## Supplementary File 2 - DEWSeq Binding Sites for "Improved discovery of RNA-binding protein binding sites in eCLIP data using DEWSeq": regions_windows100_steps5.bed (part 1 of 6)

```
chr1	17398	17605	ENSG00000227232.5|WASH7P|BUD13|BUD13	991	-	2.861894	2.070364	-1.0	-1.0
chr1	16192	16412	ENSG00000227232.5|WASH7P|BUD13|BUD13	990	-	4.633521	1.9822373	-1.0	-1.0
chr1	187990	188129	ENSG00000279457.4|FO538757.1|BUD13|BUD13	984	-	6.728148	1.7963077	-1.0	-1.0
chr1	186879	187128	ENSG00000279457.4|FO538757.1|BUD13|BUD13	978	-	4.0961432	1.667428	-1.0	-1.0
chr1	185704	185839	ENSG00000279457.4|FO538757.1|BUD13|BUD13	902	-	5.902076	1.0070652	-1.0	-1.0
chr1	187128	187228	ENSG00000279457.4|FO538757.1|BUD13|BUD13	940	-	2.7279189	1.2204952	-1.0	-1.0
chr1	729879	730069	ENSG00000230021.9|AL669831.3|BUD13|BUD13	902	-	4.551655	1.0083333	-1.0	-1.0
chr1	749297	749487	ENSG00000230021.9|AL669831.3|BUD13|BUD13	934	-	3.0060394	1.1819547	-1.0	-1.0
chr1	729879	730069	ENSG00000228327.3|AL669831.1|BUD13|BUD13	906	-	4.5848475	1.0287869	-1.0	-1.0
chr1	749293	749488	ENSG00000228327.3|AL669831.1|BUD13|BUD13	932	-	2.988948	1.1693566	-1.0	-1.0
chr1	946401	946651	ENSG00000188976.10|NOC2L|BUD13|BUD13	907	-	3.0594003	1.0319995	-1.0	-1.0
chr1	954953	955478	ENSG00000188976.10|NOC2L|BUD13|BUD13	945	-	3.0545075	1.2580771	-1.0	-1.0
chr1	945517	945627	ENSG00000188976.10|NOC2L|BUD13|BUD13	927	-	1.979021	1.1384016	-1.0	-1.0
chr1	945041	945141	ENSG00000188976.10|NOC2L|BUD13|BUD13	976	-	2.510962	1.6274475	-1.0	-1.0
chr1	947150	947290	ENSG00000188976.10|NOC2L|BUD13|BUD13	911	-	3.1235757	1.0525465	-1.0	-1.0
chr1	947780	948125	ENSG00000188976.10|NOC2L|BUD13|BUD13	972	-	6.554667	1.5575893	-1.0	-1.0
chr1	953892	953992	ENSG00000188976.10|NOC2L|BUD13|BUD13	900	-	3.8579676	1.0006702	-1.0	-1.0
chr1	945873	946048	ENSG00000188976.10|NOC2L|BUD13|BUD13	901	-	4.7088556	1.0058879	-1.0	-1.0
chr1	945422	945517	ENSG00000188976.10|NOC2L|BUD13|BUD13	932	-	3.321923	1.1687611	-1.0	-1.0
chr1	952815	952970	ENSG00000188976.10|NOC2L|BUD13|BUD13	903	-	5.9544005	1.011419	-1.0	-1.0
chr1	958788	959053	ENSG00000188976.10|NOC2L|BUD13|BUD13	956	-	2.7191365	1.3542651	-1.0	-1.0
chr1	948603	948778	ENSG00000188976.10|NOC2L|BUD13|BUD13	928	-	2.9420393	1.1456633	-1.0	-1.0
chr1	957025	957098	ENSG00000188976.10|NOC2L|BUD13|BUD13	972	-	3.7279153	1.5536283	-1.0	-1.0
chr1	955668	955922	ENSG00000188976.10|NOC2L|BUD13|BUD13	938	-	3.3566487	1.2045435	-1.0	-1.0
chr1	946048	946172	ENSG00000188976.10|NOC2L|BUD13|BUD13	905	-	2.3266888	1.0237952	-1.0	-1.0
chr1	954558	954668	ENSG00000188976.10|NOC2L|BUD13|BUD13	915	-	3.1424327	1.0680645	-1.0	-1.0
chr1	948489	948603	ENSG00000188976.10|NOC2L|BUD13|BUD13	901	-	1.9341859	1.0039535	-1.0	-1.0
chr1	947515	947675	ENSG00000188976.10|NOC2L|BUD13|BUD13	902	-	3.3696442	1.008358	-1.0	-1.0
chr1	950828	950958	ENSG00000188976.10|NOC2L|BUD13|BUD13	903	-	5.6928334	1.0114731	-1.0	-1.0
chr1	957193	957538	ENSG00000188976.10|NOC2L|BUD13|BUD13	965	-	3.2091863	1.4545486	-1.0	-1.0
chr1	952466	952600	ENSG00000188976.10|NOC2L|BUD13|BUD13	918	-	2.155532	1.0878543	-1.0	-1.0
chr1	946182	946282	ENSG00000188976.10|NOC2L|BUD13|BUD13	909	-	2.3504965	1.0401301	-1.0	-1.0
chr1	954003	954513	ENSG00000188976.10|NOC2L|BUD13|BUD13	977	-	3.168325	1.6362054	-1.0	-1.0
chr1	954723	954888	ENSG00000188976.10|NOC2L|BUD13|BUD13	909	-	2.0906394	1.0401783	-1.0	-1.0
chr1	956893	957025	ENSG00000188976.10|NOC2L|BUD13|BUD13	916	-	1.829381	1.0746546	-1.0	-1.0
chr1	945653	945868	ENSG00000188976.10|NOC2L|BUD13|BUD13	974	-	6.206489	1.5934409	-1.0	-1.0
chr1	944468	944688	ENSG00000188976.10|NOC2L|BUD13|BUD13	918	-	2.390613	1.0878303	-1.0	-1.0
chr1	956215	956325	ENSG00000188976.10|NOC2L|BUD13|BUD13	959	-	3.772869	1.3900253	-1.0	-1.0
chr1	956450	956550	ENSG00000188976.10|NOC2L|BUD13|BUD13	903	-	5.9662075	1.0139077	-1.0	-1.0
chr1	951126	951226	ENSG00000188976.10|NOC2L|BUD13|BUD13	910	-	1.9448588	1.0445738	-1.0	-1.0
chr1	949018	949118	ENSG00000188976.10|NOC2L|BUD13|BUD13	901	-	3.906877	1.0039535	-1.0	-1.0
chr1	948237	948489	ENSG00000188976.10|NOC2L|BUD13|BUD13	959	-	3.8885217	1.384155	-1.0	-1.0
chr1	945146	945286	ENSG00000188976.10|NOC2L|BUD13|BUD13	923	-	6.226213	1.1123698	-1.0	-1.0
chr1	964348	964530	ENSG00000187961.13|KLHL17|BUD13|BUD13	981	+	6.0074725	1.7178557	-1.0	-1.0
chr1	962478	962698	ENSG00000187961.13|KLHL17|BUD13|BUD13	940	+	2.6175876	1.2199978	-1.0	-1.0
chr1	963551	964008	ENSG00000187961.13|KLHL17|BUD13|BUD13	985	+	4.034329	1.8242172	-1.0	-1.0
chr1	964800	964910	ENSG00000187961.13|KLHL17|BUD13|BUD13	900	+	5.8349624	1.0007274	-1.0	-1.0
chr1	964008	964106	ENSG00000187961.13|KLHL17|BUD13|BUD13	992	+	4.999986	2.1021988	-1.0	-1.0
chr1	961940	962475	ENSG00000187961.13|KLHL17|BUD13|BUD13	980	+	3.1880343	1.7031083	-1.0	-1.0
chr1	960800	961292	ENSG00000187961.13|KLHL17|BUD13|BUD13	984	+	3.0527878	1.7909787	-1.0	-1.0
chr1	963253	963336	ENSG00000187961.13|KLHL17|BUD13|BUD13	984	+	6.690575	1.8093262	-1.0	-1.0
chr1	963121	963253	ENSG00000187961.13|KLHL17|BUD13|BUD13	978	+	2.9580843	1.6613781	-1.0	-1.0
chr1	964106	964180	ENSG00000187961.13|KLHL17|BUD13|BUD13	937	+	2.9999974	1.1982803	-1.0	-1.0
chr1	960591	960786	ENSG00000187961.13|KLHL17|BUD13|BUD13	945	+	3.697441	1.2624164	-1.0	-1.0
chr1	962718	962917	ENSG00000187961.13|KLHL17|BUD13|BUD13	922	+	2.4083853	1.1096295	-1.0	-1.0
chr1	963336	963504	ENSG00000187961.13|KLHL17|BUD13|BUD13	984	+	6.443186	1.807098	-1.0	-1.0
chr1	961292	961750	ENSG00000187961.13|KLHL17|BUD13|BUD13	980	+	3.3084617	1.7003216	-1.0	-1.0
chr1	965287	965442	ENSG00000187961.13|KLHL17|BUD13|BUD13	930	+	2.6608777	1.1564344	-1.0	-1.0
chr1	964962	965082	ENSG00000187961.13|KLHL17|BUD13|BUD13	915	+	3.1611106	1.0711423	-1.0	-1.0
chr1	999535	999910	ENSG00000188290.10|HES4|BUD13|BUD13	933	-	2.894428	1.1752902	-1.0	-1.0
chr1	999432	999525	ENSG00000188290.10|HES4|BUD13|BUD13	947	-	3.058891	1.273143	-1.0	-1.0
chr1	1049800	1049902	ENSG00000188157.14|AGRN|BUD13|BUD13	901	+	2.7004373	1.0043153	-1.0	-1.0
chr1	1046819	1046957	ENSG00000188157.14|AGRN|BUD13|BUD13	973	+	2.5761728	1.5698432	-1.0	-1.0
chr1	1051452	1051645	ENSG00000188157.14|AGRN|BUD13|BUD13	943	+	2.580066	1.2451413	-1.0	-1.0
chr1	1050232	1050329	ENSG00000188157.14|AGRN|BUD13|BUD13	904	+	1.9259998	1.018644	-1.0	-1.0
chr1	1045358	1045518	ENSG00000188157.14|AGRN|BUD13|BUD13	937	+	2.1643107	1.2029815	-1.0	-1.0
chr1	1045732	1045876	ENSG00000188157.14|AGRN|BUD13|BUD13	998	+	3.478848	2.6774826	-1.0	-1.0
chr1	1044108	1044257	ENSG00000188157.14|AGRN|BUD13|BUD13	993	+	4.0448837	2.134608	-1.0	-1.0
chr1	1039954	1040124	ENSG00000188157.14|AGRN|BUD13|BUD13	911	+	3.1449516	1.0525284	-1.0	-1.0
chr1	1039809	1039924	ENSG00000188157.14|AGRN|BUD13|BUD13	902	+	3.9301293	1.0073032	-1.0	-1.0
chr1	1040769	1040880	ENSG00000188157.14|AGRN|BUD13|BUD13	915	+	2.7080266	1.0689692	-1.0	-1.0
chr1	1045054	1045160	ENSG00000188157.14|AGRN|BUD13|BUD13	901	+	6.0652657	1.0028781	-1.0	-1.0
chr1	1053605	1053977	ENSG00000188157.14|AGRN|BUD13|BUD13	975	+	4.113125	1.6102109	-1.0	-1.0
chr1	1052175	1053350	ENSG00000188157.14|AGRN|BUD13|BUD13	975	+	4.3276634	1.602872	-1.0	-1.0
chr1	1036529	1036684	ENSG00000188157.14|AGRN|BUD13|BUD13	906	+	2.380763	1.0270399	-1.0	-1.0
chr1	1040144	1040659	ENSG00000188157.14|AGRN|BUD13|BUD13	960	+	5.3390703	1.4029355	-1.0	-1.0
chr1	1051985	1052175	ENSG00000188157.14|AGRN|BUD13|BUD13	920	+	3.0421507	1.099466	-1.0	-1.0
chr1	1047494	1047687	ENSG00000188157.14|AGRN|BUD13|BUD13	961	+	3.0817184	1.4108799	-1.0	-1.0
chr1	1051815	1051980	ENSG00000188157.14|AGRN|BUD13|BUD13	993	+	3.3181171	2.1810753	-1.0	-1.0
chr1	1046735	1046819	ENSG00000188157.14|AGRN|BUD13|BUD13	997	+	7.275538	2.4950745	-1.0	-1.0
chr1	1044899	1045034	ENSG00000188157.14|AGRN|BUD13|BUD13	901	+	5.8568363	1.0041709	-1.0	-1.0
chr1	1045963	1046083	ENSG00000188157.14|AGRN|BUD13|BUD13	908	+	1.8967252	1.036522	-1.0	-1.0
chr1	1055003	1055213	ENSG00000188157.14|AGRN|BUD13|BUD13	943	+	2.2563612	1.2455018	-1.0	-1.0
chr1	1050725	1050837	ENSG00000188157.14|AGRN|BUD13|BUD13	944	+	2.337135	1.248788	-1.0	-1.0
chr1	1051645	1051727	ENSG00000188157.14|AGRN|BUD13|BUD13	994	+	5.087449	2.2110245	-1.0	-1.0
chr1	1049235	1049451	ENSG00000188157.14|AGRN|BUD13|BUD13	974	+	4.5982785	1.5915701	-1.0	-1.0
chr1	1036329	1036429	ENSG00000188157.14|AGRN|BUD13|BUD13	901	+	3.8579676	1.0036714	-1.0	-1.0
chr1	1048743	1049059	ENSG00000188157.14|AGRN|BUD13|BUD13	977	+	3.510136	1.6319107	-1.0	-1.0
chr1	1046526	1046735	ENSG00000188157.14|AGRN|BUD13|BUD13	951	+	2.65614	1.3121219	-1.0	-1.0
chr1	1045876	1045963	ENSG00000188157.14|AGRN|BUD13|BUD13	996	+	3.7114935	2.4139738	-1.0	-1.0
chr1	1041477	1041657	ENSG00000188157.14|AGRN|BUD13|BUD13	915	+	2.352836	1.071416	-1.0	-1.0
chr1	1055778	1055938	ENSG00000188157.14|AGRN|BUD13|BUD13	901	+	4.2297254	1.0023404	-1.0	-1.0
chr1	1047775	1047890	ENSG00000188157.14|AGRN|BUD13|BUD13	965	+	2.7698755	1.4614868	-1.0	-1.0
chr1	1043537	1043712	ENSG00000188157.14|AGRN|BUD13|BUD13	939	+	2.241777	1.2132021	-1.0	-1.0
chr1	1054823	1054928	ENSG00000188157.14|AGRN|BUD13|BUD13	902	+	2.247847	1.0089306	-1.0	-1.0
chr1	1037039	1037234	ENSG00000188157.14|AGRN|BUD13|BUD13	931	+	3.8560336	1.1621761	-1.0	-1.0
chr1	1035324	1035504	ENSG00000188157.14|AGRN|BUD13|BUD13	932	+	3.2871454	1.1655449	-1.0	-1.0
chr1	1042817	1043122	ENSG00000188157.14|AGRN|BUD13|BUD13	943	+	3.5103116	1.2423735	-1.0	-1.0
chr1	1045160	1045277	ENSG00000188157.14|AGRN|BUD13|BUD13	984	+	3.3454638	1.8059316	-1.0	-1.0
chr1	1035669	1036064	ENSG00000188157.14|AGRN|BUD13|BUD13	955	+	4.9825597	1.3470486	-1.0	-1.0
chr1	1046957	1047192	ENSG00000188157.14|AGRN|BUD13|BUD13	995	+	3.2610824	2.263131	-1.0	-1.0
chr1	1050037	1050227	ENSG00000188157.14|AGRN|BUD13|BUD13	971	+	3.740103	1.5326034	-1.0	-1.0
chr1	1044333	1044439	ENSG00000188157.14|AGRN|BUD13|BUD13	943	+	2.6476564	1.2473974	-1.0	-1.0
chr1	1048011	1048196	ENSG00000188157.14|AGRN|BUD13|BUD13	919	+	2.2033844	1.0921748	-1.0	-1.0
chr1	1022200	1022460	ENSG00000188157.14|AGRN|BUD13|BUD13	952	+	3.0963814	1.3233005	-1.0	-1.0
chr1	1043238	1043457	ENSG00000188157.14|AGRN|BUD13|BUD13	978	+	3.146513	1.6657925	-1.0	-1.0
chr1	1044439	1044599	ENSG00000188157.14|AGRN|BUD13|BUD13	904	+	6.1897616	1.0156038	-1.0	-1.0
chr1	1047687	1047775	ENSG00000188157.14|AGRN|BUD13|BUD13	903	+	6.027609	1.0139077	-1.0	-1.0
chr1	1034195	1034355	ENSG00000188157.14|AGRN|BUD13|BUD13	902	+	5.926303	1.0108956	-1.0	-1.0
chr1	1043137	1043238	ENSG00000188157.14|AGRN|BUD13|BUD13	920	+	3.0650668	1.098038	-1.0	-1.0
chr1	1042162	1042667	ENSG00000188157.14|AGRN|BUD13|BUD13	981	+	4.9913793	1.7110277	-1.0	-1.0
chr1	1043822	1044023	ENSG00000188157.14|AGRN|BUD13|BUD13	968	+	2.7743506	1.4905566	-1.0	-1.0
chr1	1041955	1042095	ENSG00000188157.14|AGRN|BUD13|BUD13	952	+	2.5253167	1.3210938	-1.0	-1.0
chr1	1020232	1020373	ENSG00000188157.14|AGRN|BUD13|BUD13	938	+	2.5982037	1.2103094	-1.0	-1.0
chr1	1043457	1043537	ENSG00000188157.14|AGRN|BUD13|BUD13	965	+	2.736965	1.4590577	-1.0	-1.0
chr1	1054242	1054442	ENSG00000188157.14|AGRN|BUD13|BUD13	934	+	3.253541	1.1803186	-1.0	-1.0
chr1	1050329	1050426	ENSG00000188157.14|AGRN|BUD13|BUD13	929	+	3.321923	1.1512607	-1.0	-1.0
chr1	1038809	1038964	ENSG00000188157.14|AGRN|BUD13|BUD13	903	+	2.454761	1.0140393	-1.0	-1.0
chr1	1041172	1041392	ENSG00000188157.14|AGRN|BUD13|BUD13	959	+	2.9963105	1.3842703	-1.0	-1.0
chr1	1045523	1045732	ENSG00000188157.14|AGRN|BUD13|BUD13	983	+	3.4187999	1.761294	-1.0	-1.0
chr1	1047200	1047454	ENSG00000188157.14|AGRN|BUD13|BUD13	997	+	3.4100215	2.5362093	-1.0	-1.0
chr1	1021853	1021988	ENSG00000188157.14|AGRN|BUD13|BUD13	903	+	5.934142	1.011419	-1.0	-1.0
chr1	1048365	1048528	ENSG00000188157.14|AGRN|BUD13|BUD13	989	+	3.7275765	1.967056	-1.0	-1.0
chr1	1049902	1050032	ENSG00000188157.14|AGRN|BUD13|BUD13	990	+	4.540063	1.9988068	-1.0	-1.0
chr1	1050426	1050586	ENSG00000188157.14|AGRN|BUD13|BUD13	963	+	3.0530875	1.436857	-1.0	-1.0
chr1	1036089	1036249	ENSG00000188157.14|AGRN|BUD13|BUD13	907	+	4.7700214	1.0298775	-1.0	-1.0
chr1	1051252	1051369	ENSG00000188157.14|AGRN|BUD13|BUD13	960	+	2.8680775	1.4030613	-1.0	-1.0
chr1	1053977	1054177	ENSG00000188157.14|AGRN|BUD13|BUD13	963	+	2.9851053	1.4353966	-1.0	-1.0
chr1	1055578	1055768	ENSG00000188157.14|AGRN|BUD13|BUD13	917	+	2.6421945	1.0805506	-1.0	-1.0
chr1	1046159	1046294	ENSG00000188157.14|AGRN|BUD13|BUD13	921	+	2.0278654	1.1020494	-1.0	-1.0
chr1	1054447	1054551	ENSG00000188157.14|AGRN|BUD13|BUD13	957	+	2.6144087	1.3679252	-1.0	-1.0
chr1	1051113	1051252	ENSG00000188157.14|AGRN|BUD13|BUD13	959	+	4.134265	1.3921747	-1.0	-1.0
chr1	1035171	1035324	ENSG00000188157.14|AGRN|BUD13|BUD13	924	+	5.7785153	1.117258	-1.0	-1.0
chr1	1055948	1056113	ENSG00000188157.14|AGRN|BUD13|BUD13	952	+	5.1376066	1.3143462	-1.0	-1.0
chr1	1021533	1021648	ENSG00000188157.14|AGRN|BUD13|BUD13	902	+	5.5363646	1.0089424	-1.0	-1.0
chr1	1049565	1049790	ENSG00000188157.14|AGRN|BUD13|BUD13	945	+	2.3312047	1.2581496	-1.0	-1.0
chr1	1051369	1051452	ENSG00000188157.14|AGRN|BUD13|BUD13	987	+	4.0874577	1.899859	-1.0	-1.0
chr1	1046349	1046396	ENSG00000188157.14|AGRN|BUD13|BUD13	926	+	2.0968618	1.1329615	-1.0	-1.0
chr1	1051727	1051815	ENSG00000188157.14|AGRN|BUD13|BUD13	988	+	3.142957	1.9272985	-1.0	-1.0
chr1	1046088	1046159	ENSG00000188157.14|AGRN|BUD13|BUD13	997	+	3.4405718	2.4597132	-1.0	-1.0
chr1	1055405	1055505	ENSG00000242590.1|AL645608.6|BUD13|BUD13	901	+	2.0995357	1.0063144	-1.0	-1.0
chr1	1055947	1056116	ENSG00000242590.1|AL645608.6|BUD13|BUD13	951	+	5.0606213	1.3103565	-1.0	-1.0
chr1	1055575	1055770	ENSG00000242590.1|AL645608.6|BUD13|BUD13	914	+	2.6269038	1.0679382	-1.0	-1.0
chr1	1055032	1055212	ENSG00000242590.1|AL645608.6|BUD13|BUD13	951	+	2.4344866	1.3103439	-1.0	-1.0
chr1	1090352	1090507	ENSG00000131591.17|C1orf159|BUD13|BUD13	928	-	3.5155082	1.1402565	-1.0	-1.0
chr1	1090597	1090757	ENSG00000131591.17|C1orf159|BUD13|BUD13	944	-	5.1476154	1.2492781	-1.0	-1.0
chr1	1091297	1091547	ENSG00000131591.17|C1orf159|BUD13|BUD13	909	-	2.8173468	1.0412154	-1.0	-1.0
chr1	1089981	1090101	ENSG00000131591.17|C1orf159|BUD13|BUD13	902	-	6.0260596	1.007678	-1.0	-1.0
chr1	1090131	1090296	ENSG00000131591.17|C1orf159|BUD13|BUD13	902	-	6.037399	1.0106901	-1.0	-1.0
chr1	1083862	1084452	ENSG00000131591.17|C1orf159|BUD13|BUD13	992	-	3.9442215	2.0957305	-1.0	-1.0
chr1	1090972	1091202	ENSG00000131591.17|C1orf159|BUD13|BUD13	971	-	4.229945	1.5401067	-1.0	-1.0
chr1	1086927	1087037	ENSG00000131591.17|C1orf159|BUD13|BUD13	902	-	5.86852	1.0089306	-1.0	-1.0
chr1	1087453	1087598	ENSG00000131591.17|C1orf159|BUD13|BUD13	912	-	3.1509693	1.0575106	-1.0	-1.0
chr1	1083387	1083497	ENSG00000131591.17|C1orf159|BUD13|BUD13	903	-	5.9234543	1.0139077	-1.0	-1.0
chr1	1082822	1083182	ENSG00000131591.17|C1orf159|BUD13|BUD13	962	-	4.6666493	1.4197145	-1.0	-1.0
chr1	1228552	1228697	ENSG00000078808.16|SDF4|BUD13|BUD13	913	-	2.8327382	1.0626799	-1.0	-1.0
chr1	1222546	1223243	ENSG00000078808.16|SDF4|BUD13|BUD13	974	-	3.969189	1.591147	-1.0	-1.0
chr1	1228369	1228467	ENSG00000078808.16|SDF4|BUD13|BUD13	903	-	5.902077	1.0139077	-1.0	-1.0
chr1	1223243	1223343	ENSG00000078808.16|SDF4|BUD13|BUD13	920	-	2.2150128	1.0948043	-1.0	-1.0
chr1	1217607	1217722	ENSG00000078808.16|SDF4|BUD13|BUD13	902	-	2.168801	1.0105983	-1.0	-1.0
chr1	1222306	1222441	ENSG00000078808.16|SDF4|BUD13|BUD13	918	-	3.2829144	1.0872235	-1.0	-1.0
chr1	1219502	1219737	ENSG00000078808.16|SDF4|BUD13|BUD13	939	-	3.2999837	1.2140291	-1.0	-1.0
chr1	1219812	1220012	ENSG00000078808.16|SDF4|BUD13|BUD13	914	-	3.3456311	1.0644083	-1.0	-1.0
chr1	1218832	1219502	ENSG00000078808.16|SDF4|BUD13|BUD13	957	-	3.0733657	1.3632674	-1.0	-1.0
chr1	1220472	1220907	ENSG00000078808.16|SDF4|BUD13|BUD13	948	-	3.392775	1.2858796	-1.0	-1.0
chr1	1222041	1222166	ENSG00000078808.16|SDF4|BUD13|BUD13	901	-	5.1983356	1.0037093	-1.0	-1.0
chr1	1218477	1218677	ENSG00000078808.16|SDF4|BUD13|BUD13	913	-	2.9554772	1.060226	-1.0	-1.0
chr1	1244048	1244208	ENSG00000184163.3|C1QTNF12|BUD13|BUD13	903	-	4.18186	1.0110224	-1.0	-1.0
chr1	1246259	1246364	ENSG00000184163.3|C1QTNF12|BUD13|BUD13	903	-	5.9662075	1.0139077	-1.0	-1.0
chr1	1243244	1243449	ENSG00000184163.3|C1QTNF12|BUD13|BUD13	965	-	6.49622	1.4606215	-1.0	-1.0
chr1	1246069	1246179	ENSG00000184163.3|C1QTNF12|BUD13|BUD13	903	-	6.0456343	1.0139077	-1.0	-1.0
chr1	1243552	1243902	ENSG00000184163.3|C1QTNF12|BUD13|BUD13	955	-	4.2137575	1.344584	-1.0	-1.0
chr1	1256044	1256334	ENSG00000160087.20|UBE2J2|BUD13|BUD13	955	-	3.6256943	1.3432307	-1.0	-1.0
chr1	1255208	1255308	ENSG00000160087.20|UBE2J2|BUD13|BUD13	902	-	6.1430855	1.0098931	-1.0	-1.0
chr1	1255612	1255882	ENSG00000160087.20|UBE2J2|BUD13|BUD13	960	-	3.894903	1.401098	-1.0	-1.0
chr1	1273307	1273427	ENSG00000160087.20|UBE2J2|BUD13|BUD13	902	-	6.1854253	1.0107358	-1.0	-1.0
chr1	1255313	1255487	ENSG00000160087.20|UBE2J2|BUD13|BUD13	934	-	3.0256455	1.1823915	-1.0	-1.0
chr1	1254033	1254133	ENSG00000160087.20|UBE2J2|BUD13|BUD13	901	-	5.8349624	1.0039535	-1.0	-1.0
chr1	1255487	1255597	ENSG00000160087.20|UBE2J2|BUD13|BUD13	973	-	4.494256	1.5712732	-1.0	-1.0
chr1	1256335	1256520	ENSG00000160087.20|UBE2J2|BUD13|BUD13	943	-	3.2487788	1.2475424	-1.0	-1.0
chr1	1256795	1256990	ENSG00000160087.20|UBE2J2|BUD13|BUD13	944	-	2.0664473	1.2515943	-1.0	-1.0
chr1	1263332	1263477	ENSG00000160087.20|UBE2J2|BUD13|BUD13	902	-	2.7276905	1.0069278	-1.0	-1.0
chr1	1296424	1296633	ENSG00000131584.18|ACAP3|BUD13|BUD13	913	-	2.9810603	1.0629562	-1.0	-1.0
chr1	1304366	1304636	ENSG00000131584.18|ACAP3|BUD13|BUD13	972	-	4.778775	1.5486524	-1.0	-1.0
chr1	1300252	1300447	ENSG00000131584.18|ACAP3|BUD13|BUD13	949	-	3.5298789	1.2914276	-1.0	-1.0
chr1	1301542	1301737	ENSG00000131584.18|ACAP3|BUD13|BUD13	954	-	4.9227	1.3372761	-1.0	-1.0
chr1	1307588	1307763	ENSG00000131584.18|ACAP3|BUD13|BUD13	995	-	5.9965887	2.2879894	-1.0	-1.0
chr1	1296210	1296280	ENSG00000131584.18|ACAP3|BUD13|BUD13	968	-	3.67242	1.4955865	-1.0	-1.0
chr1	1303951	1304351	ENSG00000131584.18|ACAP3|BUD13|BUD13	929	-	3.6484625	1.1459394	-1.0	-1.0
chr1	1299905	1299972	ENSG00000131584.18|ACAP3|BUD13|BUD13	958	-	3.169922	1.3810165	-1.0	-1.0
chr1	1301927	1302046	ENSG00000131584.18|ACAP3|BUD13|BUD13	923	-	3.237671	1.1162627	-1.0	-1.0
chr1	1300508	1300692	ENSG00000131584.18|ACAP3|BUD13|BUD13	966	-	3.273866	1.4680954	-1.0	-1.0
chr1	1298265	1298369	ENSG00000131584.18|ACAP3|BUD13|BUD13	974	-	2.9726624	1.5800202	-1.0	-1.0
chr1	1293260	1293365	ENSG00000131584.18|ACAP3|BUD13|BUD13	902	-	5.9942894	1.0081557	-1.0	-1.0
chr1	1295008	1295446	ENSG00000131584.18|ACAP3|BUD13|BUD13	997	-	4.943102	2.4747381	-1.0	-1.0
chr1	1304731	1304896	ENSG00000131584.18|ACAP3|BUD13|BUD13	913	-	3.1133115	1.0614965	-1.0	-1.0
chr1	1305181	1305416	ENSG00000131584.18|ACAP3|BUD13|BUD13	944	-	4.1704173	1.253033	-1.0	-1.0
chr1	1298566	1299905	ENSG00000131584.18|ACAP3|BUD13|BUD13	988	-	3.2924435	1.9174987	-1.0	-1.0
chr1	1296014	1296109	ENSG00000131584.18|ACAP3|BUD13|BUD13	921	-	2.5849612	1.103416	-1.0	-1.0
chr1	1294772	1295008	ENSG00000131584.18|ACAP3|BUD13|BUD13	965	-	2.6336908	1.4559755	-1.0	-1.0
chr1	1293827	1293927	ENSG00000131584.18|ACAP3|BUD13|BUD13	903	-	5.966208	1.0139077	-1.0	-1.0
chr1	1294401	1294626	ENSG00000131584.18|ACAP3|BUD13|BUD13	924	-	3.55981	1.1193811	-1.0	-1.0
chr1	1305656	1305821	ENSG00000131584.18|ACAP3|BUD13|BUD13	919	-	3.9498374	1.0907408	-1.0	-1.0
chr1	1307156	1307331	ENSG00000131584.18|ACAP3|BUD13|BUD13	971	-	3.255104	1.5342783	-1.0	-1.0
chr1	1306439	1306764	ENSG00000131584.18|ACAP3|BUD13|BUD13	927	-	4.73922	1.1347297	-1.0	-1.0
chr1	1299972	1300068	ENSG00000131584.18|ACAP3|BUD13|BUD13	903	-	2.1468413	1.0139077	-1.0	-1.0
chr1	1297821	1297931	ENSG00000131584.18|ACAP3|BUD13|BUD13	943	-	2.4487143	1.2461181	-1.0	-1.0
chr1	1298022	1298265	ENSG00000131584.18|ACAP3|BUD13|BUD13	996	-	3.4967062	2.4157639	-1.0	-1.0
chr1	1305954	1306189	ENSG00000131584.18|ACAP3|BUD13|BUD13	930	-	3.6272733	1.1543894	-1.0	-1.0
chr1	1296648	1297178	ENSG00000131584.18|ACAP3|BUD13|BUD13	948	-	3.9721887	1.2861302	-1.0	-1.0
chr1	1295745	1295938	ENSG00000131584.18|ACAP3|BUD13|BUD13	956	-	3.8398845	1.3524379	-1.0	-1.0
chr1	1298369	1298421	ENSG00000131584.18|ACAP3|BUD13|BUD13	990	-	6.9020796	1.9873289	-1.0	-1.0
chr1	1300068	1300157	ENSG00000131584.18|ACAP3|BUD13|BUD13	951	-	3.4594264	1.3089771	-1.0	-1.0
chr1	1304921	1305131	ENSG00000131584.18|ACAP3|BUD13|BUD13	920	-	3.8166373	1.096381	-1.0	-1.0
chr1	1293380	1293530	ENSG00000131584.18|ACAP3|BUD13|BUD13	903	-	4.828048	1.0141965	-1.0	-1.0
chr1	1303181	1303806	ENSG00000131584.18|ACAP3|BUD13|BUD13	907	-	5.5887184	1.0292226	-1.0	-1.0
chr1	1305831	1305929	ENSG00000131584.18|ACAP3|BUD13|BUD13	903	-	2.4918518	1.0139077	-1.0	-1.0
chr1	1310450	1310715	ENSG00000169972.11|PUSL1|BUD13|BUD13	902	+	5.905898	1.0080144	-1.0	-1.0
chr1	1312225	1313592	ENSG00000127054.20|INTS11|BUD13|BUD13	969	-	3.8286006	1.5038931	-1.0	-1.0
chr1	1320083	1320188	ENSG00000127054.20|INTS11|BUD13|BUD13	903	-	6.0276084	1.0139077	-1.0	-1.0
chr1	1321601	1321751	ENSG00000127054.20|INTS11|BUD13|BUD13	904	-	2.8868308	1.0175583	-1.0	-1.0
chr1	1321984	1322169	ENSG00000127054.20|INTS11|BUD13|BUD13	935	-	3.179224	1.1899565	-1.0	-1.0
chr1	1319478	1319578	ENSG00000127054.20|INTS11|BUD13|BUD13	901	-	1.6267834	1.0039535	-1.0	-1.0
chr1	1319808	1319928	ENSG00000127054.20|INTS11|BUD13|BUD13	907	-	2.7945547	1.0325029	-1.0	-1.0
chr1	1313751	1315671	ENSG00000127054.20|INTS11|BUD13|BUD13	977	-	2.9482276	1.6418049	-1.0	-1.0
chr1	1324357	1324557	ENSG00000127054.20|INTS11|BUD13|BUD13	959	-	5.3227644	1.3909507	-1.0	-1.0
chr1	1320323	1321096	ENSG00000127054.20|INTS11|BUD13|BUD13	990	-	3.1188312	1.9876049	-1.0	-1.0
chr1	1321096	1321331	ENSG00000127054.20|INTS11|BUD13|BUD13	913	-	2.8311515	1.0588465	-1.0	-1.0
chr1	1318773	1319423	ENSG00000127054.20|INTS11|BUD13|BUD13	986	-	2.8804817	1.8663936	-1.0	-1.0
chr1	1321391	1321511	ENSG00000127054.20|INTS11|BUD13|BUD13	953	-	6.4214454	1.3272396	-1.0	-1.0
chr1	1322219	1322319	ENSG00000127054.20|INTS11|BUD13|BUD13	903	-	3.9068773	1.0139077	-1.0	-1.0
chr1	1311604	1311919	ENSG00000127054.20|INTS11|BUD13|BUD13	911	-	3.4836862	1.0494741	-1.0	-1.0
chr1	1312017	1312142	ENSG00000127054.20|INTS11|BUD13|BUD13	981	-	3.3287525	1.7107849	-1.0	-1.0
chr1	1312501	1312566	ENSG00000283712.1|MIR6727|BUD13|BUD13	961	-	6.4426475	1.4134486	-1.0	-1.0
chr1	1341666	1342151	ENSG00000107404.19|DVL1|BUD13|BUD13	974	-	2.9053812	1.5832303	-1.0	-1.0
chr1	1340246	1340365	ENSG00000107404.19|DVL1|BUD13|BUD13	908	-	2.3123572	1.0351982	-1.0	-1.0
chr1	1345018	1345248	ENSG00000107404.19|DVL1|BUD13|BUD13	963	-	4.1151013	1.4320452	-1.0	-1.0
chr1	1348438	1348623	ENSG00000107404.19|DVL1|BUD13|BUD13	911	-	3.4405386	1.0495495	-1.0	-1.0
chr1	1342484	1342688	ENSG00000107404.19|DVL1|BUD13|BUD13	917	-	2.8780367	1.0794462	-1.0	-1.0
chr1	1344623	1344988	ENSG00000107404.19|DVL1|BUD13|BUD13	928	-	5.134286	1.1428317	-1.0	-1.0
chr1	1337055	1337805	ENSG00000107404.19|DVL1|BUD13|BUD13	947	-	3.8323083	1.2722763	-1.0	-1.0
chr1	1343103	1343608	ENSG00000107404.19|DVL1|BUD13|BUD13	958	-	4.6768713	1.3812045	-1.0	-1.0
chr1	1344388	1344488	ENSG00000107404.19|DVL1|BUD13|BUD13	903	-	3.129278	1.0139077	-1.0	-1.0
chr1	1338653	1339286	ENSG00000107404.19|DVL1|BUD13|BUD13	978	-	4.7043924	1.6523414	-1.0	-1.0
chr1	1342788	1343053	ENSG00000107404.19|DVL1|BUD13|BUD13	956	-	3.289537	1.3544791	-1.0	-1.0
chr1	1341353	1341483	ENSG00000107404.19|DVL1|BUD13|BUD13	902	-	5.9287453	1.0106027	-1.0	-1.0
chr1	1339812	1340032	ENSG00000107404.19|DVL1|BUD13|BUD13	999	-	4.8954062	3.178165	-1.0	-1.0
chr1	1347618	1347738	ENSG00000107404.19|DVL1|BUD13|BUD13	913	-	5.3586755	1.0609776	-1.0	-1.0
chr1	1338521	1338653	ENSG00000107404.19|DVL1|BUD13|BUD13	941	-	2.0555825	1.22897	-1.0	-1.0
chr1	1348895	1349345	ENSG00000107404.19|DVL1|BUD13|BUD13	996	-	2.857638	2.3877885	-1.0	-1.0
chr1	1338268	1338436	ENSG00000107404.19|DVL1|BUD13|BUD13	935	-	2.3187435	1.1851454	-1.0	-1.0
chr1	1347053	1347333	ENSG00000107404.19|DVL1|BUD13|BUD13	929	-	3.92489	1.1507362	-1.0	-1.0
chr1	1340190	1340246	ENSG00000107404.19|DVL1|BUD13|BUD13	975	-	3.7813544	1.6103154	-1.0	-1.0
chr1	1346303	1346518	ENSG00000107404.19|DVL1|BUD13|BUD13	939	-	2.858145	1.2123841	-1.0	-1.0
chr1	1337860	1337976	ENSG00000107404.19|DVL1|BUD13|BUD13	902	-	4.620962	1.0089306	-1.0	-1.0
chr1	1337991	1338161	ENSG00000107404.19|DVL1|BUD13|BUD13	918	-	1.8746424	1.0849583	-1.0	-1.0
chr1	1345473	1345728	ENSG00000107404.19|DVL1|BUD13|BUD13	966	-	4.1068115	1.4680574	-1.0	-1.0
chr1	1341543	1341666	ENSG00000107404.19|DVL1|BUD13|BUD13	930	-	6.217368	1.1533651	-1.0	-1.0
chr1	1343693	1343983	ENSG00000107404.19|DVL1|BUD13|BUD13	920	-	2.5911179	1.0956643	-1.0	-1.0
chr1	1340037	1340152	ENSG00000107404.19|DVL1|BUD13|BUD13	938	-	2.2814353	1.2062354	-1.0	-1.0
chr1	1339286	1339812	ENSG00000107404.19|DVL1|BUD13|BUD13	995	-	3.029373	2.331437	-1.0	-1.0
chr1	1342688	1342758	ENSG00000107404.19|DVL1|BUD13|BUD13	976	-	2.6780717	1.6168835	-1.0	-1.0
chr1	1335340	1336510	ENSG00000107404.19|DVL1|BUD13|BUD13	935	-	2.5260658	1.1898801	-1.0	-1.0
chr1	1340613	1340853	ENSG00000107404.19|DVL1|BUD13|BUD13	962	-	4.9867587	1.4201431	-1.0	-1.0
chr1	1338183	1338268	ENSG00000107404.19|DVL1|BUD13|BUD13	932	-	4.087449	1.1687611	-1.0	-1.0
chr1	1346138	1346288	ENSG00000107404.19|DVL1|BUD13|BUD13	902	-	4.0829487	1.0066111	-1.0	-1.0
chr1	1348263	1348418	ENSG00000107404.19|DVL1|BUD13|BUD13	911	-	3.7743127	1.052339	-1.0	-1.0
chr1	1339649	1339708	ENSG00000284372.1|MIR6808|BUD13|BUD13	1000	-	5.80734	3.5369976	-1.0	-1.0
chr1	1355396	1355501	ENSG00000162576.16|MXRA8|BUD13|BUD13	902	-	5.86852	1.0087895	-1.0	-1.0
chr1	1353828	1353946	ENSG00000162576.16|MXRA8|BUD13|BUD13	913	-	3.1366854	1.0597594	-1.0	-1.0
chr1	1353648	1353763	ENSG00000162576.16|MXRA8|BUD13|BUD13	901	-	5.902077	1.0064421	-1.0	-1.0
chr1	1354192	1354402	ENSG00000162576.16|MXRA8|BUD13|BUD13	999	-	7.678568	3.2066832	-1.0	-1.0
chr1	1373902	1373999	ENSG00000175756.13|AURKAIP1|BUD13|BUD13	901	-	3.0443892	1.0039535	-1.0	-1.0
chr1	1374599	1375239	ENSG00000175756.13|AURKAIP1|BUD13|BUD13	939	-	2.9307861	1.2143955	-1.0	-1.0
chr1	1374054	1374589	ENSG00000175756.13|AURKAIP1|BUD13|BUD13	957	-	3.5233748	1.3684462	-1.0	-1.0
chr1	1398232	1398366	ENSG00000221978.11|CCNL2|BUD13|BUD13	972	-	2.041164	1.5481123	-1.0	-1.0
chr1	1392515	1392803	ENSG00000221978.11|CCNL2|BUD13|BUD13	953	-	2.1673825	1.3298318	-1.0	-1.0
chr1	1393460	1393560	ENSG00000221978.11|CCNL2|BUD13|BUD13	900	-	2.0874627	1.0007274	-1.0	-1.0
chr1	1393214	1393460	ENSG00000221978.11|CCNL2|BUD13|BUD13	944	-	2.4689698	1.2512872	-1.0	-1.0
chr1	1398596	1398866	ENSG00000221978.11|CCNL2|BUD13|BUD13	937	-	2.6489828	1.2017888	-1.0	-1.0
chr1	1390229	1390371	ENSG00000221978.11|CCNL2|BUD13|BUD13	950	-	1.7121826	1.3011862	-1.0	-1.0
chr1	1386695	1387582	ENSG00000221978.11|CCNL2|BUD13|BUD13	976	-	2.750843	1.6239432	-1.0	-1.0
chr1	1390123	1390223	ENSG00000221978.11|CCNL2|BUD13|BUD13	903	-	3.087458	1.0139077	-1.0	-1.0
chr1	1390775	1391015	ENSG00000221978.11|CCNL2|BUD13|BUD13	990	-	2.0590827	1.9825661	-1.0	-1.0
chr1	1387953	1388408	ENSG00000221978.11|CCNL2|BUD13|BUD13	967	-	2.5826535	1.4840461	-1.0	-1.0
chr1	1398366	1398591	ENSG00000221978.11|CCNL2|BUD13|BUD13	973	-	3.095057	1.5612309	-1.0	-1.0
chr1	1391200	1391690	ENSG00000221978.11|CCNL2|BUD13|BUD13	980	-	2.0764136	1.6940981	-1.0	-1.0
chr1	1395299	1395537	ENSG00000221978.11|CCNL2|BUD13|BUD13	959	-	1.8843683	1.3842332	-1.0	-1.0
chr1	1393610	1393790	ENSG00000221978.11|CCNL2|BUD13|BUD13	910	-	2.2975152	1.0444746	-1.0	-1.0
chr1	1390371	1390458	ENSG00000221978.11|CCNL2|BUD13|BUD13	938	-	4.0874496	1.208315	-1.0	-1.0
chr1	1387869	1387953	ENSG00000221978.11|CCNL2|BUD13|BUD13	981	-	6.652101	1.7312056	-1.0	-1.0
chr1	1398987	1399327	ENSG00000221978.11|CCNL2|BUD13|BUD13	969	-	2.854489	1.5063711	-1.0	-1.0
chr1	1390458	1390558	ENSG00000221978.11|CCNL2|BUD13|BUD13	965	-	1.6402456	1.4581853	-1.0	-1.0
chr1	1387776	1387869	ENSG00000221978.11|CCNL2|BUD13|BUD13	944	-	1.9696269	1.2526002	-1.0	-1.0
chr1	1388618	1388738	ENSG00000221978.11|CCNL2|BUD13|BUD13	902	-	3.0704465	1.009695	-1.0	-1.0
chr1	1405698	1405883	ENSG00000242485.5|MRPL20|BUD13|BUD13	960	-	2.9451485	1.3963362	-1.0	-1.0
chr1	1402152	1402362	ENSG00000242485.5|MRPL20|BUD13|BUD13	990	-	4.0349846	2.0016077	-1.0	-1.0
chr1	1482544	1482662	ENSG00000160072.19|ATAD3B|BUD13|BUD13	988	+	4.0994716	1.9202567	-1.0	-1.0
chr1	1486031	1486235	ENSG00000160072.19|ATAD3B|BUD13|BUD13	948	+	2.7150047	1.2841012	-1.0	-1.0
chr1	1480946	1481046	ENSG00000160072.19|ATAD3B|BUD13|BUD13	901	+	5.902077	1.0039535	-1.0	-1.0
chr1	1482142	1482272	ENSG00000160072.19|ATAD3B|BUD13|BUD13	921	+	2.3690238	1.1007221	-1.0	-1.0
chr1	1495874	1496104	ENSG00000160072.19|ATAD3B|BUD13|BUD13	943	+	5.0146065	1.2461295	-1.0	-1.0
chr1	1477350	1477525	ENSG00000160072.19|ATAD3B|BUD13|BUD13	954	+	3.3891697	1.3354418	-1.0	-1.0
chr1	1489203	1490478	ENSG00000160072.19|ATAD3B|BUD13|BUD13	979	+	3.5324264	1.6857833	-1.0	-1.0
chr1	1484914	1485171	ENSG00000160072.19|ATAD3B|BUD13|BUD13	988	+	4.4799175	1.9084116	-1.0	-1.0
chr1	1485781	1486021	ENSG00000160072.19|ATAD3B|BUD13|BUD13	933	+	3.1863167	1.1762016	-1.0	-1.0
chr1	1487103	1487223	ENSG00000160072.19|ATAD3B|BUD13|BUD13	906	+	2.5095606	1.0275214	-1.0	-1.0
chr1	1482662	1482902	ENSG00000160072.19|ATAD3B|BUD13|BUD13	968	+	4.376593	1.4962381	-1.0	-1.0
chr1	1478130	1478495	ENSG00000160072.19|ATAD3B|BUD13|BUD13	958	+	3.5002618	1.3814015	-1.0	-1.0
chr1	1484684	1484784	ENSG00000160072.19|ATAD3B|BUD13|BUD13	901	+	2.6244886	1.0039535	-1.0	-1.0
chr1	1487493	1487688	ENSG00000160072.19|ATAD3B|BUD13|BUD13	969	+	4.62456	1.5099099	-1.0	-1.0
chr1	1527303	1527694	ENSG00000197785.13|ATAD3A|BUD13|BUD13	960	+	3.3791332	1.3959918	-1.0	-1.0
chr1	1520677	1520842	ENSG00000197785.13|ATAD3A|BUD13|BUD13	902	+	5.945029	1.0085347	-1.0	-1.0
chr1	1524897	1525239	ENSG00000197785.13|ATAD3A|BUD13|BUD13	941	+	3.750036	1.229667	-1.0	-1.0
chr1	1525239	1525291	ENSG00000197785.13|ATAD3A|BUD13|BUD13	956	+	4.247914	1.3600243	-1.0	-1.0
chr1	1529077	1529217	ENSG00000197785.13|ATAD3A|BUD13|BUD13	939	+	4.127621	1.2146796	-1.0	-1.0
chr1	1520165	1520306	ENSG00000197785.13|ATAD3A|BUD13|BUD13	936	+	2.6604686	1.1921433	-1.0	-1.0
chr1	1523354	1523459	ENSG00000197785.13|ATAD3A|BUD13|BUD13	902	+	5.900585	1.0089306	-1.0	-1.0
chr1	1522547	1522722	ENSG00000197785.13|ATAD3A|BUD13|BUD13	910	+	3.5076091	1.0439668	-1.0	-1.0
chr1	1523692	1523807	ENSG00000197785.13|ATAD3A|BUD13|BUD13	903	+	5.469848	1.011419	-1.0	-1.0
chr1	1523567	1523687	ENSG00000197785.13|ATAD3A|BUD13|BUD13	903	+	3.9163384	1.0119169	-1.0	-1.0
chr1	1527699	1527862	ENSG00000197785.13|ATAD3A|BUD13|BUD13	926	+	2.297554	1.132513	-1.0	-1.0
chr1	1522753	1522858	ENSG00000197785.13|ATAD3A|BUD13|BUD13	903	+	2.3923163	1.0139077	-1.0	-1.0
chr1	1524552	1524742	ENSG00000197785.13|ATAD3A|BUD13|BUD13	921	+	2.3883042	1.1014035	-1.0	-1.0
chr1	1543752	1543862	ENSG00000160075.11|SSU72|BUD13|BUD13	900	-	5.8349624	1.0007274	-1.0	-1.0
chr1	1541977	1542152	ENSG00000160075.11|SSU72|BUD13|BUD13	908	-	2.3350778	1.0368805	-1.0	-1.0
chr1	1564916	1565026	ENSG00000160075.11|SSU72|BUD13|BUD13	922	-	3.2477188	1.1097138	-1.0	-1.0
chr1	1623773	1624209	ENSG00000197530.12|MIB2|BUD13|BUD13	913	+	2.993042	1.0586014	-1.0	-1.0
chr1	1628093	1628473	ENSG00000197530.12|MIB2|BUD13|BUD13	967	+	4.6670713	1.4863338	-1.0	-1.0
chr1	1629434	1629549	ENSG00000197530.12|MIB2|BUD13|BUD13	903	+	5.965525	1.0139077	-1.0	-1.0
chr1	1629569	1629694	ENSG00000197530.12|MIB2|BUD13|BUD13	902	+	5.9485393	1.009633	-1.0	-1.0
chr1	1628722	1629012	ENSG00000197530.12|MIB2|BUD13|BUD13	952	+	3.9793403	1.3185868	-1.0	-1.0
chr1	1624743	1624848	ENSG00000197530.12|MIB2|BUD13|BUD13	901	+	3.1292777	1.0039535	-1.0	-1.0
chr1	1626365	1626754	ENSG00000197530.12|MIB2|BUD13|BUD13	958	+	3.02331	1.3808544	-1.0	-1.0
chr1	1620455	1620555	ENSG00000197530.12|MIB2|BUD13|BUD13	902	+	5.966207	1.009793	-1.0	-1.0
chr1	1624269	1624479	ENSG00000197530.12|MIB2|BUD13|BUD13	943	+	3.0766573	1.2431903	-1.0	-1.0
chr1	1623381	1623481	ENSG00000197530.12|MIB2|BUD13|BUD13	903	+	5.9020767	1.0139077	-1.0	-1.0
chr1	1627440	1627755	ENSG00000197530.12|MIB2|BUD13|BUD13	979	+	2.6096473	1.6701227	-1.0	-1.0
chr1	1623546	1623681	ENSG00000197530.12|MIB2|BUD13|BUD13	932	+	5.928981	1.1701815	-1.0	-1.0
chr1	1616653	1616803	ENSG00000197530.12|MIB2|BUD13|BUD13	901	+	5.9654264	1.003263	-1.0	-1.0
chr1	1627061	1627191	ENSG00000197530.12|MIB2|BUD13|BUD13	909	+	2.3032858	1.0416652	-1.0	-1.0
chr1	1615913	1616048	ENSG00000197530.12|MIB2|BUD13|BUD13	902	+	6.0435324	1.0072715	-1.0	-1.0
chr1	1626836	1627016	ENSG00000197530.12|MIB2|BUD13|BUD13	954	+	2.5817494	1.3415397	-1.0	-1.0
chr1	1624964	1625185	ENSG00000197530.12|MIB2|BUD13|BUD13	982	+	4.4784875	1.7558278	-1.0	-1.0
chr1	1619865	1619965	ENSG00000197530.12|MIB2|BUD13|BUD13	900	+	5.8349624	1.0007274	-1.0	-1.0
chr1	1629043	1629183	ENSG00000197530.12|MIB2|BUD13|BUD13	912	+	6.2429376	1.0561142	-1.0	-1.0
chr1	1625460	1626305	ENSG00000197530.12|MIB2|BUD13|BUD13	987	+	3.3835084	1.8764844	-1.0	-1.0
chr1	1620890	1620990	ENSG00000197530.12|MIB2|BUD13|BUD13	901	+	5.8349624	1.00322	-1.0	-1.0
chr1	1627295	1627425	ENSG00000197530.12|MIB2|BUD13|BUD13	931	+	2.9554365	1.1601716	-1.0	-1.0
chr1	1646408	1646638	ENSG00000248333.8|CDK11B|BUD13|BUD13	961	-	3.5670054	1.4120497	-1.0	-1.0
chr1	1640296	1640451	ENSG00000248333.8|CDK11B|BUD13|BUD13	914	-	2.549431	1.0668349	-1.0	-1.0
chr1	1647298	1647528	ENSG00000248333.8|CDK11B|BUD13|BUD13	959	-	3.1162958	1.3843237	-1.0	-1.0
chr1	1647918	1648103	ENSG00000248333.8|CDK11B|BUD13|BUD13	922	-	3.0294123	1.1106946	-1.0	-1.0
chr1	1638003	1638158	ENSG00000248333.8|CDK11B|BUD13|BUD13	902	-	5.9073644	1.0092498	-1.0	-1.0
chr1	1655373	1655484	ENSG00000248333.8|CDK11B|BUD13|BUD13	903	-	2.021941	1.0148859	-1.0	-1.0
chr1	1637202	1637382	ENSG00000248333.8|CDK11B|BUD13|BUD13	943	-	4.4512644	1.2434139	-1.0	-1.0
chr1	1646783	1646883	ENSG00000248333.8|CDK11B|BUD13|BUD13	901	-	3.8579679	1.0039535	-1.0	-1.0
chr1	1637407	1637507	ENSG00000248333.8|CDK11B|BUD13|BUD13	944	-	3.0297446	1.24974	-1.0	-1.0
chr1	1648138	1648323	ENSG00000248333.8|CDK11B|BUD13|BUD13	933	-	3.2123291	1.1715127	-1.0	-1.0
chr1	1671444	1671564	ENSG00000189339.11|SLC35E2B|BUD13|BUD13	902	-	3.1238964	1.0067033	-1.0	-1.0
chr1	1665862	1665972	ENSG00000189339.11|SLC35E2B|BUD13|BUD13	901	-	4.6196737	1.005973	-1.0	-1.0
chr1	1671629	1672039	ENSG00000189339.11|SLC35E2B|BUD13|BUD13	961	-	5.2194	1.4126518	-1.0	-1.0
chr1	1668472	1668577	ENSG00000189339.11|SLC35E2B|BUD13|BUD13	978	-	6.610343	1.6512624	-1.0	-1.0
chr1	1669663	1670133	ENSG00000189339.11|SLC35E2B|BUD13|BUD13	967	-	3.136027	1.4766704	-1.0	-1.0
chr1	1672439	1672594	ENSG00000189339.11|SLC35E2B|BUD13|BUD13	904	-	2.7746098	1.0161285	-1.0	-1.0
chr1	1724201	1724301	ENSG00000268575.1|AL031282.2|BUD13|BUD13	900	-	3.8579676	1.0007274	-1.0	-1.0
chr1	1703853	1703995	ENSG00000268575.1|AL031282.2|BUD13|BUD13	913	-	2.7347064	1.0622298	-1.0	-1.0
chr1	1705190	1705300	ENSG00000268575.1|AL031282.2|BUD13|BUD13	902	-	5.86852	1.0085638	-1.0	-1.0
chr1	1704549	1704655	ENSG00000268575.1|AL031282.2|BUD13|BUD13	954	-	2.790983	1.3331425	-1.0	-1.0
chr1	1716010	1716110	ENSG00000268575.1|AL031282.2|BUD13|BUD13	901	-	6.027608	1.0039535	-1.0	-1.0
chr1	1716240	1716340	ENSG00000268575.1|AL031282.2|BUD13|BUD13	902	-	3.9999866	1.0101769	-1.0	-1.0
chr1	1704765	1704900	ENSG00000268575.1|AL031282.2|BUD13|BUD13	922	-	3.1921978	1.1067736	-1.0	-1.0
chr1	1704344	1704544	ENSG00000268575.1|AL031282.2|BUD13|BUD13	929	-	3.0677652	1.1508067	-1.0	-1.0
chr1	1721615	1721711	ENSG00000268575.1|AL031282.2|BUD13|BUD13	924	-	3.2479224	1.1191874	-1.0	-1.0
chr1	1716237	1716345	ENSG00000008128.22|CDK11A|BUD13|BUD13	918	-	4.010539	1.083632	-1.0	-1.0
chr1	1703854	1703995	ENSG00000008128.22|CDK11A|BUD13|BUD13	917	-	2.7968981	1.0796214	-1.0	-1.0
chr1	1708074	1708174	ENSG00000008128.22|CDK11A|BUD13|BUD13	901	-	5.8349624	1.0039535	-1.0	-1.0
chr1	1704268	1704708	ENSG00000008128.22|CDK11A|BUD13|BUD13	951	-	2.9531987	1.3076056	-1.0	-1.0
chr1	1721615	1721800	ENSG00000008128.22|CDK11A|BUD13|BUD13	931	-	3.117387	1.160719	-1.0	-1.0
chr1	1704763	1704968	ENSG00000008128.22|CDK11A|BUD13|BUD13	914	-	2.7764857	1.0653789	-1.0	-1.0
chr1	1716007	1716107	ENSG00000008128.22|CDK11A|BUD13|BUD13	902	-	5.966207	1.0101769	-1.0	-1.0
chr1	1705185	1705300	ENSG00000008128.22|CDK11A|BUD13|BUD13	901	-	5.8573337	1.003465	-1.0	-1.0
chr1	1761664	1762035	ENSG00000008130.15|NADK|BUD13|BUD13	973	-	3.096725	1.5703977	-1.0	-1.0
chr1	1753060	1753200	ENSG00000008130.15|NADK|BUD13|BUD13	955	-	4.2680387	1.3510257	-1.0	-1.0
chr1	1762065	1762165	ENSG00000008130.15|NADK|BUD13|BUD13	901	-	5.8349624	1.0036714	-1.0	-1.0
chr1	1753566	1753649	ENSG00000008130.15|NADK|BUD13|BUD13	929	-	2.6438549	1.1516825	-1.0	-1.0
chr1	1753649	1753754	ENSG00000008130.15|NADK|BUD13|BUD13	936	-	3.3740911	1.1937897	-1.0	-1.0
chr1	1755121	1755373	ENSG00000008130.15|NADK|BUD13|BUD13	930	-	4.1000276	1.1559571	-1.0	-1.0
chr1	1778308	1778463	ENSG00000008130.15|NADK|BUD13|BUD13	922	-	4.2384815	1.1053827	-1.0	-1.0
chr1	1761337	1761622	ENSG00000008130.15|NADK|BUD13|BUD13	946	-	3.6761253	1.2698848	-1.0	-1.0
chr1	1759353	1759543	ENSG00000008130.15|NADK|BUD13|BUD13	930	-	2.5633476	1.1531247	-1.0	-1.0
chr1	1756502	1757310	ENSG00000008130.15|NADK|BUD13|BUD13	991	-	3.4996367	2.0418415	-1.0	-1.0
chr1	1752821	1753021	ENSG00000008130.15|NADK|BUD13|BUD13	919	-	2.3616502	1.0899813	-1.0	-1.0
chr1	1759733	1759902	ENSG00000008130.15|NADK|BUD13|BUD13	943	-	3.010015	1.242172	-1.0	-1.0
chr1	1752711	1752816	ENSG00000008130.15|NADK|BUD13|BUD13	902	-	3.4936228	1.0087895	-1.0	-1.0
chr1	1753799	1753904	ENSG00000008130.15|NADK|BUD13|BUD13	902	-	3.9060755	1.0098932	-1.0	-1.0
chr1	1757310	1758330	ENSG00000008130.15|NADK|BUD13|BUD13	967	-	3.350929	1.480039	-1.0	-1.0
chr1	1765247	1765437	ENSG00000008130.15|NADK|BUD13|BUD13	915	-	3.077309	1.0716234	-1.0	-1.0
chr1	1760162	1760562	ENSG00000008130.15|NADK|BUD13|BUD13	931	-	3.2833147	1.1639624	-1.0	-1.0
chr1	1758640	1758920	ENSG00000008130.15|NADK|BUD13|BUD13	908	-	4.391152	1.0374699	-1.0	-1.0
chr1	1758965	1759095	ENSG00000008130.15|NADK|BUD13|BUD13	927	-	2.5831606	1.1344172	-1.0	-1.0
chr1	1755373	1755476	ENSG00000008130.15|NADK|BUD13|BUD13	917	-	2.2695792	1.080601	-1.0	-1.0
chr1	1754100	1754383	ENSG00000008130.15|NADK|BUD13|BUD13	970	-	3.160932	1.520852	-1.0	-1.0
chr1	1754543	1754843	ENSG00000008130.15|NADK|BUD13|BUD13	965	-	3.0358748	1.4498575	-1.0	-1.0
chr1	1759952	1760102	ENSG00000008130.15|NADK|BUD13|BUD13	929	-	2.740953	1.1480544	-1.0	-1.0
chr1	1760807	1760992	ENSG00000008130.15|NADK|BUD13|BUD13	914	-	3.5141778	1.0673518	-1.0	-1.0
chr1	1756003	1756338	ENSG00000008130.15|NADK|BUD13|BUD13	976	-	3.4815943	1.6271286	-1.0	-1.0
chr1	1755901	1756003	ENSG00000008130.15|NADK|BUD13|BUD13	903	-	1.9593583	1.0139077	-1.0	-1.0
chr1	1753440	1753566	ENSG00000008130.15|NADK|BUD13|BUD13	902	-	5.9003377	1.0097795	-1.0	-1.0
chr1	1758364	1758489	ENSG00000008130.15|NADK|BUD13|BUD13	902	-	3.0872083	1.0082811	-1.0	-1.0
chr1	1787053	1787158	ENSG00000078369.17|GNB1|BUD13|BUD13	902	-	3.5659194	1.0096903	-1.0	-1.0
chr1	1787437	1787542	ENSG00000078369.17|GNB1|BUD13|BUD13	912	-	2.8057146	1.0549788	-1.0	-1.0
chr1	1793484	1793589	ENSG00000078369.17|GNB1|BUD13|BUD13	903	-	5.9341426	1.0139077	-1.0	-1.0
chr1	1790596	1790706	ENSG00000078369.17|GNB1|BUD13|BUD13	966	-	4.414403	1.4711199	-1.0	-1.0
chr1	1793244	1793429	ENSG00000078369.17|GNB1|BUD13|BUD13	976	-	4.654737	1.6199217	-1.0	-1.0
chr1	1787321	1787437	ENSG00000078369.17|GNB1|BUD13|BUD13	903	-	2.205062	1.0115367	-1.0	-1.0
chr1	1790454	1790596	ENSG00000078369.17|GNB1|BUD13|BUD13	921	-	2.6241922	1.1042958	-1.0	-1.0
chr1	1786909	1787053	ENSG00000078369.17|GNB1|BUD13|BUD13	917	-	2.3674264	1.0818039	-1.0	-1.0
chr1	1788901	1789206	ENSG00000078369.17|GNB1|BUD13|BUD13	953	-	3.6700282	1.3281441	-1.0	-1.0
chr1	1817781	1817996	ENSG00000078369.17|GNB1|BUD13|BUD13	984	-	3.9993668	1.7955346	-1.0	-1.0
chr1	1804418	1804548	ENSG00000078369.17|GNB1|BUD13|BUD13	912	-	2.2273195	1.0562788	-1.0	-1.0
chr1	2193558	2193658	ENSG00000162585.16|FAAP20|BUD13|BUD13	901	-	5.902077	1.0039535	-1.0	-1.0
chr1	2233414	2233604	ENSG00000157933.9|SKI|BUD13|BUD13	943	+	3.7991145	1.2437756	-1.0	-1.0
chr1	2237394	2237504	ENSG00000157933.9|SKI|BUD13|BUD13	902	+	6.124225	1.0072715	-1.0	-1.0
chr1	2279431	2279701	ENSG00000157933.9|SKI|BUD13|BUD13	914	+	4.345973	1.0678176	-1.0	-1.0
chr1	2239989	2240124	ENSG00000157933.9|SKI|BUD13|BUD13	902	+	3.9060755	1.0089306	-1.0	-1.0
chr1	2283761	2283861	ENSG00000157933.9|SKI|BUD13|BUD13	903	+	5.9662075	1.0139077	-1.0	-1.0
chr1	2273186	2273346	ENSG00000157933.9|SKI|BUD13|BUD13	902	+	5.732277	1.008579	-1.0	-1.0
chr1	2240819	2240919	ENSG00000157933.9|SKI|BUD13|BUD13	903	+	5.9662075	1.0139077	-1.0	-1.0
chr1	2240444	2240634	ENSG00000157933.9|SKI|BUD13|BUD13	963	+	3.6894698	1.4287319	-1.0	-1.0
chr1	2304447	2304547	ENSG00000157933.9|SKI|BUD13|BUD13	901	+	5.8349624	1.00322	-1.0	-1.0
chr1	2282906	2283251	ENSG00000157933.9|SKI|BUD13|BUD13	940	+	6.2915053	1.2239982	-1.0	-1.0
chr1	2304108	2304233	ENSG00000157933.9|SKI|BUD13|BUD13	903	+	5.9405556	1.0119169	-1.0	-1.0
chr1	2229199	2229494	ENSG00000157933.9|SKI|BUD13|BUD13	915	+	2.4476855	1.0725157	-1.0	-1.0
chr1	2297856	2297966	ENSG00000157933.9|SKI|BUD13|BUD13	903	+	5.9020767	1.0139077	-1.0	-1.0
chr1	2278991	2279146	ENSG00000157933.9|SKI|BUD13|BUD13	922	+	5.2284484	1.109599	-1.0	-1.0
chr1	2241929	2242059	ENSG00000157933.9|SKI|BUD13|BUD13	903	+	3.0992281	1.0124856	-1.0	-1.0
chr1	2229735	2230480	ENSG00000157933.9|SKI|BUD13|BUD13	953	+	3.5439527	1.3301764	-1.0	-1.0
chr1	2284716	2284816	ENSG00000157933.9|SKI|BUD13|BUD13	903	+	5.9020767	1.0139077	-1.0	-1.0
chr1	2240999	2241099	ENSG00000157933.9|SKI|BUD13|BUD13	903	+	3.9068773	1.0139077	-1.0	-1.0
chr1	2229539	2229639	ENSG00000157933.9|SKI|BUD13|BUD13	901	+	2.23266	1.0039535	-1.0	-1.0
chr1	2282726	2282876	ENSG00000157933.9|SKI|BUD13|BUD13	907	+	3.9584389	1.0335078	-1.0	-1.0
chr1	2230795	2231490	ENSG00000157933.9|SKI|BUD13|BUD13	951	+	3.6329703	1.3065982	-1.0	-1.0
chr1	2232110	2232210	ENSG00000157933.9|SKI|BUD13|BUD13	901	+	5.902076	1.0039535	-1.0	-1.0
chr1	2302982	2303082	ENSG00000157933.9|SKI|BUD13|BUD13	901	+	5.9020767	1.0039535	-1.0	-1.0
chr1	2232694	2232804	ENSG00000157933.9|SKI|BUD13|BUD13	904	+	6.0053964	1.0171838	-1.0	-1.0
chr1	2228694	2228939	ENSG00000157933.9|SKI|BUD13|BUD13	920	+	2.3593543	1.0943191	-1.0	-1.0
chr1	2273761	2273866	ENSG00000157933.9|SKI|BUD13|BUD13	903	+	5.9662075	1.0139077	-1.0	-1.0
chr1	2302501	2302621	ENSG00000157933.9|SKI|BUD13|BUD13	901	+	5.888057	1.0059443	-1.0	-1.0
chr1	2240229	2240419	ENSG00000157933.9|SKI|BUD13|BUD13	947	+	3.2936404	1.279482	-1.0	-1.0
chr1	2284466	2284581	ENSG00000157933.9|SKI|BUD13|BUD13	902	+	2.6627128	1.0090997	-1.0	-1.0
chr1	2228999	2229159	ENSG00000157933.9|SKI|BUD13|BUD13	913	+	2.7594852	1.0580881	-1.0	-1.0
chr1	2274431	2274586	ENSG00000157933.9|SKI|BUD13|BUD13	902	+	5.8797054	1.0105896	-1.0	-1.0
chr1	2232814	2232929	ENSG00000157933.9|SKI|BUD13|BUD13	903	+	6.1692815	1.0131829	-1.0	-1.0
chr1	2246714	2246814	ENSG00000157933.9|SKI|BUD13|BUD13	901	+	5.8349624	1.0032209	-1.0	-1.0
chr1	2283336	2283536	ENSG00000157933.9|SKI|BUD13|BUD13	943	+	3.9569435	1.2416466	-1.0	-1.0
chr1	2392128	2392333	ENSG00000157916.19|RER1|BUD13|BUD13	934	+	3.0984287	1.1799687	-1.0	-1.0
chr1	2392933	2393108	ENSG00000157916.19|RER1|BUD13|BUD13	905	+	2.4334798	1.0237501	-1.0	-1.0
chr1	2394799	2394949	ENSG00000157916.19|RER1|BUD13|BUD13	902	+	3.265683	1.0089306	-1.0	-1.0
chr1	2394374	2394479	ENSG00000157916.19|RER1|BUD13|BUD13	903	+	3.108368	1.0139077	-1.0	-1.0
chr1	2395119	2395249	ENSG00000157916.19|RER1|BUD13|BUD13	902	+	5.9430056	1.010052	-1.0	-1.0
chr1	2406814	2406955	ENSG00000157911.9|PEX10|BUD13|BUD13	902	-	5.926586	1.0086136	-1.0	-1.0
chr1	2513674	2513829	ENSG00000157881.13|PANK4|BUD13|BUD13	902	-	6.1604395	1.0091227	-1.0	-1.0
chr1	2519800	2519954	ENSG00000157881.13|PANK4|BUD13|BUD13	935	-	2.802296	1.1866705	-1.0	-1.0
chr1	2518515	2518597	ENSG00000157881.13|PANK4|BUD13|BUD13	964	-	6.487042	1.4432003	-1.0	-1.0
chr1	2510407	2510742	ENSG00000157881.13|PANK4|BUD13|BUD13	971	-	4.389031	1.532401	-1.0	-1.0
chr1	2519954	2520321	ENSG00000157881.13|PANK4|BUD13|BUD13	934	-	3.4015965	1.1809813	-1.0	-1.0
chr1	2520594	2520694	ENSG00000157881.13|PANK4|BUD13|BUD13	903	-	5.9020767	1.0139077	-1.0	-1.0
chr1	2510056	2510157	ENSG00000157881.13|PANK4|BUD13|BUD13	921	-	3.2666595	1.1003838	-1.0	-1.0
chr1	2515257	2515377	ENSG00000157881.13|PANK4|BUD13|BUD13	903	-	5.964843	1.012975	-1.0	-1.0
chr1	2511908	2512008	ENSG00000157881.13|PANK4|BUD13|BUD13	901	-	5.902076	1.0039535	-1.0	-1.0
chr1	2518163	2518264	ENSG00000157881.13|PANK4|BUD13|BUD13	945	-	3.228002	1.2602439	-1.0	-1.0
chr1	2515401	2515556	ENSG00000157881.13|PANK4|BUD13|BUD13	934	-	3.5741882	1.1795561	-1.0	-1.0
chr1	2515616	2515806	ENSG00000157881.13|PANK4|BUD13|BUD13	924	-	2.647325	1.1169109	-1.0	-1.0
chr1	2515051	2515257	ENSG00000157881.13|PANK4|BUD13|BUD13	930	-	4.744023	1.1522664	-1.0	-1.0
chr1	2520321	2520414	ENSG00000157881.13|PANK4|BUD13|BUD13	926	-	3.3219228	1.1301404	-1.0	-1.0
chr1	2508737	2508852	ENSG00000157881.13|PANK4|BUD13|BUD13	902	-	5.8797054	1.0102339	-1.0	-1.0
chr1	2512935	2513039	ENSG00000157881.13|PANK4|BUD13|BUD13	903	-	2.4918518	1.0139077	-1.0	-1.0
chr1	2518299	2518479	ENSG00000157881.13|PANK4|BUD13|BUD13	918	-	3.793302	1.0883874	-1.0	-1.0
chr1	2519142	2519297	ENSG00000157881.13|PANK4|BUD13|BUD13	916	-	3.7815359	1.0765502	-1.0	-1.0
chr1	2513869	2513999	ENSG00000157881.13|PANK4|BUD13|BUD13	905	-	2.7599823	1.0235533	-1.0	-1.0
chr1	2511683	2511838	ENSG00000157881.13|PANK4|BUD13|BUD13	917	-	6.016148	1.0814883	-1.0	-1.0
chr1	2515937	2516132	ENSG00000157881.13|PANK4|BUD13|BUD13	934	-	3.374217	1.1775174	-1.0	-1.0
chr1	2516257	2516357	ENSG00000157881.13|PANK4|BUD13|BUD13	901	-	5.902077	1.0039535	-1.0	-1.0
chr1	2526463	2526573	ENSG00000157881.13|PANK4|BUD13|BUD13	944	-	6.3409104	1.2495381	-1.0	-1.0
chr1	2516467	2516662	ENSG00000157881.13|PANK4|BUD13|BUD13	945	-	4.1465225	1.2617888	-1.0	-1.0
chr1	2511127	2511227	ENSG00000157881.13|PANK4|BUD13|BUD13	903	-	5.9020767	1.0139077	-1.0	-1.0
chr1	2519654	2519759	ENSG00000157881.13|PANK4|BUD13|BUD13	902	-	5.86852	1.0089306	-1.0	-1.0
chr1	2514466	2514576	ENSG00000157881.13|PANK4|BUD13|BUD13	934	-	3.217897	1.178094	-1.0	-1.0
chr1	2510792	2511052	ENSG00000157881.13|PANK4|BUD13|BUD13	902	-	5.994821	1.0097114	-1.0	-1.0
chr1	2510157	2510277	ENSG00000157881.13|PANK4|BUD13|BUD13	929	-	5.7884912	1.1459932	-1.0	-1.0
chr1	2514353	2514466	ENSG00000157881.13|PANK4|BUD13|BUD13	946	-	3.01818	1.2689289	-1.0	-1.0
chr1	2521385	2521900	ENSG00000157881.13|PANK4|BUD13|BUD13	949	-	3.3772597	1.2955406	-1.0	-1.0
chr1	3509245	3509405	ENSG00000162591.15|MEGF6|BUD13|BUD13	933	-	6.2543607	1.1747959	-1.0	-1.0
chr1	3502006	3502136	ENSG00000162591.15|MEGF6|BUD13|BUD13	903	-	4.668972	1.0140545	-1.0	-1.0
chr1	3636925	3637060	ENSG00000116213.15|WRAP73|BUD13|BUD13	921	-	3.1495821	1.1026117	-1.0	-1.0
chr1	3633375	3633615	ENSG00000116213.15|WRAP73|BUD13|BUD13	910	-	4.637701	1.0455556	-1.0	-1.0
chr1	3737775	3738075	ENSG00000227372.11|TP73-AS1|BUD13|BUD13	918	-	4.3728256	1.0881987	-1.0	-1.0
chr1	3746031	3746136	ENSG00000227372.11|TP73-AS1|BUD13|BUD13	901	-	6.168252	1.0041509	-1.0	-1.0
chr1	3742803	3742918	ENSG00000227372.11|TP73-AS1|BUD13|BUD13	919	-	3.6167011	1.0894804	-1.0	-1.0
chr1	3739185	3739285	ENSG00000227372.11|TP73-AS1|BUD13|BUD13	901	-	1.8961645	1.0039535	-1.0	-1.0
chr1	3740125	3740387	ENSG00000227372.11|TP73-AS1|BUD13|BUD13	948	-	2.4959185	1.2843308	-1.0	-1.0
chr1	3740387	3740487	ENSG00000227372.11|TP73-AS1|BUD13|BUD13	903	-	6.300628	1.0139077	-1.0	-1.0
chr1	3775794	3775894	ENSG00000235169.7|SMIM1|BUD13|BUD13	903	+	3.9068773	1.0139077	-1.0	-1.0
chr1	3786978	3787103	ENSG00000130764.9|LRRC47|BUD13|BUD13	902	-	2.6533442	1.0106293	-1.0	-1.0
chr1	3785268	3785368	ENSG00000130764.9|LRRC47|BUD13|BUD13	903	-	5.9020767	1.0139077	-1.0	-1.0
chr1	3833870	3833995	ENSG00000116198.12|CEP104|BUD13|BUD13	902	-	6.076302	1.0102673	-1.0	-1.0
chr1	3829265	3829365	ENSG00000116198.12|CEP104|BUD13|BUD13	958	-	4.20944	1.3807336	-1.0	-1.0
chr1	3852186	3852286	ENSG00000116198.12|CEP104|BUD13|BUD13	900	-	5.8349624	1.0007274	-1.0	-1.0
chr1	3834924	3835054	ENSG00000116198.12|CEP104|BUD13|BUD13	920	-	2.721129	1.0953836	-1.0	-1.0
chr1	3892728	3892958	ENSG00000198912.10|C1orf174|BUD13|BUD13	946	-	2.806169	1.2644216	-1.0	-1.0
chr1	3891513	3891723	ENSG00000198912.10|C1orf174|BUD13|BUD13	930	-	3.5107093	1.1538122	-1.0	-1.0
chr1	3890718	3891168	ENSG00000198912.10|C1orf174|BUD13|BUD13	979	-	3.576563	1.6753488	-1.0	-1.0
chr1	3891758	3891963	ENSG00000198912.10|C1orf174|BUD13|BUD13	927	-	2.6080048	1.1394812	-1.0	-1.0
chr1	3890073	3890178	ENSG00000198912.10|C1orf174|BUD13|BUD13	901	-	6.221856	1.0065553	-1.0	-1.0
chr1	5864425	5864525	ENSG00000131697.17|NPHP4|BUD13|BUD13	900	-	5.8349624	1.0007274	-1.0	-1.0
chr1	5866320	5866420	ENSG00000131697.17|NPHP4|BUD13|BUD13	900	-	5.8349624	1.0007274	-1.0	-1.0
chr1	5873251	5873411	ENSG00000131697.17|NPHP4|BUD13|BUD13	903	-	5.927183	1.0112863	-1.0	-1.0
chr1	5863785	5863935	ENSG00000131697.17|NPHP4|BUD13|BUD13	902	-	4.280868	1.0067339	-1.0	-1.0
chr1	6095660	6095765	ENSG00000069424.14|KCNAB2|BUD13|BUD13	902	+	5.9020767	1.0089306	-1.0	-1.0
chr1	6192776	6192921	ENSG00000116251.9|RPL22|BUD13|BUD13	920	-	3.631183	1.0959089	-1.0	-1.0
chr1	6193054	6193164	ENSG00000116251.9|RPL22|BUD13|BUD13	949	-	6.260575	1.2903212	-1.0	-1.0
chr1	6199221	6199386	ENSG00000116251.9|RPL22|BUD13|BUD13	901	-	2.6244884	1.0023413	-1.0	-1.0
chr1	6200663	6200842	ENSG00000116251.9|RPL22|BUD13|BUD13	913	-	2.8356152	1.0589101	-1.0	-1.0
chr1	6197651	6197851	ENSG00000116251.9|RPL22|BUD13|BUD13	991	-	2.4702997	2.0639567	-1.0	-1.0
chr1	6199481	6199591	ENSG00000116251.9|RPL22|BUD13|BUD13	926	-	2.4593065	1.128179	-1.0	-1.0
chr1	6204999	6205104	ENSG00000116251.9|RPL22|BUD13|BUD13	902	-	3.0868335	1.0081557	-1.0	-1.0
chr1	6192926	6193054	ENSG00000116251.9|RPL22|BUD13|BUD13	950	-	2.2820868	1.3000402	-1.0	-1.0
chr1	6205002	6205107	ENSG00000226944.1|AL031847.1|BUD13|BUD13	903	-	3.108368	1.0120423	-1.0	-1.0
chr1	6209970	6210080	ENSG00000158286.12|RNF207|BUD13|BUD13	918	+	2.8513138	1.0877783	-1.0	-1.0
chr1	6209427	6209532	ENSG00000158286.12|RNF207|BUD13|BUD13	903	+	5.9020767	1.0139077	-1.0	-1.0
chr1	6210924	6211118	ENSG00000158286.12|RNF207|BUD13|BUD13	962	+	4.569024	1.4175899	-1.0	-1.0
chr1	6211713	6211866	ENSG00000158286.12|RNF207|BUD13|BUD13	979	+	6.1336813	1.6871853	-1.0	-1.0
chr1	6211323	6211513	ENSG00000158286.12|RNF207|BUD13|BUD13	964	+	4.4373746	1.4423802	-1.0	-1.0
chr1	6211118	6211308	ENSG00000158286.12|RNF207|BUD13|BUD13	981	+	4.9083405	1.7182205	-1.0	-1.0
chr1	6210369	6210794	ENSG00000158286.12|RNF207|BUD13|BUD13	940	+	3.5865557	1.2195647	-1.0	-1.0
chr1	6445935	6446220	ENSG00000187017.15|ESPN|BUD13|BUD13	970	+	4.619032	1.5222882	-1.0	-1.0
chr1	6448561	6448640	ENSG00000187017.15|ESPN|BUD13|BUD13	981	+	6.690574	1.7312404	-1.0	-1.0
chr1	6445758	6445928	ENSG00000187017.15|ESPN|BUD13|BUD13	912	+	5.789457	1.0554982	-1.0	-1.0
chr1	6447330	6447459	ENSG00000187017.15|ESPN|BUD13|BUD13	943	+	3.373949	1.2414361	-1.0	-1.0
chr1	6446830	6446990	ENSG00000187017.15|ESPN|BUD13|BUD13	903	+	6.1898303	1.0146562	-1.0	-1.0
chr1	6444480	6444585	ENSG00000187017.15|ESPN|BUD13|BUD13	959	+	6.418289	1.387441	-1.0	-1.0
chr1	6440500	6440620	ENSG00000187017.15|ESPN|BUD13|BUD13	990	+	6.939484	2.0069714	-1.0	-1.0
chr1	6451430	6451602	ENSG00000187017.15|ESPN|BUD13|BUD13	924	+	3.8920338	1.1209537	-1.0	-1.0
chr1	6446305	6446790	ENSG00000187017.15|ESPN|BUD13|BUD13	976	+	6.037099	1.6174681	-1.0	-1.0
chr1	6442005	6442105	ENSG00000187017.15|ESPN|BUD13|BUD13	900	+	5.966206	1.0006812	-1.0	-1.0
chr1	6451010	6451280	ENSG00000187017.15|ESPN|BUD13|BUD13	932	+	5.498393	1.1683308	-1.0	-1.0
chr1	6447514	6447694	ENSG00000187017.15|ESPN|BUD13|BUD13	949	+	3.2545168	1.2942101	-1.0	-1.0
chr1	6447829	6448042	ENSG00000187017.15|ESPN|BUD13|BUD13	985	+	6.6681356	1.8188207	-1.0	-1.0
chr1	6448212	6448392	ENSG00000187017.15|ESPN|BUD13|BUD13	903	+	5.5395503	1.0112623	-1.0	-1.0
chr1	6447699	6447799	ENSG00000187017.15|ESPN|BUD13|BUD13	901	+	5.902076	1.0039535	-1.0	-1.0
chr1	6447060	6447310	ENSG00000187017.15|ESPN|BUD13|BUD13	968	+	4.6187954	1.4997036	-1.0	-1.0
chr1	6440273	6440393	ENSG00000187017.15|ESPN|BUD13|BUD13	902	+	6.0808983	1.0076805	-1.0	-1.0
chr1	6448466	6448561	ENSG00000187017.15|ESPN|BUD13|BUD13	902	+	6.197534	1.0093467	-1.0	-1.0
chr1	6444585	6444682	ENSG00000187017.15|ESPN|BUD13|BUD13	904	+	3.954183	1.0190327	-1.0	-1.0
chr1	6533309	6533441	ENSG00000162408.10|NOL9|BUD13|BUD13	945	-	6.2460294	1.2616618	-1.0	-1.0
chr1	6532079	6532184	ENSG00000162408.10|NOL9|BUD13|BUD13	902	-	3.108368	1.0089306	-1.0	-1.0
chr1	6587497	6587597	ENSG00000204859.12|ZBTB48|BUD13|BUD13	901	+	3.8579679	1.0039535	-1.0	-1.0
chr1	6587071	6587271	ENSG00000204859.12|ZBTB48|BUD13|BUD13	904	+	4.0982504	1.0178995	-1.0	-1.0
chr1	6586761	6586901	ENSG00000204859.12|ZBTB48|BUD13|BUD13	919	+	5.931813	1.091857	-1.0	-1.0
chr1	6582299	6582439	ENSG00000204859.12|ZBTB48|BUD13|BUD13	922	+	2.641945	1.1100584	-1.0	-1.0
chr1	6585791	6585986	ENSG00000204859.12|ZBTB48|BUD13|BUD13	908	+	3.9737885	1.035018	-1.0	-1.0
chr1	6586171	6586281	ENSG00000204859.12|ZBTB48|BUD13|BUD13	914	+	3.1424327	1.0664873	-1.0	-1.0
chr1	6592413	6593063	ENSG00000162413.16|KLHL21|BUD13|BUD13	932	-	2.9870849	1.1689575	-1.0	-1.0
chr1	6599452	6599582	ENSG00000162413.16|KLHL21|BUD13|BUD13	965	-	6.4130077	1.4550482	-1.0	-1.0
chr1	6595378	6595557	ENSG00000162413.16|KLHL21|BUD13|BUD13	968	-	4.5064425	1.4926614	-1.0	-1.0
chr1	6601661	6601791	ENSG00000162413.16|KLHL21|BUD13|BUD13	903	-	6.214763	1.0121783	-1.0	-1.0
chr1	6595557	6595672	ENSG00000162413.16|KLHL21|BUD13|BUD13	985	-	3.450074	1.8343394	-1.0	-1.0
chr1	6591993	6592103	ENSG00000162413.16|KLHL21|BUD13|BUD13	902	-	5.000527	1.008899	-1.0	-1.0
chr1	6601796	6601901	ENSG00000162413.16|KLHL21|BUD13|BUD13	925	-	3.5868294	1.1244028	-1.0	-1.0
chr1	6593163	6593908	ENSG00000162413.16|KLHL21|BUD13|BUD13	931	-	3.5632699	1.1632494	-1.0	-1.0
chr1	6594283	6594383	ENSG00000162413.16|KLHL21|BUD13|BUD13	901	-	5.9020767	1.0039535	-1.0	-1.0
chr1	6599046	6599151	ENSG00000162413.16|KLHL21|BUD13|BUD13	924	-	2.729714	1.1177602	-1.0	-1.0
chr1	6595727	6595962	ENSG00000162413.16|KLHL21|BUD13|BUD13	943	-	3.7099133	1.2432444	-1.0	-1.0
chr1	6598942	6599046	ENSG00000162413.16|KLHL21|BUD13|BUD13	918	-	2.857883	1.0850314	-1.0	-1.0
chr1	6616756	6616858	ENSG00000116273.5|PHF13|BUD13|BUD13	902	+	3.977085	1.0089306	-1.0	-1.0
chr1	6619802	6619907	ENSG00000116273.5|PHF13|BUD13|BUD13	903	+	5.9341426	1.0139077	-1.0	-1.0
chr1	6620222	6620332	ENSG00000116273.5|PHF13|BUD13|BUD13	902	+	6.1045938	1.0105896	-1.0	-1.0
chr1	6620002	6620217	ENSG00000116273.5|PHF13|BUD13|BUD13	903	+	4.563881	1.0121996	-1.0	-1.0
chr1	6628691	6628856	ENSG00000041988.15|THAP3|BUD13|BUD13	921	+	6.210948	1.1030692	-1.0	-1.0
chr1	6628382	6628552	ENSG00000041988.15|THAP3|BUD13|BUD13	925	+	6.2093625	1.1226101	-1.0	-1.0
chr1	6638261	6638361	ENSG00000007923.15|DNAJC11|BUD13|BUD13	901	-	3.8579679	1.0039535	-1.0	-1.0
chr1	6651370	6651528	ENSG00000007923.15|DNAJC11|BUD13|BUD13	953	-	4.1038227	1.3241098	-1.0	-1.0
chr1	6645978	6646238	ENSG00000007923.15|DNAJC11|BUD13|BUD13	929	-	3.3156135	1.1472507	-1.0	-1.0
chr1	6652707	6652828	ENSG00000007923.15|DNAJC11|BUD13|BUD13	902	-	6.151119	1.0089967	-1.0	-1.0
chr1	6701728	6701833	ENSG00000007923.15|DNAJC11|BUD13|BUD13	901	-	2.10147	1.0023404	-1.0	-1.0
chr1	6652951	6653051	ENSG00000007923.15|DNAJC11|BUD13|BUD13	901	-	2.7004373	1.0039535	-1.0	-1.0
chr1	6653818	6653958	ENSG00000007923.15|DNAJC11|BUD13|BUD13	906	-	2.5216148	1.0284644	-1.0	-1.0
chr1	6636116	6636241	ENSG00000007923.15|DNAJC11|BUD13|BUD13	916	-	5.1450973	1.0733097	-1.0	-1.0
chr1	6637446	6637616	ENSG00000007923.15|DNAJC11|BUD13|BUD13	931	-	3.1082208	1.1588528	-1.0	-1.0
chr1	6653436	6653651	ENSG00000007923.15|DNAJC11|BUD13|BUD13	925	-	4.898654	1.1254128	-1.0	-1.0
chr1	7778117	7778169	ENSG00000049245.12|VAMP3|BUD13|BUD13	903	+	6.1430864	1.0139077	-1.0	-1.0
chr1	7984863	7984973	ENSG00000116288.12|PARK7|BUD13|BUD13	901	+	2.6244886	1.0029024	-1.0	-1.0
chr1	7965323	7965425	ENSG00000116288.12|PARK7|BUD13|BUD13	903	+	3.5180779	1.0139077	-1.0	-1.0
chr1	8355305	8355405	ENSG00000142599.17|RERE|BUD13|BUD13	900	-	5.8349624	1.0007274	-1.0	-1.0
chr1	8359763	8359986	ENSG00000142599.17|RERE|BUD13|BUD13	933	-	4.8169265	1.1717821	-1.0	-1.0
chr1	8656242	8656437	ENSG00000142599.17|RERE|BUD13|BUD13	904	-	3.343135	1.0198085	-1.0	-1.0
chr1	8359391	8359496	ENSG00000142599.17|RERE|BUD13|BUD13	902	-	5.86852	1.0073175	-1.0	-1.0
chr1	8465894	8466023	ENSG00000142599.17|RERE|BUD13|BUD13	916	-	2.8155296	1.0748007	-1.0	-1.0
chr1	8355120	8355230	ENSG00000142599.17|RERE|BUD13|BUD13	966	-	6.500956	1.4675037	-1.0	-1.0
chr1	8624309	8624380	ENSG00000142599.17|RERE|BUD13|BUD13	944	-	3.4262598	1.2501067	-1.0	-1.0
chr1	8655972	8656207	ENSG00000142599.17|RERE|BUD13|BUD13	951	-	2.440447	1.3129836	-1.0	-1.0
chr1	8817389	8817489	ENSG00000142599.17|RERE|BUD13|BUD13	901	-	2.6244886	1.0039535	-1.0	-1.0
chr1	8357851	8358001	ENSG00000142599.17|RERE|BUD13|BUD13	902	-	4.969768	1.0088924	-1.0	-1.0
chr1	8422726	8422807	ENSG00000142599.17|RERE|BUD13|BUD13	903	-	3.999987	1.0139077	-1.0	-1.0
chr1	8497404	8497524	ENSG00000142599.17|RERE|BUD13|BUD13	947	-	3.7081308	1.271647	-1.0	-1.0
chr1	8359031	8359226	ENSG00000142599.17|RERE|BUD13|BUD13	919	-	6.218933	1.0903599	-1.0	-1.0
chr1	8358335	8358435	ENSG00000142599.17|RERE|BUD13|BUD13	901	-	5.902076	1.0039535	-1.0	-1.0
chr1	8363979	8364114	ENSG00000142599.17|RERE|BUD13|BUD13	902	-	3.9587808	1.0105495	-1.0	-1.0
chr1	8614560	8614686	ENSG00000142599.17|RERE|BUD13|BUD13	970	-	6.477868	1.5265551	-1.0	-1.0
chr1	8862945	8863234	ENSG00000074800.13|ENO1|BUD13|BUD13	933	-	3.8626466	1.1729664	-1.0	-1.0
chr1	8865284	8865482	ENSG00000074800.13|ENO1|BUD13|BUD13	992	-	2.4270203	2.1214206	-1.0	-1.0
chr1	8867790	8867987	ENSG00000074800.13|ENO1|BUD13|BUD13	967	-	4.1654334	1.4791082	-1.0	-1.0
chr1	8871556	8871981	ENSG00000074800.13|ENO1|BUD13|BUD13	991	-	3.5520558	2.040843	-1.0	-1.0
chr1	8863234	8863343	ENSG00000074800.13|ENO1|BUD13|BUD13	975	-	1.7105446	1.604641	-1.0	-1.0
chr1	8863343	8863598	ENSG00000074800.13|ENO1|BUD13|BUD13	951	-	3.7866058	1.3127446	-1.0	-1.0
chr1	8861429	8861549	ENSG00000074800.13|ENO1|BUD13|BUD13	968	-	2.9684253	1.4982556	-1.0	-1.0
chr1	8870451	8870706	ENSG00000074800.13|ENO1|BUD13|BUD13	983	-	2.6095679	1.758945	-1.0	-1.0
chr1	8870301	8870408	ENSG00000074800.13|ENO1|BUD13|BUD13	947	-	3.0672812	1.2777162	-1.0	-1.0
chr1	8864092	8864362	ENSG00000074800.13|ENO1|BUD13|BUD13	931	-	5.063812	1.1611973	-1.0	-1.0
chr1	8861151	8861326	ENSG00000074800.13|ENO1|BUD13|BUD13	936	-	1.6885837	1.1963105	-1.0	-1.0
chr1	8863758	8863890	ENSG00000074800.13|ENO1|BUD13|BUD13	903	-	5.2651777	1.0112326	-1.0	-1.0
chr1	8866981	8867111	ENSG00000074800.13|ENO1|BUD13|BUD13	922	-	3.2324634	1.1053447	-1.0	-1.0
chr1	8878432	8878579	ENSG00000074800.13|ENO1|BUD13|BUD13	919	-	2.2855875	1.0921444	-1.0	-1.0
chr1	8870408	8870451	ENSG00000074800.13|ENO1|BUD13|BUD13	992	-	6.9972367	2.1190476	-1.0	-1.0
chr1	8865482	8865627	ENSG00000074800.13|ENO1|BUD13|BUD13	988	-	3.5694757	1.9197328	-1.0	-1.0
chr1	8874917	8875042	ENSG00000074800.13|ENO1|BUD13|BUD13	968	-	3.4994564	1.490408	-1.0	-1.0
chr1	8862699	8862886	ENSG00000074800.13|ENO1|BUD13|BUD13	991	-	5.3340178	2.0639992	-1.0	-1.0
chr1	8865157	8865284	ENSG00000074800.13|ENO1|BUD13|BUD13	953	-	5.436884	1.3313563	-1.0	-1.0
chr1	8866137	8866278	ENSG00000074800.13|ENO1|BUD13|BUD13	923	-	3.503902	1.1135185	-1.0	-1.0
chr1	8870171	8870291	ENSG00000074800.13|ENO1|BUD13|BUD13	909	-	2.0810394	1.0395657	-1.0	-1.0
chr1	8865657	8865772	ENSG00000074800.13|ENO1|BUD13|BUD13	902	-	5.9020762	1.0101769	-1.0	-1.0
chr1	8867116	8867250	ENSG00000074800.13|ENO1|BUD13|BUD13	992	-	2.0645905	2.1087873	-1.0	-1.0
chr1	8866506	8866606	ENSG00000074800.13|ENO1|BUD13|BUD13	904	-	3.954183	1.0158329	-1.0	-1.0
chr1	8868422	8868567	ENSG00000074800.13|ENO1|BUD13|BUD13	948	-	3.750279	1.2829282	-1.0	-1.0
chr1	8871391	8871491	ENSG00000074800.13|ENO1|BUD13|BUD13	901	-	2.4262633	1.0039535	-1.0	-1.0
chr1	8867250	8867445	ENSG00000074800.13|ENO1|BUD13|BUD13	955	-	3.281068	1.3459883	-1.0	-1.0
chr1	8870776	8870876	ENSG00000074800.13|ENO1|BUD13|BUD13	903	-	5.9020767	1.0139077	-1.0	-1.0
chr1	8862886	8862945	ENSG00000074800.13|ENO1|BUD13|BUD13	988	-	3.1189406	1.9312432	-1.0	-1.0
chr1	8871986	8872101	ENSG00000074800.13|ENO1|BUD13|BUD13	979	-	3.0511987	1.6798102	-1.0	-1.0
chr1	8863920	8864092	ENSG00000074800.13|ENO1|BUD13|BUD13	972	-	1.7028031	1.546588	-1.0	-1.0
chr1	8867987	8868057	ENSG00000074800.13|ENO1|BUD13|BUD13	987	-	1.8027166	1.8730255	-1.0	-1.0
chr1	8874823	8874917	ENSG00000074800.13|ENO1|BUD13|BUD13	962	-	1.6818248	1.417776	-1.0	-1.0
chr1	8868057	8868162	ENSG00000074800.13|ENO1|BUD13|BUD13	923	-	1.6185203	1.1152675	-1.0	-1.0
chr1	8878267	8878402	ENSG00000074800.13|ENO1|BUD13|BUD13	927	-	3.1626804	1.1339234	-1.0	-1.0
chr1	8866278	8866501	ENSG00000074800.13|ENO1|BUD13|BUD13	986	-	1.8665524	1.8501465	-1.0	-1.0
chr1	9579837	9579953	ENSG00000171612.6|SLC25A33|BUD13|BUD13	973	+	6.5136127	1.5759788	-1.0	-1.0
chr1	9602188	9602293	ENSG00000188807.12|TMEM201|BUD13|BUD13	904	+	6.1147947	1.0174826	-1.0	-1.0
chr1	9609734	9609834	ENSG00000188807.12|TMEM201|BUD13|BUD13	902	+	6.0276084	1.0101769	-1.0	-1.0
chr1	9597053	9597173	ENSG00000188807.12|TMEM201|BUD13|BUD13	903	+	5.9405556	1.0112602	-1.0	-1.0
chr1	9607789	9607979	ENSG00000188807.12|TMEM201|BUD13|BUD13	971	+	6.184944	1.5356872	-1.0	-1.0
chr1	9716759	9716924	ENSG00000171608.15|PIK3CD|BUD13|BUD13	903	+	4.217836	1.0110636	-1.0	-1.0
chr1	9722527	9722606	ENSG00000171608.15|PIK3CD|BUD13|BUD13	963	+	6.396844	1.4372253	-1.0	-1.0
chr1	9715878	9716158	ENSG00000171608.15|PIK3CD|BUD13|BUD13	910	+	5.6481647	1.046462	-1.0	-1.0
chr1	9723194	9723292	ENSG00000171608.15|PIK3CD|BUD13|BUD13	901	+	3.8579679	1.0039535	-1.0	-1.0
chr1	9721860	9721974	ENSG00000171608.15|PIK3CD|BUD13|BUD13	997	+	7.343272	2.484472	-1.0	-1.0
chr1	9722606	9722741	ENSG00000171608.15|PIK3CD|BUD13|BUD13	903	+	6.153689	1.0135598	-1.0	-1.0
chr1	9722248	9722353	ENSG00000171608.15|PIK3CD|BUD13|BUD13	902	+	3.0659237	1.0087895	-1.0	-1.0
chr1	9721248	9721438	ENSG00000171608.15|PIK3CD|BUD13|BUD13	913	+	5.5255747	1.0598091	-1.0	-1.0
chr1	9723978	9724092	ENSG00000171608.15|PIK3CD|BUD13|BUD13	902	+	6.0263553	1.0089306	-1.0	-1.0
chr1	9720017	9720111	ENSG00000171608.15|PIK3CD|BUD13|BUD13	961	+	6.4426475	1.4065995	-1.0	-1.0
chr1	9719920	9720017	ENSG00000171608.15|PIK3CD|BUD13|BUD13	903	+	3.9999866	1.0139077	-1.0	-1.0
chr1	9720518	9720658	ENSG00000171608.15|PIK3CD|BUD13|BUD13	908	+	5.3396807	1.0377853	-1.0	-1.0
chr1	9716380	9716500	ENSG00000171608.15|PIK3CD|BUD13|BUD13	921	+	3.6271603	1.1024215	-1.0	-1.0
chr1	9716619	9716719	ENSG00000171608.15|PIK3CD|BUD13|BUD13	901	+	5.902077	1.0039535	-1.0	-1.0
chr1	9721587	9721727	ENSG00000171608.15|PIK3CD|BUD13|BUD13	902	+	3.3971994	1.0104976	-1.0	-1.0
chr1	9722361	9722527	ENSG00000171608.15|PIK3CD|BUD13|BUD13	901	+	6.138776	1.0063088	-1.0	-1.0
chr1	9723852	9723968	ENSG00000171608.15|PIK3CD|BUD13|BUD13	979	+	4.57775	1.672388	-1.0	-1.0
chr1	9716520	9716619	ENSG00000171608.15|PIK3CD|BUD13|BUD13	903	+	3.1292782	1.0139077	-1.0	-1.0
chr1	9723292	9723512	ENSG00000171608.15|PIK3CD|BUD13|BUD13	921	+	4.9456897	1.1036637	-1.0	-1.0
chr1	9733976	9734086	ENSG00000171603.16|CLSTN1|BUD13|BUD13	902	-	6.103882	1.0105896	-1.0	-1.0
chr1	9735002	9735142	ENSG00000171603.16|CLSTN1|BUD13|BUD13	902	-	5.1983356	1.0072715	-1.0	-1.0
chr1	10105515	10105744	ENSG00000130939.18|UBE4B|BUD13|BUD13	925	+	3.205564	1.124995	-1.0	-1.0
chr1	10033566	10033676	ENSG00000130939.18|UBE4B|BUD13|BUD13	901	+	2.4262633	1.0039535	-1.0	-1.0
chr1	10117458	10117558	ENSG00000130939.18|UBE4B|BUD13|BUD13	903	+	2.4594302	1.0122027	-1.0	-1.0
chr1	10032951	10033116	ENSG00000130939.18|UBE4B|BUD13|BUD13	903	+	6.1325474	1.014507	-1.0	-1.0
chr1	10132368	10132478	ENSG00000130939.18|UBE4B|BUD13|BUD13	902	+	4.0295825	1.0105896	-1.0	-1.0
chr1	10168032	10168135	ENSG00000130939.18|UBE4B|BUD13|BUD13	950	+	4.1896753	1.2996222	-1.0	-1.0
chr1	10126793	10126877	ENSG00000130939.18|UBE4B|BUD13|BUD13	952	+	3.491848	1.3197631	-1.0	-1.0
chr1	10151400	10151560	ENSG00000130939.18|UBE4B|BUD13|BUD13	904	+	4.097462	1.0195806	-1.0	-1.0
chr1	10171045	10171200	ENSG00000130939.18|UBE4B|BUD13|BUD13	902	+	5.9941707	1.0088036	-1.0	-1.0
chr1	10168160	10168265	ENSG00000130939.18|UBE4B|BUD13|BUD13	904	+	3.977085	1.0166166	-1.0	-1.0
chr1	10102962	10103112	ENSG00000130939.18|UBE4B|BUD13|BUD13	902	+	2.7243319	1.007947	-1.0	-1.0
chr1	10292046	10292171	ENSG00000054523.17|KIF1B|BUD13|BUD13	927	+	4.778955	1.1390607	-1.0	-1.0
chr1	10276320	10276399	ENSG00000054523.17|KIF1B|BUD13|BUD13	981	+	6.690574	1.7312404	-1.0	-1.0
chr1	10232324	10232424	ENSG00000054523.17|KIF1B|BUD13|BUD13	903	+	5.902077	1.0139077	-1.0	-1.0
chr1	10304007	10304107	ENSG00000054523.17|KIF1B|BUD13|BUD13	903	+	5.9662075	1.0139077	-1.0	-1.0
chr1	10282346	10282496	ENSG00000054523.17|KIF1B|BUD13|BUD13	906	+	3.4608223	1.0290847	-1.0	-1.0
chr1	10411310	10411417	ENSG00000142657.20|PGD|BUD13|BUD13	944	+	6.368399	1.2535548	-1.0	-1.0
chr1	10411552	10411682	ENSG00000142657.20|PGD|BUD13|BUD13	936	+	2.7036068	1.1937654	-1.0	-1.0
chr1	10412913	10413143	ENSG00000142657.20|PGD|BUD13|BUD13	992	+	4.3918357	2.0762815	-1.0	-1.0
chr1	10399657	10399767	ENSG00000142657.20|PGD|BUD13|BUD13	901	+	2.6999626	1.0039535	-1.0	-1.0
chr1	10472193	10472322	ENSG00000160049.11|DFFA|BUD13|BUD13	939	-	3.9955578	1.2168437	-1.0	-1.0
chr1	10467189	10467324	ENSG00000160049.11|DFFA|BUD13|BUD13	913	-	3.1418426	1.0618008	-1.0	-1.0
chr1	10629830	10629970	ENSG00000142655.12|PEX14|BUD13|BUD13	920	+	3.1812427	1.0974114	-1.0	-1.0
chr1	11012783	11012923	ENSG00000120948.16|TARDBP|BUD13|BUD13	902	+	5.9724855	1.0105896	-1.0	-1.0
chr1	11012588	11012738	ENSG00000120948.16|TARDBP|BUD13|BUD13	907	+	2.9005744	1.0305705	-1.0	-1.0
chr1	11013860	11013960	ENSG00000120948.16|TARDBP|BUD13|BUD13	903	+	2.292781	1.0139077	-1.0	-1.0
chr1	11016863	11017007	ENSG00000120948.16|TARDBP|BUD13|BUD13	911	+	1.9293755	1.0526564	-1.0	-1.0
chr1	11020316	11020428	ENSG00000120948.16|TARDBP|BUD13|BUD13	952	+	4.196334	1.3175086	-1.0	-1.0
chr1	11018777	11018972	ENSG00000120948.16|TARDBP|BUD13|BUD13	956	+	3.2151537	1.3614782	-1.0	-1.0
chr1	11012783	11012923	ENSG00000277726.4|AL109811.4|BUD13|BUD13	902	+	5.9724855	1.0089306	-1.0	-1.0
chr1	11013860	11013960	ENSG00000277726.4|AL109811.4|BUD13|BUD13	903	+	2.292781	1.0139077	-1.0	-1.0
chr1	11018777	11018873	ENSG00000277726.4|AL109811.4|BUD13|BUD13	901	+	1.9772801	1.0039535	-1.0	-1.0
chr1	11016863	11017007	ENSG00000277726.4|AL109811.4|BUD13|BUD13	911	+	1.9293755	1.0526353	-1.0	-1.0
chr1	11012661	11012743	ENSG00000277726.4|AL109811.4|BUD13|BUD13	918	+	2.3219278	1.0880368	-1.0	-1.0
chr1	11020318	11020423	ENSG00000277726.4|AL109811.4|BUD13|BUD13	939	+	4.142688	1.2141404	-1.0	-1.0
chr1	11056658	11056757	ENSG00000116649.9|SRM|BUD13|BUD13	903	-	3.9068773	1.0139077	-1.0	-1.0
chr1	11056010	11056094	ENSG00000116649.9|SRM|BUD13|BUD13	902	-	2.6629627	1.0101769	-1.0	-1.0
chr1	11059324	11059439	ENSG00000116649.9|SRM|BUD13|BUD13	903	-	5.9494925	1.012975	-1.0	-1.0
chr1	11058754	11058884	ENSG00000116649.9|SRM|BUD13|BUD13	908	-	3.116636	1.0363752	-1.0	-1.0
chr1	11069603	11069730	ENSG00000171824.13|EXOSC10|BUD13|BUD13	903	-	2.3098738	1.0110643	-1.0	-1.0
chr1	11074230	11074326	ENSG00000171824.13|EXOSC10|BUD13|BUD13	941	-	2.655351	1.228399	-1.0	-1.0
chr1	11090553	11090663	ENSG00000171824.13|EXOSC10|BUD13|BUD13	907	-	1.9869894	1.0330367	-1.0	-1.0
chr1	11081081	11081238	ENSG00000171824.13|EXOSC10|BUD13|BUD13	912	-	2.3731964	1.055756	-1.0	-1.0
chr1	11082687	11082812	ENSG00000171824.13|EXOSC10|BUD13|BUD13	943	-	2.4247482	1.2449263	-1.0	-1.0
chr1	11076841	11077051	ENSG00000171824.13|EXOSC10|BUD13|BUD13	954	-	2.1321144	1.3358201	-1.0	-1.0
chr1	11098019	11098156	ENSG00000171824.13|EXOSC10|BUD13|BUD13	954	-	2.8269262	1.3364497	-1.0	-1.0
chr1	11091492	11091592	ENSG00000171824.13|EXOSC10|BUD13|BUD13	970	-	2.4374053	1.5244665	-1.0	-1.0
chr1	11077471	11077646	ENSG00000171824.13|EXOSC10|BUD13|BUD13	982	-	4.0461245	1.7386204	-1.0	-1.0
chr1	11071414	11071534	ENSG00000171824.13|EXOSC10|BUD13|BUD13	907	-	3.211216	1.0306666	-1.0	-1.0
chr1	11099720	11099825	ENSG00000171824.13|EXOSC10|BUD13|BUD13	903	-	3.9511745	1.0114849	-1.0	-1.0
chr1	11080372	11080498	ENSG00000171824.13|EXOSC10|BUD13|BUD13	909	-	3.4852624	1.0391575	-1.0	-1.0
chr1	11087799	11087910	ENSG00000171824.13|EXOSC10|BUD13|BUD13	922	-	2.1445596	1.1065723	-1.0	-1.0
chr1	11091058	11091179	ENSG00000171824.13|EXOSC10|BUD13|BUD13	902	-	2.4063625	1.0105262	-1.0	-1.0
chr1	11087447	11087591	ENSG00000171824.13|EXOSC10|BUD13|BUD13	965	-	2.3628871	1.4595208	-1.0	-1.0
chr1	11068649	11068809	ENSG00000171824.13|EXOSC10|BUD13|BUD13	902	-	2.924128	1.0070546	-1.0	-1.0
chr1	11077651	11077751	ENSG00000171824.13|EXOSC10|BUD13|BUD13	900	-	1.9541966	1.0000193	-1.0	-1.0
chr1	11080498	11080638	ENSG00000171824.13|EXOSC10|BUD13|BUD13	916	-	2.1692696	1.0766299	-1.0	-1.0
chr1	11080638	11080908	ENSG00000171824.13|EXOSC10|BUD13|BUD13	953	-	3.1176302	1.3291543	-1.0	-1.0
chr1	11071869	11072009	ENSG00000171824.13|EXOSC10|BUD13|BUD13	902	-	4.426278	1.0094929	-1.0	-1.0
chr1	11072024	11072219	ENSG00000171824.13|EXOSC10|BUD13|BUD13	921	-	2.2311673	1.1049582	-1.0	-1.0
chr1	11081238	11081338	ENSG00000171824.13|EXOSC10|BUD13|BUD13	903	-	3.9068773	1.0139077	-1.0	-1.0
chr1	11087293	11087447	ENSG00000171824.13|EXOSC10|BUD13|BUD13	917	-	4.1783724	1.0825362	-1.0	-1.0
chr1	11070899	11071159	ENSG00000171824.13|EXOSC10|BUD13|BUD13	949	-	4.042964	1.288973	-1.0	-1.0
chr1	11234162	11234265	ENSG00000198793.12|MTOR|BUD13|BUD13	901	-	5.9607325	1.0023404	-1.0	-1.0
chr1	11126656	11126791	ENSG00000198793.12|MTOR|BUD13|BUD13	930	-	3.8437161	1.155989	-1.0	-1.0
chr1	11109648	11109729	ENSG00000198793.12|MTOR|BUD13|BUD13	901	-	3.0443892	1.0039535	-1.0	-1.0
chr1	11114322	11114502	ENSG00000198793.12|MTOR|BUD13|BUD13	916	-	5.52573	1.0756365	-1.0	-1.0
chr1	11115405	11115550	ENSG00000198793.12|MTOR|BUD13|BUD13	902	-	6.0078425	1.0108482	-1.0	-1.0
chr1	11216147	11216234	ENSG00000198793.12|MTOR|BUD13|BUD13	970	-	4.4918394	1.5275447	-1.0	-1.0
chr1	11144647	11144757	ENSG00000198793.12|MTOR|BUD13|BUD13	902	-	5.857334	1.0070274	-1.0	-1.0
chr1	11213398	11213518	ENSG00000198793.12|MTOR|BUD13|BUD13	937	-	4.070294	1.2024709	-1.0	-1.0
chr1	11247818	11247928	ENSG00000198793.12|MTOR|BUD13|BUD13	920	-	3.4547493	1.0956587	-1.0	-1.0
chr1	11127678	11127806	ENSG00000198793.12|MTOR|BUD13|BUD13	902	-	3.9610813	1.0076393	-1.0	-1.0
chr1	11253868	11253968	ENSG00000198793.12|MTOR|BUD13|BUD13	903	-	2.2630339	1.0139077	-1.0	-1.0
chr1	11127871	11128003	ENSG00000198793.12|MTOR|BUD13|BUD13	903	-	5.934142	1.0139077	-1.0	-1.0
chr1	11167441	11167517	ENSG00000198793.12|MTOR|BUD13|BUD13	903	-	3.9999866	1.0139077	-1.0	-1.0
chr1	11259277	11259407	ENSG00000198793.12|MTOR|BUD13|BUD13	908	-	3.041984	1.0362453	-1.0	-1.0
chr1	11258484	11258593	ENSG00000198793.12|MTOR|BUD13|BUD13	974	-	4.4996133	1.5804704	-1.0	-1.0
chr1	11157151	11157251	ENSG00000198793.12|MTOR|BUD13|BUD13	902	-	3.129278	1.0101769	-1.0	-1.0
chr1	11210813	11210906	ENSG00000198793.12|MTOR|BUD13|BUD13	903	-	5.9662075	1.0139077	-1.0	-1.0
chr1	11134350	11134460	ENSG00000198793.12|MTOR|BUD13|BUD13	904	-	6.018052	1.0175341	-1.0	-1.0
chr1	11247993	11248093	ENSG00000198793.12|MTOR|BUD13|BUD13	902	-	2.6629627	1.0101769	-1.0	-1.0
chr1	11130618	11130868	ENSG00000198793.12|MTOR|BUD13|BUD13	955	-	3.7603686	1.3468547	-1.0	-1.0
chr1	11204560	11204703	ENSG00000198793.12|MTOR|BUD13|BUD13	923	-	3.1108918	1.1134759	-1.0	-1.0
chr1	11234265	11234370	ENSG00000198793.12|MTOR|BUD13|BUD13	902	-	5.900585	1.0073175	-1.0	-1.0
chr1	11114812	11114887	ENSG00000198793.12|MTOR|BUD13|BUD13	901	-	6.250002	1.0039535	-1.0	-1.0
chr1	11256031	11256192	ENSG00000198793.12|MTOR|BUD13|BUD13	915	-	3.0411646	1.0702989	-1.0	-1.0
chr1	11658393	11658532	ENSG00000132879.13|FBXO44|BUD13|BUD13	987	+	4.666549	1.8789337	-1.0	-1.0
chr1	11662519	11662684	ENSG00000132879.13|FBXO44|BUD13|BUD13	922	+	4.214738	1.1086382	-1.0	-1.0
chr1	11655905	11656080	ENSG00000132879.13|FBXO44|BUD13|BUD13	933	+	3.232436	1.172016	-1.0	-1.0
chr1	11654952	11655087	ENSG00000132879.13|FBXO44|BUD13|BUD13	927	+	4.042836	1.1351969	-1.0	-1.0
chr1	11661244	11661459	ENSG00000132879.13|FBXO44|BUD13|BUD13	964	+	3.7735584	1.4459943	-1.0	-1.0
chr1	11661829	11661954	ENSG00000132879.13|FBXO44|BUD13|BUD13	902	+	5.9844885	1.0100613	-1.0	-1.0
chr1	11658266	11658393	ENSG00000132879.13|FBXO44|BUD13|BUD13	992	+	4.4702787	2.1237736	-1.0	-1.0
chr1	11658745	11658871	ENSG00000132879.13|FBXO44|BUD13|BUD13	909	+	3.1835206	1.0417848	-1.0	-1.0
chr1	11664295	11664410	ENSG00000116663.10|FBXO6|BUD13|BUD13	902	+	5.902076	1.0070652	-1.0	-1.0
chr1	11680352	11680502	ENSG00000116670.14|MAD2L2|BUD13|BUD13	903	-	2.414506	1.0126641	-1.0	-1.0
chr1	11675539	11675655	ENSG00000116670.14|MAD2L2|BUD13|BUD13	919	-	6.1800823	1.0890458	-1.0	-1.0
chr1	11676808	11677363	ENSG00000116670.14|MAD2L2|BUD13|BUD13	938	-	4.4974365	1.21035	-1.0	-1.0
chr1	11677363	11677603	ENSG00000116670.14|MAD2L2|BUD13|BUD13	969	-	5.027748	1.5103772	-1.0	-1.0
chr1	11675081	11675174	ENSG00000116670.14|MAD2L2|BUD13|BUD13	919	-	2.459431	1.090302	-1.0	-1.0
chr1	11675655	11676105	ENSG00000116670.14|MAD2L2|BUD13|BUD13	942	-	3.4140673	1.2402129	-1.0	-1.0
chr1	11747332	11747439	ENSG00000177674.15|AGTRAP|BUD13|BUD13	902	+	2.469989	1.0105896	-1.0	-1.0
chr1	11746065	11746195	ENSG00000177674.15|AGTRAP|BUD13|BUD13	902	+	6.1317554	1.0095279	-1.0	-1.0
chr1	11747439	11747545	ENSG00000177674.15|AGTRAP|BUD13|BUD13	901	+	6.0215173	1.0039535	-1.0	-1.0
chr1	11745800	11745940	ENSG00000177674.15|AGTRAP|BUD13|BUD13	903	+	5.586613	1.0133693	-1.0	-1.0
chr1	11789882	11790062	ENSG00000177000.11|MTHFR|BUD13|BUD13	927	-	2.583535	1.1347166	-1.0	-1.0
chr1	11793759	11793906	ENSG00000177000.11|MTHFR|BUD13|BUD13	921	-	3.7059047	1.1038932	-1.0	-1.0
chr1	11792277	11792379	ENSG00000177000.11|MTHFR|BUD13|BUD13	947	-	2.3138683	1.2745339	-1.0	-1.0
chr1	11796205	11796540	ENSG00000177000.11|MTHFR|BUD13|BUD13	984	-	3.354121	1.8078363	-1.0	-1.0
chr1	11791068	11791206	ENSG00000177000.11|MTHFR|BUD13|BUD13	965	-	3.2474532	1.4560069	-1.0	-1.0
chr1	11803070	11803245	ENSG00000177000.11|MTHFR|BUD13|BUD13	928	-	2.7006288	1.1415275	-1.0	-1.0
chr1	11802741	11802880	ENSG00000177000.11|MTHFR|BUD13|BUD13	972	-	5.168668	1.5508107	-1.0	-1.0
chr1	11803315	11803590	ENSG00000177000.11|MTHFR|BUD13|BUD13	949	-	4.395862	1.2929732	-1.0	-1.0
chr1	11794089	11794357	ENSG00000177000.11|MTHFR|BUD13|BUD13	976	-	3.5098264	1.6207094	-1.0	-1.0
chr1	11794357	11794538	ENSG00000177000.11|MTHFR|BUD13|BUD13	972	-	3.1176705	1.5491459	-1.0	-1.0
chr1	11800086	11800701	ENSG00000177000.11|MTHFR|BUD13|BUD13	968	-	3.1414478	1.4890493	-1.0	-1.0
chr1	11800836	11801411	ENSG00000177000.11|MTHFR|BUD13|BUD13	944	-	2.4948785	1.2503194	-1.0	-1.0
chr1	11794728	11795248	ENSG00000177000.11|MTHFR|BUD13|BUD13	959	-	2.7425487	1.383576	-1.0	-1.0
chr1	11793906	11794016	ENSG00000177000.11|MTHFR|BUD13|BUD13	905	-	1.9205117	1.0211678	-1.0	-1.0
chr1	11801416	11801526	ENSG00000177000.11|MTHFR|BUD13|BUD13	902	-	2.127514	1.0089306	-1.0	-1.0
chr1	11791206	11791306	ENSG00000177000.11|MTHFR|BUD13|BUD13	955	-	2.4262645	1.3512642	-1.0	-1.0
chr1	11796078	11796178	ENSG00000177000.11|MTHFR|BUD13|BUD13	903	-	5.9662075	1.0139077	-1.0	-1.0
chr1	11805776	11805911	ENSG00000177000.11|MTHFR|BUD13|BUD13	902	-	4.7383156	1.0104864	-1.0	-1.0
chr1	11799901	11800046	ENSG00000177000.11|MTHFR|BUD13|BUD13	910	-	2.0173664	1.0441437	-1.0	-1.0
chr1	11794538	11794723	ENSG00000177000.11|MTHFR|BUD13|BUD13	997	-	4.517965	2.5192983	-1.0	-1.0
chr1	11802880	11803050	ENSG00000177000.11|MTHFR|BUD13|BUD13	917	-	2.244187	1.0805421	-1.0	-1.0
chr1	11790898	11791048	ENSG00000177000.11|MTHFR|BUD13|BUD13	996	-	6.4116178	2.3913941	-1.0	-1.0
chr1	11837003	11837156	ENSG00000011021.21|CLCN6|BUD13|BUD13	907	+	3.0953367	1.0296062	-1.0	-1.0
chr1	11840045	11840142	ENSG00000011021.21|CLCN6|BUD13|BUD13	900	+	5.9020767	1.001374	-1.0	-1.0
chr1	11827088	11827198	ENSG00000011021.21|CLCN6|BUD13|BUD13	913	+	2.9732056	1.0616517	-1.0	-1.0
chr1	11833405	11833514	ENSG00000011021.21|CLCN6|BUD13|BUD13	964	+	4.394635	1.4434526	-1.0	-1.0
chr1	11823601	11823701	ENSG00000011021.21|CLCN6|BUD13|BUD13	903	+	3.999987	1.0139077	-1.0	-1.0
chr1	11819487	11819554	ENSG00000011021.21|CLCN6|BUD13|BUD13	900	+	2.6244884	1.0006702	-1.0	-1.0
chr1	11838654	11838789	ENSG00000011021.21|CLCN6|BUD13|BUD13	903	+	6.053623	1.0137937	-1.0	-1.0
chr1	11822699	11822799	ENSG00000011021.21|CLCN6|BUD13|BUD13	903	+	3.9068773	1.0139077	-1.0	-1.0
chr1	11833876	11834030	ENSG00000011021.21|CLCN6|BUD13|BUD13	963	+	5.569048	1.431514	-1.0	-1.0
chr1	11909807	11909922	ENSG00000201801.1|RNU5E-4P|BUD13|BUD13	903	-	2.2157784	1.0136682	-1.0	-1.0
chr1	11957628	11957841	ENSG00000083444.16|PLOD1|BUD13|BUD13	977	+	4.4496126	1.6400065	-1.0	-1.0
chr1	11966250	11966385	ENSG00000083444.16|PLOD1|BUD13|BUD13	934	+	3.4321904	1.1794838	-1.0	-1.0
chr1	11950356	11950520	ENSG00000083444.16|PLOD1|BUD13|BUD13	919	+	3.3200366	1.0899612	-1.0	-1.0
chr1	11956798	11956916	ENSG00000083444.16|PLOD1|BUD13|BUD13	972	+	3.5801883	1.5599061	-1.0	-1.0
chr1	11957193	11957353	ENSG00000083444.16|PLOD1|BUD13|BUD13	926	+	4.750591	1.131532	-1.0	-1.0
chr1	11975162	11975322	ENSG00000083444.16|PLOD1|BUD13|BUD13	902	+	5.9454226	1.009831	-1.0	-1.0
chr1	11966434	11966664	ENSG00000083444.16|PLOD1|BUD13|BUD13	978	+	4.305872	1.6664492	-1.0	-1.0
chr1	11958363	11958515	ENSG00000083444.16|PLOD1|BUD13|BUD13	928	+	6.163259	1.139826	-1.0	-1.0
chr1	11963427	11963531	ENSG00000083444.16|PLOD1|BUD13|BUD13	943	+	6.41829	1.2420721	-1.0	-1.0
chr1	11954893	11955048	ENSG00000083444.16|PLOD1|BUD13|BUD13	949	+	3.13547	1.2938218	-1.0	-1.0
chr1	11952622	11952735	ENSG00000083444.16|PLOD1|BUD13|BUD13	955	+	3.084783	1.3459872	-1.0	-1.0
chr1	11954745	11954893	ENSG00000083444.16|PLOD1|BUD13|BUD13	964	+	3.5452156	1.4382064	-1.0	-1.0
chr1	11966764	11966986	ENSG00000083444.16|PLOD1|BUD13|BUD13	953	+	6.3155036	1.324976	-1.0	-1.0
chr1	11957014	11957089	ENSG00000083444.16|PLOD1|BUD13|BUD13	901	+	2.7004373	1.0046301	-1.0	-1.0
chr1	11965355	11965479	ENSG00000083444.16|PLOD1|BUD13|BUD13	929	+	5.9332237	1.1500914	-1.0	-1.0
chr1	11964026	11964174	ENSG00000083444.16|PLOD1|BUD13|BUD13	942	+	6.3284445	1.2385559	-1.0	-1.0
chr1	11956916	11957014	ENSG00000083444.16|PLOD1|BUD13|BUD13	903	+	2.222392	1.0139077	-1.0	-1.0
chr1	11960660	11960765	ENSG00000083444.16|PLOD1|BUD13|BUD13	902	+	2.2627206	1.0089306	-1.0	-1.0
chr1	11964184	11964300	ENSG00000083444.16|PLOD1|BUD13|BUD13	936	+	2.9868548	1.1924635	-1.0	-1.0
chr1	12006693	12006878	ENSG00000116688.16|MFN2|BUD13|BUD13	969	+	4.585894	1.5040206	-1.0	-1.0
chr1	11981999	11982104	ENSG00000116688.16|MFN2|BUD13|BUD13	900	+	2.050626	1.0017383	-1.0	-1.0
chr1	12003823	12003991	ENSG00000116688.16|MFN2|BUD13|BUD13	903	+	5.949493	1.011419	-1.0	-1.0
chr1	12003991	12004118	ENSG00000116688.16|MFN2|BUD13|BUD13	932	+	2.5982454	1.1671082	-1.0	-1.0
chr1	11989199	11989343	ENSG00000116688.16|MFN2|BUD13|BUD13	936	+	2.5406315	1.1933331	-1.0	-1.0
chr1	12007117	12007249	ENSG00000116688.16|MFN2|BUD13|BUD13	913	+	2.7908118	1.0599575	-1.0	-1.0
chr1	11998769	11998874	ENSG00000116688.16|MFN2|BUD13|BUD13	905	+	2.2347074	1.0232701	-1.0	-1.0
chr1	12009591	12009711	ENSG00000116688.16|MFN2|BUD13|BUD13	921	+	3.1269488	1.1031396	-1.0	-1.0
chr1	11992564	11992690	ENSG00000116688.16|MFN2|BUD13|BUD13	948	+	2.3885908	1.28666	-1.0	-1.0
chr1	12006933	12007052	ENSG00000116688.16|MFN2|BUD13|BUD13	903	+	5.4807663	1.011419	-1.0	-1.0
chr1	12004824	12004927	ENSG00000116688.16|MFN2|BUD13|BUD13	935	+	3.317854	1.189887	-1.0	-1.0
chr1	11980489	11980589	ENSG00000116688.16|MFN2|BUD13|BUD13	901	+	2.6244884	1.0032209	-1.0	-1.0
chr1	12012145	12012330	ENSG00000116688.16|MFN2|BUD13|BUD13	931	+	3.2321882	1.1635089	-1.0	-1.0
chr1	11997421	11997626	ENSG00000116688.16|MFN2|BUD13|BUD13	911	+	3.2449946	1.0528144	-1.0	-1.0
chr1	12001981	12002103	ENSG00000116688.16|MFN2|BUD13|BUD13	968	+	3.1029534	1.4991077	-1.0	-1.0
chr1	11996155	11996318	ENSG00000116688.16|MFN2|BUD13|BUD13	958	+	3.3171315	1.3813114	-1.0	-1.0
chr1	12011970	12012120	ENSG00000116688.16|MFN2|BUD13|BUD13	903	+	5.9203997	1.0112429	-1.0	-1.0
chr1	12011815	12011965	ENSG00000116688.16|MFN2|BUD13|BUD13	903	+	6.0751066	1.0134381	-1.0	-1.0
chr1	12005710	12005930	ENSG00000116688.16|MFN2|BUD13|BUD13	924	+	2.6037834	1.1173309	-1.0	-1.0
chr1	11998666	11998769	ENSG00000116688.16|MFN2|BUD13|BUD13	922	+	3.5659194	1.1090884	-1.0	-1.0
chr1	11992463	11992554	ENSG00000116688.16|MFN2|BUD13|BUD13	903	+	6.197534	1.0139077	-1.0	-1.0
chr1	12005602	12005710	ENSG00000116688.16|MFN2|BUD13|BUD13	902	+	6.192746	1.0108151	-1.0	-1.0
chr1	12021850	12022005	ENSG00000116691.10|MIIP|BUD13|BUD13	902	+	5.8752313	1.0072899	-1.0	-1.0
chr1	12022832	12022917	ENSG00000116691.10|MIIP|BUD13|BUD13	968	+	2.9068894	1.4999775	-1.0	-1.0
chr1	12028780	12028910	ENSG00000116691.10|MIIP|BUD13|BUD13	903	+	4.562138	1.0118452	-1.0	-1.0
chr1	12022289	12022442	ENSG00000116691.10|MIIP|BUD13|BUD13	910	+	3.1485977	1.0453467	-1.0	-1.0
chr1	12031408	12031508	ENSG00000116691.10|MIIP|BUD13|BUD13	903	+	5.902077	1.0139077	-1.0	-1.0
chr1	12022917	12023047	ENSG00000116691.10|MIIP|BUD13|BUD13	966	+	3.1090984	1.4715456	-1.0	-1.0
chr1	12022717	12022827	ENSG00000116691.10|MIIP|BUD13|BUD13	987	+	5.4314566	1.8781911	-1.0	-1.0
chr1	12021644	12021840	ENSG00000116691.10|MIIP|BUD13|BUD13	932	+	2.6449435	1.1654273	-1.0	-1.0
chr1	12029141	12029222	ENSG00000116691.10|MIIP|BUD13|BUD13	971	+	2.8244276	1.5356439	-1.0	-1.0
chr1	12022179	12022279	ENSG00000116691.10|MIIP|BUD13|BUD13	903	+	2.772587	1.0139077	-1.0	-1.0
chr1	12028925	12029135	ENSG00000116691.10|MIIP|BUD13|BUD13	911	+	3.1681135	1.0488441	-1.0	-1.0
chr1	12031161	12031401	ENSG00000116691.10|MIIP|BUD13|BUD13	933	+	2.9745193	1.1708927	-1.0	-1.0
chr1	12029222	12030117	ENSG00000116691.10|MIIP|BUD13|BUD13	995	+	3.0913613	2.262338	-1.0	-1.0
chr1	12022442	12022562	ENSG00000116691.10|MIIP|BUD13|BUD13	903	+	6.205155	1.0120282	-1.0	-1.0
chr1	12029157	12029222	ENSG00000276869.1|MIR6729|BUD13|BUD13	963	+	2.700439	1.4371094	-1.0	-1.0
chr1	12260692	12260794	ENSG00000048707.13|VPS13D|BUD13|BUD13	985	+	2.402872	1.8105745	-1.0	-1.0
chr1	12355968	12356090	ENSG00000048707.13|VPS13D|BUD13|BUD13	950	+	3.1645668	1.3021886	-1.0	-1.0
chr1	12242512	12242590	ENSG00000048707.13|VPS13D|BUD13|BUD13	988	+	3.7004368	1.9195921	-1.0	-1.0
chr1	12267844	12267920	ENSG00000048707.13|VPS13D|BUD13|BUD13	919	+	2.2150128	1.0900587	-1.0	-1.0
chr1	12234190	12234363	ENSG00000048707.13|VPS13D|BUD13|BUD13	977	+	3.1767626	1.6314408	-1.0	-1.0
chr1	12327737	12327854	ENSG00000048707.13|VPS13D|BUD13|BUD13	928	+	2.3861396	1.1405281	-1.0	-1.0
chr1	12266880	12267011	ENSG00000048707.13|VPS13D|BUD13|BUD13	994	+	6.0682664	2.2513824	-1.0	-1.0
chr1	12257934	12258103	ENSG00000048707.13|VPS13D|BUD13|BUD13	950	+	2.980962	1.2995898	-1.0	-1.0
chr1	12319496	12319630	ENSG00000048707.13|VPS13D|BUD13|BUD13	925	+	2.8719263	1.1224054	-1.0	-1.0
chr1	12276924	12277169	ENSG00000048707.13|VPS13D|BUD13|BUD13	955	+	2.8390708	1.3463676	-1.0	-1.0
chr1	12345265	12345373	ENSG00000048707.13|VPS13D|BUD13|BUD13	918	+	2.57441	1.0847197	-1.0	-1.0
chr1	12386184	12386324	ENSG00000048707.13|VPS13D|BUD13|BUD13	951	+	2.807347	1.3079741	-1.0	-1.0
chr1	12433602	12433792	ENSG00000048707.13|VPS13D|BUD13|BUD13	945	+	3.4344926	1.2634524	-1.0	-1.0
chr1	12293523	12293704	ENSG00000048707.13|VPS13D|BUD13|BUD13	945	+	3.6593497	1.2633265	-1.0	-1.0
chr1	12249222	12249407	ENSG00000048707.13|VPS13D|BUD13|BUD13	970	+	3.033471	1.52297	-1.0	-1.0
chr1	12253721	12253821	ENSG00000048707.13|VPS13D|BUD13|BUD13	903	+	1.9385998	1.0137377	-1.0	-1.0
chr1	12403824	12403934	ENSG00000048707.13|VPS13D|BUD13|BUD13	903	+	2.7122962	1.0134866	-1.0	-1.0
chr1	12356524	12356684	ENSG00000048707.13|VPS13D|BUD13|BUD13	945	+	3.7270367	1.2611244	-1.0	-1.0
chr1	12333123	12333225	ENSG00000048707.13|VPS13D|BUD13|BUD13	909	+	2.3502192	1.0398042	-1.0	-1.0
chr1	12319392	12319496	ENSG00000048707.13|VPS13D|BUD13|BUD13	902	+	3.928977	1.0072458	-1.0	-1.0
chr1	12314114	12314269	ENSG00000048707.13|VPS13D|BUD13|BUD13	919	+	3.218265	1.094171	-1.0	-1.0
chr1	12342923	12343051	ENSG00000048707.13|VPS13D|BUD13|BUD13	917	+	2.4538329	1.0827243	-1.0	-1.0
chr1	12304505	12304728	ENSG00000048707.13|VPS13D|BUD13|BUD13	987	+	4.051614	1.8736676	-1.0	-1.0
chr1	12270993	12271124	ENSG00000048707.13|VPS13D|BUD13|BUD13	976	+	3.216566	1.6240768	-1.0	-1.0
chr1	12277194	12277369	ENSG00000048707.13|VPS13D|BUD13|BUD13	923	+	3.584357	1.1152488	-1.0	-1.0
chr1	12256986	12257087	ENSG00000048707.13|VPS13D|BUD13|BUD13	995	+	3.4169183	2.2704403	-1.0	-1.0
chr1	12508713	12508892	ENSG00000048707.13|VPS13D|BUD13|BUD13	960	+	3.3720717	1.3975322	-1.0	-1.0
chr1	12506852	12507093	ENSG00000048707.13|VPS13D|BUD13|BUD13	916	+	2.4347875	1.0768816	-1.0	-1.0
chr1	12283114	12283414	ENSG00000048707.13|VPS13D|BUD13|BUD13	939	+	2.8200774	1.2143046	-1.0	-1.0
chr1	12261900	12262075	ENSG00000048707.13|VPS13D|BUD13|BUD13	985	+	4.051307	1.825955	-1.0	-1.0
chr1	12290997	12291112	ENSG00000048707.13|VPS13D|BUD13|BUD13	913	+	2.8054793	1.0603213	-1.0	-1.0
chr1	12455882	12455992	ENSG00000048707.13|VPS13D|BUD13|BUD13	958	+	6.4274096	1.3817865	-1.0	-1.0
chr1	12256878	12256986	ENSG00000048707.13|VPS13D|BUD13|BUD13	964	+	4.3513517	1.4396169	-1.0	-1.0
chr1	12455997	12456130	ENSG00000048707.13|VPS13D|BUD13|BUD13	979	+	3.4112997	1.6697369	-1.0	-1.0
chr1	12507588	12507713	ENSG00000048707.13|VPS13D|BUD13|BUD13	902	+	6.0634403	1.010644	-1.0	-1.0
chr1	12341675	12341779	ENSG00000048707.13|VPS13D|BUD13|BUD13	960	+	3.5691307	1.4001644	-1.0	-1.0
chr1	12268705	12268876	ENSG00000048707.13|VPS13D|BUD13|BUD13	956	+	2.9780664	1.3526872	-1.0	-1.0
chr1	12253613	12253721	ENSG00000048707.13|VPS13D|BUD13|BUD13	901	+	6.195502	1.0022132	-1.0	-1.0
chr1	12362719	12362850	ENSG00000048707.13|VPS13D|BUD13|BUD13	935	+	3.4010024	1.1887628	-1.0	-1.0
chr1	12382975	12383150	ENSG00000048707.13|VPS13D|BUD13|BUD13	960	+	5.2840214	1.402347	-1.0	-1.0
chr1	12308495	12308641	ENSG00000048707.13|VPS13D|BUD13|BUD13	907	+	2.0999029	1.0316442	-1.0	-1.0
chr1	12293424	12293523	ENSG00000048707.13|VPS13D|BUD13|BUD13	901	+	3.8579679	1.0039535	-1.0	-1.0
chr1	12288222	12288313	ENSG00000048707.13|VPS13D|BUD13|BUD13	943	+	2.754886	1.2426703	-1.0	-1.0
chr1	12348822	12349362	ENSG00000048707.13|VPS13D|BUD13|BUD13	941	+	3.2246537	1.2301486	-1.0	-1.0
chr1	12353973	12354221	ENSG00000048707.13|VPS13D|BUD13|BUD13	961	+	3.6348531	1.4122658	-1.0	-1.0
chr1	12356397	12356524	ENSG00000048707.13|VPS13D|BUD13|BUD13	934	+	3.116678	1.1825238	-1.0	-1.0
chr1	12460200	12460396	ENSG00000048707.13|VPS13D|BUD13|BUD13	979	+	6.3170238	1.6741545	-1.0	-1.0
chr1	12318121	12318251	ENSG00000048707.13|VPS13D|BUD13|BUD13	902	+	3.0411267	1.0080987	-1.0	-1.0
chr1	12283504	12283736	ENSG00000048707.13|VPS13D|BUD13|BUD13	979	+	4.9896693	1.6798886	-1.0	-1.0
chr1	12507093	12507273	ENSG00000048707.13|VPS13D|BUD13|BUD13	981	+	4.312217	1.7216954	-1.0	-1.0
chr1	12322575	12322695	ENSG00000048707.13|VPS13D|BUD13|BUD13	902	+	2.6702578	1.0080705	-1.0	-1.0
chr1	12275824	12276109	ENSG00000048707.13|VPS13D|BUD13|BUD13	943	+	2.702191	1.2475071	-1.0	-1.0
chr1	12277379	12278038	ENSG00000048707.13|VPS13D|BUD13|BUD13	958	+	2.9104831	1.3806531	-1.0	-1.0
chr1	12260947	12261149	ENSG00000048707.13|VPS13D|BUD13|BUD13	956	+	2.7646828	1.3569736	-1.0	-1.0
chr1	12282714	12283094	ENSG00000048707.13|VPS13D|BUD13|BUD13	951	+	4.5490746	1.3089752	-1.0	-1.0
chr1	12369581	12369701	ENSG00000048707.13|VPS13D|BUD13|BUD13	902	+	2.8752103	1.0074035	-1.0	-1.0
chr1	12329828	12329918	ENSG00000048707.13|VPS13D|BUD13|BUD13	930	+	2.6438549	1.1520278	-1.0	-1.0
chr1	12379361	12379487	ENSG00000048707.13|VPS13D|BUD13|BUD13	947	+	6.2738905	1.2736732	-1.0	-1.0
chr1	12335704	12335924	ENSG00000048707.13|VPS13D|BUD13|BUD13	967	+	2.8700106	1.487788	-1.0	-1.0
chr1	12333225	12333366	ENSG00000048707.13|VPS13D|BUD13|BUD13	944	+	2.4189482	1.2498813	-1.0	-1.0
chr1	12373749	12373858	ENSG00000048707.13|VPS13D|BUD13|BUD13	992	+	4.9995165	2.094525	-1.0	-1.0
chr1	12415106	12415211	ENSG00000048707.13|VPS13D|BUD13|BUD13	901	+	2.247847	1.0039535	-1.0	-1.0
chr1	12273002	12273135	ENSG00000048707.13|VPS13D|BUD13|BUD13	969	+	2.4826937	1.5036356	-1.0	-1.0
chr1	12401607	12401704	ENSG00000048707.13|VPS13D|BUD13|BUD13	903	+	2.6629627	1.0139077	-1.0	-1.0
chr1	12299201	12299384	ENSG00000048707.13|VPS13D|BUD13|BUD13	919	+	2.6530263	1.09277	-1.0	-1.0
chr1	12358458	12358601	ENSG00000048707.13|VPS13D|BUD13|BUD13	922	+	2.5141068	1.1094533	-1.0	-1.0
chr1	12507893	12508008	ENSG00000048707.13|VPS13D|BUD13|BUD13	934	+	6.311536	1.1822	-1.0	-1.0
chr1	12379487	12379596	ENSG00000048707.13|VPS13D|BUD13|BUD13	956	+	3.5179813	1.3594549	-1.0	-1.0
chr1	12348717	12348817	ENSG00000048707.13|VPS13D|BUD13|BUD13	962	+	4.3575387	1.4230982	-1.0	-1.0
chr1	12358344	12358458	ENSG00000048707.13|VPS13D|BUD13|BUD13	971	+	6.53127	1.538036	-1.0	-1.0
chr1	12244536	12244617	ENSG00000048707.13|VPS13D|BUD13|BUD13	934	+	2.1210155	1.1790292	-1.0	-1.0
chr1	12416546	12416659	ENSG00000048707.13|VPS13D|BUD13|BUD13	966	+	6.4565053	1.4671345	-1.0	-1.0
chr1	12323705	12323780	ENSG00000048707.13|VPS13D|BUD13|BUD13	971	+	4.49184	1.5437714	-1.0	-1.0
chr1	12244436	12244536	ENSG00000048707.13|VPS13D|BUD13|BUD13	990	+	6.9020796	1.9834569	-1.0	-1.0
chr1	12276239	12276789	ENSG00000048707.13|VPS13D|BUD13|BUD13	960	+	4.3630724	1.3961188	-1.0	-1.0
chr1	12363071	12363247	ENSG00000048707.13|VPS13D|BUD13|BUD13	960	+	3.347087	1.3978701	-1.0	-1.0
chr1	12256275	12256503	ENSG00000048707.13|VPS13D|BUD13|BUD13	956	+	2.699248	1.354688	-1.0	-1.0
chr1	12244245	12244436	ENSG00000048707.13|VPS13D|BUD13|BUD13	958	+	2.288378	1.3782065	-1.0	-1.0
chr1	12416674	12416774	ENSG00000048707.13|VPS13D|BUD13|BUD13	903	+	3.1292782	1.0139077	-1.0	-1.0
chr1	12508313	12508418	ENSG00000048707.13|VPS13D|BUD13|BUD13	902	+	3.108368	1.0089306	-1.0	-1.0
chr1	12579292	12579397	ENSG00000162496.8|DHRS3|BUD13|BUD13	904	-	2.2324424	1.0169954	-1.0	-1.0
chr1	12568424	12568654	ENSG00000162496.8|DHRS3|BUD13|BUD13	968	-	5.517407	1.4918102	-1.0	-1.0
chr1	12578797	12578956	ENSG00000162496.8|DHRS3|BUD13|BUD13	962	-	3.4428434	1.4234587	-1.0	-1.0
chr1	12578583	12578717	ENSG00000162496.8|DHRS3|BUD13|BUD13	903	-	5.6442823	1.0114648	-1.0	-1.0
chr1	12579196	12579292	ENSG00000162496.8|DHRS3|BUD13|BUD13	908	-	2.3504965	1.0360358	-1.0	-1.0
chr1	12572993	12573093	ENSG00000162496.8|DHRS3|BUD13|BUD13	903	-	5.9020767	1.0139077	-1.0	-1.0
chr1	12578956	12579071	ENSG00000162496.8|DHRS3|BUD13|BUD13	910	-	2.779219	1.045627	-1.0	-1.0
chr1	12572727	12572853	ENSG00000162496.8|DHRS3|BUD13|BUD13	928	-	2.2230477	1.1434163	-1.0	-1.0
chr1	12580452	12580632	ENSG00000162496.8|DHRS3|BUD13|BUD13	916	-	2.5617402	1.0734668	-1.0	-1.0
chr1	12579412	12579537	ENSG00000162496.8|DHRS3|BUD13|BUD13	983	-	6.662662	1.7580009	-1.0	-1.0
chr1	12568219	12568419	ENSG00000162496.8|DHRS3|BUD13|BUD13	930	-	3.0687683	1.1555394	-1.0	-1.0
chr1	12572569	12572727	ENSG00000162496.8|DHRS3|BUD13|BUD13	995	-	7.147213	2.3408284	-1.0	-1.0
chr1	12578956	12579023	ENSG00000276830.1|MIR6730|BUD13|BUD13	901	-	3.087458	1.0054729	-1.0	-1.0
chr1	13782232	13782397	ENSG00000116731.22|PRDM2|BUD13|BUD13	961	+	4.448958	1.4052887	-1.0	-1.0
chr1	13779692	13779912	ENSG00000116731.22|PRDM2|BUD13|BUD13	904	+	4.943668	1.018925	-1.0	-1.0
chr1	13779917	13780037	ENSG00000116731.22|PRDM2|BUD13|BUD13	902	+	2.7861881	1.0090997	-1.0	-1.0
chr1	13778417	13778767	ENSG00000116731.22|PRDM2|BUD13|BUD13	909	+	3.0993083	1.0404054	-1.0	-1.0
chr1	15065789	15065954	ENSG00000189337.16|KAZN|BUD13|BUD13	940	+	4.5807314	1.2207428	-1.0	-1.0
chr1	15643521	15643650	ENSG00000197312.11|DDI2|BUD13|BUD13	941	+	3.1655352	1.2310793	-1.0	-1.0
chr1	15649719	15649823	ENSG00000197312.11|DDI2|BUD13|BUD13	901	+	2.7004373	1.0039535	-1.0	-1.0
chr1	15660271	15660546	ENSG00000197312.11|DDI2|BUD13|BUD13	920	+	2.9840858	1.0986483	-1.0	-1.0
chr1	15633438	15633678	ENSG00000197312.11|DDI2|BUD13|BUD13	923	+	2.3130763	1.1135869	-1.0	-1.0
chr1	15660756	15660856	ENSG00000197312.11|DDI2|BUD13|BUD13	901	+	2.6244886	1.0039535	-1.0	-1.0
chr1	15617674	15617808	ENSG00000197312.11|DDI2|BUD13|BUD13	968	+	3.551541	1.4983494	-1.0	-1.0
chr1	15626698	15626893	ENSG00000197312.11|DDI2|BUD13|BUD13	930	+	2.4583528	1.1563735	-1.0	-1.0
chr1	15651598	15651705	ENSG00000197312.11|DDI2|BUD13|BUD13	983	+	6.728706	1.7742764	-1.0	-1.0
chr1	15651790	15651890	ENSG00000197312.11|DDI2|BUD13|BUD13	901	+	2.2630339	1.0044725	-1.0	-1.0
chr1	15660891	15660991	ENSG00000197312.11|DDI2|BUD13|BUD13	903	+	3.1292782	1.0139077	-1.0	-1.0
chr1	15617813	15617993	ENSG00000197312.11|DDI2|BUD13|BUD13	920	+	5.061862	1.0986165	-1.0	-1.0
chr1	15638191	15638301	ENSG00000197312.11|DDI2|BUD13|BUD13	988	+	4.8532314	1.9341109	-1.0	-1.0
chr1	15638306	15638434	ENSG00000197312.11|DDI2|BUD13|BUD13	928	+	2.3971558	1.1420326	-1.0	-1.0
chr1	15626563	15626663	ENSG00000197312.11|DDI2|BUD13|BUD13	902	+	3.9068773	1.0101769	-1.0	-1.0
chr1	15656560	15656755	ENSG00000197312.11|DDI2|BUD13|BUD13	919	+	2.5769117	1.0930756	-1.0	-1.0
chr1	15659720	15659836	ENSG00000197312.11|DDI2|BUD13|BUD13	930	+	2.9003885	1.1532019	-1.0	-1.0
chr1	15661113	15661213	ENSG00000215695.1|RSC1A1|BUD13|BUD13	901	+	2.6244884	1.0024037	-1.0	-1.0
chr1	15660683	15660858	ENSG00000215695.1|RSC1A1|BUD13|BUD13	901	+	2.7927518	1.005325	-1.0	-1.0
chr1	15660273	15660548	ENSG00000215695.1|RSC1A1|BUD13|BUD13	918	+	2.9702904	1.0883257	-1.0	-1.0
chr1	15729929	15730049	ENSG00000116786.11|PLEKHM2|BUD13|BUD13	931	+	6.2748857	1.163697	-1.0	-1.0
chr1	15716816	15716996	ENSG00000116786.11|PLEKHM2|BUD13|BUD13	929	+	4.4496107	1.146946	-1.0	-1.0
chr1	15719763	15719920	ENSG00000116786.11|PLEKHM2|BUD13|BUD13	959	+	2.297948	1.392333	-1.0	-1.0
chr1	15716706	15716811	ENSG00000116786.11|PLEKHM2|BUD13|BUD13	966	+	3.642696	1.4704199	-1.0	-1.0
chr1	15732048	15732349	ENSG00000116786.11|PLEKHM2|BUD13|BUD13	950	+	5.2418776	1.2977709	-1.0	-1.0
chr1	15733493	15733796	ENSG00000116786.11|PLEKHM2|BUD13|BUD13	976	+	4.3873734	1.6165087	-1.0	-1.0
chr1	15684446	15684618	ENSG00000116786.11|PLEKHM2|BUD13|BUD13	914	+	2.3048356	1.064538	-1.0	-1.0
chr1	15728078	15728148	ENSG00000116786.11|PLEKHM2|BUD13|BUD13	977	+	3.8579757	1.6458843	-1.0	-1.0
chr1	15728913	15729101	ENSG00000116786.11|PLEKHM2|BUD13|BUD13	966	+	3.0365198	1.4638611	-1.0	-1.0
chr1	15732953	15733148	ENSG00000116786.11|PLEKHM2|BUD13|BUD13	939	+	2.4635563	1.2135996	-1.0	-1.0
chr1	15731888	15732043	ENSG00000116786.11|PLEKHM2|BUD13|BUD13	989	+	4.3812857	1.9671764	-1.0	-1.0
chr1	15729796	15729929	ENSG00000116786.11|PLEKHM2|BUD13|BUD13	992	+	3.8000207	2.0972643	-1.0	-1.0
chr1	15717892	15717992	ENSG00000116786.11|PLEKHM2|BUD13|BUD13	993	+	3.4195375	2.1301985	-1.0	-1.0
chr1	15734271	15734671	ENSG00000116786.11|PLEKHM2|BUD13|BUD13	949	+	3.8054175	1.2885123	-1.0	-1.0
chr1	15727013	15727832	ENSG00000116786.11|PLEKHM2|BUD13|BUD13	973	+	3.0351768	1.5729997	-1.0	-1.0
chr1	15729101	15729190	ENSG00000116786.11|PLEKHM2|BUD13|BUD13	932	+	3.321923	1.1687611	-1.0	-1.0
chr1	15719485	15719585	ENSG00000116786.11|PLEKHM2|BUD13|BUD13	903	+	5.9020767	1.0139077	-1.0	-1.0
chr1	15717992	15718227	ENSG00000116786.11|PLEKHM2|BUD13|BUD13	953	+	6.397446	1.3289342	-1.0	-1.0
chr1	15727832	15728078	ENSG00000116786.11|PLEKHM2|BUD13|BUD13	955	+	3.471859	1.3497024	-1.0	-1.0
chr1	15732349	15732524	ENSG00000116786.11|PLEKHM2|BUD13|BUD13	951	+	2.7153003	1.3121594	-1.0	-1.0
chr1	15732529	15732611	ENSG00000116786.11|PLEKHM2|BUD13|BUD13	963	+	6.3968434	1.4302226	-1.0	-1.0
chr1	15720205	15720360	ENSG00000116786.11|PLEKHM2|BUD13|BUD13	903	+	6.2068834	1.011063	-1.0	-1.0
chr1	15718272	15718532	ENSG00000116786.11|PLEKHM2|BUD13|BUD13	982	+	5.4286304	1.7358229	-1.0	-1.0
chr1	15730404	15730531	ENSG00000116786.11|PLEKHM2|BUD13|BUD13	961	+	3.6329918	1.4044895	-1.0	-1.0
chr1	15728357	15728668	ENSG00000116786.11|PLEKHM2|BUD13|BUD13	988	+	3.9764128	1.9083023	-1.0	-1.0
chr1	15732631	15732728	ENSG00000116786.11|PLEKHM2|BUD13|BUD13	904	+	1.7776082	1.0158329	-1.0	-1.0
chr1	15725128	15725316	ENSG00000116786.11|PLEKHM2|BUD13|BUD13	977	+	6.2311993	1.6419652	-1.0	-1.0
chr1	15728266	15728357	ENSG00000116786.11|PLEKHM2|BUD13|BUD13	951	+	2.3750393	1.3062568	-1.0	-1.0
chr1	15730531	15730722	ENSG00000116786.11|PLEKHM2|BUD13|BUD13	968	+	3.2347097	1.4940985	-1.0	-1.0
chr1	15731257	15731888	ENSG00000116786.11|PLEKHM2|BUD13|BUD13	971	+	4.773141	1.5313121	-1.0	-1.0
chr1	15719920	15720095	ENSG00000116786.11|PLEKHM2|BUD13|BUD13	909	+	6.1956043	1.0432212	-1.0	-1.0
chr1	15728668	15728733	ENSG00000116786.11|PLEKHM2|BUD13|BUD13	996	+	5.1898108	2.3798246	-1.0	-1.0
chr1	15729190	15729375	ENSG00000116786.11|PLEKHM2|BUD13|BUD13	977	+	6.7173433	1.6416041	-1.0	-1.0
chr1	15733861	15734191	ENSG00000116786.11|PLEKHM2|BUD13|BUD13	951	+	4.241256	1.3105073	-1.0	-1.0
chr1	15730064	15730169	ENSG00000116786.11|PLEKHM2|BUD13|BUD13	926	+	3.648449	1.1306288	-1.0	-1.0
chr1	15716603	15716706	ENSG00000116786.11|PLEKHM2|BUD13|BUD13	902	+	5.86852	1.008397	-1.0	-1.0
chr1	15716236	15716343	ENSG00000116786.11|PLEKHM2|BUD13|BUD13	969	+	2.8241224	1.5109333	-1.0	-1.0
chr1	15721328	15721388	ENSG00000116786.11|PLEKHM2|BUD13|BUD13	964	+	3.2730157	1.4396956	-1.0	-1.0
chr1	15717736	15717892	ENSG00000116786.11|PLEKHM2|BUD13|BUD13	927	+	5.7775483	1.1390455	-1.0	-1.0
chr1	15728153	15728266	ENSG00000116786.11|PLEKHM2|BUD13|BUD13	952	+	4.022853	1.3179063	-1.0	-1.0
chr1	15724908	15725108	ENSG00000116786.11|PLEKHM2|BUD13|BUD13	902	+	6.041177	1.0099144	-1.0	-1.0
chr1	15718537	15718625	ENSG00000116786.11|PLEKHM2|BUD13|BUD13	970	+	4.4594183	1.5164702	-1.0	-1.0
chr1	15718625	15718905	ENSG00000116786.11|PLEKHM2|BUD13|BUD13	975	+	5.059358	1.6058722	-1.0	-1.0
chr1	15730722	15730847	ENSG00000116786.11|PLEKHM2|BUD13|BUD13	903	+	3.9990315	1.0143129	-1.0	-1.0
chr1	15732728	15732868	ENSG00000116786.11|PLEKHM2|BUD13|BUD13	947	+	3.2584627	1.2738721	-1.0	-1.0
chr1	15733278	15733393	ENSG00000116786.11|PLEKHM2|BUD13|BUD13	901	+	3.8579676	1.003742	-1.0	-1.0
chr1	15725441	15725545	ENSG00000116786.11|PLEKHM2|BUD13|BUD13	903	+	2.0130315	1.0114931	-1.0	-1.0
chr1	15731191	15731257	ENSG00000116786.11|PLEKHM2|BUD13|BUD13	965	+	2.5391586	1.4557261	-1.0	-1.0
chr1	15931025	15932905	ENSG00000065526.10|SPEN|BUD13|BUD13	941	+	2.4195406	1.232435	-1.0	-1.0
chr1	15873136	15873321	ENSG00000065526.10|SPEN|BUD13|BUD13	934	+	3.7998066	1.1824386	-1.0	-1.0
chr1	15928745	15930325	ENSG00000065526.10|SPEN|BUD13|BUD13	957	+	2.6361158	1.3705839	-1.0	-1.0
chr1	15938632	15938752	ENSG00000065526.10|SPEN|BUD13|BUD13	924	+	3.2239938	1.11742	-1.0	-1.0
chr1	15934825	15935260	ENSG00000065526.10|SPEN|BUD13|BUD13	951	+	3.099134	1.3114986	-1.0	-1.0
chr1	15919403	15919517	ENSG00000065526.10|SPEN|BUD13|BUD13	947	+	2.69695	1.2751825	-1.0	-1.0
chr1	15939860	15939985	ENSG00000065526.10|SPEN|BUD13|BUD13	925	+	3.3391008	1.1235046	-1.0	-1.0
chr1	15919557	15919657	ENSG00000065526.10|SPEN|BUD13|BUD13	901	+	5.8349624	1.0039535	-1.0	-1.0
chr1	15876311	15876561	ENSG00000065526.10|SPEN|BUD13|BUD13	967	+	4.045629	1.4876605	-1.0	-1.0
chr1	15935565	15935705	ENSG00000065526.10|SPEN|BUD13|BUD13	908	+	4.3279624	1.0376974	-1.0	-1.0
chr1	15937162	15937645	ENSG00000065526.10|SPEN|BUD13|BUD13	935	+	2.6732366	1.1902794	-1.0	-1.0
chr1	15936266	15936396	ENSG00000065526.10|SPEN|BUD13|BUD13	903	+	4.779373	1.0119169	-1.0	-1.0
chr1	15909320	15909481	ENSG00000065526.10|SPEN|BUD13|BUD13	936	+	2.9528716	1.1910655	-1.0	-1.0
chr1	15928090	15928740	ENSG00000065526.10|SPEN|BUD13|BUD13	966	+	2.7970223	1.4718606	-1.0	-1.0
chr1	15873651	15873856	ENSG00000065526.10|SPEN|BUD13|BUD13	921	+	2.9495292	1.1004596	-1.0	-1.0
chr1	15873871	15874116	ENSG00000065526.10|SPEN|BUD13|BUD13	902	+	5.208413	1.0096304	-1.0	-1.0
chr1	15937046	15937162	ENSG00000065526.10|SPEN|BUD13|BUD13	963	+	3.917775	1.4293684	-1.0	-1.0
chr1	15872815	15873135	ENSG00000065526.10|SPEN|BUD13|BUD13	964	+	3.6523964	1.4482154	-1.0	-1.0
chr1	15918925	15919051	ENSG00000065526.10|SPEN|BUD13|BUD13	985	+	3.8525972	1.8328588	-1.0	-1.0
chr1	15911100	15911301	ENSG00000065526.10|SPEN|BUD13|BUD13	916	+	2.1031208	1.0749556	-1.0	-1.0
chr1	15934415	15934550	ENSG00000065526.10|SPEN|BUD13|BUD13	903	+	6.009478	1.0119568	-1.0	-1.0
chr1	15848790	15848930	ENSG00000065526.10|SPEN|BUD13|BUD13	903	+	4.624357	1.0139077	-1.0	-1.0
chr1	15935950	15936145	ENSG00000065526.10|SPEN|BUD13|BUD13	940	+	2.9385717	1.2244803	-1.0	-1.0
chr1	15920879	15920983	ENSG00000065526.10|SPEN|BUD13|BUD13	917	+	2.3922513	1.0833551	-1.0	-1.0
chr1	15930645	15931005	ENSG00000065526.10|SPEN|BUD13|BUD13	950	+	2.0212934	1.3040022	-1.0	-1.0
chr1	15935790	15935930	ENSG00000065526.10|SPEN|BUD13|BUD13	924	+	3.2094417	1.1179591	-1.0	-1.0
chr1	15930380	15930635	ENSG00000065526.10|SPEN|BUD13|BUD13	966	+	2.6765351	1.4660484	-1.0	-1.0
chr1	15874196	15874376	ENSG00000065526.10|SPEN|BUD13|BUD13	917	+	2.5964153	1.0809451	-1.0	-1.0
chr1	15876601	15876701	ENSG00000065526.10|SPEN|BUD13|BUD13	903	+	2.0995357	1.0127729	-1.0	-1.0
chr1	15934570	15934760	ENSG00000065526.10|SPEN|BUD13|BUD13	908	+	2.5543199	1.0350733	-1.0	-1.0
chr1	15939370	15939560	ENSG00000065526.10|SPEN|BUD13|BUD13	904	+	3.1730654	1.0188738	-1.0	-1.0
chr1	15927989	15928090	ENSG00000065526.10|SPEN|BUD13|BUD13	902	+	2.4914954	1.008954	-1.0	-1.0
chr1	15847863	15848150	ENSG00000065526.10|SPEN|BUD13|BUD13	947	+	2.880386	1.2786885	-1.0	-1.0
chr1	15932915	15933700	ENSG00000065526.10|SPEN|BUD13|BUD13	956	+	2.7798977	1.3614155	-1.0	-1.0
chr1	15916137	15916279	ENSG00000065526.10|SPEN|BUD13|BUD13	920	+	2.0836098	1.0988579	-1.0	-1.0
chr1	15848250	15848350	ENSG00000065526.10|SPEN|BUD13|BUD13	903	+	6.197534	1.0139077	-1.0	-1.0
chr1	15939655	15939850	ENSG00000065526.10|SPEN|BUD13|BUD13	918	+	4.8988175	1.08845	-1.0	-1.0
chr1	15933715	15934410	ENSG00000065526.10|SPEN|BUD13|BUD13	946	+	3.4185364	1.2642412	-1.0	-1.0
chr1	15946154	15946314	ENSG00000116809.11|ZBTB17|BUD13|BUD13	902	-	6.0436115	1.0088673	-1.0	-1.0
chr1	15943188	15943423	ENSG00000116809.11|ZBTB17|BUD13|BUD13	931	-	4.1667857	1.1591685	-1.0	-1.0
chr1	15944213	15944388	ENSG00000116809.11|ZBTB17|BUD13|BUD13	920	-	6.0945144	1.0976939	-1.0	-1.0
chr1	15945106	15945202	ENSG00000116809.11|ZBTB17|BUD13|BUD13	901	-	5.8349624	1.0032209	-1.0	-1.0
chr1	15943793	15944183	ENSG00000116809.11|ZBTB17|BUD13|BUD13	950	-	4.320619	1.2986177	-1.0	-1.0
chr1	16202455	16202570	ENSG00000142632.16|ARHGEF19|BUD13|BUD13	902	-	5.8797054	1.0069158	-1.0	-1.0
chr1	16205737	16205927	ENSG00000142632.16|ARHGEF19|BUD13|BUD13	921	-	4.9877605	1.1000853	-1.0	-1.0
chr1	16201594	16201699	ENSG00000142632.16|ARHGEF19|BUD13|BUD13	902	-	5.9341426	1.0089306	-1.0	-1.0
chr1	16201781	16201861	ENSG00000142632.16|ARHGEF19|BUD13|BUD13	978	-	4.643842	1.656469	-1.0	-1.0
chr1	16201861	16202101	ENSG00000142632.16|ARHGEF19|BUD13|BUD13	942	-	3.9398046	1.2382228	-1.0	-1.0
chr1	16199394	16199514	ENSG00000142632.16|ARHGEF19|BUD13|BUD13	903	-	5.963472	1.0139729	-1.0	-1.0
chr1	16255821	16255926	ENSG00000037637.10|FBXO42|BUD13|BUD13	959	-	4.300872	1.3912576	-1.0	-1.0
chr1	16256660	16256759	ENSG00000037637.10|FBXO42|BUD13|BUD13	901	-	2.6244884	1.0039535	-1.0	-1.0
chr1	16315248	16315435	ENSG00000037637.10|FBXO42|BUD13|BUD13	950	-	3.0858092	1.3037766	-1.0	-1.0
chr1	16305919	16306024	ENSG00000037637.10|FBXO42|BUD13|BUD13	966	-	4.369877	1.4663132	-1.0	-1.0
chr1	16252287	16252404	ENSG00000037637.10|FBXO42|BUD13|BUD13	986	-	6.7267485	1.8416778	-1.0	-1.0
chr1	16253095	16253220	ENSG00000037637.10|FBXO42|BUD13|BUD13	914	-	2.4058084	1.0638226	-1.0	-1.0
chr1	16252404	16252509	ENSG00000037637.10|FBXO42|BUD13|BUD13	949	-	4.148445	1.292866	-1.0	-1.0
chr1	16253634	16253731	ENSG00000037637.10|FBXO42|BUD13|BUD13	926	-	2.8744667	1.1310631	-1.0	-1.0
chr1	16251468	16251568	ENSG00000037637.10|FBXO42|BUD13|BUD13	901	-	5.8349624	1.0039535	-1.0	-1.0
chr1	16251785	16251890	ENSG00000037637.10|FBXO42|BUD13|BUD13	926	-	4.064628	1.1295136	-1.0	-1.0
chr1	16253731	16253851	ENSG00000037637.10|FBXO42|BUD13|BUD13	967	-	4.390144	1.4804538	-1.0	-1.0
chr1	16367328	16367483	ENSG00000055070.16|SZRD1|BUD13|BUD13	902	+	6.029697	1.0098969	-1.0	-1.0
chr1	16394932	16395032	ENSG00000055070.16|SZRD1|BUD13|BUD13	943	+	4.1292696	1.2425007	-1.0	-1.0
chr1	16449637	16449737	ENSG00000157191.19|NECAP2|BUD13|BUD13	901	+	5.8349624	1.0039535	-1.0	-1.0
chr1	16451707	16451937	ENSG00000157191.19|NECAP2|BUD13|BUD13	936	+	3.0016577	1.1907265	-1.0	-1.0
chr1	16449202	16449302	ENSG00000157191.19|NECAP2|BUD13|BUD13	903	+	5.9662075	1.0139077	-1.0	-1.0
chr1	16443631	16443732	ENSG00000157191.19|NECAP2|BUD13|BUD13	932	+	3.0981946	1.1653198	-1.0	-1.0
chr1	16447869	16447969	ENSG00000157191.19|NECAP2|BUD13|BUD13	961	+	4.2479143	1.4042147	-1.0	-1.0
chr1	16459761	16459926	ENSG00000157191.19|NECAP2|BUD13|BUD13	902	+	5.9299173	1.0089875	-1.0	-1.0
chr1	16455685	16455875	ENSG00000157191.19|NECAP2|BUD13|BUD13	920	+	3.2175295	1.0952884	-1.0	-1.0
chr1	16608667	16608779	ENSG00000219481.10|NBPF1|BUD13|BUD13	951	-	4.197961	1.3059947	-1.0	-1.0
chr1	16643145	16643360	ENSG00000215908.10|CROCCP2|BUD13|BUD13	944	-	2.761339	1.2552208	-1.0	-1.0
chr1	16628652	16629197	ENSG00000215908.10|CROCCP2|BUD13|BUD13	971	-	3.6454587	1.5355406	-1.0	-1.0
chr1	16624117	16624257	ENSG00000215908.10|CROCCP2|BUD13|BUD13	908	-	2.061108	1.0369439	-1.0	-1.0
chr1	16633346	16633451	ENSG00000215908.10|CROCCP2|BUD13|BUD13	948	-	2.5815187	1.2875911	-1.0	-1.0
chr1	16618347	16618487	ENSG00000215908.10|CROCCP2|BUD13|BUD13	910	-	2.9223022	1.0469663	-1.0	-1.0
chr1	16632786	16633094	ENSG00000215908.10|CROCCP2|BUD13|BUD13	946	-	3.393245	1.264349	-1.0	-1.0
chr1	16633094	16633346	ENSG00000215908.10|CROCCP2|BUD13|BUD13	972	-	2.7841392	1.5558428	-1.0	-1.0
chr1	16631613	16631993	ENSG00000215908.10|CROCCP2|BUD13|BUD13	984	-	4.864087	1.79249	-1.0	-1.0
chr1	16631109	16631524	ENSG00000215908.10|CROCCP2|BUD13|BUD13	995	-	3.4862213	2.2984526	-1.0	-1.0
chr1	16627144	16627284	ENSG00000215908.10|CROCCP2|BUD13|BUD13	991	-	2.700202	2.0316186	-1.0	-1.0
chr1	16630064	16631104	ENSG00000215908.10|CROCCP2|BUD13|BUD13	988	-	3.4842677	1.9165298	-1.0	-1.0
chr1	16632274	16632371	ENSG00000215908.10|CROCCP2|BUD13|BUD13	996	-	2.5792265	2.42936	-1.0	-1.0
chr1	16626499	16626734	ENSG00000215908.10|CROCCP2|BUD13|BUD13	955	-	2.903492	1.3506134	-1.0	-1.0
chr1	16626250	16626352	ENSG00000215908.10|CROCCP2|BUD13|BUD13	909	-	2.8069434	1.0406307	-1.0	-1.0
chr1	16631529	16631613	ENSG00000215908.10|CROCCP2|BUD13|BUD13	998	-	3.2976801	2.7120287	-1.0	-1.0
chr1	16629669	16629844	ENSG00000215908.10|CROCCP2|BUD13|BUD13	924	-	2.5193305	1.1202117	-1.0	-1.0
chr1	16644380	16644640	ENSG00000215908.10|CROCCP2|BUD13|BUD13	913	-	2.9343855	1.0626419	-1.0	-1.0
chr1	16635056	16635161	ENSG00000215908.10|CROCCP2|BUD13|BUD13	901	-	2.3504965	1.0039535	-1.0	-1.0
chr1	16621195	16621295	ENSG00000215908.10|CROCCP2|BUD13|BUD13	903	-	6.027609	1.0139077	-1.0	-1.0
chr1	16643027	16643145	ENSG00000215908.10|CROCCP2|BUD13|BUD13	990	-	3.7449317	1.9817674	-1.0	-1.0
chr1	16626005	16626170	ENSG00000215908.10|CROCCP2|BUD13|BUD13	995	-	5.832191	2.3441825	-1.0	-1.0
chr1	16626352	16626462	ENSG00000215908.10|CROCCP2|BUD13|BUD13	902	-	1.7188214	1.0106052	-1.0	-1.0
chr1	16628467	16628647	ENSG00000215908.10|CROCCP2|BUD13|BUD13	998	-	3.5851505	2.6740804	-1.0	-1.0
chr1	16619869	16620044	ENSG00000215908.10|CROCCP2|BUD13|BUD13	902	-	2.0424495	1.010519	-1.0	-1.0
chr1	16625584	16626005	ENSG00000215908.10|CROCCP2|BUD13|BUD13	989	-	2.788404	1.963781	-1.0	-1.0
chr1	16631998	16632274	ENSG00000215908.10|CROCCP2|BUD13|BUD13	959	-	2.9677482	1.3915505	-1.0	-1.0
chr1	16643027	16643109	ENSG00000283773.1|AL137798.3|BUD13|BUD13	992	-	3.8579779	2.099706	-1.0	-1.0
chr1	16995876	16995996	ENSG00000159363.17|ATP13A2|BUD13|BUD13	903	-	3.9163384	1.0142927	-1.0	-1.0
chr1	17018861	17018958	ENSG00000117118.9|SDHB|BUD13|BUD13	903	-	2.292781	1.0139077	-1.0	-1.0
chr1	17032974	17033145	ENSG00000117118.9|SDHB|BUD13|BUD13	966	-	4.374879	1.4721847	-1.0	-1.0
chr1	17027559	17027655	ENSG00000117118.9|SDHB|BUD13|BUD13	901	-	5.8349624	1.0039535	-1.0	-1.0
chr1	17027865	17027980	ENSG00000117118.9|SDHB|BUD13|BUD13	921	-	4.351197	1.1045096	-1.0	-1.0
chr1	17024074	17024184	ENSG00000117118.9|SDHB|BUD13|BUD13	949	-	3.1424413	1.2883357	-1.0	-1.0
chr1	17027655	17027795	ENSG00000117118.9|SDHB|BUD13|BUD13	912	-	2.7083812	1.0540992	-1.0	-1.0
chr1	17028599	17028736	ENSG00000117118.9|SDHB|BUD13|BUD13	902	-	2.6606016	1.0072715	-1.0	-1.0
chr1	17422836	17422956	ENSG00000179051.13|RCC2|BUD13|BUD13	968	-	3.2646444	1.4977995	-1.0	-1.0
chr1	17416646	17416776	ENSG00000179051.13|RCC2|BUD13|BUD13	984	-	6.2898207	1.7999622	-1.0	-1.0
chr1	17425684	17425814	ENSG00000179051.13|RCC2|BUD13|BUD13	980	-	3.65661	1.6902522	-1.0	-1.0
chr1	17420828	17420928	ENSG00000179051.13|RCC2|BUD13|BUD13	901	-	5.902076	1.0039535	-1.0	-1.0
chr1	17438389	17438561	ENSG00000179051.13|RCC2|BUD13|BUD13	939	-	2.9392073	1.212502	-1.0	-1.0
chr1	17411971	17412116	ENSG00000179051.13|RCC2|BUD13|BUD13	921	-	6.2098603	1.1029425	-1.0	-1.0
chr1	17413178	17413283	ENSG00000179051.13|RCC2|BUD13|BUD13	902	-	2.4428468	1.0089306	-1.0	-1.0
chr1	17422541	17422704	ENSG00000179051.13|RCC2|BUD13|BUD13	953	-	6.376846	1.3266453	-1.0	-1.0
chr1	17409973	17410051	ENSG00000179051.13|RCC2|BUD13|BUD13	969	-	2.9068894	1.5095897	-1.0	-1.0
chr1	17413717	17413822	ENSG00000179051.13|RCC2|BUD13|BUD13	937	-	2.9692972	1.2038921	-1.0	-1.0
chr1	17429199	17429309	ENSG00000179051.13|RCC2|BUD13|BUD13	934	-	3.7281785	1.1797463	-1.0	-1.0
chr1	17428954	17429105	ENSG00000179051.13|RCC2|BUD13|BUD13	944	-	2.7309732	1.248468	-1.0	-1.0
chr1	17416534	17416646	ENSG00000179051.13|RCC2|BUD13|BUD13	959	-	2.6024444	1.3857186	-1.0	-1.0
chr1	17412121	17412194	ENSG00000179051.13|RCC2|BUD13|BUD13	901	-	1.9385998	1.0039535	-1.0	-1.0
chr1	17425540	17425684	ENSG00000179051.13|RCC2|BUD13|BUD13	959	-	2.637949	1.3883141	-1.0	-1.0
chr1	17429105	17429199	ENSG00000179051.13|RCC2|BUD13|BUD13	951	-	2.4262645	1.3091851	-1.0	-1.0
chr1	19074484	19075004	ENSG00000272084.1|AL137127.1|BUD13|BUD13	953	-	2.7310262	1.3282146	-1.0	-1.0
chr1	19177460	19177740	ENSG00000127481.14|UBR4|BUD13|BUD13	956	-	2.1617448	1.3563615	-1.0	-1.0
chr1	19123360	19123535	ENSG00000127481.14|UBR4|BUD13|BUD13	913	-	3.8821409	1.0611485	-1.0	-1.0
chr1	19100375	19100573	ENSG00000127481.14|UBR4|BUD13|BUD13	988	-	2.9824986	1.9246762	-1.0	-1.0
chr1	19110223	19110379	ENSG00000127481.14|UBR4|BUD13|BUD13	944	-	5.3354936	1.2534779	-1.0	-1.0
chr1	19155668	19155783	ENSG00000127481.14|UBR4|BUD13|BUD13	948	-	4.7073193	1.2837554	-1.0	-1.0
chr1	19153502	19153637	ENSG00000127481.14|UBR4|BUD13|BUD13	926	-	3.1158288	1.1330892	-1.0	-1.0
chr1	19187440	19187540	ENSG00000127481.14|UBR4|BUD13|BUD13	964	-	3.0443923	1.446355	-1.0	-1.0
chr1	19127622	19127739	ENSG00000127481.14|UBR4|BUD13|BUD13	998	-	3.176521	2.6091974	-1.0	-1.0
chr1	19140787	19140887	ENSG00000127481.14|UBR4|BUD13|BUD13	990	-	3.336282	2.0143714	-1.0	-1.0
chr1	19198928	19199028	ENSG00000127481.14|UBR4|BUD13|BUD13	923	-	2.8744664	1.1142645	-1.0	-1.0
chr1	19199483	19199650	ENSG00000127481.14|UBR4|BUD13|BUD13	963	-	3.4403057	1.4339329	-1.0	-1.0
chr1	19160916	19161147	ENSG00000127481.14|UBR4|BUD13|BUD13	973	-	2.4196298	1.5733205	-1.0	-1.0
chr1	19165757	19165872	ENSG00000127481.14|UBR4|BUD13|BUD13	923	-	6.1038394	1.1136892	-1.0	-1.0
chr1	19209850	19210072	ENSG00000127481.14|UBR4|BUD13|BUD13	981	-	4.4773107	1.7286326	-1.0	-1.0
chr1	19141777	19141992	ENSG00000127481.14|UBR4|BUD13|BUD13	968	-	3.032612	1.4992186	-1.0	-1.0
chr1	19076621	19076739	ENSG00000127481.14|UBR4|BUD13|BUD13	958	-	6.0154715	1.3760302	-1.0	-1.0
chr1	19097192	19097280	ENSG00000127481.14|UBR4|BUD13|BUD13	991	-	2.2260685	2.0347004	-1.0	-1.0
chr1	19165655	19165757	ENSG00000127481.14|UBR4|BUD13|BUD13	999	-	5.700425	3.2940655	-1.0	-1.0
chr1	19156766	19156925	ENSG00000127481.14|UBR4|BUD13|BUD13	992	-	3.028727	2.1209345	-1.0	-1.0
chr1	19104083	19104257	ENSG00000127481.14|UBR4|BUD13|BUD13	974	-	2.432468	1.5854341	-1.0	-1.0
chr1	19110379	19110832	ENSG00000127481.14|UBR4|BUD13|BUD13	996	-	3.3669517	2.4101543	-1.0	-1.0
chr1	19162419	19162611	ENSG00000127481.14|UBR4|BUD13|BUD13	958	-	2.6851544	1.3742465	-1.0	-1.0
chr1	19156593	19156766	ENSG00000127481.14|UBR4|BUD13|BUD13	943	-	4.3336844	1.2432556	-1.0	-1.0
chr1	19094905	19095020	ENSG00000127481.14|UBR4|BUD13|BUD13	971	-	2.7117317	1.5311719	-1.0	-1.0
chr1	19119556	19119696	ENSG00000127481.14|UBR4|BUD13|BUD13	984	-	2.8518183	1.8091036	-1.0	-1.0
chr1	19105732	19105837	ENSG00000127481.14|UBR4|BUD13|BUD13	985	-	2.7951374	1.8099568	-1.0	-1.0
chr1	19104257	19104357	ENSG00000127481.14|UBR4|BUD13|BUD13	901	-	5.8349624	1.00322	-1.0	-1.0
chr1	19114810	19114949	ENSG00000127481.14|UBR4|BUD13|BUD13	989	-	2.5592964	1.9584503	-1.0	-1.0
chr1	19145792	19146128	ENSG00000127481.14|UBR4|BUD13|BUD13	999	-	3.697532	3.14655	-1.0	-1.0
chr1	19197669	19197811	ENSG00000127481.14|UBR4|BUD13|BUD13	985	-	2.9463549	1.8131769	-1.0	-1.0
chr1	19173180	19173306	ENSG00000127481.14|UBR4|BUD13|BUD13	950	-	2.2207484	1.3012209	-1.0	-1.0
chr1	19124330	19124476	ENSG00000127481.14|UBR4|BUD13|BUD13	923	-	5.4931493	1.1110321	-1.0	-1.0
chr1	19161147	19161312	ENSG00000127481.14|UBR4|BUD13|BUD13	967	-	2.9122944	1.480863	-1.0	-1.0
chr1	19168026	19168184	ENSG00000127481.14|UBR4|BUD13|BUD13	948	-	2.5607352	1.2843986	-1.0	-1.0
chr1	19104916	19105047	ENSG00000127481.14|UBR4|BUD13|BUD13	968	-	2.8628387	1.4994082	-1.0	-1.0
chr1	19126655	19126790	ENSG00000127481.14|UBR4|BUD13|BUD13	978	-	2.9018629	1.6545305	-1.0	-1.0
chr1	19169324	19169429	ENSG00000127481.14|UBR4|BUD13|BUD13	903	-	6.027609	1.0139077	-1.0	-1.0
chr1	19197811	19197916	ENSG00000127481.14|UBR4|BUD13|BUD13	978	-	6.6258087	1.6493633	-1.0	-1.0
chr1	19162611	19162736	ENSG00000127481.14|UBR4|BUD13|BUD13	965	-	4.2307277	1.4542875	-1.0	-1.0
chr1	19074896	19075006	ENSG00000127481.14|UBR4|BUD13|BUD13	970	-	4.4286227	1.5179884	-1.0	-1.0
chr1	19127025	19127275	ENSG00000127481.14|UBR4|BUD13|BUD13	908	-	2.475824	1.0343543	-1.0	-1.0
chr1	19198540	19198675	ENSG00000127481.14|UBR4|BUD13|BUD13	980	-	2.3110967	1.7098223	-1.0	-1.0
chr1	19104584	19104916	ENSG00000127481.14|UBR4|BUD13|BUD13	995	-	2.6928601	2.327908	-1.0	-1.0
chr1	19173306	19173406	ENSG00000127481.14|UBR4|BUD13|BUD13	903	-	3.9068773	1.0139077	-1.0	-1.0
chr1	19176727	19176832	ENSG00000127481.14|UBR4|BUD13|BUD13	903	-	3.9992821	1.0114849	-1.0	-1.0
chr1	19139082	19139220	ENSG00000127481.14|UBR4|BUD13|BUD13	984	-	2.3985033	1.7879487	-1.0	-1.0
chr1	19201815	19201920	ENSG00000127481.14|UBR4|BUD13|BUD13	984	-	4.3639507	1.8095293	-1.0	-1.0
chr1	19101519	19101641	ENSG00000127481.14|UBR4|BUD13|BUD13	934	-	1.9616945	1.1807525	-1.0	-1.0
chr1	19086144	19086270	ENSG00000127481.14|UBR4|BUD13|BUD13	909	-	2.3121424	1.0388542	-1.0	-1.0
chr1	19164997	19165122	ENSG00000127481.14|UBR4|BUD13|BUD13	931	-	2.513086	1.1638867	-1.0	-1.0
chr1	19192480	19192540	ENSG00000127481.14|UBR4|BUD13|BUD13	981	-	4.022362	1.7221508	-1.0	-1.0
chr1	19128977	19129074	ENSG00000127481.14|UBR4|BUD13|BUD13	1000	-	3.7472332	3.3243113	-1.0	-1.0
chr1	19078185	19078285	ENSG00000127481.14|UBR4|BUD13|BUD13	901	-	5.8349624	1.0032209	-1.0	-1.0
chr1	19196967	19197140	ENSG00000127481.14|UBR4|BUD13|BUD13	903	-	4.225416	1.0115639	-1.0	-1.0
chr1	19197535	19197669	ENSG00000127481.14|UBR4|BUD13|BUD13	903	-	6.190728	1.0122693	-1.0	-1.0
chr1	19121188	19121434	ENSG00000127481.14|UBR4|BUD13|BUD13	970	-	2.3286948	1.5208094	-1.0	-1.0
chr1	19121933	19122012	ENSG00000127481.14|UBR4|BUD13|BUD13	976	-	2.8907702	1.6281378	-1.0	-1.0
chr1	19153767	19153939	ENSG00000127481.14|UBR4|BUD13|BUD13	997	-	5.1898046	2.5176892	-1.0	-1.0
chr1	19110832	19110932	ENSG00000127481.14|UBR4|BUD13|BUD13	941	-	3.4262595	1.22696	-1.0	-1.0
chr1	19127739	19127849	ENSG00000127481.14|UBR4|BUD13|BUD13	917	-	2.3259184	1.0785905	-1.0	-1.0
chr1	19146825	19146995	ENSG00000127481.14|UBR4|BUD13|BUD13	995	-	2.8458996	2.2750335	-1.0	-1.0
chr1	19114685	19114790	ENSG00000127481.14|UBR4|BUD13|BUD13	902	-	5.900585	1.0072783	-1.0	-1.0
chr1	19120179	19120348	ENSG00000127481.14|UBR4|BUD13|BUD13	964	-	2.274326	1.4433262	-1.0	-1.0
chr1	19150576	19150793	ENSG00000127481.14|UBR4|BUD13|BUD13	983	-	2.7936065	1.7793554	-1.0	-1.0
chr1	19086821	19086931	ENSG00000127481.14|UBR4|BUD13|BUD13	909	-	2.9734468	1.0390991	-1.0	-1.0
chr1	19123060	19123165	ENSG00000127481.14|UBR4|BUD13|BUD13	903	-	3.9756289	1.0147362	-1.0	-1.0
chr1	19086023	19086128	ENSG00000127481.14|UBR4|BUD13|BUD13	902	-	5.86852	1.0073175	-1.0	-1.0
chr1	19093948	19094139	ENSG00000127481.14|UBR4|BUD13|BUD13	975	-	2.7302148	1.5951318	-1.0	-1.0
chr1	19148562	19148626	ENSG00000127481.14|UBR4|BUD13|BUD13	987	-	2.482393	1.8812102	-1.0	-1.0
chr1	19174201	19174306	ENSG00000127481.14|UBR4|BUD13|BUD13	903	-	5.966208	1.0139077	-1.0	-1.0
chr1	19164252	19164441	ENSG00000127481.14|UBR4|BUD13|BUD13	990	-	3.3290617	2.0009556	-1.0	-1.0
chr1	19160110	19160281	ENSG00000127481.14|UBR4|BUD13|BUD13	943	-	1.8841624	1.2438257	-1.0	-1.0
chr1	19164117	19164247	ENSG00000127481.14|UBR4|BUD13|BUD13	929	-	3.3324432	1.1482953	-1.0	-1.0
chr1	19074505	19074896	ENSG00000127481.14|UBR4|BUD13|BUD13	943	-	2.4468455	1.246958	-1.0	-1.0
chr1	19086545	19086678	ENSG00000127481.14|UBR4|BUD13|BUD13	960	-	5.3318024	1.3929651	-1.0	-1.0
chr1	19143979	19144091	ENSG00000127481.14|UBR4|BUD13|BUD13	971	-	2.5199628	1.5376682	-1.0	-1.0
chr1	19164798	19164997	ENSG00000127481.14|UBR4|BUD13|BUD13	954	-	2.2429585	1.3388635	-1.0	-1.0
chr1	19152114	19152309	ENSG00000127481.14|UBR4|BUD13|BUD13	926	-	2.8360286	1.1295797	-1.0	-1.0
chr1	19083915	19084025	ENSG00000127481.14|UBR4|BUD13|BUD13	902	-	3.8900397	1.0090774	-1.0	-1.0
chr1	19118871	19118957	ENSG00000127481.14|UBR4|BUD13|BUD13	954	-	2.1565049	1.3402569	-1.0	-1.0
chr1	19152486	19152591	ENSG00000127481.14|UBR4|BUD13|BUD13	902	-	2.876883	1.007607	-1.0	-1.0
chr1	19165349	19165469	ENSG00000127481.14|UBR4|BUD13|BUD13	997	-	5.274989	2.490778	-1.0	-1.0
chr1	19165524	19165655	ENSG00000127481.14|UBR4|BUD13|BUD13	906	-	2.7672749	1.0291315	-1.0	-1.0
chr1	19193295	19193432	ENSG00000127481.14|UBR4|BUD13|BUD13	942	-	2.840613	1.2377758	-1.0	-1.0
chr1	19096522	19096650	ENSG00000127481.14|UBR4|BUD13|BUD13	998	-	2.5973992	2.7835782	-1.0	-1.0
chr1	19081928	19082113	ENSG00000127481.14|UBR4|BUD13|BUD13	902	-	2.4644434	1.0066209	-1.0	-1.0
chr1	19088758	19088977	ENSG00000127481.14|UBR4|BUD13|BUD13	954	-	2.2908776	1.3348017	-1.0	-1.0
chr1	19106966	19107066	ENSG00000127481.14|UBR4|BUD13|BUD13	937	-	3.357547	1.199213	-1.0	-1.0
chr1	19163641	19163763	ENSG00000127481.14|UBR4|BUD13|BUD13	948	-	4.176314	1.2830015	-1.0	-1.0
chr1	19193432	19193552	ENSG00000127481.14|UBR4|BUD13|BUD13	996	-	3.2348871	2.4021943	-1.0	-1.0
chr1	19201717	19201815	ENSG00000127481.14|UBR4|BUD13|BUD13	910	-	1.6761111	1.044592	-1.0	-1.0
chr1	19173621	19173731	ENSG00000127481.14|UBR4|BUD13|BUD13	984	-	3.9466093	1.7879852	-1.0	-1.0
chr1	19187540	19187645	ENSG00000127481.14|UBR4|BUD13|BUD13	961	-	2.8067646	1.4106437	-1.0	-1.0
chr1	19165248	19165349	ENSG00000127481.14|UBR4|BUD13|BUD13	943	-	2.2475278	1.2427351	-1.0	-1.0
chr1	19159982	19160110	ENSG00000127481.14|UBR4|BUD13|BUD13	976	-	6.5413475	1.6235154	-1.0	-1.0
chr1	19161588	19161736	ENSG00000127481.14|UBR4|BUD13|BUD13	999	-	3.7051504	3.0190923	-1.0	-1.0
chr1	19122637	19122827	ENSG00000127481.14|UBR4|BUD13|BUD13	935	-	4.1814437	1.1884859	-1.0	-1.0
chr1	19192187	19192378	ENSG00000127481.14|UBR4|BUD13|BUD13	975	-	2.618302	1.6087837	-1.0	-1.0
chr1	19105047	19105189	ENSG00000127481.14|UBR4|BUD13|BUD13	989	-	2.715201	1.9479364	-1.0	-1.0
chr1	19169532	19169642	ENSG00000127481.14|UBR4|BUD13|BUD13	959	-	3.1745906	1.3858271	-1.0	-1.0
chr1	19147992	19148122	ENSG00000127481.14|UBR4|BUD13|BUD13	999	-	3.688608	3.2858102	-1.0	-1.0
chr1	19092752	19092918	ENSG00000127481.14|UBR4|BUD13|BUD13	993	-	2.6797917	2.143979	-1.0	-1.0
chr1	19122832	19123060	ENSG00000127481.14|UBR4|BUD13|BUD13	974	-	2.4216075	1.5877122	-1.0	-1.0
chr1	19187163	19187301	ENSG00000127481.14|UBR4|BUD13|BUD13	935	-	2.057409	1.1857284	-1.0	-1.0
chr1	19117822	19118002	ENSG00000127481.14|UBR4|BUD13|BUD13	983	-	2.8080533	1.7706921	-1.0	-1.0
chr1	19105189	19105289	ENSG00000127481.14|UBR4|BUD13|BUD13	901	-	6.250002	1.0039535	-1.0	-1.0
chr1	19122012	19122212	ENSG00000127481.14|UBR4|BUD13|BUD13	976	-	6.01069	1.619055	-1.0	-1.0
chr1	19197140	19197260	ENSG00000127481.14|UBR4|BUD13|BUD13	973	-	2.0562177	1.5697473	-1.0	-1.0
chr1	19176591	19176727	ENSG00000127481.14|UBR4|BUD13|BUD13	968	-	2.4356596	1.4924412	-1.0	-1.0
chr1	19161826	19161897	ENSG00000127481.14|UBR4|BUD13|BUD13	992	-	3.2150123	2.0936856	-1.0	-1.0
chr1	19152312	19152476	ENSG00000127481.14|UBR4|BUD13|BUD13	963	-	2.1111119	1.4266561	-1.0	-1.0
chr1	19197946	19198049	ENSG00000127481.14|UBR4|BUD13|BUD13	998	-	3.5542614	2.7987509	-1.0	-1.0
chr1	19146718	19146825	ENSG00000127481.14|UBR4|BUD13|BUD13	936	-	2.7498388	1.1961544	-1.0	-1.0
chr1	19084085	19084503	ENSG00000127481.14|UBR4|BUD13|BUD13	948	-	3.1184042	1.2805784	-1.0	-1.0
chr1	19096650	19096755	ENSG00000127481.14|UBR4|BUD13|BUD13	911	-	2.9428444	1.0510514	-1.0	-1.0
chr1	19199754	19199859	ENSG00000127481.14|UBR4|BUD13|BUD13	902	-	6.1081047	1.0091292	-1.0	-1.0
chr1	19141032	19141247	ENSG00000127481.14|UBR4|BUD13|BUD13	925	-	6.095893	1.1259688	-1.0	-1.0
chr1	19087815	19087929	ENSG00000127481.14|UBR4|BUD13|BUD13	958	-	2.2333455	1.3808764	-1.0	-1.0
chr1	19198049	19198194	ENSG00000127481.14|UBR4|BUD13|BUD13	954	-	5.918867	1.3380128	-1.0	-1.0
chr1	19161897	19162027	ENSG00000127481.14|UBR4|BUD13|BUD13	918	-	2.9298866	1.0864476	-1.0	-1.0
chr1	19103986	19104083	ENSG00000127481.14|UBR4|BUD13|BUD13	901	-	5.902077	1.0039535	-1.0	-1.0
chr1	19198434	19198540	ENSG00000127481.14|UBR4|BUD13|BUD13	918	-	3.247589	1.0871131	-1.0	-1.0
chr1	19161412	19161588	ENSG00000127481.14|UBR4|BUD13|BUD13	973	-	4.6146383	1.5668173	-1.0	-1.0
chr1	19092918	19093023	ENSG00000127481.14|UBR4|BUD13|BUD13	903	-	4.983097	1.0139077	-1.0	-1.0
chr1	19110095	19110223	ENSG00000127481.14|UBR4|BUD13|BUD13	970	-	2.1426792	1.5181277	-1.0	-1.0
chr1	19143827	19143979	ENSG00000127481.14|UBR4|BUD13|BUD13	990	-	3.7104275	2.0027695	-1.0	-1.0
chr1	19163827	19163957	ENSG00000127481.14|UBR4|BUD13|BUD13	986	-	4.13793	1.8480927	-1.0	-1.0
chr1	19163763	19163827	ENSG00000127481.14|UBR4|BUD13|BUD13	996	-	5.1898108	2.3521464	-1.0	-1.0
chr1	19150798	19150898	ENSG00000127481.14|UBR4|BUD13|BUD13	905	-	6.0865026	1.0241879	-1.0	-1.0
chr1	19150450	19150555	ENSG00000127481.14|UBR4|BUD13|BUD13	902	-	6.054646	1.0066469	-1.0	-1.0
chr1	19156270	19156423	ENSG00000127481.14|UBR4|BUD13|BUD13	945	-	2.1072185	1.2621961	-1.0	-1.0
chr1	19198798	19198898	ENSG00000127481.14|UBR4|BUD13|BUD13	904	-	1.6801203	1.0158329	-1.0	-1.0
chr1	19077975	19078185	ENSG00000127481.14|UBR4|BUD13|BUD13	983	-	3.8971615	1.769088	-1.0	-1.0
chr1	19114070	19114180	ENSG00000127481.14|UBR4|BUD13|BUD13	964	-	6.454705	1.4473795	-1.0	-1.0
chr1	19148127	19148557	ENSG00000127481.14|UBR4|BUD13|BUD13	962	-	3.4386027	1.4168342	-1.0	-1.0
chr1	19167231	19167341	ENSG00000127481.14|UBR4|BUD13|BUD13	967	-	3.2330434	1.475742	-1.0	-1.0
chr1	19173093	19173180	ENSG00000127481.14|UBR4|BUD13|BUD13	976	-	4.5235486	1.6111097	-1.0	-1.0
chr1	19144907	19145017	ENSG00000127481.14|UBR4|BUD13|BUD13	933	-	3.0880897	1.1767308	-1.0	-1.0
chr1	19081160	19081306	ENSG00000127481.14|UBR4|BUD13|BUD13	902	-	3.472713	1.0089306	-1.0	-1.0
chr1	19174953	19175033	ENSG00000127481.14|UBR4|BUD13|BUD13	933	-	1.881356	1.1714659	-1.0	-1.0
chr1	19147865	19147965	ENSG00000127481.14|UBR4|BUD13|BUD13	901	-	2.5235605	1.0039535	-1.0	-1.0
chr1	19117220	19117414	ENSG00000127481.14|UBR4|BUD13|BUD13	964	-	2.4926012	1.4388773	-1.0	-1.0
chr1	19173438	19173621	ENSG00000127481.14|UBR4|BUD13|BUD13	982	-	2.690091	1.7428113	-1.0	-1.0
chr1	19076902	19077062	ENSG00000127481.14|UBR4|BUD13|BUD13	922	-	2.7054977	1.1074035	-1.0	-1.0
chr1	19106565	19106726	ENSG00000127481.14|UBR4|BUD13|BUD13	963	-	2.2429814	1.4328005	-1.0	-1.0
chr1	19176443	19176591	ENSG00000127481.14|UBR4|BUD13|BUD13	913	-	3.1836452	1.0604533	-1.0	-1.0
chr1	19153300	19153502	ENSG00000127481.14|UBR4|BUD13|BUD13	955	-	2.1963143	1.3431604	-1.0	-1.0
chr1	19199650	19199754	ENSG00000127481.14|UBR4|BUD13|BUD13	994	-	3.1244905	2.2352657	-1.0	-1.0
chr1	19082400	19082545	ENSG00000127481.14|UBR4|BUD13|BUD13	912	-	5.283311	1.0561253	-1.0	-1.0
chr1	19115637	19115742	ENSG00000127481.14|UBR4|BUD13|BUD13	903	-	6.0498056	1.0139077	-1.0	-1.0
chr1	19179050	19179215	ENSG00000127481.14|UBR4|BUD13|BUD13	958	-	2.3170261	1.3736104	-1.0	-1.0
chr1	19120348	19120448	ENSG00000127481.14|UBR4|BUD13|BUD13	964	-	6.487042	1.444847	-1.0	-1.0
chr1	19101641	19101746	ENSG00000127481.14|UBR4|BUD13|BUD13	902	-	6.1147947	1.0089306	-1.0	-1.0
chr1	19141646	19141777	ENSG00000127481.14|UBR4|BUD13|BUD13	997	-	3.2502787	2.4787157	-1.0	-1.0
chr1	19115397	19115632	ENSG00000127481.14|UBR4|BUD13|BUD13	943	-	2.041925	1.2466717	-1.0	-1.0
chr1	19138006	19138166	ENSG00000127481.14|UBR4|BUD13|BUD13	926	-	1.8027852	1.1328063	-1.0	-1.0
chr1	19082280	19082390	ENSG00000127481.14|UBR4|BUD13|BUD13	926	-	4.0411987	1.1312115	-1.0	-1.0
chr1	19193557	19193692	ENSG00000127481.14|UBR4|BUD13|BUD13	943	-	6.248976	1.2435484	-1.0	-1.0
chr1	19086678	19086821	ENSG00000127481.14|UBR4|BUD13|BUD13	964	-	2.5541868	1.4412811	-1.0	-1.0
chr1	19156925	19157035	ENSG00000127481.14|UBR4|BUD13|BUD13	974	-	6.5752616	1.580092	-1.0	-1.0
chr1	19147000	19147150	ENSG00000127481.14|UBR4|BUD13|BUD13	978	-	4.6019545	1.6607308	-1.0	-1.0
chr1	19174318	19174447	ENSG00000127481.14|UBR4|BUD13|BUD13	981	-	2.7813199	1.7297113	-1.0	-1.0
chr1	19076739	19076902	ENSG00000127481.14|UBR4|BUD13|BUD13	952	-	2.6313903	1.3188146	-1.0	-1.0
chr1	19155440	19155668	ENSG00000127481.14|UBR4|BUD13|BUD13	963	-	2.851253	1.4339216	-1.0	-1.0
chr1	19088977	19089082	ENSG00000127481.14|UBR4|BUD13|BUD13	940	-	3.3923123	1.2182784	-1.0	-1.0
chr1	19099596	19099677	ENSG00000127481.14|UBR4|BUD13|BUD13	987	-	2.7004397	1.8850839	-1.0	-1.0
chr1	19183810	19183896	ENSG00000127481.14|UBR4|BUD13|BUD13	987	-	2.7402406	1.8999387	-1.0	-1.0
chr1	19106836	19106961	ENSG00000127481.14|UBR4|BUD13|BUD13	993	-	2.7314775	2.1354315	-1.0	-1.0
chr1	19122357	19122477	ENSG00000127481.14|UBR4|BUD13|BUD13	902	-	6.207263	1.0068655	-1.0	-1.0
chr1	19124476	19124690	ENSG00000127481.14|UBR4|BUD13|BUD13	975	-	2.814731	1.6017178	-1.0	-1.0
chr1	19187301	19187401	ENSG00000127481.14|UBR4|BUD13|BUD13	904	-	4.044381	1.0190164	-1.0	-1.0
chr1	19153939	19154044	ENSG00000127481.14|UBR4|BUD13|BUD13	927	-	3.2459216	1.1357888	-1.0	-1.0
chr1	19161736	19161826	ENSG00000127481.14|UBR4|BUD13|BUD13	993	-	4.014947	2.156992	-1.0	-1.0
chr1	19144785	19144907	ENSG00000127481.14|UBR4|BUD13|BUD13	934	-	2.0781102	1.1836903	-1.0	-1.0
chr1	19084698	19084803	ENSG00000127481.14|UBR4|BUD13|BUD13	926	-	4.041726	1.1302084	-1.0	-1.0
chr1	19141346	19141524	ENSG00000127481.14|UBR4|BUD13|BUD13	977	-	2.4074414	1.6368041	-1.0	-1.0
chr1	19151859	19152059	ENSG00000127481.14|UBR4|BUD13|BUD13	987	-	3.7837992	1.8697946	-1.0	-1.0
chr1	19169434	19169532	ENSG00000127481.14|UBR4|BUD13|BUD13	970	-	2.3870232	1.52804	-1.0	-1.0
chr1	19093486	19093691	ENSG00000127481.14|UBR4|BUD13|BUD13	909	-	2.7567997	1.0426015	-1.0	-1.0
chr1	19184015	19184170	ENSG00000127481.14|UBR4|BUD13|BUD13	922	-	1.9565225	1.1057025	-1.0	-1.0
chr1	19198680	19198798	ENSG00000127481.14|UBR4|BUD13|BUD13	974	-	3.1073627	1.5934418	-1.0	-1.0
chr1	19186539	19186657	ENSG00000127481.14|UBR4|BUD13|BUD13	987	-	2.531849	1.8845853	-1.0	-1.0
chr1	19210072	19210276	ENSG00000127481.14|UBR4|BUD13|BUD13	939	-	2.6562908	1.2165446	-1.0	-1.0
chr1	19145637	19145787	ENSG00000127481.14|UBR4|BUD13|BUD13	907	-	4.392451	1.0297936	-1.0	-1.0
chr1	19151568	19151859	ENSG00000127481.14|UBR4|BUD13|BUD13	969	-	2.3388267	1.5055432	-1.0	-1.0
chr1	19128210	19128318	ENSG00000127481.14|UBR4|BUD13|BUD13	980	-	2.4934378	1.7022213	-1.0	-1.0
chr1	19172868	19173088	ENSG00000127481.14|UBR4|BUD13|BUD13	959	-	2.293932	1.3901316	-1.0	-1.0
chr1	19139220	19139350	ENSG00000127481.14|UBR4|BUD13|BUD13	979	-	4.464746	1.6781737	-1.0	-1.0
chr1	19096302	19096517	ENSG00000127481.14|UBR4|BUD13|BUD13	956	-	3.2974234	1.3521067	-1.0	-1.0
chr1	19157814	19157997	ENSG00000127481.14|UBR4|BUD13|BUD13	992	-	3.120559	2.0964787	-1.0	-1.0
chr1	19170761	19170883	ENSG00000127481.14|UBR4|BUD13|BUD13	967	-	2.140539	1.4755739	-1.0	-1.0
chr1	19126445	19126650	ENSG00000127481.14|UBR4|BUD13|BUD13	971	-	2.712955	1.5450339	-1.0	-1.0
chr1	19167021	19167226	ENSG00000127481.14|UBR4|BUD13|BUD13	995	-	3.377483	2.3093257	-1.0	-1.0
chr1	19185098	19185286	ENSG00000127481.14|UBR4|BUD13|BUD13	933	-	2.5923457	1.1719517	-1.0	-1.0
chr1	19186657	19186757	ENSG00000127481.14|UBR4|BUD13|BUD13	958	-	3.5235567	1.3725696	-1.0	-1.0
chr1	19095544	19095789	ENSG00000127481.14|UBR4|BUD13|BUD13	998	-	4.050063	2.6556592	-1.0	-1.0
chr1	19081348	19081848	ENSG00000127481.14|UBR4|BUD13|BUD13	961	-	2.5923805	1.4035208	-1.0	-1.0
chr1	19112399	19112979	ENSG00000127481.14|UBR4|BUD13|BUD13	996	-	3.1337287	2.4151492	-1.0	-1.0
chr1	19148631	19148731	ENSG00000127481.14|UBR4|BUD13|BUD13	901	-	5.9020753	1.0024037	-1.0	-1.0
chr1	19099677	19099782	ENSG00000127481.14|UBR4|BUD13|BUD13	943	-	6.2481594	1.2449715	-1.0	-1.0
chr1	19175033	19175133	ENSG00000127481.14|UBR4|BUD13|BUD13	963	-	4.3219147	1.4355762	-1.0	-1.0
chr1	19157997	19158157	ENSG00000127481.14|UBR4|BUD13|BUD13	980	-	4.146407	1.7096338	-1.0	-1.0
chr1	19113539	19114070	ENSG00000127481.14|UBR4|BUD13|BUD13	988	-	3.019314	1.9325297	-1.0	-1.0
chr1	19154917	19155078	ENSG00000127481.14|UBR4|BUD13|BUD13	979	-	2.7236612	1.6783441	-1.0	-1.0
chr1	19093312	19093486	ENSG00000127481.14|UBR4|BUD13|BUD13	975	-	2.4764261	1.5998021	-1.0	-1.0
chr1	19179220	19179330	ENSG00000127481.14|UBR4|BUD13|BUD13	948	-	2.4899068	1.281677	-1.0	-1.0
chr1	19192540	19192655	ENSG00000127481.14|UBR4|BUD13|BUD13	992	-	5.9216256	2.0912497	-1.0	-1.0
chr1	19127380	19127622	ENSG00000127481.14|UBR4|BUD13|BUD13	992	-	4.643796	2.0873172	-1.0	-1.0
chr1	19164441	19164546	ENSG00000127481.14|UBR4|BUD13|BUD13	941	-	3.4068854	1.2302237	-1.0	-1.0
chr1	19115094	19115274	ENSG00000127481.14|UBR4|BUD13|BUD13	902	-	6.081754	1.0104343	-1.0	-1.0
chr1	19197270	19197375	ENSG00000127481.14|UBR4|BUD13|BUD13	900	-	5.966206	1.0005622	-1.0	-1.0
chr1	19233135	19233240	ENSG00000127463.14|EMC1|BUD13|BUD13	922	-	4.065915	1.1073368	-1.0	-1.0
chr1	19242187	19242344	ENSG00000127463.14|EMC1|BUD13|BUD13	949	-	4.71742	1.2943441	-1.0	-1.0
chr1	19231285	19231420	ENSG00000127463.14|EMC1|BUD13|BUD13	925	-	3.2981634	1.1231899	-1.0	-1.0
chr1	19243949	19244015	ENSG00000127463.14|EMC1|BUD13|BUD13	956	-	4.2094398	1.3592799	-1.0	-1.0
chr1	19242344	19242473	ENSG00000127463.14|EMC1|BUD13|BUD13	924	-	2.1570673	1.1194158	-1.0	-1.0
chr1	19239302	19239412	ENSG00000127463.14|EMC1|BUD13|BUD13	961	-	3.5117538	1.4081978	-1.0	-1.0
chr1	19227312	19227450	ENSG00000127463.14|EMC1|BUD13|BUD13	961	-	3.4421434	1.4080324	-1.0	-1.0
chr1	19243428	19243608	ENSG00000127463.14|EMC1|BUD13|BUD13	919	-	3.7786133	1.0894253	-1.0	-1.0
chr1	19227450	19227565	ENSG00000127463.14|EMC1|BUD13|BUD13	994	-	6.1393647	2.2438126	-1.0	-1.0
chr1	19230735	19230843	ENSG00000127463.14|EMC1|BUD13|BUD13	903	-	5.996908	1.0120423	-1.0	-1.0
chr1	19243613	19243707	ENSG00000127463.14|EMC1|BUD13|BUD13	932	-	2.4150372	1.1701125	-1.0	-1.0
chr1	19232623	19232763	ENSG00000127463.14|EMC1|BUD13|BUD13	907	-	2.5956888	1.0321375	-1.0	-1.0
chr1	19240296	19240526	ENSG00000127463.14|EMC1|BUD13|BUD13	941	-	2.954833	1.2262474	-1.0	-1.0
chr1	19241142	19241272	ENSG00000127463.14|EMC1|BUD13|BUD13	966	-	3.8084738	1.4659396	-1.0	-1.0
chr1	19243832	19243949	ENSG00000127463.14|EMC1|BUD13|BUD13	901	-	6.108709	1.0059443	-1.0	-1.0
chr1	19242473	19242598	ENSG00000127463.14|EMC1|BUD13|BUD13	910	-	3.1334457	1.0481033	-1.0	-1.0
chr1	19244811	19245011	ENSG00000127463.14|EMC1|BUD13|BUD13	963	-	5.1593328	1.4344534	-1.0	-1.0
chr1	19232927	19233062	ENSG00000127463.14|EMC1|BUD13|BUD13	934	-	3.1356034	1.1800704	-1.0	-1.0
chr1	19220723	19220828	ENSG00000127463.14|EMC1|BUD13|BUD13	916	-	3.044611	1.0771201	-1.0	-1.0
chr1	19239097	19239230	ENSG00000127463.14|EMC1|BUD13|BUD13	954	-	6.407816	1.3398284	-1.0	-1.0
chr1	19230843	19230958	ENSG00000127463.14|EMC1|BUD13|BUD13	913	-	2.3004515	1.061012	-1.0	-1.0
chr1	19242603	19242728	ENSG00000127463.14|EMC1|BUD13|BUD13	903	-	5.93319	1.0122486	-1.0	-1.0
chr1	19230963	19231073	ENSG00000127463.14|EMC1|BUD13|BUD13	945	-	4.828321	1.2627774	-1.0	-1.0
chr1	19239793	19239985	ENSG00000127463.14|EMC1|BUD13|BUD13	935	-	3.732257	1.1892956	-1.0	-1.0
chr1	19239230	19239302	ENSG00000127463.14|EMC1|BUD13|BUD13	991	-	4.209448	2.0422435	-1.0	-1.0
chr1	19251838	19251988	ENSG00000053372.4|MRTO4|BUD13|BUD13	941	+	3.1930869	1.2274776	-1.0	-1.0
chr1	19257063	19257145	ENSG00000053372.4|MRTO4|BUD13|BUD13	901	+	2.4262633	1.0039535	-1.0	-1.0
chr1	19255805	19255947	ENSG00000053372.4|MRTO4|BUD13|BUD13	962	+	5.146277	1.425521	-1.0	-1.0
chr1	19257521	19257666	ENSG00000053372.4|MRTO4|BUD13|BUD13	907	+	3.9802077	1.0332005	-1.0	-1.0
chr1	19257711	19257921	ENSG00000053372.4|MRTO4|BUD13|BUD13	964	+	3.6333804	1.4454813	-1.0	-1.0
chr1	19254840	19255000	ENSG00000053372.4|MRTO4|BUD13|BUD13	980	+	5.4433255	1.7074878	-1.0	-1.0
chr1	19257145	19257270	ENSG00000053372.4|MRTO4|BUD13|BUD13	921	+	3.7316577	1.0997956	-1.0	-1.0
chr1	19311697	19311802	ENSG00000053371.12|AKR7A2|BUD13|BUD13	903	-	5.9341426	1.0139077	-1.0	-1.0
chr1	19326868	19327068	ENSG00000040487.12|PQLC2|BUD13|BUD13	966	+	4.7762294	1.4703014	-1.0	-1.0
chr1	19326623	19326743	ENSG00000040487.12|PQLC2|BUD13|BUD13	903	+	6.107358	1.0119169	-1.0	-1.0
chr1	19328266	19328486	ENSG00000040487.12|PQLC2|BUD13|BUD13	905	+	5.8273134	1.0212286	-1.0	-1.0
chr1	19356634	19356751	ENSG00000077549.17|CAPZB|BUD13|BUD13	950	-	2.5731869	1.2992451	-1.0	-1.0
chr1	19344639	19344744	ENSG00000077549.17|CAPZB|BUD13|BUD13	912	-	3.1071546	1.0532258	-1.0	-1.0
chr1	19385504	19385626	ENSG00000077549.17|CAPZB|BUD13|BUD13	928	-	3.2036629	1.1402553	-1.0	-1.0
chr1	19344434	19344539	ENSG00000077549.17|CAPZB|BUD13|BUD13	917	-	2.418971	1.0797241	-1.0	-1.0
chr1	19339505	19339617	ENSG00000077549.17|CAPZB|BUD13|BUD13	930	-	2.6572897	1.1566865	-1.0	-1.0
chr1	19378539	19378653	ENSG00000077549.17|CAPZB|BUD13|BUD13	902	-	2.6622257	1.006855	-1.0	-1.0
chr1	19344939	19345109	ENSG00000077549.17|CAPZB|BUD13|BUD13	919	-	2.8794067	1.0892056	-1.0	-1.0
chr1	19626282	19626386	ENSG00000173436.13|MINOS1|BUD13|BUD13	995	+	7.1563044	2.3297467	-1.0	-1.0
chr1	19626283	19626386	ENSG00000270136.5|MINOS1-NBL1|BUD13|BUD13	995	+	7.1563044	2.3393817	-1.0	-1.0
chr1	19907439	19907564	ENSG00000169914.5|OTUD3|BUD13|BUD13	980	+	4.6364217	1.6967399	-1.0	-1.0
chr1	19890404	19890533	ENSG00000169914.5|OTUD3|BUD13|BUD13	935	+	2.9056437	1.1838113	-1.0	-1.0
chr1	19907629	19907844	ENSG00000169914.5|OTUD3|BUD13|BUD13	932	+	2.8421533	1.168677	-1.0	-1.0
chr1	19904266	19904398	ENSG00000169914.5|OTUD3|BUD13|BUD13	928	+	2.3665307	1.1404814	-1.0	-1.0
chr1	19897594	19897734	ENSG00000169914.5|OTUD3|BUD13|BUD13	910	+	2.5469577	1.046702	-1.0	-1.0
chr1	20652915	20653055	ENSG00000244038.9|DDOST|BUD13|BUD13	911	-	3.1069095	1.0506902	-1.0	-1.0
chr1	20660991	20661191	ENSG00000244038.9|DDOST|BUD13|BUD13	959	-	4.131544	1.3910087	-1.0	-1.0
chr1	20660858	20660991	ENSG00000244038.9|DDOST|BUD13|BUD13	902	-	2.7271433	1.0089427	-1.0	-1.0
chr1	20653129	20653284	ENSG00000244038.9|DDOST|BUD13|BUD13	902	-	5.9314046	1.0081241	-1.0	-1.0
chr1	20653869	20654014	ENSG00000244038.9|DDOST|BUD13|BUD13	904	-	6.1614823	1.0171599	-1.0	-1.0
chr1	20660658	20660788	ENSG00000244038.9|DDOST|BUD13|BUD13	902	-	5.313408	1.0105896	-1.0	-1.0
chr1	20767583	20767664	ENSG00000127483.17|HP1BP3|BUD13|BUD13	992	-	2.174775	2.0965583	-1.0	-1.0
chr1	20776755	20776855	ENSG00000127483.17|HP1BP3|BUD13|BUD13	903	-	1.8875257	1.0139077	-1.0	-1.0
chr1	20747543	20747655	ENSG00000127483.17|HP1BP3|BUD13|BUD13	977	-	1.9431791	1.6398993	-1.0	-1.0
chr1	20787194	20787323	ENSG00000127483.17|HP1BP3|BUD13|BUD13	940	-	2.0025854	1.2223395	-1.0	-1.0
chr1	20770929	20771073	ENSG00000127483.17|HP1BP3|BUD13|BUD13	959	-	1.6874146	1.3861634	-1.0	-1.0
chr1	20747376	20747543	ENSG00000127483.17|HP1BP3|BUD13|BUD13	909	-	6.130787	1.0428896	-1.0	-1.0
chr1	20786798	20787003	ENSG00000127483.17|HP1BP3|BUD13|BUD13	955	-	2.4915	1.34495	-1.0	-1.0
chr1	20745542	20745656	ENSG00000127483.17|HP1BP3|BUD13|BUD13	996	-	2.110888	2.4270582	-1.0	-1.0
chr1	20757165	20757256	ENSG00000127483.17|HP1BP3|BUD13|BUD13	990	-	2.4666998	1.9935689	-1.0	-1.0
chr1	20757256	20757361	ENSG00000127483.17|HP1BP3|BUD13|BUD13	982	-	3.92117	1.7406257	-1.0	-1.0
chr1	20779811	20779911	ENSG00000127483.17|HP1BP3|BUD13|BUD13	992	-	2.0576391	2.0964622	-1.0	-1.0
chr1	20745091	20745201	ENSG00000127483.17|HP1BP3|BUD13|BUD13	930	-	3.4653494	1.1533082	-1.0	-1.0
chr1	20775979	20776109	ENSG00000127483.17|HP1BP3|BUD13|BUD13	922	-	1.5136098	1.1060686	-1.0	-1.0
chr1	20773298	20773450	ENSG00000127483.17|HP1BP3|BUD13|BUD13	926	-	3.2420492	1.1334422	-1.0	-1.0
chr1	20765376	20765526	ENSG00000127483.17|HP1BP3|BUD13|BUD13	998	-	2.4324229	2.7360344	-1.0	-1.0
chr1	20773450	20773715	ENSG00000127483.17|HP1BP3|BUD13|BUD13	998	-	2.2152045	2.628517	-1.0	-1.0
chr1	20742775	20743040	ENSG00000127483.17|HP1BP3|BUD13|BUD13	985	-	3.076204	1.8380276	-1.0	-1.0
chr1	20765531	20765636	ENSG00000127483.17|HP1BP3|BUD13|BUD13	984	-	5.696959	1.7841184	-1.0	-1.0
chr1	20771073	20771178	ENSG00000127483.17|HP1BP3|BUD13|BUD13	978	-	2.7641	1.6508045	-1.0	-1.0
chr1	20776349	20776750	ENSG00000127483.17|HP1BP3|BUD13|BUD13	991	-	2.0193205	2.0479963	-1.0	-1.0
chr1	20749722	20750022	ENSG00000127483.17|HP1BP3|BUD13|BUD13	980	-	2.3154395	1.698743	-1.0	-1.0
chr1	20780344	20780541	ENSG00000127483.17|HP1BP3|BUD13|BUD13	955	-	2.223535	1.3456762	-1.0	-1.0
chr1	20744695	20745091	ENSG00000127483.17|HP1BP3|BUD13|BUD13	981	-	2.0546148	1.7117704	-1.0	-1.0
chr1	21176726	21176826	ENSG00000075151.20|EIF4G3|BUD13|BUD13	900	-	2.4262636	1.0012983	-1.0	-1.0
chr1	20840915	20841028	ENSG00000075151.20|EIF4G3|BUD13|BUD13	902	-	5.9181094	1.0106126	-1.0	-1.0
chr1	20899696	20899796	ENSG00000075151.20|EIF4G3|BUD13|BUD13	901	-	5.902077	1.0039535	-1.0	-1.0
chr1	20886205	20886320	ENSG00000075151.20|EIF4G3|BUD13|BUD13	901	-	3.4866834	1.0064421	-1.0	-1.0
chr1	20860384	20860489	ENSG00000075151.20|EIF4G3|BUD13|BUD13	902	-	3.954183	1.0098932	-1.0	-1.0
chr1	20851257	20851477	ENSG00000075151.20|EIF4G3|BUD13|BUD13	903	-	4.6298275	1.0121462	-1.0	-1.0
chr1	21176013	21176223	ENSG00000075151.20|EIF4G3|BUD13|BUD13	939	-	3.1006472	1.2113101	-1.0	-1.0
chr1	21176593	21176721	ENSG00000075151.20|EIF4G3|BUD13|BUD13	927	-	3.2422888	1.1360359	-1.0	-1.0
chr1	20857402	20857497	ENSG00000075151.20|EIF4G3|BUD13|BUD13	964	-	6.487042	1.4395791	-1.0	-1.0
chr1	21607762	21607927	ENSG00000076864.19|RAP1GAP|BUD13|BUD13	939	-	3.305052	1.2142832	-1.0	-1.0
chr1	21611451	21611576	ENSG00000076864.19|RAP1GAP|BUD13|BUD13	934	-	2.4056826	1.1808698	-1.0	-1.0
chr1	21614134	21614394	ENSG00000076864.19|RAP1GAP|BUD13|BUD13	966	-	5.666874	1.4658912	-1.0	-1.0
chr1	21611581	21611691	ENSG00000076864.19|RAP1GAP|BUD13|BUD13	930	-	2.9444697	1.1521918	-1.0	-1.0
chr1	21611715	21611816	ENSG00000076864.19|RAP1GAP|BUD13|BUD13	902	-	2.2924805	1.0089306	-1.0	-1.0
chr1	21612025	21612109	ENSG00000076864.19|RAP1GAP|BUD13|BUD13	940	-	2.6088083	1.2196454	-1.0	-1.0
chr1	21598140	21598260	ENSG00000076864.19|RAP1GAP|BUD13|BUD13	903	-	3.0766907	1.011419	-1.0	-1.0
chr1	21614784	21614889	ENSG00000076864.19|RAP1GAP|BUD13|BUD13	903	-	6.027609	1.0139077	-1.0	-1.0
chr1	21609574	21609646	ENSG00000076864.19|RAP1GAP|BUD13|BUD13	970	-	3.7004344	1.5196606	-1.0	-1.0
chr1	21612349	21612454	ENSG00000076864.19|RAP1GAP|BUD13|BUD13	901	-	2.4262636	1.0039535	-1.0	-1.0
chr1	21615989	21616194	ENSG00000076864.19|RAP1GAP|BUD13|BUD13	940	-	3.4034986	1.2238258	-1.0	-1.0
chr1	21607577	21607757	ENSG00000076864.19|RAP1GAP|BUD13|BUD13	907	-	2.8811936	1.0292317	-1.0	-1.0
chr1	21610119	21610259	ENSG00000076864.19|RAP1GAP|BUD13|BUD13	924	-	2.83511	1.1194359	-1.0	-1.0
chr1	21607952	21608207	ENSG00000076864.19|RAP1GAP|BUD13|BUD13	917	-	3.3843973	1.0831436	-1.0	-1.0
chr1	21606197	21606347	ENSG00000076864.19|RAP1GAP|BUD13|BUD13	956	-	3.4590576	1.3528956	-1.0	-1.0
chr1	21603113	21603218	ENSG00000076864.19|RAP1GAP|BUD13|BUD13	903	-	5.9662075	1.0139077	-1.0	-1.0
chr1	21605647	21605747	ENSG00000076864.19|RAP1GAP|BUD13|BUD13	900	-	3.8579676	1.0007274	-1.0	-1.0
chr1	21597733	21597858	ENSG00000076864.19|RAP1GAP|BUD13|BUD13	902	-	5.901082	1.0103455	-1.0	-1.0
chr1	21617335	21617491	ENSG00000076864.19|RAP1GAP|BUD13|BUD13	943	-	2.9173057	1.2442243	-1.0	-1.0
chr1	21617039	21617305	ENSG00000076864.19|RAP1GAP|BUD13|BUD13	974	-	6.6058736	1.5835291	-1.0	-1.0
chr1	21596724	21596949	ENSG00000076864.19|RAP1GAP|BUD13|BUD13	902	-	4.0331492	1.0068103	-1.0	-1.0
chr1	21609996	21610119	ENSG00000076864.19|RAP1GAP|BUD13|BUD13	903	-	5.9020767	1.0117232	-1.0	-1.0
chr1	21596334	21596434	ENSG00000076864.19|RAP1GAP|BUD13|BUD13	901	-	5.8349624	1.0032209	-1.0	-1.0
chr1	21620050	21620155	ENSG00000076864.19|RAP1GAP|BUD13|BUD13	913	-	3.16992	1.0592191	-1.0	-1.0
chr1	21599617	21599722	ENSG00000076864.19|RAP1GAP|BUD13|BUD13	902	-	3.8824224	1.0089306	-1.0	-1.0
chr1	21620285	21620430	ENSG00000076864.19|RAP1GAP|BUD13|BUD13	902	-	5.9289484	1.0103455	-1.0	-1.0
chr1	21602803	21603073	ENSG00000076864.19|RAP1GAP|BUD13|BUD13	973	-	4.575895	1.5752255	-1.0	-1.0
chr1	21614929	21615089	ENSG00000076864.19|RAP1GAP|BUD13|BUD13	901	-	5.917022	1.0064868	-1.0	-1.0
chr1	21609406	21609574	ENSG00000076864.19|RAP1GAP|BUD13|BUD13	967	-	5.019536	1.481242	-1.0	-1.0
chr1	21626397	21626502	ENSG00000076864.19|RAP1GAP|BUD13|BUD13	902	-	6.114794	1.0089306	-1.0	-1.0
chr1	21608936	21609101	ENSG00000076864.19|RAP1GAP|BUD13|BUD13	944	-	3.729244	1.2550955	-1.0	-1.0
chr1	21608212	21608317	ENSG00000076864.19|RAP1GAP|BUD13|BUD13	902	-	2.6437256	1.0089306	-1.0	-1.0
chr1	21617491	21617656	ENSG00000076864.19|RAP1GAP|BUD13|BUD13	935	-	5.8254914	1.1893326	-1.0	-1.0
chr1	21613985	21614089	ENSG00000076864.19|RAP1GAP|BUD13|BUD13	907	-	2.2222607	1.0325444	-1.0	-1.0
chr1	21613035	21613229	ENSG00000076864.19|RAP1GAP|BUD13|BUD13	922	-	4.3751044	1.1080759	-1.0	-1.0
chr1	21721050	21721166	ENSG00000090686.15|USP48|BUD13|BUD13	975	-	2.0896616	1.5988411	-1.0	-1.0
chr1	21729703	21729818	ENSG00000090686.15|USP48|BUD13|BUD13	927	-	1.7558329	1.1388745	-1.0	-1.0
chr1	21705837	21705987	ENSG00000090686.15|USP48|BUD13|BUD13	974	-	4.900703	1.5927988	-1.0	-1.0
chr1	21701602	21701707	ENSG00000090686.15|USP48|BUD13|BUD13	913	-	2.6575727	1.0596691	-1.0	-1.0
chr1	21757505	21757705	ENSG00000090686.15|USP48|BUD13|BUD13	949	-	2.7894182	1.2912549	-1.0	-1.0
chr1	21754559	21754659	ENSG00000090686.15|USP48|BUD13|BUD13	903	-	3.999987	1.0139077	-1.0	-1.0
chr1	21721764	21721864	ENSG00000090686.15|USP48|BUD13|BUD13	903	-	3.129278	1.0139077	-1.0	-1.0
chr1	21748137	21748271	ENSG00000090686.15|USP48|BUD13|BUD13	981	-	2.5039144	1.7295692	-1.0	-1.0
chr1	21689973	21690088	ENSG00000090686.15|USP48|BUD13|BUD13	975	-	3.5159569	1.6022124	-1.0	-1.0
chr1	21703511	21703618	ENSG00000090686.15|USP48|BUD13|BUD13	919	-	1.956736	1.0921612	-1.0	-1.0
chr1	21704261	21704481	ENSG00000090686.15|USP48|BUD13|BUD13	956	-	3.4888911	1.3593487	-1.0	-1.0
chr1	21695065	21695221	ENSG00000090686.15|USP48|BUD13|BUD13	983	-	2.3315895	1.7576164	-1.0	-1.0
chr1	21701396	21701496	ENSG00000090686.15|USP48|BUD13|BUD13	900	-	3.8579676	1.0007274	-1.0	-1.0
chr1	21686726	21686826	ENSG00000090686.15|USP48|BUD13|BUD13	920	-	3.16992	1.0943668	-1.0	-1.0
chr1	21715462	21715562	ENSG00000090686.15|USP48|BUD13|BUD13	901	-	3.087458	1.0046301	-1.0	-1.0
chr1	21756702	21756872	ENSG00000090686.15|USP48|BUD13|BUD13	953	-	3.1930315	1.3322043	-1.0	-1.0
chr1	21752526	21752646	ENSG00000090686.15|USP48|BUD13|BUD13	976	-	2.4480448	1.6226367	-1.0	-1.0
chr1	21706187	21706292	ENSG00000090686.15|USP48|BUD13|BUD13	935	-	3.7073336	1.1889074	-1.0	-1.0
chr1	21751506	21751615	ENSG00000090686.15|USP48|BUD13|BUD13	949	-	2.4956112	1.2943746	-1.0	-1.0
chr1	21706743	21706907	ENSG00000090686.15|USP48|BUD13|BUD13	981	-	2.6777465	1.7188718	-1.0	-1.0
chr1	21721171	21721271	ENSG00000090686.15|USP48|BUD13|BUD13	903	-	5.9020767	1.0139077	-1.0	-1.0
chr1	21748014	21748137	ENSG00000090686.15|USP48|BUD13|BUD13	923	-	3.2104	1.1158936	-1.0	-1.0
chr1	21753119	21753219	ENSG00000090686.15|USP48|BUD13|BUD13	976	-	2.8907702	1.6151377	-1.0	-1.0
chr1	21756545	21756702	ENSG00000090686.15|USP48|BUD13|BUD13	948	-	2.0799956	1.2848108	-1.0	-1.0
chr1	21705726	21705837	ENSG00000090686.15|USP48|BUD13|BUD13	973	-	2.7151337	1.5627503	-1.0	-1.0
chr1	21747149	21747254	ENSG00000090686.15|USP48|BUD13|BUD13	956	-	3.603807	1.3530163	-1.0	-1.0
chr1	21701497	21701597	ENSG00000090686.15|USP48|BUD13|BUD13	954	-	1.9904777	1.3410642	-1.0	-1.0
chr1	21679317	21679439	ENSG00000090686.15|USP48|BUD13|BUD13	903	-	2.459306	1.0122486	-1.0	-1.0
chr1	21751615	21751720	ENSG00000090686.15|USP48|BUD13|BUD13	951	-	3.6361125	1.3113782	-1.0	-1.0
chr1	21715298	21715457	ENSG00000090686.15|USP48|BUD13|BUD13	995	-	2.8457115	2.2808118	-1.0	-1.0
chr1	21695221	21695331	ENSG00000090686.15|USP48|BUD13|BUD13	908	-	2.2993317	1.0363679	-1.0	-1.0
chr1	21687239	21687364	ENSG00000090686.15|USP48|BUD13|BUD13	976	-	3.323931	1.6261758	-1.0	-1.0
chr1	21721649	21721759	ENSG00000090686.15|USP48|BUD13|BUD13	916	-	1.7100326	1.0741929	-1.0	-1.0
chr1	21736625	21736735	ENSG00000090686.15|USP48|BUD13|BUD13	947	-	2.8930016	1.2774086	-1.0	-1.0
chr1	21728485	21728719	ENSG00000090686.15|USP48|BUD13|BUD13	929	-	1.9980423	1.1509327	-1.0	-1.0
chr1	21748271	21748381	ENSG00000090686.15|USP48|BUD13|BUD13	949	-	2.4722185	1.2905284	-1.0	-1.0
chr1	21706486	21706589	ENSG00000090686.15|USP48|BUD13|BUD13	905	-	1.6930299	1.0208474	-1.0	-1.0
chr1	21755634	21755784	ENSG00000090686.15|USP48|BUD13|BUD13	915	-	2.6825137	1.0711145	-1.0	-1.0
chr1	21747066	21747149	ENSG00000090686.15|USP48|BUD13|BUD13	997	-	3.5849614	2.574895	-1.0	-1.0
chr1	21751376	21751501	ENSG00000090686.15|USP48|BUD13|BUD13	954	-	4.7405043	1.3404979	-1.0	-1.0
chr1	21752991	21753119	ENSG00000090686.15|USP48|BUD13|BUD13	954	-	2.682073	1.3411974	-1.0	-1.0
chr1	21736514	21736625	ENSG00000090686.15|USP48|BUD13|BUD13	912	-	2.362868	1.0552408	-1.0	-1.0
chr1	21706125	21706187	ENSG00000090686.15|USP48|BUD13|BUD13	949	-	2.2895067	1.2934915	-1.0	-1.0
chr1	21890020	21890141	ENSG00000142798.17|HSPG2|BUD13|BUD13	935	-	2.2269447	1.1861476	-1.0	-1.0
chr1	21860176	21860235	ENSG00000142798.17|HSPG2|BUD13|BUD13	972	-	4.4918394	1.5522585	-1.0	-1.0
chr1	21839370	21839545	ENSG00000142798.17|HSPG2|BUD13|BUD13	962	-	2.6435795	1.419081	-1.0	-1.0
chr1	21858100	21858240	ENSG00000142798.17|HSPG2|BUD13|BUD13	903	-	5.045367	1.0126634	-1.0	-1.0
chr1	21853190	21853300	ENSG00000142798.17|HSPG2|BUD13|BUD13	901	-	5.8787107	1.0051115	-1.0	-1.0
chr1	21851926	21852041	ENSG00000142798.17|HSPG2|BUD13|BUD13	931	-	3.2842102	1.1643031	-1.0	-1.0
chr1	21857014	21857195	ENSG00000142798.17|HSPG2|BUD13|BUD13	918	-	2.6800683	1.085429	-1.0	-1.0
chr1	21833471	21833571	ENSG00000142798.17|HSPG2|BUD13|BUD13	901	-	2.115477	1.0039535	-1.0	-1.0
chr1	21881343	21881443	ENSG00000142798.17|HSPG2|BUD13|BUD13	901	-	2.075288	1.0028863	-1.0	-1.0
chr1	21856882	21857002	ENSG00000142798.17|HSPG2|BUD13|BUD13	903	-	5.9388666	1.0117704	-1.0	-1.0
chr1	21835503	21835637	ENSG00000142798.17|HSPG2|BUD13|BUD13	959	-	2.9534698	1.392344	-1.0	-1.0
chr1	21856072	21856202	ENSG00000142798.17|HSPG2|BUD13|BUD13	903	-	5.9783616	1.012975	-1.0	-1.0
chr1	21888066	21888461	ENSG00000142798.17|HSPG2|BUD13|BUD13	971	-	4.7968664	1.5371919	-1.0	-1.0
chr1	21886766	21887214	ENSG00000142798.17|HSPG2|BUD13|BUD13	980	-	4.302908	1.7000452	-1.0	-1.0
chr1	21858255	21858355	ENSG00000142798.17|HSPG2|BUD13|BUD13	901	-	2.6244884	1.0039535	-1.0	-1.0
chr1	21828431	21828531	ENSG00000142798.17|HSPG2|BUD13|BUD13	900	-	5.8349624	1.0007274	-1.0	-1.0
chr1	21838656	21838824	ENSG00000142798.17|HSPG2|BUD13|BUD13	951	-	2.569408	1.3106127	-1.0	-1.0
chr1	21854765	21854847	ENSG00000142798.17|HSPG2|BUD13|BUD13	987	-	4.954182	1.8971286	-1.0	-1.0
chr1	21829897	21830092	ENSG00000142798.17|HSPG2|BUD13|BUD13	926	-	2.4133515	1.133632	-1.0	-1.0
chr1	21852968	21853070	ENSG00000142798.17|HSPG2|BUD13|BUD13	903	-	2.5077062	1.0139077	-1.0	-1.0
chr1	21851310	21851697	ENSG00000142798.17|HSPG2|BUD13|BUD13	998	-	5.324614	2.6825619	-1.0	-1.0
chr1	21884918	21885012	ENSG00000142798.17|HSPG2|BUD13|BUD13	951	-	3.4594264	1.3096224	-1.0	-1.0
chr1	21847492	21847688	ENSG00000142798.17|HSPG2|BUD13|BUD13	971	-	3.4886591	1.5411516	-1.0	-1.0
chr1	21887419	21887669	ENSG00000142798.17|HSPG2|BUD13|BUD13	936	-	2.0621161	1.1967118	-1.0	-1.0
chr1	21839085	21839365	ENSG00000142798.17|HSPG2|BUD13|BUD13	953	-	3.5168233	1.3275427	-1.0	-1.0
chr1	21838824	21839079	ENSG00000142798.17|HSPG2|BUD13|BUD13	936	-	2.5850434	1.1953151	-1.0	-1.0
chr1	21875258	21875468	ENSG00000142798.17|HSPG2|BUD13|BUD13	962	-	4.264132	1.4250019	-1.0	-1.0
chr1	21858575	21858705	ENSG00000142798.17|HSPG2|BUD13|BUD13	912	-	3.762277	1.0557793	-1.0	-1.0
chr1	21861987	21862115	ENSG00000142798.17|HSPG2|BUD13|BUD13	923	-	2.4165182	1.1113385	-1.0	-1.0
chr1	21876652	21876812	ENSG00000142798.17|HSPG2|BUD13|BUD13	956	-	3.1659863	1.3602103	-1.0	-1.0
chr1	21855675	21855786	ENSG00000142798.17|HSPG2|BUD13|BUD13	971	-	6.537139	1.5387686	-1.0	-1.0
chr1	21880730	21880830	ENSG00000142798.17|HSPG2|BUD13|BUD13	902	-	2.2630339	1.0101769	-1.0	-1.0
chr1	21854458	21854603	ENSG00000142798.17|HSPG2|BUD13|BUD13	902	-	3.3442945	1.0094852	-1.0	-1.0
chr1	21887214	21887329	ENSG00000142798.17|HSPG2|BUD13|BUD13	929	-	2.034906	1.1487012	-1.0	-1.0
chr1	21884572	21884672	ENSG00000142798.17|HSPG2|BUD13|BUD13	903	-	1.8678969	1.0139077	-1.0	-1.0
chr1	21878345	21878450	ENSG00000142798.17|HSPG2|BUD13|BUD13	903	-	5.934142	1.0139077	-1.0	-1.0
chr1	21828254	21828359	ENSG00000142798.17|HSPG2|BUD13|BUD13	906	-	2.7721577	1.0267742	-1.0	-1.0
chr1	21834783	21834913	ENSG00000142798.17|HSPG2|BUD13|BUD13	910	-	2.6842968	1.0473856	-1.0	-1.0
chr1	21829382	21829707	ENSG00000142798.17|HSPG2|BUD13|BUD13	931	-	2.965324	1.1622833	-1.0	-1.0
chr1	21855912	21856022	ENSG00000142798.17|HSPG2|BUD13|BUD13	903	-	6.06275	1.0139077	-1.0	-1.0
chr1	21873091	21873216	ENSG00000142798.17|HSPG2|BUD13|BUD13	971	-	4.466914	1.5377623	-1.0	-1.0
chr1	21859355	21859560	ENSG00000142798.17|HSPG2|BUD13|BUD13	959	-	5.0178227	1.3858203	-1.0	-1.0
chr1	21860002	21860176	ENSG00000142798.17|HSPG2|BUD13|BUD13	985	-	5.588654	1.8275635	-1.0	-1.0
chr1	21873226	21873374	ENSG00000142798.17|HSPG2|BUD13|BUD13	964	-	4.1857147	1.4421947	-1.0	-1.0
chr1	21880106	21880254	ENSG00000142798.17|HSPG2|BUD13|BUD13	975	-	3.5275648	1.5978932	-1.0	-1.0
chr1	21841100	21841280	ENSG00000142798.17|HSPG2|BUD13|BUD13	949	-	2.564083	1.2912512	-1.0	-1.0
chr1	21850708	21850868	ENSG00000142798.17|HSPG2|BUD13|BUD13	913	-	5.2703495	1.0605412	-1.0	-1.0
chr1	21890141	21890421	ENSG00000142798.17|HSPG2|BUD13|BUD13	964	-	4.7491493	1.4462281	-1.0	-1.0
chr1	21864099	21864213	ENSG00000142798.17|HSPG2|BUD13|BUD13	974	-	3.778776	1.5909903	-1.0	-1.0
chr1	21833210	21833384	ENSG00000142798.17|HSPG2|BUD13|BUD13	933	-	2.303587	1.175181	-1.0	-1.0
chr1	21832606	21832746	ENSG00000142798.17|HSPG2|BUD13|BUD13	901	-	5.8852987	1.0064421	-1.0	-1.0
chr1	21890584	21890689	ENSG00000142798.17|HSPG2|BUD13|BUD13	906	-	2.0130315	1.0283306	-1.0	-1.0
chr1	21848892	21849031	ENSG00000142798.17|HSPG2|BUD13|BUD13	973	-	3.091212	1.5638816	-1.0	-1.0
chr1	21835183	21835418	ENSG00000142798.17|HSPG2|BUD13|BUD13	948	-	4.154101	1.2839072	-1.0	-1.0
chr1	21836801	21836916	ENSG00000142798.17|HSPG2|BUD13|BUD13	928	-	2.1177394	1.1396691	-1.0	-1.0
chr1	21852699	21852832	ENSG00000142798.17|HSPG2|BUD13|BUD13	962	-	2.457517	1.4255135	-1.0	-1.0
chr1	21861756	21861843	ENSG00000142798.17|HSPG2|BUD13|BUD13	903	-	2.022368	1.0139077	-1.0	-1.0
chr1	21857284	21857385	ENSG00000142798.17|HSPG2|BUD13|BUD13	904	-	2.0000002	1.0178856	-1.0	-1.0
chr1	21843296	21843438	ENSG00000142798.17|HSPG2|BUD13|BUD13	936	-	2.530526	1.193974	-1.0	-1.0
chr1	21831462	21831562	ENSG00000142798.17|HSPG2|BUD13|BUD13	995	-	7.115073	2.2712529	-1.0	-1.0
chr1	21896174	21896310	ENSG00000142798.17|HSPG2|BUD13|BUD13	954	-	2.8166056	1.3365886	-1.0	-1.0
chr1	21874405	21874533	ENSG00000142798.17|HSPG2|BUD13|BUD13	929	-	2.5498013	1.1475658	-1.0	-1.0
chr1	21858360	21858535	ENSG00000142798.17|HSPG2|BUD13|BUD13	903	-	6.083326	1.0127679	-1.0	-1.0
chr1	21875468	21875623	ENSG00000142798.17|HSPG2|BUD13|BUD13	988	-	6.891202	1.9140924	-1.0	-1.0
chr1	21842001	21842142	ENSG00000142798.17|HSPG2|BUD13|BUD13	976	-	3.03332	1.6151406	-1.0	-1.0
chr1	21850362	21850498	ENSG00000142798.17|HSPG2|BUD13|BUD13	963	-	2.518349	1.4368598	-1.0	-1.0
chr1	21848093	21848193	ENSG00000142798.17|HSPG2|BUD13|BUD13	903	-	3.999987	1.0139077	-1.0	-1.0
chr1	21832026	21832126	ENSG00000142798.17|HSPG2|BUD13|BUD13	901	-	5.8349624	1.00322	-1.0	-1.0
chr1	21822854	21822989	ENSG00000142798.17|HSPG2|BUD13|BUD13	914	-	6.128705	1.0652996	-1.0	-1.0
chr1	21824376	21824481	ENSG00000142798.17|HSPG2|BUD13|BUD13	905	-	5.103753	1.0224491	-1.0	-1.0
chr1	21878993	21879121	ENSG00000142798.17|HSPG2|BUD13|BUD13	983	-	3.8443387	1.760928	-1.0	-1.0
chr1	21823099	21823279	ENSG00000142798.17|HSPG2|BUD13|BUD13	929	-	2.8764284	1.1458884	-1.0	-1.0
chr1	21857385	21857685	ENSG00000142798.17|HSPG2|BUD13|BUD13	994	-	6.73812	2.2496893	-1.0	-1.0
chr1	21874096	21874366	ENSG00000142798.17|HSPG2|BUD13|BUD13	963	-	4.227752	1.4268509	-1.0	-1.0
chr1	21822264	21822489	ENSG00000142798.17|HSPG2|BUD13|BUD13	926	-	5.381657	1.1284997	-1.0	-1.0
chr1	21849031	21849256	ENSG00000142798.17|HSPG2|BUD13|BUD13	951	-	4.4042945	1.309567	-1.0	-1.0
chr1	21887937	21888066	ENSG00000142798.17|HSPG2|BUD13|BUD13	958	-	3.455719	1.371646	-1.0	-1.0
chr1	21845984	21846107	ENSG00000142798.17|HSPG2|BUD13|BUD13	929	-	4.0611615	1.1498597	-1.0	-1.0
chr1	21872963	21873091	ENSG00000142798.17|HSPG2|BUD13|BUD13	917	-	2.5123641	1.0785347	-1.0	-1.0
chr1	21846447	21846562	ENSG00000142798.17|HSPG2|BUD13|BUD13	903	-	1.8839809	1.0112313	-1.0	-1.0
chr1	21838316	21838496	ENSG00000142798.17|HSPG2|BUD13|BUD13	922	-	5.276678	1.1101983	-1.0	-1.0
chr1	21831090	21831214	ENSG00000142798.17|HSPG2|BUD13|BUD13	902	-	6.074696	1.0105896	-1.0	-1.0
chr1	21864927	21865073	ENSG00000142798.17|HSPG2|BUD13|BUD13	933	-	3.033737	1.1738901	-1.0	-1.0
chr1	21837006	21837196	ENSG00000142798.17|HSPG2|BUD13|BUD13	993	-	4.7442527	2.147025	-1.0	-1.0
chr1	21842380	21842769	ENSG00000142798.17|HSPG2|BUD13|BUD13	986	-	6.513198	1.8667	-1.0	-1.0
chr1	21831796	21831941	ENSG00000142798.17|HSPG2|BUD13|BUD13	978	-	6.6875844	1.6530356	-1.0	-1.0
chr1	21885931	21886521	ENSG00000142798.17|HSPG2|BUD13|BUD13	934	-	4.2316985	1.1784127	-1.0	-1.0
chr1	21834678	21834783	ENSG00000142798.17|HSPG2|BUD13|BUD13	921	-	2.4164443	1.0996468	-1.0	-1.0
chr1	21875628	21875747	ENSG00000142798.17|HSPG2|BUD13|BUD13	943	-	2.468503	1.2452518	-1.0	-1.0
chr1	21842769	21842921	ENSG00000142798.17|HSPG2|BUD13|BUD13	967	-	2.6451693	1.4865434	-1.0	-1.0
chr1	21885157	21885319	ENSG00000142798.17|HSPG2|BUD13|BUD13	928	-	3.085724	1.1417558	-1.0	-1.0
chr1	21884796	21884918	ENSG00000142798.17|HSPG2|BUD13|BUD13	926	-	2.303841	1.1332065	-1.0	-1.0
chr1	21852087	21852233	ENSG00000142798.17|HSPG2|BUD13|BUD13	989	-	3.0405424	1.9708365	-1.0	-1.0
chr1	21885012	21885152	ENSG00000142798.17|HSPG2|BUD13|BUD13	964	-	3.0586607	1.4408511	-1.0	-1.0
chr1	21844299	21844404	ENSG00000142798.17|HSPG2|BUD13|BUD13	975	-	6.6312513	1.6071017	-1.0	-1.0
chr1	21824779	21824879	ENSG00000142798.17|HSPG2|BUD13|BUD13	903	-	5.9662075	1.0139077	-1.0	-1.0
chr1	21854615	21854715	ENSG00000142798.17|HSPG2|BUD13|BUD13	903	-	2.292781	1.0139077	-1.0	-1.0
chr1	21839831	21840017	ENSG00000142798.17|HSPG2|BUD13|BUD13	925	-	2.4161186	1.1252322	-1.0	-1.0
chr1	21843943	21844108	ENSG00000142798.17|HSPG2|BUD13|BUD13	932	-	3.0633063	1.1660898	-1.0	-1.0
chr1	21877387	21877507	ENSG00000142798.17|HSPG2|BUD13|BUD13	912	-	3.1360044	1.0555366	-1.0	-1.0
chr1	21832376	21832494	ENSG00000142798.17|HSPG2|BUD13|BUD13	903	-	6.1313424	1.012763	-1.0	-1.0
chr1	21850192	21850357	ENSG00000142798.17|HSPG2|BUD13|BUD13	954	-	3.1055572	1.3362987	-1.0	-1.0
chr1	21850498	21850668	ENSG00000142798.17|HSPG2|BUD13|BUD13	995	-	6.1324644	2.3358476	-1.0	-1.0
chr1	21878185	21878340	ENSG00000142798.17|HSPG2|BUD13|BUD13	951	-	2.6853473	1.3126835	-1.0	-1.0
chr1	21842278	21842380	ENSG00000142798.17|HSPG2|BUD13|BUD13	907	-	2.0849628	1.0321891	-1.0	-1.0
chr1	21833694	21833799	ENSG00000142798.17|HSPG2|BUD13|BUD13	902	-	6.0276084	1.0101769	-1.0	-1.0
chr1	21854983	21855253	ENSG00000142798.17|HSPG2|BUD13|BUD13	902	-	6.037566	1.008323	-1.0	-1.0
chr1	21824536	21824615	ENSG00000142798.17|HSPG2|BUD13|BUD13	903	-	2.6629627	1.0139077	-1.0	-1.0
chr1	21937154	21937259	ENSG00000142798.17|HSPG2|BUD13|BUD13	902	-	1.6197484	1.008954	-1.0	-1.0
chr1	21876511	21876652	ENSG00000142798.17|HSPG2|BUD13|BUD13	937	-	2.8092124	1.2040528	-1.0	-1.0
chr1	21848642	21848794	ENSG00000142798.17|HSPG2|BUD13|BUD13	942	-	2.2464743	1.2356349	-1.0	-1.0
chr1	21847688	21848088	ENSG00000142798.17|HSPG2|BUD13|BUD13	965	-	2.9356248	1.452659	-1.0	-1.0
chr1	21852233	21852699	ENSG00000142798.17|HSPG2|BUD13|BUD13	980	-	2.834378	1.7085766	-1.0	-1.0
chr1	21885451	21885846	ENSG00000142798.17|HSPG2|BUD13|BUD13	948	-	4.2042274	1.2828475	-1.0	-1.0
chr1	21851805	21851926	ENSG00000142798.17|HSPG2|BUD13|BUD13	969	-	3.1563737	1.5115185	-1.0	-1.0
chr1	21889820	21890005	ENSG00000142798.17|HSPG2|BUD13|BUD13	972	-	4.4388566	1.5520988	-1.0	-1.0
chr1	21880362	21880502	ENSG00000142798.17|HSPG2|BUD13|BUD13	944	-	2.4015913	1.2533804	-1.0	-1.0
chr1	21850040	21850192	ENSG00000142798.17|HSPG2|BUD13|BUD13	981	-	3.3840494	1.7104588	-1.0	-1.0
chr1	21895921	21895966	ENSG00000142798.17|HSPG2|BUD13|BUD13	995	-	7.197535	2.3179696	-1.0	-1.0
chr1	21873924	21874011	ENSG00000142798.17|HSPG2|BUD13|BUD13	995	-	4.0149474	2.3338463	-1.0	-1.0
chr1	21859834	21859999	ENSG00000142798.17|HSPG2|BUD13|BUD13	955	-	2.5054622	1.3442042	-1.0	-1.0
chr1	21873424	21873569	ENSG00000142798.17|HSPG2|BUD13|BUD13	957	-	6.3977575	1.370389	-1.0	-1.0
chr1	21887674	21887839	ENSG00000142798.17|HSPG2|BUD13|BUD13	981	-	6.447365	1.7107544	-1.0	-1.0
chr1	21828914	21829074	ENSG00000142798.17|HSPG2|BUD13|BUD13	937	-	3.1904745	1.20369	-1.0	-1.0
chr1	21878029	21878134	ENSG00000142798.17|HSPG2|BUD13|BUD13	901	-	3.0443892	1.0039535	-1.0	-1.0
chr1	21874890	21875208	ENSG00000142798.17|HSPG2|BUD13|BUD13	968	-	4.4257193	1.4972023	-1.0	-1.0
chr1	21841538	21841668	ENSG00000142798.17|HSPG2|BUD13|BUD13	923	-	2.1859572	1.1122377	-1.0	-1.0
chr1	21876298	21876405	ENSG00000142798.17|HSPG2|BUD13|BUD13	903	-	1.9587692	1.0126413	-1.0	-1.0
chr1	21844147	21844299	ENSG00000142798.17|HSPG2|BUD13|BUD13	963	-	2.9322262	1.4317378	-1.0	-1.0
chr1	21854192	21854343	ENSG00000142798.17|HSPG2|BUD13|BUD13	923	-	2.3863854	1.1118084	-1.0	-1.0
chr1	22091314	22091427	ENSG00000070831.15|CDC42|BUD13|BUD13	975	+	3.5501676	1.6060681	-1.0	-1.0
chr1	22086866	22087036	ENSG00000070831.15|CDC42|BUD13|BUD13	918	+	4.959212	1.0869037	-1.0	-1.0
chr1	22081721	22081794	ENSG00000070831.15|CDC42|BUD13|BUD13	925	+	3.285397	1.1270782	-1.0	-1.0
chr1	22086563	22086663	ENSG00000070831.15|CDC42|BUD13|BUD13	965	+	4.392304	1.4531714	-1.0	-1.0
chr1	22081794	22081924	ENSG00000070831.15|CDC42|BUD13|BUD13	968	+	3.6669362	1.493535	-1.0	-1.0
chr1	22052721	22052868	ENSG00000070831.15|CDC42|BUD13|BUD13	902	+	2.1869063	1.0096164	-1.0	-1.0
chr1	22086334	22086438	ENSG00000070831.15|CDC42|BUD13|BUD13	996	+	4.1223764	2.4293456	-1.0	-1.0
chr1	22490484	22490604	ENSG00000184677.16|ZBTB40|BUD13|BUD13	901	+	6.0747232	1.005943	-1.0	-1.0
chr1	22509099	22509233	ENSG00000184677.16|ZBTB40|BUD13|BUD13	907	+	2.778114	1.0320737	-1.0	-1.0
chr1	22511835	22511950	ENSG00000184677.16|ZBTB40|BUD13|BUD13	902	+	2.6206043	1.0095932	-1.0	-1.0
chr1	22512005	22512134	ENSG00000184677.16|ZBTB40|BUD13|BUD13	925	+	3.0230691	1.1271431	-1.0	-1.0
chr1	22517464	22517574	ENSG00000184677.16|ZBTB40|BUD13|BUD13	902	+	6.065265	1.009346	-1.0	-1.0
chr1	22512824	22512923	ENSG00000184677.16|ZBTB40|BUD13|BUD13	903	+	3.9068773	1.0139077	-1.0	-1.0
chr1	22502189	22502298	ENSG00000184677.16|ZBTB40|BUD13|BUD13	948	+	3.044299	1.2826902	-1.0	-1.0
chr1	22517324	22517459	ENSG00000184677.16|ZBTB40|BUD13|BUD13	902	+	6.1077213	1.007325	-1.0	-1.0
chr1	22508040	22508137	ENSG00000184677.16|ZBTB40|BUD13|BUD13	903	+	5.9020767	1.0139077	-1.0	-1.0
chr1	22519934	22520060	ENSG00000184677.16|ZBTB40|BUD13|BUD13	918	+	2.6097605	1.0853119	-1.0	-1.0
chr1	22511675	22511775	ENSG00000184677.16|ZBTB40|BUD13|BUD13	903	+	3.087458	1.0121907	-1.0	-1.0
chr1	22517473	22517573	ENSG00000237200.1|ZBTB40-IT1|BUD13|BUD13	902	+	5.9020762	1.0101769	-1.0	-1.0
chr1	23077227	23077360	ENSG00000004487.15|KDM1A|BUD13|BUD13	957	+	3.1644478	1.368827	-1.0	-1.0
chr1	23078965	23079105	ENSG00000004487.15|KDM1A|BUD13|BUD13	901	+	2.193599	1.0039535	-1.0	-1.0
chr1	23054959	23055068	ENSG00000004487.15|KDM1A|BUD13|BUD13	977	+	2.9404097	1.6472493	-1.0	-1.0
chr1	23069151	23069261	ENSG00000004487.15|KDM1A|BUD13|BUD13	907	+	2.536353	1.0326896	-1.0	-1.0
chr1	23055068	23055243	ENSG00000004487.15|KDM1A|BUD13|BUD13	955	+	2.801015	1.3435593	-1.0	-1.0
chr1	23069536	23069646	ENSG00000004487.15|KDM1A|BUD13|BUD13	902	+	6.005396	1.009346	-1.0	-1.0
chr1	23050386	23050501	ENSG00000004487.15|KDM1A|BUD13|BUD13	945	+	2.057409	1.2560976	-1.0	-1.0
chr1	23079552	23079662	ENSG00000004487.15|KDM1A|BUD13|BUD13	989	+	4.870938	1.9512769	-1.0	-1.0
chr1	23083192	23083387	ENSG00000004487.15|KDM1A|BUD13|BUD13	916	+	2.7368653	1.0749767	-1.0	-1.0
chr1	23057483	23057565	ENSG00000004487.15|KDM1A|BUD13|BUD13	963	+	2.4150374	1.4301357	-1.0	-1.0
chr1	23059072	23059167	ENSG00000004487.15|KDM1A|BUD13|BUD13	970	+	2.5849624	1.5272298	-1.0	-1.0
chr1	23030538	23030634	ENSG00000004487.15|KDM1A|BUD13|BUD13	903	+	1.7114955	1.0139077	-1.0	-1.0
chr1	23044426	23044486	ENSG00000004487.15|KDM1A|BUD13|BUD13	928	+	2.1520033	1.1446493	-1.0	-1.0
chr1	23082177	23082542	ENSG00000004487.15|KDM1A|BUD13|BUD13	936	+	3.8442552	1.195967	-1.0	-1.0
chr1	23019502	23019942	ENSG00000004487.15|KDM1A|BUD13|BUD13	957	+	2.408025	1.364901	-1.0	-1.0
chr1	23081412	23081517	ENSG00000004487.15|KDM1A|BUD13|BUD13	902	+	2.0475101	1.0072889	-1.0	-1.0
chr1	23072123	23072197	ENSG00000004487.15|KDM1A|BUD13|BUD13	962	+	2.096862	1.4177626	-1.0	-1.0
chr1	23069060	23069151	ENSG00000004487.15|KDM1A|BUD13|BUD13	930	+	1.7398487	1.1520991	-1.0	-1.0
chr1	23071374	23071484	ENSG00000004487.15|KDM1A|BUD13|BUD13	903	+	3.9226458	1.0153416	-1.0	-1.0
chr1	23057378	23057478	ENSG00000004487.15|KDM1A|BUD13|BUD13	901	+	2.2630339	1.004487	-1.0	-1.0
chr1	23053760	23053839	ENSG00000004487.15|KDM1A|BUD13|BUD13	974	+	2.8579803	1.5833782	-1.0	-1.0
chr1	23073273	23073398	ENSG00000004487.15|KDM1A|BUD13|BUD13	918	+	2.2530804	1.08487	-1.0	-1.0
chr1	23093844	23093949	ENSG00000169641.13|LUZP1|BUD13|BUD13	902	-	5.86852	1.0073175	-1.0	-1.0
chr1	23311200	23311322	ENSG00000125944.19|HNRNPR|BUD13|BUD13	987	-	1.8566755	1.8795997	-1.0	-1.0
chr1	23318697	23318817	ENSG00000125944.19|HNRNPR|BUD13|BUD13	935	-	2.145361	1.1863196	-1.0	-1.0
chr1	23321527	23321663	ENSG00000125944.19|HNRNPR|BUD13|BUD13	956	-	2.151929	1.3559456	-1.0	-1.0
chr1	23311066	23311191	ENSG00000125944.19|HNRNPR|BUD13|BUD13	952	-	3.401799	1.3147875	-1.0	-1.0
chr1	23337753	23337861	ENSG00000125944.19|HNRNPR|BUD13|BUD13	993	-	2.175859	2.1334682	-1.0	-1.0
chr1	23338369	23338608	ENSG00000125944.19|HNRNPR|BUD13|BUD13	936	-	2.243985	1.193147	-1.0	-1.0
chr1	23323555	23323732	ENSG00000125944.19|HNRNPR|BUD13|BUD13	934	-	2.0548117	1.1816553	-1.0	-1.0
chr1	23318482	23318692	ENSG00000125944.19|HNRNPR|BUD13|BUD13	941	-	1.6621017	1.2277532	-1.0	-1.0
chr1	23313552	23313692	ENSG00000125944.19|HNRNPR|BUD13|BUD13	936	-	1.5872103	1.1939304	-1.0	-1.0
chr1	23310507	23311066	ENSG00000125944.19|HNRNPR|BUD13|BUD13	983	-	2.135624	1.7627596	-1.0	-1.0
chr1	23311322	23311422	ENSG00000125944.19|HNRNPR|BUD13|BUD13	910	-	6.349538	1.0455148	-1.0	-1.0
chr1	23333517	23333631	ENSG00000125944.19|HNRNPR|BUD13|BUD13	928	-	1.797671	1.1406193	-1.0	-1.0
chr1	23337861	23337981	ENSG00000125944.19|HNRNPR|BUD13|BUD13	980	-	4.120158	1.7026771	-1.0	-1.0
chr1	23371162	23371322	ENSG00000249087.6|ZNF436-AS1|BUD13|BUD13	932	+	3.2062075	1.1678784	-1.0	-1.0
chr1	23438746	23438936	ENSG00000088280.18|ASAP3|BUD13|BUD13	918	-	4.046219	1.0840528	-1.0	-1.0
chr1	23441349	23441473	ENSG00000088280.18|ASAP3|BUD13|BUD13	963	-	6.4648447	1.4372293	-1.0	-1.0
chr1	23441236	23441336	ENSG00000088280.18|ASAP3|BUD13|BUD13	903	-	5.9662075	1.0139077	-1.0	-1.0
chr1	23521836	23521991	ENSG00000007968.6|E2F2|BUD13|BUD13	937	-	6.125807	1.1995616	-1.0	-1.0
chr1	23558814	23559064	ENSG00000117318.8|ID3|BUD13|BUD13	944	-	3.533923	1.2495021	-1.0	-1.0
chr1	23694659	23694969	ENSG00000142676.12|RPL11|BUD13|BUD13	970	+	2.3152745	1.5159475	-1.0	-1.0
chr1	23695797	23696117	ENSG00000142676.12|RPL11|BUD13|BUD13	949	+	2.5580251	1.292466	-1.0	-1.0
chr1	23691834	23691959	ENSG00000142676.12|RPL11|BUD13|BUD13	943	+	2.8341656	1.24582	-1.0	-1.0
chr1	23695540	23695797	ENSG00000142676.12|RPL11|BUD13|BUD13	984	+	4.602033	1.8068691	-1.0	-1.0
chr1	23693806	23693913	ENSG00000142676.12|RPL11|BUD13|BUD13	952	+	1.4090395	1.3216683	-1.0	-1.0
chr1	23693554	23693806	ENSG00000142676.12|RPL11|BUD13|BUD13	915	+	4.4974303	1.0689893	-1.0	-1.0
chr1	23696343	23696425	ENSG00000142676.12|RPL11|BUD13|BUD13	912	+	1.8703653	1.053518	-1.0	-1.0
chr1	23692759	23692884	ENSG00000142676.12|RPL11|BUD13|BUD13	986	+	4.7595816	1.8532293	-1.0	-1.0
chr1	23692490	23692725	ENSG00000142676.12|RPL11|BUD13|BUD13	960	+	2.4998746	1.3964775	-1.0	-1.0
chr1	23694513	23694659	ENSG00000142676.12|RPL11|BUD13|BUD13	970	+	3.9333136	1.5168576	-1.0	-1.0
chr1	23693913	23694038	ENSG00000142676.12|RPL11|BUD13|BUD13	963	+	4.4086013	1.4293884	-1.0	-1.0
chr1	23696208	23696338	ENSG00000142676.12|RPL11|BUD13|BUD13	932	+	2.8663328	1.1649011	-1.0	-1.0
chr1	23752406	23752506	ENSG00000011007.12|ELOA|BUD13|BUD13	903	+	2.4594305	1.0139077	-1.0	-1.0
chr1	23754362	23754460	ENSG00000011007.12|ELOA|BUD13|BUD13	936	+	4.129269	1.1947855	-1.0	-1.0
chr1	23750844	23751029	ENSG00000011007.12|ELOA|BUD13|BUD13	902	+	2.1009052	1.0107677	-1.0	-1.0
chr1	23743588	23743703	ENSG00000011007.12|ELOA|BUD13|BUD13	901	+	6.1006484	1.0064421	-1.0	-1.0
chr1	23751384	23751564	ENSG00000011007.12|ELOA|BUD13|BUD13	911	+	4.081617	1.0504467	-1.0	-1.0
chr1	23756992	23757097	ENSG00000011007.12|ELOA|BUD13|BUD13	903	+	5.964843	1.0120423	-1.0	-1.0
chr1	23751699	23751924	ENSG00000011007.12|ELOA|BUD13|BUD13	912	+	2.9843354	1.0547861	-1.0	-1.0
chr1	23778713	23779123	ENSG00000057757.9|PITHD1|BUD13|BUD13	973	+	3.2342925	1.5656639	-1.0	-1.0
chr1	23779741	23779936	ENSG00000057757.9|PITHD1|BUD13|BUD13	996	+	5.09023	2.3689802	-1.0	-1.0
chr1	23787399	23787539	ENSG00000057757.9|PITHD1|BUD13|BUD13	902	+	2.3059971	1.0105896	-1.0	-1.0
chr1	23785674	23785774	ENSG00000057757.9|PITHD1|BUD13|BUD13	948	+	2.3058085	1.2851979	-1.0	-1.0
chr1	23786199	23786299	ENSG00000057757.9|PITHD1|BUD13|BUD13	903	+	5.966208	1.0139077	-1.0	-1.0
chr1	23779178	23779356	ENSG00000057757.9|PITHD1|BUD13|BUD13	908	+	6.048066	1.0370502	-1.0	-1.0
chr1	23779356	23779571	ENSG00000057757.9|PITHD1|BUD13|BUD13	967	+	2.9163876	1.4825273	-1.0	-1.0
chr1	23792760	23792925	ENSG00000011009.10|LYPLA2|BUD13|BUD13	973	+	6.135653	1.5687759	-1.0	-1.0
chr1	23793950	23794050	ENSG00000011009.10|LYPLA2|BUD13|BUD13	901	+	5.8349624	1.0039535	-1.0	-1.0
chr1	23793431	23793576	ENSG00000011009.10|LYPLA2|BUD13|BUD13	902	+	5.965297	1.0073373	-1.0	-1.0
chr1	23794136	23794223	ENSG00000011009.10|LYPLA2|BUD13|BUD13	988	+	4.807341	1.9168624	-1.0	-1.0
chr1	23793216	23793361	ENSG00000011009.10|LYPLA2|BUD13|BUD13	943	+	5.7580757	1.2436352	-1.0	-1.0
chr1	23791665	23791770	ENSG00000011009.10|LYPLA2|BUD13|BUD13	903	+	5.996908	1.0139077	-1.0	-1.0
chr1	23798206	23798321	ENSG00000117308.14|GALE|BUD13|BUD13	903	-	5.9480643	1.011419	-1.0	-1.0
chr1	23816640	23816765	ENSG00000117305.14|HMGCL|BUD13|BUD13	903	-	5.9122677	1.0120708	-1.0	-1.0
chr1	23960028	23960148	ENSG00000189266.11|PNRC2|BUD13|BUD13	903	+	2.5139995	1.0133373	-1.0	-1.0
chr1	23978662	23978817	ENSG00000188529.14|SRSF10|BUD13|BUD13	914	-	2.4045908	1.0665401	-1.0	-1.0
chr1	23971382	23971727	ENSG00000188529.14|SRSF10|BUD13|BUD13	957	-	2.7124286	1.3709861	-1.0	-1.0
chr1	23978014	23978184	ENSG00000188529.14|SRSF10|BUD13|BUD13	908	-	1.8559537	1.0339226	-1.0	-1.0
chr1	23980076	23980190	ENSG00000188529.14|SRSF10|BUD13|BUD13	917	-	2.6824303	1.0830489	-1.0	-1.0
chr1	23978273	23978378	ENSG00000188529.14|SRSF10|BUD13|BUD13	915	-	2.584961	1.0695637	-1.0	-1.0
chr1	24449480	24449590	ENSG00000001461.16|NIPAL3|BUD13|BUD13	903	+	6.248114	1.0139077	-1.0	-1.0
chr1	24419585	24419685	ENSG00000001461.16|NIPAL3|BUD13|BUD13	903	+	3.9541826	1.0139077	-1.0	-1.0
chr1	24419400	24419530	ENSG00000001461.16|NIPAL3|BUD13|BUD13	901	+	4.301256	1.0027497	-1.0	-1.0
chr1	24661309	24661396	ENSG00000133226.16|SRRM1|BUD13|BUD13	901	+	1.5145739	1.0039535	-1.0	-1.0
chr1	24651737	24651942	ENSG00000133226.16|SRRM1|BUD13|BUD13	939	+	2.8528404	1.2177814	-1.0	-1.0
chr1	24670027	24670307	ENSG00000133226.16|SRRM1|BUD13|BUD13	973	+	1.968845	1.5621688	-1.0	-1.0
chr1	24655129	24655244	ENSG00000133226.16|SRRM1|BUD13|BUD13	950	+	3.8118846	1.3012708	-1.0	-1.0
chr1	24649970	24650086	ENSG00000133226.16|SRRM1|BUD13|BUD13	998	+	2.5401502	2.7029083	-1.0	-1.0
chr1	24672741	24673086	ENSG00000133226.16|SRRM1|BUD13|BUD13	906	+	1.591063	1.0282253	-1.0	-1.0
chr1	24669507	24669677	ENSG00000133226.16|SRRM1|BUD13|BUD13	910	+	1.7254617	1.0467746	-1.0	-1.0
chr1	24660718	24660883	ENSG00000133226.16|SRRM1|BUD13|BUD13	984	+	2.3987992	1.8045017	-1.0	-1.0
chr1	24652433	24652608	ENSG00000133226.16|SRRM1|BUD13|BUD13	983	+	2.5621934	1.7801725	-1.0	-1.0
chr1	24672181	24672331	ENSG00000133226.16|SRRM1|BUD13|BUD13	997	+	2.6205518	2.574829	-1.0	-1.0
chr1	24671385	24671530	ENSG00000133226.16|SRRM1|BUD13|BUD13	971	+	2.6381633	1.5369924	-1.0	-1.0
chr1	24661190	24661309	ENSG00000133226.16|SRRM1|BUD13|BUD13	944	+	2.7768366	1.2543876	-1.0	-1.0
chr1	24663078	24663178	ENSG00000133226.16|SRRM1|BUD13|BUD13	903	+	5.9662075	1.0139077	-1.0	-1.0
chr1	24648696	24649029	ENSG00000133226.16|SRRM1|BUD13|BUD13	1000	+	3.0696447	4.5294166	-1.0	-1.0
chr1	24651408	24651612	ENSG00000133226.16|SRRM1|BUD13|BUD13	991	+	2.5440202	2.023027	-1.0	-1.0
chr1	24662659	24662869	ENSG00000133226.16|SRRM1|BUD13|BUD13	976	+	1.9819428	1.6117661	-1.0	-1.0
chr1	24645983	24646073	ENSG00000133226.16|SRRM1|BUD13|BUD13	988	+	2.1584299	1.9126834	-1.0	-1.0
chr1	24669142	24669332	ENSG00000133226.16|SRRM1|BUD13|BUD13	928	+	1.630868	1.1430045	-1.0	-1.0
chr1	24646666	24647306	ENSG00000133226.16|SRRM1|BUD13|BUD13	996	+	2.7404275	2.3845837	-1.0	-1.0
chr1	24666714	24666909	ENSG00000133226.16|SRRM1|BUD13|BUD13	961	+	2.871367	1.4092929	-1.0	-1.0
chr1	24652912	24653027	ENSG00000133226.16|SRRM1|BUD13|BUD13	942	+	1.6693592	1.2369742	-1.0	-1.0
chr1	24647986	24648251	ENSG00000133226.16|SRRM1|BUD13|BUD13	964	+	2.0121055	1.4451452	-1.0	-1.0
chr1	24650086	24650211	ENSG00000133226.16|SRRM1|BUD13|BUD13	971	+	4.467705	1.5372199	-1.0	-1.0
chr1	24654854	24655124	ENSG00000133226.16|SRRM1|BUD13|BUD13	980	+	1.8870355	1.7000197	-1.0	-1.0
chr1	24669352	24669457	ENSG00000133226.16|SRRM1|BUD13|BUD13	905	+	1.3463715	1.0200732	-1.0	-1.0
chr1	24643226	24643347	ENSG00000133226.16|SRRM1|BUD13|BUD13	947	+	2.4440181	1.2794814	-1.0	-1.0
chr1	24813988	24814088	ENSG00000169504.14|CLIC4|BUD13|BUD13	954	+	3.1963942	1.3402058	-1.0	-1.0
chr1	25232313	25232432	ENSG00000117614.9|SYF2|BUD13|BUD13	948	-	3.2083738	1.2799221	-1.0	-1.0
chr1	25223293	25223431	ENSG00000117614.9|SYF2|BUD13|BUD13	945	-	2.612431	1.2598847	-1.0	-1.0
chr1	25228997	25229102	ENSG00000117614.9|SYF2|BUD13|BUD13	903	-	1.7293531	1.0139077	-1.0	-1.0
chr1	25232088	25232238	ENSG00000117614.9|SYF2|BUD13|BUD13	901	-	2.0463786	1.0023404	-1.0	-1.0
chr1	25227441	25227532	ENSG00000117614.9|SYF2|BUD13|BUD13	964	-	2.6189094	1.4465928	-1.0	-1.0
chr1	25228117	25228235	ENSG00000117614.9|SYF2|BUD13|BUD13	993	-	2.7967026	2.1355	-1.0	-1.0
chr1	25242446	25242705	ENSG00000117616.17|RSRP1|BUD13|BUD13	953	-	2.1898172	1.3293282	-1.0	-1.0
chr1	25244019	25244304	ENSG00000117616.17|RSRP1|BUD13|BUD13	995	-	2.4361358	2.2815454	-1.0	-1.0
chr1	25246306	25246443	ENSG00000117616.17|RSRP1|BUD13|BUD13	930	-	2.648675	1.1529078	-1.0	-1.0
chr1	25243549	25243829	ENSG00000117616.17|RSRP1|BUD13|BUD13	995	-	2.3088229	2.2761662	-1.0	-1.0
chr1	25247029	25247304	ENSG00000117616.17|RSRP1|BUD13|BUD13	975	-	6.4468937	1.6013969	-1.0	-1.0
chr1	25247308	25247493	ENSG00000117616.17|RSRP1|BUD13|BUD13	915	-	2.1738563	1.0693375	-1.0	-1.0
chr1	25242705	25242810	ENSG00000117616.17|RSRP1|BUD13|BUD13	947	-	3.41644	1.2759763	-1.0	-1.0
chr1	25246573	25247029	ENSG00000117616.17|RSRP1|BUD13|BUD13	926	-	2.0041115	1.1279268	-1.0	-1.0
chr1	25245014	25245301	ENSG00000117616.17|RSRP1|BUD13|BUD13	971	-	2.3097546	1.5310137	-1.0	-1.0
chr1	25244359	25244604	ENSG00000117616.17|RSRP1|BUD13|BUD13	982	-	2.491374	1.7481157	-1.0	-1.0
chr1	25338474	25338579	ENSG00000183726.10|TMEM50A|BUD13|BUD13	904	+	5.0486345	1.0168505	-1.0	-1.0
chr1	25489177	25489277	ENSG00000204178.9|TMEM57|BUD13|BUD13	901	+	2.115477	1.0039535	-1.0	-1.0
chr1	25491424	25491579	ENSG00000204178.9|TMEM57|BUD13|BUD13	932	+	2.2632685	1.1670003	-1.0	-1.0
chr1	25485667	25485795	ENSG00000204178.9|TMEM57|BUD13|BUD13	947	+	2.3239455	1.2742562	-1.0	-1.0
chr1	25483982	25484115	ENSG00000204178.9|TMEM57|BUD13|BUD13	928	+	2.752518	1.1402647	-1.0	-1.0
chr1	25456532	25456647	ENSG00000204178.9|TMEM57|BUD13|BUD13	936	+	3.308654	1.1953394	-1.0	-1.0
chr1	25448827	25448927	ENSG00000204178.9|TMEM57|BUD13|BUD13	903	+	2.3219273	1.0139077	-1.0	-1.0
chr1	25498149	25498263	ENSG00000204178.9|TMEM57|BUD13|BUD13	941	+	4.940259	1.2278187	-1.0	-1.0
chr1	25563693	25563953	ENSG00000157978.11|LDLRAP1|BUD13|BUD13	946	+	3.9796915	1.2707419	-1.0	-1.0
chr1	25553888	25554064	ENSG00000157978.11|LDLRAP1|BUD13|BUD13	902	+	6.024829	1.0106735	-1.0	-1.0
chr1	25565063	25565207	ENSG00000157978.11|LDLRAP1|BUD13|BUD13	995	+	7.222523	2.3310888	-1.0	-1.0
chr1	25801057	25801157	ENSG00000162430.16|SELENON|BUD13|BUD13	901	+	5.9020767	1.0039535	-1.0	-1.0
chr1	25805032	25805141	ENSG00000162430.16|SELENON|BUD13|BUD13	930	+	6.1891794	1.1545436	-1.0	-1.0
chr1	25823025	25823250	ENSG00000255054.3|AL020996.2|BUD13|BUD13	930	+	3.33964	1.1551799	-1.0	-1.0
chr1	25823643	25823744	ENSG00000255054.3|AL020996.2|BUD13|BUD13	936	+	3.357547	1.1949878	-1.0	-1.0
chr1	25823528	25823638	ENSG00000255054.3|AL020996.2|BUD13|BUD13	939	+	3.3656545	1.2127025	-1.0	-1.0
chr1	25813784	25813904	ENSG00000255054.3|AL020996.2|BUD13|BUD13	901	+	5.902076	1.0039535	-1.0	-1.0
chr1	25819958	25820078	ENSG00000255054.3|AL020996.2|BUD13|BUD13	903	+	5.914903	1.0139077	-1.0	-1.0
chr1	25823527	25823748	ENSG00000117640.17|MTFR1L|BUD13|BUD13	969	+	3.756743	1.5043193	-1.0	-1.0
chr1	25823027	25823247	ENSG00000117640.17|MTFR1L|BUD13|BUD13	932	+	3.401145	1.1668296	-1.0	-1.0
chr1	25905921	25906101	ENSG00000117632.22|STMN1|BUD13|BUD13	903	-	6.06523	1.011379	-1.0	-1.0
chr1	25901406	25901786	ENSG00000117632.22|STMN1|BUD13|BUD13	994	-	2.1731834	2.2218876	-1.0	-1.0
chr1	25901087	25901192	ENSG00000117632.22|STMN1|BUD13|BUD13	930	-	2.403677	1.157352	-1.0	-1.0
chr1	25900951	25901087	ENSG00000117632.22|STMN1|BUD13|BUD13	965	-	1.6508255	1.4577957	-1.0	-1.0
chr1	25903481	25903813	ENSG00000117632.22|STMN1|BUD13|BUD13	951	-	1.8701094	1.3066746	-1.0	-1.0
chr1	25904663	25904738	ENSG00000117632.22|STMN1|BUD13|BUD13	998	-	3.1765885	2.6873999	-1.0	-1.0
chr1	25900596	25900736	ENSG00000117632.22|STMN1|BUD13|BUD13	902	-	1.8199918	1.0077566	-1.0	-1.0
chr1	25906193	25906353	ENSG00000117632.22|STMN1|BUD13|BUD13	936	-	3.5171087	1.1968204	-1.0	-1.0
chr1	26170482	26170722	ENSG00000142684.8|ZNF593|BUD13|BUD13	948	+	4.9192834	1.2867137	-1.0	-1.0
chr1	26269459	26269609	ENSG00000130695.14|CEP85|BUD13|BUD13	996	+	3.2308798	2.3711185	-1.0	-1.0
chr1	26278102	26278262	ENSG00000130695.14|CEP85|BUD13|BUD13	916	+	2.4908292	1.0741899	-1.0	-1.0
chr1	26259661	26259802	ENSG00000130695.14|CEP85|BUD13|BUD13	942	+	2.0810893	1.2366346	-1.0	-1.0
chr1	26257596	26257730	ENSG00000130695.14|CEP85|BUD13|BUD13	946	+	2.1044953	1.2709475	-1.0	-1.0
chr1	26268517	26268635	ENSG00000130695.14|CEP85|BUD13|BUD13	914	+	1.7607868	1.0652506	-1.0	-1.0
chr1	26255460	26255860	ENSG00000130695.14|CEP85|BUD13|BUD13	963	+	3.1555827	1.4332329	-1.0	-1.0
chr1	26258040	26258142	ENSG00000130695.14|CEP85|BUD13|BUD13	903	+	2.8073523	1.014802	-1.0	-1.0
chr1	26255865	26256080	ENSG00000130695.14|CEP85|BUD13|BUD13	946	+	2.885046	1.2645282	-1.0	-1.0
chr1	26277957	26278057	ENSG00000130695.14|CEP85|BUD13|BUD13	903	+	2.022368	1.0139077	-1.0	-1.0
chr1	26244185	26244318	ENSG00000130695.14|CEP85|BUD13|BUD13	917	+	2.3309193	1.0785062	-1.0	-1.0
chr1	26271107	26271242	ENSG00000130695.14|CEP85|BUD13|BUD13	982	+	3.6714065	1.7456522	-1.0	-1.0
chr1	26278392	26278512	ENSG00000130695.14|CEP85|BUD13|BUD13	902	+	6.0496173	1.0078919	-1.0	-1.0
chr1	26257475	26257596	ENSG00000130695.14|CEP85|BUD13|BUD13	903	+	6.0838327	1.0122486	-1.0	-1.0
chr1	26274963	26275071	ENSG00000130695.14|CEP85|BUD13|BUD13	945	+	2.2211387	1.2586726	-1.0	-1.0
chr1	26258142	26258260	ENSG00000130695.14|CEP85|BUD13|BUD13	937	+	2.040175	1.2007102	-1.0	-1.0
chr1	26269614	26269754	ENSG00000130695.14|CEP85|BUD13|BUD13	913	+	5.2877235	1.0627813	-1.0	-1.0
chr1	26277132	26277732	ENSG00000130695.14|CEP85|BUD13|BUD13	949	+	2.657884	1.2909801	-1.0	-1.0
chr1	26276534	26276760	ENSG00000130695.14|CEP85|BUD13|BUD13	916	+	2.0173852	1.0751045	-1.0	-1.0
chr1	26277757	26277907	ENSG00000130695.14|CEP85|BUD13|BUD13	907	+	2.4476254	1.0319566	-1.0	-1.0
chr1	26274803	26274948	ENSG00000130695.14|CEP85|BUD13|BUD13	903	+	3.994085	1.013433	-1.0	-1.0
chr1	26270899	26271013	ENSG00000130695.14|CEP85|BUD13|BUD13	901	+	5.2583866	1.0060279	-1.0	-1.0
chr1	26271854	26272154	ENSG00000130695.14|CEP85|BUD13|BUD13	965	+	2.5775945	1.4554875	-1.0	-1.0
chr1	26234187	26234310	ENSG00000130695.14|CEP85|BUD13|BUD13	936	+	3.1981688	1.1953394	-1.0	-1.0
chr1	26271013	26271107	ENSG00000130695.14|CEP85|BUD13|BUD13	977	+	2.5629363	1.6397085	-1.0	-1.0
chr1	26279190	26279340	ENSG00000142669.14|SH3BGRL3|BUD13|BUD13	903	+	5.9472256	1.0120311	-1.0	-1.0
chr1	26279915	26280045	ENSG00000142669.14|SH3BGRL3|BUD13|BUD13	924	+	3.0854475	1.1177648	-1.0	-1.0
chr1	26285066	26285216	ENSG00000158062.20|UBXN11|BUD13|BUD13	902	-	5.9648423	1.0089306	-1.0	-1.0
chr1	26284391	26284571	ENSG00000158062.20|UBXN11|BUD13|BUD13	962	-	5.791914	1.4226633	-1.0	-1.0
chr1	26285316	26285526	ENSG00000158062.20|UBXN11|BUD13|BUD13	964	-	3.3921108	1.4455433	-1.0	-1.0
chr1	26432870	26433065	ENSG00000117682.16|DHDDS|BUD13|BUD13	910	+	3.9209173	1.0448531	-1.0	-1.0
chr1	26438063	26438167	ENSG00000117682.16|DHDDS|BUD13|BUD13	901	+	5.9648423	1.0023777	-1.0	-1.0
chr1	26474606	26474801	ENSG00000198830.10|HMGN2|BUD13|BUD13	942	+	4.071474	1.236287	-1.0	-1.0
chr1	26472529	26472627	ENSG00000198830.10|HMGN2|BUD13|BUD13	925	+	1.2486247	1.1230408	-1.0	-1.0
chr1	26475006	26475201	ENSG00000198830.10|HMGN2|BUD13|BUD13	997	+	4.496997	2.5206409	-1.0	-1.0
chr1	26474465	26474571	ENSG00000198830.10|HMGN2|BUD13|BUD13	976	+	3.5334556	1.6119466	-1.0	-1.0
chr1	26473205	26474130	ENSG00000198830.10|HMGN2|BUD13|BUD13	996	+	2.6669877	2.3499405	-1.0	-1.0
chr1	26472627	26473205	ENSG00000198830.10|HMGN2|BUD13|BUD13	996	+	2.460297	2.4101603	-1.0	-1.0
chr1	26547188	26547418	ENSG00000117676.13|RPS6KA1|BUD13|BUD13	969	+	4.6199126	1.502152	-1.0	-1.0
chr1	26555048	26555150	ENSG00000117676.13|RPS6KA1|BUD13|BUD13	903	+	5.902077	1.0139077	-1.0	-1.0
chr1	26556718	26556848	ENSG00000117676.13|RPS6KA1|BUD13|BUD13	903	+	3.999584	1.0131167	-1.0	-1.0
chr1	26529760	26529945	ENSG00000117676.13|RPS6KA1|BUD13|BUD13	921	+	6.178628	1.1043895	-1.0	-1.0
chr1	26557100	26557210	ENSG00000117676.13|RPS6KA1|BUD13|BUD13	902	+	6.1430855	1.0091319	-1.0	-1.0
chr1	26554492	26554595	ENSG00000117676.13|RPS6KA1|BUD13|BUD13	901	+	6.0570555	1.0058134	-1.0	-1.0
chr1	26553390	26553530	ENSG00000117676.13|RPS6KA1|BUD13|BUD13	932	+	3.4801676	1.1649218	-1.0	-1.0
chr1	26551290	26551396	ENSG00000117676.13|RPS6KA1|BUD13|BUD13	918	+	3.1687849	1.0836204	-1.0	-1.0
chr1	26555150	26555221	ENSG00000117676.13|RPS6KA1|BUD13|BUD13	931	+	2.6724238	1.1618454	-1.0	-1.0
chr1	26554213	26554338	ENSG00000117676.13|RPS6KA1|BUD13|BUD13	938	+	6.236907	1.2055974	-1.0	-1.0
chr1	26551105	26551220	ENSG00000117676.13|RPS6KA1|BUD13|BUD13	903	+	5.9808755	1.011419	-1.0	-1.0
chr1	26696041	26696141	ENSG00000117713.18|ARID1A|BUD13|BUD13	901	+	1.7884964	1.0036714	-1.0	-1.0
chr1	26762151	26762319	ENSG00000117713.18|ARID1A|BUD13|BUD13	926	+	2.1928892	1.132071	-1.0	-1.0
chr1	26766220	26766566	ENSG00000117713.18|ARID1A|BUD13|BUD13	988	+	3.3942802	1.907909	-1.0	-1.0
chr1	26774203	26774323	ENSG00000117713.18|ARID1A|BUD13|BUD13	986	+	4.866919	1.8528464	-1.0	-1.0
chr1	26771008	26771313	ENSG00000117713.18|ARID1A|BUD13|BUD13	962	+	2.8717117	1.4181437	-1.0	-1.0
chr1	26780303	26780668	ENSG00000117713.18|ARID1A|BUD13|BUD13	909	+	3.227818	1.0401554	-1.0	-1.0
chr1	26773913	26774048	ENSG00000117713.18|ARID1A|BUD13|BUD13	904	+	6.124572	1.0179657	-1.0	-1.0
chr1	26778763	26780283	ENSG00000117713.18|ARID1A|BUD13|BUD13	969	+	2.9231958	1.5053631	-1.0	-1.0
chr1	26761281	26761383	ENSG00000117713.18|ARID1A|BUD13|BUD13	902	+	3.954183	1.0082802	-1.0	-1.0
chr1	26696281	26696451	ENSG00000117713.18|ARID1A|BUD13|BUD13	926	+	1.4786277	1.1288652	-1.0	-1.0
chr1	26775440	26775576	ENSG00000117713.18|ARID1A|BUD13|BUD13	908	+	4.7163005	1.0347103	-1.0	-1.0
chr1	26731151	26731311	ENSG00000117713.18|ARID1A|BUD13|BUD13	935	+	1.9989673	1.189216	-1.0	-1.0
chr1	26767691	26767789	ENSG00000117713.18|ARID1A|BUD13|BUD13	902	+	2.736963	1.0101769	-1.0	-1.0
chr1	26774503	26775220	ENSG00000117713.18|ARID1A|BUD13|BUD13	961	+	3.3960385	1.4074844	-1.0	-1.0
chr1	26766566	26766696	ENSG00000117713.18|ARID1A|BUD13|BUD13	902	+	3.0616167	1.0079352	-1.0	-1.0
chr1	26780698	26780858	ENSG00000117713.18|ARID1A|BUD13|BUD13	941	+	2.7794147	1.2261314	-1.0	-1.0
chr1	26698080	26698190	ENSG00000117713.18|ARID1A|BUD13|BUD13	903	+	3.9060755	1.0112991	-1.0	-1.0
chr1	26773237	26773345	ENSG00000117713.18|ARID1A|BUD13|BUD13	930	+	3.28313	1.1577677	-1.0	-1.0
chr1	26775576	26775707	ENSG00000117713.18|ARID1A|BUD13|BUD13	914	+	2.0757804	1.0660043	-1.0	-1.0
chr1	26760855	26761000	ENSG00000117713.18|ARID1A|BUD13|BUD13	967	+	2.9058716	1.4826859	-1.0	-1.0
chr1	26762864	26762972	ENSG00000117713.18|ARID1A|BUD13|BUD13	910	+	2.1863222	1.0444669	-1.0	-1.0
chr1	26762972	26763285	ENSG00000117713.18|ARID1A|BUD13|BUD13	914	+	5.3161526	1.065216	-1.0	-1.0
chr1	26772997	26773107	ENSG00000117713.18|ARID1A|BUD13|BUD13	902	+	5.9215493	1.0105896	-1.0	-1.0
chr1	26767999	26768129	ENSG00000117713.18|ARID1A|BUD13|BUD13	927	+	3.237428	1.138533	-1.0	-1.0
chr1	26696506	26696746	ENSG00000117713.18|ARID1A|BUD13|BUD13	945	+	2.1685252	1.2612	-1.0	-1.0
chr1	26731043	26731143	ENSG00000117713.18|ARID1A|BUD13|BUD13	902	+	2.2630339	1.0101769	-1.0	-1.0
chr1	26773345	26773460	ENSG00000117713.18|ARID1A|BUD13|BUD13	916	+	2.3787332	1.0773082	-1.0	-1.0
chr1	26732675	26732792	ENSG00000117713.18|ARID1A|BUD13|BUD13	958	+	2.5131376	1.3766011	-1.0	-1.0
chr1	26763285	26763385	ENSG00000117713.18|ARID1A|BUD13|BUD13	900	+	5.8349624	1.0007274	-1.0	-1.0
chr1	26731604	26731734	ENSG00000117713.18|ARID1A|BUD13|BUD13	903	+	6.0570917	1.0124856	-1.0	-1.0
chr1	26696746	26696906	ENSG00000117713.18|ARID1A|BUD13|BUD13	923	+	2.1416507	1.1141294	-1.0	-1.0
chr1	26767789	26767994	ENSG00000117713.18|ARID1A|BUD13|BUD13	978	+	2.7916934	1.6537112	-1.0	-1.0
chr1	26774328	26774458	ENSG00000117713.18|ARID1A|BUD13|BUD13	964	+	3.0978942	1.4486665	-1.0	-1.0
chr1	26772811	26772987	ENSG00000117713.18|ARID1A|BUD13|BUD13	934	+	2.4392536	1.1779387	-1.0	-1.0
chr1	26781008	26781113	ENSG00000117713.18|ARID1A|BUD13|BUD13	902	+	2.7187002	1.008954	-1.0	-1.0
chr1	26732569	26732675	ENSG00000117713.18|ARID1A|BUD13|BUD13	960	+	3.8184345	1.4025942	-1.0	-1.0
chr1	26729546	26729846	ENSG00000117713.18|ARID1A|BUD13|BUD13	969	+	3.373107	1.5142719	-1.0	-1.0
chr1	26731506	26731604	ENSG00000117713.18|ARID1A|BUD13|BUD13	903	+	1.9175382	1.0115498	-1.0	-1.0
chr1	26697570	26697680	ENSG00000117713.18|ARID1A|BUD13|BUD13	904	+	1.8031371	1.0195538	-1.0	-1.0
chr1	26762329	26762429	ENSG00000117713.18|ARID1A|BUD13|BUD13	903	+	5.9020767	1.0139077	-1.0	-1.0
chr1	26766088	26766220	ENSG00000117713.18|ARID1A|BUD13|BUD13	996	+	4.7663274	2.403132	-1.0	-1.0
chr1	26772413	26772563	ENSG00000117713.18|ARID1A|BUD13|BUD13	946	+	3.741425	1.2669783	-1.0	-1.0
chr1	26773801	26773898	ENSG00000117713.18|ARID1A|BUD13|BUD13	919	+	1.9668336	1.0934894	-1.0	-1.0
chr1	26775707	26775816	ENSG00000117713.18|ARID1A|BUD13|BUD13	979	+	2.855594	1.6709824	-1.0	-1.0
chr1	26773490	26773640	ENSG00000117713.18|ARID1A|BUD13|BUD13	921	+	3.8717577	1.1020219	-1.0	-1.0
chr1	26697416	26697540	ENSG00000117713.18|ARID1A|BUD13|BUD13	924	+	2.29121	1.1206605	-1.0	-1.0
chr1	26848607	26848722	ENSG00000204160.11|ZDHHC18|BUD13|BUD13	922	+	4.575571	1.1082577	-1.0	-1.0
chr1	26854840	26854940	ENSG00000204160.11|ZDHHC18|BUD13|BUD13	900	+	2.0874627	1.0006702	-1.0	-1.0
chr1	26853626	26853725	ENSG00000204160.11|ZDHHC18|BUD13|BUD13	900	+	3.8579676	1.0007274	-1.0	-1.0
chr1	26850448	26850557	ENSG00000204160.11|ZDHHC18|BUD13|BUD13	902	+	6.196874	1.0072715	-1.0	-1.0
chr1	26852752	26852962	ENSG00000204160.11|ZDHHC18|BUD13|BUD13	962	+	3.4449418	1.4240819	-1.0	-1.0
chr1	26851231	26851341	ENSG00000204160.11|ZDHHC18|BUD13|BUD13	902	+	5.923454	1.0105896	-1.0	-1.0
chr1	26850325	26850438	ENSG00000204160.11|ZDHHC18|BUD13|BUD13	911	+	3.1484528	1.0519011	-1.0	-1.0
chr1	26851128	26851231	ENSG00000204160.11|ZDHHC18|BUD13|BUD13	902	+	3.8824224	1.0089306	-1.0	-1.0
chr1	26942659	26942776	ENSG00000090273.13|NUDC|BUD13|BUD13	957	+	2.0989907	1.3711457	-1.0	-1.0
chr1	26942875	26943060	ENSG00000090273.13|NUDC|BUD13|BUD13	956	+	2.2786527	1.3559496	-1.0	-1.0
chr1	26945524	26945686	ENSG00000090273.13|NUDC|BUD13|BUD13	927	+	1.9946681	1.1370139	-1.0	-1.0
chr1	26941456	26941660	ENSG00000090273.13|NUDC|BUD13|BUD13	969	+	2.2890573	1.5144923	-1.0	-1.0
chr1	26941818	26941918	ENSG00000090273.13|NUDC|BUD13|BUD13	901	+	3.8579679	1.0039535	-1.0	-1.0
chr1	26945239	26945504	ENSG00000090273.13|NUDC|BUD13|BUD13	986	+	3.4858718	1.8684636	-1.0	-1.0
chr1	26946194	26946364	ENSG00000090273.13|NUDC|BUD13|BUD13	912	+	2.2673922	1.0573827	-1.0	-1.0
chr1	26943065	26943220	ENSG00000090273.13|NUDC|BUD13|BUD13	990	+	6.7164497	1.9907976	-1.0	-1.0
chr1	26945686	26945821	ENSG00000090273.13|NUDC|BUD13|BUD13	989	+	6.8637695	1.9708625	-1.0	-1.0
chr1	26942776	26942870	ENSG00000090273.13|NUDC|BUD13|BUD13	947	+	4.169912	1.2792838	-1.0	-1.0
chr1	26921735	26921929	ENSG00000090273.13|NUDC|BUD13|BUD13	945	+	2.1514142	1.255891	-1.0	-1.0
chr1	27303700	27303890	ENSG00000142784.15|WDTC1|BUD13|BUD13	951	+	5.261361	1.3123939	-1.0	-1.0
chr1	27304010	27304110	ENSG00000142784.15|WDTC1|BUD13|BUD13	901	+	5.8349624	1.0032209	-1.0	-1.0
chr1	27350247	27350347	ENSG00000142765.17|SYTL1|BUD13|BUD13	901	+	6.086502	1.0024037	-1.0	-1.0
chr1	27345272	27345372	ENSG00000142765.17|SYTL1|BUD13|BUD13	900	+	5.8349624	1.0007274	-1.0	-1.0
chr1	27356944	27357099	ENSG00000142733.14|MAP3K6|BUD13|BUD13	902	-	3.890574	1.0104955	-1.0	-1.0
chr1	27363021	27363341	ENSG00000142733.14|MAP3K6|BUD13|BUD13	917	-	2.89573	1.0786072	-1.0	-1.0
chr1	27360368	27360483	ENSG00000142733.14|MAP3K6|BUD13|BUD13	934	-	4.0852036	1.1781102	-1.0	-1.0
chr1	27364085	27364203	ENSG00000142733.14|MAP3K6|BUD13|BUD13	903	-	6.1757555	1.0119169	-1.0	-1.0
chr1	27360563	27360704	ENSG00000142733.14|MAP3K6|BUD13|BUD13	959	-	6.3153024	1.3909562	-1.0	-1.0
chr1	27364394	27364514	ENSG00000142733.14|MAP3K6|BUD13|BUD13	925	-	3.1947296	1.1228933	-1.0	-1.0
chr1	27414702	27414827	ENSG00000158195.10|WASF2|BUD13|BUD13	917	-	6.220355	1.0815686	-1.0	-1.0
chr1	27415984	27416102	ENSG00000158195.10|WASF2|BUD13|BUD13	944	-	1.9022077	1.2529181	-1.0	-1.0
chr1	27408245	27408346	ENSG00000158195.10|WASF2|BUD13|BUD13	921	-	2.280939	1.1007518	-1.0	-1.0
chr1	27416102	27416232	ENSG00000158195.10|WASF2|BUD13|BUD13	971	-	6.542595	1.5420591	-1.0	-1.0
chr1	27414832	27414963	ENSG00000158195.10|WASF2|BUD13|BUD13	949	-	2.148563	1.2951021	-1.0	-1.0
chr1	27418832	27418953	ENSG00000158195.10|WASF2|BUD13|BUD13	901	-	6.0649414	1.0058643	-1.0	-1.0
chr1	27418422	27418522	ENSG00000158195.10|WASF2|BUD13|BUD13	901	-	3.0443892	1.0024037	-1.0	-1.0
chr1	27408346	27408451	ENSG00000158195.10|WASF2|BUD13|BUD13	903	-	2.3073542	1.0114329	-1.0	-1.0
chr1	27489985	27490158	ENSG00000158195.10|WASF2|BUD13|BUD13	951	-	2.5388882	1.3086673	-1.0	-1.0
chr1	27412727	27412832	ENSG00000158195.10|WASF2|BUD13|BUD13	961	-	4.283489	1.4041531	-1.0	-1.0
chr1	27407425	27407530	ENSG00000158195.10|WASF2|BUD13|BUD13	901	-	3.0443892	1.002645	-1.0	-1.0
chr1	27418963	27419063	ENSG00000158195.10|WASF2|BUD13|BUD13	900	-	1.5849632	1.0018101	-1.0	-1.0
chr1	27409511	27409686	ENSG00000158195.10|WASF2|BUD13|BUD13	948	-	3.2498817	1.2814103	-1.0	-1.0
chr1	27418112	27418268	ENSG00000158195.10|WASF2|BUD13|BUD13	908	-	2.796542	1.0367488	-1.0	-1.0
chr1	27525885	27525985	ENSG00000237429.1|BX293535.1|BUD13|BUD13	901	+	5.8349624	1.00322	-1.0	-1.0
chr1	27547141	27547246	ENSG00000126705.13|AHDC1|BUD13|BUD13	903	-	5.9662075	1.0139077	-1.0	-1.0
chr1	27552194	27552359	ENSG00000126705.13|AHDC1|BUD13|BUD13	914	-	2.7829359	1.0648757	-1.0	-1.0
chr1	27552929	27553073	ENSG00000126705.13|AHDC1|BUD13|BUD13	970	-	6.5204735	1.5265751	-1.0	-1.0
chr1	27841249	27841349	ENSG00000117751.17|PPP1R8|BUD13|BUD13	901	+	3.8579679	1.0039535	-1.0	-1.0
chr1	27841098	27841198	ENSG00000117751.17|PPP1R8|BUD13|BUD13	903	+	5.9662075	1.0139077	-1.0	-1.0
chr1	27843074	27843185	ENSG00000117751.17|PPP1R8|BUD13|BUD13	908	+	3.1176434	1.0385361	-1.0	-1.0
chr1	27846925	27847027	ENSG00000117751.17|PPP1R8|BUD13|BUD13	914	+	3.1484532	1.0671597	-1.0	-1.0
chr1	27892247	27892347	ENSG00000117748.9|RPA2|BUD13|BUD13	903	-	5.9020767	1.0139077	-1.0	-1.0
chr1	27907282	27907382	ENSG00000117748.9|RPA2|BUD13|BUD13	903	-	2.8073523	1.0139077	-1.0	-1.0
chr1	27914062	27914167	ENSG00000117748.9|RPA2|BUD13|BUD13	902	-	3.0868335	1.0079712	-1.0	-1.0
chr1	27906927	27907041	ENSG00000117748.9|RPA2|BUD13|BUD13	907	-	2.3432155	1.0336305	-1.0	-1.0
chr1	28011086	28011196	ENSG00000158161.15|EYA3|BUD13|BUD13	934	-	3.3413608	1.1786181	-1.0	-1.0
chr1	28042570	28042650	ENSG00000158161.15|EYA3|BUD13|BUD13	903	-	3.954183	1.0139077	-1.0	-1.0
chr1	27989811	27989916	ENSG00000158161.15|EYA3|BUD13|BUD13	903	-	5.964843	1.0120423	-1.0	-1.0
chr1	27999959	28000049	ENSG00000158161.15|EYA3|BUD13|BUD13	903	-	2.6629627	1.0138948	-1.0	-1.0
chr1	28004335	28004419	ENSG00000158161.15|EYA3|BUD13|BUD13	997	-	7.3252907	2.524233	-1.0	-1.0
chr1	27993301	27993399	ENSG00000158161.15|EYA3|BUD13|BUD13	903	-	5.902077	1.0139077	-1.0	-1.0
chr1	28010990	28011086	ENSG00000158161.15|EYA3|BUD13|BUD13	901	-	2.7004373	1.0039535	-1.0	-1.0
chr1	27988547	27988656	ENSG00000158161.15|EYA3|BUD13|BUD13	901	-	5.9652967	1.0039535	-1.0	-1.0
chr1	28210637	28210742	ENSG00000126698.10|DNAJC8|BUD13|BUD13	964	-	4.392304	1.4432799	-1.0	-1.0
chr1	28209971	28210066	ENSG00000126698.10|DNAJC8|BUD13|BUD13	900	-	1.9385998	1.0007274	-1.0	-1.0
chr1	28232920	28233020	ENSG00000126698.10|DNAJC8|BUD13|BUD13	903	-	1.8413028	1.0139077	-1.0	-1.0
chr1	28208341	28208516	ENSG00000126698.10|DNAJC8|BUD13|BUD13	980	-	3.469754	1.6920226	-1.0	-1.0
chr1	28210429	28210637	ENSG00000126698.10|DNAJC8|BUD13|BUD13	980	-	4.5820675	1.6974971	-1.0	-1.0
chr1	28203746	28203822	ENSG00000126698.10|DNAJC8|BUD13|BUD13	902	-	2.0995357	1.0101769	-1.0	-1.0
chr1	28201087	28201217	ENSG00000126698.10|DNAJC8|BUD13|BUD13	908	-	2.052002	1.0381688	-1.0	-1.0
chr1	28237770	28238070	ENSG00000130770.17|ATPIF1|BUD13|BUD13	980	+	2.0696483	1.6985909	-1.0	-1.0
chr1	28236123	28236228	ENSG00000130770.17|ATPIF1|BUD13|BUD13	906	+	1.7449049	1.0279996	-1.0	-1.0
chr1	28269077	28269177	ENSG00000130766.4|SESN2|BUD13|BUD13	901	+	2.2630336	1.0024037	-1.0	-1.0
chr1	28273362	28273462	ENSG00000130766.4|SESN2|BUD13|BUD13	920	+	2.5849612	1.0984674	-1.0	-1.0
chr1	28274909	28275015	ENSG00000130766.4|SESN2|BUD13|BUD13	902	+	6.0668707	1.0086316	-1.0	-1.0
chr1	28269182	28269248	ENSG00000130766.4|SESN2|BUD13|BUD13	903	+	2.736963	1.0139077	-1.0	-1.0
chr1	28273928	28274039	ENSG00000130766.4|SESN2|BUD13|BUD13	976	+	6.0700407	1.616078	-1.0	-1.0
chr1	28271673	28271783	ENSG00000130766.4|SESN2|BUD13|BUD13	905	+	3.3807676	1.021065	-1.0	-1.0
chr1	28269268	28269373	ENSG00000130766.4|SESN2|BUD13|BUD13	903	+	6.143086	1.0139077	-1.0	-1.0
chr1	28271543	28271668	ENSG00000130766.4|SESN2|BUD13|BUD13	955	+	3.4051676	1.3506765	-1.0	-1.0
chr1	28272793	28272948	ENSG00000130766.4|SESN2|BUD13|BUD13	978	+	4.1031756	1.6496086	-1.0	-1.0
chr1	28259831	28259931	ENSG00000130766.4|SESN2|BUD13|BUD13	902	+	3.9068773	1.0101769	-1.0	-1.0
chr1	28273178	28273357	ENSG00000130766.4|SESN2|BUD13|BUD13	918	+	3.6445916	1.085965	-1.0	-1.0
chr1	28465694	28465794	ENSG00000204138.12|PHACTR4|BUD13|BUD13	901	+	3.0443892	1.0039535	-1.0	-1.0
chr1	28491669	28491787	ENSG00000204138.12|PHACTR4|BUD13|BUD13	903	+	3.9719224	1.0139841	-1.0	-1.0
chr1	28508160	28508320	ENSG00000180198.15|RCC1|BUD13|BUD13	978	+	2.02514	1.666773	-1.0	-1.0
chr1	28537831	28537946	ENSG00000180198.15|RCC1|BUD13|BUD13	925	+	3.6931856	1.1232952	-1.0	-1.0
chr1	28508127	28508160	ENSG00000180198.15|RCC1|BUD13|BUD13	993	+	2.247928	2.1452298	-1.0	-1.0
chr1	28507849	28507959	ENSG00000180198.15|RCC1|BUD13|BUD13	914	+	2.6987748	1.0631183	-1.0	-1.0
chr1	28505947	28506084	ENSG00000180198.15|RCC1|BUD13|BUD13	973	+	2.9365277	1.566503	-1.0	-1.0
chr1	28535257	28535380	ENSG00000180198.15|RCC1|BUD13|BUD13	904	+	5.7823243	1.0172237	-1.0	-1.0
chr1	28506084	28506209	ENSG00000180198.15|RCC1|BUD13|BUD13	959	+	2.1372607	1.3919271	-1.0	-1.0
chr1	28508024	28508127	ENSG00000180198.15|RCC1|BUD13|BUD13	996	+	2.603574	2.3888068	-1.0	-1.0
chr1	28535766	28535870	ENSG00000180198.15|RCC1|BUD13|BUD13	902	+	6.0570555	1.0089306	-1.0	-1.0
chr1	28505979	28506079	ENSG00000242125.3|SNHG3|BUD13|BUD13	982	+	2.8650699	1.7369933	-1.0	-1.0
chr1	28507850	28507960	ENSG00000242125.3|SNHG3|BUD13|BUD13	912	+	2.6366959	1.0538608	-1.0	-1.0
chr1	28506084	28506209	ENSG00000242125.3|SNHG3|BUD13|BUD13	959	+	2.1372607	1.3916439	-1.0	-1.0
chr1	28508020	28508265	ENSG00000242125.3|SNHG3|BUD13|BUD13	999	+	2.5302105	2.9907382	-1.0	-1.0
chr1	28571866	28571900	ENSG00000180098.9|TRNAU1AP|BUD13|BUD13	990	+	6.934501	2.019455	-1.0	-1.0
chr1	28571900	28572035	ENSG00000180098.9|TRNAU1AP|BUD13|BUD13	960	+	3.433268	1.398154	-1.0	-1.0
chr1	28577393	28577499	ENSG00000180098.9|TRNAU1AP|BUD13|BUD13	979	+	4.391215	1.6710975	-1.0	-1.0
chr1	28564702	28564807	ENSG00000180098.9|TRNAU1AP|BUD13|BUD13	905	+	6.2753153	1.0229721	-1.0	-1.0
chr1	28567293	28567408	ENSG00000180098.9|TRNAU1AP|BUD13|BUD13	980	+	4.0876856	1.6941268	-1.0	-1.0
chr1	28578582	28578680	ENSG00000197989.13|SNHG12|BUD13|BUD13	901	-	2.4918516	1.0039535	-1.0	-1.0
chr1	28579532	28579687	ENSG00000197989.13|SNHG12|BUD13|BUD13	957	-	2.609554	1.3642215	-1.0	-1.0
chr1	28581057	28581832	ENSG00000197989.13|SNHG12|BUD13|BUD13	973	-	3.1862273	1.5721344	-1.0	-1.0
chr1	28579897	28580002	ENSG00000197989.13|SNHG12|BUD13|BUD13	901	-	1.9899113	1.0035663	-1.0	-1.0
chr1	28580552	28580912	ENSG00000197989.13|SNHG12|BUD13|BUD13	976	-	3.200663	1.6256075	-1.0	-1.0
chr1	28605465	28605565	ENSG00000120656.11|TAF12|BUD13|BUD13	903	-	6.143086	1.0139077	-1.0	-1.0
chr1	28621923	28622058	ENSG00000120656.11|TAF12|BUD13|BUD13	914	-	5.8859854	1.0649421	-1.0	-1.0
chr1	28738258	28738338	ENSG00000198492.15|YTHDF2|BUD13|BUD13	992	+	3.6724234	2.1219435	-1.0	-1.0
chr1	28742997	28743112	ENSG00000198492.15|YTHDF2|BUD13|BUD13	903	+	6.0558515	1.0139892	-1.0	-1.0
chr1	28737025	28737682	ENSG00000198492.15|YTHDF2|BUD13|BUD13	965	+	2.8637903	1.4519852	-1.0	-1.0
chr1	28737919	28738169	ENSG00000198492.15|YTHDF2|BUD13|BUD13	921	+	2.9267597	1.1041158	-1.0	-1.0
chr1	28737682	28737749	ENSG00000198492.15|YTHDF2|BUD13|BUD13	985	+	2.566347	1.8170686	-1.0	-1.0
chr1	28742432	28742807	ENSG00000198492.15|YTHDF2|BUD13|BUD13	977	+	3.9521852	1.6473067	-1.0	-1.0
chr1	28987430	28987900	ENSG00000159023.19|EPB41|BUD13|BUD13	948	+	1.6150532	1.2847433	-1.0	-1.0
chr1	29053183	29053312	ENSG00000159023.19|EPB41|BUD13|BUD13	971	+	1.9630532	1.5328305	-1.0	-1.0
chr1	29033122	29033245	ENSG00000159023.19|EPB41|BUD13|BUD13	944	+	1.8836282	1.2532153	-1.0	-1.0
chr1	29115528	29115693	ENSG00000159023.19|EPB41|BUD13|BUD13	935	+	3.8279123	1.1896077	-1.0	-1.0
chr1	29030292	29030399	ENSG00000159023.19|EPB41|BUD13|BUD13	902	+	5.4313354	1.0105902	-1.0	-1.0
chr1	29039143	29039248	ENSG00000159023.19|EPB41|BUD13|BUD13	963	+	6.550414	1.4369425	-1.0	-1.0
chr1	29030399	29030487	ENSG00000159023.19|EPB41|BUD13|BUD13	981	+	3.2854004	1.7144082	-1.0	-1.0
chr1	28892210	28892320	ENSG00000159023.19|EPB41|BUD13|BUD13	901	+	2.1740685	1.0039544	-1.0	-1.0
chr1	28993329	28993542	ENSG00000159023.19|EPB41|BUD13|BUD13	978	+	1.83844	1.6569481	-1.0	-1.0
chr1	28888145	28888425	ENSG00000159023.19|EPB41|BUD13|BUD13	950	+	2.3114316	1.2989924	-1.0	-1.0
chr1	29097696	29097935	ENSG00000159023.19|EPB41|BUD13|BUD13	968	+	2.3477855	1.4900177	-1.0	-1.0
chr1	29035720	29035820	ENSG00000159023.19|EPB41|BUD13|BUD13	940	+	2.6780708	1.2198241	-1.0	-1.0
chr1	28893740	28893837	ENSG00000159023.19|EPB41|BUD13|BUD13	1000	+	3.1023617	3.4008036	-1.0	-1.0
chr1	28893445	28893735	ENSG00000159023.19|EPB41|BUD13|BUD13	973	+	2.9413977	1.5724629	-1.0	-1.0
chr1	29039253	29039426	ENSG00000159023.19|EPB41|BUD13|BUD13	986	+	2.1916058	1.8489643	-1.0	-1.0
chr1	29112367	29112448	ENSG00000159023.19|EPB41|BUD13|BUD13	943	+	2.1699252	1.2417566	-1.0	-1.0
chr1	29033245	29033355	ENSG00000159023.19|EPB41|BUD13|BUD13	903	+	1.874605	1.0137044	-1.0	-1.0
chr1	28887210	28887535	ENSG00000159023.19|EPB41|BUD13|BUD13	999	+	3.2475815	2.9750712	-1.0	-1.0
chr1	29015691	29015767	ENSG00000159023.19|EPB41|BUD13|BUD13	938	+	2.4594312	1.2054026	-1.0	-1.0
chr1	29052961	29053103	ENSG00000159023.19|EPB41|BUD13|BUD13	984	+	2.7561831	1.7906753	-1.0	-1.0
chr1	29064956	29065216	ENSG00000159023.19|EPB41|BUD13|BUD13	942	+	1.7465289	1.2332597	-1.0	-1.0
chr1	29039426	29039551	ENSG00000159023.19|EPB41|BUD13|BUD13	932	+	2.215755	1.1701572	-1.0	-1.0
chr1	28887090	28887205	ENSG00000159023.19|EPB41|BUD13|BUD13	985	+	2.8807063	1.8371913	-1.0	-1.0
chr1	28997214	28997314	ENSG00000159023.19|EPB41|BUD13|BUD13	967	+	2.252981	1.4807774	-1.0	-1.0
chr1	29018223	29018428	ENSG00000159023.19|EPB41|BUD13|BUD13	952	+	2.1130862	1.3168141	-1.0	-1.0
chr1	29112448	29112618	ENSG00000159023.19|EPB41|BUD13|BUD13	962	+	2.515518	1.4216489	-1.0	-1.0
chr1	29112693	29112848	ENSG00000159023.19|EPB41|BUD13|BUD13	941	+	3.1695564	1.2293543	-1.0	-1.0
chr1	29160273	29160558	ENSG00000116350.16|SRSF4|BUD13|BUD13	941	-	2.7722425	1.2269461	-1.0	-1.0
chr1	29159403	29159588	ENSG00000116350.16|SRSF4|BUD13|BUD13	908	-	1.749673	1.034728	-1.0	-1.0
chr1	29149226	29149476	ENSG00000116350.16|SRSF4|BUD13|BUD13	926	-	3.1979213	1.128935	-1.0	-1.0
chr1	29160703	29160818	ENSG00000116350.16|SRSF4|BUD13|BUD13	933	-	2.6105938	1.1721174	-1.0	-1.0
chr1	29147962	29149047	ENSG00000116350.16|SRSF4|BUD13|BUD13	972	-	2.2320068	1.554074	-1.0	-1.0
chr1	29159265	29159373	ENSG00000116350.16|SRSF4|BUD13|BUD13	921	-	2.7786472	1.1029371	-1.0	-1.0
chr1	29178764	29178924	ENSG00000116350.16|SRSF4|BUD13|BUD13	910	-	1.8156623	1.0457174	-1.0	-1.0
chr1	29149596	29149781	ENSG00000116350.16|SRSF4|BUD13|BUD13	901	-	3.0494561	1.0051233	-1.0	-1.0
chr1	29149047	29149187	ENSG00000116350.16|SRSF4|BUD13|BUD13	903	-	1.6555709	1.0112706	-1.0	-1.0
chr1	29181645	29181820	ENSG00000116350.16|SRSF4|BUD13|BUD13	946	-	2.1809218	1.2703458	-1.0	-1.0
chr1	29154604	29154909	ENSG00000116350.16|SRSF4|BUD13|BUD13	919	-	1.9177125	1.089048	-1.0	-1.0
chr1	29150192	29150297	ENSG00000116350.16|SRSF4|BUD13|BUD13	970	-	4.144135	1.5270092	-1.0	-1.0
chr1	29154910	29155015	ENSG00000116350.16|SRSF4|BUD13|BUD13	902	-	6.0760393	1.0089306	-1.0	-1.0
chr1	29203233	29203338	ENSG00000116353.15|MECR|BUD13|BUD13	903	-	5.934142	1.0139077	-1.0	-1.0
chr1	30719053	30719198	ENSG00000186056.9|MATN1-AS1|BUD13|BUD13	902	+	5.919974	1.0081793	-1.0	-1.0
chr1	30741649	30741754	ENSG00000162511.7|LAPTM5|BUD13|BUD13	902	-	5.902077	1.0089306	-1.0	-1.0
chr1	30878740	30878850	ENSG00000162512.15|SDC3|BUD13|BUD13	931	-	6.3409114	1.1615382	-1.0	-1.0
chr1	31005932	31006031	ENSG00000134644.15|PUM1|BUD13|BUD13	900	-	2.0874627	1.0008514	-1.0	-1.0
chr1	30952233	30952353	ENSG00000134644.15|PUM1|BUD13|BUD13	919	-	2.025172	1.0935137	-1.0	-1.0
chr1	30936835	30936950	ENSG00000134644.15|PUM1|BUD13|BUD13	995	-	6.5442696	2.2742705	-1.0	-1.0
chr1	30992399	30992660	ENSG00000134644.15|PUM1|BUD13|BUD13	936	-	2.674874	1.1955106	-1.0	-1.0
chr1	30968492	30968602	ENSG00000134644.15|PUM1|BUD13|BUD13	961	-	2.8693013	1.4126328	-1.0	-1.0
chr1	31006993	31007102	ENSG00000134644.15|PUM1|BUD13|BUD13	952	-	2.3062258	1.3157009	-1.0	-1.0
chr1	30949988	30950126	ENSG00000134644.15|PUM1|BUD13|BUD13	958	-	3.193831	1.3810337	-1.0	-1.0
chr1	30942123	30942228	ENSG00000134644.15|PUM1|BUD13|BUD13	933	-	3.3008804	1.1724272	-1.0	-1.0
chr1	31059248	31059348	ENSG00000134644.15|PUM1|BUD13|BUD13	901	-	1.8479973	1.0056736	-1.0	-1.0
chr1	30952363	30952463	ENSG00000134644.15|PUM1|BUD13|BUD13	903	-	3.087458	1.0139077	-1.0	-1.0
chr1	30995053	30995220	ENSG00000134644.15|PUM1|BUD13|BUD13	994	-	3.1467795	2.2164762	-1.0	-1.0
chr1	30941921	30942123	ENSG00000134644.15|PUM1|BUD13|BUD13	941	-	3.1577618	1.2290456	-1.0	-1.0
chr1	30945345	30945483	ENSG00000134644.15|PUM1|BUD13|BUD13	942	-	2.3210819	1.2390372	-1.0	-1.0
chr1	31065615	31065775	ENSG00000134644.15|PUM1|BUD13|BUD13	944	-	2.3549738	1.2535505	-1.0	-1.0
chr1	30968140	30968296	ENSG00000134644.15|PUM1|BUD13|BUD13	902	-	1.6481063	1.0091255	-1.0	-1.0
chr1	30941272	30941427	ENSG00000134644.15|PUM1|BUD13|BUD13	963	-	5.812864	1.4291122	-1.0	-1.0
chr1	30967098	30967310	ENSG00000134644.15|PUM1|BUD13|BUD13	968	-	2.7979949	1.5002471	-1.0	-1.0
chr1	30980061	30980178	ENSG00000134644.15|PUM1|BUD13|BUD13	961	-	2.3005521	1.4070972	-1.0	-1.0
chr1	30936452	30936552	ENSG00000134644.15|PUM1|BUD13|BUD13	900	-	3.0443892	1.0001453	-1.0	-1.0
chr1	30968296	30968492	ENSG00000134644.15|PUM1|BUD13|BUD13	996	-	3.7322464	2.4463396	-1.0	-1.0
chr1	30950136	30950256	ENSG00000134644.15|PUM1|BUD13|BUD13	923	-	2.21995	1.1111422	-1.0	-1.0
chr1	30967310	30967425	ENSG00000134644.15|PUM1|BUD13|BUD13	994	-	3.601143	2.2504702	-1.0	-1.0
chr1	31059577	31059682	ENSG00000134644.15|PUM1|BUD13|BUD13	935	-	3.3201175	1.1897297	-1.0	-1.0
chr1	30941150	30941272	ENSG00000134644.15|PUM1|BUD13|BUD13	955	-	3.0640125	1.3439211	-1.0	-1.0
chr1	30933342	30933487	ENSG00000134644.15|PUM1|BUD13|BUD13	935	-	3.1163938	1.1900772	-1.0	-1.0
chr1	30992240	30992389	ENSG00000134644.15|PUM1|BUD13|BUD13	936	-	2.7000372	1.1963345	-1.0	-1.0
chr1	31028757	31028864	ENSG00000134644.15|PUM1|BUD13|BUD13	921	-	1.8097434	1.1034172	-1.0	-1.0
chr1	30965991	30966380	ENSG00000134644.15|PUM1|BUD13|BUD13	979	-	2.798486	1.6750458	-1.0	-1.0
chr1	31065496	31065606	ENSG00000134644.15|PUM1|BUD13|BUD13	902	-	6.1053634	1.0098866	-1.0	-1.0
chr1	30936732	30936835	ENSG00000134644.15|PUM1|BUD13|BUD13	901	-	2.6244886	1.0039535	-1.0	-1.0
chr1	30953981	30954131	ENSG00000134644.15|PUM1|BUD13|BUD13	970	-	5.6288404	1.5213271	-1.0	-1.0
chr1	30945483	30945608	ENSG00000134644.15|PUM1|BUD13|BUD13	962	-	2.8054926	1.423171	-1.0	-1.0
chr1	30992660	30992770	ENSG00000134644.15|PUM1|BUD13|BUD13	910	-	2.6981704	1.0444243	-1.0	-1.0
chr1	30953713	30953963	ENSG00000134644.15|PUM1|BUD13|BUD13	927	-	2.2077427	1.1358216	-1.0	-1.0
chr1	30950261	30950366	ENSG00000134644.15|PUM1|BUD13|BUD13	947	-	2.687171	1.2747977	-1.0	-1.0
chr1	31059358	31059577	ENSG00000134644.15|PUM1|BUD13|BUD13	962	-	2.430172	1.4222699	-1.0	-1.0
chr1	30964778	30964910	ENSG00000134644.15|PUM1|BUD13|BUD13	923	-	1.9981642	1.1136398	-1.0	-1.0
chr1	30974648	30974859	ENSG00000134644.15|PUM1|BUD13|BUD13	987	-	3.0106409	1.888991	-1.0	-1.0
chr1	30966925	30967040	ENSG00000134644.15|PUM1|BUD13|BUD13	902	-	2.247847	1.0084746	-1.0	-1.0
chr1	31267932	31268037	ENSG00000060688.12|SNRNP40|BUD13|BUD13	971	-	6.4607344	1.5395062	-1.0	-1.0
chr1	31271307	31271499	ENSG00000060688.12|SNRNP40|BUD13|BUD13	909	-	3.640478	1.042945	-1.0	-1.0
chr1	31296610	31296745	ENSG00000060688.12|SNRNP40|BUD13|BUD13	922	-	2.9696755	1.1066276	-1.0	-1.0
chr1	31293348	31293448	ENSG00000060688.12|SNRNP40|BUD13|BUD13	903	-	3.1292782	1.0139077	-1.0	-1.0
chr1	31261528	31261723	ENSG00000060688.12|SNRNP40|BUD13|BUD13	948	-	4.73001	1.2871258	-1.0	-1.0
chr1	31271499	31271604	ENSG00000060688.12|SNRNP40|BUD13|BUD13	953	-	3.8749256	1.330697	-1.0	-1.0
chr1	31289419	31289524	ENSG00000060688.12|SNRNP40|BUD13|BUD13	957	-	3.1782844	1.3667626	-1.0	-1.0
chr1	31281249	31281373	ENSG00000060688.12|SNRNP40|BUD13|BUD13	903	-	6.006269	1.0122486	-1.0	-1.0
chr1	31281408	31281603	ENSG00000060688.12|SNRNP40|BUD13|BUD13	957	-	2.4277155	1.3626673	-1.0	-1.0
chr1	31289298	31289419	ENSG00000060688.12|SNRNP40|BUD13|BUD13	957	-	4.660061	1.3696939	-1.0	-1.0
chr1	31259912	31260047	ENSG00000060688.12|SNRNP40|BUD13|BUD13	901	-	2.937849	1.0063826	-1.0	-1.0
chr1	31364696	31364811	ENSG00000121766.15|ZCCHC17|BUD13|BUD13	903	+	5.9181094	1.0139077	-1.0	-1.0
chr1	31364056	31364511	ENSG00000121766.15|ZCCHC17|BUD13|BUD13	936	+	3.0729501	1.1969606	-1.0	-1.0
chr1	31346644	31346744	ENSG00000121766.15|ZCCHC17|BUD13|BUD13	901	+	3.0443892	1.0036714	-1.0	-1.0
chr1	31497576	31497683	ENSG00000206981.1|RNU6-40P|BUD13|BUD13	1000	-	6.285386	3.5868158	-1.0	-1.0
chr1	31911569	31911674	ENSG00000269967.1|AL136115.2|BUD13|BUD13	902	-	3.0659237	1.0089306	-1.0	-1.0
chr1	31908944	31909059	ENSG00000269967.1|AL136115.2|BUD13|BUD13	910	-	3.9827478	1.0456511	-1.0	-1.0
chr1	31919549	31919724	ENSG00000269967.1|AL136115.2|BUD13|BUD13	909	-	1.9072669	1.0417352	-1.0	-1.0
chr1	31910024	31910234	ENSG00000269967.1|AL136115.2|BUD13|BUD13	977	-	2.9036164	1.6473225	-1.0	-1.0
chr1	31937886	31937986	ENSG00000184007.18|PTP4A2|BUD13|BUD13	928	-	2.510961	1.1399257	-1.0	-1.0
chr1	31937514	31937619	ENSG00000184007.18|PTP4A2|BUD13|BUD13	901	-	2.23266	1.0039535	-1.0	-1.0
chr1	31911570	31911675	ENSG00000184007.18|PTP4A2|BUD13|BUD13	901	-	3.0443892	1.0039535	-1.0	-1.0
chr1	31910037	31910237	ENSG00000184007.18|PTP4A2|BUD13|BUD13	980	-	3.0814388	1.6916934	-1.0	-1.0
chr1	31919549	31919658	ENSG00000184007.18|PTP4A2|BUD13|BUD13	912	-	2.3568182	1.0566283	-1.0	-1.0
chr1	31908960	31909060	ENSG00000184007.18|PTP4A2|BUD13|BUD13	903	-	5.966208	1.0139077	-1.0	-1.0
chr1	32031523	32031640	ENSG00000121774.17|KHDRBS1|BUD13|BUD13	989	+	2.7449067	1.9750146	-1.0	-1.0
chr1	32039514	32039573	ENSG00000121774.17|KHDRBS1|BUD13|BUD13	901	+	1.7004404	1.0044662	-1.0	-1.0
chr1	32037733	32037834	ENSG00000121774.17|KHDRBS1|BUD13|BUD13	925	+	3.3575466	1.1260908	-1.0	-1.0
chr1	32030297	32030417	ENSG00000121774.17|KHDRBS1|BUD13|BUD13	938	+	1.9917066	1.2097336	-1.0	-1.0
chr1	32033187	32033334	ENSG00000121774.17|KHDRBS1|BUD13|BUD13	993	+	2.9703026	2.1569304	-1.0	-1.0
chr1	32042526	32042656	ENSG00000121774.17|KHDRBS1|BUD13|BUD13	932	+	2.3733876	1.1647478	-1.0	-1.0
chr1	32033334	32033434	ENSG00000121774.17|KHDRBS1|BUD13|BUD13	941	+	2.8073533	1.2308116	-1.0	-1.0
chr1	32033050	32033187	ENSG00000121774.17|KHDRBS1|BUD13|BUD13	979	+	2.951678	1.6709322	-1.0	-1.0
chr1	32042418	32042523	ENSG00000121774.17|KHDRBS1|BUD13|BUD13	902	+	2.2187023	1.0089306	-1.0	-1.0
chr1	32036764	32036904	ENSG00000121774.17|KHDRBS1|BUD13|BUD13	982	+	3.6427443	1.7338704	-1.0	-1.0
chr1	32036909	32037043	ENSG00000121774.17|KHDRBS1|BUD13|BUD13	932	+	1.9372804	1.1663461	-1.0	-1.0
chr1	32038619	32038824	ENSG00000121774.17|KHDRBS1|BUD13|BUD13	939	+	2.9677525	1.2114291	-1.0	-1.0
chr1	32031640	32031830	ENSG00000121774.17|KHDRBS1|BUD13|BUD13	960	+	4.7527337	1.3938917	-1.0	-1.0
chr1	32037834	32038109	ENSG00000121774.17|KHDRBS1|BUD13|BUD13	946	+	2.5289676	1.2679247	-1.0	-1.0
chr1	32038551	32038619	ENSG00000121774.17|KHDRBS1|BUD13|BUD13	939	+	2.2223926	1.2139754	-1.0	-1.0
chr1	32014218	32014377	ENSG00000121774.17|KHDRBS1|BUD13|BUD13	942	+	2.3430696	1.2329535	-1.0	-1.0
chr1	32073001	32073098	ENSG00000121775.17|TMEM39B|BUD13|BUD13	901	+	5.8349624	1.0039535	-1.0	-1.0
chr1	32094783	32094883	ENSG00000121775.17|TMEM39B|BUD13|BUD13	901	+	3.8579679	1.0039535	-1.0	-1.0
chr1	32091904	32092011	ENSG00000121775.17|TMEM39B|BUD13|BUD13	903	+	6.056304	1.0139077	-1.0	-1.0
chr1	32160516	32160614	ENSG00000025800.13|KPNA6|BUD13|BUD13	903	+	6.027609	1.0139077	-1.0	-1.0
chr1	32157210	32157340	ENSG00000025800.13|KPNA6|BUD13|BUD13	905	+	3.0864272	1.0209893	-1.0	-1.0
chr1	32170816	32170921	ENSG00000025800.13|KPNA6|BUD13|BUD13	928	+	3.2286854	1.1442319	-1.0	-1.0
chr1	32159404	32159529	ENSG00000025800.13|KPNA6|BUD13|BUD13	910	+	2.8146791	1.0434211	-1.0	-1.0
chr1	32163099	32163229	ENSG00000025800.13|KPNA6|BUD13|BUD13	952	+	4.256054	1.3176663	-1.0	-1.0
chr1	32154587	32154721	ENSG00000025800.13|KPNA6|BUD13|BUD13	933	+	2.2556622	1.1715004	-1.0	-1.0
chr1	32162360	32162524	ENSG00000025800.13|KPNA6|BUD13|BUD13	932	+	2.6078076	1.1662494	-1.0	-1.0
chr1	32161838	32161946	ENSG00000025800.13|KPNA6|BUD13|BUD13	917	+	4.705015	1.0815095	-1.0	-1.0
chr1	32159286	32159399	ENSG00000025800.13|KPNA6|BUD13|BUD13	922	+	6.170307	1.1106384	-1.0	-1.0
chr1	32170575	32170706	ENSG00000025800.13|KPNA6|BUD13|BUD13	972	+	6.4750566	1.5479889	-1.0	-1.0
chr1	32156852	32156945	ENSG00000025800.13|KPNA6|BUD13|BUD13	969	+	2.419539	1.5047164	-1.0	-1.0
chr1	32158266	32158361	ENSG00000025800.13|KPNA6|BUD13|BUD13	918	+	2.8744664	1.0877416	-1.0	-1.0
chr1	32167168	32167296	ENSG00000025800.13|KPNA6|BUD13|BUD13	931	+	3.2970269	1.1635352	-1.0	-1.0
chr1	32169881	32170060	ENSG00000025800.13|KPNA6|BUD13|BUD13	925	+	2.7539191	1.1273371	-1.0	-1.0
chr1	32157345	32157445	ENSG00000025800.13|KPNA6|BUD13|BUD13	912	+	2.1085246	1.0575255	-1.0	-1.0
chr1	32156746	32156846	ENSG00000025800.13|KPNA6|BUD13|BUD13	903	+	5.9020767	1.0139077	-1.0	-1.0
chr1	32160703	32160823	ENSG00000025800.13|KPNA6|BUD13|BUD13	922	+	3.2211308	1.1067271	-1.0	-1.0
chr1	32165988	32166104	ENSG00000025800.13|KPNA6|BUD13|BUD13	963	+	4.8125653	1.4375143	-1.0	-1.0
chr1	32158155	32158265	ENSG00000025800.13|KPNA6|BUD13|BUD13	902	+	6.209621	1.0083036	-1.0	-1.0
chr1	32163234	32163313	ENSG00000025800.13|KPNA6|BUD13|BUD13	997	+	5.285388	2.531399	-1.0	-1.0
chr1	32166104	32166224	ENSG00000025800.13|KPNA6|BUD13|BUD13	946	+	3.4039195	1.2678083	-1.0	-1.0
chr1	32161946	32162046	ENSG00000025800.13|KPNA6|BUD13|BUD13	929	+	2.342392	1.1479703	-1.0	-1.0
chr1	32162251	32162360	ENSG00000025800.13|KPNA6|BUD13|BUD13	922	+	3.1944342	1.1051975	-1.0	-1.0
chr1	32163313	32163438	ENSG00000025800.13|KPNA6|BUD13|BUD13	911	+	3.9899971	1.0520905	-1.0	-1.0
chr1	32170817	32170922	ENSG00000250135.1|AL049795.2|BUD13|BUD13	932	+	3.2666597	1.1671352	-1.0	-1.0
chr1	32195256	32195496	ENSG00000084652.15|TXLNA|BUD13|BUD13	906	+	3.7019656	1.0283555	-1.0	-1.0
chr1	32187953	32188124	ENSG00000084652.15|TXLNA|BUD13|BUD13	965	+	3.774621	1.4582623	-1.0	-1.0
chr1	32190064	32190244	ENSG00000084652.15|TXLNA|BUD13|BUD13	920	+	2.5278625	1.096786	-1.0	-1.0
chr1	32181321	32181506	ENSG00000084652.15|TXLNA|BUD13|BUD13	908	+	1.9130942	1.0369889	-1.0	-1.0
chr1	32194901	32195041	ENSG00000084652.15|TXLNA|BUD13|BUD13	961	+	3.214302	1.4100792	-1.0	-1.0
chr1	32195496	32195606	ENSG00000084652.15|TXLNA|BUD13|BUD13	902	+	5.9224596	1.0104251	-1.0	-1.0
chr1	32180309	32180509	ENSG00000084652.15|TXLNA|BUD13|BUD13	949	+	2.491629	1.2895592	-1.0	-1.0
chr1	32179776	32179916	ENSG00000084652.15|TXLNA|BUD13|BUD13	903	+	6.1853657	1.0144043	-1.0	-1.0
chr1	32195796	32195936	ENSG00000084652.15|TXLNA|BUD13|BUD13	906	+	3.2795172	1.0255915	-1.0	-1.0
chr1	32192656	32192731	ENSG00000084652.15|TXLNA|BUD13|BUD13	903	+	2.222392	1.0139077	-1.0	-1.0
chr1	32192209	32192310	ENSG00000084652.15|TXLNA|BUD13|BUD13	902	+	4.0221834	1.0089306	-1.0	-1.0
chr1	32192430	32192565	ENSG00000084652.15|TXLNA|BUD13|BUD13	951	+	2.9109716	1.3065951	-1.0	-1.0
chr1	32180184	32180299	ENSG00000084652.15|TXLNA|BUD13|BUD13	903	+	6.042332	1.011419	-1.0	-1.0
chr1	32180514	32180644	ENSG00000084652.15|TXLNA|BUD13|BUD13	979	+	6.6293983	1.6711128	-1.0	-1.0
chr1	32184524	32184616	ENSG00000084652.15|TXLNA|BUD13|BUD13	916	+	2.3219278	1.0747411	-1.0	-1.0
chr1	32206458	32206558	ENSG00000160051.11|IQCC|BUD13|BUD13	900	+	5.9020753	1.0019803	-1.0	-1.0
chr1	32224033	32224121	ENSG00000084623.11|EIF3I|BUD13|BUD13	953	+	3.0874603	1.3307426	-1.0	-1.0
chr1	32229134	32229208	ENSG00000084623.11|EIF3I|BUD13|BUD13	960	+	3.5849571	1.3986418	-1.0	-1.0
chr1	32230926	32231041	ENSG00000084623.11|EIF3I|BUD13|BUD13	927	+	2.3609	1.1392463	-1.0	-1.0
chr1	32231114	32231214	ENSG00000084623.11|EIF3I|BUD13|BUD13	903	+	2.4918518	1.0139077	-1.0	-1.0
chr1	32222467	32222630	ENSG00000084623.11|EIF3I|BUD13|BUD13	918	+	3.0088243	1.0839291	-1.0	-1.0
chr1	32226188	32226320	ENSG00000084623.11|EIF3I|BUD13|BUD13	959	+	3.4150703	1.3843657	-1.0	-1.0
chr1	32231454	32231589	ENSG00000084623.11|EIF3I|BUD13|BUD13	903	+	2.7148578	1.0120522	-1.0	-1.0
chr1	32224131	32224241	ENSG00000084623.11|EIF3I|BUD13|BUD13	900	+	3.8579676	1.0017087	-1.0	-1.0
chr1	32226432	32226530	ENSG00000084623.11|EIF3I|BUD13|BUD13	900	+	2.0000002	1.0019803	-1.0	-1.0
chr1	32327428	32327677	ENSG00000116478.11|HDAC1|BUD13|BUD13	951	+	2.3935554	1.3138813	-1.0	-1.0
chr1	32329067	32329160	ENSG00000116478.11|HDAC1|BUD13|BUD13	944	+	2.655351	1.2543937	-1.0	-1.0
chr1	32331473	32331582	ENSG00000116478.11|HDAC1|BUD13|BUD13	902	+	1.7306474	1.0108151	-1.0	-1.0
chr1	32330439	32330686	ENSG00000116478.11|HDAC1|BUD13|BUD13	973	+	2.8572886	1.5713378	-1.0	-1.0
chr1	32327682	32327817	ENSG00000116478.11|HDAC1|BUD13|BUD13	904	+	2.1271331	1.0190336	-1.0	-1.0
chr1	32332597	32332700	ENSG00000116478.11|HDAC1|BUD13|BUD13	955	+	5.2833776	1.3420329	-1.0	-1.0
chr1	32326938	32327403	ENSG00000116478.11|HDAC1|BUD13|BUD13	949	+	3.5058372	1.2903103	-1.0	-1.0
chr1	32332242	32332387	ENSG00000116478.11|HDAC1|BUD13|BUD13	935	+	6.331658	1.1899433	-1.0	-1.0
chr1	32324478	32324553	ENSG00000116478.11|HDAC1|BUD13|BUD13	987	+	2.9657838	1.8903406	-1.0	-1.0
chr1	32316782	32316882	ENSG00000116478.11|HDAC1|BUD13|BUD13	916	+	2.5545876	1.0778166	-1.0	-1.0
chr1	32331675	32331820	ENSG00000116478.11|HDAC1|BUD13|BUD13	921	+	2.0204232	1.101425	-1.0	-1.0
chr1	32292095	32292218	ENSG00000116478.11|HDAC1|BUD13|BUD13	931	+	2.0147283	1.1620159	-1.0	-1.0
chr1	32329160	32329310	ENSG00000116478.11|HDAC1|BUD13|BUD13	973	+	3.3147938	1.5656857	-1.0	-1.0
chr1	32332015	32332242	ENSG00000116478.11|HDAC1|BUD13|BUD13	941	+	2.858927	1.2286028	-1.0	-1.0
chr1	32330777	32330908	ENSG00000116478.11|HDAC1|BUD13|BUD13	906	+	2.630209	1.0278152	-1.0	-1.0
chr1	32332909	32333016	ENSG00000116478.11|HDAC1|BUD13|BUD13	969	+	6.4695034	1.5054201	-1.0	-1.0
chr1	32316664	32316782	ENSG00000116478.11|HDAC1|BUD13|BUD13	931	+	2.0794322	1.15956	-1.0	-1.0
chr1	32302620	32302720	ENSG00000116478.11|HDAC1|BUD13|BUD13	901	+	1.6520774	1.0039535	-1.0	-1.0
chr1	32332700	32332749	ENSG00000116478.11|HDAC1|BUD13|BUD13	952	+	3.08746	1.3208314	-1.0	-1.0
chr1	32324352	32324478	ENSG00000116478.11|HDAC1|BUD13|BUD13	945	+	5.120748	1.2559983	-1.0	-1.0
chr1	32335462	32335612	ENSG00000175130.6|MARCKSL1|BUD13|BUD13	902	-	2.755798	1.0071859	-1.0	-1.0
chr1	32361843	32362008	ENSG00000225828.1|FAM229A|BUD13|BUD13	902	-	3.5185268	1.0093163	-1.0	-1.0
chr1	32361364	32361479	ENSG00000225828.1|FAM229A|BUD13|BUD13	903	-	3.7252998	1.0134784	-1.0	-1.0
chr1	32362323	32362468	ENSG00000225828.1|FAM229A|BUD13|BUD13	905	-	3.0794592	1.0225158	-1.0	-1.0
chr1	32377969	32378048	ENSG00000160058.18|BSDC1|BUD13|BUD13	978	-	3.2479258	1.6667527	-1.0	-1.0
chr1	32376741	32376896	ENSG00000160058.18|BSDC1|BUD13|BUD13	957	-	3.0475495	1.3693848	-1.0	-1.0
chr1	32384063	32384163	ENSG00000160058.18|BSDC1|BUD13|BUD13	901	-	2.115477	1.0039535	-1.0	-1.0
chr1	32378593	32378718	ENSG00000160058.18|BSDC1|BUD13|BUD13	902	-	3.874271	1.0072715	-1.0	-1.0
chr1	32383728	32383829	ENSG00000160058.18|BSDC1|BUD13|BUD13	902	-	6.0570555	1.0089306	-1.0	-1.0
chr1	32377736	32377969	ENSG00000160058.18|BSDC1|BUD13|BUD13	904	-	4.7677703	1.0194334	-1.0	-1.0
chr1	32366432	32366977	ENSG00000160058.18|BSDC1|BUD13|BUD13	966	-	2.7626877	1.4654381	-1.0	-1.0
chr1	32365757	32365937	ENSG00000160058.18|BSDC1|BUD13|BUD13	909	-	2.7101395	1.0432639	-1.0	-1.0
chr1	32393890	32394495	ENSG00000160058.18|BSDC1|BUD13|BUD13	985	-	3.4078708	1.8337736	-1.0	-1.0
chr1	32378048	32378214	ENSG00000160058.18|BSDC1|BUD13|BUD13	983	-	3.7153285	1.7623265	-1.0	-1.0
chr1	32386895	32387015	ENSG00000160058.18|BSDC1|BUD13|BUD13	968	-	6.127979	1.4930315	-1.0	-1.0
chr1	32376261	32376736	ENSG00000160058.18|BSDC1|BUD13|BUD13	923	-	2.2689047	1.1153636	-1.0	-1.0
chr1	32386670	32386890	ENSG00000160058.18|BSDC1|BUD13|BUD13	932	-	2.607491	1.1648793	-1.0	-1.0
chr1	32378723	32378839	ENSG00000160058.18|BSDC1|BUD13|BUD13	966	-	2.6899195	1.4715636	-1.0	-1.0
chr1	32368167	32368550	ENSG00000160058.18|BSDC1|BUD13|BUD13	978	-	3.1841035	1.6617055	-1.0	-1.0
chr1	32381268	32381378	ENSG00000160058.18|BSDC1|BUD13|BUD13	985	-	6.805936	1.8286295	-1.0	-1.0
chr1	32381044	32381213	ENSG00000160058.18|BSDC1|BUD13|BUD13	967	-	3.8356934	1.4784839	-1.0	-1.0
chr1	32383829	32384048	ENSG00000160058.18|BSDC1|BUD13|BUD13	968	-	2.4325235	1.4961034	-1.0	-1.0
chr1	32376137	32376261	ENSG00000160058.18|BSDC1|BUD13|BUD13	911	-	2.5004926	1.049562	-1.0	-1.0
chr1	32621948	32622063	ENSG00000176261.15|ZBTB8OS|BUD13|BUD13	919	-	2.8405187	1.0935528	-1.0	-1.0
chr1	32651913	32652013	ENSG00000162521.18|RBBP4|BUD13|BUD13	919	+	1.6459926	1.089435	-1.0	-1.0
chr1	32672531	32672636	ENSG00000162521.18|RBBP4|BUD13|BUD13	960	+	4.317392	1.3994548	-1.0	-1.0
chr1	32657426	32657666	ENSG00000162521.18|RBBP4|BUD13|BUD13	933	+	2.2375536	1.1740187	-1.0	-1.0
chr1	32672641	32672699	ENSG00000162521.18|RBBP4|BUD13|BUD13	982	+	3.9772747	1.7526569	-1.0	-1.0
chr1	32668644	32668849	ENSG00000162521.18|RBBP4|BUD13|BUD13	954	+	3.157184	1.3382564	-1.0	-1.0
chr1	32672790	32672901	ENSG00000162521.18|RBBP4|BUD13|BUD13	961	+	2.884925	1.4092205	-1.0	-1.0
chr1	32679530	32679634	ENSG00000162521.18|RBBP4|BUD13|BUD13	913	+	2.472428	1.0622176	-1.0	-1.0
chr1	32652038	32652148	ENSG00000162521.18|RBBP4|BUD13|BUD13	938	+	3.2148135	1.2099284	-1.0	-1.0
chr1	32669250	32669357	ENSG00000162521.18|RBBP4|BUD13|BUD13	903	+	2.1649833	1.0111347	-1.0	-1.0
chr1	32672338	32672449	ENSG00000162521.18|RBBP4|BUD13|BUD13	947	+	3.3158312	1.2746079	-1.0	-1.0
chr1	32668127	32668224	ENSG00000162521.18|RBBP4|BUD13|BUD13	903	+	3.1292782	1.0139077	-1.0	-1.0
chr1	32668349	32668464	ENSG00000162521.18|RBBP4|BUD13|BUD13	906	+	2.450665	1.0259476	-1.0	-1.0
chr1	32772441	32772541	ENSG00000162522.10|KIAA1522|BUD13|BUD13	901	+	3.8579676	1.0036714	-1.0	-1.0
chr1	32772274	32772374	ENSG00000162522.10|KIAA1522|BUD13|BUD13	901	+	3.906877	1.0039535	-1.0	-1.0
chr1	32772099	32772214	ENSG00000162522.10|KIAA1522|BUD13|BUD13	907	+	2.7662249	1.033309	-1.0	-1.0
chr1	32770454	32770609	ENSG00000162522.10|KIAA1522|BUD13|BUD13	921	+	2.3243668	1.100699	-1.0	-1.0
chr1	32768117	32768247	ENSG00000162522.10|KIAA1522|BUD13|BUD13	903	+	5.5499306	1.0120478	-1.0	-1.0
chr1	32769989	32770119	ENSG00000162522.10|KIAA1522|BUD13|BUD13	901	+	3.0443892	1.0031786	-1.0	-1.0
chr1	32768061	32768117	ENSG00000162522.10|KIAA1522|BUD13|BUD13	905	+	2.8073523	1.0206774	-1.0	-1.0
chr1	32772751	32772864	ENSG00000162522.10|KIAA1522|BUD13|BUD13	968	+	6.4860954	1.4998403	-1.0	-1.0
chr1	32771684	32771994	ENSG00000162522.10|KIAA1522|BUD13|BUD13	921	+	3.9108412	1.102891	-1.0	-1.0
chr1	32767856	32767957	ENSG00000162522.10|KIAA1522|BUD13|BUD13	921	+	2.627513	1.10426	-1.0	-1.0
chr1	32768651	32768781	ENSG00000162522.10|KIAA1522|BUD13|BUD13	928	+	2.9034011	1.1417726	-1.0	-1.0
chr1	32791254	32791369	ENSG00000134684.10|YARS|BUD13|BUD13	980	-	3.9233255	1.6889248	-1.0	-1.0
chr1	32780021	32780191	ENSG00000134684.10|YARS|BUD13|BUD13	916	-	2.0331957	1.0734422	-1.0	-1.0
chr1	32810491	32810590	ENSG00000134684.10|YARS|BUD13|BUD13	902	-	3.087458	1.0101769	-1.0	-1.0
chr1	32797762	32797897	ENSG00000134684.10|YARS|BUD13|BUD13	936	-	1.9910133	1.1905026	-1.0	-1.0
chr1	32782483	32782628	ENSG00000134684.10|YARS|BUD13|BUD13	904	-	1.7948068	1.0166469	-1.0	-1.0
chr1	32787075	32787185	ENSG00000134684.10|YARS|BUD13|BUD13	948	-	3.1857378	1.2868311	-1.0	-1.0
chr1	32806481	32806606	ENSG00000134684.10|YARS|BUD13|BUD13	984	-	3.1557226	1.806071	-1.0	-1.0
chr1	32775961	32776086	ENSG00000134684.10|YARS|BUD13|BUD13	907	-	2.2931492	1.0303572	-1.0	-1.0
chr1	32775711	32775936	ENSG00000134684.10|YARS|BUD13|BUD13	949	-	2.8147583	1.2893022	-1.0	-1.0
chr1	32810590	32810735	ENSG00000134684.10|YARS|BUD13|BUD13	937	-	2.094275	1.203965	-1.0	-1.0
chr1	32810910	32811150	ENSG00000134684.10|YARS|BUD13|BUD13	981	-	2.7758472	1.7261603	-1.0	-1.0
chr1	32786824	32786934	ENSG00000134684.10|YARS|BUD13|BUD13	959	-	2.8150067	1.3882171	-1.0	-1.0
chr1	32786361	32786516	ENSG00000134684.10|YARS|BUD13|BUD13	967	-	2.5332594	1.4769727	-1.0	-1.0
chr1	32776096	32776196	ENSG00000134684.10|YARS|BUD13|BUD13	903	-	5.9020767	1.0139077	-1.0	-1.0
chr1	32786949	32787075	ENSG00000134684.10|YARS|BUD13|BUD13	934	-	1.9675122	1.1805216	-1.0	-1.0
chr1	32781062	32781222	ENSG00000134684.10|YARS|BUD13|BUD13	911	-	1.99276	1.0519419	-1.0	-1.0
chr1	32780931	32781047	ENSG00000134684.10|YARS|BUD13|BUD13	951	-	4.2062635	1.3082752	-1.0	-1.0
chr1	32780246	32780346	ENSG00000134684.10|YARS|BUD13|BUD13	903	-	2.292781	1.0127934	-1.0	-1.0
chr1	32801269	32801374	ENSG00000134684.10|YARS|BUD13|BUD13	903	-	3.108368	1.0130394	-1.0	-1.0
chr1	32791082	32791192	ENSG00000134684.10|YARS|BUD13|BUD13	908	-	2.1969957	1.0366719	-1.0	-1.0
chr1	32779276	32779376	ENSG00000134684.10|YARS|BUD13|BUD13	903	-	6.1975346	1.0139077	-1.0	-1.0
chr1	32779426	32779631	ENSG00000134684.10|YARS|BUD13|BUD13	976	-	4.4624214	1.6150446	-1.0	-1.0
chr1	32825296	32825401	ENSG00000116497.17|S100PBP|BUD13|BUD13	902	+	2.4749122	1.0099342	-1.0	-1.0
chr1	32826122	32826432	ENSG00000116497.17|S100PBP|BUD13|BUD13	920	+	3.856153	1.0994266	-1.0	-1.0
chr1	32827992	32828081	ENSG00000116497.17|S100PBP|BUD13|BUD13	903	+	3.087458	1.0139077	-1.0	-1.0
chr1	32852978	32853166	ENSG00000116497.17|S100PBP|BUD13|BUD13	969	+	4.1467605	1.5125713	-1.0	-1.0
chr1	33013402	33013527	ENSG00000004455.16|AK2|BUD13|BUD13	951	-	2.994882	1.3126003	-1.0	-1.0
chr1	33010833	33010968	ENSG00000004455.16|AK2|BUD13|BUD13	963	-	2.7860942	1.4307387	-1.0	-1.0
chr1	33014067	33014172	ENSG00000004455.16|AK2|BUD13|BUD13	903	-	5.902077	1.0139077	-1.0	-1.0
chr1	33013043	33013298	ENSG00000004455.16|AK2|BUD13|BUD13	985	-	2.9218347	1.8367589	-1.0	-1.0
chr1	34992387	34992487	ENSG00000271741.1|AC114490.2|BUD13|BUD13	901	-	5.9020767	1.0039535	-1.0	-1.0
chr1	35019482	35019597	ENSG00000271741.1|AC114490.2|BUD13|BUD13	901	-	5.923453	1.0060279	-1.0	-1.0
chr1	35005131	35005231	ENSG00000271741.1|AC114490.2|BUD13|BUD13	903	-	5.9020767	1.0139077	-1.0	-1.0
chr1	34992387	34992487	ENSG00000163867.16|ZMYM6|BUD13|BUD13	903	-	5.9020767	1.0139077	-1.0	-1.0
chr1	35019498	35019598	ENSG00000163867.16|ZMYM6|BUD13|BUD13	902	-	5.966207	1.0101769	-1.0	-1.0
chr1	35005131	35005231	ENSG00000163867.16|ZMYM6|BUD13|BUD13	900	-	5.9020767	1.0008004	-1.0	-1.0
chr1	35104247	35104352	ENSG00000197056.9|ZMYM1|BUD13|BUD13	902	+	5.9020762	1.0101769	-1.0	-1.0
chr1	35189002	35189087	ENSG00000116560.10|SFPQ|BUD13|BUD13	966	-	1.8021939	1.4661419	-1.0	-1.0
chr1	35187202	35187251	ENSG00000116560.10|SFPQ|BUD13|BUD13	999	-	2.7979565	2.8998668	-1.0	-1.0
chr1	35188595	35188750	ENSG00000116560.10|SFPQ|BUD13|BUD13	902	-	2.1277504	1.0096431	-1.0	-1.0
chr1	35187972	35188090	ENSG00000116560.10|SFPQ|BUD13|BUD13	999	-	2.4005265	3.0371459	-1.0	-1.0
chr1	35192221	35192801	ENSG00000116560.10|SFPQ|BUD13|BUD13	981	-	2.514929	1.7215825	-1.0	-1.0
chr1	35190995	35191115	ENSG00000116560.10|SFPQ|BUD13|BUD13	954	-	2.1871228	1.3336757	-1.0	-1.0
chr1	35189397	35189517	ENSG00000116560.10|SFPQ|BUD13|BUD13	911	-	2.7513468	1.0492026	-1.0	-1.0
chr1	35189087	35189185	ENSG00000116560.10|SFPQ|BUD13|BUD13	949	-	2.5443199	1.2897367	-1.0	-1.0
chr1	35177223	35177518	ENSG00000116560.10|SFPQ|BUD13|BUD13	942	-	1.9539919	1.2336873	-1.0	-1.0
chr1	35177988	35178098	ENSG00000116560.10|SFPQ|BUD13|BUD13	913	-	1.7573318	1.0601716	-1.0	-1.0
chr1	35188865	35189002	ENSG00000116560.10|SFPQ|BUD13|BUD13	941	-	2.2848802	1.2270788	-1.0	-1.0
chr1	35191200	35191330	ENSG00000116560.10|SFPQ|BUD13|BUD13	913	-	1.9806831	1.0611925	-1.0	-1.0
chr1	35176474	35176609	ENSG00000116560.10|SFPQ|BUD13|BUD13	989	-	3.6828864	1.9574784	-1.0	-1.0
chr1	35176377	35176474	ENSG00000116560.10|SFPQ|BUD13|BUD13	906	-	1.8579816	1.0262642	-1.0	-1.0
chr1	35189185	35189382	ENSG00000116560.10|SFPQ|BUD13|BUD13	958	-	1.6427222	1.3791058	-1.0	-1.0
chr1	35191340	35191529	ENSG00000116560.10|SFPQ|BUD13|BUD13	958	-	1.7224388	1.3739003	-1.0	-1.0
chr1	35190497	35190593	ENSG00000116560.10|SFPQ|BUD13|BUD13	915	-	1.3586874	1.0711657	-1.0	-1.0
chr1	35191899	35192221	ENSG00000116560.10|SFPQ|BUD13|BUD13	977	-	2.56603	1.6374023	-1.0	-1.0
chr1	35192861	35193148	ENSG00000116560.10|SFPQ|BUD13|BUD13	972	-	2.3437824	1.5503988	-1.0	-1.0
chr1	35187000	35187122	ENSG00000116560.10|SFPQ|BUD13|BUD13	994	-	2.7507362	2.2072353	-1.0	-1.0
chr1	35187122	35187202	ENSG00000116560.10|SFPQ|BUD13|BUD13	914	-	2.2976801	1.0650309	-1.0	-1.0
chr1	35190693	35190995	ENSG00000116560.10|SFPQ|BUD13|BUD13	986	-	2.4456346	1.8566036	-1.0	-1.0
chr1	35191529	35191799	ENSG00000116560.10|SFPQ|BUD13|BUD13	927	-	2.4237933	1.1386174	-1.0	-1.0
chr1	35359349	35359446	ENSG00000146463.11|ZMYM4|BUD13|BUD13	901	+	2.6244884	1.0039535	-1.0	-1.0
chr1	35405372	35405468	ENSG00000146463.11|ZMYM4|BUD13|BUD13	901	+	3.954183	1.0036714	-1.0	-1.0
chr1	35393594	35393724	ENSG00000146463.11|ZMYM4|BUD13|BUD13	928	+	2.9441936	1.1445717	-1.0	-1.0
chr1	35358959	35359144	ENSG00000146463.11|ZMYM4|BUD13|BUD13	901	+	2.3283253	1.0033083	-1.0	-1.0
chr1	35397376	35397545	ENSG00000146463.11|ZMYM4|BUD13|BUD13	915	+	2.4488802	1.0720012	-1.0	-1.0
chr1	35405043	35405194	ENSG00000146463.11|ZMYM4|BUD13|BUD13	976	+	5.3429646	1.621813	-1.0	-1.0
chr1	35440986	35441138	ENSG00000142687.17|KIAA0319L|BUD13|BUD13	933	-	3.323128	1.1751536	-1.0	-1.0
chr1	35449866	35450001	ENSG00000142687.17|KIAA0319L|BUD13|BUD13	939	-	3.5157952	1.2181883	-1.0	-1.0
chr1	35454361	35454546	ENSG00000142687.17|KIAA0319L|BUD13|BUD13	912	-	6.126809	1.0566918	-1.0	-1.0
chr1	35435081	35435191	ENSG00000142687.17|KIAA0319L|BUD13|BUD13	984	-	6.7709937	1.7832015	-1.0	-1.0
chr1	35444065	35444285	ENSG00000142687.17|KIAA0319L|BUD13|BUD13	985	-	5.1085386	1.8355508	-1.0	-1.0
chr1	35442945	35443135	ENSG00000142687.17|KIAA0319L|BUD13|BUD13	947	-	3.4229872	1.2738146	-1.0	-1.0
chr1	35563661	35563761	ENSG00000020129.15|NCDN|BUD13|BUD13	901	+	6.0865026	1.0039535	-1.0	-1.0
chr1	35609137	35609237	ENSG00000126067.11|PSMB2|BUD13|BUD13	901	-	3.8579676	1.0036714	-1.0	-1.0
chr1	35641207	35641341	ENSG00000126067.11|PSMB2|BUD13|BUD13	932	-	6.2509785	1.1678593	-1.0	-1.0
chr1	35641341	35641481	ENSG00000126067.11|PSMB2|BUD13|BUD13	958	-	4.0021734	1.3738831	-1.0	-1.0
chr1	35760356	35760551	ENSG00000092853.13|CLSPN|BUD13|BUD13	926	-	3.9981227	1.1334323	-1.0	-1.0
chr1	35760596	35760791	ENSG00000092853.13|CLSPN|BUD13|BUD13	941	-	2.6958935	1.2317065	-1.0	-1.0
chr1	35743140	35743241	ENSG00000092853.13|CLSPN|BUD13|BUD13	925	-	3.2286854	1.1233895	-1.0	-1.0
chr1	35764470	35764640	ENSG00000092853.13|CLSPN|BUD13|BUD13	902	-	2.6713972	1.0067866	-1.0	-1.0
chr1	35753764	35753936	ENSG00000092853.13|CLSPN|BUD13|BUD13	956	-	4.290858	1.3585706	-1.0	-1.0
chr1	35763204	35763309	ENSG00000092853.13|CLSPN|BUD13|BUD13	926	-	3.2089212	1.1281133	-1.0	-1.0
chr1	35751249	35751449	ENSG00000092853.13|CLSPN|BUD13|BUD13	951	-	3.4765692	1.3129051	-1.0	-1.0
chr1	35749632	35749732	ENSG00000092853.13|CLSPN|BUD13|BUD13	930	-	3.2479224	1.1530509	-1.0	-1.0
chr1	35739364	35739509	ENSG00000092853.13|CLSPN|BUD13|BUD13	927	-	2.5863674	1.1348847	-1.0	-1.0
chr1	35738479	35738579	ENSG00000092853.13|CLSPN|BUD13|BUD13	901	-	3.8579676	1.0036714	-1.0	-1.0
chr1	35751131	35751231	ENSG00000092853.13|CLSPN|BUD13|BUD13	903	-	3.9068773	1.0139077	-1.0	-1.0
chr1	35748404	35748539	ENSG00000092853.13|CLSPN|BUD13|BUD13	956	-	5.31167	1.358944	-1.0	-1.0
chr1	35917592	35917692	ENSG00000092847.11|AGO1|BUD13|BUD13	900	+	2.6244884	1.0006702	-1.0	-1.0
chr1	35902208	35902323	ENSG00000092847.11|AGO1|BUD13|BUD13	902	+	2.649317	1.0085876	-1.0	-1.0
chr1	35892566	35892677	ENSG00000092847.11|AGO1|BUD13|BUD13	932	+	3.2755415	1.1658121	-1.0	-1.0
chr1	35893096	35893278	ENSG00000092847.11|AGO1|BUD13|BUD13	915	+	2.4980085	1.069049	-1.0	-1.0
chr1	35918321	35918421	ENSG00000092847.11|AGO1|BUD13|BUD13	901	+	2.115477	1.0039535	-1.0	-1.0
chr1	35915347	35915447	ENSG00000092847.11|AGO1|BUD13|BUD13	929	+	3.2479224	1.1516825	-1.0	-1.0
chr1	35906934	35907114	ENSG00000092847.11|AGO1|BUD13|BUD13	943	+	4.186195	1.2462003	-1.0	-1.0
chr1	36009479	36009579	ENSG00000126070.19|AGO3|BUD13|BUD13	901	+	2.4262636	1.0039535	-1.0	-1.0
chr1	35972063	35972208	ENSG00000126070.19|AGO3|BUD13|BUD13	905	+	3.8428571	1.0230521	-1.0	-1.0
chr1	36043353	36043518	ENSG00000126070.19|AGO3|BUD13|BUD13	922	+	3.0587766	1.1076206	-1.0	-1.0
chr1	35945580	35945691	ENSG00000126070.19|AGO3|BUD13|BUD13	910	+	2.1933582	1.0459276	-1.0	-1.0
chr1	36089115	36089290	ENSG00000116863.10|ADPRHL2|BUD13|BUD13	944	+	4.619007	1.2500297	-1.0	-1.0
chr1	36140068	36140258	ENSG00000054116.11|TRAPPC3|BUD13|BUD13	982	-	3.716244	1.7383547	-1.0	-1.0
chr1	36149216	36149406	ENSG00000054116.11|TRAPPC3|BUD13|BUD13	919	-	3.1382604	1.0893346	-1.0	-1.0
chr1	36137719	36137879	ENSG00000054116.11|TRAPPC3|BUD13|BUD13	933	-	3.7892253	1.17268	-1.0	-1.0
chr1	36139633	36139828	ENSG00000054116.11|TRAPPC3|BUD13|BUD13	911	-	4.6124735	1.0529672	-1.0	-1.0
chr1	36178785	36179160	ENSG00000116871.15|MAP7D1|BUD13|BUD13	949	+	5.0768466	1.2931361	-1.0	-1.0
chr1	36173378	36173478	ENSG00000116871.15|MAP7D1|BUD13|BUD13	901	+	2.23266	1.0039535	-1.0	-1.0
chr1	36175948	36176193	ENSG00000116871.15|MAP7D1|BUD13|BUD13	926	+	5.127145	1.132798	-1.0	-1.0
chr1	36176586	36176691	ENSG00000116871.15|MAP7D1|BUD13|BUD13	903	+	3.9511743	1.011046	-1.0	-1.0
chr1	36177764	36177872	ENSG00000116871.15|MAP7D1|BUD13|BUD13	902	+	6.175871	1.007873	-1.0	-1.0
chr1	36180247	36180347	ENSG00000116871.15|MAP7D1|BUD13|BUD13	903	+	3.9541829	1.0139077	-1.0	-1.0
chr1	36171537	36171637	ENSG00000116871.15|MAP7D1|BUD13|BUD13	901	+	3.0443892	1.0039535	-1.0	-1.0
chr1	36171210	36171310	ENSG00000116871.15|MAP7D1|BUD13|BUD13	901	+	3.954183	1.0039535	-1.0	-1.0
chr1	36176198	36176343	ENSG00000116871.15|MAP7D1|BUD13|BUD13	903	+	3.5086818	1.0123861	-1.0	-1.0
chr1	36179170	36179500	ENSG00000116871.15|MAP7D1|BUD13|BUD13	948	+	3.6137803	1.2859151	-1.0	-1.0
chr1	36179665	36179756	ENSG00000116871.15|MAP7D1|BUD13|BUD13	901	+	2.7004373	1.0039535	-1.0	-1.0
chr1	36173479	36173579	ENSG00000116871.15|MAP7D1|BUD13|BUD13	902	+	6.0276084	1.0101769	-1.0	-1.0
chr1	36176696	36176821	ENSG00000116871.15|MAP7D1|BUD13|BUD13	908	+	2.4799123	1.0382231	-1.0	-1.0
chr1	36172352	36172567	ENSG00000116871.15|MAP7D1|BUD13|BUD13	932	+	3.135775	1.1695637	-1.0	-1.0
chr1	36293850	36293935	ENSG00000054118.13|THRAP3|BUD13|BUD13	916	+	1.7796105	1.0752662	-1.0	-1.0
chr1	36291546	36291736	ENSG00000054118.13|THRAP3|BUD13|BUD13	931	+	4.433332	1.1619577	-1.0	-1.0
chr1	36303795	36304095	ENSG00000054118.13|THRAP3|BUD13|BUD13	972	+	2.557867	1.5460386	-1.0	-1.0
chr1	36286367	36287197	ENSG00000054118.13|THRAP3|BUD13|BUD13	977	+	3.4768317	1.6432345	-1.0	-1.0
chr1	36287825	36287955	ENSG00000054118.13|THRAP3|BUD13|BUD13	903	+	2.2058995	1.0118387	-1.0	-1.0
chr1	36288845	36289059	ENSG00000054118.13|THRAP3|BUD13|BUD13	923	+	3.2649252	1.1146982	-1.0	-1.0
chr1	36288325	36288465	ENSG00000054118.13|THRAP3|BUD13|BUD13	901	+	2.647373	1.0052965	-1.0	-1.0
chr1	36259381	36259484	ENSG00000054118.13|THRAP3|BUD13|BUD13	991	+	3.364503	2.0595517	-1.0	-1.0
chr1	36287270	36287585	ENSG00000054118.13|THRAP3|BUD13|BUD13	958	+	3.4413555	1.3729815	-1.0	-1.0
chr1	36286260	36286367	ENSG00000054118.13|THRAP3|BUD13|BUD13	930	+	5.5393085	1.1529891	-1.0	-1.0
chr1	36289059	36289729	ENSG00000054118.13|THRAP3|BUD13|BUD13	963	+	2.475383	1.4340205	-1.0	-1.0
chr1	36291373	36291546	ENSG00000054118.13|THRAP3|BUD13|BUD13	924	+	2.090175	1.120405	-1.0	-1.0
chr1	36296587	36296707	ENSG00000054118.13|THRAP3|BUD13|BUD13	903	+	1.9376988	1.0120612	-1.0	-1.0
chr1	36301597	36301696	ENSG00000054118.13|THRAP3|BUD13|BUD13	901	+	1.7248935	1.0039535	-1.0	-1.0
chr1	36300885	36301065	ENSG00000054118.13|THRAP3|BUD13|BUD13	923	+	1.8990359	1.1120498	-1.0	-1.0
chr1	36304135	36304330	ENSG00000054118.13|THRAP3|BUD13|BUD13	902	+	1.9750688	1.009054	-1.0	-1.0
chr1	36301084	36301184	ENSG00000054118.13|THRAP3|BUD13|BUD13	900	+	2.0874627	1.0007274	-1.0	-1.0
chr1	36319312	36319441	ENSG00000214193.10|SH3D21|BUD13|BUD13	969	+	2.7682254	1.5137109	-1.0	-1.0
chr1	36319255	36319312	ENSG00000214193.10|SH3D21|BUD13|BUD13	903	+	5.9020767	1.0139077	-1.0	-1.0
chr1	36322178	36322283	ENSG00000214193.10|SH3D21|BUD13|BUD13	903	+	3.129278	1.0139077	-1.0	-1.0
chr1	36308388	36308475	ENSG00000214193.10|SH3D21|BUD13|BUD13	904	+	2.3219273	1.0169744	-1.0	-1.0
chr1	36321778	36322138	ENSG00000214193.10|SH3D21|BUD13|BUD13	973	+	3.9115422	1.5766996	-1.0	-1.0
chr1	36322894	36323014	ENSG00000214193.10|SH3D21|BUD13|BUD13	902	+	2.182812	1.0068817	-1.0	-1.0
chr1	36324054	36324179	ENSG00000214193.10|SH3D21|BUD13|BUD13	902	+	6.0370064	1.0080192	-1.0	-1.0
chr1	36320914	36320978	ENSG00000214193.10|SH3D21|BUD13|BUD13	901	+	6.086502	1.0024037	-1.0	-1.0
chr1	36321320	36321680	ENSG00000214193.10|SH3D21|BUD13|BUD13	936	+	3.7108421	1.1912776	-1.0	-1.0
chr1	36324069	36324179	ENSG00000116883.8|AL591845.1|BUD13|BUD13	902	+	6.04724	1.0073994	-1.0	-1.0
chr1	36348349	36348449	ENSG00000196182.10|STK40|BUD13|BUD13	901	-	3.0443892	1.0036714	-1.0	-1.0
chr1	36348815	36348930	ENSG00000196182.10|STK40|BUD13|BUD13	963	-	4.3528986	1.4338467	-1.0	-1.0
chr1	36354235	36354363	ENSG00000196182.10|STK40|BUD13|BUD13	903	-	6.107025	1.0124856	-1.0	-1.0
chr1	36348699	36348814	ENSG00000196182.10|STK40|BUD13|BUD13	926	-	2.599016	1.1308905	-1.0	-1.0
chr1	36460691	36460776	ENSG00000116898.11|MRPS15|BUD13|BUD13	941	-	2.6322672	1.231478	-1.0	-1.0
chr1	36456186	36456376	ENSG00000116898.11|MRPS15|BUD13|BUD13	905	-	2.2170897	1.024247	-1.0	-1.0
chr1	36460573	36460691	ENSG00000116898.11|MRPS15|BUD13|BUD13	942	-	4.1393824	1.2357702	-1.0	-1.0
chr1	36457922	36458027	ENSG00000116898.11|MRPS15|BUD13|BUD13	911	-	1.86566	1.0514727	-1.0	-1.0
chr1	36461263	36461312	ENSG00000116898.11|MRPS15|BUD13|BUD13	901	-	3.087458	1.0046301	-1.0	-1.0
chr1	36463805	36463850	ENSG00000116898.11|MRPS15|BUD13|BUD13	903	-	3.087458	1.0139077	-1.0	-1.0
chr1	36462163	36462273	ENSG00000116898.11|MRPS15|BUD13|BUD13	904	-	6.0472403	1.0174778	-1.0	-1.0
chr1	37480068	37480233	ENSG00000163874.10|ZC3H12A|BUD13|BUD13	903	+	5.9648004	1.0115857	-1.0	-1.0
chr1	37552561	37552741	ENSG00000163877.10|SNIP1|BUD13|BUD13	914	-	2.997384	1.0679396	-1.0	-1.0
chr1	37593664	37593914	ENSG00000134697.12|GNL2|BUD13|BUD13	907	-	3.5522337	1.0299978	-1.0	-1.0
chr1	37567672	37567847	ENSG00000134697.12|GNL2|BUD13|BUD13	949	-	2.430978	1.2901812	-1.0	-1.0
chr1	37587315	37587430	ENSG00000134697.12|GNL2|BUD13|BUD13	901	-	2.0384078	1.0035872	-1.0	-1.0
chr1	37583866	37583933	ENSG00000134697.12|GNL2|BUD13|BUD13	964	-	3.2976778	1.4482158	-1.0	-1.0
chr1	37568960	37569105	ENSG00000134697.12|GNL2|BUD13|BUD13	901	-	2.1101403	1.0060554	-1.0	-1.0
chr1	37569110	37569395	ENSG00000134697.12|GNL2|BUD13|BUD13	928	-	2.0388002	1.1398611	-1.0	-1.0
chr1	37574342	37574452	ENSG00000134697.12|GNL2|BUD13|BUD13	934	-	2.421435	1.1803954	-1.0	-1.0
chr1	37590705	37590840	ENSG00000134697.12|GNL2|BUD13|BUD13	931	-	2.2368417	1.1639401	-1.0	-1.0
chr1	37582222	37582336	ENSG00000134697.12|GNL2|BUD13|BUD13	927	-	2.5019662	1.1344802	-1.0	-1.0
chr1	37574664	37574823	ENSG00000134697.12|GNL2|BUD13|BUD13	948	-	3.0779045	1.2874401	-1.0	-1.0
chr1	37568284	37568384	ENSG00000134697.12|GNL2|BUD13|BUD13	901	-	1.6780726	1.0039535	-1.0	-1.0
chr1	37587495	37587595	ENSG00000134697.12|GNL2|BUD13|BUD13	903	-	3.999987	1.0139077	-1.0	-1.0
chr1	37566815	37567007	ENSG00000134697.12|GNL2|BUD13|BUD13	933	-	2.3286903	1.1762401	-1.0	-1.0
chr1	37689782	37689882	ENSG00000116922.14|C1orf109|BUD13|BUD13	901	-	5.8349624	1.0039535	-1.0	-1.0
chr1	37700521	37700631	ENSG00000134690.10|CDCA8|BUD13|BUD13	908	+	2.7220752	1.0366359	-1.0	-1.0
chr1	37708746	37708916	ENSG00000134690.10|CDCA8|BUD13|BUD13	937	+	2.7929814	1.2039355	-1.0	-1.0
chr1	37705440	37705567	ENSG00000134690.10|CDCA8|BUD13|BUD13	972	+	2.4517171	1.5597146	-1.0	-1.0
chr1	37698992	37699092	ENSG00000134690.10|CDCA8|BUD13|BUD13	903	+	5.9662075	1.0139077	-1.0	-1.0
chr1	37692799	37692899	ENSG00000134690.10|CDCA8|BUD13|BUD13	901	+	3.954183	1.0036714	-1.0	-1.0
chr1	37708356	37708456	ENSG00000134690.10|CDCA8|BUD13|BUD13	900	+	2.050626	1.0007274	-1.0	-1.0
chr1	37704157	37704352	ENSG00000134690.10|CDCA8|BUD13|BUD13	962	+	4.0185018	1.4200351	-1.0	-1.0
chr1	37701753	37701818	ENSG00000134690.10|CDCA8|BUD13|BUD13	963	+	2.212051	1.4370874	-1.0	-1.0
chr1	37705322	37705440	ENSG00000134690.10|CDCA8|BUD13|BUD13	971	+	4.469972	1.537087	-1.0	-1.0
chr1	37706977	37707064	ENSG00000134690.10|CDCA8|BUD13|BUD13	903	+	2.022368	1.0137719	-1.0	-1.0
chr1	37700435	37700521	ENSG00000134690.10|CDCA8|BUD13|BUD13	903	+	1.7951808	1.0139077	-1.0	-1.0
chr1	37703347	37703462	ENSG00000134690.10|CDCA8|BUD13|BUD13	902	+	5.965297	1.0081024	-1.0	-1.0
chr1	37695950	37696050	ENSG00000134690.10|CDCA8|BUD13|BUD13	901	+	2.1429577	1.0039535	-1.0	-1.0
chr1	37693033	37693193	ENSG00000134690.10|CDCA8|BUD13|BUD13	976	+	4.8054094	1.6224627	-1.0	-1.0
chr1	37695909	37695950	ENSG00000134690.10|CDCA8|BUD13|BUD13	957	+	2.6048615	1.3674217	-1.0	-1.0
chr1	37698904	37698977	ENSG00000134690.10|CDCA8|BUD13|BUD13	901	+	1.7078199	1.0043726	-1.0	-1.0
chr1	37698775	37698904	ENSG00000134690.10|CDCA8|BUD13|BUD13	984	+	4.23705	1.7872194	-1.0	-1.0
chr1	37700302	37700412	ENSG00000134690.10|CDCA8|BUD13|BUD13	904	+	6.0053964	1.0162625	-1.0	-1.0
chr1	37703153	37703251	ENSG00000134690.10|CDCA8|BUD13|BUD13	901	+	2.23266	1.0039535	-1.0	-1.0
chr1	37706852	37706972	ENSG00000134690.10|CDCA8|BUD13|BUD13	941	+	6.182536	1.2260473	-1.0	-1.0
chr1	37703251	37703347	ENSG00000134690.10|CDCA8|BUD13|BUD13	987	+	2.9886842	1.8973666	-1.0	-1.0
chr1	37708486	37708616	ENSG00000134690.10|CDCA8|BUD13|BUD13	906	+	2.2649603	1.0291549	-1.0	-1.0
chr1	37692472	37692784	ENSG00000134690.10|CDCA8|BUD13|BUD13	930	+	2.4084558	1.1553465	-1.0	-1.0
chr1	37705622	37705722	ENSG00000134690.10|CDCA8|BUD13|BUD13	901	+	3.906877	1.0039535	-1.0	-1.0
chr1	37695803	37695909	ENSG00000134690.10|CDCA8|BUD13|BUD13	936	+	2.517449	1.1918242	-1.0	-1.0
chr1	37806856	37806961	ENSG00000196449.3|YRDC|BUD13|BUD13	903	-	3.999282	1.0139077	-1.0	-1.0
chr1	37808273	37808563	ENSG00000197982.13|C1orf122|BUD13|BUD13	905	+	3.835097	1.0205127	-1.0	-1.0
chr1	37887004	37887109	ENSG00000204084.12|INPP5B|BUD13|BUD13	902	-	6.054647	1.0089306	-1.0	-1.0
chr1	37946251	37946334	ENSG00000204084.12|INPP5B|BUD13|BUD13	900	-	5.8349624	1.0006992	-1.0	-1.0
chr1	37889556	37889666	ENSG00000204084.12|INPP5B|BUD13|BUD13	923	-	3.2347643	1.1122859	-1.0	-1.0
chr1	37880084	37880189	ENSG00000204084.12|INPP5B|BUD13|BUD13	902	-	3.1292777	1.0069242	-1.0	-1.0
chr1	37885558	37885683	ENSG00000204084.12|INPP5B|BUD13|BUD13	930	-	3.9533904	1.1558754	-1.0	-1.0
chr1	37882806	37882918	ENSG00000204084.12|INPP5B|BUD13|BUD13	952	-	3.6390107	1.3149506	-1.0	-1.0
chr1	37989869	37990039	ENSG00000183431.11|SF3A3|BUD13|BUD13	936	-	2.164581	1.1915807	-1.0	-1.0
chr1	37958024	37958263	ENSG00000183431.11|SF3A3|BUD13|BUD13	963	-	2.6798086	1.4295688	-1.0	-1.0
chr1	37987836	37987936	ENSG00000183431.11|SF3A3|BUD13|BUD13	903	-	5.966208	1.0139077	-1.0	-1.0
chr1	37984779	37984879	ENSG00000183431.11|SF3A3|BUD13|BUD13	902	-	6.0276084	1.0101769	-1.0	-1.0
chr1	37987678	37987778	ENSG00000183431.11|SF3A3|BUD13|BUD13	903	-	3.1292782	1.0139077	-1.0	-1.0
chr1	37984706	37984779	ENSG00000183431.11|SF3A3|BUD13|BUD13	943	-	2.6322672	1.2425007	-1.0	-1.0
chr1	37987572	37987678	ENSG00000183431.11|SF3A3|BUD13|BUD13	968	-	3.6777737	1.497401	-1.0	-1.0
chr1	37987783	37987836	ENSG00000183431.11|SF3A3|BUD13|BUD13	926	-	2.510961	1.1284336	-1.0	-1.0
chr1	37969239	37969353	ENSG00000183431.11|SF3A3|BUD13|BUD13	902	-	3.8905742	1.0105896	-1.0	-1.0
chr1	37989406	37989547	ENSG00000183431.11|SF3A3|BUD13|BUD13	966	-	3.7806313	1.4645349	-1.0	-1.0
chr1	37989547	37989650	ENSG00000183431.11|SF3A3|BUD13|BUD13	958	-	2.7656898	1.3787177	-1.0	-1.0
chr1	37968134	37968249	ENSG00000183431.11|SF3A3|BUD13|BUD13	991	-	4.8941836	2.0491867	-1.0	-1.0
chr1	37969570	37969730	ENSG00000183431.11|SF3A3|BUD13|BUD13	972	-	2.002456	1.5451946	-1.0	-1.0
chr1	37978719	37979124	ENSG00000183431.11|SF3A3|BUD13|BUD13	976	-	3.9500196	1.6182003	-1.0	-1.0
chr1	37980665	37980789	ENSG00000183431.11|SF3A3|BUD13|BUD13	974	-	4.4630017	1.5838127	-1.0	-1.0
chr1	37969353	37969464	ENSG00000183431.11|SF3A3|BUD13|BUD13	936	-	2.0917888	1.196111	-1.0	-1.0
chr1	37981599	37981728	ENSG00000183431.11|SF3A3|BUD13|BUD13	945	-	5.121757	1.2570118	-1.0	-1.0
chr1	37979390	37979533	ENSG00000183431.11|SF3A3|BUD13|BUD13	909	-	2.3440144	1.0428914	-1.0	-1.0
chr1	38012768	38012865	ENSG00000183520.11|UTP11|BUD13|BUD13	962	+	4.3219147	1.4255328	-1.0	-1.0
chr1	38017648	38017770	ENSG00000183520.11|UTP11|BUD13|BUD13	924	+	2.7108207	1.116376	-1.0	-1.0
chr1	38018463	38018577	ENSG00000183520.11|UTP11|BUD13|BUD13	945	+	2.0254946	1.2567482	-1.0	-1.0
chr1	38019058	38019152	ENSG00000183520.11|UTP11|BUD13|BUD13	958	+	3.5235567	1.3724904	-1.0	-1.0
chr1	38016250	38016358	ENSG00000183520.11|UTP11|BUD13|BUD13	955	+	3.1221046	1.3510327	-1.0	-1.0
chr1	38839704	38839814	ENSG00000116954.7|RRAGC|BUD13|BUD13	929	-	6.152944	1.1460043	-1.0	-1.0
chr1	38846008	38846178	ENSG00000116954.7|RRAGC|BUD13|BUD13	903	-	6.152685	1.0148107	-1.0	-1.0
chr1	38839704	38839814	ENSG00000273637.1|AL139260.2|BUD13|BUD13	929	-	6.152944	1.1461022	-1.0	-1.0
chr1	38991720	38991845	ENSG00000174574.15|AKIRIN1|BUD13|BUD13	923	+	3.0820339	1.1158187	-1.0	-1.0
chr1	39026317	39026402	ENSG00000168653.10|NDUFS5|BUD13|BUD13	916	+	2.1085246	1.0744886	-1.0	-1.0
chr1	39287188	39287285	ENSG00000127603.24|MACF1|BUD13|BUD13	901	+	5.8349624	1.0032209	-1.0	-1.0
chr1	39444661	39444801	ENSG00000127603.24|MACF1|BUD13|BUD13	913	+	2.5982764	1.0611056	-1.0	-1.0
chr1	39433047	39433155	ENSG00000127603.24|MACF1|BUD13|BUD13	933	+	3.5160556	1.1721575	-1.0	-1.0
chr1	39448032	39448137	ENSG00000127603.24|MACF1|BUD13|BUD13	917	+	3.1886	1.0785165	-1.0	-1.0
chr1	39454928	39455097	ENSG00000127603.24|MACF1|BUD13|BUD13	923	+	2.3293128	1.1148033	-1.0	-1.0
chr1	39324645	39324734	ENSG00000127603.24|MACF1|BUD13|BUD13	960	+	3.5545838	1.3997209	-1.0	-1.0
chr1	39358696	39358873	ENSG00000127603.24|MACF1|BUD13|BUD13	923	+	2.2834656	1.1160802	-1.0	-1.0
chr1	39285481	39285756	ENSG00000127603.24|MACF1|BUD13|BUD13	916	+	2.6409898	1.0766532	-1.0	-1.0
chr1	39380263	39380368	ENSG00000127603.24|MACF1|BUD13|BUD13	905	+	2.2915783	1.0234307	-1.0	-1.0
chr1	39460631	39460794	ENSG00000127603.24|MACF1|BUD13|BUD13	925	+	2.5365388	1.1267786	-1.0	-1.0
chr1	39257935	39258028	ENSG00000127603.24|MACF1|BUD13|BUD13	973	+	3.1699233	1.5744364	-1.0	-1.0
chr1	39318452	39318615	ENSG00000127603.24|MACF1|BUD13|BUD13	933	+	2.3673465	1.1731572	-1.0	-1.0
chr1	39361359	39361677	ENSG00000127603.24|MACF1|BUD13|BUD13	965	+	3.6878967	1.4620417	-1.0	-1.0
chr1	39385828	39385929	ENSG00000127603.24|MACF1|BUD13|BUD13	903	+	2.292781	1.0139077	-1.0	-1.0
chr1	39442738	39442883	ENSG00000127603.24|MACF1|BUD13|BUD13	906	+	2.355204	1.0266296	-1.0	-1.0
chr1	39388336	39388511	ENSG00000127603.24|MACF1|BUD13|BUD13	918	+	5.012585	1.0875642	-1.0	-1.0
chr1	39427960	39428090	ENSG00000127603.24|MACF1|BUD13|BUD13	923	+	2.2132478	1.1152451	-1.0	-1.0
chr1	39385433	39385543	ENSG00000127603.24|MACF1|BUD13|BUD13	909	+	2.4028254	1.0408195	-1.0	-1.0
chr1	39327217	39327353	ENSG00000127603.24|MACF1|BUD13|BUD13	958	+	2.7745452	1.3806547	-1.0	-1.0
chr1	39335827	39335927	ENSG00000127603.24|MACF1|BUD13|BUD13	901	+	2.1429577	1.0039535	-1.0	-1.0
chr1	39332077	39332272	ENSG00000127603.24|MACF1|BUD13|BUD13	961	+	4.942507	1.4075994	-1.0	-1.0
chr1	39292765	39292843	ENSG00000127603.24|MACF1|BUD13|BUD13	901	+	2.23266	1.0039535	-1.0	-1.0
chr1	39316390	39316510	ENSG00000127603.24|MACF1|BUD13|BUD13	903	+	1.8991109	1.0114887	-1.0	-1.0
chr1	39322607	39322712	ENSG00000127603.24|MACF1|BUD13|BUD13	913	+	2.2250164	1.0616243	-1.0	-1.0
chr1	39295786	39295882	ENSG00000127603.24|MACF1|BUD13|BUD13	901	+	6.0865026	1.0039535	-1.0	-1.0
chr1	39324192	39324345	ENSG00000127603.24|MACF1|BUD13|BUD13	980	+	2.7057517	1.6986591	-1.0	-1.0
chr1	39430701	39430908	ENSG00000127603.24|MACF1|BUD13|BUD13	920	+	2.2196357	1.0983977	-1.0	-1.0
chr1	39368042	39368142	ENSG00000127603.24|MACF1|BUD13|BUD13	925	+	3.3575466	1.126072	-1.0	-1.0
chr1	39432534	39432649	ENSG00000127603.24|MACF1|BUD13|BUD13	945	+	2.4495087	1.2611201	-1.0	-1.0
chr1	39485425	39485640	ENSG00000127603.24|MACF1|BUD13|BUD13	930	+	3.6293962	1.1535487	-1.0	-1.0
chr1	39293457	39293619	ENSG00000127603.24|MACF1|BUD13|BUD13	961	+	3.0291936	1.4132667	-1.0	-1.0
chr1	39332492	39332667	ENSG00000127603.24|MACF1|BUD13|BUD13	929	+	3.0859053	1.1481096	-1.0	-1.0
chr1	39372366	39372478	ENSG00000127603.24|MACF1|BUD13|BUD13	917	+	3.7636247	1.080394	-1.0	-1.0
chr1	39368147	39368314	ENSG00000127603.24|MACF1|BUD13|BUD13	913	+	2.2394378	1.0619038	-1.0	-1.0
chr1	39287285	39287613	ENSG00000127603.24|MACF1|BUD13|BUD13	957	+	2.5892556	1.364865	-1.0	-1.0
chr1	39331147	39331357	ENSG00000127603.24|MACF1|BUD13|BUD13	948	+	2.8598044	1.2872235	-1.0	-1.0
chr1	39250013	39250103	ENSG00000127603.24|MACF1|BUD13|BUD13	903	+	2.2479272	1.0139077	-1.0	-1.0
chr1	39333272	39333452	ENSG00000127603.24|MACF1|BUD13|BUD13	938	+	3.7524452	1.2105689	-1.0	-1.0
chr1	39452577	39452767	ENSG00000127603.24|MACF1|BUD13|BUD13	977	+	5.815348	1.6402206	-1.0	-1.0
chr1	39411477	39411607	ENSG00000127603.24|MACF1|BUD13|BUD13	902	+	5.8894415	1.006905	-1.0	-1.0
chr1	39461882	39462012	ENSG00000127603.24|MACF1|BUD13|BUD13	922	+	1.8971331	1.1098547	-1.0	-1.0
chr1	39381952	39382147	ENSG00000127603.24|MACF1|BUD13|BUD13	920	+	2.8397915	1.0967598	-1.0	-1.0
chr1	39424027	39424137	ENSG00000127603.24|MACF1|BUD13|BUD13	942	+	3.6177945	1.2398942	-1.0	-1.0
chr1	39442421	39442567	ENSG00000127603.24|MACF1|BUD13|BUD13	918	+	2.3783083	1.0858191	-1.0	-1.0
chr1	39315512	39315647	ENSG00000127603.24|MACF1|BUD13|BUD13	932	+	2.6878498	1.1698501	-1.0	-1.0
chr1	39451051	39451206	ENSG00000127603.24|MACF1|BUD13|BUD13	943	+	2.4955683	1.2437955	-1.0	-1.0
chr1	39410562	39410672	ENSG00000127603.24|MACF1|BUD13|BUD13	902	+	5.901082	1.0095142	-1.0	-1.0
chr1	39411257	39411357	ENSG00000127603.24|MACF1|BUD13|BUD13	903	+	5.902077	1.0139077	-1.0	-1.0
chr1	39447431	39447587	ENSG00000127603.24|MACF1|BUD13|BUD13	950	+	2.7738612	1.3010491	-1.0	-1.0
chr1	39443445	39443574	ENSG00000127603.24|MACF1|BUD13|BUD13	952	+	2.4589176	1.3195926	-1.0	-1.0
chr1	39317213	39317407	ENSG00000127603.24|MACF1|BUD13|BUD13	928	+	2.504453	1.1432036	-1.0	-1.0
chr1	39340813	39340913	ENSG00000127603.24|MACF1|BUD13|BUD13	903	+	5.9662075	1.0139077	-1.0	-1.0
chr1	39379237	39379444	ENSG00000127603.24|MACF1|BUD13|BUD13	925	+	2.3580768	1.1223836	-1.0	-1.0
chr1	39285296	39285461	ENSG00000127603.24|MACF1|BUD13|BUD13	961	+	2.8370037	1.4062821	-1.0	-1.0
chr1	39387851	39388306	ENSG00000127603.24|MACF1|BUD13|BUD13	943	+	3.6011162	1.2473801	-1.0	-1.0
chr1	39340501	39340691	ENSG00000127603.24|MACF1|BUD13|BUD13	927	+	2.633881	1.1351087	-1.0	-1.0
chr1	39291909	39292038	ENSG00000127603.24|MACF1|BUD13|BUD13	975	+	4.1507645	1.6009281	-1.0	-1.0
chr1	39361682	39361807	ENSG00000127603.24|MACF1|BUD13|BUD13	902	+	5.9741607	1.009496	-1.0	-1.0
chr1	39442166	39442320	ENSG00000127603.24|MACF1|BUD13|BUD13	934	+	2.1275456	1.1827008	-1.0	-1.0
chr1	39468592	39468727	ENSG00000127603.24|MACF1|BUD13|BUD13	980	+	3.018939	1.7021182	-1.0	-1.0
chr1	39484600	39484825	ENSG00000127603.24|MACF1|BUD13|BUD13	936	+	3.0714638	1.1942424	-1.0	-1.0
chr1	39448628	39448743	ENSG00000127603.24|MACF1|BUD13|BUD13	914	+	2.5133166	1.0662055	-1.0	-1.0
chr1	39254297	39254447	ENSG00000127603.24|MACF1|BUD13|BUD13	904	+	2.749018	1.0160284	-1.0	-1.0
chr1	39310830	39310995	ENSG00000127603.24|MACF1|BUD13|BUD13	977	+	3.078403	1.6427312	-1.0	-1.0
chr1	39285107	39285210	ENSG00000127603.24|MACF1|BUD13|BUD13	918	+	1.7599344	1.0857526	-1.0	-1.0
chr1	39452155	39452345	ENSG00000127603.24|MACF1|BUD13|BUD13	971	+	3.6154723	1.5336281	-1.0	-1.0
chr1	39327363	39327473	ENSG00000127603.24|MACF1|BUD13|BUD13	902	+	5.9635525	1.0105896	-1.0	-1.0
chr1	39370029	39370186	ENSG00000127603.24|MACF1|BUD13|BUD13	937	+	2.3220425	1.1978585	-1.0	-1.0
chr1	39360792	39361001	ENSG00000127603.24|MACF1|BUD13|BUD13	933	+	2.4190702	1.1709626	-1.0	-1.0
chr1	39359140	39359264	ENSG00000127603.24|MACF1|BUD13|BUD13	924	+	2.4940877	1.1184464	-1.0	-1.0
chr1	39447751	39447898	ENSG00000127603.24|MACF1|BUD13|BUD13	946	+	3.1836457	1.2663734	-1.0	-1.0
chr1	39349375	39349477	ENSG00000127603.24|MACF1|BUD13|BUD13	901	+	2.4262633	1.0039535	-1.0	-1.0
chr1	39357749	39357849	ENSG00000127603.24|MACF1|BUD13|BUD13	903	+	2.4594302	1.0139077	-1.0	-1.0
chr1	39453706	39453841	ENSG00000127603.24|MACF1|BUD13|BUD13	920	+	1.9568598	1.0978117	-1.0	-1.0
chr1	39322909	39323008	ENSG00000127603.24|MACF1|BUD13|BUD13	958	+	2.9541948	1.3724904	-1.0	-1.0
chr1	39385573	39385728	ENSG00000127603.24|MACF1|BUD13|BUD13	933	+	2.9406028	1.1714467	-1.0	-1.0
chr1	39452350	39452485	ENSG00000127603.24|MACF1|BUD13|BUD13	909	+	2.7391763	1.0410752	-1.0	-1.0
chr1	39387186	39387531	ENSG00000127603.24|MACF1|BUD13|BUD13	917	+	2.6849663	1.0811014	-1.0	-1.0
chr1	39283125	39283245	ENSG00000127603.24|MACF1|BUD13|BUD13	903	+	2.7110946	1.0146674	-1.0	-1.0
chr1	39463611	39463811	ENSG00000127603.24|MACF1|BUD13|BUD13	934	+	4.2926073	1.1796466	-1.0	-1.0
chr1	39295045	39295145	ENSG00000127603.24|MACF1|BUD13|BUD13	971	+	3.1292813	1.539586	-1.0	-1.0
chr1	39479862	39480116	ENSG00000127603.24|MACF1|BUD13|BUD13	917	+	3.017655	1.0807654	-1.0	-1.0
chr1	39310244	39310428	ENSG00000127603.24|MACF1|BUD13|BUD13	945	+	2.3652456	1.258149	-1.0	-1.0
chr1	39300209	39300362	ENSG00000127603.24|MACF1|BUD13|BUD13	959	+	2.84737	1.3925393	-1.0	-1.0
chr1	39441951	39442053	ENSG00000127603.24|MACF1|BUD13|BUD13	939	+	2.9828897	1.2125638	-1.0	-1.0
chr1	39387556	39387706	ENSG00000127603.24|MACF1|BUD13|BUD13	902	+	2.5962298	1.0073843	-1.0	-1.0
chr1	39357374	39357714	ENSG00000127603.24|MACF1|BUD13|BUD13	927	+	2.6981747	1.1373528	-1.0	-1.0
chr1	39435607	39435832	ENSG00000127603.24|MACF1|BUD13|BUD13	948	+	2.8471704	1.2837971	-1.0	-1.0
chr1	39284065	39284385	ENSG00000127603.24|MACF1|BUD13|BUD13	913	+	2.3436232	1.0581645	-1.0	-1.0
chr1	39428150	39428280	ENSG00000127603.24|MACF1|BUD13|BUD13	903	+	2.248455	1.011419	-1.0	-1.0
chr1	39302923	39303073	ENSG00000127603.24|MACF1|BUD13|BUD13	951	+	2.3977876	1.3060364	-1.0	-1.0
chr1	39441002	39441125	ENSG00000127603.24|MACF1|BUD13|BUD13	911	+	1.9110034	1.0486095	-1.0	-1.0
chr1	39422729	39422900	ENSG00000127603.24|MACF1|BUD13|BUD13	968	+	2.7536025	1.4956256	-1.0	-1.0
chr1	39458280	39458560	ENSG00000127603.24|MACF1|BUD13|BUD13	973	+	3.7000613	1.5703785	-1.0	-1.0
chr1	39429826	39430068	ENSG00000127603.24|MACF1|BUD13|BUD13	915	+	2.396694	1.0701306	-1.0	-1.0
chr1	39575758	39576063	ENSG00000090621.13|PABPC4|BUD13|BUD13	967	-	3.0392387	1.4804678	-1.0	-1.0
chr1	39565105	39565378	ENSG00000090621.13|PABPC4|BUD13|BUD13	942	-	2.3765342	1.2336507	-1.0	-1.0
chr1	39567648	39567750	ENSG00000090621.13|PABPC4|BUD13|BUD13	902	-	5.9341416	1.0101769	-1.0	-1.0
chr1	39570002	39570102	ENSG00000090621.13|PABPC4|BUD13|BUD13	930	-	2.906888	1.1564578	-1.0	-1.0
chr1	39571349	39571454	ENSG00000090621.13|PABPC4|BUD13|BUD13	962	-	4.300872	1.4180605	-1.0	-1.0
chr1	39561025	39561215	ENSG00000090621.13|PABPC4|BUD13|BUD13	930	-	2.3579655	1.1569657	-1.0	-1.0
chr1	39561980	39562175	ENSG00000090621.13|PABPC4|BUD13|BUD13	924	-	3.5895388	1.1206968	-1.0	-1.0
chr1	39564047	39564237	ENSG00000090621.13|PABPC4|BUD13|BUD13	914	-	2.701383	1.0678612	-1.0	-1.0
chr1	39570962	39571096	ENSG00000090621.13|PABPC4|BUD13|BUD13	967	-	5.3796854	1.4856343	-1.0	-1.0
chr1	39561595	39561740	ENSG00000090621.13|PABPC4|BUD13|BUD13	923	-	2.3855653	1.1139483	-1.0	-1.0
chr1	39562322	39562537	ENSG00000090621.13|PABPC4|BUD13|BUD13	972	-	2.7187877	1.5577749	-1.0	-1.0
chr1	39563517	39564037	ENSG00000090621.13|PABPC4|BUD13|BUD13	984	-	3.3483744	1.7829876	-1.0	-1.0
chr1	39569494	39569684	ENSG00000090621.13|PABPC4|BUD13|BUD13	916	-	2.4746315	1.0744708	-1.0	-1.0
chr1	39572586	39572691	ENSG00000090621.13|PABPC4|BUD13|BUD13	920	-	2.85712	1.0973349	-1.0	-1.0
chr1	39572392	39572586	ENSG00000090621.13|PABPC4|BUD13|BUD13	910	-	2.1668878	1.0442584	-1.0	-1.0
chr1	39564262	39564537	ENSG00000090621.13|PABPC4|BUD13|BUD13	963	-	2.8488817	1.4372084	-1.0	-1.0
chr1	39569862	39569997	ENSG00000090621.13|PABPC4|BUD13|BUD13	966	-	3.9356937	1.4717152	-1.0	-1.0
chr1	39569689	39569794	ENSG00000090621.13|PABPC4|BUD13|BUD13	922	-	3.9727087	1.1074753	-1.0	-1.0
chr1	39571096	39571349	ENSG00000090621.13|PABPC4|BUD13|BUD13	955	-	3.251734	1.3470364	-1.0	-1.0
chr1	39564542	39564685	ENSG00000090621.13|PABPC4|BUD13|BUD13	979	-	4.1080008	1.6755008	-1.0	-1.0
chr1	39752959	39753099	ENSG00000084072.16|PPIE|BUD13|BUD13	904	+	4.990896	1.0160586	-1.0	-1.0
chr1	39740088	39740253	ENSG00000084072.16|PPIE|BUD13|BUD13	915	+	4.0031886	1.0683737	-1.0	-1.0
chr1	39748972	39749088	ENSG00000084072.16|PPIE|BUD13|BUD13	922	+	5.425925	1.1100409	-1.0	-1.0
chr1	39743119	39743284	ENSG00000084072.16|PPIE|BUD13|BUD13	908	+	3.9605012	1.0385642	-1.0	-1.0
chr1	39743823	39743924	ENSG00000084072.16|PPIE|BUD13|BUD13	914	+	2.650365	1.0654995	-1.0	-1.0
chr1	39741390	39741490	ENSG00000084072.16|PPIE|BUD13|BUD13	901	+	3.0443892	1.0028863	-1.0	-1.0
chr1	39745374	39745529	ENSG00000084072.16|PPIE|BUD13|BUD13	916	+	4.0037026	1.0739019	-1.0	-1.0
chr1	39847163	39847297	ENSG00000043514.15|TRIT1|BUD13|BUD13	922	-	2.7770815	1.1086053	-1.0	-1.0
chr1	39843903	39844100	ENSG00000043514.15|TRIT1|BUD13|BUD13	978	-	5.7990527	1.6594685	-1.0	-1.0
chr1	39841341	39841481	ENSG00000043514.15|TRIT1|BUD13|BUD13	930	-	3.7503881	1.1575351	-1.0	-1.0
chr1	39841096	39841216	ENSG00000043514.15|TRIT1|BUD13|BUD13	914	-	2.9781523	1.0664022	-1.0	-1.0
chr1	39841591	39841821	ENSG00000043514.15|TRIT1|BUD13|BUD13	937	-	2.7162774	1.200252	-1.0	-1.0
chr1	39844530	39844635	ENSG00000043514.15|TRIT1|BUD13|BUD13	976	-	3.4914937	1.6253139	-1.0	-1.0
chr1	39844100	39844218	ENSG00000043514.15|TRIT1|BUD13|BUD13	918	-	1.9416007	1.0845163	-1.0	-1.0
chr1	39844218	39844318	ENSG00000043514.15|TRIT1|BUD13|BUD13	928	-	3.2479224	1.1450487	-1.0	-1.0
chr1	39841913	39842038	ENSG00000043514.15|TRIT1|BUD13|BUD13	967	-	3.409831	1.4838444	-1.0	-1.0
chr1	39901306	39901421	ENSG00000116990.10|MYCL|BUD13|BUD13	902	-	5.964843	1.0089306	-1.0	-1.0
chr1	40059958	40060066	ENSG00000131236.16|CAP1|BUD13|BUD13	984	+	6.7378798	1.7838916	-1.0	-1.0
chr1	40070178	40070278	ENSG00000131236.16|CAP1|BUD13|BUD13	901	+	2.23266	1.0039535	-1.0	-1.0
chr1	40061625	40061734	ENSG00000131236.16|CAP1|BUD13|BUD13	924	+	3.5326765	1.1177851	-1.0	-1.0
chr1	40060066	40060170	ENSG00000131236.16|CAP1|BUD13|BUD13	950	+	2.9621568	1.2995456	-1.0	-1.0
chr1	40070474	40070639	ENSG00000131236.16|CAP1|BUD13|BUD13	902	+	2.5112424	1.0109929	-1.0	-1.0
chr1	40061734	40061812	ENSG00000131236.16|CAP1|BUD13|BUD13	904	+	2.5235605	1.0193254	-1.0	-1.0
chr1	40070689	40070919	ENSG00000131236.16|CAP1|BUD13|BUD13	961	+	3.3621402	1.4135325	-1.0	-1.0
chr1	40059333	40059453	ENSG00000131236.16|CAP1|BUD13|BUD13	902	+	2.2629085	1.0109816	-1.0	-1.0
chr1	40161372	40161636	ENSG00000117000.8|RLF|BUD13|BUD13	918	+	2.9996672	1.0860192	-1.0	-1.0
chr1	40202481	40202601	ENSG00000117000.8|RLF|BUD13|BUD13	903	+	2.7287178	1.0125796	-1.0	-1.0
chr1	40189209	40189349	ENSG00000117000.8|RLF|BUD13|BUD13	904	+	2.928937	1.0176061	-1.0	-1.0
chr1	40231516	40231658	ENSG00000117000.8|RLF|BUD13|BUD13	920	+	2.259534	1.0986124	-1.0	-1.0
chr1	40236781	40236986	ENSG00000117000.8|RLF|BUD13|BUD13	956	+	4.4763517	1.3585778	-1.0	-1.0
chr1	40222725	40222840	ENSG00000117000.8|RLF|BUD13|BUD13	908	+	2.3021674	1.0371668	-1.0	-1.0
chr1	40190771	40190853	ENSG00000117000.8|RLF|BUD13|BUD13	901	+	2.075288	1.0039535	-1.0	-1.0
chr1	40237466	40237641	ENSG00000117000.8|RLF|BUD13|BUD13	915	+	3.0005457	1.0708492	-1.0	-1.0
chr1	40189094	40189204	ENSG00000117000.8|RLF|BUD13|BUD13	942	+	2.615998	1.2346131	-1.0	-1.0
chr1	40190664	40190771	ENSG00000117000.8|RLF|BUD13|BUD13	978	+	5.9330664	1.6538023	-1.0	-1.0
chr1	40222573	40222673	ENSG00000117000.8|RLF|BUD13|BUD13	907	+	1.9634745	1.0303411	-1.0	-1.0
chr1	40236266	40236366	ENSG00000117000.8|RLF|BUD13|BUD13	930	+	3.2479224	1.1575441	-1.0	-1.0
chr1	40235906	40236076	ENSG00000117000.8|RLF|BUD13|BUD13	912	+	2.3180969	1.0556626	-1.0	-1.0
chr1	40161636	40161761	ENSG00000117000.8|RLF|BUD13|BUD13	929	+	4.0379415	1.1506406	-1.0	-1.0
chr1	40374121	40374221	ENSG00000084070.11|SMAP2|BUD13|BUD13	900	+	2.0874627	1.0006992	-1.0	-1.0
chr1	40421851	40421975	ENSG00000084070.11|SMAP2|BUD13|BUD13	943	+	2.9593005	1.2470295	-1.0	-1.0
chr1	40414061	40414231	ENSG00000084070.11|SMAP2|BUD13|BUD13	903	+	2.014369	1.0115075	-1.0	-1.0
chr1	40409756	40409835	ENSG00000084070.11|SMAP2|BUD13|BUD13	901	+	1.7248935	1.0028863	-1.0	-1.0
chr1	40416779	40417096	ENSG00000084070.11|SMAP2|BUD13|BUD13	934	+	3.9935775	1.1801765	-1.0	-1.0
chr1	40415175	40415271	ENSG00000084070.11|SMAP2|BUD13|BUD13	901	+	3.8579679	1.0039535	-1.0	-1.0
chr1	40416175	40416330	ENSG00000084070.11|SMAP2|BUD13|BUD13	955	+	4.2709637	1.3472589	-1.0	-1.0
chr1	40413102	40413222	ENSG00000084070.11|SMAP2|BUD13|BUD13	956	+	3.974511	1.3572105	-1.0	-1.0
chr1	40413015	40413102	ENSG00000084070.11|SMAP2|BUD13|BUD13	900	+	1.8278195	1.0013062	-1.0	-1.0
chr1	40415271	40415376	ENSG00000084070.11|SMAP2|BUD13|BUD13	947	+	3.0437288	1.2725375	-1.0	-1.0
chr1	40406760	40406865	ENSG00000084070.11|SMAP2|BUD13|BUD13	902	+	2.247847	1.0070652	-1.0	-1.0
chr1	40421975	40422105	ENSG00000084070.11|SMAP2|BUD13|BUD13	943	+	2.4472148	1.2421	-1.0	-1.0
chr1	40766486	40766595	ENSG00000066136.20|NFYC|BUD13|BUD13	907	+	2.6405292	1.0329905	-1.0	-1.0
chr1	40766595	40766775	ENSG00000066136.20|NFYC|BUD13|BUD13	950	+	6.3306394	1.2992446	-1.0	-1.0
chr1	40769415	40769560	ENSG00000066136.20|NFYC|BUD13|BUD13	972	+	4.3820076	1.5492159	-1.0	-1.0
chr1	40753150	40753246	ENSG00000066136.20|NFYC|BUD13|BUD13	904	+	2.3219273	1.0170157	-1.0	-1.0
chr1	40817264	40817355	ENSG00000117013.14|KCNQ4|BUD13|BUD13	901	+	5.9662066	1.0039535	-1.0	-1.0
chr1	40830969	40831083	ENSG00000117013.14|KCNQ4|BUD13|BUD13	952	+	4.2516284	1.319963	-1.0	-1.0
chr1	40824258	40824383	ENSG00000117013.14|KCNQ4|BUD13|BUD13	902	+	6.1042376	1.0084057	-1.0	-1.0
chr1	40822402	40822562	ENSG00000117013.14|KCNQ4|BUD13|BUD13	931	+	3.7955813	1.1587363	-1.0	-1.0
chr1	40819482	40819597	ENSG00000117013.14|KCNQ4|BUD13|BUD13	903	+	6.156698	1.0139077	-1.0	-1.0
chr1	40819874	40819985	ENSG00000117013.14|KCNQ4|BUD13|BUD13	964	+	6.396468	1.4390181	-1.0	-1.0
chr1	40987371	40987472	ENSG00000171793.13|CTPS1|BUD13|BUD13	902	+	2.6807258	1.0089306	-1.0	-1.0
chr1	40988536	40988681	ENSG00000171793.13|CTPS1|BUD13|BUD13	902	+	5.4989347	1.0096629	-1.0	-1.0
chr1	41008658	41008878	ENSG00000171793.13|CTPS1|BUD13|BUD13	932	+	3.2254324	1.1686091	-1.0	-1.0
chr1	40984820	40984925	ENSG00000171793.13|CTPS1|BUD13|BUD13	903	+	5.966208	1.0139077	-1.0	-1.0
chr1	41009444	41009549	ENSG00000171793.13|CTPS1|BUD13|BUD13	925	+	2.6147084	1.1253309	-1.0	-1.0
chr1	41006050	41006094	ENSG00000171793.13|CTPS1|BUD13|BUD13	900	+	5.9020767	1.0008004	-1.0	-1.0
chr1	41167487	41167587	ENSG00000010803.16|SCMH1|BUD13|BUD13	901	-	3.0443892	1.0039535	-1.0	-1.0
chr1	41048789	41048890	ENSG00000010803.16|SCMH1|BUD13|BUD13	901	-	2.662463	1.0041858	-1.0	-1.0
chr1	41169212	41169312	ENSG00000010803.16|SCMH1|BUD13|BUD13	902	-	3.9068773	1.0101769	-1.0	-1.0
chr1	42189346	42189446	ENSG00000198815.8|FOXJ3|BUD13|BUD13	901	-	5.8349624	1.0039535	-1.0	-1.0
chr1	42227882	42227966	ENSG00000198815.8|FOXJ3|BUD13|BUD13	934	-	3.2853973	1.182515	-1.0	-1.0
chr1	42278567	42278667	ENSG00000198815.8|FOXJ3|BUD13|BUD13	939	-	4.0874496	1.216375	-1.0	-1.0
chr1	42179825	42179930	ENSG00000198815.8|FOXJ3|BUD13|BUD13	923	-	2.6135058	1.1138327	-1.0	-1.0
chr1	42191719	42191819	ENSG00000198815.8|FOXJ3|BUD13|BUD13	901	-	3.954183	1.0036714	-1.0	-1.0
chr1	42179668	42179793	ENSG00000198815.8|FOXJ3|BUD13|BUD13	902	-	3.5125985	1.0107722	-1.0	-1.0
chr1	42181785	42181916	ENSG00000198815.8|FOXJ3|BUD13|BUD13	914	-	3.1494517	1.0643654	-1.0	-1.0
chr1	42659432	42659566	ENSG00000171960.10|PPIH|BUD13|BUD13	926	+	3.664719	1.128715	-1.0	-1.0
chr1	42658784	42658908	ENSG00000171960.10|PPIH|BUD13|BUD13	935	+	4.0902348	1.1861037	-1.0	-1.0
chr1	42667350	42667440	ENSG00000171960.10|PPIH|BUD13|BUD13	940	+	2.7279189	1.218413	-1.0	-1.0
chr1	42659227	42659367	ENSG00000171960.10|PPIH|BUD13|BUD13	943	+	5.20397	1.2454107	-1.0	-1.0
chr1	42658424	42658584	ENSG00000171960.10|PPIH|BUD13|BUD13	923	+	4.039703	1.1147959	-1.0	-1.0
chr1	42660861	42660955	ENSG00000171960.10|PPIH|BUD13|BUD13	901	+	6.250002	1.0039535	-1.0	-1.0
chr1	42683281	42683461	ENSG00000065978.18|YBX1|BUD13|BUD13	986	+	2.7580845	1.8508592	-1.0	-1.0
chr1	42693489	42693523	ENSG00000065978.18|YBX1|BUD13|BUD13	969	+	2.0719502	1.5135698	-1.0	-1.0
chr1	42696816	42696944	ENSG00000065978.18|YBX1|BUD13|BUD13	930	+	1.4220778	1.1566751	-1.0	-1.0
chr1	42697074	42697174	ENSG00000065978.18|YBX1|BUD13|BUD13	932	+	2.9385967	1.1647542	-1.0	-1.0
chr1	42701046	42701206	ENSG00000065978.18|YBX1|BUD13|BUD13	951	+	4.0859456	1.3063202	-1.0	-1.0
chr1	42682731	42682856	ENSG00000065978.18|YBX1|BUD13|BUD13	944	+	2.856555	1.2555037	-1.0	-1.0
chr1	42693381	42693489	ENSG00000065978.18|YBX1|BUD13|BUD13	947	+	2.612842	1.2746484	-1.0	-1.0
chr1	42701876	42701976	ENSG00000065978.18|YBX1|BUD13|BUD13	924	+	3.2094483	1.1167316	-1.0	-1.0
chr1	42682506	42682726	ENSG00000065978.18|YBX1|BUD13|BUD13	948	+	2.1665661	1.2870454	-1.0	-1.0
chr1	42696198	42696288	ENSG00000065978.18|YBX1|BUD13|BUD13	960	+	1.6369152	1.4032562	-1.0	-1.0
chr1	42696288	42696423	ENSG00000065978.18|YBX1|BUD13|BUD13	914	+	2.2210734	1.0636944	-1.0	-1.0
chr1	42696641	42696786	ENSG00000065978.18|YBX1|BUD13|BUD13	908	+	1.3957657	1.0379072	-1.0	-1.0
chr1	42696523	42696641	ENSG00000065978.18|YBX1|BUD13|BUD13	952	+	2.304536	1.3224161	-1.0	-1.0
chr1	42700915	42701046	ENSG00000065978.18|YBX1|BUD13|BUD13	961	+	1.6896738	1.4089713	-1.0	-1.0
chr1	42757782	42757945	ENSG00000117385.15|P3H1|BUD13|BUD13	908	-	2.4460843	1.036147	-1.0	-1.0
chr1	42746844	42746974	ENSG00000117385.15|P3H1|BUD13|BUD13	903	-	6.0924234	1.0137266	-1.0	-1.0
chr1	42749940	42750070	ENSG00000117385.15|P3H1|BUD13|BUD13	903	-	3.9533103	1.0126793	-1.0	-1.0
chr1	42755547	42755637	ENSG00000117385.15|P3H1|BUD13|BUD13	936	-	2.5849617	1.1907408	-1.0	-1.0
chr1	42746429	42746569	ENSG00000117385.15|P3H1|BUD13|BUD13	902	-	5.532237	1.008225	-1.0	-1.0
chr1	42748254	42748404	ENSG00000117385.15|P3H1|BUD13|BUD13	934	-	3.9456906	1.1813493	-1.0	-1.0
chr1	42750336	42750451	ENSG00000117385.15|P3H1|BUD13|BUD13	932	-	3.3018074	1.1649835	-1.0	-1.0
chr1	42758851	42758983	ENSG00000117385.15|P3H1|BUD13|BUD13	915	-	2.9801204	1.0688368	-1.0	-1.0
chr1	42752536	42752664	ENSG00000117385.15|P3H1|BUD13|BUD13	926	-	2.4183714	1.1292667	-1.0	-1.0
chr1	42747259	42747524	ENSG00000117385.15|P3H1|BUD13|BUD13	928	-	3.5205593	1.1454412	-1.0	-1.0
chr1	42747596	42747722	ENSG00000117385.15|P3H1|BUD13|BUD13	902	-	5.9204	1.0096415	-1.0	-1.0
chr1	42747722	42747798	ENSG00000117385.15|P3H1|BUD13|BUD13	962	-	3.2479248	1.4230982	-1.0	-1.0
chr1	42754868	42755217	ENSG00000117385.15|P3H1|BUD13|BUD13	988	-	2.998686	1.9252454	-1.0	-1.0
chr1	42752273	42752369	ENSG00000117385.15|P3H1|BUD13|BUD13	903	-	2.292781	1.0139077	-1.0	-1.0
chr1	42752099	42752273	ENSG00000117385.15|P3H1|BUD13|BUD13	983	-	4.9267006	1.7664729	-1.0	-1.0
chr1	42835037	42835154	ENSG00000164010.13|ERMAP|BUD13|BUD13	939	+	2.7151637	1.2173218	-1.0	-1.0
chr1	42835154	42835289	ENSG00000164010.13|ERMAP|BUD13|BUD13	948	+	3.6578329	1.2849835	-1.0	-1.0
chr1	42837157	42837190	ENSG00000164010.13|ERMAP|BUD13|BUD13	922	+	2.8744664	1.1052846	-1.0	-1.0
chr1	42842386	42842511	ENSG00000164010.13|ERMAP|BUD13|BUD13	923	+	3.0280895	1.114761	-1.0	-1.0
chr1	42838926	42839026	ENSG00000164010.13|ERMAP|BUD13|BUD13	903	+	2.292781	1.0139077	-1.0	-1.0
chr1	42840053	42840151	ENSG00000164010.13|ERMAP|BUD13|BUD13	961	+	3.5849574	1.4038559	-1.0	-1.0
chr1	42831115	42831325	ENSG00000164010.13|ERMAP|BUD13|BUD13	970	+	3.522394	1.5173349	-1.0	-1.0
chr1	42844501	42844606	ENSG00000164010.13|ERMAP|BUD13|BUD13	903	+	5.934142	1.0139077	-1.0	-1.0
chr1	42835764	42835914	ENSG00000164010.13|ERMAP|BUD13|BUD13	975	+	3.5048048	1.5971152	-1.0	-1.0
chr1	42830234	42831115	ENSG00000164010.13|ERMAP|BUD13|BUD13	995	+	3.7887506	2.337952	-1.0	-1.0
chr1	42835629	42835731	ENSG00000164010.13|ERMAP|BUD13|BUD13	903	+	3.9068773	1.0139077	-1.0	-1.0
chr1	42840296	42840401	ENSG00000164010.13|ERMAP|BUD13|BUD13	903	+	6.1125712	1.0120423	-1.0	-1.0
chr1	42834855	42835037	ENSG00000164010.13|ERMAP|BUD13|BUD13	975	+	4.0701494	1.5944233	-1.0	-1.0
chr1	42842516	42842811	ENSG00000164010.13|ERMAP|BUD13|BUD13	917	+	3.329345	1.0812974	-1.0	-1.0
chr1	42927241	42927386	ENSG00000117394.20|SLC2A1|BUD13|BUD13	962	-	6.4099	1.4156014	-1.0	-1.0
chr1	42930035	42930318	ENSG00000117394.20|SLC2A1|BUD13|BUD13	943	-	5.2487173	1.24337	-1.0	-1.0
chr1	42929314	42929592	ENSG00000117394.20|SLC2A1|BUD13|BUD13	960	-	3.8209403	1.4020387	-1.0	-1.0
chr1	42957831	42957981	ENSG00000117394.20|SLC2A1|BUD13|BUD13	923	-	5.1083617	1.1133506	-1.0	-1.0
chr1	42927679	42927808	ENSG00000117394.20|SLC2A1|BUD13|BUD13	920	-	2.0986497	1.0961328	-1.0	-1.0
chr1	42929780	42929872	ENSG00000117394.20|SLC2A1|BUD13|BUD13	996	-	7.3006277	2.368326	-1.0	-1.0
chr1	42929872	42930027	ENSG00000117394.20|SLC2A1|BUD13|BUD13	915	-	1.8887334	1.0690892	-1.0	-1.0
chr1	42928818	42928931	ENSG00000117394.20|SLC2A1|BUD13|BUD13	913	-	3.1778953	1.0616593	-1.0	-1.0
chr1	42930866	42930959	ENSG00000117394.20|SLC2A1|BUD13|BUD13	966	-	3.781354	1.4654132	-1.0	-1.0
chr1	42927808	42927953	ENSG00000117394.20|SLC2A1|BUD13|BUD13	967	-	4.0865545	1.4801638	-1.0	-1.0
chr1	42927481	42927604	ENSG00000117394.20|SLC2A1|BUD13|BUD13	962	-	4.8145056	1.4244548	-1.0	-1.0
chr1	42930738	42930866	ENSG00000117394.20|SLC2A1|BUD13|BUD13	946	-	2.3691146	1.2705501	-1.0	-1.0
chr1	42943115	42943321	ENSG00000117394.20|SLC2A1|BUD13|BUD13	986	-	3.736373	1.8498627	-1.0	-1.0
chr1	42928713	42928813	ENSG00000117394.20|SLC2A1|BUD13|BUD13	948	-	6.3495355	1.2850267	-1.0	-1.0
chr1	42929038	42929209	ENSG00000117394.20|SLC2A1|BUD13|BUD13	967	-	3.744433	1.4820075	-1.0	-1.0
chr1	42943321	42943431	ENSG00000117394.20|SLC2A1|BUD13|BUD13	951	-	4.2979193	1.3111262	-1.0	-1.0
chr1	42931206	42931351	ENSG00000117394.20|SLC2A1|BUD13|BUD13	967	-	4.3020725	1.4816798	-1.0	-1.0
chr1	42958633	42958783	ENSG00000117394.20|SLC2A1|BUD13|BUD13	916	-	1.8448199	1.0760529	-1.0	-1.0
chr1	42926634	42927241	ENSG00000117394.20|SLC2A1|BUD13|BUD13	937	-	2.676003	1.2010107	-1.0	-1.0
chr1	42929592	42929780	ENSG00000117394.20|SLC2A1|BUD13|BUD13	932	-	2.2411578	1.1685624	-1.0	-1.0
chr1	42926289	42926479	ENSG00000117394.20|SLC2A1|BUD13|BUD13	911	-	1.9984844	1.051033	-1.0	-1.0
chr1	42929209	42929309	ENSG00000117394.20|SLC2A1|BUD13|BUD13	960	-	2.3115864	1.3991743	-1.0	-1.0
chr1	42930393	42930738	ENSG00000117394.20|SLC2A1|BUD13|BUD13	987	-	4.9946394	1.9021332	-1.0	-1.0
chr1	42930959	42931206	ENSG00000117394.20|SLC2A1|BUD13|BUD13	983	-	3.6008067	1.7675773	-1.0	-1.0
chr1	42928931	42929033	ENSG00000117394.20|SLC2A1|BUD13|BUD13	996	-	3.5339775	2.4314365	-1.0	-1.0
chr1	42970268	42970394	ENSG00000227533.5|SLC2A1-AS1|BUD13|BUD13	908	+	3.9926498	1.0371804	-1.0	-1.0
chr1	43171615	43171715	ENSG00000117395.12|EBNA1BP2|BUD13|BUD13	901	-	3.906877	1.0039535	-1.0	-1.0
chr1	43172077	43172177	ENSG00000117395.12|EBNA1BP2|BUD13|BUD13	904	-	2.8073523	1.0158329	-1.0	-1.0
chr1	43171825	43171969	ENSG00000117395.12|EBNA1BP2|BUD13|BUD13	932	-	6.269258	1.1647372	-1.0	-1.0
chr1	43170755	43170925	ENSG00000117395.12|EBNA1BP2|BUD13|BUD13	929	-	2.9206998	1.1494538	-1.0	-1.0
chr1	43359489	43359638	ENSG00000117399.13|CDC20|BUD13|BUD13	946	+	2.5048668	1.270106	-1.0	-1.0
chr1	43360593	43360732	ENSG00000117399.13|CDC20|BUD13|BUD13	961	+	3.5057611	1.4102616	-1.0	-1.0
chr1	43359638	43359724	ENSG00000117399.13|CDC20|BUD13|BUD13	974	+	3.8328846	1.5860006	-1.0	-1.0
chr1	43360389	43360498	ENSG00000117399.13|CDC20|BUD13|BUD13	992	+	6.970087	2.0961018	-1.0	-1.0
chr1	43360498	43360593	ENSG00000117399.13|CDC20|BUD13|BUD13	964	+	2.6189094	1.4472277	-1.0	-1.0
chr1	43360097	43360192	ENSG00000117399.13|CDC20|BUD13|BUD13	924	+	3.2479224	1.1202669	-1.0	-1.0
chr1	43362090	43362194	ENSG00000117399.13|CDC20|BUD13|BUD13	931	+	4.1286798	1.1602306	-1.0	-1.0
chr1	43361245	43361345	ENSG00000117399.13|CDC20|BUD13|BUD13	901	+	2.6629624	1.0046301	-1.0	-1.0
chr1	43362194	43362312	ENSG00000117399.13|CDC20|BUD13|BUD13	941	+	2.4739978	1.230574	-1.0	-1.0
chr1	43360192	43360389	ENSG00000117399.13|CDC20|BUD13|BUD13	971	+	2.9543283	1.5324973	-1.0	-1.0
chr1	43360732	43360961	ENSG00000117399.13|CDC20|BUD13|BUD13	978	+	3.1176267	1.664194	-1.0	-1.0
chr1	43359754	43360097	ENSG00000117399.13|CDC20|BUD13|BUD13	944	+	2.6964297	1.2482326	-1.0	-1.0
chr1	43362837	43362950	ENSG00000117399.13|CDC20|BUD13|BUD13	974	+	3.8750026	1.5887728	-1.0	-1.0
chr1	43361057	43361245	ENSG00000117399.13|CDC20|BUD13|BUD13	993	+	3.6760497	2.138777	-1.0	-1.0
chr1	43359012	43359327	ENSG00000117399.13|CDC20|BUD13|BUD13	959	+	3.762169	1.3913426	-1.0	-1.0
chr1	43359396	43359489	ENSG00000117399.13|CDC20|BUD13|BUD13	990	+	3.0874622	2.0110967	-1.0	-1.0
chr1	43360961	43361057	ENSG00000117399.13|CDC20|BUD13|BUD13	998	+	7.4199276	2.6143367	-1.0	-1.0
chr1	43364611	43364736	ENSG00000066322.14|ELOVL1|BUD13|BUD13	903	-	5.9020767	1.0139077	-1.0	-1.0
chr1	43365623	43365763	ENSG00000066322.14|ELOVL1|BUD13|BUD13	945	-	5.2466607	1.2631315	-1.0	-1.0
chr1	43388379	43388479	ENSG00000159479.16|MED8|BUD13|BUD13	901	-	3.087458	1.0046301	-1.0	-1.0
chr1	43386857	43386998	ENSG00000159479.16|MED8|BUD13|BUD13	924	-	2.8073587	1.1202427	-1.0	-1.0
chr1	43386492	43386622	ENSG00000159479.16|MED8|BUD13|BUD13	903	-	6.0838842	1.0139077	-1.0	-1.0
chr1	43386137	43386327	ENSG00000159479.16|MED8|BUD13|BUD13	924	-	3.7125182	1.1169484	-1.0	-1.0
chr1	43432286	43432396	ENSG00000198198.15|SZT2|BUD13|BUD13	902	+	3.6509185	1.0077298	-1.0	-1.0
chr1	43427055	43427160	ENSG00000198198.15|SZT2|BUD13|BUD13	912	+	3.5383987	1.0578945	-1.0	-1.0
chr1	43428284	43428574	ENSG00000198198.15|SZT2|BUD13|BUD13	904	+	5.214389	1.0198696	-1.0	-1.0
chr1	43442441	43442561	ENSG00000198198.15|SZT2|BUD13|BUD13	941	+	6.256153	1.2257571	-1.0	-1.0
chr1	43426367	43426537	ENSG00000198198.15|SZT2|BUD13|BUD13	928	+	6.1705523	1.1411444	-1.0	-1.0
chr1	43450021	43450161	ENSG00000198198.15|SZT2|BUD13|BUD13	902	+	6.0387907	1.0069774	-1.0	-1.0
chr1	43420162	43420267	ENSG00000198198.15|SZT2|BUD13|BUD13	903	+	5.966208	1.0139077	-1.0	-1.0
chr1	43433970	43434170	ENSG00000198198.15|SZT2|BUD13|BUD13	930	+	2.5774484	1.1536925	-1.0	-1.0
chr1	43434385	43434485	ENSG00000198198.15|SZT2|BUD13|BUD13	938	+	4.1292696	1.2078733	-1.0	-1.0
chr1	43430495	43430680	ENSG00000198198.15|SZT2|BUD13|BUD13	904	+	6.149291	1.015776	-1.0	-1.0
chr1	43433190	43433335	ENSG00000198198.15|SZT2|BUD13|BUD13	959	+	4.0133986	1.3839699	-1.0	-1.0
chr1	43427899	43428104	ENSG00000198198.15|SZT2|BUD13|BUD13	974	+	3.9951801	1.5857594	-1.0	-1.0
chr1	43426271	43426367	ENSG00000198198.15|SZT2|BUD13|BUD13	903	+	5.966208	1.0139077	-1.0	-1.0
chr1	43439497	43439604	ENSG00000198198.15|SZT2|BUD13|BUD13	945	+	4.1699114	1.2562116	-1.0	-1.0
chr1	43430948	43431058	ENSG00000198198.15|SZT2|BUD13|BUD13	901	+	2.6244886	1.0039535	-1.0	-1.0
chr1	43433068	43433190	ENSG00000198198.15|SZT2|BUD13|BUD13	918	+	3.1251523	1.0885447	-1.0	-1.0
chr1	43433350	43433475	ENSG00000198198.15|SZT2|BUD13|BUD13	903	+	5.9862194	1.0139077	-1.0	-1.0
chr1	43441213	43441313	ENSG00000198198.15|SZT2|BUD13|BUD13	903	+	5.9020767	1.0139077	-1.0	-1.0
chr1	43423123	43423308	ENSG00000198198.15|SZT2|BUD13|BUD13	918	+	5.4245586	1.0849684	-1.0	-1.0
chr1	43441999	43442130	ENSG00000198198.15|SZT2|BUD13|BUD13	977	+	4.447848	1.6322662	-1.0	-1.0
chr1	43434485	43434635	ENSG00000198198.15|SZT2|BUD13|BUD13	902	+	4.2184196	1.0071914	-1.0	-1.0
chr1	43442140	43442267	ENSG00000198198.15|SZT2|BUD13|BUD13	903	+	6.15492	1.0112555	-1.0	-1.0
chr1	43435209	43435309	ENSG00000198198.15|SZT2|BUD13|BUD13	901	+	2.4262633	1.0039535	-1.0	-1.0
chr1	43449796	43449991	ENSG00000198198.15|SZT2|BUD13|BUD13	902	+	5.911387	1.0109422	-1.0	-1.0
chr1	43448611	43448761	ENSG00000198198.15|SZT2|BUD13|BUD13	911	+	4.6452518	1.049756	-1.0	-1.0
chr1	43442948	43443086	ENSG00000198198.15|SZT2|BUD13|BUD13	902	+	4.5052986	1.008397	-1.0	-1.0
chr1	43440452	43440557	ENSG00000198198.15|SZT2|BUD13|BUD13	902	+	3.0868335	1.0089306	-1.0	-1.0
chr1	43439644	43439764	ENSG00000198198.15|SZT2|BUD13|BUD13	902	+	3.0766907	1.0105908	-1.0	-1.0
chr1	43438698	43438817	ENSG00000198198.15|SZT2|BUD13|BUD13	903	+	5.934142	1.0139077	-1.0	-1.0
chr1	43437157	43437277	ENSG00000198198.15|SZT2|BUD13|BUD13	917	+	3.3201914	1.0811068	-1.0	-1.0
chr1	43427280	43427390	ENSG00000198198.15|SZT2|BUD13|BUD13	902	+	2.4483745	1.0105896	-1.0	-1.0
chr1	43424076	43424211	ENSG00000198198.15|SZT2|BUD13|BUD13	945	+	5.5284615	1.2618035	-1.0	-1.0
chr1	43424627	43424783	ENSG00000198198.15|SZT2|BUD13|BUD13	943	+	3.4510696	1.2426884	-1.0	-1.0
chr1	43434255	43434365	ENSG00000198198.15|SZT2|BUD13|BUD13	902	+	3.9384146	1.0072715	-1.0	-1.0
chr1	43425473	43425638	ENSG00000198198.15|SZT2|BUD13|BUD13	902	+	6.101171	1.0083776	-1.0	-1.0
chr1	43427629	43427784	ENSG00000198198.15|SZT2|BUD13|BUD13	901	+	4.005816	1.0027452	-1.0	-1.0
chr1	43426809	43427055	ENSG00000198198.15|SZT2|BUD13|BUD13	957	+	4.9753118	1.3657871	-1.0	-1.0
chr1	43419803	43419903	ENSG00000198198.15|SZT2|BUD13|BUD13	901	+	5.8349624	1.0039535	-1.0	-1.0
chr1	43439885	43440000	ENSG00000198198.15|SZT2|BUD13|BUD13	903	+	5.964216	1.011419	-1.0	-1.0
chr1	43598628	43598798	ENSG00000142949.16|PTPRF|BUD13|BUD13	902	+	6.0987554	1.0076196	-1.0	-1.0
chr1	43667871	43668019	ENSG00000066135.12|KDM4A|BUD13|BUD13	902	+	4.073791	1.007075	-1.0	-1.0
chr1	43693993	43694102	ENSG00000066135.12|KDM4A|BUD13|BUD13	949	+	3.4421203	1.2901359	-1.0	-1.0
chr1	43669174	43669294	ENSG00000066135.12|KDM4A|BUD13|BUD13	913	+	2.9560704	1.0615892	-1.0	-1.0
chr1	43690749	43690849	ENSG00000066135.12|KDM4A|BUD13|BUD13	903	+	5.9020767	1.0139077	-1.0	-1.0
chr1	43655600	43655700	ENSG00000066135.12|KDM4A|BUD13|BUD13	901	+	5.902077	1.0039535	-1.0	-1.0
chr1	43660307	43660407	ENSG00000066135.12|KDM4A|BUD13|BUD13	903	+	6.1430864	1.0139077	-1.0	-1.0
chr1	43698013	43698138	ENSG00000066135.12|KDM4A|BUD13|BUD13	901	+	5.8845525	1.0060757	-1.0	-1.0
chr1	43655484	43655590	ENSG00000066135.12|KDM4A|BUD13|BUD13	903	+	5.944831	1.0139077	-1.0	-1.0
chr1	43977832	43978147	ENSG00000117410.13|ATP6V0B|BUD13|BUD13	1000	+	3.5287285	3.5049443	-1.0	-1.0
chr1	43976173	43976301	ENSG00000117410.13|ATP6V0B|BUD13|BUD13	959	+	4.1667066	1.3879907	-1.0	-1.0
chr1	43975217	43975357	ENSG00000117410.13|ATP6V0B|BUD13|BUD13	912	+	2.9220345	1.0572965	-1.0	-1.0
chr1	43976772	43977362	ENSG00000117410.13|ATP6V0B|BUD13|BUD13	996	+	3.554583	2.4135869	-1.0	-1.0
chr1	43976659	43976772	ENSG00000117410.13|ATP6V0B|BUD13|BUD13	986	+	4.0231977	1.8519821	-1.0	-1.0
chr1	43975057	43975202	ENSG00000117410.13|ATP6V0B|BUD13|BUD13	916	+	2.6769319	1.0751212	-1.0	-1.0
chr1	43976301	43976659	ENSG00000117410.13|ATP6V0B|BUD13|BUD13	997	+	3.6159523	2.4979594	-1.0	-1.0
chr1	43975452	43976173	ENSG00000117410.13|ATP6V0B|BUD13|BUD13	961	+	3.3038602	1.4132893	-1.0	-1.0
chr1	43990191	43990297	ENSG00000117411.16|B4GALT2|BUD13|BUD13	903	+	5.9866743	1.0139077	-1.0	-1.0
chr1	43985521	43985661	ENSG00000117411.16|B4GALT2|BUD13|BUD13	914	+	5.8121552	1.063833	-1.0	-1.0
chr1	43981929	43982064	ENSG00000117411.16|B4GALT2|BUD13|BUD13	902	+	6.0240955	1.010958	-1.0	-1.0
chr1	43979321	43979606	ENSG00000117411.16|B4GALT2|BUD13|BUD13	972	+	4.4310966	1.55204	-1.0	-1.0
chr1	43985400	43985516	ENSG00000117411.16|B4GALT2|BUD13|BUD13	976	+	3.835089	1.6272062	-1.0	-1.0
chr1	43982904	43983029	ENSG00000117411.16|B4GALT2|BUD13|BUD13	902	+	5.9439206	1.0083346	-1.0	-1.0
chr1	43979921	43980081	ENSG00000117411.16|B4GALT2|BUD13|BUD13	928	+	4.2722764	1.1415359	-1.0	-1.0
chr1	44002511	44002641	ENSG00000196517.11|SLC6A9|BUD13|BUD13	902	-	5.925539	1.0092808	-1.0	-1.0
chr1	44214569	44214784	ENSG00000178028.13|DMAP1|BUD13|BUD13	945	+	3.2256758	1.2587012	-1.0	-1.0
chr1	44214834	44214934	ENSG00000178028.13|DMAP1|BUD13|BUD13	903	+	5.902077	1.0139077	-1.0	-1.0
chr1	44214379	44214539	ENSG00000178028.13|DMAP1|BUD13|BUD13	956	+	4.5517054	1.3546555	-1.0	-1.0
chr1	44220271	44220371	ENSG00000178028.13|DMAP1|BUD13|BUD13	902	+	5.9020762	1.0101769	-1.0	-1.0
chr1	44218484	44218587	ENSG00000178028.13|DMAP1|BUD13|BUD13	903	+	6.223768	1.0132813	-1.0	-1.0
chr1	44319637	44319737	ENSG00000117419.14|ERI3|BUD13|BUD13	901	-	3.1292777	1.0039535	-1.0	-1.0
chr1	44247938	44248038	ENSG00000117419.14|ERI3|BUD13|BUD13	902	-	3.9999866	1.0099869	-1.0	-1.0
chr1	44284829	44284907	ENSG00000117419.14|ERI3|BUD13|BUD13	901	-	6.250002	1.0046301	-1.0	-1.0
chr1	44284907	44285012	ENSG00000117419.14|ERI3|BUD13|BUD13	921	-	4.0437183	1.1018004	-1.0	-1.0
chr1	44339199	44339299	ENSG00000117419.14|ERI3|BUD13|BUD13	903	-	3.129278	1.0139077	-1.0	-1.0
chr1	44313168	44313228	ENSG00000117419.14|ERI3|BUD13|BUD13	957	-	4.20944	1.3715088	-1.0	-1.0
chr1	44635425	44635544	ENSG00000187147.17|RNF220|BUD13|BUD13	958	+	6.4344163	1.3784212	-1.0	-1.0
chr1	44635544	44635666	ENSG00000187147.17|RNF220|BUD13|BUD13	993	+	7.025581	2.1575825	-1.0	-1.0
chr1	44645081	44645220	ENSG00000187147.17|RNF220|BUD13|BUD13	948	+	5.275263	1.2843052	-1.0	-1.0
chr1	44649887	44650057	ENSG00000187147.17|RNF220|BUD13|BUD13	915	+	5.83985	1.0688301	-1.0	-1.0
chr1	44645409	44645488	ENSG00000187147.17|RNF220|BUD13|BUD13	901	+	3.0443892	1.0039535	-1.0	-1.0
chr1	44636029	44636194	ENSG00000187147.17|RNF220|BUD13|BUD13	918	+	2.478774	1.0874492	-1.0	-1.0
chr1	44635926	44636029	ENSG00000187147.17|RNF220|BUD13|BUD13	901	+	2.6817	1.0039544	-1.0	-1.0
chr1	44632234	44632385	ENSG00000187147.17|RNF220|BUD13|BUD13	986	+	2.93949	1.8540591	-1.0	-1.0
chr1	44644611	44644794	ENSG00000187147.17|RNF220|BUD13|BUD13	941	+	3.6344059	1.2297527	-1.0	-1.0
chr1	44753833	44753978	ENSG00000142945.12|KIF2C|BUD13|BUD13	980	+	3.0954156	1.6894196	-1.0	-1.0
chr1	44760018	44760278	ENSG00000142945.12|KIF2C|BUD13|BUD13	926	+	3.2448452	1.1309208	-1.0	-1.0
chr1	44754749	44754845	ENSG00000142945.12|KIF2C|BUD13|BUD13	938	+	2.1483922	1.211042	-1.0	-1.0
chr1	44754268	44754448	ENSG00000142945.12|KIF2C|BUD13|BUD13	927	+	5.3765726	1.13622	-1.0	-1.0
chr1	44759348	44759448	ENSG00000142945.12|KIF2C|BUD13|BUD13	901	+	2.6244884	1.0039535	-1.0	-1.0
chr1	44755705	44755928	ENSG00000142945.12|KIF2C|BUD13|BUD13	993	+	3.7275503	2.1644938	-1.0	-1.0
chr1	44760484	44760591	ENSG00000142945.12|KIF2C|BUD13|BUD13	917	+	2.8412998	1.081248	-1.0	-1.0
chr1	44747651	44747700	ENSG00000142945.12|KIF2C|BUD13|BUD13	989	+	3.0128233	1.9402117	-1.0	-1.0
chr1	44755928	44755983	ENSG00000142945.12|KIF2C|BUD13|BUD13	963	+	2.5077944	1.4371094	-1.0	-1.0
chr1	44755983	44756042	ENSG00000142945.12|KIF2C|BUD13|BUD13	956	+	2.4964256	1.3548791	-1.0	-1.0
chr1	44753131	44753236	ENSG00000142945.12|KIF2C|BUD13|BUD13	902	+	1.6533422	1.0085642	-1.0	-1.0
chr1	44750313	44750564	ENSG00000142945.12|KIF2C|BUD13|BUD13	973	+	2.7096398	1.5724632	-1.0	-1.0
chr1	44760702	44760837	ENSG00000142945.12|KIF2C|BUD13|BUD13	926	+	3.2268994	1.1314391	-1.0	-1.0
chr1	44747530	44747651	ENSG00000142945.12|KIF2C|BUD13|BUD13	932	+	3.7814958	1.1646839	-1.0	-1.0
chr1	44761812	44761915	ENSG00000142945.12|KIF2C|BUD13|BUD13	907	+	2.2607343	1.0293307	-1.0	-1.0
chr1	44758048	44758140	ENSG00000142945.12|KIF2C|BUD13|BUD13	947	+	1.9068911	1.274125	-1.0	-1.0
chr1	44753254	44753384	ENSG00000142945.12|KIF2C|BUD13|BUD13	929	+	3.4733038	1.1480172	-1.0	-1.0
chr1	44759205	44759348	ENSG00000142945.12|KIF2C|BUD13|BUD13	965	+	2.4423227	1.4563439	-1.0	-1.0
chr1	44766703	44766825	ENSG00000142945.12|KIF2C|BUD13|BUD13	976	+	3.698913	1.6161758	-1.0	-1.0
chr1	44754503	44754749	ENSG00000142945.12|KIF2C|BUD13|BUD13	952	+	3.5591397	1.3222115	-1.0	-1.0
chr1	44753732	44753833	ENSG00000142945.12|KIF2C|BUD13|BUD13	999	+	2.6546643	2.8239617	-1.0	-1.0
chr1	44747279	44747383	ENSG00000142945.12|KIF2C|BUD13|BUD13	901	+	6.1147947	1.0023404	-1.0	-1.0
chr1	44739822	44740037	ENSG00000142945.12|KIF2C|BUD13|BUD13	933	+	2.0741847	1.175841	-1.0	-1.0
chr1	44757907	44757971	ENSG00000142945.12|KIF2C|BUD13|BUD13	973	+	2.5579953	1.5753382	-1.0	-1.0
chr1	44757646	44757907	ENSG00000142945.12|KIF2C|BUD13|BUD13	971	+	5.255231	1.5374621	-1.0	-1.0
chr1	44760591	44760702	ENSG00000142945.12|KIF2C|BUD13|BUD13	948	+	2.0584269	1.2799342	-1.0	-1.0
chr1	44762144	44762451	ENSG00000142945.12|KIF2C|BUD13|BUD13	991	+	3.9837031	2.02248	-1.0	-1.0
chr1	44760294	44760479	ENSG00000142945.12|KIF2C|BUD13|BUD13	923	+	1.8336155	1.1108481	-1.0	-1.0
chr1	44762544	44762658	ENSG00000142945.12|KIF2C|BUD13|BUD13	979	+	2.0862796	1.6793208	-1.0	-1.0
chr1	44757555	44757646	ENSG00000142945.12|KIF2C|BUD13|BUD13	993	+	2.520257	2.1416433	-1.0	-1.0
chr1	44761983	44762139	ENSG00000142945.12|KIF2C|BUD13|BUD13	921	+	2.869829	1.1046686	-1.0	-1.0
chr1	44740912	44741007	ENSG00000142945.12|KIF2C|BUD13|BUD13	991	+	3.8073518	2.04655	-1.0	-1.0
chr1	44767096	44767681	ENSG00000142945.12|KIF2C|BUD13|BUD13	955	+	3.1435547	1.3437812	-1.0	-1.0
chr1	44752999	44753131	ENSG00000142945.12|KIF2C|BUD13|BUD13	977	+	6.589683	1.6353272	-1.0	-1.0
chr1	44761915	44761983	ENSG00000142945.12|KIF2C|BUD13|BUD13	994	+	3.4724865	2.2355618	-1.0	-1.0
chr1	44756042	44756232	ENSG00000142945.12|KIF2C|BUD13|BUD13	970	+	2.2528536	1.5162005	-1.0	-1.0
chr1	44757412	44757555	ENSG00000142945.12|KIF2C|BUD13|BUD13	951	+	3.6269948	1.3133748	-1.0	-1.0
chr1	44759000	44759100	ENSG00000142945.12|KIF2C|BUD13|BUD13	901	+	5.8349624	1.0039535	-1.0	-1.0
chr1	44747383	44747485	ENSG00000142945.12|KIF2C|BUD13|BUD13	916	+	1.7534618	1.0769167	-1.0	-1.0
chr1	44757971	44758048	ENSG00000142945.12|KIF2C|BUD13|BUD13	939	+	4.0874496	1.2142233	-1.0	-1.0
chr1	44766825	44766949	ENSG00000142945.12|KIF2C|BUD13|BUD13	975	+	2.506644	1.5964539	-1.0	-1.0
chr1	44756237	44756352	ENSG00000142945.12|KIF2C|BUD13|BUD13	906	+	6.300199	1.0264777	-1.0	-1.0
chr1	44777902	44778347	ENSG00000142937.11|RPS8|BUD13|BUD13	970	+	2.912835	1.5190701	-1.0	-1.0
chr1	44775915	44776135	ENSG00000142937.11|RPS8|BUD13|BUD13	979	+	1.959542	1.6843008	-1.0	-1.0
chr1	44777364	44777784	ENSG00000142937.11|RPS8|BUD13|BUD13	966	+	1.8255609	1.4639709	-1.0	-1.0
chr1	44776555	44776674	ENSG00000142937.11|RPS8|BUD13|BUD13	942	+	2.2939863	1.234185	-1.0	-1.0
chr1	44776674	44776854	ENSG00000142937.11|RPS8|BUD13|BUD13	987	+	1.8006948	1.8788762	-1.0	-1.0
chr1	44776140	44776465	ENSG00000142937.11|RPS8|BUD13|BUD13	917	+	2.6563768	1.0787909	-1.0	-1.0
chr1	44778442	44778752	ENSG00000142937.11|RPS8|BUD13|BUD13	979	+	2.1595976	1.6722633	-1.0	-1.0
chr1	44775635	44775860	ENSG00000142937.11|RPS8|BUD13|BUD13	924	+	3.2910347	1.1216156	-1.0	-1.0
chr1	45004619	45004804	ENSG00000126107.14|HECTD3|BUD13|BUD13	916	-	4.4826765	1.0781944	-1.0	-1.0
chr1	45008424	45008524	ENSG00000126107.14|HECTD3|BUD13|BUD13	901	-	5.8349624	1.0032209	-1.0	-1.0
chr1	45009368	45009478	ENSG00000126107.14|HECTD3|BUD13|BUD13	931	-	2.9281178	1.1594635	-1.0	-1.0
chr1	45010025	45010121	ENSG00000126107.14|HECTD3|BUD13|BUD13	905	-	6.0865026	1.0223633	-1.0	-1.0
chr1	45009021	45009131	ENSG00000126107.14|HECTD3|BUD13|BUD13	901	-	5.8797054	1.0054635	-1.0	-1.0
chr1	45008284	45008399	ENSG00000126107.14|HECTD3|BUD13|BUD13	904	-	5.0886	1.0194416	-1.0	-1.0
chr1	45007497	45007595	ENSG00000126107.14|HECTD3|BUD13|BUD13	901	-	5.902077	1.0039535	-1.0	-1.0
chr1	45006950	45007095	ENSG00000126107.14|HECTD3|BUD13|BUD13	936	-	4.759529	1.1951215	-1.0	-1.0
chr1	45013685	45013785	ENSG00000126088.13|UROD|BUD13|BUD13	900	+	2.050626	1.0017627	-1.0	-1.0
chr1	45013840	45014000	ENSG00000126088.13|UROD|BUD13|BUD13	952	+	3.4137316	1.3156636	-1.0	-1.0
chr1	45013465	45013675	ENSG00000126088.13|UROD|BUD13|BUD13	930	+	2.6289587	1.1525304	-1.0	-1.0
chr1	45015225	45015410	ENSG00000126088.13|UROD|BUD13|BUD13	923	+	3.4491808	1.1152993	-1.0	-1.0
chr1	45012825	45013019	ENSG00000126088.13|UROD|BUD13|BUD13	939	+	3.0455031	1.2171102	-1.0	-1.0
chr1	45014325	45014470	ENSG00000126088.13|UROD|BUD13|BUD13	926	+	2.7044148	1.1315318	-1.0	-1.0
chr1	45014485	45014865	ENSG00000126088.13|UROD|BUD13|BUD13	943	+	3.8077667	1.2403967	-1.0	-1.0
chr1	45332916	45333111	ENSG00000132781.17|MUTYH|BUD13|BUD13	902	-	5.9526763	1.0109369	-1.0	-1.0
chr1	45514872	45514995	ENSG00000117450.13|PRDX1|BUD13|BUD13	945	-	2.5247493	1.2598026	-1.0	-1.0
chr1	45514995	45515100	ENSG00000117450.13|PRDX1|BUD13|BUD13	904	-	3.954183	1.0188384	-1.0	-1.0
chr1	45515653	45515783	ENSG00000117450.13|PRDX1|BUD13|BUD13	930	-	2.7081594	1.1539887	-1.0	-1.0
chr1	45521833	45521943	ENSG00000117450.13|PRDX1|BUD13|BUD13	901	-	1.7951288	1.0039535	-1.0	-1.0
chr1	45511315	45511414	ENSG00000117450.13|PRDX1|BUD13|BUD13	903	-	1.8875257	1.0139077	-1.0	-1.0
chr1	45511414	45511519	ENSG00000117450.13|PRDX1|BUD13|BUD13	975	-	3.177123	1.6004102	-1.0	-1.0
chr1	45568624	45569006	ENSG00000117448.13|AKR1A1|BUD13|BUD13	996	+	3.9993143	2.389333	-1.0	-1.0
chr1	45569890	45570025	ENSG00000117448.13|AKR1A1|BUD13|BUD13	922	+	3.7538223	1.1097926	-1.0	-1.0
chr1	45569229	45569369	ENSG00000117448.13|AKR1A1|BUD13|BUD13	938	+	3.35702	1.207099	-1.0	-1.0
chr1	45569064	45569184	ENSG00000117448.13|AKR1A1|BUD13|BUD13	910	+	2.7017694	1.0472319	-1.0	-1.0
chr1	45566868	45567553	ENSG00000117448.13|AKR1A1|BUD13|BUD13	971	+	2.888028	1.5317446	-1.0	-1.0
chr1	45561788	45561878	ENSG00000117448.13|AKR1A1|BUD13|BUD13	988	+	4.807341	1.9195921	-1.0	-1.0
chr1	45566453	45566563	ENSG00000117448.13|AKR1A1|BUD13|BUD13	902	+	6.194888	1.0098752	-1.0	-1.0
chr1	45569784	45569890	ENSG00000117448.13|AKR1A1|BUD13|BUD13	912	+	2.403881	1.0558227	-1.0	-1.0
chr1	45566583	45566683	ENSG00000117448.13|AKR1A1|BUD13|BUD13	904	+	2.1468413	1.0190164	-1.0	-1.0
chr1	45550857	45551155	ENSG00000117448.13|AKR1A1|BUD13|BUD13	964	+	3.5577157	1.4439567	-1.0	-1.0
chr1	45568177	45568484	ENSG00000117448.13|AKR1A1|BUD13|BUD13	968	+	3.985942	1.4967005	-1.0	-1.0
chr1	45567823	45568177	ENSG00000117448.13|AKR1A1|BUD13|BUD13	987	+	3.5338306	1.8700571	-1.0	-1.0
chr1	45606371	45606476	ENSG00000132780.16|NASP|BUD13|BUD13	909	+	2.9351788	1.041959	-1.0	-1.0
chr1	45584022	45584205	ENSG00000132780.16|NASP|BUD13|BUD13	964	+	2.8529792	1.4388968	-1.0	-1.0
chr1	45604916	45605016	ENSG00000132780.16|NASP|BUD13|BUD13	907	+	1.5763501	1.0338097	-1.0	-1.0
chr1	45615314	45615554	ENSG00000132780.16|NASP|BUD13|BUD13	964	+	2.0801663	1.4398736	-1.0	-1.0
chr1	45616336	45616393	ENSG00000132780.16|NASP|BUD13|BUD13	948	+	2.2410083	1.2874091	-1.0	-1.0
chr1	45618060	45618235	ENSG00000132780.16|NASP|BUD13|BUD13	991	+	3.7250128	2.0353208	-1.0	-1.0
chr1	45613064	45613248	ENSG00000132780.16|NASP|BUD13|BUD13	971	+	2.4601865	1.5399817	-1.0	-1.0
chr1	45614292	45614366	ENSG00000132780.16|NASP|BUD13|BUD13	976	+	2.2394662	1.625373	-1.0	-1.0
chr1	45606481	45606676	ENSG00000132780.16|NASP|BUD13|BUD13	987	+	2.273377	1.878283	-1.0	-1.0
chr1	45616625	45616703	ENSG00000132780.16|NASP|BUD13|BUD13	931	+	1.8710141	1.1599903	-1.0	-1.0
chr1	45614095	45614181	ENSG00000132780.16|NASP|BUD13|BUD13	991	+	2.3890426	2.036348	-1.0	-1.0
chr1	45607320	45608085	ENSG00000132780.16|NASP|BUD13|BUD13	938	+	1.9529152	1.2074227	-1.0	-1.0
chr1	45614962	45615201	ENSG00000132780.16|NASP|BUD13|BUD13	990	+	2.8669615	2.0120146	-1.0	-1.0
chr1	45617466	45617586	ENSG00000132780.16|NASP|BUD13|BUD13	920	+	1.6404657	1.0983597	-1.0	-1.0
chr1	45629575	45629710	ENSG00000159592.10|GPBP1L1|BUD13|BUD13	985	-	4.3466983	1.8323272	-1.0	-1.0
chr1	45655054	45655184	ENSG00000159592.10|GPBP1L1|BUD13|BUD13	903	-	4.2682166	1.0122017	-1.0	-1.0
chr1	45658884	45659142	ENSG00000159592.10|GPBP1L1|BUD13|BUD13	930	-	2.0177114	1.1560087	-1.0	-1.0
chr1	45633488	45633618	ENSG00000159592.10|GPBP1L1|BUD13|BUD13	930	-	2.2434645	1.1578137	-1.0	-1.0
chr1	45655244	45655449	ENSG00000159592.10|GPBP1L1|BUD13|BUD13	975	-	2.251465	1.6019566	-1.0	-1.0
chr1	45654510	45654829	ENSG00000159592.10|GPBP1L1|BUD13|BUD13	935	-	2.5185335	1.1851616	-1.0	-1.0
chr1	45654829	45654939	ENSG00000159592.10|GPBP1L1|BUD13|BUD13	967	-	3.6129315	1.4856693	-1.0	-1.0
chr1	45628193	45628403	ENSG00000159592.10|GPBP1L1|BUD13|BUD13	908	-	3.570112	1.035995	-1.0	-1.0
chr1	45660183	45660288	ENSG00000159592.10|GPBP1L1|BUD13|BUD13	902	-	1.928069	1.0107284	-1.0	-1.0
chr1	45634150	45634285	ENSG00000159592.10|GPBP1L1|BUD13|BUD13	941	-	3.4556816	1.226424	-1.0	-1.0
chr1	45628408	45628523	ENSG00000159592.10|GPBP1L1|BUD13|BUD13	930	-	4.054133	1.1544591	-1.0	-1.0
chr1	45640224	45640349	ENSG00000159592.10|GPBP1L1|BUD13|BUD13	915	-	2.4287553	1.0697192	-1.0	-1.0
chr1	45630506	45630716	ENSG00000159592.10|GPBP1L1|BUD13|BUD13	972	-	3.2312362	1.5514495	-1.0	-1.0
chr1	45659142	45659247	ENSG00000159592.10|GPBP1L1|BUD13|BUD13	981	-	6.6723633	1.7260308	-1.0	-1.0
chr1	46002804	46002883	ENSG00000086015.20|MAST2|BUD13|BUD13	930	+	2.536052	1.1525686	-1.0	-1.0
chr1	46008371	46008541	ENSG00000086015.20|MAST2|BUD13|BUD13	917	+	3.5839813	1.07914	-1.0	-1.0
chr1	46010621	46010729	ENSG00000086015.20|MAST2|BUD13|BUD13	974	+	2.9108157	1.5929861	-1.0	-1.0
chr1	46023232	46023342	ENSG00000086015.20|MAST2|BUD13|BUD13	902	+	2.6754541	1.0101762	-1.0	-1.0
chr1	46029830	46029953	ENSG00000086015.20|MAST2|BUD13|BUD13	903	+	5.9712076	1.0110861	-1.0	-1.0
chr1	45824467	45824580	ENSG00000086015.20|MAST2|BUD13|BUD13	942	+	4.166283	1.2330947	-1.0	-1.0
chr1	46032302	46032402	ENSG00000086015.20|MAST2|BUD13|BUD13	903	+	5.9020767	1.0139077	-1.0	-1.0
chr1	45997723	45997799	ENSG00000086015.20|MAST2|BUD13|BUD13	977	+	3.4811237	1.646527	-1.0	-1.0
chr1	46008295	46008371	ENSG00000086015.20|MAST2|BUD13|BUD13	947	+	4.169912	1.2792838	-1.0	-1.0
chr1	46033821	46033921	ENSG00000086015.20|MAST2|BUD13|BUD13	903	+	5.966208	1.0139077	-1.0	-1.0
chr1	45997799	45997899	ENSG00000086015.20|MAST2|BUD13|BUD13	903	+	3.129278	1.0139077	-1.0	-1.0
chr1	46025676	46025815	ENSG00000086015.20|MAST2|BUD13|BUD13	911	+	6.155204	1.0517335	-1.0	-1.0
chr1	46023771	46023881	ENSG00000086015.20|MAST2|BUD13|BUD13	905	+	2.9007208	1.0205727	-1.0	-1.0
chr1	45829438	45829543	ENSG00000086015.20|MAST2|BUD13|BUD13	902	+	6.085347	1.0089306	-1.0	-1.0
chr1	46010729	46010854	ENSG00000086015.20|MAST2|BUD13|BUD13	902	+	2.187809	1.0077422	-1.0	-1.0
chr1	46192307	46192412	ENSG00000085998.13|POMGNT1|BUD13|BUD13	901	-	5.9662066	1.0039535	-1.0	-1.0
chr1	46193774	46193894	ENSG00000085998.13|POMGNT1|BUD13|BUD13	902	-	3.9065566	1.009926	-1.0	-1.0
chr1	46194696	46194836	ENSG00000085998.13|POMGNT1|BUD13|BUD13	902	-	6.0330133	1.0094836	-1.0	-1.0
chr1	46189457	46189557	ENSG00000085998.13|POMGNT1|BUD13|BUD13	902	-	5.966207	1.0101769	-1.0	-1.0
chr1	46193304	46193684	ENSG00000085998.13|POMGNT1|BUD13|BUD13	943	-	4.859915	1.2437712	-1.0	-1.0
chr1	46260409	46260541	ENSG00000085999.11|RAD54L|BUD13|BUD13	966	+	2.9310534	1.4655362	-1.0	-1.0
chr1	46249999	46250114	ENSG00000085999.11|RAD54L|BUD13|BUD13	912	+	2.398459	1.0545352	-1.0	-1.0
chr1	46267508	46267608	ENSG00000085999.11|RAD54L|BUD13|BUD13	903	+	2.4594302	1.0139077	-1.0	-1.0
chr1	46272465	46272540	ENSG00000085999.11|RAD54L|BUD13|BUD13	977	+	4.5545754	1.6413537	-1.0	-1.0
chr1	46278226	46278351	ENSG00000085999.11|RAD54L|BUD13|BUD13	903	+	5.644244	1.012303	-1.0	-1.0
chr1	46273465	46273623	ENSG00000085999.11|RAD54L|BUD13|BUD13	963	+	3.519489	1.4262279	-1.0	-1.0
chr1	46248302	46248408	ENSG00000085999.11|RAD54L|BUD13|BUD13	904	+	2.1411982	1.0158491	-1.0	-1.0
chr1	46273354	46273465	ENSG00000085999.11|RAD54L|BUD13|BUD13	938	+	3.3566878	1.2071615	-1.0	-1.0
chr1	46248511	46248598	ENSG00000085999.11|RAD54L|BUD13|BUD13	926	+	2.6147084	1.1290909	-1.0	-1.0
chr1	46259856	46259963	ENSG00000085999.11|RAD54L|BUD13|BUD13	981	+	3.454547	1.7254723	-1.0	-1.0
chr1	46261260	46261380	ENSG00000085999.11|RAD54L|BUD13|BUD13	983	+	3.331609	1.7679405	-1.0	-1.0
chr1	46261154	46261260	ENSG00000085999.11|RAD54L|BUD13|BUD13	903	+	6.161236	1.0139077	-1.0	-1.0
chr1	46273628	46273743	ENSG00000085999.11|RAD54L|BUD13|BUD13	923	+	4.0868254	1.116092	-1.0	-1.0
chr1	46260099	46260304	ENSG00000085999.11|RAD54L|BUD13|BUD13	950	+	3.0360389	1.3032646	-1.0	-1.0
chr1	46274137	46274216	ENSG00000085999.11|RAD54L|BUD13|BUD13	945	+	3.0297446	1.2584405	-1.0	-1.0
chr1	46260611	46260721	ENSG00000085999.11|RAD54L|BUD13|BUD13	918	+	2.7577355	1.0848179	-1.0	-1.0
chr1	46259963	46260099	ENSG00000085999.11|RAD54L|BUD13|BUD13	922	+	2.4867404	1.110693	-1.0	-1.0
chr1	46250119	46250249	ENSG00000085999.11|RAD54L|BUD13|BUD13	919	+	3.174265	1.0896238	-1.0	-1.0
chr1	46279406	46279531	ENSG00000132128.16|LRRC41|BUD13|BUD13	902	-	6.02719	1.0067134	-1.0	-1.0
chr1	46310316	46310466	ENSG00000173660.11|UQCRH|BUD13|BUD13	956	+	4.47883	1.3534639	-1.0	-1.0
chr1	46309105	46309225	ENSG00000173660.11|UQCRH|BUD13|BUD13	914	+	1.9363217	1.0641001	-1.0	-1.0
chr1	46316436	46316546	ENSG00000173660.11|UQCRH|BUD13|BUD13	953	+	3.0898643	1.3319231	-1.0	-1.0
chr1	46309793	46309896	ENSG00000173660.11|UQCRH|BUD13|BUD13	941	+	2.8656573	1.2283309	-1.0	-1.0
chr1	46303820	46303940	ENSG00000173660.11|UQCRH|BUD13|BUD13	918	+	2.2386837	1.0859976	-1.0	-1.0
chr1	46310061	46310301	ENSG00000173660.11|UQCRH|BUD13|BUD13	905	+	1.8174443	1.0215439	-1.0	-1.0
chr1	46308995	46309095	ENSG00000173660.11|UQCRH|BUD13|BUD13	905	+	1.9259998	1.0219318	-1.0	-1.0
chr1	46511283	46511403	ENSG00000197587.10|DMBX1|BUD13|BUD13	902	+	5.940009	1.0092957	-1.0	-1.0
chr1	46574893	46575018	ENSG00000079277.19|MKNK1|BUD13|BUD13	901	-	3.0657156	1.0059241	-1.0	-1.0
chr1	46594132	46594232	ENSG00000079277.19|MKNK1|BUD13|BUD13	903	-	5.966208	1.0139077	-1.0	-1.0
chr1	46689586	46689686	ENSG00000159658.10|EFCAB14|BUD13|BUD13	903	-	2.4918518	1.0139077	-1.0	-1.0
chr1	46683266	46683411	ENSG00000159658.10|EFCAB14|BUD13|BUD13	904	-	2.9959219	1.0198736	-1.0	-1.0
chr1	46689474	46689586	ENSG00000159658.10|EFCAB14|BUD13|BUD13	902	-	5.902077	1.0089306	-1.0	-1.0
chr1	46686788	46686929	ENSG00000159658.10|EFCAB14|BUD13|BUD13	918	-	2.4475536	1.0860832	-1.0	-1.0
chr1	46718887	46719032	ENSG00000159658.10|EFCAB14|BUD13|BUD13	902	-	5.900883	1.0095661	-1.0	-1.0
chr1	46707905	46708051	ENSG00000159658.10|EFCAB14|BUD13|BUD13	958	-	2.800512	1.3792932	-1.0	-1.0
chr1	46678428	46678618	ENSG00000159658.10|EFCAB14|BUD13|BUD13	901	-	5.4493456	1.0053579	-1.0	-1.0
chr1	47224098	47224423	ENSG00000162367.11|TAL1|BUD13|BUD13	993	-	4.64889	2.1854339	-1.0	-1.0
chr1	47231715	47231855	ENSG00000162367.11|TAL1|BUD13|BUD13	934	-	3.2857916	1.1833203	-1.0	-1.0
chr1	47219449	47220144	ENSG00000162367.11|TAL1|BUD13|BUD13	955	-	2.8409457	1.3507438	-1.0	-1.0
chr1	47224003	47224098	ENSG00000162367.11|TAL1|BUD13|BUD13	978	-	2.9188628	1.6639652	-1.0	-1.0
chr1	47228972	47229172	ENSG00000162367.11|TAL1|BUD13|BUD13	961	-	4.683866	1.4084495	-1.0	-1.0
chr1	47220454	47220584	ENSG00000162367.11|TAL1|BUD13|BUD13	914	-	4.0426106	1.067475	-1.0	-1.0
chr1	47224968	47225442	ENSG00000162367.11|TAL1|BUD13|BUD13	966	-	3.2745104	1.4633838	-1.0	-1.0
chr1	47231218	47231318	ENSG00000162367.11|TAL1|BUD13|BUD13	903	-	5.902077	1.0139077	-1.0	-1.0
chr1	47220174	47220294	ENSG00000162367.11|TAL1|BUD13|BUD13	945	-	2.6477864	1.2586094	-1.0	-1.0
chr1	47223669	47224003	ENSG00000162367.11|TAL1|BUD13|BUD13	984	-	6.634646	1.8079138	-1.0	-1.0
chr1	47223448	47223619	ENSG00000162367.11|TAL1|BUD13|BUD13	946	-	4.2596974	1.266556	-1.0	-1.0
chr1	47225697	47225889	ENSG00000162367.11|TAL1|BUD13|BUD13	902	-	2.4809337	1.0072361	-1.0	-1.0
chr1	47229195	47229295	ENSG00000162367.11|TAL1|BUD13|BUD13	902	-	2.2630339	1.0093467	-1.0	-1.0
chr1	47222144	47222274	ENSG00000162367.11|TAL1|BUD13|BUD13	903	-	5.8924894	1.0110636	-1.0	-1.0
chr1	47225889	47226004	ENSG00000162367.11|TAL1|BUD13|BUD13	972	-	3.131339	1.552993	-1.0	-1.0
chr1	47219074	47219194	ENSG00000162367.11|TAL1|BUD13|BUD13	902	-	2.8936563	1.0073993	-1.0	-1.0
chr1	47272075	47272241	ENSG00000123473.15|STIL|BUD13|BUD13	957	-	3.2921255	1.3668008	-1.0	-1.0
chr1	47301560	47301745	ENSG00000123473.15|STIL|BUD13|BUD13	911	-	2.2244577	1.0513557	-1.0	-1.0
chr1	47299801	47300152	ENSG00000123473.15|STIL|BUD13|BUD13	977	-	3.7052152	1.6384	-1.0	-1.0
chr1	47289434	47289585	ENSG00000123473.15|STIL|BUD13|BUD13	912	-	2.4777098	1.0566472	-1.0	-1.0
chr1	47314035	47314135	ENSG00000123473.15|STIL|BUD13|BUD13	922	-	3.2094483	1.109715	-1.0	-1.0
chr1	47310275	47310362	ENSG00000123473.15|STIL|BUD13|BUD13	975	-	3.7813544	1.6092349	-1.0	-1.0
chr1	47295848	47295973	ENSG00000123473.15|STIL|BUD13|BUD13	982	-	4.979594	1.7493161	-1.0	-1.0
chr1	47263017	47263116	ENSG00000123473.15|STIL|BUD13|BUD13	901	-	2.075288	1.0039535	-1.0	-1.0
chr1	47293457	47293544	ENSG00000123473.15|STIL|BUD13|BUD13	988	-	4.832876	1.9276029	-1.0	-1.0
chr1	47282344	47282559	ENSG00000123473.15|STIL|BUD13|BUD13	940	-	2.4339497	1.2252328	-1.0	-1.0
chr1	47313836	47314035	ENSG00000123473.15|STIL|BUD13|BUD13	971	-	3.0667014	1.5439435	-1.0	-1.0
chr1	47304888	47305088	ENSG00000123473.15|STIL|BUD13|BUD13	952	-	2.5069911	1.3194094	-1.0	-1.0
chr1	47280300	47280635	ENSG00000123473.15|STIL|BUD13|BUD13	939	-	2.5381093	1.2176477	-1.0	-1.0
chr1	47302346	47302446	ENSG00000123473.15|STIL|BUD13|BUD13	902	-	3.129278	1.0101769	-1.0	-1.0
chr1	47260544	47260644	ENSG00000123473.15|STIL|BUD13|BUD13	903	-	3.129278	1.0139077	-1.0	-1.0
chr1	47302233	47302346	ENSG00000123473.15|STIL|BUD13|BUD13	979	-	3.1279492	1.6758798	-1.0	-1.0
chr1	47269634	47269866	ENSG00000123473.15|STIL|BUD13|BUD13	942	-	2.6904328	1.2367564	-1.0	-1.0
chr1	47295764	47295848	ENSG00000123473.15|STIL|BUD13|BUD13	987	-	3.087462	1.8870735	-1.0	-1.0
chr1	47281050	47281209	ENSG00000123473.15|STIL|BUD13|BUD13	905	-	2.0714045	1.0210667	-1.0	-1.0
chr1	47372959	47373149	ENSG00000162368.13|CMPK1|BUD13|BUD13	938	+	2.2982752	1.2062087	-1.0	-1.0
chr1	50788074	50788205	ENSG00000185104.19|FAF1|BUD13|BUD13	930	-	2.4046202	1.1578697	-1.0	-1.0
chr1	50596120	50596216	ENSG00000185104.19|FAF1|BUD13|BUD13	976	-	2.9999988	1.6144173	-1.0	-1.0
chr1	50801630	50801677	ENSG00000185104.19|FAF1|BUD13|BUD13	903	-	3.9068773	1.0139077	-1.0	-1.0
chr1	50738862	50738954	ENSG00000185104.19|FAF1|BUD13|BUD13	921	-	2.237039	1.1050453	-1.0	-1.0
chr1	51271045	51271145	ENSG00000123091.4|RNF11|BUD13|BUD13	901	+	3.906877	1.0039535	-1.0	-1.0
chr1	51409534	51409659	ENSG00000085832.16|EPS15|BUD13|BUD13	921	-	1.860743	1.0999268	-1.0	-1.0
chr1	51356846	51356956	ENSG00000085832.16|EPS15|BUD13|BUD13	940	-	2.3343625	1.2220272	-1.0	-1.0
chr1	51465260	51465326	ENSG00000085832.16|EPS15|BUD13|BUD13	903	-	2.1468413	1.0139077	-1.0	-1.0
chr1	51444888	51444988	ENSG00000085832.16|EPS15|BUD13|BUD13	903	-	2.4918518	1.0139077	-1.0	-1.0
chr1	51356652	51356812	ENSG00000085832.16|EPS15|BUD13|BUD13	902	-	2.6893919	1.0100613	-1.0	-1.0
chr1	51361046	51361166	ENSG00000085832.16|EPS15|BUD13|BUD13	901	-	5.9533806	1.0051981	-1.0	-1.0
chr1	51461013	51461150	ENSG00000085832.16|EPS15|BUD13|BUD13	942	-	5.2174044	1.2335799	-1.0	-1.0
chr1	51394341	51394447	ENSG00000085832.16|EPS15|BUD13|BUD13	902	-	2.200961	1.0070274	-1.0	-1.0
chr1	51408134	51408269	ENSG00000085832.16|EPS15|BUD13|BUD13	934	-	1.9748204	1.1774834	-1.0	-1.0
chr1	51440432	51440532	ENSG00000085832.16|EPS15|BUD13|BUD13	901	-	6.086502	1.0024037	-1.0	-1.0
chr1	51363865	51364028	ENSG00000085832.16|EPS15|BUD13|BUD13	912	-	1.8430377	1.0556134	-1.0	-1.0
chr1	51748267	51748368	ENSG00000117859.18|OSBPL9|BUD13|BUD13	928	+	2.8899484	1.1446829	-1.0	-1.0
chr1	51746757	51746857	ENSG00000117859.18|OSBPL9|BUD13|BUD13	901	+	2.7004373	1.0039552	-1.0	-1.0
chr1	51784009	51784109	ENSG00000117859.18|OSBPL9|BUD13|BUD13	901	+	5.8349624	1.0039535	-1.0	-1.0
chr1	51785744	51785894	ENSG00000117859.18|OSBPL9|BUD13|BUD13	909	+	2.714932	1.0388916	-1.0	-1.0
chr1	51745519	51745624	ENSG00000117859.18|OSBPL9|BUD13|BUD13	903	+	2.0846047	1.0139077	-1.0	-1.0
chr1	51787714	51787814	ENSG00000117859.18|OSBPL9|BUD13|BUD13	904	+	2.087463	1.0190327	-1.0	-1.0
chr1	51765779	51765894	ENSG00000117859.18|OSBPL9|BUD13|BUD13	902	+	1.9509995	1.0074583	-1.0	-1.0
chr1	51784164	51784274	ENSG00000117859.18|OSBPL9|BUD13|BUD13	902	+	6.0456333	1.0077626	-1.0	-1.0
chr1	51786509	51786617	ENSG00000117859.18|OSBPL9|BUD13|BUD13	908	+	2.0159018	1.0355091	-1.0	-1.0
chr1	51781163	51781268	ENSG00000117859.18|OSBPL9|BUD13|BUD13	903	+	3.4971676	1.0120423	-1.0	-1.0
chr1	51746709	51746757	ENSG00000117859.18|OSBPL9|BUD13|BUD13	903	+	1.7078199	1.0139077	-1.0	-1.0
chr1	51746606	51746709	ENSG00000117859.18|OSBPL9|BUD13|BUD13	962	+	4.3027267	1.4199495	-1.0	-1.0
chr1	51787608	51787714	ENSG00000117859.18|OSBPL9|BUD13|BUD13	909	+	2.8191237	1.039912	-1.0	-1.0
chr1	51787382	51787488	ENSG00000117859.18|OSBPL9|BUD13|BUD13	910	+	1.7723709	1.0471355	-1.0	-1.0
chr1	51772604	51772723	ENSG00000117859.18|OSBPL9|BUD13|BUD13	927	+	2.686923	1.1338456	-1.0	-1.0
chr1	51771971	51772069	ENSG00000117859.18|OSBPL9|BUD13|BUD13	901	+	6.0865026	1.0039535	-1.0	-1.0
chr1	51792045	51792098	ENSG00000078618.21|NRDC|BUD13|BUD13	957	-	3.1429553	1.3624007	-1.0	-1.0
chr1	51789827	51789987	ENSG00000078618.21|NRDC|BUD13|BUD13	955	-	5.874867	1.3504596	-1.0	-1.0
chr1	51800555	51800683	ENSG00000078618.21|NRDC|BUD13|BUD13	986	-	3.3125641	1.8587846	-1.0	-1.0
chr1	51789567	51789747	ENSG00000078618.21|NRDC|BUD13|BUD13	937	-	2.3333755	1.2009087	-1.0	-1.0
chr1	51794471	51794610	ENSG00000078618.21|NRDC|BUD13|BUD13	940	-	2.2506576	1.2231401	-1.0	-1.0
chr1	51791577	51791661	ENSG00000078618.21|NRDC|BUD13|BUD13	924	-	1.8994737	1.1187588	-1.0	-1.0
chr1	51878274	51878829	ENSG00000078618.21|NRDC|BUD13|BUD13	961	-	2.4714077	1.4135523	-1.0	-1.0
chr1	51823663	51823783	ENSG00000078618.21|NRDC|BUD13|BUD13	921	-	1.856985	1.1020601	-1.0	-1.0
chr1	51803813	51803964	ENSG00000078618.21|NRDC|BUD13|BUD13	915	-	2.283114	1.0704137	-1.0	-1.0
chr1	51798253	51798411	ENSG00000078618.21|NRDC|BUD13|BUD13	918	-	1.8674978	1.0845177	-1.0	-1.0
chr1	51792376	51792425	ENSG00000078618.21|NRDC|BUD13|BUD13	900	-	6.1430864	1.0013285	-1.0	-1.0
chr1	51789335	51789433	ENSG00000078618.21|NRDC|BUD13|BUD13	903	-	1.7318045	1.0139077	-1.0	-1.0
chr1	51806803	51806908	ENSG00000078618.21|NRDC|BUD13|BUD13	943	-	2.1917214	1.2457086	-1.0	-1.0
chr1	51834016	51834170	ENSG00000078618.21|NRDC|BUD13|BUD13	953	-	1.9352108	1.3270862	-1.0	-1.0
chr1	51825286	51825382	ENSG00000078618.21|NRDC|BUD13|BUD13	955	-	2.4262645	1.3515009	-1.0	-1.0
chr1	51814034	51814149	ENSG00000078618.21|NRDC|BUD13|BUD13	938	-	2.0064743	1.2063863	-1.0	-1.0
chr1	51814813	51814943	ENSG00000078618.21|NRDC|BUD13|BUD13	960	-	2.6750398	1.3974779	-1.0	-1.0
chr1	51816218	51816389	ENSG00000078618.21|NRDC|BUD13|BUD13	967	-	2.805455	1.4755228	-1.0	-1.0
chr1	51819799	51819873	ENSG00000078618.21|NRDC|BUD13|BUD13	901	-	1.8259711	1.0039535	-1.0	-1.0
chr1	51794822	51794962	ENSG00000078618.21|NRDC|BUD13|BUD13	960	-	3.3269737	1.3996981	-1.0	-1.0
chr1	51810290	51810404	ENSG00000078618.21|NRDC|BUD13|BUD13	953	-	2.744757	1.3245018	-1.0	-1.0
chr1	51790899	51790990	ENSG00000078618.21|NRDC|BUD13|BUD13	901	-	1.6040721	1.0039552	-1.0	-1.0
chr1	51836130	51836212	ENSG00000078618.21|NRDC|BUD13|BUD13	985	-	2.468149	1.8191969	-1.0	-1.0
chr1	51840086	51840496	ENSG00000078618.21|NRDC|BUD13|BUD13	995	-	2.6447546	2.3045282	-1.0	-1.0
chr1	51789195	51789295	ENSG00000078618.21|NRDC|BUD13|BUD13	908	-	2.8073523	1.0338678	-1.0	-1.0
chr1	51814404	51814625	ENSG00000078618.21|NRDC|BUD13|BUD13	955	-	4.053753	1.3446717	-1.0	-1.0
chr1	51811993	51812093	ENSG00000078618.21|NRDC|BUD13|BUD13	973	-	2.5579953	1.5672121	-1.0	-1.0
chr1	51814692	51814812	ENSG00000078618.21|NRDC|BUD13|BUD13	923	-	2.3008633	1.111783	-1.0	-1.0
chr1	51827795	51827869	ENSG00000078618.21|NRDC|BUD13|BUD13	967	-	2.1614637	1.4767324	-1.0	-1.0
chr1	51836368	51836438	ENSG00000078618.21|NRDC|BUD13|BUD13	994	-	7.086504	2.2301846	-1.0	-1.0
chr1	51790532	51790649	ENSG00000078618.21|NRDC|BUD13|BUD13	974	-	2.718053	1.582713	-1.0	-1.0
chr1	51818065	51818135	ENSG00000078618.21|NRDC|BUD13|BUD13	925	-	1.9386	1.12271	-1.0	-1.0
chr1	51836438	51836543	ENSG00000078618.21|NRDC|BUD13|BUD13	962	-	2.4209619	1.423178	-1.0	-1.0
chr1	52086111	52086226	ENSG00000134717.17|BTF3L4|BUD13|BUD13	912	+	3.168013	1.0577002	-1.0	-1.0
chr1	52237587	52237697	ENSG00000157077.14|ZFYVE9|BUD13|BUD13	903	+	5.902077	1.0139077	-1.0	-1.0
chr1	52237762	52237922	ENSG00000157077.14|ZFYVE9|BUD13|BUD13	943	+	5.8730226	1.2420113	-1.0	-1.0
chr1	52358685	52358758	ENSG00000154222.14|CC2D1B|BUD13|BUD13	901	-	5.9020767	1.0039535	-1.0	-1.0
chr1	52360243	52360413	ENSG00000154222.14|CC2D1B|BUD13|BUD13	912	-	2.8138423	1.0567406	-1.0	-1.0
chr1	52361132	52361472	ENSG00000154222.14|CC2D1B|BUD13|BUD13	964	-	4.470566	1.4456903	-1.0	-1.0
chr1	52358581	52358685	ENSG00000154222.14|CC2D1B|BUD13|BUD13	902	-	5.86852	1.0073175	-1.0	-1.0
chr1	52356873	52356988	ENSG00000154222.14|CC2D1B|BUD13|BUD13	902	-	6.0943046	1.0079979	-1.0	-1.0
chr1	52357840	52358400	ENSG00000154222.14|CC2D1B|BUD13|BUD13	937	-	3.6584983	1.2025186	-1.0	-1.0
chr1	52359357	52359458	ENSG00000154222.14|CC2D1B|BUD13|BUD13	922	-	3.1896842	1.1061165	-1.0	-1.0
chr1	52357309	52357509	ENSG00000154222.14|CC2D1B|BUD13|BUD13	921	-	3.7016308	1.1033607	-1.0	-1.0
chr1	52354479	52354594	ENSG00000154222.14|CC2D1B|BUD13|BUD13	903	-	5.9662075	1.0120423	-1.0	-1.0
chr1	52364551	52364634	ENSG00000154222.14|CC2D1B|BUD13|BUD13	939	-	4.0874496	1.2167263	-1.0	-1.0
chr1	52362601	52362741	ENSG00000154222.14|CC2D1B|BUD13|BUD13	929	-	2.879469	1.1502872	-1.0	-1.0
chr1	52357174	52357274	ENSG00000154222.14|CC2D1B|BUD13|BUD13	901	-	3.954183	1.0039535	-1.0	-1.0
chr1	52354839	52354965	ENSG00000154222.14|CC2D1B|BUD13|BUD13	906	-	3.1221118	1.0285699	-1.0	-1.0
chr1	52355844	52355949	ENSG00000154222.14|CC2D1B|BUD13|BUD13	902	-	3.9770849	1.0089306	-1.0	-1.0
chr1	52356024	52356185	ENSG00000154222.14|CC2D1B|BUD13|BUD13	903	-	6.0627556	1.0115438	-1.0	-1.0
chr1	52355397	52355572	ENSG00000154222.14|CC2D1B|BUD13|BUD13	902	-	5.051228	1.0072715	-1.0	-1.0
chr1	52353177	52353332	ENSG00000154222.14|CC2D1B|BUD13|BUD13	908	-	3.395662	1.0348935	-1.0	-1.0
chr1	52360533	52360753	ENSG00000154222.14|CC2D1B|BUD13|BUD13	929	-	3.5668547	1.1505631	-1.0	-1.0
chr1	52361003	52361132	ENSG00000154222.14|CC2D1B|BUD13|BUD13	925	-	2.8757756	1.1243823	-1.0	-1.0
chr1	52356383	52356543	ENSG00000154222.14|CC2D1B|BUD13|BUD13	941	-	5.639774	1.2284123	-1.0	-1.0
chr1	52359953	52360068	ENSG00000154222.14|CC2D1B|BUD13|BUD13	903	-	5.91811	1.011419	-1.0	-1.0
chr1	52360898	52360998	ENSG00000154222.14|CC2D1B|BUD13|BUD13	903	-	3.129278	1.0139077	-1.0	-1.0
chr1	52364436	52364546	ENSG00000154222.14|CC2D1B|BUD13|BUD13	902	-	2.7126126	1.0072715	-1.0	-1.0
chr1	52357065	52357174	ENSG00000154222.14|CC2D1B|BUD13|BUD13	919	-	3.2315927	1.0936248	-1.0	-1.0
chr1	52354607	52354698	ENSG00000154222.14|CC2D1B|BUD13|BUD13	901	-	3.954183	1.0036714	-1.0	-1.0
chr1	52361477	52361592	ENSG00000154222.14|CC2D1B|BUD13|BUD13	909	-	2.4651833	1.0391623	-1.0	-1.0
chr1	52353442	52353632	ENSG00000154222.14|CC2D1B|BUD13|BUD13	913	-	6.135408	1.0580574	-1.0	-1.0
chr1	52356560	52356754	ENSG00000154222.14|CC2D1B|BUD13|BUD13	939	-	5.1127186	1.2130885	-1.0	-1.0
chr1	52385160	52385262	ENSG00000085840.12|ORC1|BUD13|BUD13	994	-	4.7082567	2.2282176	-1.0	-1.0
chr1	52388441	52388637	ENSG00000085840.12|ORC1|BUD13|BUD13	917	-	2.0418532	1.0784097	-1.0	-1.0
chr1	52374809	52374897	ENSG00000085840.12|ORC1|BUD13|BUD13	901	-	2.4262633	1.0039535	-1.0	-1.0
chr1	52404143	52404245	ENSG00000085840.12|ORC1|BUD13|BUD13	902	-	2.6437256	1.0070652	-1.0	-1.0
chr1	52393442	52393803	ENSG00000085840.12|ORC1|BUD13|BUD13	918	-	2.0119708	1.0884011	-1.0	-1.0
chr1	52381641	52381756	ENSG00000085840.12|ORC1|BUD13|BUD13	909	-	2.827453	1.0408256	-1.0	-1.0
chr1	52402128	52402228	ENSG00000085840.12|ORC1|BUD13|BUD13	909	-	1.8387196	1.0422804	-1.0	-1.0
chr1	52396369	52396474	ENSG00000085840.12|ORC1|BUD13|BUD13	902	-	3.4992862	1.0079261	-1.0	-1.0
chr1	52384427	52384527	ENSG00000085840.12|ORC1|BUD13|BUD13	903	-	5.9020767	1.0139077	-1.0	-1.0
chr1	52401489	52401594	ENSG00000085840.12|ORC1|BUD13|BUD13	926	-	4.064628	1.12938	-1.0	-1.0
chr1	52402228	52402348	ENSG00000085840.12|ORC1|BUD13|BUD13	988	-	6.8531594	1.9117231	-1.0	-1.0
chr1	52384549	52384721	ENSG00000085840.12|ORC1|BUD13|BUD13	958	-	3.0840998	1.3764938	-1.0	-1.0
chr1	52381761	52381871	ENSG00000085840.12|ORC1|BUD13|BUD13	994	-	7.0929394	2.2039294	-1.0	-1.0
chr1	52383829	52383934	ENSG00000085840.12|ORC1|BUD13|BUD13	902	-	2.7187002	1.008954	-1.0	-1.0
chr1	52388319	52388441	ENSG00000085840.12|ORC1|BUD13|BUD13	902	-	3.0612977	1.0077461	-1.0	-1.0
chr1	52404245	52404459	ENSG00000085840.12|ORC1|BUD13|BUD13	942	-	2.6084447	1.236263	-1.0	-1.0
chr1	52385851	52385949	ENSG00000085840.12|ORC1|BUD13|BUD13	916	-	2.3219278	1.0738837	-1.0	-1.0
chr1	52375479	52375594	ENSG00000085840.12|ORC1|BUD13|BUD13	914	-	4.032951	1.065038	-1.0	-1.0
chr1	52397684	52397863	ENSG00000085840.12|ORC1|BUD13|BUD13	932	-	2.4864805	1.1677097	-1.0	-1.0
chr1	52389216	52389316	ENSG00000085840.12|ORC1|BUD13|BUD13	953	-	2.4594314	1.3319885	-1.0	-1.0
chr1	52385262	52385367	ENSG00000085840.12|ORC1|BUD13|BUD13	903	-	3.9068773	1.0139077	-1.0	-1.0
chr1	52396045	52396364	ENSG00000085840.12|ORC1|BUD13|BUD13	943	-	2.4583127	1.2473829	-1.0	-1.0
chr1	52383429	52383559	ENSG00000085840.12|ORC1|BUD13|BUD13	914	-	2.3912878	1.0671076	-1.0	-1.0
chr1	52383569	52383679	ENSG00000085840.12|ORC1|BUD13|BUD13	973	-	3.7583148	1.5735025	-1.0	-1.0
chr1	52381539	52381641	ENSG00000085840.12|ORC1|BUD13|BUD13	903	-	5.996908	1.0120423	-1.0	-1.0
chr1	52386029	52386184	ENSG00000085840.12|ORC1|BUD13|BUD13	902	-	3.3511527	1.0067698	-1.0	-1.0
chr1	52401223	52401361	ENSG00000085840.12|ORC1|BUD13|BUD13	933	-	2.9635918	1.1760192	-1.0	-1.0
chr1	52401361	52401489	ENSG00000085840.12|ORC1|BUD13|BUD13	940	-	2.1937883	1.2198229	-1.0	-1.0
chr1	52408449	52408568	ENSG00000134748.12|PRPF38A|BUD13|BUD13	939	+	2.8120022	1.2165363	-1.0	-1.0
chr1	52414461	52414620	ENSG00000134748.12|PRPF38A|BUD13|BUD13	912	+	6.0239263	1.057273	-1.0	-1.0
chr1	52412410	52412513	ENSG00000134748.12|PRPF38A|BUD13|BUD13	902	+	3.953432	1.0070652	-1.0	-1.0
chr1	52412513	52412624	ENSG00000134748.12|PRPF38A|BUD13|BUD13	969	+	3.086211	1.5073562	-1.0	-1.0
chr1	52414652	52414761	ENSG00000134748.12|PRPF38A|BUD13|BUD13	942	+	4.1364946	1.2359743	-1.0	-1.0
chr1	52405704	52405834	ENSG00000134748.12|PRPF38A|BUD13|BUD13	904	+	2.271102	1.019913	-1.0	-1.0
chr1	52413888	52413991	ENSG00000134748.12|PRPF38A|BUD13|BUD13	903	+	1.6427019	1.0112095	-1.0	-1.0
chr1	52408568	52408728	ENSG00000134748.12|PRPF38A|BUD13|BUD13	906	+	2.0383744	1.028272	-1.0	-1.0
chr1	52414761	52414859	ENSG00000134748.12|PRPF38A|BUD13|BUD13	906	+	1.7004404	1.0246688	-1.0	-1.0
chr1	52411114	52411200	ENSG00000134748.12|PRPF38A|BUD13|BUD13	920	+	2.4059916	1.0964047	-1.0	-1.0
chr1	52404879	52405039	ENSG00000134748.12|PRPF38A|BUD13|BUD13	985	+	5.790214	1.8102316	-1.0	-1.0
chr1	52404593	52404879	ENSG00000134748.12|PRPF38A|BUD13|BUD13	923	+	2.0042162	1.1110485	-1.0	-1.0
chr1	52474846	52474946	ENSG00000134744.13|ZCCHC11|BUD13|BUD13	901	-	2.736963	1.0046301	-1.0	-1.0
chr1	52525597	52525707	ENSG00000134744.13|ZCCHC11|BUD13|BUD13	907	-	2.5125263	1.0325307	-1.0	-1.0
chr1	52481472	52481617	ENSG00000134744.13|ZCCHC11|BUD13|BUD13	902	-	2.5005085	1.0089306	-1.0	-1.0
chr1	52497020	52497140	ENSG00000134744.13|ZCCHC11|BUD13|BUD13	902	-	2.204412	1.009668	-1.0	-1.0
chr1	52475271	52475441	ENSG00000134744.13|ZCCHC11|BUD13|BUD13	955	-	3.5969696	1.3481541	-1.0	-1.0
chr1	52488918	52489035	ENSG00000134744.13|ZCCHC11|BUD13|BUD13	902	-	2.3946474	1.0105896	-1.0	-1.0
chr1	52468215	52468365	ENSG00000134744.13|ZCCHC11|BUD13|BUD13	902	-	3.1238964	1.0072715	-1.0	-1.0
chr1	52446264	52446389	ENSG00000134744.13|ZCCHC11|BUD13|BUD13	946	-	3.6583025	1.2650925	-1.0	-1.0
chr1	52431372	52431542	ENSG00000134744.13|ZCCHC11|BUD13|BUD13	910	-	3.886486	1.044515	-1.0	-1.0
chr1	52796192	52796291	ENSG00000162378.12|ZYG11B|BUD13|BUD13	902	+	6.0276084	1.0101769	-1.0	-1.0
chr1	52790002	52790067	ENSG00000162378.12|ZYG11B|BUD13|BUD13	961	+	6.4426475	1.4082458	-1.0	-1.0
chr1	52867538	52867638	ENSG00000203995.9|ZYG11A|BUD13|BUD13	938	+	2.6088083	1.2091274	-1.0	-1.0
chr1	52866502	52866567	ENSG00000203995.9|ZYG11A|BUD13|BUD13	964	+	3.0443923	1.4464079	-1.0	-1.0
chr1	52877843	52877924	ENSG00000203995.9|ZYG11A|BUD13|BUD13	904	+	6.0865026	1.0182095	-1.0	-1.0
chr1	52866567	52866687	ENSG00000203995.9|ZYG11A|BUD13|BUD13	972	+	6.5262733	1.5542458	-1.0	-1.0
chr1	52867432	52867538	ENSG00000203995.9|ZYG11A|BUD13|BUD13	959	+	3.1917825	1.3829263	-1.0	-1.0
chr1	52881339	52881470	ENSG00000203995.9|ZYG11A|BUD13|BUD13	944	+	4.157332	1.2544088	-1.0	-1.0
chr1	52860730	52860850	ENSG00000203995.9|ZYG11A|BUD13|BUD13	902	+	3.8900394	1.007899	-1.0	-1.0
chr1	52961502	52961602	ENSG00000116171.17|SCP2|BUD13|BUD13	901	+	5.8349624	1.0032209	-1.0	-1.0
chr1	53038916	53039041	ENSG00000116171.17|SCP2|BUD13|BUD13	941	+	3.4132376	1.2261927	-1.0	-1.0
chr1	53233561	53233741	ENSG00000162385.10|MAGOH|BUD13|BUD13	941	-	3.140799	1.2285228	-1.0	-1.0
chr1	53228871	53228954	ENSG00000162385.10|MAGOH|BUD13|BUD13	903	-	2.4594302	1.0139077	-1.0	-1.0
chr1	53238205	53238355	ENSG00000162385.10|MAGOH|BUD13|BUD13	938	-	6.24964	1.2057515	-1.0	-1.0
chr1	53250764	53250862	ENSG00000157193.15|LRP8|BUD13|BUD13	903	-	2.1429577	1.0139077	-1.0	-1.0
chr1	53277108	53277208	ENSG00000157193.15|LRP8|BUD13|BUD13	903	-	5.9020767	1.0139077	-1.0	-1.0
chr1	53272486	53272601	ENSG00000157193.15|LRP8|BUD13|BUD13	903	-	5.949493	1.011419	-1.0	-1.0
chr1	53275753	53275883	ENSG00000157193.15|LRP8|BUD13|BUD13	934	-	2.7807217	1.1780126	-1.0	-1.0
chr1	53280586	53280686	ENSG00000157193.15|LRP8|BUD13|BUD13	963	-	6.396844	1.4358157	-1.0	-1.0
chr1	53271906	53272066	ENSG00000157193.15|LRP8|BUD13|BUD13	902	-	5.964987	1.0099247	-1.0	-1.0
chr1	53275630	53275753	ENSG00000157193.15|LRP8|BUD13|BUD13	911	-	4.6979656	1.0523485	-1.0	-1.0
chr1	53275380	53275620	ENSG00000157193.15|LRP8|BUD13|BUD13	916	-	4.6453075	1.0736897	-1.0	-1.0
chr1	53787157	53787258	ENSG00000058804.11|NDC1|BUD13|BUD13	941	-	6.373191	1.2325945	-1.0	-1.0
chr1	53796688	53796803	ENSG00000058804.11|NDC1|BUD13|BUD13	912	-	3.169363	1.0569565	-1.0	-1.0
chr1	53789132	53789196	ENSG00000058804.11|NDC1|BUD13|BUD13	903	-	3.999987	1.0139077	-1.0	-1.0
chr1	53787258	53787363	ENSG00000058804.11|NDC1|BUD13|BUD13	926	-	2.6809702	1.1292374	-1.0	-1.0
chr1	53803927	53804009	ENSG00000058804.11|NDC1|BUD13|BUD13	904	-	2.3219273	1.0199703	-1.0	-1.0
chr1	53928371	53928521	ENSG00000081870.11|HSPB11|BUD13|BUD13	923	-	1.9029589	1.1150433	-1.0	-1.0
chr1	53967749	53967899	ENSG00000116212.14|LRRC42|BUD13|BUD13	903	+	6.115342	1.0131751	-1.0	-1.0
chr1	54043372	54043482	ENSG00000116209.11|TMEM59|BUD13|BUD13	923	-	2.1841187	1.1131164	-1.0	-1.0
chr1	54045660	54045786	ENSG00000116209.11|TMEM59|BUD13|BUD13	916	-	3.158889	1.0747138	-1.0	-1.0
chr1	54040755	54040837	ENSG00000116209.11|TMEM59|BUD13|BUD13	901	-	6.0865026	1.0039535	-1.0	-1.0
chr1	54216033	54216140	ENSG00000116221.15|MRPL37|BUD13|BUD13	949	+	6.3239326	1.2929183	-1.0	-1.0
chr1	54405609	54405709	ENSG00000157216.15|SSBP3|BUD13|BUD13	903	-	5.9020767	1.0139077	-1.0	-1.0
chr1	54406057	54406317	ENSG00000157216.15|SSBP3|BUD13|BUD13	906	-	2.131953	1.0251975	-1.0	-1.0
chr1	54228834	54228934	ENSG00000157216.15|SSBP3|BUD13|BUD13	903	-	3.9068773	1.0139077	-1.0	-1.0
chr1	54240959	54241129	ENSG00000157216.15|SSBP3|BUD13|BUD13	932	-	4.168441	1.1670039	-1.0	-1.0
chr1	54227160	54227260	ENSG00000157216.15|SSBP3|BUD13|BUD13	903	-	5.966208	1.0139077	-1.0	-1.0
chr1	54241234	54241454	ENSG00000157216.15|SSBP3|BUD13|BUD13	903	-	5.9510183	1.0116956	-1.0	-1.0
chr1	54241509	54241639	ENSG00000157216.15|SSBP3|BUD13|BUD13	901	-	5.512329	1.0031474	-1.0	-1.0
chr1	54241994	54242163	ENSG00000157216.15|SSBP3|BUD13|BUD13	943	-	3.432265	1.24773	-1.0	-1.0
chr1	54239053	54239163	ENSG00000157216.15|SSBP3|BUD13|BUD13	902	-	5.3224206	1.0105896	-1.0	-1.0
chr1	54238199	54238304	ENSG00000157216.15|SSBP3|BUD13|BUD13	901	-	3.906877	1.0039535	-1.0	-1.0
chr1	54404465	54404570	ENSG00000157216.15|SSBP3|BUD13|BUD13	902	-	3.954183	1.0073175	-1.0	-1.0
chr1	54242212	54242337	ENSG00000157216.15|SSBP3|BUD13|BUD13	965	-	5.4056897	1.455981	-1.0	-1.0
chr1	54251860	54252080	ENSG00000157216.15|SSBP3|BUD13|BUD13	910	-	6.210956	1.046857	-1.0	-1.0
chr1	54716598	54716708	ENSG00000243725.6|TTC4|BUD13|BUD13	903	+	5.984928	1.0114205	-1.0	-1.0
chr1	54728345	54728432	ENSG00000243725.6|TTC4|BUD13|BUD13	902	+	3.087458	1.0101769	-1.0	-1.0
chr1	54722575	54722674	ENSG00000243725.6|TTC4|BUD13|BUD13	902	+	5.966207	1.0101769	-1.0	-1.0
chr1	54737498	54737664	ENSG00000243725.6|TTC4|BUD13|BUD13	903	+	5.919584	1.0110636	-1.0	-1.0
chr1	54728345	54728432	ENSG00000271723.5|MROH7-TTC4|BUD13|BUD13	902	+	3.087458	1.0101769	-1.0	-1.0
chr1	54716599	54716717	ENSG00000271723.5|MROH7-TTC4|BUD13|BUD13	902	+	6.0244675	1.0070652	-1.0	-1.0
chr1	54722575	54722674	ENSG00000271723.5|MROH7-TTC4|BUD13|BUD13	902	+	5.966207	1.0101769	-1.0	-1.0
chr1	55063908	55064103	ENSG00000169174.10|PCSK9|BUD13|BUD13	919	+	4.26632	1.089569	-1.0	-1.0
chr1	55040414	55040629	ENSG00000169174.10|PCSK9|BUD13|BUD13	955	+	3.8565087	1.3438555	-1.0	-1.0
chr1	55058647	55058812	ENSG00000169174.10|PCSK9|BUD13|BUD13	989	+	3.5332441	1.9546757	-1.0	-1.0
chr1	55052674	55052789	ENSG00000169174.10|PCSK9|BUD13|BUD13	904	+	2.4914954	1.0178326	-1.0	-1.0
chr1	55058394	55058498	ENSG00000169174.10|PCSK9|BUD13|BUD13	903	+	5.9662075	1.0139077	-1.0	-1.0
chr1	55053076	55053191	ENSG00000169174.10|PCSK9|BUD13|BUD13	900	+	5.9501734	1.0010496	-1.0	-1.0
chr1	55056674	55057049	ENSG00000169174.10|PCSK9|BUD13|BUD13	943	+	3.4792948	1.2408465	-1.0	-1.0
chr1	55039927	55040044	ENSG00000169174.10|PCSK9|BUD13|BUD13	923	+	2.174931	1.1151652	-1.0	-1.0
chr1	55055881	55055992	ENSG00000169174.10|PCSK9|BUD13|BUD13	933	+	2.676439	1.1719205	-1.0	-1.0
chr1	55053226	55053341	ENSG00000169174.10|PCSK9|BUD13|BUD13	902	+	5.8573337	1.0068628	-1.0	-1.0
chr1	55052411	55052649	ENSG00000169174.10|PCSK9|BUD13|BUD13	972	+	3.493346	1.5528247	-1.0	-1.0
chr1	55043724	55043842	ENSG00000169174.10|PCSK9|BUD13|BUD13	954	+	2.5317285	1.337612	-1.0	-1.0
chr1	55046522	55046646	ENSG00000169174.10|PCSK9|BUD13|BUD13	977	+	2.9871206	1.643898	-1.0	-1.0
chr1	55057059	55057330	ENSG00000169174.10|PCSK9|BUD13|BUD13	986	+	3.8383737	1.8633591	-1.0	-1.0
chr1	55055161	55055266	ENSG00000169174.10|PCSK9|BUD13|BUD13	902	+	2.6817	1.0089273	-1.0	-1.0
chr1	55063368	55063503	ENSG00000169174.10|PCSK9|BUD13|BUD13	920	+	2.7274437	1.0948659	-1.0	-1.0
chr1	55057909	55058035	ENSG00000169174.10|PCSK9|BUD13|BUD13	937	+	6.2509727	1.1978054	-1.0	-1.0
chr1	55055992	55056157	ENSG00000169174.10|PCSK9|BUD13|BUD13	905	+	2.1858087	1.0219951	-1.0	-1.0
chr1	55059307	55059485	ENSG00000169174.10|PCSK9|BUD13|BUD13	984	+	4.9034424	1.7862927	-1.0	-1.0
chr1	55040634	55040799	ENSG00000169174.10|PCSK9|BUD13|BUD13	926	+	2.984551	1.1298573	-1.0	-1.0
chr1	55061198	55061318	ENSG00000169174.10|PCSK9|BUD13|BUD13	901	+	5.8349624	1.0035872	-1.0	-1.0
chr1	55052153	55052411	ENSG00000169174.10|PCSK9|BUD13|BUD13	942	+	3.2601802	1.2346752	-1.0	-1.0
chr1	55047711	55047811	ENSG00000169174.10|PCSK9|BUD13|BUD13	901	+	5.8349624	1.0032209	-1.0	-1.0
chr1	55052791	55052941	ENSG00000169174.10|PCSK9|BUD13|BUD13	975	+	6.571904	1.5973833	-1.0	-1.0
chr1	55058498	55058608	ENSG00000169174.10|PCSK9|BUD13|BUD13	945	+	4.913621	1.2571359	-1.0	-1.0
chr1	55059490	55059590	ENSG00000169174.10|PCSK9|BUD13|BUD13	901	+	2.23266	1.0039535	-1.0	-1.0
chr1	55058822	55058982	ENSG00000169174.10|PCSK9|BUD13|BUD13	903	+	6.1122603	1.0136403	-1.0	-1.0
chr1	55040044	55040409	ENSG00000169174.10|PCSK9|BUD13|BUD13	965	+	3.0693004	1.4518001	-1.0	-1.0
chr1	55047121	55047231	ENSG00000169174.10|PCSK9|BUD13|BUD13	902	+	3.9226458	1.0095142	-1.0	-1.0
chr1	55041089	55041234	ENSG00000169174.10|PCSK9|BUD13|BUD13	903	+	6.093172	1.011384	-1.0	-1.0
chr1	55056189	55056599	ENSG00000169174.10|PCSK9|BUD13|BUD13	979	+	3.7013447	1.677368	-1.0	-1.0
chr1	55050716	55050816	ENSG00000169174.10|PCSK9|BUD13|BUD13	904	+	6.0865026	1.0186448	-1.0	-1.0
chr1	55057330	55057480	ENSG00000169174.10|PCSK9|BUD13|BUD13	942	+	2.5508356	1.2343452	-1.0	-1.0
chr1	55072785	55072965	ENSG00000162402.13|USP24|BUD13|BUD13	987	-	3.738806	1.8951119	-1.0	-1.0
chr1	55103875	55104015	ENSG00000162402.13|USP24|BUD13|BUD13	925	-	2.246886	1.1237346	-1.0	-1.0
chr1	55072194	55072316	ENSG00000162402.13|USP24|BUD13|BUD13	903	-	4.7112646	1.0138277	-1.0	-1.0
chr1	55098475	55098558	ENSG00000162402.13|USP24|BUD13|BUD13	930	-	2.536052	1.1526753	-1.0	-1.0
chr1	55129476	55129574	ENSG00000162402.13|USP24|BUD13|BUD13	991	-	6.9662094	2.0308843	-1.0	-1.0
chr1	55085941	55086081	ENSG00000162402.13|USP24|BUD13|BUD13	924	-	2.3313837	1.1202029	-1.0	-1.0
chr1	55078651	55078756	ENSG00000162402.13|USP24|BUD13|BUD13	903	-	5.9942894	1.0139077	-1.0	-1.0
chr1	55125662	55125758	ENSG00000162402.13|USP24|BUD13|BUD13	974	-	4.49184	1.581582	-1.0	-1.0
chr1	55073697	55073822	ENSG00000162402.13|USP24|BUD13|BUD13	914	-	2.803177	1.0651029	-1.0	-1.0
chr1	55092022	55092126	ENSG00000162402.13|USP24|BUD13|BUD13	925	-	2.3807752	1.1237378	-1.0	-1.0
chr1	55176250	55176370	ENSG00000162402.13|USP24|BUD13|BUD13	936	-	4.161324	1.1938196	-1.0	-1.0
chr1	55107238	55107368	ENSG00000162402.13|USP24|BUD13|BUD13	956	-	2.3510165	1.351953	-1.0	-1.0
chr1	55120595	55120755	ENSG00000162402.13|USP24|BUD13|BUD13	922	-	2.6604288	1.1055948	-1.0	-1.0
chr1	55165884	55165950	ENSG00000162402.13|USP24|BUD13|BUD13	995	-	4.426259	2.2973795	-1.0	-1.0
chr1	55132544	55132654	ENSG00000162402.13|USP24|BUD13|BUD13	902	-	1.8622733	1.0092673	-1.0	-1.0
chr1	55154680	55154778	ENSG00000162402.13|USP24|BUD13|BUD13	903	-	2.4918518	1.0139077	-1.0	-1.0
chr1	55071924	55072029	ENSG00000162402.13|USP24|BUD13|BUD13	903	-	2.182675	1.0120423	-1.0	-1.0
chr1	55120756	55120861	ENSG00000162402.13|USP24|BUD13|BUD13	902	-	2.1817021	1.0089306	-1.0	-1.0
chr1	55147648	55147793	ENSG00000162402.13|USP24|BUD13|BUD13	962	-	2.4778903	1.4206563	-1.0	-1.0
chr1	55148462	55148570	ENSG00000162402.13|USP24|BUD13|BUD13	908	-	2.2304645	1.0342523	-1.0	-1.0
chr1	55101703	55101808	ENSG00000162402.13|USP24|BUD13|BUD13	902	-	6.1965437	1.0081557	-1.0	-1.0
chr1	55165955	55166055	ENSG00000162402.13|USP24|BUD13|BUD13	901	-	2.6244884	1.0039535	-1.0	-1.0
chr1	55072054	55072159	ENSG00000162402.13|USP24|BUD13|BUD13	900	-	6.086502	1.0018384	-1.0	-1.0
chr1	55077234	55077300	ENSG00000162402.13|USP24|BUD13|BUD13	903	-	5.9020767	1.0139077	-1.0	-1.0
chr1	55072316	55072403	ENSG00000162402.13|USP24|BUD13|BUD13	937	-	2.6088083	1.2016587	-1.0	-1.0
chr1	55078537	55078651	ENSG00000162402.13|USP24|BUD13|BUD13	948	-	3.0895226	1.286983	-1.0	-1.0
chr1	55099770	55099869	ENSG00000162402.13|USP24|BUD13|BUD13	948	-	2.564784	1.2848175	-1.0	-1.0
chr1	55138607	55138718	ENSG00000162402.13|USP24|BUD13|BUD13	984	-	4.0148816	1.809639	-1.0	-1.0
chr1	55083364	55083469	ENSG00000162402.13|USP24|BUD13|BUD13	940	-	4.1083593	1.2189772	-1.0	-1.0
chr1	55177966	55178106	ENSG00000162402.13|USP24|BUD13|BUD13	918	-	1.828381	1.0867038	-1.0	-1.0
chr1	55214979	55215113	ENSG00000162402.13|USP24|BUD13|BUD13	921	-	2.743805	1.1041821	-1.0	-1.0
chr1	55154370	55154466	ENSG00000162402.13|USP24|BUD13|BUD13	917	-	2.1292832	1.08331	-1.0	-1.0
chr1	55072403	55072503	ENSG00000162402.13|USP24|BUD13|BUD13	903	-	5.966208	1.0139077	-1.0	-1.0
chr1	55075456	55075523	ENSG00000162402.13|USP24|BUD13|BUD13	967	-	3.345772	1.4835182	-1.0	-1.0
chr1	55124468	55124623	ENSG00000162402.13|USP24|BUD13|BUD13	966	-	6.5115795	1.4724271	-1.0	-1.0
chr1	55142988	55143119	ENSG00000162402.13|USP24|BUD13|BUD13	914	-	2.610517	1.0654436	-1.0	-1.0
chr1	55172376	55172520	ENSG00000162402.13|USP24|BUD13|BUD13	925	-	2.242035	1.1237428	-1.0	-1.0
chr1	55079537	55079659	ENSG00000162402.13|USP24|BUD13|BUD13	991	-	6.942028	2.0568573	-1.0	-1.0
chr1	55092820	55092916	ENSG00000162402.13|USP24|BUD13|BUD13	936	-	3.357547	1.1958164	-1.0	-1.0
chr1	55093982	55094082	ENSG00000162402.13|USP24|BUD13|BUD13	903	-	2.4918518	1.0139077	-1.0	-1.0
chr1	55171555	55171678	ENSG00000162402.13|USP24|BUD13|BUD13	941	-	2.9310393	1.2286315	-1.0	-1.0
chr1	55171678	55171778	ENSG00000162402.13|USP24|BUD13|BUD13	904	-	3.954183	1.0158329	-1.0	-1.0
chr1	55068778	55068943	ENSG00000162402.13|USP24|BUD13|BUD13	950	-	6.003496	1.3041296	-1.0	-1.0
chr1	55104020	55104125	ENSG00000162402.13|USP24|BUD13|BUD13	954	-	3.520482	1.3413982	-1.0	-1.0
chr1	55073827	55073906	ENSG00000162402.13|USP24|BUD13|BUD13	901	-	2.6244886	1.0039535	-1.0	-1.0
chr1	55121306	55121406	ENSG00000162402.13|USP24|BUD13|BUD13	901	-	3.9999866	1.0039535	-1.0	-1.0
chr1	55172520	55172625	ENSG00000162402.13|USP24|BUD13|BUD13	986	-	4.8923035	1.8576903	-1.0	-1.0
chr1	55071812	55071924	ENSG00000162402.13|USP24|BUD13|BUD13	968	-	3.34878	1.4981134	-1.0	-1.0
chr1	55095254	55095359	ENSG00000162402.13|USP24|BUD13|BUD13	902	-	1.8349261	1.0070848	-1.0	-1.0
chr1	55125434	55125548	ENSG00000162402.13|USP24|BUD13|BUD13	913	-	2.2472684	1.0587513	-1.0	-1.0
chr1	58668566	58668631	ENSG00000162601.9|MYSM1|BUD13|BUD13	986	-	4.781346	1.8667169	-1.0	-1.0
chr1	58668872	58668983	ENSG00000162601.9|MYSM1|BUD13|BUD13	902	-	4.9044766	1.0070652	-1.0	-1.0
chr1	58660053	58660155	ENSG00000162601.9|MYSM1|BUD13|BUD13	917	-	2.119733	1.0798252	-1.0	-1.0
chr1	58673572	58673650	ENSG00000162601.9|MYSM1|BUD13|BUD13	974	-	3.4150345	1.5819684	-1.0	-1.0
chr1	58699872	58699972	ENSG00000162601.9|MYSM1|BUD13|BUD13	900	-	5.8349624	1.0007274	-1.0	-1.0
chr1	58667117	58667226	ENSG00000162601.9|MYSM1|BUD13|BUD13	919	-	4.010324	1.0936712	-1.0	-1.0
chr1	58671869	58671958	ENSG00000162601.9|MYSM1|BUD13|BUD13	958	-	2.7655337	1.3782265	-1.0	-1.0
chr1	58682349	58682545	ENSG00000162601.9|MYSM1|BUD13|BUD13	917	-	2.387094	1.0810051	-1.0	-1.0
chr1	58668983	58669038	ENSG00000162601.9|MYSM1|BUD13|BUD13	974	-	3.4374025	1.5843683	-1.0	-1.0
chr1	58692785	58692931	ENSG00000162601.9|MYSM1|BUD13|BUD13	946	-	2.9177682	1.26672	-1.0	-1.0
chr1	58685152	58685251	ENSG00000162601.9|MYSM1|BUD13|BUD13	903	-	1.8579816	1.0139077	-1.0	-1.0
chr1	58676876	58676976	ENSG00000162601.9|MYSM1|BUD13|BUD13	903	-	2.292781	1.0139077	-1.0	-1.0
chr1	58667846	58667921	ENSG00000162601.9|MYSM1|BUD13|BUD13	948	-	2.678071	1.2807157	-1.0	-1.0
chr1	58690339	58690417	ENSG00000162601.9|MYSM1|BUD13|BUD13	943	-	2.8073535	1.2451196	-1.0	-1.0
chr1	58682204	58682304	ENSG00000162601.9|MYSM1|BUD13|BUD13	901	-	2.6244886	1.0039535	-1.0	-1.0
chr1	58782637	58782947	ENSG00000177606.6|JUN|BUD13|BUD13	920	-	3.1429431	1.0948513	-1.0	-1.0
chr1	58781807	58782302	ENSG00000177606.6|JUN|BUD13|BUD13	926	-	2.2480288	1.1294216	-1.0	-1.0
chr1	58783277	58783397	ENSG00000177606.6|JUN|BUD13|BUD13	908	-	2.6450408	1.0370343	-1.0	-1.0
chr1	58782982	58783092	ENSG00000177606.6|JUN|BUD13|BUD13	902	-	1.8829498	1.0071775	-1.0	-1.0
chr1	58783537	58784017	ENSG00000177606.6|JUN|BUD13|BUD13	949	-	3.1386585	1.2951108	-1.0	-1.0
chr1	61082492	61082642	ENSG00000162599.15|NFIA|BUD13|BUD13	944	+	4.025674	1.2534825	-1.0	-1.0
chr1	61088148	61088313	ENSG00000162599.15|NFIA|BUD13|BUD13	904	+	2.1626277	1.0191482	-1.0	-1.0
chr1	61683461	61683571	ENSG00000162604.12|TM2D1|BUD13|BUD13	902	-	5.86852	1.0089306	-1.0	-1.0
chr1	62447395	62447511	ENSG00000162607.12|USP1|BUD13|BUD13	901	+	2.2568338	1.0052712	-1.0	-1.0
chr1	62444867	62445002	ENSG00000162607.12|USP1|BUD13|BUD13	902	+	2.155937	1.0089306	-1.0	-1.0
chr1	62445197	62445402	ENSG00000162607.12|USP1|BUD13|BUD13	928	+	3.0216606	1.1428823	-1.0	-1.0
chr1	62448464	62448574	ENSG00000162607.12|USP1|BUD13|BUD13	901	+	2.6879458	1.0049292	-1.0	-1.0
chr1	62803763	62803862	ENSG00000125703.14|ATG4C|BUD13|BUD13	903	+	5.902077	1.0139077	-1.0	-1.0
chr1	64869474	64869589	ENSG00000162434.11|JAK1|BUD13|BUD13	948	-	4.2495885	1.2874303	-1.0	-1.0
chr1	64873239	64873364	ENSG00000162434.11|JAK1|BUD13|BUD13	929	-	6.2104764	1.1505488	-1.0	-1.0
chr1	64846648	64846773	ENSG00000162434.11|JAK1|BUD13|BUD13	903	-	5.9964533	1.0139077	-1.0	-1.0
chr1	64869375	64869474	ENSG00000162434.11|JAK1|BUD13|BUD13	901	-	2.4262633	1.0039535	-1.0	-1.0
chr1	64873369	64873494	ENSG00000162434.11|JAK1|BUD13|BUD13	921	-	4.4873896	1.1013907	-1.0	-1.0
chr1	65254649	65254749	ENSG00000116675.15|DNAJC6|BUD13|BUD13	904	+	1.9259998	1.0189712	-1.0	-1.0
chr1	65255484	65255659	ENSG00000116675.15|DNAJC6|BUD13|BUD13	914	+	2.23639	1.0679294	-1.0	-1.0
chr1	65408685	65408783	ENSG00000116675.15|DNAJC6|BUD13|BUD13	901	+	2.7004373	1.0040004	-1.0	-1.0
chr1	65411426	65411531	ENSG00000116675.15|DNAJC6|BUD13|BUD13	903	+	5.9341426	1.0139077	-1.0	-1.0
chr1	65401765	65401875	ENSG00000116675.15|DNAJC6|BUD13|BUD13	922	+	2.3804343	1.1096711	-1.0	-1.0
chr1	65411249	65411426	ENSG00000116675.15|DNAJC6|BUD13|BUD13	919	+	3.472924	1.092205	-1.0	-1.0
chr1	65389546	65389627	ENSG00000116675.15|DNAJC6|BUD13|BUD13	934	+	2.938597	1.1825383	-1.0	-1.0
chr1	65398812	65398881	ENSG00000116675.15|DNAJC6|BUD13|BUD13	994	+	7.057358	2.1943314	-1.0	-1.0
chr1	65411148	65411249	ENSG00000116675.15|DNAJC6|BUD13|BUD13	902	+	3.954183	1.0098819	-1.0	-1.0
chr1	65379456	65379556	ENSG00000116675.15|DNAJC6|BUD13|BUD13	901	+	2.6244886	1.0039535	-1.0	-1.0
chr1	65366062	65366196	ENSG00000116675.15|DNAJC6|BUD13|BUD13	937	+	2.958096	1.1980977	-1.0	-1.0
chr1	65401656	65401760	ENSG00000116675.15|DNAJC6|BUD13|BUD13	956	+	3.5077024	1.3560622	-1.0	-1.0
chr1	65398702	65398807	ENSG00000116675.15|DNAJC6|BUD13|BUD13	954	+	4.208913	1.3397536	-1.0	-1.0
chr1	65386831	65386929	ENSG00000116675.15|DNAJC6|BUD13|BUD13	903	+	6.1430864	1.0139077	-1.0	-1.0
chr1	65420626	65420736	ENSG00000213625.8|LEPROT|BUD13|BUD13	901	+	3.9060755	1.0038124	-1.0	-1.0
chr1	65425302	65425378	ENSG00000213625.8|LEPROT|BUD13|BUD13	986	+	4.044389	1.8519653	-1.0	-1.0
chr1	65420740	65420860	ENSG00000213625.8|LEPROT|BUD13|BUD13	902	+	5.9429264	1.0103455	-1.0	-1.0
chr1	65431693	65431802	ENSG00000213625.8|LEPROT|BUD13|BUD13	995	+	3.9368348	2.3384838	-1.0	-1.0
chr1	65425378	65425518	ENSG00000213625.8|LEPROT|BUD13|BUD13	944	+	2.371972	1.2495114	-1.0	-1.0
chr1	65425302	65425378	ENSG00000116678.19|LEPR|BUD13|BUD13	986	+	4.044389	1.8518479	-1.0	-1.0
chr1	65420755	65420860	ENSG00000116678.19|LEPR|BUD13|BUD13	903	+	5.996908	1.0139077	-1.0	-1.0
chr1	65525908	65526008	ENSG00000116678.19|LEPR|BUD13|BUD13	901	+	3.0443892	1.0024037	-1.0	-1.0
chr1	65425378	65425518	ENSG00000116678.19|LEPR|BUD13|BUD13	944	+	2.371972	1.2501545	-1.0	-1.0
chr1	65431693	65431893	ENSG00000116678.19|LEPR|BUD13|BUD13	997	+	3.3245952	2.4687862	-1.0	-1.0
chr1	66958850	66958983	ENSG00000198160.14|MIER1|BUD13|BUD13	926	+	2.4024403	1.1299638	-1.0	-1.0
chr1	66958058	66958220	ENSG00000198160.14|MIER1|BUD13|BUD13	970	+	2.5546477	1.5271869	-1.0	-1.0
chr1	66972896	66972991	ENSG00000198160.14|MIER1|BUD13|BUD13	909	+	2.0000002	1.0423535	-1.0	-1.0
chr1	66959678	66959813	ENSG00000198160.14|MIER1|BUD13|BUD13	934	+	3.1521716	1.1774379	-1.0	-1.0
chr1	66984571	66984671	ENSG00000198160.14|MIER1|BUD13|BUD13	936	+	4.0874496	1.1935928	-1.0	-1.0
chr1	66981783	66981913	ENSG00000198160.14|MIER1|BUD13|BUD13	902	+	2.9476056	1.0083954	-1.0	-1.0
chr1	67429817	67429982	ENSG00000142864.14|SERBP1|BUD13|BUD13	977	-	3.2816534	1.6437706	-1.0	-1.0
chr1	67424199	67424314	ENSG00000142864.14|SERBP1|BUD13|BUD13	909	-	1.6649908	1.0403348	-1.0	-1.0
chr1	67420024	67420124	ENSG00000142864.14|SERBP1|BUD13|BUD13	901	-	1.6129776	1.0039535	-1.0	-1.0
chr1	67426134	67426285	ENSG00000142864.14|SERBP1|BUD13|BUD13	989	-	1.856016	1.959545	-1.0	-1.0
chr1	67413124	67413263	ENSG00000142864.14|SERBP1|BUD13|BUD13	944	-	2.0526943	1.2509543	-1.0	-1.0
chr1	67415165	67415295	ENSG00000142864.14|SERBP1|BUD13|BUD13	916	-	1.6278541	1.0776289	-1.0	-1.0
chr1	67426018	67426134	ENSG00000142864.14|SERBP1|BUD13|BUD13	948	-	3.3000388	1.2801199	-1.0	-1.0
chr1	67415339	67415444	ENSG00000142864.14|SERBP1|BUD13|BUD13	985	-	4.7345533	1.8258891	-1.0	-1.0
chr1	67429520	67429657	ENSG00000142864.14|SERBP1|BUD13|BUD13	912	-	5.3899	1.0573806	-1.0	-1.0
chr1	67413263	67413363	ENSG00000142864.14|SERBP1|BUD13|BUD13	901	-	2.736963	1.0039535	-1.0	-1.0
chr1	67430077	67430415	ENSG00000142864.14|SERBP1|BUD13|BUD13	977	-	2.140468	1.6346291	-1.0	-1.0
chr1	67426285	67426400	ENSG00000142864.14|SERBP1|BUD13|BUD13	938	-	3.0348458	1.204188	-1.0	-1.0
chr1	67686593	67686723	ENSG00000116717.11|GADD45A|BUD13|BUD13	903	+	2.623135	1.0143021	-1.0	-1.0
chr1	67685538	67685673	ENSG00000116717.11|GADD45A|BUD13|BUD13	935	+	2.7211256	1.1879346	-1.0	-1.0
chr1	67685880	67686565	ENSG00000116717.11|GADD45A|BUD13|BUD13	978	+	2.9180145	1.6522758	-1.0	-1.0
chr1	67687488	67687660	ENSG00000116717.11|GADD45A|BUD13|BUD13	948	+	4.669613	1.2820209	-1.0	-1.0
chr1	67685205	67685520	ENSG00000116717.11|GADD45A|BUD13|BUD13	946	+	2.2779095	1.2715857	-1.0	-1.0
chr1	68477069	68477174	ENSG00000024526.16|DEPDC1|BUD13|BUD13	901	-	6.0424824	1.0035872	-1.0	-1.0
chr1	70178850	70178950	ENSG00000066557.5|LRRC40|BUD13|BUD13	901	-	5.902077	1.0039535	-1.0	-1.0
chr1	70173510	70173621	ENSG00000066557.5|LRRC40|BUD13|BUD13	973	-	6.514215	1.5679667	-1.0	-1.0
chr1	70237424	70237552	ENSG00000116754.13|SRSF11|BUD13|BUD13	954	+	2.0801535	1.3344216	-1.0	-1.0
chr1	70239337	70239438	ENSG00000116754.13|SRSF11|BUD13|BUD13	934	+	2.9382558	1.1799042	-1.0	-1.0
chr1	70244815	70245005	ENSG00000116754.13|SRSF11|BUD13|BUD13	918	+	3.4783962	1.0884979	-1.0	-1.0
chr1	70246729	70246907	ENSG00000116754.13|SRSF11|BUD13|BUD13	957	+	2.595397	1.3627176	-1.0	-1.0
chr1	70231783	70232033	ENSG00000116754.13|SRSF11|BUD13|BUD13	950	+	2.3697724	1.2996385	-1.0	-1.0
chr1	70249843	70250128	ENSG00000116754.13|SRSF11|BUD13|BUD13	956	+	2.470616	1.3596562	-1.0	-1.0
chr1	70250607	70251097	ENSG00000116754.13|SRSF11|BUD13|BUD13	996	+	3.084617	2.44059	-1.0	-1.0
chr1	70251142	70251367	ENSG00000116754.13|SRSF11|BUD13|BUD13	921	+	2.7590158	1.1001769	-1.0	-1.0
chr1	70228431	70228641	ENSG00000116754.13|SRSF11|BUD13|BUD13	947	+	1.9745466	1.2752281	-1.0	-1.0
chr1	70234695	70234788	ENSG00000116754.13|SRSF11|BUD13|BUD13	989	+	2.624491	1.9435283	-1.0	-1.0
chr1	70232133	70232377	ENSG00000116754.13|SRSF11|BUD13|BUD13	997	+	2.889676	2.5473828	-1.0	-1.0
chr1	70250268	70250498	ENSG00000116754.13|SRSF11|BUD13|BUD13	995	+	2.8584666	2.2913702	-1.0	-1.0
chr1	70244683	70244788	ENSG00000116754.13|SRSF11|BUD13|BUD13	907	+	1.477972	1.0306311	-1.0	-1.0
chr1	70239438	70239520	ENSG00000116754.13|SRSF11|BUD13|BUD13	992	+	2.1292834	2.0851543	-1.0	-1.0
chr1	70237315	70237424	ENSG00000116754.13|SRSF11|BUD13|BUD13	956	+	3.9606156	1.3519473	-1.0	-1.0
chr1	70246907	70247042	ENSG00000116754.13|SRSF11|BUD13|BUD13	985	+	5.992626	1.829771	-1.0	-1.0
chr1	70315480	70315566	ENSG00000118454.12|ANKRD13C|BUD13|BUD13	903	-	6.1975346	1.0139077	-1.0	-1.0
chr1	70354278	70354418	ENSG00000118454.12|ANKRD13C|BUD13|BUD13	903	-	3.92739	1.0116956	-1.0	-1.0
chr1	70421457	70421565	ENSG00000116761.11|CTH|BUD13|BUD13	935	+	4.1687756	1.189153	-1.0	-1.0
chr1	70435020	70435177	ENSG00000116761.11|CTH|BUD13|BUD13	960	+	2.8629274	1.3991433	-1.0	-1.0
chr1	71065040	71065137	ENSG00000132485.13|ZRANB2|BUD13|BUD13	903	-	1.981853	1.0137641	-1.0	-1.0
chr1	71069340	71069445	ENSG00000132485.13|ZRANB2|BUD13|BUD13	914	-	2.8344393	1.0634079	-1.0	-1.0
chr1	71072548	71072648	ENSG00000132485.13|ZRANB2|BUD13|BUD13	903	-	2.4918518	1.0139077	-1.0	-1.0
chr1	71078322	71078456	ENSG00000132485.13|ZRANB2|BUD13|BUD13	962	-	5.1842	1.423938	-1.0	-1.0
chr1	71072120	71072250	ENSG00000132485.13|ZRANB2|BUD13|BUD13	959	-	2.136225	1.39174	-1.0	-1.0
chr1	71078655	71078708	ENSG00000132485.13|ZRANB2|BUD13|BUD13	930	-	2.0255356	1.1520535	-1.0	-1.0
chr1	71076794	71076877	ENSG00000132485.13|ZRANB2|BUD13|BUD13	967	-	2.473931	1.4842403	-1.0	-1.0
chr1	71076877	71076992	ENSG00000132485.13|ZRANB2|BUD13|BUD13	967	-	3.48354	1.4837211	-1.0	-1.0
chr1	71080939	71081069	ENSG00000132485.13|ZRANB2|BUD13|BUD13	922	-	2.4789653	1.108618	-1.0	-1.0
chr1	75732575	75732680	ENSG00000117054.13|ACADM|BUD13|BUD13	903	+	3.953432	1.0120423	-1.0	-1.0
chr1	75734760	75734871	ENSG00000117054.13|ACADM|BUD13|BUD13	901	+	1.9174602	1.0057199	-1.0	-1.0
chr1	75787394	75787496	ENSG00000117054.13|ACADM|BUD13|BUD13	908	+	1.7331918	1.0341783	-1.0	-1.0
chr1	75786304	75786404	ENSG00000117054.13|ACADM|BUD13|BUD13	919	+	1.8220023	1.0921609	-1.0	-1.0
chr1	75786739	75786869	ENSG00000117054.13|ACADM|BUD13|BUD13	913	+	1.9426208	1.0596106	-1.0	-1.0
chr1	75791268	75791337	ENSG00000137955.15|RABGGTB|BUD13|BUD13	984	+	2.8073547	1.7924939	-1.0	-1.0
chr1	75792079	75792180	ENSG00000137955.15|RABGGTB|BUD13|BUD13	902	+	5.934142	1.0089306	-1.0	-1.0
chr1	75786738	75786843	ENSG00000137955.15|RABGGTB|BUD13|BUD13	908	+	1.8942482	1.0349338	-1.0	-1.0
chr1	75787393	75787588	ENSG00000137955.15|RABGGTB|BUD13|BUD13	953	+	2.0101407	1.3321779	-1.0	-1.0
chr1	75791352	75791460	ENSG00000137955.15|RABGGTB|BUD13|BUD13	948	+	3.062723	1.2821013	-1.0	-1.0
chr1	75786304	75786404	ENSG00000137955.15|RABGGTB|BUD13|BUD13	919	+	1.8220023	1.0898573	-1.0	-1.0
chr1	75791495	75791650	ENSG00000137955.15|RABGGTB|BUD13|BUD13	933	+	3.5265918	1.1745756	-1.0	-1.0
chr1	75790053	75790243	ENSG00000137955.15|RABGGTB|BUD13|BUD13	910	+	1.8203102	1.0469985	-1.0	-1.0
chr1	77633405	77633505	ENSG00000036549.12|ZZZ3|BUD13|BUD13	903	-	3.9999866	1.0139077	-1.0	-1.0
chr1	77576067	77576197	ENSG00000036549.12|ZZZ3|BUD13|BUD13	933	-	4.7094817	1.1741105	-1.0	-1.0
chr1	77730617	77730717	ENSG00000077254.14|USP33|BUD13|BUD13	901	-	2.1963968	1.0046301	-1.0	-1.0
chr1	77713199	77713304	ENSG00000077254.14|USP33|BUD13|BUD13	952	-	4.1896763	1.3201009	-1.0	-1.0
chr1	77741429	77741534	ENSG00000077254.14|USP33|BUD13|BUD13	941	-	6.393835	1.2284739	-1.0	-1.0
chr1	77728474	77728712	ENSG00000077254.14|USP33|BUD13|BUD13	927	-	2.2495282	1.1370943	-1.0	-1.0
chr1	77725626	77725726	ENSG00000077254.14|USP33|BUD13|BUD13	901	-	2.1699247	1.0039535	-1.0	-1.0
chr1	77723443	77723543	ENSG00000077254.14|USP33|BUD13|BUD13	901	-	2.6244884	1.0032209	-1.0	-1.0
chr1	77741375	77741429	ENSG00000077254.14|USP33|BUD13|BUD13	903	-	3.999987	1.0139077	-1.0	-1.0
chr1	77965068	77965231	ENSG00000162613.16|FUBP1|BUD13|BUD13	930	-	2.0327048	1.1538807	-1.0	-1.0
chr1	77964968	77965068	ENSG00000162613.16|FUBP1|BUD13|BUD13	904	-	3.954183	1.0197933	-1.0	-1.0
chr1	77966955	77967048	ENSG00000162613.16|FUBP1|BUD13|BUD13	944	-	4.1699114	1.252019	-1.0	-1.0
chr1	77955254	77955439	ENSG00000162613.16|FUBP1|BUD13|BUD13	998	-	3.1840556	2.6378443	-1.0	-1.0
chr1	77966883	77966955	ENSG00000162613.16|FUBP1|BUD13|BUD13	972	-	2.7162066	1.5534446	-1.0	-1.0
chr1	77968203	77968343	ENSG00000162613.16|FUBP1|BUD13|BUD13	984	-	3.432741	1.8062462	-1.0	-1.0
chr1	77966751	77966856	ENSG00000162613.16|FUBP1|BUD13|BUD13	934	-	3.7681143	1.1816096	-1.0	-1.0
chr1	77962650	77962769	ENSG00000162613.16|FUBP1|BUD13|BUD13	907	-	2.1519346	1.0305926	-1.0	-1.0
chr1	77965231	77965331	ENSG00000162613.16|FUBP1|BUD13|BUD13	902	-	2.736963	1.0101769	-1.0	-1.0
chr1	77964869	77964968	ENSG00000162613.16|FUBP1|BUD13|BUD13	903	-	1.6582122	1.0139077	-1.0	-1.0
chr1	77968164	77968203	ENSG00000162613.16|FUBP1|BUD13|BUD13	982	-	2.9657838	1.7479118	-1.0	-1.0
chr1	77963573	77963715	ENSG00000162613.16|FUBP1|BUD13|BUD13	921	-	1.7939963	1.1049312	-1.0	-1.0
chr1	77967626	77967666	ENSG00000162613.16|FUBP1|BUD13|BUD13	910	-	1.8365018	1.0469594	-1.0	-1.0
chr1	77968056	77968164	ENSG00000162613.16|FUBP1|BUD13|BUD13	903	-	3.9689503	1.0139077	-1.0	-1.0
chr1	77964061	77964162	ENSG00000162613.16|FUBP1|BUD13|BUD13	966	-	2.0854373	1.4660687	-1.0	-1.0
chr1	77964747	77964852	ENSG00000162613.16|FUBP1|BUD13|BUD13	914	-	3.1484532	1.0673327	-1.0	-1.0
chr1	77967048	77967101	ENSG00000162613.16|FUBP1|BUD13|BUD13	902	-	2.1963968	1.0089673	-1.0	-1.0
chr1	77969924	77970015	ENSG00000162613.16|FUBP1|BUD13|BUD13	953	-	2.1799095	1.3295879	-1.0	-1.0
chr1	77966693	77966751	ENSG00000162613.16|FUBP1|BUD13|BUD13	999	-	7.632472	3.0103614	-1.0	-1.0
chr1	77944134	77944264	ENSG00000162613.16|FUBP1|BUD13|BUD13	922	-	2.362932	1.1065888	-1.0	-1.0
chr1	77964645	77964747	ENSG00000162613.16|FUBP1|BUD13|BUD13	911	-	1.6415467	1.0524979	-1.0	-1.0
chr1	77969794	77969919	ENSG00000162613.16|FUBP1|BUD13|BUD13	959	-	2.6441886	1.388166	-1.0	-1.0
chr1	77949009	77949269	ENSG00000162613.16|FUBP1|BUD13|BUD13	959	-	2.4023514	1.3922002	-1.0	-1.0
chr1	77960343	77960603	ENSG00000162613.16|FUBP1|BUD13|BUD13	992	-	3.0540764	2.118446	-1.0	-1.0
chr1	77956571	77956671	ENSG00000162613.16|FUBP1|BUD13|BUD13	903	-	1.7520732	1.0154709	-1.0	-1.0
chr1	78013195	78013320	ENSG00000162616.8|DNAJB4|BUD13|BUD13	903	+	6.045949	1.012	-1.0	-1.0
chr1	78013199	78013319	ENSG00000137960.5|GIPC2|BUD13|BUD13	902	+	6.0496173	1.0097288	-1.0	-1.0
chr1	84482919	84483029	ENSG00000117133.10|RPF1|BUD13|BUD13	902	+	5.902077	1.0105896	-1.0	-1.0
chr1	84498553	84498653	ENSG00000174021.10|GNG5|BUD13|BUD13	901	-	3.0443892	1.0039535	-1.0	-1.0
chr1	84658468	84658568	ENSG00000117155.16|SSX2IP|BUD13|BUD13	903	-	5.9020767	1.0139077	-1.0	-1.0
chr1	84650374	84650474	ENSG00000117155.16|SSX2IP|BUD13|BUD13	904	-	2.772587	1.0158329	-1.0	-1.0
chr1	84651882	84652082	ENSG00000117155.16|SSX2IP|BUD13|BUD13	961	-	3.3008742	1.4143457	-1.0	-1.0
chr1	84662257	84662530	ENSG00000117155.16|SSX2IP|BUD13|BUD13	954	-	3.592903	1.339455	-1.0	-1.0
chr1	84669690	84669800	ENSG00000117155.16|SSX2IP|BUD13|BUD13	923	-	2.279428	1.1128997	-1.0	-1.0
chr1	84664416	84664516	ENSG00000117155.16|SSX2IP|BUD13|BUD13	904	-	2.1468413	1.0155646	-1.0	-1.0
chr1	84669840	84669945	ENSG00000117155.16|SSX2IP|BUD13|BUD13	903	-	6.027609	1.0139077	-1.0	-1.0
chr1	84658241	84658411	ENSG00000117155.16|SSX2IP|BUD13|BUD13	903	-	2.5359852	1.0122486	-1.0	-1.0
chr1	84670605	84670795	ENSG00000117155.16|SSX2IP|BUD13|BUD13	924	-	2.8851547	1.1178932	-1.0	-1.0
chr1	85258421	85258523	ENSG00000162642.13|C1orf52|BUD13|BUD13	902	-	3.108368	1.0089306	-1.0	-1.0
chr1	85259216	85259357	ENSG00000162642.13|C1orf52|BUD13|BUD13	941	-	4.5726967	1.2295679	-1.0	-1.0
chr1	85259467	85259577	ENSG00000162642.13|C1orf52|BUD13|BUD13	901	-	3.0443892	1.003422	-1.0	-1.0
chr1	85258722	85258852	ENSG00000162642.13|C1orf52|BUD13|BUD13	969	-	4.9502397	1.5047487	-1.0	-1.0
chr1	85258523	85258653	ENSG00000162642.13|C1orf52|BUD13|BUD13	949	-	2.4807966	1.2903913	-1.0	-1.0
chr1	85706441	85706507	ENSG00000117174.10|ZNHIT6|BUD13|BUD13	961	-	6.349538	1.4127901	-1.0	-1.0
chr1	85707658	85707758	ENSG00000117174.10|ZNHIT6|BUD13|BUD13	901	-	2.4262633	1.0039535	-1.0	-1.0
chr1	86880725	86880830	ENSG00000183291.15|SELENOF|BUD13|BUD13	965	-	6.463477	1.4565252	-1.0	-1.0
chr1	86880661	86880725	ENSG00000183291.15|SELENOF|BUD13|BUD13	900	-	6.197533	1.0007274	-1.0	-1.0
chr1	88771707	88771867	ENSG00000065243.19|PKN2|BUD13|BUD13	903	+	2.012248	1.0114157	-1.0	-1.0
chr1	88784638	88784823	ENSG00000065243.19|PKN2|BUD13|BUD13	932	+	2.892101	1.1673517	-1.0	-1.0
chr1	88804405	88804520	ENSG00000065243.19|PKN2|BUD13|BUD13	903	+	2.867434	1.0114236	-1.0	-1.0
chr1	88771420	88771566	ENSG00000065243.19|PKN2|BUD13|BUD13	940	+	2.7037284	1.2182919	-1.0	-1.0
chr1	88741027	88741242	ENSG00000065243.19|PKN2|BUD13|BUD13	963	+	3.4511247	1.4266859	-1.0	-1.0
chr1	89843171	89843356	ENSG00000271949.1|AC093423.3|BUD13|BUD13	914	+	2.2187068	1.0663785	-1.0	-1.0
chr1	89843216	89843356	ENSG00000171492.14|LRRC8D|BUD13|BUD13	917	+	2.315158	1.081602	-1.0	-1.0
chr1	90004889	90005002	ENSG00000162664.16|ZNF326|BUD13|BUD13	935	+	3.1193635	1.1839079	-1.0	-1.0
chr1	90013125	90013225	ENSG00000162664.16|ZNF326|BUD13|BUD13	903	+	1.9593583	1.0139077	-1.0	-1.0
chr1	90010087	90010197	ENSG00000162664.16|ZNF326|BUD13|BUD13	936	+	2.807134	1.1938965	-1.0	-1.0
chr1	90005002	90005092	ENSG00000162664.16|ZNF326|BUD13|BUD13	904	+	2.3219273	1.0194511	-1.0	-1.0
chr1	90027250	90027353	ENSG00000162664.16|ZNF326|BUD13|BUD13	903	+	6.081871	1.0116234	-1.0	-1.0
chr1	89997993	89998109	ENSG00000162664.16|ZNF326|BUD13|BUD13	942	+	5.0683303	1.2349762	-1.0	-1.0
chr1	89995273	89995403	ENSG00000162664.16|ZNF326|BUD13|BUD13	925	+	2.9990003	1.1254148	-1.0	-1.0
chr1	90020791	90020922	ENSG00000162664.16|ZNF326|BUD13|BUD13	904	+	2.7175493	1.0183227	-1.0	-1.0
chr1	90017316	90017464	ENSG00000162664.16|ZNF326|BUD13|BUD13	949	+	2.6061742	1.2883682	-1.0	-1.0
chr1	90027513	90027733	ENSG00000162664.16|ZNF326|BUD13|BUD13	974	+	2.6083677	1.5872142	-1.0	-1.0
chr1	90009980	90010087	ENSG00000162664.16|ZNF326|BUD13|BUD13	944	+	3.6774411	1.2542309	-1.0	-1.0
chr1	90027388	90027513	ENSG00000162664.16|ZNF326|BUD13|BUD13	904	+	2.4585614	1.0155137	-1.0	-1.0
chr1	91387459	91387654	ENSG00000162669.15|HFM1|BUD13|BUD13	995	-	3.7697856	2.2982135	-1.0	-1.0
chr1	91708662	91708783	ENSG00000069702.10|TGFBR3|BUD13|BUD13	903	-	5.923454	1.0139077	-1.0	-1.0
chr1	92841649	92841765	ENSG00000122406.12|RPL5|BUD13|BUD13	996	+	3.8692293	2.4405804	-1.0	-1.0
chr1	92841765	92841924	ENSG00000122406.12|RPL5|BUD13|BUD13	992	+	2.20169	2.1137216	-1.0	-1.0
chr1	92832099	92832204	ENSG00000122406.12|RPL5|BUD13|BUD13	904	+	1.8775584	1.0163462	-1.0	-1.0
chr1	92836189	92836392	ENSG00000122406.12|RPL5|BUD13|BUD13	985	+	2.584345	1.816232	-1.0	-1.0
chr1	92840550	92840639	ENSG00000122406.12|RPL5|BUD13|BUD13	978	+	1.3757085	1.6500242	-1.0	-1.0
chr1	92834778	92834908	ENSG00000122406.12|RPL5|BUD13|BUD13	976	+	1.7595437	1.617423	-1.0	-1.0
chr1	92837359	92837633	ENSG00000122406.12|RPL5|BUD13|BUD13	991	+	1.9182894	2.0437872	-1.0	-1.0
chr1	92837633	92837788	ENSG00000122406.12|RPL5|BUD13|BUD13	909	+	2.366568	1.0398334	-1.0	-1.0
chr1	93114987	93115088	ENSG00000143033.17|MTF2|BUD13|BUD13	931	+	2.65644	1.1596122	-1.0	-1.0
chr1	93110544	93110630	ENSG00000143033.17|MTF2|BUD13|BUD13	963	+	4.3575387	1.4371094	-1.0	-1.0
chr1	93114585	93114687	ENSG00000143033.17|MTF2|BUD13|BUD13	946	+	4.169912	1.2675838	-1.0	-1.0
chr1	93127124	93127231	ENSG00000143033.17|MTF2|BUD13|BUD13	926	+	1.9006478	1.1313941	-1.0	-1.0
chr1	93133702	93133802	ENSG00000143033.17|MTF2|BUD13|BUD13	915	+	2.0395286	1.0691614	-1.0	-1.0
chr1	93136669	93137024	ENSG00000143033.17|MTF2|BUD13|BUD13	954	+	2.6280105	1.3382871	-1.0	-1.0
chr1	93134090	93134290	ENSG00000143033.17|MTF2|BUD13|BUD13	925	+	2.7338486	1.1255707	-1.0	-1.0
chr1	93119332	93119482	ENSG00000143033.17|MTF2|BUD13|BUD13	963	+	2.976262	1.4305449	-1.0	-1.0
chr1	93110314	93110414	ENSG00000143033.17|MTF2|BUD13|BUD13	901	+	2.736963	1.00322	-1.0	-1.0
chr1	93118344	93118440	ENSG00000143033.17|MTF2|BUD13|BUD13	997	+	5.2667723	2.5030677	-1.0	-1.0
chr1	93133927	93133980	ENSG00000143033.17|MTF2|BUD13|BUD13	927	+	3.2479224	1.134717	-1.0	-1.0
chr1	93115499	93115609	ENSG00000143033.17|MTF2|BUD13|BUD13	907	+	2.2783494	1.0324357	-1.0	-1.0
chr1	93114687	93114783	ENSG00000143033.17|MTF2|BUD13|BUD13	999	+	7.671466	3.0977979	-1.0	-1.0
chr1	93129214	93129414	ENSG00000143033.17|MTF2|BUD13|BUD13	939	+	2.0031261	1.2158144	-1.0	-1.0
chr1	93236247	93236347	ENSG00000122483.17|CCDC18|BUD13|BUD13	901	+	2.6244884	1.0039535	-1.0	-1.0
chr1	93239334	93239473	ENSG00000122483.17|CCDC18|BUD13|BUD13	919	+	3.2791052	1.0912292	-1.0	-1.0
chr1	93183977	93184137	ENSG00000122483.17|CCDC18|BUD13|BUD13	922	+	6.216417	1.1081663	-1.0	-1.0
chr1	93339186	93339331	ENSG00000223745.7|CCDC18-AS1|BUD13|BUD13	901	-	2.569042	1.0023404	-1.0	-1.0
chr1	93345650	93345785	ENSG00000223745.7|CCDC18-AS1|BUD13|BUD13	902	-	5.9471045	1.0087409	-1.0	-1.0
chr1	93339341	93339491	ENSG00000223745.7|CCDC18-AS1|BUD13|BUD13	915	-	2.9453788	1.0701371	-1.0	-1.0
chr1	93360390	93360492	ENSG00000117505.12|DR1|BUD13|BUD13	902	+	5.964842	1.0070887	-1.0	-1.0
chr1	93360507	93360607	ENSG00000117505.12|DR1|BUD13|BUD13	900	+	2.7004373	1.0017555	-1.0	-1.0
chr1	93872071	93872231	ENSG00000067334.13|DNTTIP2|BUD13|BUD13	914	-	2.512191	1.0657166	-1.0	-1.0
chr1	93876267	93876637	ENSG00000067334.13|DNTTIP2|BUD13|BUD13	975	-	3.0027413	1.5974832	-1.0	-1.0
chr1	93870682	93870792	ENSG00000067334.13|DNTTIP2|BUD13|BUD13	916	-	2.5638404	1.0765886	-1.0	-1.0
chr1	93877727	93877883	ENSG00000067334.13|DNTTIP2|BUD13|BUD13	902	-	4.907354	1.0078456	-1.0	-1.0
chr1	93877387	93877627	ENSG00000067334.13|DNTTIP2|BUD13|BUD13	902	-	4.127389	1.0103827	-1.0	-1.0
chr1	93877042	93877192	ENSG00000067334.13|DNTTIP2|BUD13|BUD13	902	-	3.8824224	1.0073175	-1.0	-1.0
chr1	93875783	93875883	ENSG00000067334.13|DNTTIP2|BUD13|BUD13	901	-	5.8349624	1.0039535	-1.0	-1.0
chr1	93897725	93897838	ENSG00000023909.9|GCLM|BUD13|BUD13	903	-	6.086502	1.0139077	-1.0	-1.0
chr1	93896820	93896930	ENSG00000023909.9|GCLM|BUD13|BUD13	941	-	3.2299469	1.226189	-1.0	-1.0
chr1	93901669	93901769	ENSG00000023909.9|GCLM|BUD13|BUD13	903	-	6.1430864	1.0139077	-1.0	-1.0
chr1	93908924	93909037	ENSG00000023909.9|GCLM|BUD13|BUD13	957	-	3.1006947	1.369441	-1.0	-1.0
chr1	96723462	96723562	ENSG00000117569.18|PTBP2|BUD13|BUD13	902	+	2.6629627	1.0085416	-1.0	-1.0
chr1	96777480	96777584	ENSG00000117569.18|PTBP2|BUD13|BUD13	951	+	4.169355	1.3114309	-1.0	-1.0
chr1	96770707	96770877	ENSG00000117569.18|PTBP2|BUD13|BUD13	945	+	3.7800605	1.2626697	-1.0	-1.0
chr1	99738268	99738373	ENSG00000156869.12|FRRS1|BUD13|BUD13	959	-	3.255434	1.3849623	-1.0	-1.0
chr1	99747293	99747430	ENSG00000156869.12|FRRS1|BUD13|BUD13	939	-	2.4309022	1.2115685	-1.0	-1.0
chr1	99712104	99712163	ENSG00000156869.12|FRRS1|BUD13|BUD13	963	-	3.2223897	1.4302226	-1.0	-1.0
chr1	99708832	99709120	ENSG00000156869.12|FRRS1|BUD13|BUD13	916	-	2.3099225	1.0768592	-1.0	-1.0
chr1	99712163	99712268	ENSG00000156869.12|FRRS1|BUD13|BUD13	915	-	3.1461558	1.0698453	-1.0	-1.0
chr1	99712417	99712515	ENSG00000156869.12|FRRS1|BUD13|BUD13	980	-	2.9541955	1.691272	-1.0	-1.0
chr1	99715585	99715672	ENSG00000156869.12|FRRS1|BUD13|BUD13	920	-	2.459431	1.0963289	-1.0	-1.0
chr1	99748479	99748644	ENSG00000156869.12|FRRS1|BUD13|BUD13	942	-	6.3200483	1.2365121	-1.0	-1.0
chr1	99710824	99710944	ENSG00000156869.12|FRRS1|BUD13|BUD13	981	-	3.0645669	1.7272068	-1.0	-1.0
chr1	99711927	99712104	ENSG00000156869.12|FRRS1|BUD13|BUD13	964	-	6.454725	1.4471849	-1.0	-1.0
chr1	99742178	99742273	ENSG00000156869.12|FRRS1|BUD13|BUD13	901	-	2.1699247	1.0039535	-1.0	-1.0
chr1	99710949	99711059	ENSG00000156869.12|FRRS1|BUD13|BUD13	992	-	3.2426975	2.108339	-1.0	-1.0
chr1	99709259	99709364	ENSG00000156869.12|FRRS1|BUD13|BUD13	903	-	3.999987	1.0139077	-1.0	-1.0
chr1	99742015	99742178	ENSG00000156869.12|FRRS1|BUD13|BUD13	924	-	5.0138264	1.1171097	-1.0	-1.0
chr1	99742273	99742378	ENSG00000156869.12|FRRS1|BUD13|BUD13	912	-	3.1071546	1.0536816	-1.0	-1.0
chr1	99719533	99719647	ENSG00000156869.12|FRRS1|BUD13|BUD13	925	-	2.5525675	1.125864	-1.0	-1.0
chr1	99747430	99747535	ENSG00000156869.12|FRRS1|BUD13|BUD13	995	-	7.188574	2.2933607	-1.0	-1.0
chr1	100059877	100060005	ENSG00000283761.1|AC118553.2|BUD13|BUD13	927	+	2.462218	1.1352965	-1.0	-1.0
chr1	100067981	100068141	ENSG00000283761.1|AC118553.2|BUD13|BUD13	925	+	3.330981	1.125755	-1.0	-1.0
chr1	100058728	100058848	ENSG00000283761.1|AC118553.2|BUD13|BUD13	903	+	3.990262	1.0144839	-1.0	-1.0
chr1	100061834	100061944	ENSG00000283761.1|AC118553.2|BUD13|BUD13	933	+	3.3192103	1.1726346	-1.0	-1.0
chr1	100038160	100038325	ENSG00000283761.1|AC118553.2|BUD13|BUD13	954	+	2.7146182	1.3335294	-1.0	-1.0
chr1	100038585	100038690	ENSG00000283761.1|AC118553.2|BUD13|BUD13	901	+	3.93053	1.0054522	-1.0	-1.0
chr1	100059778	100059877	ENSG00000283761.1|AC118553.2|BUD13|BUD13	901	+	2.7004373	1.0039535	-1.0	-1.0
chr1	100059877	100060005	ENSG00000156875.13|MFSD14A|BUD13|BUD13	927	+	2.462218	1.1342968	-1.0	-1.0
chr1	100067981	100068141	ENSG00000156875.13|MFSD14A|BUD13|BUD13	926	+	3.330981	1.1287102	-1.0	-1.0
chr1	100038161	100038311	ENSG00000156875.13|MFSD14A|BUD13|BUD13	956	+	2.8088608	1.3568529	-1.0	-1.0
chr1	100058728	100058848	ENSG00000156875.13|MFSD14A|BUD13|BUD13	904	+	3.990262	1.017482	-1.0	-1.0
chr1	100061834	100061964	ENSG00000156875.13|MFSD14A|BUD13|BUD13	922	+	3.3588245	1.1087395	-1.0	-1.0
chr1	100038586	100038686	ENSG00000156875.13|MFSD14A|BUD13|BUD13	902	+	3.9068773	1.0101769	-1.0	-1.0
chr1	100059778	100059877	ENSG00000156875.13|MFSD14A|BUD13|BUD13	901	+	2.7004373	1.0039535	-1.0	-1.0
chr1	100110291	100110431	ENSG00000156876.9|SASS6|BUD13|BUD13	907	-	2.2338023	1.0302143	-1.0	-1.0
chr1	100121417	100121549	ENSG00000156876.9|SASS6|BUD13|BUD13	926	-	3.0013115	1.1284258	-1.0	-1.0
chr1	100107787	100108004	ENSG00000156876.9|SASS6|BUD13|BUD13	967	-	3.5121355	1.4766866	-1.0	-1.0
chr1	100102979	100103083	ENSG00000156876.9|SASS6|BUD13|BUD13	920	-	2.9929173	1.0987883	-1.0	-1.0
chr1	100119017	100119132	ENSG00000156876.9|SASS6|BUD13|BUD13	903	-	2.2241414	1.0112127	-1.0	-1.0
chr1	100120393	100120459	ENSG00000156876.9|SASS6|BUD13|BUD13	934	-	2.560714	1.1824609	-1.0	-1.0
chr1	100110174	100110291	ENSG00000156876.9|SASS6|BUD13|BUD13	903	-	5.939959	1.0119169	-1.0	-1.0
chr1	100270455	100270556	ENSG00000137996.12|RTCA|BUD13|BUD13	903	+	5.996908	1.0139077	-1.0	-1.0
chr1	100266553	100266823	ENSG00000137996.12|RTCA|BUD13|BUD13	986	+	3.8471167	1.852736	-1.0	-1.0
chr1	100277257	100277316	ENSG00000137996.12|RTCA|BUD13|BUD13	933	+	2.9385967	1.1715919	-1.0	-1.0
chr1	100270571	100270680	ENSG00000137996.12|RTCA|BUD13|BUD13	937	+	2.7000442	1.1983894	-1.0	-1.0
chr1	100266276	100266420	ENSG00000137996.12|RTCA|BUD13|BUD13	951	+	3.21104	1.3102025	-1.0	-1.0
chr1	100266420	100266523	ENSG00000137996.12|RTCA|BUD13|BUD13	979	+	6.6323366	1.6805172	-1.0	-1.0
chr1	100390626	100390726	ENSG00000079335.18|CDC14A|BUD13|BUD13	901	+	6.0865026	1.0039535	-1.0	-1.0
chr1	100462650	100462765	ENSG00000079335.18|CDC14A|BUD13|BUD13	928	+	6.1583815	1.1454324	-1.0	-1.0
chr1	100377545	100377621	ENSG00000079335.18|CDC14A|BUD13|BUD13	903	+	3.9999866	1.0139077	-1.0	-1.0
chr1	100498084	100498194	ENSG00000079335.18|CDC14A|BUD13|BUD13	961	+	4.948456	1.4128457	-1.0	-1.0
chr1	100498207	100498352	ENSG00000079335.18|CDC14A|BUD13|BUD13	920	+	6.198252	1.0963151	-1.0	-1.0
chr1	100442933	100443048	ENSG00000079335.18|CDC14A|BUD13|BUD13	905	+	2.7545605	1.0203409	-1.0	-1.0
chr1	100353648	100353761	ENSG00000079335.18|CDC14A|BUD13|BUD13	990	+	3.6249847	2.0002174	-1.0	-1.0
chr1	100439931	100439998	ENSG00000079335.18|CDC14A|BUD13|BUD13	902	+	6.0276084	1.0101769	-1.0	-1.0
chr1	100353003	100353138	ENSG00000079335.18|CDC14A|BUD13|BUD13	960	+	3.6402137	1.4032987	-1.0	-1.0
chr1	100377621	100377746	ENSG00000079335.18|CDC14A|BUD13|BUD13	903	+	5.9020767	1.0122486	-1.0	-1.0
chr1	103544940	103545040	ENSG00000185946.15|RNPC3|BUD13|BUD13	901	+	5.8349624	1.0039535	-1.0	-1.0
chr1	107056698	107056853	ENSG00000198890.7|PRMT6|BUD13|BUD13	903	+	5.9441276	1.011358	-1.0	-1.0
chr1	108612177	108612294	ENSG00000162636.15|FAM102B|BUD13|BUD13	938	+	3.2656944	1.2066673	-1.0	-1.0
chr1	108612072	108612172	ENSG00000162636.15|FAM102B|BUD13|BUD13	903	+	5.902077	1.0139077	-1.0	-1.0
chr1	108606116	108606222	ENSG00000162636.15|FAM102B|BUD13|BUD13	961	+	3.6309054	1.4139719	-1.0	-1.0
chr1	108616381	108616428	ENSG00000162636.15|FAM102B|BUD13|BUD13	926	+	3.2094483	1.1312773	-1.0	-1.0
chr1	108600460	108600560	ENSG00000162636.15|FAM102B|BUD13|BUD13	980	+	6.690574	1.7079796	-1.0	-1.0
chr1	108560565	108560685	ENSG00000162636.15|FAM102B|BUD13|BUD13	901	+	3.944722	1.0059996	-1.0	-1.0
chr1	108692867	108693177	ENSG00000134186.11|PRPF38B|BUD13|BUD13	992	+	3.9216394	2.1163912	-1.0	-1.0
chr1	108695701	108695770	ENSG00000134186.11|PRPF38B|BUD13|BUD13	981	+	3.5443175	1.72607	-1.0	-1.0
chr1	108696276	108696496	ENSG00000134186.11|PRPF38B|BUD13|BUD13	967	+	3.2356606	1.4823556	-1.0	-1.0
chr1	108697724	108698059	ENSG00000134186.11|PRPF38B|BUD13|BUD13	960	+	2.8810852	1.3941442	-1.0	-1.0
chr1	108693327	108693589	ENSG00000134186.11|PRPF38B|BUD13|BUD13	910	+	2.3582664	1.0449655	-1.0	-1.0
chr1	108698474	108698739	ENSG00000134186.11|PRPF38B|BUD13|BUD13	983	+	3.0396628	1.7656599	-1.0	-1.0
chr1	108699661	108699761	ENSG00000134186.11|PRPF38B|BUD13|BUD13	903	+	2.772587	1.0154154	-1.0	-1.0
chr1	108695925	108696042	ENSG00000134186.11|PRPF38B|BUD13|BUD13	951	+	3.2757256	1.3106133	-1.0	-1.0
chr1	108695557	108695701	ENSG00000134186.11|PRPF38B|BUD13|BUD13	970	+	3.5916808	1.5235409	-1.0	-1.0
chr1	108699941	108700096	ENSG00000134186.11|PRPF38B|BUD13|BUD13	901	+	2.7322721	1.0060797	-1.0	-1.0
chr1	108692522	108692662	ENSG00000134186.11|PRPF38B|BUD13|BUD13	943	+	2.9786077	1.247107	-1.0	-1.0
chr1	108696042	108696194	ENSG00000134186.11|PRPF38B|BUD13|BUD13	924	+	3.0461092	1.1165223	-1.0	-1.0
chr1	108752256	108752306	ENSG00000116266.10|STXBP3|BUD13|BUD13	924	+	3.2094483	1.12202	-1.0	-1.0
chr1	108776224	108776332	ENSG00000116266.10|STXBP3|BUD13|BUD13	971	+	6.481428	1.5405775	-1.0	-1.0
chr1	108898878	108898978	ENSG00000121957.12|GPSM2|BUD13|BUD13	901	+	3.906877	1.0039535	-1.0	-1.0
chr1	108885469	108885578	ENSG00000121957.12|GPSM2|BUD13|BUD13	903	+	5.9448304	1.0139077	-1.0	-1.0
chr1	108937201	108937418	ENSG00000121940.15|CLCC1|BUD13|BUD13	958	-	3.2856734	1.3815204	-1.0	-1.0
chr1	108932397	108932501	ENSG00000121940.15|CLCC1|BUD13|BUD13	903	-	3.953432	1.0139077	-1.0	-1.0
chr1	108941471	108941576	ENSG00000274068.1|AL449266.1|BUD13|BUD13	902	-	2.6437256	1.0089306	-1.0	-1.0
chr1	108934591	108934706	ENSG00000274068.1|AL449266.1|BUD13|BUD13	911	-	2.6877441	1.0508158	-1.0	-1.0
chr1	108939761	108939861	ENSG00000274068.1|AL449266.1|BUD13|BUD13	901	-	5.8349624	1.0039535	-1.0	-1.0
chr1	108940096	108940196	ENSG00000274068.1|AL449266.1|BUD13|BUD13	903	-	6.143086	1.0139077	-1.0	-1.0
chr1	108932401	108932506	ENSG00000274068.1|AL449266.1|BUD13|BUD13	903	-	4.0221834	1.014494	-1.0	-1.0
chr1	108934901	108935026	ENSG00000274068.1|AL449266.1|BUD13|BUD13	930	-	2.8610337	1.1528779	-1.0	-1.0
chr1	108937201	108937476	ENSG00000274068.1|AL449266.1|BUD13|BUD13	959	-	3.4715705	1.3843443	-1.0	-1.0
chr1	109074986	109075065	ENSG00000197780.9|TAF13|BUD13|BUD13	939	-	2.4594312	1.2142233	-1.0	-1.0
chr1	109100192	109100417	ENSG00000278249.1|SCARNA2|BUD13|BUD13	992	+	1.4480076	2.1111045	-1.0	-1.0
chr1	109100192	109100417	ENSG00000270066.3|AL356488.2|BUD13|BUD13	992	+	1.4480076	2.110887	-1.0	-1.0
chr1	109229413	109229513	ENSG00000031698.12|SARS|BUD13|BUD13	904	+	1.8981209	1.0182683	-1.0	-1.0
chr1	109214438	109214546	ENSG00000031698.12|SARS|BUD13|BUD13	909	+	2.2493334	1.0403117	-1.0	-1.0
chr1	109235209	109235374	ENSG00000031698.12|SARS|BUD13|BUD13	935	+	2.0407274	1.1890124	-1.0	-1.0
chr1	109237075	109237373	ENSG00000031698.12|SARS|BUD13|BUD13	947	+	2.411149	1.2768455	-1.0	-1.0
chr1	109237755	109238040	ENSG00000031698.12|SARS|BUD13|BUD13	916	+	2.123484	1.0778586	-1.0	-1.0
chr1	109236320	109236525	ENSG00000031698.12|SARS|BUD13|BUD13	953	+	2.321668	1.3314408	-1.0	-1.0
chr1	109236805	109236920	ENSG00000031698.12|SARS|BUD13|BUD13	903	+	6.1394563	1.011419	-1.0	-1.0
chr1	109231522	109231786	ENSG00000031698.12|SARS|BUD13|BUD13	975	+	2.8277519	1.6013732	-1.0	-1.0
chr1	109230877	109231021	ENSG00000031698.12|SARS|BUD13|BUD13	974	+	2.3369932	1.5806278	-1.0	-1.0
chr1	109214218	109214388	ENSG00000031698.12|SARS|BUD13|BUD13	922	+	2.80635	1.1068048	-1.0	-1.0
chr1	109235871	109235971	ENSG00000031698.12|SARS|BUD13|BUD13	904	+	3.954183	1.018644	-1.0	-1.0
chr1	109235976	109236101	ENSG00000031698.12|SARS|BUD13|BUD13	935	+	2.1885438	1.1858767	-1.0	-1.0
chr1	109213917	109214128	ENSG00000031698.12|SARS|BUD13|BUD13	943	+	1.9766257	1.2414489	-1.0	-1.0
chr1	109235431	109235561	ENSG00000031698.12|SARS|BUD13|BUD13	903	+	6.060244	1.0110636	-1.0	-1.0
chr1	109275150	109275300	ENSG00000143126.7|CELSR2|BUD13|BUD13	903	+	6.202124	1.014936	-1.0	-1.0
chr1	109262166	109262281	ENSG00000143126.7|CELSR2|BUD13|BUD13	981	+	6.671336	1.7298709	-1.0	-1.0
chr1	109262444	109262609	ENSG00000143126.7|CELSR2|BUD13|BUD13	903	+	6.0928206	1.0124856	-1.0	-1.0
chr1	109270252	109270352	ENSG00000143126.7|CELSR2|BUD13|BUD13	901	+	5.8349624	1.0039535	-1.0	-1.0
chr1	109252338	109252458	ENSG00000143126.7|CELSR2|BUD13|BUD13	903	+	5.9487467	1.011419	-1.0	-1.0
chr1	109281443	109282198	ENSG00000134222.16|PSRC1|BUD13|BUD13	975	-	4.1003985	1.6098981	-1.0	-1.0
chr1	109280489	109280776	ENSG00000134222.16|PSRC1|BUD13|BUD13	934	-	4.1273637	1.182004	-1.0	-1.0
chr1	109280395	109280489	ENSG00000134222.16|PSRC1|BUD13|BUD13	987	-	4.832876	1.8863884	-1.0	-1.0
chr1	109282203	109282419	ENSG00000134222.16|PSRC1|BUD13|BUD13	977	-	5.6472707	1.6435689	-1.0	-1.0
chr1	109279795	109280110	ENSG00000134222.16|PSRC1|BUD13|BUD13	938	-	2.4323058	1.20972	-1.0	-1.0
chr1	109282877	109283157	ENSG00000134222.16|PSRC1|BUD13|BUD13	968	-	3.2336025	1.4884243	-1.0	-1.0
chr1	109279665	109279765	ENSG00000134222.16|PSRC1|BUD13|BUD13	901	-	2.23266	1.0039535	-1.0	-1.0
chr1	109280776	109281246	ENSG00000134222.16|PSRC1|BUD13|BUD13	977	-	2.9988642	1.639951	-1.0	-1.0
chr1	109282517	109282857	ENSG00000134222.16|PSRC1|BUD13|BUD13	986	-	3.4793015	1.8512589	-1.0	-1.0
chr1	109280156	109280391	ENSG00000134222.16|PSRC1|BUD13|BUD13	945	-	6.146278	1.2629454	-1.0	-1.0
chr1	109281251	109281403	ENSG00000134222.16|PSRC1|BUD13|BUD13	975	-	3.1032913	1.5968449	-1.0	-1.0
chr1	109282419	109282517	ENSG00000134222.16|PSRC1|BUD13|BUD13	957	-	3.5235567	1.3632865	-1.0	-1.0
chr1	109336244	109336346	ENSG00000134243.11|SORT1|BUD13|BUD13	917	-	2.3922513	1.0820026	-1.0	-1.0
chr1	109323006	109323116	ENSG00000134243.11|SORT1|BUD13|BUD13	933	-	4.114937	1.1737254	-1.0	-1.0
chr1	109345881	109345981	ENSG00000134243.11|SORT1|BUD13|BUD13	903	-	3.999987	1.0139077	-1.0	-1.0
chr1	109327160	109327260	ENSG00000134243.11|SORT1|BUD13|BUD13	903	-	5.902077	1.0139077	-1.0	-1.0
chr1	109342013	109342153	ENSG00000134243.11|SORT1|BUD13|BUD13	969	-	2.8983192	1.5150875	-1.0	-1.0
chr1	109351002	109351107	ENSG00000134243.11|SORT1|BUD13|BUD13	979	-	4.5936623	1.6725459	-1.0	-1.0
chr1	109345765	109345881	ENSG00000134243.11|SORT1|BUD13|BUD13	936	-	2.6284153	1.1909	-1.0	-1.0
chr1	109347537	109347637	ENSG00000134243.11|SORT1|BUD13|BUD13	901	-	2.115477	1.0039535	-1.0	-1.0
chr1	109324898	109325068	ENSG00000134243.11|SORT1|BUD13|BUD13	905	-	4.5092797	1.0221117	-1.0	-1.0
chr1	109350928	109351002	ENSG00000134243.11|SORT1|BUD13|BUD13	989	-	4.8579674	1.9738764	-1.0	-1.0
chr1	109354366	109354526	ENSG00000134243.11|SORT1|BUD13|BUD13	911	-	1.9030802	1.0485562	-1.0	-1.0
chr1	109355366	109355469	ENSG00000134243.11|SORT1|BUD13|BUD13	946	-	2.6008162	1.2699325	-1.0	-1.0
chr1	109415365	109415465	ENSG00000143106.12|PSMA5|BUD13|BUD13	982	-	6.728049	1.7357856	-1.0	-1.0
chr1	109426177	109426297	ENSG00000143106.12|PSMA5|BUD13|BUD13	903	-	5.9784875	1.0139077	-1.0	-1.0
chr1	109412057	109412262	ENSG00000143106.12|PSMA5|BUD13|BUD13	941	-	3.9386244	1.2323593	-1.0	-1.0
chr1	109412997	109413135	ENSG00000143106.12|PSMA5|BUD13|BUD13	930	-	4.8570766	1.1540134	-1.0	-1.0
chr1	109415266	109415365	ENSG00000143106.12|PSMA5|BUD13|BUD13	904	-	2.0443943	1.0155517	-1.0	-1.0
chr1	109421740	109421859	ENSG00000143106.12|PSMA5|BUD13|BUD13	961	-	6.3801165	1.4046246	-1.0	-1.0
chr1	109489041	109489186	ENSG00000162650.16|ATXN7L2|BUD13|BUD13	903	+	5.972075	1.0115477	-1.0	-1.0
chr1	109486410	109486510	ENSG00000162650.16|ATXN7L2|BUD13|BUD13	900	+	5.966206	1.0006702	-1.0	-1.0
chr1	109489821	109490016	ENSG00000162650.16|ATXN7L2|BUD13|BUD13	963	+	5.447866	1.4353958	-1.0	-1.0
chr1	109495678	109495848	ENSG00000174151.14|CYB561D1|BUD13|BUD13	903	+	6.0631356	1.0119169	-1.0	-1.0
chr1	109586215	109586315	ENSG00000065135.10|GNAI3|BUD13|BUD13	921	+	2.8412998	1.1025863	-1.0	-1.0
chr1	109592097	109592227	ENSG00000065135.10|GNAI3|BUD13|BUD13	902	+	3.0230265	1.0088619	-1.0	-1.0
chr1	109548625	109548838	ENSG00000065135.10|GNAI3|BUD13|BUD13	942	+	3.041018	1.2367505	-1.0	-1.0
chr1	109586630	109586728	ENSG00000065135.10|GNAI3|BUD13|BUD13	903	+	5.9020767	1.0139077	-1.0	-1.0
chr1	109591533	109591640	ENSG00000206832.1|RNU6V|BUD13|BUD13	952	-	3.4594264	1.3173386	-1.0	-1.0
chr1	109627270	109627475	ENSG00000116337.15|AMPD2|BUD13|BUD13	955	+	4.320983	1.3482654	-1.0	-1.0
chr1	109625602	109625712	ENSG00000116337.15|AMPD2|BUD13|BUD13	904	+	6.1402326	1.0195774	-1.0	-1.0
chr1	109629432	109629532	ENSG00000116337.15|AMPD2|BUD13|BUD13	901	+	5.8349624	1.0028863	-1.0	-1.0
chr1	109626320	109626430	ENSG00000116337.15|AMPD2|BUD13|BUD13	902	+	2.8055766	1.0105896	-1.0	-1.0
chr1	109620283	109620498	ENSG00000116337.15|AMPD2|BUD13|BUD13	903	+	4.029986	1.0153459	-1.0	-1.0
chr1	109628202	109628432	ENSG00000116337.15|AMPD2|BUD13|BUD13	936	+	3.6388738	1.1945372	-1.0	-1.0
chr1	109628452	109628657	ENSG00000116337.15|AMPD2|BUD13|BUD13	935	+	4.967347	1.1871186	-1.0	-1.0
chr1	109626840	109627225	ENSG00000116337.15|AMPD2|BUD13|BUD13	960	+	4.3406434	1.3993661	-1.0	-1.0
chr1	109624779	109624879	ENSG00000116337.15|AMPD2|BUD13|BUD13	903	+	6.1430864	1.0139077	-1.0	-1.0
chr1	109626115	109626245	ENSG00000116337.15|AMPD2|BUD13|BUD13	902	+	3.9472106	1.008046	-1.0	-1.0
chr1	109657771	109657876	ENSG00000168765.16|GSTM4|BUD13|BUD13	902	+	2.7351575	1.0089306	-1.0	-1.0
chr1	109984945	109985170	ENSG00000168710.17|AHCYL1|BUD13|BUD13	921	+	2.0486872	1.1010839	-1.0	-1.0
chr1	110011687	110011872	ENSG00000168710.17|AHCYL1|BUD13|BUD13	908	+	6.0424576	1.0342555	-1.0	-1.0
chr1	110011238	110011357	ENSG00000168710.17|AHCYL1|BUD13|BUD13	927	+	3.050358	1.1370077	-1.0	-1.0
chr1	110012896	110012999	ENSG00000168710.17|AHCYL1|BUD13|BUD13	902	+	2.4428468	1.0089306	-1.0	-1.0
chr1	110012232	110012361	ENSG00000168710.17|AHCYL1|BUD13|BUD13	925	+	3.8386123	1.1256605	-1.0	-1.0
chr1	110018551	110018691	ENSG00000168710.17|AHCYL1|BUD13|BUD13	918	+	4.6394205	1.0863594	-1.0	-1.0
chr1	110015424	110015531	ENSG00000168710.17|AHCYL1|BUD13|BUD13	961	+	2.9923074	1.4066467	-1.0	-1.0
chr1	110019547	110019626	ENSG00000168710.17|AHCYL1|BUD13|BUD13	903	+	2.736963	1.0139077	-1.0	-1.0
chr1	110021571	110021673	ENSG00000168710.17|AHCYL1|BUD13|BUD13	913	+	3.1864276	1.0611691	-1.0	-1.0
chr1	110018372	110018467	ENSG00000168710.17|AHCYL1|BUD13|BUD13	949	+	2.678071	1.2897185	-1.0	-1.0
chr1	110014762	110014857	ENSG00000168710.17|AHCYL1|BUD13|BUD13	902	+	2.4594302	1.0093467	-1.0	-1.0
chr1	110045014	110045174	ENSG00000143093.14|STRIP1|BUD13|BUD13	962	+	3.6552432	1.4240819	-1.0	-1.0
chr1	110047831	110047996	ENSG00000143093.14|STRIP1|BUD13|BUD13	925	+	3.1536548	1.1244255	-1.0	-1.0
chr1	110051570	110051682	ENSG00000143093.14|STRIP1|BUD13|BUD13	952	+	4.2087984	1.3147861	-1.0	-1.0
chr1	110038682	110038757	ENSG00000143093.14|STRIP1|BUD13|BUD13	972	+	3.0531101	1.5605979	-1.0	-1.0
chr1	110039093	110039306	ENSG00000143093.14|STRIP1|BUD13|BUD13	942	+	2.6811962	1.2342271	-1.0	-1.0
chr1	110037890	110038050	ENSG00000143093.14|STRIP1|BUD13|BUD13	916	+	2.8631396	1.0734457	-1.0	-1.0
chr1	110054399	110054499	ENSG00000143093.14|STRIP1|BUD13|BUD13	903	+	5.902077	1.0139077	-1.0	-1.0
chr1	110041600	110041815	ENSG00000143093.14|STRIP1|BUD13|BUD13	904	+	5.870742	1.0157706	-1.0	-1.0
chr1	110050186	110050409	ENSG00000143093.14|STRIP1|BUD13|BUD13	991	+	4.390247	2.031777	-1.0	-1.0
chr1	110038757	110038857	ENSG00000143093.14|STRIP1|BUD13|BUD13	903	+	3.087458	1.0139077	-1.0	-1.0
chr1	110042978	110043270	ENSG00000143093.14|STRIP1|BUD13|BUD13	951	+	3.510306	1.3097337	-1.0	-1.0
chr1	110047416	110047536	ENSG00000143093.14|STRIP1|BUD13|BUD13	930	+	3.477281	1.1567098	-1.0	-1.0
chr1	110049111	110049341	ENSG00000143093.14|STRIP1|BUD13|BUD13	945	+	4.57044	1.2620589	-1.0	-1.0
chr1	110050409	110050539	ENSG00000143093.14|STRIP1|BUD13|BUD13	901	+	6.086502	1.0037669	-1.0	-1.0
chr1	110044726	110044839	ENSG00000143093.14|STRIP1|BUD13|BUD13	975	+	3.6300437	1.6067762	-1.0	-1.0
chr1	110049546	110049691	ENSG00000143093.14|STRIP1|BUD13|BUD13	931	+	2.792378	1.1586511	-1.0	-1.0
chr1	110039399	110039594	ENSG00000143093.14|STRIP1|BUD13|BUD13	937	+	3.3529663	1.1973056	-1.0	-1.0
chr1	110053664	110053854	ENSG00000143093.14|STRIP1|BUD13|BUD13	908	+	4.4104905	1.0348817	-1.0	-1.0
chr1	110043638	110043856	ENSG00000143093.14|STRIP1|BUD13|BUD13	941	+	2.5892143	1.2305058	-1.0	-1.0
chr1	110051682	110051882	ENSG00000143093.14|STRIP1|BUD13|BUD13	902	+	3.9713008	1.0066333	-1.0	-1.0
chr1	110049751	110049946	ENSG00000143093.14|STRIP1|BUD13|BUD13	923	+	3.2513332	1.11363	-1.0	-1.0
chr1	110043525	110043638	ENSG00000143093.14|STRIP1|BUD13|BUD13	902	+	2.7093315	1.0072343	-1.0	-1.0
chr1	110050955	110051055	ENSG00000143093.14|STRIP1|BUD13|BUD13	963	+	4.392304	1.4361205	-1.0	-1.0
chr1	110048999	110049111	ENSG00000143093.14|STRIP1|BUD13|BUD13	907	+	2.7539158	1.0324568	-1.0	-1.0
chr1	110044839	110044905	ENSG00000143093.14|STRIP1|BUD13|BUD13	969	+	4.4594183	1.5135409	-1.0	-1.0
chr1	110038534	110038664	ENSG00000143093.14|STRIP1|BUD13|BUD13	907	+	3.0331538	1.0319842	-1.0	-1.0
chr1	110047541	110047616	ENSG00000143093.14|STRIP1|BUD13|BUD13	952	+	2.564784	1.3201303	-1.0	-1.0
chr1	110048424	110048599	ENSG00000143093.14|STRIP1|BUD13|BUD13	903	+	5.9823995	1.0125264	-1.0	-1.0
chr1	110049366	110049521	ENSG00000143093.14|STRIP1|BUD13|BUD13	907	+	2.3741243	1.0330275	-1.0	-1.0
chr1	110054134	110054314	ENSG00000143093.14|STRIP1|BUD13|BUD13	903	+	4.358187	1.0132859	-1.0	-1.0
chr1	110037787	110037887	ENSG00000143093.14|STRIP1|BUD13|BUD13	901	+	3.0443892	1.0039535	-1.0	-1.0
chr1	110034817	110034987	ENSG00000143093.14|STRIP1|BUD13|BUD13	962	+	4.3577433	1.4149158	-1.0	-1.0
chr1	110339510	110340280	ENSG00000162775.14|RBM15|BUD13|BUD13	963	+	2.8844583	1.4309968	-1.0	-1.0
chr1	110341165	110341635	ENSG00000162775.14|RBM15|BUD13|BUD13	946	+	2.9628556	1.2692742	-1.0	-1.0
chr1	110341985	110342330	ENSG00000162775.14|RBM15|BUD13|BUD13	944	+	2.3431504	1.2526107	-1.0	-1.0
chr1	110340740	110340910	ENSG00000162775.14|RBM15|BUD13|BUD13	913	+	3.6313179	1.0580666	-1.0	-1.0
chr1	110346307	110346472	ENSG00000162775.14|RBM15|BUD13|BUD13	914	+	1.9906774	1.065022	-1.0	-1.0
chr1	110340310	110340420	ENSG00000162775.14|RBM15|BUD13|BUD13	902	+	2.025981	1.0072715	-1.0	-1.0
chr1	110341715	110341955	ENSG00000162775.14|RBM15|BUD13|BUD13	977	+	3.4060905	1.6455456	-1.0	-1.0
chr1	110340435	110340545	ENSG00000162775.14|RBM15|BUD13|BUD13	902	+	2.8666437	1.0072715	-1.0	-1.0
chr1	110347480	110347580	ENSG00000224699.8|LAMTOR5-AS1|BUD13|BUD13	902	+	5.9020762	1.0101769	-1.0	-1.0
chr1	110403853	110403958	ENSG00000134248.13|LAMTOR5|BUD13|BUD13	903	-	3.108368	1.0139077	-1.0	-1.0
chr1	110406317	110406507	ENSG00000134248.13|LAMTOR5|BUD13|BUD13	982	-	4.5493155	1.7374984	-1.0	-1.0
chr1	110407492	110407637	ENSG00000134248.13|LAMTOR5|BUD13|BUD13	932	-	2.4136298	1.1695765	-1.0	-1.0
chr1	110404036	110404176	ENSG00000134248.13|LAMTOR5|BUD13|BUD13	961	-	3.783154	1.4103545	-1.0	-1.0
chr1	110899017	110899123	ENSG00000143119.12|CD53|BUD13|BUD13	994	+	5.100452	2.248902	-1.0	-1.0
chr1	110894308	110894401	ENSG00000143119.12|CD53|BUD13|BUD13	903	+	2.222392	1.0139077	-1.0	-1.0
chr1	110892439	110892639	ENSG00000143119.12|CD53|BUD13|BUD13	933	+	4.219706	1.172588	-1.0	-1.0
chr1	110947764	110947884	ENSG00000121931.15|LRIF1|BUD13|BUD13	907	-	2.8306792	1.030159	-1.0	-1.0
chr1	110949985	110950105	ENSG00000121931.15|LRIF1|BUD13|BUD13	909	-	2.4094129	1.0389174	-1.0	-1.0
chr1	110948159	110948359	ENSG00000121931.15|LRIF1|BUD13|BUD13	905	-	2.2632685	1.0213201	-1.0	-1.0
chr1	111161154	111161254	ENSG00000134255.13|CEPT1|BUD13|BUD13	939	+	4.0874496	1.216375	-1.0	-1.0
chr1	111147791	111148053	ENSG00000134255.13|CEPT1|BUD13|BUD13	911	+	2.654615	1.0527211	-1.0	-1.0
chr1	111441894	111442019	ENSG00000116455.13|WDR77|BUD13|BUD13	972	-	6.530958	1.5529954	-1.0	-1.0
chr1	111441694	111441889	ENSG00000116455.13|WDR77|BUD13|BUD13	902	-	6.108688	1.0082142	-1.0	-1.0
chr1	111449581	111449681	ENSG00000116459.10|ATP5F1|BUD13|BUD13	901	+	3.8579679	1.0039535	-1.0	-1.0
chr1	111449741	111449873	ENSG00000116459.10|ATP5F1|BUD13|BUD13	971	+	4.0412927	1.5449893	-1.0	-1.0
chr1	111454250	111454355	ENSG00000116459.10|ATP5F1|BUD13|BUD13	902	+	3.8824224	1.0089306	-1.0	-1.0
chr1	111459481	111459631	ENSG00000116459.10|ATP5F1|BUD13|BUD13	934	+	1.8992945	1.1797003	-1.0	-1.0
chr1	111762805	111763000	ENSG00000064703.11|DDX20|BUD13|BUD13	948	+	4.8162494	1.2825842	-1.0	-1.0
chr1	112654559	112654664	ENSG00000116489.12|CAPZA1|BUD13|BUD13	902	+	2.0868385	1.0092689	-1.0	-1.0
chr1	112659021	112659101	ENSG00000116489.12|CAPZA1|BUD13|BUD13	901	+	2.4262636	1.0039535	-1.0	-1.0
chr1	112619903	112620003	ENSG00000116489.12|CAPZA1|BUD13|BUD13	903	+	2.772587	1.0139077	-1.0	-1.0
chr1	112669542	112669605	ENSG00000116489.12|CAPZA1|BUD13|BUD13	934	+	2.938597	1.182515	-1.0	-1.0
chr1	112649427	112649557	ENSG00000116489.12|CAPZA1|BUD13|BUD13	925	+	2.186025	1.1258206	-1.0	-1.0
chr1	112696251	112696431	ENSG00000155363.18|MOV10|BUD13|BUD13	992	+	4.867389	2.116259	-1.0	-1.0
chr1	112691664	112691764	ENSG00000155363.18|MOV10|BUD13|BUD13	925	+	2.6147084	1.1274003	-1.0	-1.0
chr1	112694452	112694629	ENSG00000155363.18|MOV10|BUD13|BUD13	961	+	3.1175754	1.4130498	-1.0	-1.0
chr1	112699893	112700103	ENSG00000155363.18|MOV10|BUD13|BUD13	959	+	3.9564338	1.3855875	-1.0	-1.0
chr1	112692929	112693089	ENSG00000155363.18|MOV10|BUD13|BUD13	956	+	3.704719	1.3520808	-1.0	-1.0
chr1	112674826	112675049	ENSG00000155363.18|MOV10|BUD13|BUD13	921	+	2.9562368	1.1028198	-1.0	-1.0
chr1	112700113	112700328	ENSG00000155363.18|MOV10|BUD13|BUD13	929	+	2.6195333	1.1503822	-1.0	-1.0
chr1	112694748	112694896	ENSG00000155363.18|MOV10|BUD13|BUD13	962	+	5.7735834	1.4225609	-1.0	-1.0
chr1	112695191	112695336	ENSG00000155363.18|MOV10|BUD13|BUD13	901	+	5.907317	1.0063761	-1.0	-1.0
chr1	112700548	112700718	ENSG00000155363.18|MOV10|BUD13|BUD13	902	+	6.0759974	1.0078368	-1.0	-1.0
chr1	112688867	112689138	ENSG00000155363.18|MOV10|BUD13|BUD13	963	+	3.9055266	1.4276377	-1.0	-1.0
chr1	112697998	112698111	ENSG00000155363.18|MOV10|BUD13|BUD13	905	+	1.9861586	1.0244164	-1.0	-1.0
chr1	112675404	112675514	ENSG00000155363.18|MOV10|BUD13|BUD13	902	+	5.8797054	1.0103455	-1.0	-1.0
chr1	112696147	112696251	ENSG00000155363.18|MOV10|BUD13|BUD13	966	+	2.8875241	1.4693987	-1.0	-1.0
chr1	112693904	112694144	ENSG00000155363.18|MOV10|BUD13|BUD13	922	+	2.9405303	1.1052498	-1.0	-1.0
chr1	112695425	112695530	ENSG00000155363.18|MOV10|BUD13|BUD13	903	+	2.475641	1.0125439	-1.0	-1.0
chr1	112689534	112689650	ENSG00000155363.18|MOV10|BUD13|BUD13	922	+	2.404177	1.1104091	-1.0	-1.0
chr1	112689414	112689519	ENSG00000155363.18|MOV10|BUD13|BUD13	916	+	2.9554424	1.0782385	-1.0	-1.0
chr1	112698286	112699031	ENSG00000155363.18|MOV10|BUD13|BUD13	986	+	3.1202836	1.8553205	-1.0	-1.0
chr1	112696436	112696534	ENSG00000155363.18|MOV10|BUD13|BUD13	968	+	2.6844978	1.5006282	-1.0	-1.0
chr1	112696629	112696789	ENSG00000155363.18|MOV10|BUD13|BUD13	974	+	4.3400416	1.5785362	-1.0	-1.0
chr1	112699316	112699810	ENSG00000155363.18|MOV10|BUD13|BUD13	978	+	3.215651	1.6562178	-1.0	-1.0
chr1	112689839	112690098	ENSG00000155363.18|MOV10|BUD13|BUD13	981	+	4.6463985	1.7148901	-1.0	-1.0
chr1	112692760	112692929	ENSG00000155363.18|MOV10|BUD13|BUD13	967	+	3.1228967	1.4815781	-1.0	-1.0
chr1	112694649	112694748	ENSG00000155363.18|MOV10|BUD13|BUD13	902	+	5.9020762	1.0101769	-1.0	-1.0
chr1	112703806	112703931	ENSG00000155366.16|RHOC|BUD13|BUD13	933	-	2.7673924	1.17231	-1.0	-1.0
chr1	112706602	112706731	ENSG00000155366.16|RHOC|BUD13|BUD13	956	-	6.4331517	1.358028	-1.0	-1.0
chr1	112702587	112702772	ENSG00000155366.16|RHOC|BUD13|BUD13	907	-	2.8169107	1.0296847	-1.0	-1.0
chr1	112706941	112707151	ENSG00000155366.16|RHOC|BUD13|BUD13	962	-	3.266855	1.4258999	-1.0	-1.0
chr1	112705014	112705119	ENSG00000155366.16|RHOC|BUD13|BUD13	902	-	5.9662066	1.0070652	-1.0	-1.0
chr1	112703806	112703931	ENSG00000271810.5|AL603832.3|BUD13|BUD13	931	-	2.7673924	1.1631315	-1.0	-1.0
chr1	112706593	112706788	ENSG00000271810.5|AL603832.3|BUD13|BUD13	956	-	6.0705724	1.3591908	-1.0	-1.0
chr1	112706943	112707148	ENSG00000271810.5|AL603832.3|BUD13|BUD13	965	-	3.2770944	1.4575894	-1.0	-1.0
chr1	112917757	112918022	ENSG00000155380.11|SLC16A1|BUD13|BUD13	939	-	3.573213	1.2143205	-1.0	-1.0
chr1	112922039	112922239	ENSG00000155380.11|SLC16A1|BUD13|BUD13	978	-	3.577751	1.6665192	-1.0	-1.0
chr1	112917177	112917317	ENSG00000155380.11|SLC16A1|BUD13|BUD13	931	-	4.3055778	1.1601093	-1.0	-1.0
chr1	112918044	112918154	ENSG00000155380.11|SLC16A1|BUD13|BUD13	957	-	5.6543107	1.3627441	-1.0	-1.0
chr1	112929197	112929337	ENSG00000155380.11|SLC16A1|BUD13|BUD13	911	-	2.4848878	1.0517665	-1.0	-1.0
chr1	112929047	112929147	ENSG00000155380.11|SLC16A1|BUD13|BUD13	902	-	3.129278	1.0101769	-1.0	-1.0
chr1	113107593	113107693	ENSG00000198799.11|LRIG2|BUD13|BUD13	901	+	3.0443892	1.0039535	-1.0	-1.0
chr1	113112648	113112760	ENSG00000198799.11|LRIG2|BUD13|BUD13	908	+	3.08433	1.034922	-1.0	-1.0
chr1	113123758	113123874	ENSG00000198799.11|LRIG2|BUD13|BUD13	964	+	6.4468865	1.4488747	-1.0	-1.0
chr1	113107485	113107593	ENSG00000198799.11|LRIG2|BUD13|BUD13	947	+	3.016812	1.2748067	-1.0	-1.0
chr1	113100396	113100601	ENSG00000198799.11|LRIG2|BUD13|BUD13	989	+	6.1704664	1.9782894	-1.0	-1.0
chr1	113119523	113119668	ENSG00000198799.11|LRIG2|BUD13|BUD13	961	+	5.9582376	1.4079576	-1.0	-1.0
chr1	113096251	113096365	ENSG00000198799.11|LRIG2|BUD13|BUD13	939	+	4.12809	1.2128212	-1.0	-1.0
chr1	113098704	113098785	ENSG00000198799.11|LRIG2|BUD13|BUD13	970	+	3.3923144	1.5269648	-1.0	-1.0
chr1	113100210	113100282	ENSG00000198799.11|LRIG2|BUD13|BUD13	930	+	2.6724238	1.1558689	-1.0	-1.0
chr1	113095873	113096008	ENSG00000198799.11|LRIG2|BUD13|BUD13	927	+	4.5859857	1.1365503	-1.0	-1.0
chr1	113114451	113114701	ENSG00000198799.11|LRIG2|BUD13|BUD13	918	+	2.6810367	1.087931	-1.0	-1.0
chr1	113098600	113098704	ENSG00000198799.11|LRIG2|BUD13|BUD13	903	+	3.4971676	1.0112381	-1.0	-1.0
chr1	113094651	113094755	ENSG00000198799.11|LRIG2|BUD13|BUD13	912	+	2.5545876	1.0535568	-1.0	-1.0
chr1	113112760	113112895	ENSG00000198799.11|LRIG2|BUD13|BUD13	989	+	6.8511744	1.9448886	-1.0	-1.0
chr1	113100075	113100205	ENSG00000198799.11|LRIG2|BUD13|BUD13	928	+	3.378369	1.1447809	-1.0	-1.0
chr1	113768389	113768489	ENSG00000081019.13|RSBN1|BUD13|BUD13	901	-	2.6244884	1.0022839	-1.0	-1.0
chr1	113797867	113798002	ENSG00000081019.13|RSBN1|BUD13|BUD13	901	-	1.8454064	1.0033368	-1.0	-1.0
chr1	113958065	113958170	ENSG00000163349.21|HIPK1|BUD13|BUD13	922	+	2.3457744	1.107276	-1.0	-1.0
chr1	113968648	113968773	ENSG00000163349.21|HIPK1|BUD13|BUD13	903	+	5.9717445	1.0121266	-1.0	-1.0
chr1	113956626	113956726	ENSG00000163349.21|HIPK1|BUD13|BUD13	900	+	2.4262636	1.0016657	-1.0	-1.0
chr1	113970080	113970197	ENSG00000163349.21|HIPK1|BUD13|BUD13	902	+	4.525067	1.0091143	-1.0	-1.0
chr1	113966174	113966272	ENSG00000163349.21|HIPK1|BUD13|BUD13	901	+	3.0443892	1.0036714	-1.0	-1.0
chr1	113941459	113941574	ENSG00000163349.21|HIPK1|BUD13|BUD13	900	+	3.0443892	1.0019864	-1.0	-1.0
chr1	113963416	113963516	ENSG00000163349.21|HIPK1|BUD13|BUD13	903	+	2.736963	1.0139077	-1.0	-1.0
chr1	113941216	113941459	ENSG00000163349.21|HIPK1|BUD13|BUD13	957	+	5.7281685	1.3661362	-1.0	-1.0
chr1	113940856	113940986	ENSG00000163349.21|HIPK1|BUD13|BUD13	906	+	2.809208	1.026062	-1.0	-1.0
chr1	113962316	113962438	ENSG00000163349.21|HIPK1|BUD13|BUD13	954	+	2.5759332	1.3358294	-1.0	-1.0
chr1	113952662	113952765	ENSG00000163349.21|HIPK1|BUD13|BUD13	910	+	3.149599	1.0476551	-1.0	-1.0
chr1	113940491	113940661	ENSG00000163349.21|HIPK1|BUD13|BUD13	916	+	2.7803524	1.0752877	-1.0	-1.0
chr1	113955562	113955649	ENSG00000163349.21|HIPK1|BUD13|BUD13	904	+	2.0443943	1.0155646	-1.0	-1.0
chr1	113941031	113941131	ENSG00000163349.21|HIPK1|BUD13|BUD13	901	+	3.0874577	1.0039535	-1.0	-1.0
chr1	113966272	113966397	ENSG00000163349.21|HIPK1|BUD13|BUD13	901	+	3.0785944	1.0059192	-1.0	-1.0
chr1	114463411	114463551	ENSG00000197323.11|TRIM33|BUD13|BUD13	947	-	2.55946	1.2761295	-1.0	-1.0
chr1	114425618	114425718	ENSG00000197323.11|TRIM33|BUD13|BUD13	925	-	2.6147084	1.126072	-1.0	-1.0
chr1	114427747	114427894	ENSG00000197323.11|TRIM33|BUD13|BUD13	989	-	4.175931	1.9764817	-1.0	-1.0
chr1	114405620	114405759	ENSG00000197323.11|TRIM33|BUD13|BUD13	914	-	2.4625332	1.0649785	-1.0	-1.0
chr1	114408676	114408740	ENSG00000197323.11|TRIM33|BUD13|BUD13	970	-	2.9448574	1.5209875	-1.0	-1.0
chr1	114425808	114425928	ENSG00000197323.11|TRIM33|BUD13|BUD13	903	-	6.0682592	1.0139077	-1.0	-1.0
chr1	114427894	114427994	ENSG00000197323.11|TRIM33|BUD13|BUD13	902	-	6.0276084	1.0101769	-1.0	-1.0
chr1	114464274	114464379	ENSG00000197323.11|TRIM33|BUD13|BUD13	902	-	2.6985378	1.0101367	-1.0	-1.0
chr1	114421636	114421741	ENSG00000197323.11|TRIM33|BUD13|BUD13	953	-	3.5333757	1.3255137	-1.0	-1.0
chr1	114405330	114405510	ENSG00000197323.11|TRIM33|BUD13|BUD13	922	-	2.3721519	1.1074803	-1.0	-1.0
chr1	114425448	114425553	ENSG00000197323.11|TRIM33|BUD13|BUD13	908	-	2.0234108	1.0369782	-1.0	-1.0
chr1	114406995	114407095	ENSG00000197323.11|TRIM33|BUD13|BUD13	930	-	2.1520033	1.1571591	-1.0	-1.0
chr1	114421435	114421545	ENSG00000197323.11|TRIM33|BUD13|BUD13	902	-	1.9770985	1.0069635	-1.0	-1.0
chr1	114510555	114510780	ENSG00000197323.11|TRIM33|BUD13|BUD13	917	-	2.8429472	1.0803668	-1.0	-1.0
chr1	114581391	114581496	ENSG00000116752.5|BCAS2|BUD13|BUD13	903	-	6.081871	1.0139077	-1.0	-1.0
chr1	114750090	114750207	ENSG00000009307.15|CSDE1|BUD13|BUD13	903	-	1.5985916	1.011419	-1.0	-1.0
chr1	114734441	114734523	ENSG00000009307.15|CSDE1|BUD13|BUD13	937	-	1.9860612	1.2013986	-1.0	-1.0
chr1	114739691	114739922	ENSG00000009307.15|CSDE1|BUD13|BUD13	923	-	2.1916995	1.1155308	-1.0	-1.0
chr1	114736757	114736855	ENSG00000009307.15|CSDE1|BUD13|BUD13	976	-	1.9668337	1.6108731	-1.0	-1.0
chr1	114737818	114737923	ENSG00000009307.15|CSDE1|BUD13|BUD13	906	-	2.3216388	1.0290685	-1.0	-1.0
chr1	114720470	114720605	ENSG00000009307.15|CSDE1|BUD13|BUD13	923	-	2.4378633	1.110989	-1.0	-1.0
chr1	114723912	114724092	ENSG00000009307.15|CSDE1|BUD13|BUD13	936	-	2.259585	1.1936084	-1.0	-1.0
chr1	114730507	114730648	ENSG00000009307.15|CSDE1|BUD13|BUD13	933	-	2.2384253	1.1736742	-1.0	-1.0
chr1	114749950	114750085	ENSG00000009307.15|CSDE1|BUD13|BUD13	906	-	2.1269486	1.0271218	-1.0	-1.0
chr1	114718697	114718847	ENSG00000009307.15|CSDE1|BUD13|BUD13	916	-	2.4546733	1.0740589	-1.0	-1.0
chr1	114780264	114780509	ENSG00000052723.11|SIKE1|BUD13|BUD13	905	-	3.5819044	1.0236938	-1.0	-1.0
chr1	116393428	116393530	ENSG00000163399.15|ATP1A1|BUD13|BUD13	901	+	2.6244884	1.0035872	-1.0	-1.0
chr1	116392751	116392853	ENSG00000163399.15|ATP1A1|BUD13|BUD13	967	+	3.179873	1.4802231	-1.0	-1.0
chr1	116392873	116392983	ENSG00000163399.15|ATP1A1|BUD13|BUD13	916	+	2.0586045	1.0759573	-1.0	-1.0
chr1	116388530	116388637	ENSG00000163399.15|ATP1A1|BUD13|BUD13	974	+	6.5423837	1.583079	-1.0	-1.0
chr1	116388901	116389019	ENSG00000163399.15|ATP1A1|BUD13|BUD13	922	+	2.8039873	1.1096995	-1.0	-1.0
chr1	116389613	116389758	ENSG00000163399.15|ATP1A1|BUD13|BUD13	903	+	2.3753877	1.0139065	-1.0	-1.0
chr1	116387184	116387284	ENSG00000163399.15|ATP1A1|BUD13|BUD13	901	+	3.9541826	1.004487	-1.0	-1.0
chr1	116390891	116391001	ENSG00000163399.15|ATP1A1|BUD13|BUD13	903	+	5.9234533	1.0114205	-1.0	-1.0
chr1	116390212	116390411	ENSG00000163399.15|ATP1A1|BUD13|BUD13	987	+	3.8836522	1.8909612	-1.0	-1.0
chr1	116390781	116390886	ENSG00000163399.15|ATP1A1|BUD13|BUD13	969	+	3.13806	1.5019484	-1.0	-1.0
chr1	116388637	116388767	ENSG00000163399.15|ATP1A1|BUD13|BUD13	995	+	4.0265875	2.2624085	-1.0	-1.0
chr1	116399434	116399539	ENSG00000163399.15|ATP1A1|BUD13|BUD13	903	+	2.2093945	1.0120423	-1.0	-1.0
chr1	116388135	116388240	ENSG00000163399.15|ATP1A1|BUD13|BUD13	902	+	2.6817	1.0089273	-1.0	-1.0
chr1	116404615	116404750	ENSG00000163399.15|ATP1A1|BUD13|BUD13	903	+	5.2432027	1.0119821	-1.0	-1.0
chr1	116384782	116384882	ENSG00000163399.15|ATP1A1|BUD13|BUD13	903	+	2.0995357	1.0139077	-1.0	-1.0
chr1	116374246	116374346	ENSG00000163399.15|ATP1A1|BUD13|BUD13	903	+	5.9662075	1.0139077	-1.0	-1.0
chr1	116404280	116404410	ENSG00000163399.15|ATP1A1|BUD13|BUD13	974	+	6.5138216	1.5792351	-1.0	-1.0
chr1	116396597	116396734	ENSG00000163399.15|ATP1A1|BUD13|BUD13	930	+	2.251805	1.1566594	-1.0	-1.0
chr1	116387342	116387491	ENSG00000163399.15|ATP1A1|BUD13|BUD13	927	+	2.1171796	1.134975	-1.0	-1.0
chr1	116401623	116401723	ENSG00000163399.15|ATP1A1|BUD13|BUD13	901	+	2.4262636	1.0039535	-1.0	-1.0
chr1	116400763	116400860	ENSG00000163399.15|ATP1A1|BUD13|BUD13	903	+	5.9662075	1.0139077	-1.0	-1.0
chr1	116398620	116398789	ENSG00000163399.15|ATP1A1|BUD13|BUD13	940	+	2.3090894	1.2205675	-1.0	-1.0
chr1	116393530	116393723	ENSG00000163399.15|ATP1A1|BUD13|BUD13	945	+	2.7103884	1.2598871	-1.0	-1.0
chr1	116397887	116398017	ENSG00000163399.15|ATP1A1|BUD13|BUD13	920	+	2.207152	1.0990987	-1.0	-1.0
chr1	116514822	116514927	ENSG00000116815.15|CD58|BUD13|BUD13	942	-	2.6974444	1.2354877	-1.0	-1.0
chr1	116532918	116533053	ENSG00000116815.15|CD58|BUD13|BUD13	906	-	3.5254984	1.0273913	-1.0	-1.0
chr1	116519134	116519302	ENSG00000116815.15|CD58|BUD13|BUD13	964	-	4.726902	1.4388031	-1.0	-1.0
chr1	116532935	116533055	ENSG00000177173.5|NAP1L4P1|BUD13|BUD13	901	-	3.8677495	1.0058062	-1.0	-1.0
chr1	117076189	117076294	ENSG00000116830.11|TTF2|BUD13|BUD13	901	+	2.6244884	1.0039535	-1.0	-1.0
chr1	117073660	117073727	ENSG00000116830.11|TTF2|BUD13|BUD13	945	+	4.169912	1.2634346	-1.0	-1.0
chr1	117074874	117075349	ENSG00000116830.11|TTF2|BUD13|BUD13	977	+	3.6946838	1.6370261	-1.0	-1.0
chr1	117081827	117081942	ENSG00000116830.11|TTF2|BUD13|BUD13	964	+	2.97409	1.4378029	-1.0	-1.0
chr1	117062473	117062613	ENSG00000116830.11|TTF2|BUD13|BUD13	945	+	4.133014	1.2596573	-1.0	-1.0
chr1	117095308	117095367	ENSG00000116830.11|TTF2|BUD13|BUD13	939	+	4.0874496	1.216375	-1.0	-1.0
chr1	117076670	117076823	ENSG00000116830.11|TTF2|BUD13|BUD13	939	+	2.9177237	1.2154815	-1.0	-1.0
chr1	117075414	117075854	ENSG00000116830.11|TTF2|BUD13|BUD13	919	+	2.5964894	1.091179	-1.0	-1.0
chr1	117098800	117098907	ENSG00000116830.11|TTF2|BUD13|BUD13	910	+	2.8322997	1.0479777	-1.0	-1.0
chr1	117060454	117060561	ENSG00000116830.11|TTF2|BUD13|BUD13	976	+	4.0698986	1.624116	-1.0	-1.0
chr1	117081947	117082077	ENSG00000116830.11|TTF2|BUD13|BUD13	919	+	3.9243162	1.0937603	-1.0	-1.0
chr1	117368213	117368318	ENSG00000198162.12|MAN1A2|BUD13|BUD13	922	+	3.2089212	1.1086135	-1.0	-1.0
chr1	117368383	117368483	ENSG00000198162.12|MAN1A2|BUD13|BUD13	903	+	5.9020767	1.0139077	-1.0	-1.0
chr1	117367638	117367738	ENSG00000198162.12|MAN1A2|BUD13|BUD13	901	+	3.0443892	1.0039535	-1.0	-1.0
chr1	117460488	117460588	ENSG00000198162.12|MAN1A2|BUD13|BUD13	903	+	3.1292782	1.0139077	-1.0	-1.0
chr1	117948404	117948506	ENSG00000065183.15|WDR3|BUD13|BUD13	951	+	4.169355	1.3099091	-1.0	-1.0
chr1	117941749	117941847	ENSG00000065183.15|WDR3|BUD13|BUD13	903	+	3.9068773	1.0139077	-1.0	-1.0
chr1	117940826	117940940	ENSG00000065183.15|WDR3|BUD13|BUD13	902	+	2.7126126	1.0072715	-1.0	-1.0
chr1	119150564	119150694	ENSG00000231365.5|AL359915.2|BUD13|BUD13	925	+	3.4438608	1.1243907	-1.0	-1.0
chr1	119727003	119727163	ENSG00000092621.12|PHGDH|BUD13|BUD13	924	+	4.1937094	1.1218626	-1.0	-1.0
chr1	119734868	119734968	ENSG00000092621.12|PHGDH|BUD13|BUD13	901	+	5.9020753	1.0024037	-1.0	-1.0
chr1	119721216	119721381	ENSG00000092621.12|PHGDH|BUD13|BUD13	901	+	2.9564526	1.0031831	-1.0	-1.0
chr1	119734558	119734663	ENSG00000092621.12|PHGDH|BUD13|BUD13	902	+	2.754775	1.0089306	-1.0	-1.0
chr1	119740381	119740496	ENSG00000092621.12|PHGDH|BUD13|BUD13	902	+	5.505	1.0107743	-1.0	-1.0
chr1	119737266	119737386	ENSG00000092621.12|PHGDH|BUD13|BUD13	949	+	6.3661413	1.2884774	-1.0	-1.0
chr1	120160383	120160523	ENSG00000265808.3|SEC22B|BUD13|BUD13	919	-	2.1304598	1.0931928	-1.0	-1.0
chr1	120176306	120176501	ENSG00000265808.3|SEC22B|BUD13|BUD13	947	-	2.655783	1.2735906	-1.0	-1.0
chr1	120176174	120176306	ENSG00000265808.3|SEC22B|BUD13|BUD13	947	-	3.1409788	1.2778134	-1.0	-1.0
chr1	120489916	120490021	ENSG00000275131.2|AC241952.1|BUD13|BUD13	906	-	2.649602	1.0271326	-1.0	-1.0
chr1	120491431	120491576	ENSG00000275131.2|AC241952.1|BUD13|BUD13	903	-	6.0966444	1.0119169	-1.0	-1.0
chr1	120505962	120506067	ENSG00000275131.2|AC241952.1|BUD13|BUD13	913	-	3.1269188	1.060205	-1.0	-1.0
chr1	120491934	120492054	ENSG00000275131.2|AC241952.1|BUD13|BUD13	902	-	2.544613	1.0089306	-1.0	-1.0
chr1	120489859	120489916	ENSG00000275131.2|AC241952.1|BUD13|BUD13	962	-	6.4870415	1.4193811	-1.0	-1.0
chr1	120491798	120491934	ENSG00000275131.2|AC241952.1|BUD13|BUD13	934	-	3.0861983	1.1796974	-1.0	-1.0
chr1	145850136	145850269	ENSG00000131788.15|PIAS3|BUD13|BUD13	923	-	6.163026	1.1123462	-1.0	-1.0
chr1	145926481	145926696	ENSG00000265241.6|RBM8A|BUD13|BUD13	916	-	1.8362204	1.0769373	-1.0	-1.0
chr1	145925927	145926037	ENSG00000265241.6|RBM8A|BUD13|BUD13	993	-	4.9445834	2.1744215	-1.0	-1.0
chr1	145926731	145927077	ENSG00000265241.6|RBM8A|BUD13|BUD13	995	-	4.879293	2.2848456	-1.0	-1.0
chr1	145927077	145927187	ENSG00000265241.6|RBM8A|BUD13|BUD13	902	-	2.679231	1.0101062	-1.0	-1.0
chr1	145926352	145926457	ENSG00000265241.6|RBM8A|BUD13|BUD13	903	-	6.085347	1.0120423	-1.0	-1.0
chr1	145927359	145927459	ENSG00000265241.6|RBM8A|BUD13|BUD13	900	-	1.754888	1.0000392	-1.0	-1.0
chr1	145978627	145978772	ENSG00000121851.12|POLR3GL|BUD13|BUD13	903	+	5.9354243	1.0137578	-1.0	-1.0
chr1	145977922	145978167	ENSG00000121851.12|POLR3GL|BUD13|BUD13	953	+	2.8875277	1.3325295	-1.0	-1.0
chr1	145978307	145978527	ENSG00000121851.12|POLR3GL|BUD13|BUD13	961	+	2.9775467	1.4087746	-1.0	-1.0
chr1	145977757	145977857	ENSG00000121851.12|POLR3GL|BUD13|BUD13	907	+	2.8073523	1.033847	-1.0	-1.0
chr1	145975311	145975411	ENSG00000121851.12|POLR3GL|BUD13|BUD13	903	+	5.9020767	1.0139077	-1.0	-1.0
chr1	145974824	145974991	ENSG00000121851.12|POLR3GL|BUD13|BUD13	922	+	2.9024267	1.1098417	-1.0	-1.0
chr1	145994280	145995031	ENSG00000265972.5|TXNIP|BUD13|BUD13	1000	-	3.2193959	4.866069	-1.0	-1.0
chr1	145993604	145994216	ENSG00000265972.5|TXNIP|BUD13|BUD13	1000	-	3.4286463	6.1563277	-1.0	-1.0
chr1	145995763	145996016	ENSG00000265972.5|TXNIP|BUD13|BUD13	999	-	3.199607	2.8907604	-1.0	-1.0
chr1	145995143	145995291	ENSG00000265972.5|TXNIP|BUD13|BUD13	1000	-	2.6860285	3.6088254	-1.0	-1.0
chr1	145994216	145994280	ENSG00000265972.5|TXNIP|BUD13|BUD13	1000	-	4.6147075	4.3083177	-1.0	-1.0
chr1	145995291	145995403	ENSG00000265972.5|TXNIP|BUD13|BUD13	1000	-	4.3697047	6.2281666	-1.0	-1.0
chr1	145995403	145995758	ENSG00000265972.5|TXNIP|BUD13|BUD13	1000	-	3.6271882	5.4136896	-1.0	-1.0
chr1	145996016	145996376	ENSG00000265972.5|TXNIP|BUD13|BUD13	999	-	2.436673	3.0968485	-1.0	-1.0
chr1	145995031	145995143	ENSG00000265972.5|TXNIP|BUD13|BUD13	1000	-	5.0133185	7.7955456	-1.0	-1.0
chr1	146989573	146989746	ENSG00000268043.7|NBPF12|BUD13|BUD13	929	+	2.8192015	1.1493436	-1.0	-1.0
chr1	147166939	147167049	ENSG00000131791.7|PRKAB2|BUD13|BUD13	979	-	4.6003537	1.6847346	-1.0	-1.0
chr1	147167654	147167766	ENSG00000131791.7|PRKAB2|BUD13|BUD13	901	-	2.6624627	1.0037704	-1.0	-1.0
chr1	147166845	147166939	ENSG00000131791.7|PRKAB2|BUD13|BUD13	940	-	2.9999974	1.2247357	-1.0	-1.0
chr1	147265931	147266087	ENSG00000131778.18|CHD1L|BUD13|BUD13	908	+	2.1537268	1.0345768	-1.0	-1.0
chr1	147268653	147268781	ENSG00000131778.18|CHD1L|BUD13|BUD13	960	+	2.5374448	1.395932	-1.0	-1.0
chr1	147268781	147268878	ENSG00000131778.18|CHD1L|BUD13|BUD13	962	+	2.4150374	1.4251068	-1.0	-1.0
chr1	147264421	147264588	ENSG00000131778.18|CHD1L|BUD13|BUD13	958	+	3.050101	1.3807766	-1.0	-1.0
chr1	147272170	147272281	ENSG00000131778.18|CHD1L|BUD13|BUD13	961	+	2.5805392	1.4105482	-1.0	-1.0
chr1	147242705	147242805	ENSG00000131778.18|CHD1L|BUD13|BUD13	901	+	5.8349624	1.0039535	-1.0	-1.0
chr1	147293617	147293717	ENSG00000131778.18|CHD1L|BUD13|BUD13	903	+	1.9385998	1.0139077	-1.0	-1.0
chr1	147284350	147284499	ENSG00000131778.18|CHD1L|BUD13|BUD13	929	+	2.261183	1.1505283	-1.0	-1.0
chr1	147285323	147285487	ENSG00000131778.18|CHD1L|BUD13|BUD13	980	+	3.280737	1.7097875	-1.0	-1.0
chr1	147276113	147276257	ENSG00000131778.18|CHD1L|BUD13|BUD13	983	+	3.3035555	1.7823846	-1.0	-1.0
chr1	147291373	147291473	ENSG00000131778.18|CHD1L|BUD13|BUD13	902	+	6.1430855	1.009108	-1.0	-1.0
chr1	147259836	147259936	ENSG00000131778.18|CHD1L|BUD13|BUD13	901	+	2.4262633	1.0039535	-1.0	-1.0
chr1	147294408	147294513	ENSG00000131778.18|CHD1L|BUD13|BUD13	908	+	2.0659285	1.0352287	-1.0	-1.0
chr1	147286297	147286422	ENSG00000131778.18|CHD1L|BUD13|BUD13	951	+	3.0911865	1.3057008	-1.0	-1.0
chr1	147255001	147255126	ENSG00000131778.18|CHD1L|BUD13|BUD13	903	+	6.036204	1.0138867	-1.0	-1.0
chr1	147265823	147265931	ENSG00000131778.18|CHD1L|BUD13|BUD13	956	+	3.1446674	1.3520994	-1.0	-1.0
chr1	147267518	147267628	ENSG00000131778.18|CHD1L|BUD13|BUD13	925	+	3.792393	1.1220753	-1.0	-1.0
chr1	147254869	147254976	ENSG00000131778.18|CHD1L|BUD13|BUD13	930	+	3.2853973	1.1546524	-1.0	-1.0
chr1	147295430	147295585	ENSG00000131778.18|CHD1L|BUD13|BUD13	963	+	3.2271636	1.4300497	-1.0	-1.0
chr1	147287525	147287634	ENSG00000131778.18|CHD1L|BUD13|BUD13	930	+	6.2299156	1.1549749	-1.0	-1.0
chr1	147275353	147275463	ENSG00000131778.18|CHD1L|BUD13|BUD13	943	+	2.2914493	1.2450377	-1.0	-1.0
chr1	147255701	147255812	ENSG00000131778.18|CHD1L|BUD13|BUD13	988	+	6.847481	1.920938	-1.0	-1.0
chr1	147286500	147286655	ENSG00000131778.18|CHD1L|BUD13|BUD13	904	+	6.2052402	1.0185215	-1.0	-1.0
chr1	147267327	147267425	ENSG00000131778.18|CHD1L|BUD13|BUD13	958	+	4.20944	1.3741313	-1.0	-1.0
chr1	147287634	147287733	ENSG00000131778.18|CHD1L|BUD13|BUD13	922	+	2.8412998	1.1056733	-1.0	-1.0
chr1	147267425	147267518	ENSG00000131778.18|CHD1L|BUD13|BUD13	971	+	2.4462562	1.544884	-1.0	-1.0
chr1	148104536	148104645	ENSG00000263956.6|NBPF11|BUD13|BUD13	982	-	3.831218	1.7506347	-1.0	-1.0
chr1	148981269	148981519	ENSG00000178104.19|PDE4DIP|BUD13|BUD13	913	+	3.1195264	1.0626837	-1.0	-1.0
chr1	148977936	148978053	ENSG00000178104.19|PDE4DIP|BUD13|BUD13	925	+	2.901172	1.1275654	-1.0	-1.0
chr1	148932157	148932317	ENSG00000178104.19|PDE4DIP|BUD13|BUD13	904	+	2.3023636	1.0168464	-1.0	-1.0
chr1	149885643	149885753	ENSG00000184678.10|HIST2H2BE|BUD13|BUD13	944	-	4.1563644	1.2543768	-1.0	-1.0
chr1	149886133	149886338	ENSG00000184678.10|HIST2H2BE|BUD13|BUD13	943	-	2.556541	1.2424722	-1.0	-1.0
chr1	149886423	149886593	ENSG00000184678.10|HIST2H2BE|BUD13|BUD13	940	-	2.1667242	1.2239066	-1.0	-1.0
chr1	149926157	149926347	ENSG00000143368.9|SF3B4|BUD13|BUD13	901	-	5.6305513	1.0049146	-1.0	-1.0
chr1	149977450	149977576	ENSG00000264522.5|OTUD7B|BUD13|BUD13	902	-	5.979186	1.0083737	-1.0	-1.0
chr1	149944676	149944851	ENSG00000264522.5|OTUD7B|BUD13|BUD13	919	-	4.185615	1.0925419	-1.0	-1.0
chr1	150067837	150067950	ENSG00000136631.12|VPS45|BUD13|BUD13	917	+	4.00774	1.0816061	-1.0	-1.0
chr1	150110419	150110524	ENSG00000136631.12|VPS45|BUD13|BUD13	903	+	6.1125712	1.0139077	-1.0	-1.0
chr1	150220761	150220861	ENSG00000143401.14|ANP32E|BUD13|BUD13	901	-	2.7004373	1.0039535	-1.0	-1.0
chr1	150220556	150220756	ENSG00000143401.14|ANP32E|BUD13|BUD13	982	-	3.162374	1.753433	-1.0	-1.0
chr1	150235732	150235852	ENSG00000143401.14|ANP32E|BUD13|BUD13	912	-	1.7459744	1.0551006	-1.0	-1.0
chr1	150231781	150231921	ENSG00000143401.14|ANP32E|BUD13|BUD13	937	-	2.1508067	1.2025872	-1.0	-1.0
chr1	150223185	150223294	ENSG00000143401.14|ANP32E|BUD13|BUD13	999	-	2.8389533	3.020481	-1.0	-1.0
chr1	150226607	150226795	ENSG00000143401.14|ANP32E|BUD13|BUD13	995	-	2.7655866	2.3333826	-1.0	-1.0
chr1	150235857	150236142	ENSG00000143401.14|ANP32E|BUD13|BUD13	978	-	2.680436	1.6492517	-1.0	-1.0
chr1	150268056	150268231	ENSG00000117362.12|APH1A|BUD13|BUD13	965	-	6.1678953	1.454394	-1.0	-1.0
chr1	150293919	150294019	ENSG00000266472.5|MRPS21|BUD13|BUD13	903	+	6.086502	1.0139077	-1.0	-1.0
chr1	150308097	150308262	ENSG00000266472.5|MRPS21|BUD13|BUD13	916	+	3.241561	1.0761175	-1.0	-1.0
chr1	150328369	150328466	ENSG00000117360.12|PRPF3|BUD13|BUD13	903	+	2.1429577	1.0139077	-1.0	-1.0
chr1	150352837	150352937	ENSG00000117360.12|PRPF3|BUD13|BUD13	901	+	3.0443892	1.0026411	-1.0	-1.0
chr1	150325750	150325881	ENSG00000117360.12|PRPF3|BUD13|BUD13	956	+	2.5735734	1.3538117	-1.0	-1.0
chr1	150352997	150353162	ENSG00000117360.12|PRPF3|BUD13|BUD13	931	+	3.131423	1.1597352	-1.0	-1.0
chr1	150344406	150344536	ENSG00000117360.12|PRPF3|BUD13|BUD13	902	+	2.210877	1.0072715	-1.0	-1.0
chr1	150333023	150333193	ENSG00000117360.12|PRPF3|BUD13|BUD13	924	+	2.9148936	1.12036	-1.0	-1.0
chr1	150346019	150346189	ENSG00000117360.12|PRPF3|BUD13|BUD13	923	+	2.542023	1.1156368	-1.0	-1.0
chr1	150344276	150344386	ENSG00000117360.12|PRPF3|BUD13|BUD13	902	+	5.9429264	1.0105896	-1.0	-1.0
chr1	150346319	150346489	ENSG00000117360.12|PRPF3|BUD13|BUD13	917	+	2.484815	1.0814729	-1.0	-1.0
chr1	150334974	150335074	ENSG00000117360.12|PRPF3|BUD13|BUD13	902	+	2.4594302	1.0093099	-1.0	-1.0
chr1	150338159	150338314	ENSG00000117360.12|PRPF3|BUD13|BUD13	934	+	2.8811934	1.1787996	-1.0	-1.0
chr1	150349108	150349213	ENSG00000117360.12|PRPF3|BUD13|BUD13	907	+	2.2338023	1.0324755	-1.0	-1.0
chr1	150340477	150340577	ENSG00000117360.12|PRPF3|BUD13|BUD13	903	+	6.0276084	1.0139077	-1.0	-1.0
chr1	150343255	150343445	ENSG00000117360.12|PRPF3|BUD13|BUD13	941	+	3.4565911	1.2261888	-1.0	-1.0
chr1	150324894	150325087	ENSG00000117360.12|PRPF3|BUD13|BUD13	932	+	2.3236203	1.1699804	-1.0	-1.0
chr1	150335119	150335241	ENSG00000117360.12|PRPF3|BUD13|BUD13	948	+	2.502456	1.2850987	-1.0	-1.0
chr1	150352728	150352832	ENSG00000117360.12|PRPF3|BUD13|BUD13	920	+	2.85712	1.0981764	-1.0	-1.0
chr1	150505595	150505695	ENSG00000143374.16|TARS2|BUD13|BUD13	900	+	5.8349624	1.0007274	-1.0	-1.0
chr1	150504793	150504905	ENSG00000143374.16|TARS2|BUD13|BUD13	994	+	7.1381707	2.2033153	-1.0	-1.0
chr1	150487957	150488152	ENSG00000143374.16|TARS2|BUD13|BUD13	927	+	4.4252586	1.1352512	-1.0	-1.0
chr1	150488837	150488963	ENSG00000143374.16|TARS2|BUD13|BUD13	970	+	3.713988	1.5246462	-1.0	-1.0
chr1	150558253	150558743	ENSG00000143382.14|ADAMTSL4|BUD13|BUD13	997	+	4.0717535	2.5279253	-1.0	-1.0
chr1	150558748	150558961	ENSG00000143382.14|ADAMTSL4|BUD13|BUD13	961	+	3.181374	1.4068404	-1.0	-1.0
chr1	150559466	150559601	ENSG00000143382.14|ADAMTSL4|BUD13|BUD13	952	+	4.2355723	1.320755	-1.0	-1.0
chr1	150553425	150554122	ENSG00000143382.14|ADAMTSL4|BUD13|BUD13	994	+	2.2787054	2.2210143	-1.0	-1.0
chr1	150558961	150559165	ENSG00000143382.14|ADAMTSL4|BUD13|BUD13	986	+	3.372644	1.8537022	-1.0	-1.0
chr1	150554364	150554467	ENSG00000143382.14|ADAMTSL4|BUD13|BUD13	988	+	2.13002	1.9247363	-1.0	-1.0
chr1	150551906	150552087	ENSG00000143382.14|ADAMTSL4|BUD13|BUD13	999	+	2.9696217	3.2597215	-1.0	-1.0
chr1	150556161	150556361	ENSG00000143382.14|ADAMTSL4|BUD13|BUD13	993	+	2.4134173	2.1849337	-1.0	-1.0
chr1	150559760	150559860	ENSG00000143382.14|ADAMTSL4|BUD13|BUD13	930	+	2.2801077	1.152716	-1.0	-1.0
chr1	150557623	150557944	ENSG00000143382.14|ADAMTSL4|BUD13|BUD13	932	+	2.2594306	1.1706306	-1.0	-1.0
chr1	150555234	150555428	ENSG00000143382.14|ADAMTSL4|BUD13|BUD13	989	+	3.239912	1.9469035	-1.0	-1.0
chr1	150560499	150560619	ENSG00000143382.14|ADAMTSL4|BUD13|BUD13	918	+	3.0987062	1.0840007	-1.0	-1.0
chr1	150549499	150549821	ENSG00000143382.14|ADAMTSL4|BUD13|BUD13	990	+	3.0715926	2.014054	-1.0	-1.0
chr1	150554565	150554634	ENSG00000143382.14|ADAMTSL4|BUD13|BUD13	985	+	3.662962	1.8183966	-1.0	-1.0
chr1	150553253	150553425	ENSG00000143382.14|ADAMTSL4|BUD13|BUD13	993	+	3.5058932	2.1797981	-1.0	-1.0
chr1	150549821	150550271	ENSG00000143382.14|ADAMTSL4|BUD13|BUD13	999	+	3.3027296	3.2995558	-1.0	-1.0
chr1	150559905	150560059	ENSG00000143382.14|ADAMTSL4|BUD13|BUD13	945	+	3.7916095	1.2602077	-1.0	-1.0
chr1	150558149	150558253	ENSG00000143382.14|ADAMTSL4|BUD13|BUD13	995	+	3.0530849	2.3304663	-1.0	-1.0
chr1	150559286	150559461	ENSG00000143382.14|ADAMTSL4|BUD13|BUD13	979	+	2.8834987	1.6856447	-1.0	-1.0
chr1	150552087	150552308	ENSG00000143382.14|ADAMTSL4|BUD13|BUD13	997	+	2.5162828	2.5036812	-1.0	-1.0
chr1	150557944	150558144	ENSG00000143382.14|ADAMTSL4|BUD13|BUD13	994	+	3.040088	2.1940255	-1.0	-1.0
chr1	150554122	150554364	ENSG00000143382.14|ADAMTSL4|BUD13|BUD13	990	+	3.089345	1.9957877	-1.0	-1.0
chr1	150550614	150551906	ENSG00000143382.14|ADAMTSL4|BUD13|BUD13	990	+	2.5380151	1.9968519	-1.0	-1.0
chr1	150554634	150554814	ENSG00000143382.14|ADAMTSL4|BUD13|BUD13	974	+	2.7475715	1.5792521	-1.0	-1.0
chr1	150557050	150557149	ENSG00000143382.14|ADAMTSL4|BUD13|BUD13	999	+	2.9164767	3.1574225	-1.0	-1.0
chr1	150552308	150552542	ENSG00000143382.14|ADAMTSL4|BUD13|BUD13	973	+	6.0759606	1.5687147	-1.0	-1.0
chr1	150552897	150553253	ENSG00000143382.14|ADAMTSL4|BUD13|BUD13	999	+	2.592293	3.0812433	-1.0	-1.0
chr1	150557149	150557335	ENSG00000143382.14|ADAMTSL4|BUD13|BUD13	986	+	2.3873768	1.8509622	-1.0	-1.0
chr1	150557335	150557493	ENSG00000143382.14|ADAMTSL4|BUD13|BUD13	995	+	5.440402	2.3026066	-1.0	-1.0
chr1	150550276	150550614	ENSG00000143382.14|ADAMTSL4|BUD13|BUD13	995	+	2.5081916	2.3064167	-1.0	-1.0
chr1	150560059	150560484	ENSG00000143382.14|ADAMTSL4|BUD13|BUD13	970	+	2.913708	1.5242726	-1.0	-1.0
chr1	150557493	150557618	ENSG00000143382.14|ADAMTSL4|BUD13|BUD13	988	+	2.5556388	1.9100938	-1.0	-1.0
chr1	150556938	150557050	ENSG00000143382.14|ADAMTSL4|BUD13|BUD13	972	+	1.8693535	1.5591929	-1.0	-1.0
chr1	150556793	150556933	ENSG00000143382.14|ADAMTSL4|BUD13|BUD13	985	+	5.206315	1.8275937	-1.0	-1.0
chr1	150549368	150549499	ENSG00000143382.14|ADAMTSL4|BUD13|BUD13	958	+	1.9518348	1.3790952	-1.0	-1.0
chr1	150555910	150556161	ENSG00000143382.14|ADAMTSL4|BUD13|BUD13	989	+	3.64104	1.9525356	-1.0	-1.0
chr1	150556620	150556793	ENSG00000143382.14|ADAMTSL4|BUD13|BUD13	999	+	3.3389711	3.1430304	-1.0	-1.0
chr1	150555428	150555565	ENSG00000143382.14|ADAMTSL4|BUD13|BUD13	996	+	2.9075727	2.4168036	-1.0	-1.0
chr1	150556366	150556620	ENSG00000143382.14|ADAMTSL4|BUD13|BUD13	989	+	3.386118	1.9744385	-1.0	-1.0
chr1	150554844	150554944	ENSG00000143382.14|ADAMTSL4|BUD13|BUD13	903	+	5.9662075	1.0139077	-1.0	-1.0
chr1	150552600	150552897	ENSG00000143382.14|ADAMTSL4|BUD13|BUD13	957	+	2.922663	1.3689109	-1.0	-1.0
chr1	150552542	150552600	ENSG00000143382.14|ADAMTSL4|BUD13|BUD13	984	+	2.380143	1.8057237	-1.0	-1.0
chr1	150554467	150554565	ENSG00000143382.14|ADAMTSL4|BUD13|BUD13	965	+	3.0443923	1.461066	-1.0	-1.0
chr1	150551928	150552014	ENSG00000264553.1|MIR4257|BUD13|BUD13	999	+	2.912224	3.038507	-1.0	-1.0
chr1	150578777	150578842	ENSG00000143384.12|MCL1|BUD13|BUD13	963	-	2.3645725	1.4370208	-1.0	-1.0
chr1	150578398	150578633	ENSG00000143384.12|MCL1|BUD13|BUD13	961	-	3.1503859	1.4064782	-1.0	-1.0
chr1	150579327	150579592	ENSG00000143384.12|MCL1|BUD13|BUD13	905	-	2.2729814	1.0229977	-1.0	-1.0
chr1	150579017	150579322	ENSG00000143384.12|MCL1|BUD13|BUD13	935	-	2.6329637	1.1880269	-1.0	-1.0
chr1	150622859	150622959	ENSG00000143420.18|ENSA|BUD13|BUD13	900	-	1.8073554	1.0008004	-1.0	-1.0
chr1	150625808	150625943	ENSG00000143420.18|ENSA|BUD13|BUD13	945	-	3.3883994	1.2575958	-1.0	-1.0
chr1	150629413	150629563	ENSG00000143420.18|ENSA|BUD13|BUD13	947	-	1.9696002	1.2759025	-1.0	-1.0
chr1	150817360	150817433	ENSG00000143437.20|ARNT|BUD13|BUD13	901	-	3.0443892	1.0039535	-1.0	-1.0
chr1	150839493	150839654	ENSG00000143437.20|ARNT|BUD13|BUD13	902	-	2.8227255	1.010467	-1.0	-1.0
chr1	150836279	150836394	ENSG00000143437.20|ARNT|BUD13|BUD13	902	-	5.9173636	1.0089306	-1.0	-1.0
chr1	150942866	150942966	ENSG00000143379.12|SETDB1|BUD13|BUD13	900	+	3.0443892	1.0005183	-1.0	-1.0
chr1	150929854	150929966	ENSG00000143379.12|SETDB1|BUD13|BUD13	917	+	3.1871707	1.0828599	-1.0	-1.0
chr1	150960612	150960792	ENSG00000143379.12|SETDB1|BUD13|BUD13	922	+	2.9699438	1.1079792	-1.0	-1.0
chr1	150960992	150961191	ENSG00000143379.12|SETDB1|BUD13|BUD13	910	+	3.3316584	1.0444628	-1.0	-1.0
chr1	150942562	150942688	ENSG00000143379.12|SETDB1|BUD13|BUD13	959	+	4.814329	1.3878665	-1.0	-1.0
chr1	150963481	150963616	ENSG00000143379.12|SETDB1|BUD13|BUD13	903	+	6.054647	1.0139077	-1.0	-1.0
chr1	150929966	150930191	ENSG00000143379.12|SETDB1|BUD13|BUD13	915	+	2.4928017	1.0702846	-1.0	-1.0
chr1	150962991	150963111	ENSG00000143379.12|SETDB1|BUD13|BUD13	902	+	5.901331	1.0081241	-1.0	-1.0
chr1	150941328	150941428	ENSG00000143379.12|SETDB1|BUD13|BUD13	937	+	3.357547	1.199213	-1.0	-1.0
chr1	150927798	150928053	ENSG00000143379.12|SETDB1|BUD13|BUD13	936	+	2.594685	1.195349	-1.0	-1.0
chr1	150967819	150967877	ENSG00000143418.19|CERS2|BUD13|BUD13	926	-	2.8744667	1.1318009	-1.0	-1.0
chr1	150968977	150969162	ENSG00000143418.19|CERS2|BUD13|BUD13	937	-	2.725924	1.1996943	-1.0	-1.0
chr1	150967202	150967381	ENSG00000143418.19|CERS2|BUD13|BUD13	936	-	5.571064	1.1963979	-1.0	-1.0
chr1	150974618	150974813	ENSG00000143418.19|CERS2|BUD13|BUD13	968	-	2.4301546	1.490339	-1.0	-1.0
chr1	150967877	150968077	ENSG00000143418.19|CERS2|BUD13|BUD13	934	-	5.1907396	1.1828854	-1.0	-1.0
chr1	150967095	150967202	ENSG00000143418.19|CERS2|BUD13|BUD13	928	-	2.2780817	1.1422863	-1.0	-1.0
chr1	150968226	150968394	ENSG00000143418.19|CERS2|BUD13|BUD13	903	-	6.2001653	1.0154063	-1.0	-1.0
chr1	150967426	150967725	ENSG00000143418.19|CERS2|BUD13|BUD13	970	-	2.6646578	1.524594	-1.0	-1.0
chr1	150968512	150968617	ENSG00000143418.19|CERS2|BUD13|BUD13	901	-	3.0443892	1.0024037	-1.0	-1.0
chr1	150966770	150967080	ENSG00000143418.19|CERS2|BUD13|BUD13	971	-	3.7188902	1.5330328	-1.0	-1.0
chr1	150974477	150974602	ENSG00000143418.19|CERS2|BUD13|BUD13	918	-	6.1626744	1.0877775	-1.0	-1.0
chr1	150967725	150967819	ENSG00000143418.19|CERS2|BUD13|BUD13	992	-	4.999986	2.0985518	-1.0	-1.0
chr1	151053225	151053327	ENSG00000197622.12|CDC42SE1|BUD13|BUD13	918	-	2.171196	1.0854955	-1.0	-1.0
chr1	151054321	151054461	ENSG00000197622.12|CDC42SE1|BUD13|BUD13	919	-	4.353499	1.0922924	-1.0	-1.0
chr1	151054230	151054321	ENSG00000197622.12|CDC42SE1|BUD13|BUD13	959	-	3.2223897	1.3906909	-1.0	-1.0
chr1	151055993	151056103	ENSG00000197622.12|CDC42SE1|BUD13|BUD13	966	-	2.93212	1.4674004	-1.0	-1.0
chr1	151059071	151059478	ENSG00000197622.12|CDC42SE1|BUD13|BUD13	960	-	2.7980957	1.4001554	-1.0	-1.0
chr1	151059478	151059593	ENSG00000197622.12|CDC42SE1|BUD13|BUD13	913	-	2.381245	1.0619128	-1.0	-1.0
chr1	151056791	151056961	ENSG00000197622.12|CDC42SE1|BUD13|BUD13	921	-	3.1068854	1.1000388	-1.0	-1.0
chr1	151058581	151058726	ENSG00000197622.12|CDC42SE1|BUD13|BUD13	915	-	3.075142	1.0701498	-1.0	-1.0
chr1	151055310	151055970	ENSG00000197622.12|CDC42SE1|BUD13|BUD13	979	-	3.1880083	1.6794817	-1.0	-1.0
chr1	151055015	151055305	ENSG00000197622.12|CDC42SE1|BUD13|BUD13	999	-	3.0905063	2.932732	-1.0	-1.0
chr1	151168135	151168235	ENSG00000163156.11|SCNM1|BUD13|BUD13	900	+	2.6629627	1.0000193	-1.0	-1.0
chr1	151166835	151167022	ENSG00000163156.11|SCNM1|BUD13|BUD13	923	+	2.5907154	1.1147325	-1.0	-1.0
chr1	151166510	151166710	ENSG00000163156.11|SCNM1|BUD13|BUD13	991	+	7.0095606	2.044743	-1.0	-1.0
chr1	151190004	151190134	ENSG00000163159.12|VPS72|BUD13|BUD13	901	-	2.6437254	1.0056641	-1.0	-1.0
chr1	151176950	151177064	ENSG00000163159.12|VPS72|BUD13|BUD13	924	-	2.5881124	1.1195669	-1.0	-1.0
chr1	151247755	151247862	ENSG00000143398.19|PIP5K1A|BUD13|BUD13	947	+	6.2319207	1.2725463	-1.0	-1.0
chr1	151265363	151265478	ENSG00000159352.15|PSMD4|BUD13|BUD13	903	+	6.223308	1.0139077	-1.0	-1.0
chr1	151264831	151264996	ENSG00000159352.15|PSMD4|BUD13|BUD13	925	+	3.0661187	1.1241955	-1.0	-1.0
chr1	151263808	151263948	ENSG00000159352.15|PSMD4|BUD13|BUD13	902	+	6.0773063	1.0089682	-1.0	-1.0
chr1	151267247	151267457	ENSG00000159352.15|PSMD4|BUD13|BUD13	952	+	2.5682225	1.3204936	-1.0	-1.0
chr1	151265498	151265598	ENSG00000159352.15|PSMD4|BUD13|BUD13	903	+	3.1292782	1.0139077	-1.0	-1.0
chr1	151265071	151265234	ENSG00000159352.15|PSMD4|BUD13|BUD13	917	+	3.5338695	1.0788331	-1.0	-1.0
chr1	151290370	151290495	ENSG00000143373.17|ZNF687|BUD13|BUD13	902	+	5.912268	1.0100424	-1.0	-1.0
chr1	151286169	151286269	ENSG00000143373.17|ZNF687|BUD13|BUD13	903	+	5.9662075	1.0139077	-1.0	-1.0
chr1	151289897	151289997	ENSG00000143373.17|ZNF687|BUD13|BUD13	900	+	5.8349624	1.0007274	-1.0	-1.0
chr1	151289264	151289429	ENSG00000143373.17|ZNF687|BUD13|BUD13	928	+	3.4955654	1.1413702	-1.0	-1.0
chr1	151298864	151299014	ENSG00000143393.16|PI4KB|BUD13|BUD13	903	-	5.625068	1.0122486	-1.0	-1.0
chr1	151293188	151293383	ENSG00000143393.16|PI4KB|BUD13|BUD13	972	-	5.6515026	1.5505371	-1.0	-1.0
chr1	151293833	151294133	ENSG00000143393.16|PI4KB|BUD13|BUD13	958	-	3.8997145	1.3730167	-1.0	-1.0
chr1	151293033	151293158	ENSG00000143393.16|PI4KB|BUD13|BUD13	909	-	4.04472	1.0410781	-1.0	-1.0
chr1	151306245	151306415	ENSG00000143393.16|PI4KB|BUD13|BUD13	903	-	6.000828	1.011419	-1.0	-1.0
chr1	151298734	151298839	ENSG00000143393.16|PI4KB|BUD13|BUD13	902	-	5.964843	1.0070652	-1.0	-1.0
chr1	151292921	151293033	ENSG00000143393.16|PI4KB|BUD13|BUD13	940	-	3.1661358	1.2235614	-1.0	-1.0
chr1	151366800	151366904	ENSG00000143416.20|SELENBP1|BUD13|BUD13	917	-	3.1461558	1.0814772	-1.0	-1.0
chr1	151369284	151369809	ENSG00000143416.20|SELENBP1|BUD13|BUD13	937	-	3.9743373	1.1974878	-1.0	-1.0
chr1	151401600	151401940	ENSG00000159377.10|PSMB4|BUD13|BUD13	963	+	4.7480097	1.4316671	-1.0	-1.0
chr1	151400720	151400905	ENSG00000159377.10|PSMB4|BUD13|BUD13	944	+	3.1673117	1.2548411	-1.0	-1.0
chr1	151400120	151400685	ENSG00000159377.10|PSMB4|BUD13|BUD13	977	+	4.388227	1.6429994	-1.0	-1.0
chr1	151401125	151401595	ENSG00000159377.10|PSMB4|BUD13|BUD13	942	+	3.2994277	1.2389665	-1.0	-1.0
chr1	151400935	151401065	ENSG00000159377.10|PSMB4|BUD13|BUD13	902	+	2.7046986	1.0096415	-1.0	-1.0
chr1	151424969	151425069	ENSG00000143442.21|POGZ|BUD13|BUD13	902	-	5.9020762	1.0101769	-1.0	-1.0
chr1	151406811	151406971	ENSG00000143442.21|POGZ|BUD13|BUD13	901	-	4.516966	1.0039535	-1.0	-1.0
chr1	151440862	151440992	ENSG00000143442.21|POGZ|BUD13|BUD13	902	-	5.8797054	1.0089306	-1.0	-1.0
chr1	151406606	151406726	ENSG00000143442.21|POGZ|BUD13|BUD13	946	-	3.4234278	1.264976	-1.0	-1.0
chr1	151427903	151428108	ENSG00000143442.21|POGZ|BUD13|BUD13	939	-	4.305681	1.2130417	-1.0	-1.0
chr1	151408184	151408334	ENSG00000143442.21|POGZ|BUD13|BUD13	910	-	2.8757877	1.0469556	-1.0	-1.0
chr1	151408833	151408933	ENSG00000143442.21|POGZ|BUD13|BUD13	903	-	5.902077	1.0139077	-1.0	-1.0
chr1	151427768	151427903	ENSG00000143442.21|POGZ|BUD13|BUD13	902	-	6.070574	1.0089306	-1.0	-1.0
chr1	151423963	151424073	ENSG00000143442.21|POGZ|BUD13|BUD13	902	-	5.944831	1.0105896	-1.0	-1.0
chr1	151424183	151424333	ENSG00000143442.21|POGZ|BUD13|BUD13	904	-	2.601106	1.0182829	-1.0	-1.0
chr1	151760815	151760915	ENSG00000143436.10|MRPL9|BUD13|BUD13	980	-	4.6146965	1.6982964	-1.0	-1.0
chr1	153627329	153627549	ENSG00000189171.14|S100A13|BUD13|BUD13	976	-	4.1240945	1.6168497	-1.0	-1.0
chr1	153618881	153619038	ENSG00000189171.14|S100A13|BUD13|BUD13	917	-	3.103832	1.080324	-1.0	-1.0
chr1	153626434	153626649	ENSG00000189171.14|S100A13|BUD13|BUD13	993	-	4.096804	2.1250098	-1.0	-1.0
chr1	153626436	153626533	ENSG00000271853.5|AL162258.1|BUD13|BUD13	903	-	3.129278	1.0139077	-1.0	-1.0
chr1	153627328	153627482	ENSG00000271853.5|AL162258.1|BUD13|BUD13	977	-	4.5668836	1.6419544	-1.0	-1.0
chr1	153626533	153626648	ENSG00000271853.5|AL162258.1|BUD13|BUD13	993	-	5.1689157	2.1580179	-1.0	-1.0
chr1	153642133	153642242	ENSG00000160679.12|CHTOP|BUD13|BUD13	925	+	2.6751218	1.127233	-1.0	-1.0
chr1	153638266	153638431	ENSG00000160679.12|CHTOP|BUD13|BUD13	904	+	2.3387585	1.0188152	-1.0	-1.0
chr1	153636571	153636671	ENSG00000160679.12|CHTOP|BUD13|BUD13	903	+	2.4594302	1.0139077	-1.0	-1.0
chr1	153643307	153643417	ENSG00000160679.12|CHTOP|BUD13|BUD13	902	+	3.1009817	1.0105896	-1.0	-1.0
chr1	153634348	153634473	ENSG00000160679.12|CHTOP|BUD13|BUD13	902	+	5.8852983	1.0106126	-1.0	-1.0
chr1	153636468	153636571	ENSG00000160679.12|CHTOP|BUD13|BUD13	941	+	6.390056	1.2275908	-1.0	-1.0
chr1	153670048	153670170	ENSG00000143621.16|ILF2|BUD13|BUD13	940	-	4.5079937	1.2246077	-1.0	-1.0
chr1	153662232	153662556	ENSG00000143621.16|ILF2|BUD13|BUD13	952	-	2.0649805	1.3172512	-1.0	-1.0
chr1	153664395	153664474	ENSG00000143621.16|ILF2|BUD13|BUD13	987	-	2.8853571	1.8755304	-1.0	-1.0
chr1	153665728	153665833	ENSG00000143621.16|ILF2|BUD13|BUD13	978	-	4.5678415	1.650373	-1.0	-1.0
chr1	153664042	153664130	ENSG00000143621.16|ILF2|BUD13|BUD13	975	-	2.8907702	1.6092575	-1.0	-1.0
chr1	153668077	153668182	ENSG00000143621.16|ILF2|BUD13|BUD13	905	-	6.2753153	1.024517	-1.0	-1.0
chr1	153663103	153663276	ENSG00000143621.16|ILF2|BUD13|BUD13	933	-	2.5538278	1.1728255	-1.0	-1.0
chr1	153665511	153665662	ENSG00000143621.16|ILF2|BUD13|BUD13	937	-	3.559169	1.2006205	-1.0	-1.0
chr1	153667999	153668077	ENSG00000143621.16|ILF2|BUD13|BUD13	942	-	2.8073535	1.2364655	-1.0	-1.0
chr1	153667387	153667652	ENSG00000143621.16|ILF2|BUD13|BUD13	963	-	2.784407	1.4372779	-1.0	-1.0
chr1	153663276	153663376	ENSG00000143621.16|ILF2|BUD13|BUD13	901	-	3.8579679	1.0039535	-1.0	-1.0
chr1	153665239	153665336	ENSG00000143621.16|ILF2|BUD13|BUD13	903	-	1.6135323	1.0150802	-1.0	-1.0
chr1	153670170	153670232	ENSG00000143621.16|ILF2|BUD13|BUD13	901	-	2.1699247	1.0039535	-1.0	-1.0
chr1	153665662	153665728	ENSG00000143621.16|ILF2|BUD13|BUD13	977	-	3.2094517	1.6407477	-1.0	-1.0
chr1	153663901	153664042	ENSG00000143621.16|ILF2|BUD13|BUD13	922	-	3.0504627	1.1057222	-1.0	-1.0
chr1	153669835	153669878	ENSG00000143621.16|ILF2|BUD13|BUD13	934	-	2.938597	1.1802446	-1.0	-1.0
chr1	153667657	153667767	ENSG00000143621.16|ILF2|BUD13|BUD13	916	-	4.20979	1.073205	-1.0	-1.0
chr1	153668452	153668576	ENSG00000143621.16|ILF2|BUD13|BUD13	949	-	2.253035	1.2953411	-1.0	-1.0
chr1	153664474	153664574	ENSG00000143621.16|ILF2|BUD13|BUD13	901	-	2.23266	1.0039535	-1.0	-1.0
chr1	153665114	153665214	ENSG00000143621.16|ILF2|BUD13|BUD13	901	-	2.6244884	1.0039535	-1.0	-1.0
chr1	153752231	153752408	ENSG00000143624.13|INTS3|BUD13|BUD13	931	+	3.272754	1.1582785	-1.0	-1.0
chr1	153748571	153748755	ENSG00000143624.13|INTS3|BUD13|BUD13	947	+	2.620464	1.2762663	-1.0	-1.0
chr1	153772339	153772439	ENSG00000143624.13|INTS3|BUD13|BUD13	903	+	3.087458	1.0122027	-1.0	-1.0
chr1	153746956	153747496	ENSG00000143624.13|INTS3|BUD13|BUD13	955	+	3.1357055	1.3419908	-1.0	-1.0
chr1	153728416	153728601	ENSG00000143624.13|INTS3|BUD13|BUD13	912	+	2.5854383	1.0556039	-1.0	-1.0
chr1	153761478	153761603	ENSG00000143624.13|INTS3|BUD13|BUD13	903	+	4.7782655	1.0139077	-1.0	-1.0
chr1	153772589	153772711	ENSG00000143624.13|INTS3|BUD13|BUD13	916	+	2.5638404	1.0767385	-1.0	-1.0
chr1	153768892	153768961	ENSG00000143624.13|INTS3|BUD13|BUD13	963	+	3.6147046	1.4362353	-1.0	-1.0
chr1	153754358	153754463	ENSG00000143624.13|INTS3|BUD13|BUD13	902	+	5.9020767	1.0089306	-1.0	-1.0
chr1	153767554	153767719	ENSG00000143624.13|INTS3|BUD13|BUD13	902	+	3.7625947	1.008061	-1.0	-1.0
chr1	153760278	153760418	ENSG00000143624.13|INTS3|BUD13|BUD13	912	+	3.1917374	1.0531774	-1.0	-1.0
chr1	153764117	153764221	ENSG00000143624.13|INTS3|BUD13|BUD13	918	+	3.029443	1.085654	-1.0	-1.0
chr1	153763232	153763357	ENSG00000143624.13|INTS3|BUD13|BUD13	991	+	6.2353487	2.0265522	-1.0	-1.0
chr1	153740650	153740734	ENSG00000143624.13|INTS3|BUD13|BUD13	925	+	3.2094483	1.1244546	-1.0	-1.0
chr1	153757571	153757763	ENSG00000143624.13|INTS3|BUD13|BUD13	930	+	4.102106	1.153134	-1.0	-1.0
chr1	153754533	153754641	ENSG00000143624.13|INTS3|BUD13|BUD13	910	+	2.2786999	1.0461246	-1.0	-1.0
chr1	153752408	153752528	ENSG00000143624.13|INTS3|BUD13|BUD13	902	+	4.403024	1.0089314	-1.0	-1.0
chr1	153760803	153761128	ENSG00000143624.13|INTS3|BUD13|BUD13	935	+	3.9333637	1.1847929	-1.0	-1.0
chr1	153773602	153773782	ENSG00000143624.13|INTS3|BUD13|BUD13	903	+	6.0104895	1.0112096	-1.0	-1.0
chr1	153764953	153765058	ENSG00000143624.13|INTS3|BUD13|BUD13	939	+	2.7681222	1.2132211	-1.0	-1.0
chr1	153816272	153816392	ENSG00000143614.9|GATAD2B|BUD13|BUD13	941	-	3.0637684	1.2299998	-1.0	-1.0
chr1	153828017	153828127	ENSG00000143614.9|GATAD2B|BUD13|BUD13	903	-	2.724171	1.0124196	-1.0	-1.0
chr1	153933871	153934134	ENSG00000198837.9|DENND4B|BUD13|BUD13	984	-	3.5018468	1.8091162	-1.0	-1.0
chr1	153932175	153932280	ENSG00000198837.9|DENND4B|BUD13|BUD13	919	-	2.9549427	1.0889947	-1.0	-1.0
chr1	153941868	153942625	ENSG00000198837.9|DENND4B|BUD13|BUD13	976	-	3.0375187	1.6276653	-1.0	-1.0
chr1	153934784	153934959	ENSG00000198837.9|DENND4B|BUD13|BUD13	966	-	4.6492434	1.4680932	-1.0	-1.0
chr1	153943130	153943255	ENSG00000198837.9|DENND4B|BUD13|BUD13	949	-	6.3312674	1.2896283	-1.0	-1.0
chr1	153938899	153939045	ENSG00000198837.9|DENND4B|BUD13|BUD13	976	-	3.4426923	1.6234055	-1.0	-1.0
chr1	153933482	153933871	ENSG00000198837.9|DENND4B|BUD13|BUD13	984	-	3.0607069	1.8045996	-1.0	-1.0
chr1	153940652	153940894	ENSG00000198837.9|DENND4B|BUD13|BUD13	957	-	2.8408544	1.368558	-1.0	-1.0
chr1	153930703	153930963	ENSG00000198837.9|DENND4B|BUD13|BUD13	983	-	5.3912506	1.7710621	-1.0	-1.0
chr1	153931069	153931174	ENSG00000198837.9|DENND4B|BUD13|BUD13	902	-	2.8939476	1.0084164	-1.0	-1.0
chr1	153935114	153935279	ENSG00000198837.9|DENND4B|BUD13|BUD13	926	-	3.2172449	1.1302587	-1.0	-1.0
chr1	153939045	153939310	ENSG00000198837.9|DENND4B|BUD13|BUD13	942	-	6.314291	1.2359785	-1.0	-1.0
chr1	153932300	153932740	ENSG00000198837.9|DENND4B|BUD13|BUD13	954	-	3.2838385	1.3382201	-1.0	-1.0
chr1	153935847	153936188	ENSG00000198837.9|DENND4B|BUD13|BUD13	982	-	5.1889997	1.756424	-1.0	-1.0
chr1	153936263	153936363	ENSG00000198837.9|DENND4B|BUD13|BUD13	901	-	5.8349624	1.0039535	-1.0	-1.0
chr1	153942625	153942877	ENSG00000198837.9|DENND4B|BUD13|BUD13	990	-	4.8128147	1.9949853	-1.0	-1.0
chr1	153943860	153944005	ENSG00000198837.9|DENND4B|BUD13|BUD13	924	-	3.720509	1.1202562	-1.0	-1.0
chr1	153942877	153943130	ENSG00000198837.9|DENND4B|BUD13|BUD13	963	-	3.0305932	1.4337127	-1.0	-1.0
chr1	153944057	153944392	ENSG00000198837.9|DENND4B|BUD13|BUD13	953	-	2.597499	1.3241173	-1.0	-1.0
chr1	153945854	153945964	ENSG00000198837.9|DENND4B|BUD13|BUD13	902	-	3.9063425	1.0082706	-1.0	-1.0
chr1	153934964	153935094	ENSG00000198837.9|DENND4B|BUD13|BUD13	931	-	2.274046	1.1635194	-1.0	-1.0
chr1	153945134	153945234	ENSG00000198837.9|DENND4B|BUD13|BUD13	901	-	3.8579676	1.0036256	-1.0	-1.0
chr1	153946335	153946480	ENSG00000198837.9|DENND4B|BUD13|BUD13	906	-	2.178719	1.0284668	-1.0	-1.0
chr1	153946490	153946696	ENSG00000198837.9|DENND4B|BUD13|BUD13	989	-	2.705092	1.9520869	-1.0	-1.0
chr1	153936541	153936748	ENSG00000198837.9|DENND4B|BUD13|BUD13	950	-	3.6812332	1.2981194	-1.0	-1.0
chr1	153940435	153940652	ENSG00000198837.9|DENND4B|BUD13|BUD13	946	-	2.473472	1.2688228	-1.0	-1.0
chr1	153932845	153933310	ENSG00000198837.9|DENND4B|BUD13|BUD13	981	-	2.649932	1.7175782	-1.0	-1.0
chr1	153937487	153937614	ENSG00000198837.9|DENND4B|BUD13|BUD13	919	-	2.3304753	1.0925288	-1.0	-1.0
chr1	153935584	153935784	ENSG00000198837.9|DENND4B|BUD13|BUD13	955	-	4.101087	1.3465793	-1.0	-1.0
chr1	153946124	153946300	ENSG00000198837.9|DENND4B|BUD13|BUD13	921	-	3.1901195	1.1036673	-1.0	-1.0
chr1	153934134	153934302	ENSG00000198837.9|DENND4B|BUD13|BUD13	980	-	3.6846619	1.6919332	-1.0	-1.0
chr1	153939587	153940256	ENSG00000198837.9|DENND4B|BUD13|BUD13	981	-	3.335599	1.7270454	-1.0	-1.0
chr1	153940256	153940430	ENSG00000198837.9|DENND4B|BUD13|BUD13	926	-	4.472882	1.1279697	-1.0	-1.0
chr1	153936748	153936868	ENSG00000198837.9|DENND4B|BUD13|BUD13	902	-	4.9098473	1.0101018	-1.0	-1.0
chr1	153940894	153941284	ENSG00000198837.9|DENND4B|BUD13|BUD13	1000	-	4.194581	3.4868088	-1.0	-1.0
chr1	153937723	153937858	ENSG00000198837.9|DENND4B|BUD13|BUD13	993	-	3.8719482	2.1449027	-1.0	-1.0
chr1	153954111	153954236	ENSG00000160741.16|CRTC2|BUD13|BUD13	901	-	5.8746343	1.0059443	-1.0	-1.0
chr1	153954942	153955097	ENSG00000160741.16|CRTC2|BUD13|BUD13	902	-	5.023092	1.0095868	-1.0	-1.0
chr1	153952396	153952496	ENSG00000160741.16|CRTC2|BUD13|BUD13	903	-	3.9068773	1.0139077	-1.0	-1.0
chr1	153958409	153958514	ENSG00000160741.16|CRTC2|BUD13|BUD13	917	-	3.6461515	1.0794783	-1.0	-1.0
chr1	153952705	153952925	ENSG00000160741.16|CRTC2|BUD13|BUD13	944	-	4.1955466	1.2541064	-1.0	-1.0
chr1	153951594	153951744	ENSG00000160741.16|CRTC2|BUD13|BUD13	907	-	2.824293	1.0321217	-1.0	-1.0
chr1	153951874	153952059	ENSG00000160741.16|CRTC2|BUD13|BUD13	942	-	6.29996	1.2386693	-1.0	-1.0
chr1	153976692	153977013	ENSG00000143543.14|JTB|BUD13|BUD13	992	-	3.6228163	2.1247838	-1.0	-1.0
chr1	153977013	153977169	ENSG00000143543.14|JTB|BUD13|BUD13	953	-	3.0679026	1.3271177	-1.0	-1.0
chr1	153991698	153991843	ENSG00000177954.11|RPS27|BUD13|BUD13	967	+	3.057627	1.4767683	-1.0	-1.0
chr1	153990758	153990973	ENSG00000177954.11|RPS27|BUD13|BUD13	964	+	2.6858993	1.4416535	-1.0	-1.0
chr1	153991114	153991334	ENSG00000177954.11|RPS27|BUD13|BUD13	948	+	1.9427936	1.2880528	-1.0	-1.0
chr1	153991459	153991698	ENSG00000177954.11|RPS27|BUD13|BUD13	902	+	2.0156393	1.007987	-1.0	-1.0
chr1	153991034	153991114	ENSG00000177954.11|RPS27|BUD13|BUD13	989	+	3.5077927	1.9524364	-1.0	-1.0
chr1	153991928	153992064	ENSG00000177954.11|RPS27|BUD13|BUD13	968	+	3.4445171	1.4886135	-1.0	-1.0
chr1	154157443	154157688	ENSG00000143549.19|TPM3|BUD13|BUD13	931	-	1.9207151	1.1631101	-1.0	-1.0
chr1	154170321	154170469	ENSG00000143549.19|TPM3|BUD13|BUD13	930	-	1.9242258	1.1563271	-1.0	-1.0
chr1	154182987	154183249	ENSG00000143549.19|TPM3|BUD13|BUD13	966	-	2.2732587	1.4724207	-1.0	-1.0
chr1	154170648	154170813	ENSG00000143549.19|TPM3|BUD13|BUD13	958	-	2.4263303	1.375536	-1.0	-1.0
chr1	154176114	154176248	ENSG00000143549.19|TPM3|BUD13|BUD13	978	-	3.2006202	1.661062	-1.0	-1.0
chr1	154176248	154176358	ENSG00000143549.19|TPM3|BUD13|BUD13	929	-	2.820491	1.1505971	-1.0	-1.0
chr1	154172773	154172973	ENSG00000143549.19|TPM3|BUD13|BUD13	960	-	2.960922	1.3995337	-1.0	-1.0
chr1	154173083	154173201	ENSG00000143549.19|TPM3|BUD13|BUD13	909	-	1.6010511	1.0392505	-1.0	-1.0
chr1	154171868	154172198	ENSG00000143549.19|TPM3|BUD13|BUD13	954	-	2.3837898	1.3400357	-1.0	-1.0
chr1	154241565	154241735	ENSG00000143569.18|UBAP2L|BUD13|BUD13	964	+	3.5897994	1.443413	-1.0	-1.0
chr1	154253899	154254084	ENSG00000143569.18|UBAP2L|BUD13|BUD13	952	+	2.3287992	1.316428	-1.0	-1.0
chr1	154261699	154261859	ENSG00000143569.18|UBAP2L|BUD13|BUD13	950	+	2.9010983	1.3001351	-1.0	-1.0
chr1	154251040	154251215	ENSG00000143569.18|UBAP2L|BUD13|BUD13	926	+	2.1730652	1.1279808	-1.0	-1.0
chr1	154257364	154257634	ENSG00000143569.18|UBAP2L|BUD13|BUD13	902	+	2.2715435	1.0108166	-1.0	-1.0
chr1	154255151	154255296	ENSG00000143569.18|UBAP2L|BUD13|BUD13	909	+	1.7633439	1.0401549	-1.0	-1.0
chr1	154243084	154243302	ENSG00000143569.18|UBAP2L|BUD13|BUD13	984	+	2.6295867	1.7963653	-1.0	-1.0
chr1	154241512	154241565	ENSG00000143569.18|UBAP2L|BUD13|BUD13	963	+	2.3575523	1.4371094	-1.0	-1.0
chr1	154246203	154246379	ENSG00000143569.18|UBAP2L|BUD13|BUD13	957	+	2.3430054	1.3705089	-1.0	-1.0
chr1	154235195	154235294	ENSG00000143569.18|UBAP2L|BUD13|BUD13	989	+	2.9281068	1.9421196	-1.0	-1.0
chr1	154225091	154225213	ENSG00000143569.18|UBAP2L|BUD13|BUD13	903	+	1.927291	1.0150447	-1.0	-1.0
chr1	154249238	154249437	ENSG00000143569.18|UBAP2L|BUD13|BUD13	972	+	3.0731878	1.5460285	-1.0	-1.0
chr1	154268926	154269026	ENSG00000143569.18|UBAP2L|BUD13|BUD13	900	+	2.6244884	1.0007274	-1.0	-1.0
chr1	154249129	154249238	ENSG00000143569.18|UBAP2L|BUD13|BUD13	985	+	4.7970896	1.8321662	-1.0	-1.0
chr1	154255682	154255755	ENSG00000143569.18|UBAP2L|BUD13|BUD13	967	+	2.4059925	1.4806404	-1.0	-1.0
chr1	154228614	154228725	ENSG00000143569.18|UBAP2L|BUD13|BUD13	974	+	2.656826	1.5851767	-1.0	-1.0
chr1	154236565	154236611	ENSG00000143569.18|UBAP2L|BUD13|BUD13	920	+	3.209448	1.095958	-1.0	-1.0
chr1	154253793	154253899	ENSG00000143569.18|UBAP2L|BUD13|BUD13	903	+	6.024257	1.0139077	-1.0	-1.0
chr1	154259905	154260020	ENSG00000143569.18|UBAP2L|BUD13|BUD13	902	+	1.6723567	1.009325	-1.0	-1.0
chr1	154255755	154255975	ENSG00000143569.18|UBAP2L|BUD13|BUD13	957	+	6.4057484	1.3660661	-1.0	-1.0
chr1	154254731	154254890	ENSG00000143569.18|UBAP2L|BUD13|BUD13	968	+	2.6513937	1.5002807	-1.0	-1.0
chr1	154260789	154260891	ENSG00000143569.18|UBAP2L|BUD13|BUD13	901	+	2.4594302	1.003977	-1.0	-1.0
chr1	154254094	154254194	ENSG00000143569.18|UBAP2L|BUD13|BUD13	901	+	2.1699247	1.0039535	-1.0	-1.0
chr1	154258855	154259025	ENSG00000143569.18|UBAP2L|BUD13|BUD13	970	+	4.05583	1.5183458	-1.0	-1.0
chr1	154251530	154251653	ENSG00000143569.18|UBAP2L|BUD13|BUD13	913	+	2.012563	1.059548	-1.0	-1.0
chr1	154250942	154251040	ENSG00000143569.18|UBAP2L|BUD13|BUD13	903	+	3.9068773	1.0139077	-1.0	-1.0
chr1	154234600	154234785	ENSG00000143569.18|UBAP2L|BUD13|BUD13	909	+	1.8972629	1.0388508	-1.0	-1.0
chr1	154237023	154237136	ENSG00000143569.18|UBAP2L|BUD13|BUD13	973	+	2.5678506	1.5713462	-1.0	-1.0
chr1	154246379	154246499	ENSG00000143569.18|UBAP2L|BUD13|BUD13	903	+	6.1308804	1.0119169	-1.0	-1.0
chr1	154256945	154257055	ENSG00000143569.18|UBAP2L|BUD13|BUD13	912	+	2.3750165	1.0550867	-1.0	-1.0
chr1	154272580	154272730	ENSG00000143575.14|HAX1|BUD13|BUD13	902	+	5.3250327	1.0109458	-1.0	-1.0
chr1	154275134	154275244	ENSG00000143575.14|HAX1|BUD13|BUD13	903	+	2.7607124	1.0139077	-1.0	-1.0
chr1	154273537	154273857	ENSG00000143575.14|HAX1|BUD13|BUD13	942	+	4.3909645	1.2368884	-1.0	-1.0
chr1	154273282	154273497	ENSG00000143575.14|HAX1|BUD13|BUD13	946	+	3.101586	1.2694856	-1.0	-1.0
chr1	154331678	154331788	ENSG00000143515.16|ATP8B2|BUD13|BUD13	903	+	6.066101	1.0139077	-1.0	-1.0
chr1	154328006	154328104	ENSG00000143515.16|ATP8B2|BUD13|BUD13	903	+	5.9020767	1.0139077	-1.0	-1.0
chr1	154346285	154346395	ENSG00000143515.16|ATP8B2|BUD13|BUD13	902	+	3.3772779	1.0080346	-1.0	-1.0
chr1	154330430	154330610	ENSG00000143515.16|ATP8B2|BUD13|BUD13	902	+	6.0519047	1.010054	-1.0	-1.0
chr1	154345386	154345545	ENSG00000143515.16|ATP8B2|BUD13|BUD13	908	+	2.8848753	1.0364375	-1.0	-1.0
chr1	154344660	154344780	ENSG00000143515.16|ATP8B2|BUD13|BUD13	951	+	3.2142036	1.3091784	-1.0	-1.0
chr1	154328104	154328172	ENSG00000143515.16|ATP8B2|BUD13|BUD13	930	+	3.321923	1.1571604	-1.0	-1.0
chr1	154330702	154330814	ENSG00000143515.16|ATP8B2|BUD13|BUD13	953	+	6.3724146	1.3288903	-1.0	-1.0
chr1	154344399	154344500	ENSG00000143515.16|ATP8B2|BUD13|BUD13	902	+	2.8559732	1.0070652	-1.0	-1.0
chr1	154328172	154328312	ENSG00000143515.16|ATP8B2|BUD13|BUD13	930	+	2.9398973	1.1573607	-1.0	-1.0
chr1	154331443	154331663	ENSG00000143515.16|ATP8B2|BUD13|BUD13	920	+	4.2968187	1.0976337	-1.0	-1.0
chr1	154340743	154340848	ENSG00000143515.16|ATP8B2|BUD13|BUD13	918	+	2.8397374	1.0851457	-1.0	-1.0
chr1	154340853	154341062	ENSG00000143515.16|ATP8B2|BUD13|BUD13	930	+	3.2454314	1.1537224	-1.0	-1.0
chr1	154325552	154325692	ENSG00000143515.16|ATP8B2|BUD13|BUD13	936	+	3.248858	1.1956085	-1.0	-1.0
chr1	154329215	154329335	ENSG00000143515.16|ATP8B2|BUD13|BUD13	901	+	3.944121	1.0064428	-1.0	-1.0
chr1	154331047	154331146	ENSG00000143515.16|ATP8B2|BUD13|BUD13	980	+	4.6146965	1.6944633	-1.0	-1.0
chr1	154332617	154332697	ENSG00000143515.16|ATP8B2|BUD13|BUD13	901	+	3.0443892	1.0039535	-1.0	-1.0
chr1	154334126	154334241	ENSG00000143515.16|ATP8B2|BUD13|BUD13	910	+	2.720567	1.0469352	-1.0	-1.0
chr1	154341067	154341166	ENSG00000143515.16|ATP8B2|BUD13|BUD13	903	+	3.9068773	1.0139077	-1.0	-1.0
chr1	154342810	154342950	ENSG00000143515.16|ATP8B2|BUD13|BUD13	910	+	2.664189	1.0465457	-1.0	-1.0
chr1	154553031	154553172	ENSG00000160714.9|UBE2Q1|BUD13|BUD13	948	-	2.8956234	1.284299	-1.0	-1.0
chr1	154552820	154552920	ENSG00000160714.9|UBE2Q1|BUD13|BUD13	901	-	5.902077	1.0039535	-1.0	-1.0
chr1	154550326	154550469	ENSG00000160714.9|UBE2Q1|BUD13|BUD13	918	-	3.103396	1.0854889	-1.0	-1.0
chr1	154552676	154552816	ENSG00000160714.9|UBE2Q1|BUD13|BUD13	905	-	3.7541072	1.0230516	-1.0	-1.0
chr1	154558391	154558531	ENSG00000160714.9|UBE2Q1|BUD13|BUD13	921	-	2.7393167	1.1001	-1.0	-1.0
chr1	154552195	154552370	ENSG00000160714.9|UBE2Q1|BUD13|BUD13	973	-	5.008186	1.5758576	-1.0	-1.0
chr1	154555427	154555527	ENSG00000160714.9|UBE2Q1|BUD13|BUD13	934	-	3.2853973	1.1814847	-1.0	-1.0
chr1	154551750	154551857	ENSG00000160714.9|UBE2Q1|BUD13|BUD13	981	-	6.652101	1.7241706	-1.0	-1.0
chr1	154627854	154627979	ENSG00000160710.15|ADAR|BUD13|BUD13	906	-	2.8670797	1.0279807	-1.0	-1.0
chr1	154585216	154585366	ENSG00000160710.15|ADAR|BUD13|BUD13	918	-	2.5823243	1.085746	-1.0	-1.0
chr1	154585701	154585865	ENSG00000160710.15|ADAR|BUD13|BUD13	943	-	4.996436	1.2471944	-1.0	-1.0
chr1	154600966	154601511	ENSG00000160710.15|ADAR|BUD13|BUD13	930	-	2.9201925	1.1552372	-1.0	-1.0
chr1	154598401	154598585	ENSG00000160710.15|ADAR|BUD13|BUD13	954	-	2.9391465	1.334069	-1.0	-1.0
chr1	154589796	154589928	ENSG00000160710.15|ADAR|BUD13|BUD13	916	-	3.0418158	1.0734544	-1.0	-1.0
chr1	154596824	154596924	ENSG00000160710.15|ADAR|BUD13|BUD13	904	-	2.772587	1.0158997	-1.0	-1.0
chr1	154601996	154602541	ENSG00000160710.15|ADAR|BUD13|BUD13	935	-	3.1533253	1.1858367	-1.0	-1.0
chr1	154588404	154588673	ENSG00000160710.15|ADAR|BUD13|BUD13	972	-	4.926511	1.5601107	-1.0	-1.0
chr1	154601591	154601911	ENSG00000160710.15|ADAR|BUD13|BUD13	924	-	2.5855997	1.1200142	-1.0	-1.0
chr1	154597862	154597976	ENSG00000160710.15|ADAR|BUD13|BUD13	917	-	2.064004	1.0814523	-1.0	-1.0
chr1	154588219	154588319	ENSG00000160710.15|ADAR|BUD13|BUD13	901	-	2.6244886	1.0039535	-1.0	-1.0
chr1	154586227	154586327	ENSG00000160710.15|ADAR|BUD13|BUD13	900	-	3.8579676	1.0007274	-1.0	-1.0
chr1	154590203	154590409	ENSG00000160710.15|ADAR|BUD13|BUD13	956	-	4.15693	1.3547598	-1.0	-1.0
chr1	154589462	154589567	ENSG00000160710.15|ADAR|BUD13|BUD13	902	-	5.994289	1.0089306	-1.0	-1.0
chr1	154946416	154946521	ENSG00000163346.16|PBXIP1|BUD13|BUD13	901	-	5.86852	1.0039535	-1.0	-1.0
chr1	154948005	154948130	ENSG00000163346.16|PBXIP1|BUD13|BUD13	903	-	6.0493555	1.0117232	-1.0	-1.0
chr1	154961281	154961396	ENSG00000163348.3|PYGO2|BUD13|BUD13	903	-	5.9929667	1.011419	-1.0	-1.0
chr1	154965378	154965542	ENSG00000160691.18|SHC1|BUD13|BUD13	957	-	5.1560802	1.3682629	-1.0	-1.0
chr1	154967979	154968031	ENSG00000160691.18|SHC1|BUD13|BUD13	923	-	3.2094483	1.1127603	-1.0	-1.0
chr1	154969218	154969377	ENSG00000160691.18|SHC1|BUD13|BUD13	934	-	6.2497616	1.1776559	-1.0	-1.0
chr1	154965592	154965742	ENSG00000160691.18|SHC1|BUD13|BUD13	903	-	6.144189	1.0127455	-1.0	-1.0
chr1	154967694	154967797	ENSG00000160691.18|SHC1|BUD13|BUD13	926	-	3.2474227	1.1283941	-1.0	-1.0
chr1	154963847	154964042	ENSG00000160691.18|SHC1|BUD13|BUD13	958	-	3.3984191	1.37353	-1.0	-1.0
chr1	154967797	154967979	ENSG00000160691.18|SHC1|BUD13|BUD13	936	-	4.078439	1.1911223	-1.0	-1.0
chr1	154970071	154970201	ENSG00000160691.18|SHC1|BUD13|BUD13	908	-	2.7908936	1.036407	-1.0	-1.0
chr1	154990228	154990423	ENSG00000160688.18|FLAD1|BUD13|BUD13	920	+	6.215019	1.0946754	-1.0	-1.0
chr1	154983392	154983492	ENSG00000160688.18|FLAD1|BUD13|BUD13	900	+	5.8349624	1.0007274	-1.0	-1.0
chr1	155014547	155014712	ENSG00000160685.13|ZBTB7B|BUD13|BUD13	921	+	3.9042695	1.1009002	-1.0	-1.0
chr1	155015427	155015532	ENSG00000160685.13|ZBTB7B|BUD13|BUD13	903	+	6.054647	1.0139077	-1.0	-1.0
chr1	155054511	155054611	ENSG00000143537.13|ADAM15|BUD13|BUD13	900	+	5.9020767	1.0007274	-1.0	-1.0
chr1	155051440	155051555	ENSG00000143537.13|ADAM15|BUD13|BUD13	903	+	5.9815583	1.0139077	-1.0	-1.0
chr1	155062654	155062775	ENSG00000143537.13|ADAM15|BUD13|BUD13	903	+	6.150708	1.0122486	-1.0	-1.0
chr1	155056371	155056470	ENSG00000143537.13|ADAM15|BUD13|BUD13	903	+	5.902077	1.0139077	-1.0	-1.0
chr1	155133677	155133780	ENSG00000169242.11|EFNA1|BUD13|BUD13	902	+	6.0276084	1.0101769	-1.0	-1.0
chr1	155169786	155169926	ENSG00000163463.11|KRTCAP2|BUD13|BUD13	917	-	2.4226446	1.080834	-1.0	-1.0
chr1	155197190	155197315	ENSG00000169231.13|THBS3|BUD13|BUD13	901	-	5.86852	1.0064895	-1.0	-1.0
chr1	155260339	155260564	ENSG00000116521.10|SCAMP3|BUD13|BUD13	952	-	3.1235092	1.3177786	-1.0	-1.0
chr1	155258795	155258940	ENSG00000116521.10|SCAMP3|BUD13|BUD13	935	-	2.988102	1.1853552	-1.0	-1.0
chr1	155268126	155268271	ENSG00000176444.18|CLK2|BUD13|BUD13	971	-	4.1729736	1.5404185	-1.0	-1.0
chr1	155269002	155269552	ENSG00000176444.18|CLK2|BUD13|BUD13	982	-	4.610302	1.7454705	-1.0	-1.0
chr1	155273200	155273470	ENSG00000176444.18|CLK2|BUD13|BUD13	988	-	2.921561	1.9061452	-1.0	-1.0
chr1	155270832	155270967	ENSG00000176444.18|CLK2|BUD13|BUD13	903	-	2.6295536	1.0112367	-1.0	-1.0
chr1	155264774	155264879	ENSG00000176444.18|CLK2|BUD13|BUD13	973	-	5.1132298	1.5697713	-1.0	-1.0
chr1	155264669	155264769	ENSG00000176444.18|CLK2|BUD13|BUD13	901	-	3.0443892	1.0039535	-1.0	-1.0
chr1	155264399	155264550	ENSG00000176444.18|CLK2|BUD13|BUD13	961	-	5.7363963	1.4047703	-1.0	-1.0
chr1	155268292	155268922	ENSG00000176444.18|CLK2|BUD13|BUD13	955	-	3.634811	1.3506744	-1.0	-1.0
chr1	155268009	155268126	ENSG00000176444.18|CLK2|BUD13|BUD13	979	-	2.6844594	1.687288	-1.0	-1.0
chr1	155267850	155267965	ENSG00000176444.18|CLK2|BUD13|BUD13	903	-	5.9181094	1.0139077	-1.0	-1.0
chr1	155266768	155266893	ENSG00000176444.18|CLK2|BUD13|BUD13	902	-	2.113876	1.0085084	-1.0	-1.0
chr1	155270977	155271092	ENSG00000176444.18|CLK2|BUD13|BUD13	955	-	4.7774153	1.347852	-1.0	-1.0
chr1	155293032	155293176	ENSG00000143627.17|PKLR|BUD13|BUD13	901	-	5.9478836	1.0039535	-1.0	-1.0
chr1	155295120	155295280	ENSG00000143627.17|PKLR|BUD13|BUD13	939	-	3.5369036	1.2181745	-1.0	-1.0
chr1	155294847	155295012	ENSG00000143627.17|PKLR|BUD13|BUD13	902	-	6.0160995	1.0103759	-1.0	-1.0
chr1	155295436	155295556	ENSG00000143627.17|PKLR|BUD13|BUD13	927	-	4.033046	1.1337241	-1.0	-1.0
chr1	155291755	155291860	ENSG00000143627.17|PKLR|BUD13|BUD13	901	-	3.8579679	1.0039535	-1.0	-1.0
chr1	155294279	155294385	ENSG00000143627.17|PKLR|BUD13|BUD13	906	-	2.1938465	1.026521	-1.0	-1.0
chr1	155293487	155293587	ENSG00000143627.17|PKLR|BUD13|BUD13	900	-	3.8579676	1.0006702	-1.0	-1.0
chr1	155294385	155294481	ENSG00000143627.17|PKLR|BUD13|BUD13	903	-	3.129278	1.0139077	-1.0	-1.0
chr1	155309922	155310192	ENSG00000160752.14|FDPS|BUD13|BUD13	993	+	3.0880709	2.1738124	-1.0	-1.0
chr1	155317804	155317940	ENSG00000160752.14|FDPS|BUD13|BUD13	958	+	2.259112	1.3789388	-1.0	-1.0
chr1	155318056	155318168	ENSG00000160752.14|FDPS|BUD13|BUD13	952	+	2.8922248	1.3213658	-1.0	-1.0
chr1	155319645	155319880	ENSG00000160752.14|FDPS|BUD13|BUD13	917	+	1.9843142	1.0833044	-1.0	-1.0
chr1	155309537	155309847	ENSG00000160752.14|FDPS|BUD13|BUD13	946	+	2.7309787	1.2657748	-1.0	-1.0
chr1	155308892	155309277	ENSG00000160752.14|FDPS|BUD13|BUD13	951	+	3.0917084	1.3061299	-1.0	-1.0
chr1	155318928	155319038	ENSG00000160752.14|FDPS|BUD13|BUD13	903	+	3.982243	1.0134102	-1.0	-1.0
chr1	155319928	155320058	ENSG00000160752.14|FDPS|BUD13|BUD13	931	+	3.0784879	1.1591574	-1.0	-1.0
chr1	155320268	155320403	ENSG00000160752.14|FDPS|BUD13|BUD13	932	+	3.3396618	1.1696022	-1.0	-1.0
chr1	155318173	155318923	ENSG00000160752.14|FDPS|BUD13|BUD13	970	+	2.8248098	1.5193616	-1.0	-1.0
chr1	155310205	155310305	ENSG00000160752.14|FDPS|BUD13|BUD13	903	+	3.129278	1.0139077	-1.0	-1.0
chr1	155312254	155312479	ENSG00000160752.14|FDPS|BUD13|BUD13	971	+	2.391525	1.5384467	-1.0	-1.0
chr1	155320408	155320653	ENSG00000160752.14|FDPS|BUD13|BUD13	924	+	2.3771114	1.120509	-1.0	-1.0
chr1	155317940	155318021	ENSG00000160752.14|FDPS|BUD13|BUD13	934	+	1.9281076	1.1781147	-1.0	-1.0
chr1	155312128	155312254	ENSG00000160752.14|FDPS|BUD13|BUD13	975	+	2.345755	1.599768	-1.0	-1.0
chr1	155325101	155325526	ENSG00000160753.15|RUSC1|BUD13|BUD13	988	+	3.8421934	1.9272683	-1.0	-1.0
chr1	155325863	155325998	ENSG00000160753.15|RUSC1|BUD13|BUD13	925	+	3.9382117	1.1256267	-1.0	-1.0
chr1	155325546	155325661	ENSG00000160753.15|RUSC1|BUD13|BUD13	903	+	6.207711	1.012145	-1.0	-1.0
chr1	155327132	155327232	ENSG00000160753.15|RUSC1|BUD13|BUD13	903	+	5.9020767	1.0139077	-1.0	-1.0
chr1	155324551	155324726	ENSG00000160753.15|RUSC1|BUD13|BUD13	921	+	5.503507	1.1028371	-1.0	-1.0
chr1	155479405	155479510	ENSG00000116539.12|ASH1L|BUD13|BUD13	903	-	5.9020767	1.0139077	-1.0	-1.0
chr1	155521174	155521274	ENSG00000116539.12|ASH1L|BUD13|BUD13	902	-	2.2630339	1.0101769	-1.0	-1.0
chr1	155481630	155481815	ENSG00000116539.12|ASH1L|BUD13|BUD13	912	-	1.9384197	1.056503	-1.0	-1.0
chr1	155482250	155482355	ENSG00000116539.12|ASH1L|BUD13|BUD13	901	-	6.1147947	1.0039535	-1.0	-1.0
chr1	155480650	155480760	ENSG00000116539.12|ASH1L|BUD13|BUD13	901	-	2.187809	1.0038862	-1.0	-1.0
chr1	155480400	155480500	ENSG00000116539.12|ASH1L|BUD13|BUD13	903	-	3.1292782	1.0139077	-1.0	-1.0
chr1	155478055	155478155	ENSG00000116539.12|ASH1L|BUD13|BUD13	901	-	2.6244886	1.0039535	-1.0	-1.0
chr1	155481215	155481365	ENSG00000116539.12|ASH1L|BUD13|BUD13	921	-	3.520017	1.1029786	-1.0	-1.0
chr1	155611279	155611419	ENSG00000125459.14|MSTO1|BUD13|BUD13	903	+	4.4947677	1.0130394	-1.0	-1.0
chr1	155612740	155612895	ENSG00000125459.14|MSTO1|BUD13|BUD13	920	+	4.8136873	1.0948242	-1.0	-1.0
chr1	155668681	155668777	ENSG00000163374.19|YY1AP1|BUD13|BUD13	900	-	1.9541966	1.0002337	-1.0	-1.0
chr1	155688070	155688190	ENSG00000163374.19|YY1AP1|BUD13|BUD13	916	-	2.3994668	1.075396	-1.0	-1.0
chr1	155688495	155688765	ENSG00000163374.19|YY1AP1|BUD13|BUD13	963	-	2.4917178	1.4348556	-1.0	-1.0
chr1	155660727	155660917	ENSG00000163374.19|YY1AP1|BUD13|BUD13	903	-	2.9828453	1.0116727	-1.0	-1.0
chr1	155679408	155679512	ENSG00000163374.19|YY1AP1|BUD13|BUD13	975	-	2.8744683	1.6089373	-1.0	-1.0
chr1	155731943	155732128	ENSG00000132676.15|DAP3|BUD13|BUD13	954	+	2.616756	1.3399012	-1.0	-1.0
chr1	155725926	155726120	ENSG00000132676.15|DAP3|BUD13|BUD13	940	+	3.2816715	1.2188468	-1.0	-1.0
chr1	155738201	155738431	ENSG00000132676.15|DAP3|BUD13|BUD13	944	+	2.5455422	1.2550913	-1.0	-1.0
chr1	155731355	155731480	ENSG00000132676.15|DAP3|BUD13|BUD13	905	+	2.1709614	1.0233208	-1.0	-1.0
chr1	155727500	155727738	ENSG00000132676.15|DAP3|BUD13|BUD13	972	+	2.9828463	1.5489408	-1.0	-1.0
chr1	155729207	155729366	ENSG00000132676.15|DAP3|BUD13|BUD13	978	+	3.0859535	1.6603528	-1.0	-1.0
chr1	155736832	155737063	ENSG00000132676.15|DAP3|BUD13|BUD13	967	+	2.7904797	1.4843293	-1.0	-1.0
chr1	155729041	155729122	ENSG00000132676.15|DAP3|BUD13|BUD13	947	+	2.1822035	1.274125	-1.0	-1.0
chr1	155729122	155729207	ENSG00000132676.15|DAP3|BUD13|BUD13	965	+	6.5301104	1.461066	-1.0	-1.0
chr1	155726870	155726985	ENSG00000132676.15|DAP3|BUD13|BUD13	902	+	6.025673	1.0089306	-1.0	-1.0
chr1	155717005	155717128	ENSG00000132676.15|DAP3|BUD13|BUD13	956	+	3.4009385	1.3608372	-1.0	-1.0
chr1	155721546	155721686	ENSG00000132676.15|DAP3|BUD13|BUD13	912	+	2.1756086	1.0533651	-1.0	-1.0
chr1	155747791	155747891	ENSG00000203761.5|MSTO2P|BUD13|BUD13	901	+	5.9020753	1.0024037	-1.0	-1.0
chr1	155747896	155747976	ENSG00000203761.5|MSTO2P|BUD13|BUD13	980	+	6.6125727	1.6936734	-1.0	-1.0
chr1	155748277	155748399	ENSG00000203761.5|MSTO2P|BUD13|BUD13	943	+	3.1358447	1.2459962	-1.0	-1.0
chr1	155764981	155765166	ENSG00000116580.18|GON4L|BUD13|BUD13	920	-	2.3675501	1.099263	-1.0	-1.0
chr1	155765246	155765531	ENSG00000116580.18|GON4L|BUD13|BUD13	951	-	3.2916508	1.3054836	-1.0	-1.0
chr1	155763321	155763536	ENSG00000116580.18|GON4L|BUD13|BUD13	952	-	3.8355408	1.3207017	-1.0	-1.0
chr1	155822285	155822476	ENSG00000116580.18|GON4L|BUD13|BUD13	969	-	3.231538	1.5098774	-1.0	-1.0
chr1	155783985	155784105	ENSG00000116580.18|GON4L|BUD13|BUD13	963	-	4.43008	1.4363457	-1.0	-1.0
chr1	155815804	155815949	ENSG00000116580.18|GON4L|BUD13|BUD13	923	-	2.412551	1.1113738	-1.0	-1.0
chr1	155853460	155853560	ENSG00000116580.18|GON4L|BUD13|BUD13	901	-	3.087458	1.0039535	-1.0	-1.0
chr1	155813648	155813763	ENSG00000116580.18|GON4L|BUD13|BUD13	902	-	3.94158	1.0073032	-1.0	-1.0
chr1	155766046	155766231	ENSG00000116580.18|GON4L|BUD13|BUD13	918	-	2.8228695	1.085268	-1.0	-1.0
chr1	155765801	155766006	ENSG00000116580.18|GON4L|BUD13|BUD13	956	-	4.1603227	1.3556389	-1.0	-1.0
chr1	155766266	155766366	ENSG00000116580.18|GON4L|BUD13|BUD13	901	-	5.9662066	1.0039535	-1.0	-1.0
chr1	155814329	155814434	ENSG00000116580.18|GON4L|BUD13|BUD13	917	-	2.4707675	1.0803239	-1.0	-1.0
chr1	155900292	155900457	ENSG00000143622.10|RIT1|BUD13|BUD13	911	-	3.2227526	1.0525484	-1.0	-1.0
chr1	155910506	155910641	ENSG00000143622.10|RIT1|BUD13|BUD13	922	-	6.0841446	1.1081722	-1.0	-1.0
chr1	155904610	155904725	ENSG00000143622.10|RIT1|BUD13|BUD13	916	-	3.1493044	1.0757065	-1.0	-1.0
chr1	155910389	155910506	ENSG00000143622.10|RIT1|BUD13|BUD13	958	-	4.005075	1.3757434	-1.0	-1.0
chr1	155904730	155904804	ENSG00000143622.10|RIT1|BUD13|BUD13	901	-	3.0443892	1.0039535	-1.0	-1.0
chr1	155910700	155910910	ENSG00000143622.10|RIT1|BUD13|BUD13	988	-	3.4300518	1.9144386	-1.0	-1.0
chr1	155934149	155934309	ENSG00000132680.10|KIAA0907|BUD13|BUD13	902	-	5.3481092	1.0088441	-1.0	-1.0
chr1	155915727	155915964	ENSG00000132680.10|KIAA0907|BUD13|BUD13	919	-	1.9158587	1.0912839	-1.0	-1.0
chr1	155929171	155929295	ENSG00000132680.10|KIAA0907|BUD13|BUD13	903	-	2.3385134	1.0122355	-1.0	-1.0
chr1	155913357	155913522	ENSG00000132680.10|KIAA0907|BUD13|BUD13	929	-	1.9321427	1.1463825	-1.0	-1.0
chr1	155929525	155929711	ENSG00000132680.10|KIAA0907|BUD13|BUD13	933	-	3.6097078	1.1751249	-1.0	-1.0
chr1	155929375	155929480	ENSG00000132680.10|KIAA0907|BUD13|BUD13	979	-	4.552941	1.6812805	-1.0	-1.0
chr1	155925631	155925843	ENSG00000132680.10|KIAA0907|BUD13|BUD13	965	-	2.8606374	1.460903	-1.0	-1.0
chr1	155923687	155923812	ENSG00000132680.10|KIAA0907|BUD13|BUD13	990	-	4.568911	2.0055351	-1.0	-1.0
chr1	155914092	155914302	ENSG00000132680.10|KIAA0907|BUD13|BUD13	943	-	1.8454442	1.2459402	-1.0	-1.0
chr1	155929711	155929840	ENSG00000132680.10|KIAA0907|BUD13|BUD13	937	-	2.0053408	1.2022195	-1.0	-1.0
chr1	155921318	155921608	ENSG00000132680.10|KIAA0907|BUD13|BUD13	967	-	2.5179405	1.476385	-1.0	-1.0
chr1	155933583	155933849	ENSG00000132680.10|KIAA0907|BUD13|BUD13	930	-	2.3333578	1.1539164	-1.0	-1.0
chr1	155914397	155914517	ENSG00000132680.10|KIAA0907|BUD13|BUD13	906	-	2.3522418	1.0268668	-1.0	-1.0
chr1	155916649	155916809	ENSG00000132680.10|KIAA0907|BUD13|BUD13	936	-	1.9785899	1.19234	-1.0	-1.0
chr1	155929295	155929375	ENSG00000132680.10|KIAA0907|BUD13|BUD13	903	-	1.7293531	1.0139077	-1.0	-1.0
chr1	155926585	155926810	ENSG00000132680.10|KIAA0907|BUD13|BUD13	949	-	2.8899176	1.2887225	-1.0	-1.0
chr1	155929840	155929945	ENSG00000132680.10|KIAA0907|BUD13|BUD13	990	-	4.9044685	2.0076356	-1.0	-1.0
chr1	155934335	155934400	ENSG00000132680.10|KIAA0907|BUD13|BUD13	903	-	2.4594302	1.0139077	-1.0	-1.0
chr1	155917508	155917672	ENSG00000132680.10|KIAA0907|BUD13|BUD13	919	-	2.1926887	1.0889183	-1.0	-1.0
chr1	155923626	155923687	ENSG00000132680.10|KIAA0907|BUD13|BUD13	957	-	2.7441602	1.3686223	-1.0	-1.0
chr1	155917672	155917777	ENSG00000132680.10|KIAA0907|BUD13|BUD13	923	-	4.0437183	1.1151414	-1.0	-1.0
chr1	155926839	155926944	ENSG00000132680.10|KIAA0907|BUD13|BUD13	975	-	3.781116	1.6056838	-1.0	-1.0
chr1	155927103	155927156	ENSG00000132680.10|KIAA0907|BUD13|BUD13	939	-	2.0000005	1.216375	-1.0	-1.0
chr1	155925843	155925953	ENSG00000132680.10|KIAA0907|BUD13|BUD13	947	-	6.2375293	1.2768282	-1.0	-1.0
chr1	155921860	155922014	ENSG00000132680.10|KIAA0907|BUD13|BUD13	941	-	3.0126235	1.2274446	-1.0	-1.0
chr1	155952627	155952828	ENSG00000116584.17|ARHGEF2|BUD13|BUD13	945	-	2.926522	1.2590507	-1.0	-1.0
chr1	155951272	155951382	ENSG00000116584.17|ARHGEF2|BUD13|BUD13	949	-	6.312258	1.2914466	-1.0	-1.0
chr1	155969089	155969264	ENSG00000116584.17|ARHGEF2|BUD13|BUD13	935	-	2.7655554	1.1848421	-1.0	-1.0
chr1	155965875	155966030	ENSG00000116584.17|ARHGEF2|BUD13|BUD13	902	-	5.888654	1.0079352	-1.0	-1.0
chr1	155950547	155950722	ENSG00000116584.17|ARHGEF2|BUD13|BUD13	903	-	6.09451	1.0119169	-1.0	-1.0
chr1	155951791	155951911	ENSG00000116584.17|ARHGEF2|BUD13|BUD13	903	-	5.965525	1.012975	-1.0	-1.0
chr1	155952235	155952345	ENSG00000116584.17|ARHGEF2|BUD13|BUD13	902	-	5.985764	1.0073205	-1.0	-1.0
chr1	155969300	155969425	ENSG00000116584.17|ARHGEF2|BUD13|BUD13	921	-	3.17727	1.1003058	-1.0	-1.0
chr1	155967167	155967292	ENSG00000116584.17|ARHGEF2|BUD13|BUD13	902	-	5.888654	1.0079352	-1.0	-1.0
chr1	155950828	155950983	ENSG00000116584.17|ARHGEF2|BUD13|BUD13	925	-	3.5628128	1.1242763	-1.0	-1.0
chr1	155962718	155962858	ENSG00000116584.17|ARHGEF2|BUD13|BUD13	936	-	5.0557585	1.1963065	-1.0	-1.0
chr1	155961660	155961760	ENSG00000116584.17|ARHGEF2|BUD13|BUD13	906	-	2.0000002	1.0266442	-1.0	-1.0
chr1	155965302	155965407	ENSG00000116584.17|ARHGEF2|BUD13|BUD13	959	-	2.5315046	1.3859335	-1.0	-1.0
chr1	155968774	155968874	ENSG00000116584.17|ARHGEF2|BUD13|BUD13	903	-	3.1699195	1.0139077	-1.0	-1.0
chr1	155961905	155962420	ENSG00000116584.17|ARHGEF2|BUD13|BUD13	957	-	3.8325763	1.3660108	-1.0	-1.0
chr1	155965131	155965302	ENSG00000116584.17|ARHGEF2|BUD13|BUD13	967	-	3.6497853	1.4752454	-1.0	-1.0
chr1	155965630	155965750	ENSG00000116584.17|ARHGEF2|BUD13|BUD13	914	-	2.6930463	1.0643015	-1.0	-1.0
chr1	155951986	155952115	ENSG00000116584.17|ARHGEF2|BUD13|BUD13	942	-	4.1496215	1.2357831	-1.0	-1.0
chr1	155966415	155966479	ENSG00000116584.17|ARHGEF2|BUD13|BUD13	933	-	2.4150372	1.176547	-1.0	-1.0
chr1	155966479	155966599	ENSG00000116584.17|ARHGEF2|BUD13|BUD13	933	-	3.1671004	1.1765554	-1.0	-1.0
chr1	155967642	155967947	ENSG00000116584.17|ARHGEF2|BUD13|BUD13	932	-	3.619756	1.1665823	-1.0	-1.0
chr1	155966070	155966315	ENSG00000116584.17|ARHGEF2|BUD13|BUD13	959	-	3.7857664	1.3842965	-1.0	-1.0
chr1	155951482	155951533	ENSG00000116584.17|ARHGEF2|BUD13|BUD13	955	-	3.491848	1.3462949	-1.0	-1.0
chr1	155966887	155967122	ENSG00000116584.17|ARHGEF2|BUD13|BUD13	949	-	3.8140557	1.2954123	-1.0	-1.0
chr1	155951078	155951198	ENSG00000116584.17|ARHGEF2|BUD13|BUD13	903	-	2.8123457	1.0139275	-1.0	-1.0
chr1	155957604	155957712	ENSG00000116584.17|ARHGEF2|BUD13|BUD13	903	-	6.21375	1.0139077	-1.0	-1.0
chr1	155966694	155966814	ENSG00000116584.17|ARHGEF2|BUD13|BUD13	903	-	2.1711068	1.0137011	-1.0	-1.0
chr1	155957712	155957877	ENSG00000116584.17|ARHGEF2|BUD13|BUD13	970	-	5.368222	1.5204335	-1.0	-1.0
chr1	155964987	155965131	ENSG00000116584.17|ARHGEF2|BUD13|BUD13	928	-	2.494921	1.1408709	-1.0	-1.0
chr1	155962590	155962718	ENSG00000116584.17|ARHGEF2|BUD13|BUD13	930	-	2.6345813	1.1563675	-1.0	-1.0
chr1	155947835	155947935	ENSG00000116584.17|ARHGEF2|BUD13|BUD13	901	-	3.0443892	1.0039535	-1.0	-1.0
chr1	155965412	155965630	ENSG00000116584.17|ARHGEF2|BUD13|BUD13	917	-	2.9989295	1.081614	-1.0	-1.0
chr1	155951533	155951723	ENSG00000116584.17|ARHGEF2|BUD13|BUD13	923	-	5.8385687	1.1153381	-1.0	-1.0
chr1	155951272	155951336	ENSG00000277817.1|MIR6738|BUD13|BUD13	907	-	6.250002	1.0320365	-1.0	-1.0
chr1	156009277	156009377	ENSG00000163479.13|SSR2|BUD13|BUD13	903	-	5.9020767	1.0139077	-1.0	-1.0
chr1	156009502	156009602	ENSG00000163479.13|SSR2|BUD13|BUD13	903	-	2.4918518	1.0139077	-1.0	-1.0
chr1	156011825	156011975	ENSG00000163479.13|SSR2|BUD13|BUD13	905	-	3.3428864	1.0233166	-1.0	-1.0
chr1	156043558	156043923	ENSG00000160803.7|UBQLN4|BUD13|BUD13	947	-	5.5318146	1.2728801	-1.0	-1.0
chr1	156052082	156052192	ENSG00000160803.7|UBQLN4|BUD13|BUD13	902	-	3.8900394	1.0087565	-1.0	-1.0
chr1	156051857	156052072	ENSG00000160803.7|UBQLN4|BUD13|BUD13	957	-	6.375291	1.3619905	-1.0	-1.0
chr1	156048659	156048764	ENSG00000160803.7|UBQLN4|BUD13|BUD13	903	-	6.081871	1.0139077	-1.0	-1.0
chr1	156042162	156042402	ENSG00000160803.7|UBQLN4|BUD13|BUD13	967	-	4.7148237	1.4803164	-1.0	-1.0
chr1	156050445	156050553	ENSG00000160803.7|UBQLN4|BUD13|BUD13	903	-	3.9068773	1.0139077	-1.0	-1.0
chr1	156042913	156043023	ENSG00000160803.7|UBQLN4|BUD13|BUD13	912	-	2.531853	1.057543	-1.0	-1.0
chr1	156041671	156041866	ENSG00000160803.7|UBQLN4|BUD13|BUD13	915	-	4.535061	1.0709046	-1.0	-1.0
chr1	156053217	156053372	ENSG00000160803.7|UBQLN4|BUD13|BUD13	933	-	4.619888	1.1770787	-1.0	-1.0
chr1	156130363	156130616	ENSG00000160789.19|LMNA|BUD13|BUD13	935	+	3.804072	1.1838853	-1.0	-1.0
chr1	156138636	156138757	ENSG00000160789.19|LMNA|BUD13|BUD13	910	+	3.2108288	1.0443571	-1.0	-1.0
chr1	156134278	156134402	ENSG00000160789.19|LMNA|BUD13|BUD13	929	+	4.725182	1.150024	-1.0	-1.0
chr1	156137526	156137981	ENSG00000160789.19|LMNA|BUD13|BUD13	938	+	3.263788	1.2073537	-1.0	-1.0
chr1	156135423	156135523	ENSG00000160789.19|LMNA|BUD13|BUD13	903	+	5.902077	1.0139077	-1.0	-1.0
chr1	156114879	156115019	ENSG00000160789.19|LMNA|BUD13|BUD13	906	+	1.7482221	1.0279852	-1.0	-1.0
chr1	156135608	156135728	ENSG00000160789.19|LMNA|BUD13|BUD13	935	+	4.2085834	1.1890677	-1.0	-1.0
chr1	156135817	156136092	ENSG00000160789.19|LMNA|BUD13|BUD13	970	+	2.426627	1.5298957	-1.0	-1.0
chr1	156138096	156138221	ENSG00000160789.19|LMNA|BUD13|BUD13	902	+	5.146486	1.0068331	-1.0	-1.0
chr1	156139834	156139959	ENSG00000160789.19|LMNA|BUD13|BUD13	902	+	5.6516504	1.009926	-1.0	-1.0
chr1	156115064	156115269	ENSG00000160789.19|LMNA|BUD13|BUD13	924	+	2.2062867	1.1209517	-1.0	-1.0
chr1	156136668	156137238	ENSG00000160789.19|LMNA|BUD13|BUD13	975	+	2.9140017	1.6094801	-1.0	-1.0
chr1	156134975	156135095	ENSG00000160789.19|LMNA|BUD13|BUD13	939	+	4.130261	1.2138005	-1.0	-1.0
chr1	156115379	156115574	ENSG00000160789.19|LMNA|BUD13|BUD13	940	+	3.5324848	1.2203643	-1.0	-1.0
chr1	156139409	156139564	ENSG00000160789.19|LMNA|BUD13|BUD13	924	+	2.9851375	1.116889	-1.0	-1.0
chr1	156138972	156139079	ENSG00000160789.19|LMNA|BUD13|BUD13	911	+	3.1420615	1.0504515	-1.0	-1.0
chr1	156135112	156135408	ENSG00000160789.19|LMNA|BUD13|BUD13	947	+	2.5492797	1.2739186	-1.0	-1.0
chr1	156130616	156130773	ENSG00000160789.19|LMNA|BUD13|BUD13	986	+	3.0827258	1.8526813	-1.0	-1.0
chr1	156134417	156134528	ENSG00000160789.19|LMNA|BUD13|BUD13	909	+	1.3957275	1.0395435	-1.0	-1.0
chr1	156134804	156134975	ENSG00000160789.19|LMNA|BUD13|BUD13	984	+	2.4341855	1.785586	-1.0	-1.0
chr1	156134698	156134803	ENSG00000160789.19|LMNA|BUD13|BUD13	901	+	2.142701	1.0039535	-1.0	-1.0
chr1	156139079	156139199	ENSG00000160789.19|LMNA|BUD13|BUD13	919	+	3.177603	1.0938661	-1.0	-1.0
chr1	156136121	156136213	ENSG00000160789.19|LMNA|BUD13|BUD13	995	+	4.375034	2.2620137	-1.0	-1.0
chr1	156136213	156136583	ENSG00000160789.19|LMNA|BUD13|BUD13	975	+	3.0527217	1.6105318	-1.0	-1.0
chr1	156213176	156213281	ENSG00000260238.6|PMF1-BGLAP|BUD13|BUD13	903	+	6.0276084	1.0139077	-1.0	-1.0
chr1	156239483	156239623	ENSG00000260238.6|PMF1-BGLAP|BUD13|BUD13	908	+	2.820717	1.0384524	-1.0	-1.0
chr1	156236483	156236608	ENSG00000260238.6|PMF1-BGLAP|BUD13|BUD13	926	+	3.3013966	1.1326227	-1.0	-1.0
chr1	156236153	156236287	ENSG00000260238.6|PMF1-BGLAP|BUD13|BUD13	948	+	3.2139316	1.281542	-1.0	-1.0
chr1	156213176	156213281	ENSG00000160783.19|PMF1|BUD13|BUD13	903	+	6.0276084	1.0139077	-1.0	-1.0
chr1	156236392	156236612	ENSG00000160783.19|PMF1|BUD13|BUD13	935	+	3.198738	1.1861169	-1.0	-1.0
chr1	156236153	156236287	ENSG00000160783.19|PMF1|BUD13|BUD13	948	+	3.2139316	1.2812881	-1.0	-1.0
chr1	156250303	156250588	ENSG00000198952.8|SMG5|BUD13|BUD13	944	-	2.8072505	1.2519858	-1.0	-1.0
chr1	156250670	156250780	ENSG00000198952.8|SMG5|BUD13|BUD13	928	-	6.313603	1.143282	-1.0	-1.0
chr1	156274470	156274596	ENSG00000198952.8|SMG5|BUD13|BUD13	901	-	6.08187	1.0023118	-1.0	-1.0
chr1	156274686	156274796	ENSG00000198952.8|SMG5|BUD13|BUD13	902	-	6.1752567	1.0090699	-1.0	-1.0
chr1	156273360	156273450	ENSG00000198952.8|SMG5|BUD13|BUD13	964	-	6.487042	1.4432003	-1.0	-1.0
chr1	156249458	156249573	ENSG00000198952.8|SMG5|BUD13|BUD13	903	-	5.964097	1.011419	-1.0	-1.0
chr1	156266165	156266370	ENSG00000198952.8|SMG5|BUD13|BUD13	904	-	3.9734354	1.0195471	-1.0	-1.0
chr1	156279034	156279139	ENSG00000198952.8|SMG5|BUD13|BUD13	903	-	3.087458	1.0138359	-1.0	-1.0
chr1	156249718	156249838	ENSG00000198952.8|SMG5|BUD13|BUD13	902	-	5.8852987	1.0089306	-1.0	-1.0
chr1	156252413	156252555	ENSG00000198952.8|SMG5|BUD13|BUD13	936	-	2.752737	1.1949297	-1.0	-1.0
chr1	156273450	156273560	ENSG00000198952.8|SMG5|BUD13|BUD13	903	-	6.157108	1.0139077	-1.0	-1.0
chr1	156276966	156277076	ENSG00000198952.8|SMG5|BUD13|BUD13	902	-	5.902077	1.0105896	-1.0	-1.0
chr1	156282469	156282574	ENSG00000198952.8|SMG5|BUD13|BUD13	902	-	6.1703105	1.0089306	-1.0	-1.0
chr1	156253448	156253563	ENSG00000198952.8|SMG5|BUD13|BUD13	902	-	3.8824224	1.0089306	-1.0	-1.0
chr1	156278935	156279034	ENSG00000198952.8|SMG5|BUD13|BUD13	961	-	3.1963944	1.4142482	-1.0	-1.0
chr1	156250912	156251107	ENSG00000198952.8|SMG5|BUD13|BUD13	924	-	3.0318215	1.1203313	-1.0	-1.0
chr1	156251272	156251472	ENSG00000198952.8|SMG5|BUD13|BUD13	970	-	4.2667985	1.515755	-1.0	-1.0
chr1	156274596	156274686	ENSG00000198952.8|SMG5|BUD13|BUD13	903	-	2.8073523	1.0139077	-1.0	-1.0
chr1	156309202	156309303	ENSG00000163468.14|CCT3|BUD13|BUD13	900	-	2.0874627	1.0007274	-1.0	-1.0
chr1	156333546	156333643	ENSG00000163468.14|CCT3|BUD13|BUD13	910	-	1.6415467	1.0438879	-1.0	-1.0
chr1	156317414	156317547	ENSG00000163468.14|CCT3|BUD13|BUD13	925	-	2.0798564	1.1271104	-1.0	-1.0
chr1	156335749	156336007	ENSG00000163468.14|CCT3|BUD13|BUD13	988	-	3.4175968	1.9058908	-1.0	-1.0
chr1	156318867	156319012	ENSG00000163468.14|CCT3|BUD13|BUD13	921	-	2.3822613	1.1015246	-1.0	-1.0
chr1	156320838	156321018	ENSG00000163468.14|CCT3|BUD13|BUD13	933	-	2.432707	1.1722593	-1.0	-1.0
chr1	156310689	156310789	ENSG00000163468.14|CCT3|BUD13|BUD13	904	-	3.954183	1.0155646	-1.0	-1.0
chr1	156311039	156311195	ENSG00000163468.14|CCT3|BUD13|BUD13	953	-	3.1934915	1.3315088	-1.0	-1.0
chr1	156324971	156325089	ENSG00000163468.14|CCT3|BUD13|BUD13	984	-	3.5439165	1.7877266	-1.0	-1.0
chr1	156312040	156312221	ENSG00000163468.14|CCT3|BUD13|BUD13	924	-	2.1532168	1.1173865	-1.0	-1.0
chr1	156338153	156338283	ENSG00000163468.14|CCT3|BUD13|BUD13	935	-	1.9793099	1.1860504	-1.0	-1.0
chr1	156337999	156338153	ENSG00000163468.14|CCT3|BUD13|BUD13	961	-	2.881606	1.4107786	-1.0	-1.0
chr1	156317165	156317247	ENSG00000163468.14|CCT3|BUD13|BUD13	972	-	3.1497455	1.5526043	-1.0	-1.0
chr1	156479346	156479456	ENSG00000116604.17|MEF2D|BUD13|BUD13	958	-	5.62139	1.3804785	-1.0	-1.0
chr1	156476928	156477078	ENSG00000116604.17|MEF2D|BUD13|BUD13	977	-	4.503602	1.63582	-1.0	-1.0
chr1	156468659	156468774	ENSG00000116604.17|MEF2D|BUD13|BUD13	903	-	3.9068773	1.0139077	-1.0	-1.0
chr1	156476152	156476422	ENSG00000116604.17|MEF2D|BUD13|BUD13	910	-	5.9934015	1.0448071	-1.0	-1.0
chr1	156476744	156476928	ENSG00000116604.17|MEF2D|BUD13|BUD13	922	-	4.983508	1.106155	-1.0	-1.0
chr1	156480191	156480351	ENSG00000116604.17|MEF2D|BUD13|BUD13	903	-	4.12822	1.0115979	-1.0	-1.0
chr1	156528760	156528905	ENSG00000183856.10|IQGAP3|BUD13|BUD13	903	-	5.645535	1.0122486	-1.0	-1.0
chr1	156535247	156535352	ENSG00000183856.10|IQGAP3|BUD13|BUD13	927	-	3.2286854	1.1368623	-1.0	-1.0
chr1	156539837	156539990	ENSG00000183856.10|IQGAP3|BUD13|BUD13	937	-	3.311474	1.1980267	-1.0	-1.0
chr1	156543980	156544050	ENSG00000183856.10|IQGAP3|BUD13|BUD13	901	-	2.2630339	1.0045011	-1.0	-1.0
chr1	156536975	156537321	ENSG00000183856.10|IQGAP3|BUD13|BUD13	946	-	3.2569191	1.2657412	-1.0	-1.0
chr1	156538808	156539073	ENSG00000183856.10|IQGAP3|BUD13|BUD13	950	-	4.2021284	1.3033853	-1.0	-1.0
chr1	156572368	156572468	ENSG00000183856.10|IQGAP3|BUD13|BUD13	902	-	5.9020762	1.0101769	-1.0	-1.0
chr1	156556557	156556693	ENSG00000183856.10|IQGAP3|BUD13|BUD13	914	-	4.0036263	1.0673966	-1.0	-1.0
chr1	156540817	156540916	ENSG00000183856.10|IQGAP3|BUD13|BUD13	930	-	3.2479224	1.1553925	-1.0	-1.0
chr1	156552175	156552330	ENSG00000183856.10|IQGAP3|BUD13|BUD13	902	-	5.9017043	1.0085273	-1.0	-1.0
chr1	156562001	156562361	ENSG00000183856.10|IQGAP3|BUD13|BUD13	958	-	2.998912	1.3792956	-1.0	-1.0
chr1	156569375	156569463	ENSG00000183856.10|IQGAP3|BUD13|BUD13	903	-	2.772587	1.0139077	-1.0	-1.0
chr1	156528508	156528608	ENSG00000183856.10|IQGAP3|BUD13|BUD13	903	-	5.9020767	1.0139077	-1.0	-1.0
chr1	156562411	156562581	ENSG00000183856.10|IQGAP3|BUD13|BUD13	964	-	3.9044304	1.4393846	-1.0	-1.0
chr1	156563020	156563133	ENSG00000183856.10|IQGAP3|BUD13|BUD13	914	-	4.0325985	1.0678904	-1.0	-1.0
chr1	156534023	156534141	ENSG00000183856.10|IQGAP3|BUD13|BUD13	911	-	3.1265907	1.0523456	-1.0	-1.0
chr1	156566389	156566546	ENSG00000183856.10|IQGAP3|BUD13|BUD13	985	-	4.1165156	1.8114489	-1.0	-1.0
chr1	156560933	156561021	ENSG00000183856.10|IQGAP3|BUD13|BUD13	935	-	2.4594312	1.184782	-1.0	-1.0
chr1	156535162	156535247	ENSG00000183856.10|IQGAP3|BUD13|BUD13	902	-	6.3006277	1.0070188	-1.0	-1.0
chr1	156548590	156548748	ENSG00000183856.10|IQGAP3|BUD13|BUD13	902	-	2.609358	1.0082196	-1.0	-1.0
chr1	156564329	156564464	ENSG00000183856.10|IQGAP3|BUD13|BUD13	903	-	6.026562	1.0139077	-1.0	-1.0
chr1	156563756	156563824	ENSG00000183856.10|IQGAP3|BUD13|BUD13	903	-	2.292781	1.0139077	-1.0	-1.0
chr1	156528355	156528475	ENSG00000183856.10|IQGAP3|BUD13|BUD13	905	-	3.1290424	1.0244409	-1.0	-1.0
chr1	156562665	156563015	ENSG00000183856.10|IQGAP3|BUD13|BUD13	966	-	3.2056928	1.4701881	-1.0	-1.0
chr1	156551704	156551804	ENSG00000183856.10|IQGAP3|BUD13|BUD13	901	-	2.4918518	1.0042099	-1.0	-1.0
chr1	156528125	156528265	ENSG00000183856.10|IQGAP3|BUD13|BUD13	911	-	3.2163608	1.0528148	-1.0	-1.0
chr1	156562586	156562665	ENSG00000183856.10|IQGAP3|BUD13|BUD13	939	-	2.3625698	1.2114146	-1.0	-1.0
chr1	156561837	156562001	ENSG00000183856.10|IQGAP3|BUD13|BUD13	970	-	3.321637	1.522044	-1.0	-1.0
chr1	156594971	156595071	ENSG00000160818.16|GPATCH4|BUD13|BUD13	901	-	3.8579676	1.0036714	-1.0	-1.0
chr1	156641685	156641785	ENSG00000272405.1|AL365181.3|BUD13|BUD13	903	-	5.902077	1.0139077	-1.0	-1.0
chr1	156724007	156724277	ENSG00000143319.16|ISG20L2|BUD13|BUD13	910	-	6.0767426	1.046088	-1.0	-1.0
chr1	156723462	156723562	ENSG00000143319.16|ISG20L2|BUD13|BUD13	901	-	5.902077	1.0039535	-1.0	-1.0
chr1	156734008	156734113	ENSG00000143303.11|RRNAD1|BUD13|BUD13	903	+	5.934142	1.0139077	-1.0	-1.0
chr1	156733904	156734008	ENSG00000143303.11|RRNAD1|BUD13|BUD13	963	+	4.3219147	1.4321082	-1.0	-1.0
chr1	156731990	156732095	ENSG00000143303.11|RRNAD1|BUD13|BUD13	967	+	5.3890123	1.4771111	-1.0	-1.0
chr1	156733376	156733581	ENSG00000143303.11|RRNAD1|BUD13|BUD13	935	+	3.2614994	1.1838875	-1.0	-1.0
chr1	156744348	156744498	ENSG00000143321.18|HDGF|BUD13|BUD13	944	-	2.285424	1.251036	-1.0	-1.0
chr1	156744675	156744930	ENSG00000143321.18|HDGF|BUD13|BUD13	929	-	2.8618686	1.1495391	-1.0	-1.0
chr1	156744162	156744348	ENSG00000143321.18|HDGF|BUD13|BUD13	994	-	2.8656738	2.1913576	-1.0	-1.0
chr1	156745117	156745373	ENSG00000143321.18|HDGF|BUD13|BUD13	973	-	2.877571	1.5735414	-1.0	-1.0
chr1	156745373	156745483	ENSG00000143321.18|HDGF|BUD13|BUD13	903	-	6.060806	1.011113	-1.0	-1.0
chr1	156743878	156744162	ENSG00000143321.18|HDGF|BUD13|BUD13	982	-	4.1903043	1.742417	-1.0	-1.0
chr1	156745007	156745117	ENSG00000143321.18|HDGF|BUD13|BUD13	956	-	2.124051	1.3614249	-1.0	-1.0
chr1	156743381	156743878	ENSG00000143321.18|HDGF|BUD13|BUD13	963	-	2.5106885	1.4344622	-1.0	-1.0
chr1	156742741	156742861	ENSG00000143321.18|HDGF|BUD13|BUD13	901	-	2.3948965	1.0059443	-1.0	-1.0
chr1	156787077	156787174	ENSG00000143294.14|PRCC|BUD13|BUD13	903	+	3.1292782	1.0139077	-1.0	-1.0
chr1	156791615	156791760	ENSG00000143294.14|PRCC|BUD13|BUD13	902	+	5.760835	1.0074508	-1.0	-1.0
chr1	156786797	156786897	ENSG00000143294.14|PRCC|BUD13|BUD13	901	+	3.8579679	1.0039535	-1.0	-1.0
chr1	156767534	156767694	ENSG00000143294.14|PRCC|BUD13|BUD13	903	+	6.043905	1.0112901	-1.0	-1.0
chr1	156786479	156786607	ENSG00000143294.14|PRCC|BUD13|BUD13	953	+	3.1103463	1.3269354	-1.0	-1.0
chr1	156876049	156876210	ENSG00000198400.11|NTRK1|BUD13|BUD13	947	+	3.6825132	1.2725624	-1.0	-1.0
chr1	156879877	156879998	ENSG00000198400.11|NTRK1|BUD13|BUD13	942	+	3.358391	1.2373089	-1.0	-1.0
chr1	156880058	156880157	ENSG00000198400.11|NTRK1|BUD13|BUD13	920	+	3.16992	1.0951642	-1.0	-1.0
chr1	156881339	156881456	ENSG00000198400.11|NTRK1|BUD13|BUD13	962	+	4.320442	1.4251771	-1.0	-1.0
chr1	156875559	156875804	ENSG00000198400.11|NTRK1|BUD13|BUD13	920	+	3.2524316	1.0981045	-1.0	-1.0
chr1	158635922	158636032	ENSG00000163554.12|SPTA1|BUD13|BUD13	903	-	1.7548679	1.0139077	-1.0	-1.0
chr1	158676140	158676290	ENSG00000163554.12|SPTA1|BUD13|BUD13	998	-	3.8975432	2.754019	-1.0	-1.0
chr1	158619185	158619334	ENSG00000163554.12|SPTA1|BUD13|BUD13	925	-	1.8962815	1.1241233	-1.0	-1.0
chr1	158656563	158656656	ENSG00000163554.12|SPTA1|BUD13|BUD13	903	-	1.7078199	1.0139077	-1.0	-1.0
chr1	158642813	158642976	ENSG00000163554.12|SPTA1|BUD13|BUD13	959	-	2.3072898	1.3870403	-1.0	-1.0
chr1	158649855	158649947	ENSG00000163554.12|SPTA1|BUD13|BUD13	964	-	2.369234	1.4481872	-1.0	-1.0
chr1	158656438	158656553	ENSG00000163554.12|SPTA1|BUD13|BUD13	905	-	2.1777372	1.0224953	-1.0	-1.0
chr1	158645187	158645385	ENSG00000163554.12|SPTA1|BUD13|BUD13	953	-	2.2539988	1.3319161	-1.0	-1.0
chr1	158647538	158647720	ENSG00000163554.12|SPTA1|BUD13|BUD13	942	-	2.1018395	1.2335954	-1.0	-1.0
chr1	158674539	158674675	ENSG00000163554.12|SPTA1|BUD13|BUD13	970	-	2.2141566	1.5277649	-1.0	-1.0
chr1	158685107	158685342	ENSG00000163554.12|SPTA1|BUD13|BUD13	939	-	1.9894491	1.2143567	-1.0	-1.0
chr1	158681526	158681667	ENSG00000163554.12|SPTA1|BUD13|BUD13	956	-	2.4298267	1.3590475	-1.0	-1.0
chr1	158674328	158674430	ENSG00000163554.12|SPTA1|BUD13|BUD13	945	-	2.344125	1.2570832	-1.0	-1.0
chr1	158622873	158623088	ENSG00000163554.12|SPTA1|BUD13|BUD13	966	-	2.6727436	1.4641917	-1.0	-1.0
chr1	158639869	158640007	ENSG00000163554.12|SPTA1|BUD13|BUD13	912	-	1.6356499	1.0551802	-1.0	-1.0
chr1	158671943	158672053	ENSG00000163554.12|SPTA1|BUD13|BUD13	905	-	2.5461688	1.0240504	-1.0	-1.0
chr1	158683370	158683496	ENSG00000163554.12|SPTA1|BUD13|BUD13	950	-	2.1138237	1.3047991	-1.0	-1.0
chr1	158615292	158615403	ENSG00000163554.12|SPTA1|BUD13|BUD13	925	-	2.5317824	1.1278424	-1.0	-1.0
chr1	158672196	158672296	ENSG00000163554.12|SPTA1|BUD13|BUD13	900	-	5.966206	1.0007274	-1.0	-1.0
chr1	158678024	158678199	ENSG00000163554.12|SPTA1|BUD13|BUD13	920	-	3.3035681	1.0980555	-1.0	-1.0
chr1	158669708	158669786	ENSG00000163554.12|SPTA1|BUD13|BUD13	922	-	1.942515	1.1056733	-1.0	-1.0
chr1	158661286	158661409	ENSG00000163554.12|SPTA1|BUD13|BUD13	904	-	1.7369637	1.0191404	-1.0	-1.0
chr1	158645494	158645594	ENSG00000163554.12|SPTA1|BUD13|BUD13	962	-	2.2016342	1.4204373	-1.0	-1.0
chr1	158626145	158626222	ENSG00000163554.12|SPTA1|BUD13|BUD13	930	-	2.906888	1.1568593	-1.0	-1.0
chr1	158686493	158686623	ENSG00000163554.12|SPTA1|BUD13|BUD13	902	-	2.2856712	1.0089679	-1.0	-1.0
chr1	158614252	158614392	ENSG00000163554.12|SPTA1|BUD13|BUD13	943	-	3.000968	1.2419678	-1.0	-1.0
chr1	158617588	158617693	ENSG00000163554.12|SPTA1|BUD13|BUD13	901	-	2.8724132	1.0042918	-1.0	-1.0
chr1	158615403	158615578	ENSG00000163554.12|SPTA1|BUD13|BUD13	957	-	4.2752814	1.3712384	-1.0	-1.0
chr1	158680582	158680729	ENSG00000163554.12|SPTA1|BUD13|BUD13	956	-	2.1719127	1.3586078	-1.0	-1.0
chr1	158672058	158672196	ENSG00000163554.12|SPTA1|BUD13|BUD13	922	-	1.838843	1.1074116	-1.0	-1.0
chr1	158681667	158681767	ENSG00000163554.12|SPTA1|BUD13|BUD13	963	-	6.396844	1.4371094	-1.0	-1.0
chr1	158613720	158613867	ENSG00000163554.12|SPTA1|BUD13|BUD13	928	-	2.195927	1.1410178	-1.0	-1.0
chr1	158626838	158627007	ENSG00000163554.12|SPTA1|BUD13|BUD13	969	-	2.8034663	1.5106344	-1.0	-1.0
chr1	158657476	158657694	ENSG00000163554.12|SPTA1|BUD13|BUD13	955	-	2.288839	1.3441937	-1.0	-1.0
chr1	158653273	158653425	ENSG00000163554.12|SPTA1|BUD13|BUD13	961	-	2.3249645	1.406554	-1.0	-1.0
chr1	158611280	158611389	ENSG00000163554.12|SPTA1|BUD13|BUD13	922	-	3.012563	1.1083596	-1.0	-1.0
chr1	158648653	158648763	ENSG00000163554.12|SPTA1|BUD13|BUD13	928	-	6.261324	1.1448807	-1.0	-1.0
chr1	158612748	158612933	ENSG00000163554.12|SPTA1|BUD13|BUD13	952	-	3.134469	1.3154364	-1.0	-1.0
chr1	158669407	158669563	ENSG00000163554.12|SPTA1|BUD13|BUD13	984	-	3.1893485	1.7908387	-1.0	-1.0
chr1	158654748	158654868	ENSG00000163554.12|SPTA1|BUD13|BUD13	941	-	2.1490693	1.2318203	-1.0	-1.0
chr1	158677834	158677934	ENSG00000163554.12|SPTA1|BUD13|BUD13	962	-	3.5849574	1.4177626	-1.0	-1.0
chr1	158643321	158643425	ENSG00000163554.12|SPTA1|BUD13|BUD13	927	-	1.897137	1.1382242	-1.0	-1.0
chr1	158667857	158668057	ENSG00000163554.12|SPTA1|BUD13|BUD13	965	-	2.3707557	1.452466	-1.0	-1.0
chr1	158662706	158662945	ENSG00000163554.12|SPTA1|BUD13|BUD13	933	-	2.3812757	1.1755962	-1.0	-1.0
chr1	158652491	158652653	ENSG00000163554.12|SPTA1|BUD13|BUD13	917	-	1.7840439	1.0834608	-1.0	-1.0
chr1	158637756	158637861	ENSG00000163554.12|SPTA1|BUD13|BUD13	902	-	2.6144075	1.0092689	-1.0	-1.0
chr1	158639453	158639686	ENSG00000163554.12|SPTA1|BUD13|BUD13	968	-	2.7249696	1.4917519	-1.0	-1.0
chr1	158671342	158671453	ENSG00000163554.12|SPTA1|BUD13|BUD13	951	-	2.0905812	1.3063407	-1.0	-1.0
chr1	158636640	158636761	ENSG00000163554.12|SPTA1|BUD13|BUD13	937	-	1.9048043	1.2040123	-1.0	-1.0
chr1	158677689	158677829	ENSG00000163554.12|SPTA1|BUD13|BUD13	968	-	2.407608	1.4919862	-1.0	-1.0
chr1	158627624	158627723	ENSG00000163554.12|SPTA1|BUD13|BUD13	963	-	2.6818235	1.4307358	-1.0	-1.0
chr1	158620244	158620574	ENSG00000163554.12|SPTA1|BUD13|BUD13	966	-	2.4142897	1.4712985	-1.0	-1.0
chr1	158618101	158618211	ENSG00000163554.12|SPTA1|BUD13|BUD13	904	-	3.9226458	1.0157136	-1.0	-1.0
chr1	158648508	158648648	ENSG00000163554.12|SPTA1|BUD13|BUD13	940	-	2.0923297	1.2212739	-1.0	-1.0
chr1	158671453	158671553	ENSG00000163554.12|SPTA1|BUD13|BUD13	921	-	2.3457744	1.1046367	-1.0	-1.0
chr1	158678400	158678534	ENSG00000163554.12|SPTA1|BUD13|BUD13	988	-	2.9841542	1.9278325	-1.0	-1.0
chr1	158651468	158651588	ENSG00000163554.12|SPTA1|BUD13|BUD13	906	-	4.1853514	1.0246696	-1.0	-1.0
chr1	158666315	158666497	ENSG00000163554.12|SPTA1|BUD13|BUD13	995	-	3.4678793	2.2880237	-1.0	-1.0
chr1	158651366	158651468	ENSG00000163554.12|SPTA1|BUD13|BUD13	996	-	3.584961	2.3737855	-1.0	-1.0
chr1	158644252	158644396	ENSG00000163554.12|SPTA1|BUD13|BUD13	974	-	2.640697	1.5895658	-1.0	-1.0
chr1	158638032	158638157	ENSG00000163554.12|SPTA1|BUD13|BUD13	926	-	1.8180281	1.1325456	-1.0	-1.0
chr1	158618038	158618101	ENSG00000163554.12|SPTA1|BUD13|BUD13	982	-	3.954191	1.7464225	-1.0	-1.0
chr1	158642410	158642530	ENSG00000163554.12|SPTA1|BUD13|BUD13	940	-	2.191259	1.2190417	-1.0	-1.0
chr1	159919715	159919815	ENSG00000158710.14|TAGLN2|BUD13|BUD13	907	-	2.5235605	1.0310432	-1.0	-1.0
chr1	159920329	159920499	ENSG00000158710.14|TAGLN2|BUD13|BUD13	910	-	1.9534953	1.0439016	-1.0	-1.0
chr1	159920225	159920325	ENSG00000158710.14|TAGLN2|BUD13|BUD13	901	-	5.8349624	1.0039535	-1.0	-1.0
chr1	160217708	160217813	ENSG00000132716.18|DCAF8|BUD13|BUD13	902	-	5.900585	1.008397	-1.0	-1.0
chr1	160240370	160240480	ENSG00000132716.18|DCAF8|BUD13|BUD13	928	-	6.1144514	1.1412685	-1.0	-1.0
chr1	160231296	160231407	ENSG00000132716.18|DCAF8|BUD13|BUD13	931	-	2.003827	1.1583701	-1.0	-1.0
chr1	160224441	160224549	ENSG00000132716.18|DCAF8|BUD13|BUD13	997	-	4.5594544	2.5631099	-1.0	-1.0
chr1	160237134	160237229	ENSG00000132716.18|DCAF8|BUD13|BUD13	937	-	1.9205661	1.1980978	-1.0	-1.0
chr1	160224549	160224659	ENSG00000132716.18|DCAF8|BUD13|BUD13	948	-	3.084044	1.2801759	-1.0	-1.0
chr1	160243959	160244034	ENSG00000132716.18|DCAF8|BUD13|BUD13	906	-	2.4594307	1.0257169	-1.0	-1.0
chr1	160239651	160240370	ENSG00000132716.18|DCAF8|BUD13|BUD13	949	-	2.5114872	1.2927921	-1.0	-1.0
chr1	160238626	160238806	ENSG00000132716.18|DCAF8|BUD13|BUD13	940	-	2.7159321	1.221755	-1.0	-1.0
chr1	160218440	160218545	ENSG00000132716.18|DCAF8|BUD13|BUD13	903	-	6.133418	1.0139077	-1.0	-1.0
chr1	160231407	160231507	ENSG00000132716.18|DCAF8|BUD13|BUD13	900	-	5.8349624	1.0007274	-1.0	-1.0
chr1	160225590	160225663	ENSG00000132716.18|DCAF8|BUD13|BUD13	978	-	2.7004395	1.6667527	-1.0	-1.0
chr1	160218918	160219173	ENSG00000132716.18|DCAF8|BUD13|BUD13	910	-	1.9883026	1.0474981	-1.0	-1.0
chr1	160240370	160240480	ENSG00000258465.6|AL139011.2|BUD13|BUD13	904	-	6.1144514	1.0161942	-1.0	-1.0
chr1	160238626	160238747	ENSG00000258465.6|AL139011.2|BUD13|BUD13	939	-	2.8841617	1.213785	-1.0	-1.0
chr1	160231296	160231407	ENSG00000258465.6|AL139011.2|BUD13|BUD13	931	-	2.003827	1.1582355	-1.0	-1.0
chr1	160282200	160282305	ENSG00000258465.6|AL139011.2|BUD13|BUD13	903	-	6.054647	1.0139077	-1.0	-1.0
chr1	160224441	160224549	ENSG00000258465.6|AL139011.2|BUD13|BUD13	997	-	4.5594544	2.5689754	-1.0	-1.0
chr1	160218968	160219173	ENSG00000258465.6|AL139011.2|BUD13|BUD13	912	-	2.116538	1.056905	-1.0	-1.0
chr1	160237134	160237229	ENSG00000258465.6|AL139011.2|BUD13|BUD13	937	-	1.9205661	1.1980978	-1.0	-1.0
chr1	160224549	160224659	ENSG00000258465.6|AL139011.2|BUD13|BUD13	948	-	3.084044	1.280391	-1.0	-1.0
chr1	160243959	160244034	ENSG00000258465.6|AL139011.2|BUD13|BUD13	905	-	2.4594307	1.024484	-1.0	-1.0
chr1	160280069	160280189	ENSG00000258465.6|AL139011.2|BUD13|BUD13	959	-	5.7990103	1.3884888	-1.0	-1.0
chr1	160217708	160217808	ENSG00000258465.6|AL139011.2|BUD13|BUD13	903	-	5.9662075	1.0139077	-1.0	-1.0
chr1	160218440	160218545	ENSG00000258465.6|AL139011.2|BUD13|BUD13	903	-	6.133418	1.0139077	-1.0	-1.0
chr1	160225119	160225219	ENSG00000258465.6|AL139011.2|BUD13|BUD13	901	-	5.8349624	1.0032209	-1.0	-1.0
chr1	160225590	160225663	ENSG00000258465.6|AL139011.2|BUD13|BUD13	978	-	2.7004395	1.6550293	-1.0	-1.0
chr1	160239696	160240370	ENSG00000258465.6|AL139011.2|BUD13|BUD13	949	-	2.5311232	1.293646	-1.0	-1.0
chr1	160282343	160282468	ENSG00000162735.18|PEX19|BUD13|BUD13	903	-	5.9742403	1.0141455	-1.0	-1.0
chr1	160282118	160282303	ENSG00000162735.18|PEX19|BUD13|BUD13	932	-	6.115749	1.1647614	-1.0	-1.0
chr1	160280069	160280189	ENSG00000162735.18|PEX19|BUD13|BUD13	951	-	5.8062005	1.3109555	-1.0	-1.0
chr1	160279726	160279845	ENSG00000162735.18|PEX19|BUD13|BUD13	933	-	5.3132663	1.17536	-1.0	-1.0
chr1	160312018	160312128	ENSG00000122218.14|COPA|BUD13|BUD13	954	-	2.9505813	1.3404008	-1.0	-1.0
chr1	160313167	160313272	ENSG00000122218.14|COPA|BUD13|BUD13	958	-	6.476365	1.3750503	-1.0	-1.0
chr1	160309176	160309286	ENSG00000122218.14|COPA|BUD13|BUD13	923	-	2.1777766	1.1144096	-1.0	-1.0
chr1	160310191	160310366	ENSG00000122218.14|COPA|BUD13|BUD13	971	-	3.4399252	1.5402848	-1.0	-1.0
chr1	160313989	160314125	ENSG00000122218.14|COPA|BUD13|BUD13	974	-	3.1847208	1.5785215	-1.0	-1.0
chr1	160294857	160294972	ENSG00000122218.14|COPA|BUD13|BUD13	984	-	3.5860007	1.8035872	-1.0	-1.0
chr1	160307245	160307355	ENSG00000122218.14|COPA|BUD13|BUD13	911	-	2.525355	1.0522379	-1.0	-1.0
chr1	160296060	160296149	ENSG00000122218.14|COPA|BUD13|BUD13	932	-	1.8930854	1.1654788	-1.0	-1.0
chr1	160342999	160343130	ENSG00000122218.14|COPA|BUD13|BUD13	902	-	3.2800853	1.0101326	-1.0	-1.0
chr1	160294767	160294857	ENSG00000122218.14|COPA|BUD13|BUD13	976	-	2.672425	1.6167147	-1.0	-1.0
chr1	160297342	160297438	ENSG00000122218.14|COPA|BUD13|BUD13	991	-	4.209448	2.0529258	-1.0	-1.0
chr1	160299101	160299279	ENSG00000122218.14|COPA|BUD13|BUD13	932	-	2.5138996	1.165416	-1.0	-1.0
chr1	160291828	160291929	ENSG00000122218.14|COPA|BUD13|BUD13	904	-	1.9164454	1.0195243	-1.0	-1.0
chr1	160294483	160294588	ENSG00000122218.14|COPA|BUD13|BUD13	979	-	2.629799	1.6808918	-1.0	-1.0
chr1	160292056	160292198	ENSG00000122218.14|COPA|BUD13|BUD13	944	-	2.772319	1.2503624	-1.0	-1.0
chr1	160290491	160290681	ENSG00000122218.14|COPA|BUD13|BUD13	926	-	2.4681728	1.1312541	-1.0	-1.0
chr1	160293040	160293160	ENSG00000122218.14|COPA|BUD13|BUD13	903	-	6.165936	1.0127674	-1.0	-1.0
chr1	160305687	160305832	ENSG00000122218.14|COPA|BUD13|BUD13	912	-	1.9793164	1.057317	-1.0	-1.0
chr1	160310056	160310186	ENSG00000122218.14|COPA|BUD13|BUD13	930	-	2.7989097	1.1565472	-1.0	-1.0
chr1	160293385	160293463	ENSG00000122218.14|COPA|BUD13|BUD13	970	-	2.7162066	1.5251232	-1.0	-1.0
chr1	160307033	160307162	ENSG00000122218.14|COPA|BUD13|BUD13	969	-	4.990097	1.5023229	-1.0	-1.0
chr1	160306493	160306593	ENSG00000122218.14|COPA|BUD13|BUD13	902	-	2.2630339	1.0093467	-1.0	-1.0
chr1	160293165	160293234	ENSG00000122218.14|COPA|BUD13|BUD13	970	-	3.7004344	1.5230637	-1.0	-1.0
chr1	160312833	160313023	ENSG00000122218.14|COPA|BUD13|BUD13	925	-	3.349705	1.1248064	-1.0	-1.0
chr1	160291334	160291496	ENSG00000122218.14|COPA|BUD13|BUD13	909	-	1.9902502	1.0393711	-1.0	-1.0
chr1	160297590	160297740	ENSG00000122218.14|COPA|BUD13|BUD13	938	-	2.3233018	1.2095844	-1.0	-1.0
chr1	160323430	160323530	ENSG00000122218.14|COPA|BUD13|BUD13	983	-	3.1858654	1.7726903	-1.0	-1.0
chr1	160308974	160309176	ENSG00000122218.14|COPA|BUD13|BUD13	946	-	2.3627923	1.2670165	-1.0	-1.0
chr1	160291496	160291646	ENSG00000122218.14|COPA|BUD13|BUD13	944	-	3.0463417	1.248704	-1.0	-1.0
chr1	160292198	160292303	ENSG00000122218.14|COPA|BUD13|BUD13	976	-	5.519412	1.6159835	-1.0	-1.0
chr1	160325542	160325647	ENSG00000122218.14|COPA|BUD13|BUD13	931	-	1.8859811	1.1600877	-1.0	-1.0
chr1	160340294	160340399	ENSG00000122218.14|COPA|BUD13|BUD13	973	-	3.831996	1.5674803	-1.0	-1.0
chr1	160340190	160340294	ENSG00000122218.14|COPA|BUD13|BUD13	923	-	2.357504	1.1162264	-1.0	-1.0
chr1	160314125	160314230	ENSG00000122218.14|COPA|BUD13|BUD13	911	-	3.1864276	1.050179	-1.0	-1.0
chr1	160295735	160295859	ENSG00000122218.14|COPA|BUD13|BUD13	964	-	2.5534894	1.4377668	-1.0	-1.0
chr1	160339982	160340092	ENSG00000122218.14|COPA|BUD13|BUD13	950	-	4.1948566	1.2988085	-1.0	-1.0
chr1	160291929	160292011	ENSG00000122218.14|COPA|BUD13|BUD13	903	-	3.9068773	1.0139077	-1.0	-1.0
chr1	160292483	160292620	ENSG00000122218.14|COPA|BUD13|BUD13	975	-	3.033947	1.5978315	-1.0	-1.0
chr1	160295597	160295735	ENSG00000122218.14|COPA|BUD13|BUD13	918	-	2.8742275	1.0853541	-1.0	-1.0
chr1	160291691	160291806	ENSG00000122218.14|COPA|BUD13|BUD13	903	-	6.011632	1.0131826	-1.0	-1.0
chr1	160294593	160294767	ENSG00000122218.14|COPA|BUD13|BUD13	991	-	5.4687276	2.0689719	-1.0	-1.0
chr1	160305350	160305598	ENSG00000122218.14|COPA|BUD13|BUD13	949	-	2.5801735	1.2935604	-1.0	-1.0
chr1	160306353	160306488	ENSG00000122218.14|COPA|BUD13|BUD13	951	-	2.1825461	1.3085027	-1.0	-1.0
chr1	160343130	160343275	ENSG00000122218.14|COPA|BUD13|BUD13	942	-	3.1393833	1.2350373	-1.0	-1.0
chr1	160290216	160290321	ENSG00000122218.14|COPA|BUD13|BUD13	902	-	3.8824224	1.0085957	-1.0	-1.0
chr1	160307162	160307245	ENSG00000122218.14|COPA|BUD13|BUD13	954	-	2.906889	1.3418076	-1.0	-1.0
chr1	160298844	160298969	ENSG00000122218.14|COPA|BUD13|BUD13	908	-	1.7057382	1.0348327	-1.0	-1.0
chr1	160333551	160333679	ENSG00000122218.14|COPA|BUD13|BUD13	908	-	2.5152571	1.0350461	-1.0	-1.0
chr1	160291211	160291334	ENSG00000122218.14|COPA|BUD13|BUD13	918	-	4.0347266	1.0862547	-1.0	-1.0
chr1	160356148	160356259	ENSG00000162736.15|NCSTN|BUD13|BUD13	932	+	2.861316	1.1684531	-1.0	-1.0
chr1	160351700	160351800	ENSG00000162736.15|NCSTN|BUD13|BUD13	903	+	2.6629627	1.0139077	-1.0	-1.0
chr1	160355862	160355958	ENSG00000162736.15|NCSTN|BUD13|BUD13	903	+	5.902077	1.0139077	-1.0	-1.0
chr1	160354117	160354257	ENSG00000162736.15|NCSTN|BUD13|BUD13	924	+	3.2251916	1.1174319	-1.0	-1.0
chr1	160352206	160352306	ENSG00000162736.15|NCSTN|BUD13|BUD13	903	+	5.9662075	1.0139077	-1.0	-1.0
chr1	160351880	160352053	ENSG00000162736.15|NCSTN|BUD13|BUD13	903	+	6.0232997	1.0124856	-1.0	-1.0
chr1	160352886	160352986	ENSG00000162736.15|NCSTN|BUD13|BUD13	901	+	6.0865026	1.0039535	-1.0	-1.0
chr1	160355654	160355757	ENSG00000162736.15|NCSTN|BUD13|BUD13	927	+	3.2286854	1.1357746	-1.0	-1.0
chr1	160352053	160352203	ENSG00000162736.15|NCSTN|BUD13|BUD13	951	+	6.3773155	1.3056749	-1.0	-1.0
chr1	160356754	160356894	ENSG00000162736.15|NCSTN|BUD13|BUD13	903	+	5.9652977	1.0139077	-1.0	-1.0
chr1	160998780	160998906	ENSG00000158769.17|F11R|BUD13|BUD13	910	-	3.384221	1.0446272	-1.0	-1.0
chr1	160999091	160999196	ENSG00000158769.17|F11R|BUD13|BUD13	901	-	3.9060755	1.0036281	-1.0	-1.0
chr1	161001089	161001204	ENSG00000158769.17|F11R|BUD13|BUD13	902	-	6.0026364	1.0089306	-1.0	-1.0
chr1	160999408	160999639	ENSG00000158769.17|F11R|BUD13|BUD13	974	-	4.6204205	1.5786034	-1.0	-1.0
chr1	160999408	160999638	ENSG00000270149.5|AL591806.3|BUD13|BUD13	977	-	4.498966	1.6352413	-1.0	-1.0
chr1	160999091	160999196	ENSG00000270149.5|AL591806.3|BUD13|BUD13	902	-	3.9060755	1.0098932	-1.0	-1.0
chr1	160998781	160998901	ENSG00000270149.5|AL591806.3|BUD13|BUD13	917	-	3.7254066	1.0797817	-1.0	-1.0
chr1	161040872	161041002	ENSG00000158773.14|USF1|BUD13|BUD13	967	-	3.0115876	1.4837914	-1.0	-1.0
chr1	161043252	161043360	ENSG00000158773.14|USF1|BUD13|BUD13	933	-	4.1145205	1.1763778	-1.0	-1.0
chr1	161040506	161040670	ENSG00000158773.14|USF1|BUD13|BUD13	956	-	6.4377303	1.3601555	-1.0	-1.0
chr1	161041608	161041768	ENSG00000158773.14|USF1|BUD13|BUD13	902	-	4.012275	1.0075736	-1.0	-1.0
chr1	161040813	161040872	ENSG00000158773.14|USF1|BUD13|BUD13	963	-	4.3219147	1.4271069	-1.0	-1.0
chr1	161042115	161042215	ENSG00000158773.14|USF1|BUD13|BUD13	903	-	6.1430864	1.0139077	-1.0	-1.0
chr1	161102047	161102171	ENSG00000143256.4|PFDN2|BUD13|BUD13	912	-	1.7487683	1.0564466	-1.0	-1.0
chr1	161102171	161102271	ENSG00000143256.4|PFDN2|BUD13|BUD13	901	-	6.027608	1.0039535	-1.0	-1.0
chr1	161102286	161102375	ENSG00000143256.4|PFDN2|BUD13|BUD13	901	-	1.8278195	1.0039535	-1.0	-1.0
chr1	161100675	161100859	ENSG00000143256.4|PFDN2|BUD13|BUD13	914	-	1.8539997	1.0669072	-1.0	-1.0
chr1	161118645	161118745	ENSG00000158793.13|NIT1|BUD13|BUD13	901	+	5.902077	1.0039535	-1.0	-1.0
chr1	161163927	161164627	ENSG00000143258.15|USP21|BUD13|BUD13	957	+	4.3840876	1.3639054	-1.0	-1.0
chr1	161162167	161162269	ENSG00000143258.15|USP21|BUD13|BUD13	902	+	5.902077	1.0089306	-1.0	-1.0
chr1	161159678	161159863	ENSG00000143258.15|USP21|BUD13|BUD13	985	+	6.2437925	1.8210515	-1.0	-1.0
chr1	161162978	161163074	ENSG00000143258.15|USP21|BUD13|BUD13	903	+	4.0443807	1.0139077	-1.0	-1.0
chr1	161162269	161162390	ENSG00000143258.15|USP21|BUD13|BUD13	914	+	2.9169683	1.0654995	-1.0	-1.0
chr1	161160814	161160929	ENSG00000143258.15|USP21|BUD13|BUD13	903	+	5.980875	1.0120423	-1.0	-1.0
chr1	161159514	161159678	ENSG00000143258.15|USP21|BUD13|BUD13	915	+	3.3245664	1.0709443	-1.0	-1.0
chr1	161160506	161160619	ENSG00000143258.15|USP21|BUD13|BUD13	989	+	4.8666744	1.9687371	-1.0	-1.0
chr1	161163554	161163619	ENSG00000143258.15|USP21|BUD13|BUD13	939	+	4.0874496	1.216375	-1.0	-1.0
chr1	161162806	161162918	ENSG00000143258.15|USP21|BUD13|BUD13	945	+	4.169633	1.260183	-1.0	-1.0
chr1	161160624	161160814	ENSG00000143258.15|USP21|BUD13|BUD13	954	+	5.3464823	1.3352258	-1.0	-1.0
chr1	161163779	161163877	ENSG00000143258.15|USP21|BUD13|BUD13	901	+	3.0443892	1.0039535	-1.0	-1.0
chr1	161168379	161168576	ENSG00000143224.17|PPOX|BUD13|BUD13	911	+	2.611985	1.0512385	-1.0	-1.0
chr1	161166752	161166934	ENSG00000143224.17|PPOX|BUD13|BUD13	931	+	2.9042096	1.1635213	-1.0	-1.0
chr1	161167994	161168149	ENSG00000143224.17|PPOX|BUD13|BUD13	930	+	5.0257745	1.1557409	-1.0	-1.0
chr1	161170340	161170525	ENSG00000143224.17|PPOX|BUD13|BUD13	921	+	2.510304	1.1028183	-1.0	-1.0
chr1	161169562	161170012	ENSG00000143224.17|PPOX|BUD13|BUD13	949	+	3.0960584	1.2931155	-1.0	-1.0
chr1	161170540	161170769	ENSG00000143224.17|PPOX|BUD13|BUD13	907	+	3.314457	1.02957	-1.0	-1.0
chr1	161167099	161167454	ENSG00000143224.17|PPOX|BUD13|BUD13	995	+	4.503887	2.3347354	-1.0	-1.0
chr1	161169032	161169317	ENSG00000143224.17|PPOX|BUD13|BUD13	947	+	4.0246387	1.2746212	-1.0	-1.0
chr1	161173500	161173604	ENSG00000158850.14|B4GALT3|BUD13|BUD13	920	-	3.2073376	1.0990334	-1.0	-1.0
chr1	161176512	161176702	ENSG00000158850.14|B4GALT3|BUD13|BUD13	936	-	2.9223647	1.1935441	-1.0	-1.0
chr1	161172231	161172410	ENSG00000158850.14|B4GALT3|BUD13|BUD13	969	-	3.9975724	1.5138987	-1.0	-1.0
chr1	161177252	161177420	ENSG00000158850.14|B4GALT3|BUD13|BUD13	942	-	6.3148584	1.2341325	-1.0	-1.0
chr1	161175987	161176087	ENSG00000158850.14|B4GALT3|BUD13|BUD13	904	-	2.5545874	1.0188264	-1.0	-1.0
chr1	161173604	161173854	ENSG00000158850.14|B4GALT3|BUD13|BUD13	940	-	4.5868964	1.2247643	-1.0	-1.0
chr1	161206406	161206596	ENSG00000158864.12|NDUFS2|BUD13|BUD13	939	+	3.7856994	1.212814	-1.0	-1.0
chr1	161209976	161210110	ENSG00000158864.12|NDUFS2|BUD13|BUD13	946	+	6.1986547	1.267746	-1.0	-1.0
chr1	161210200	161210440	ENSG00000158864.12|NDUFS2|BUD13|BUD13	942	+	3.469486	1.2389643	-1.0	-1.0
chr1	161213648	161213798	ENSG00000158864.12|NDUFS2|BUD13|BUD13	937	+	3.4795988	1.202443	-1.0	-1.0
chr1	161213798	161214258	ENSG00000158864.12|NDUFS2|BUD13|BUD13	996	+	4.3135095	2.390336	-1.0	-1.0
chr1	161209192	161209302	ENSG00000158864.12|NDUFS2|BUD13|BUD13	915	+	3.1816094	1.0730242	-1.0	-1.0
chr1	161212350	161212450	ENSG00000158864.12|NDUFS2|BUD13|BUD13	913	+	2.378511	1.0601574	-1.0	-1.0
chr1	161210485	161210700	ENSG00000158864.12|NDUFS2|BUD13|BUD13	945	+	3.8219888	1.255726	-1.0	-1.0
chr1	161212235	161212345	ENSG00000158864.12|NDUFS2|BUD13|BUD13	930	+	3.1439154	1.1531804	-1.0	-1.0
chr1	161202340	161202475	ENSG00000158864.12|NDUFS2|BUD13|BUD13	903	+	5.5428133	1.0115378	-1.0	-1.0
chr1	161509979	161510169	ENSG00000143226.13|FCGR2A|BUD13|BUD13	967	+	3.6984148	1.4872582	-1.0	-1.0
chr1	161505444	161505649	ENSG00000143226.13|FCGR2A|BUD13|BUD13	961	+	6.415809	1.4050901	-1.0	-1.0
chr1	161510720	161510833	ENSG00000143226.13|FCGR2A|BUD13|BUD13	945	+	2.6166315	1.2583699	-1.0	-1.0
chr1	161513932	161514052	ENSG00000143226.13|FCGR2A|BUD13|BUD13	981	+	6.686465	1.726451	-1.0	-1.0
chr1	161510833	161510956	ENSG00000143226.13|FCGR2A|BUD13|BUD13	919	+	5.6457863	1.0911748	-1.0	-1.0
chr1	161510545	161510650	ENSG00000143226.13|FCGR2A|BUD13|BUD13	902	+	5.9020767	1.0089306	-1.0	-1.0
chr1	161505889	161506109	ENSG00000143226.13|FCGR2A|BUD13|BUD13	956	+	4.708497	1.3589027	-1.0	-1.0
chr1	161517859	161517969	ENSG00000143226.13|FCGR2A|BUD13|BUD13	968	+	4.3857164	1.4960175	-1.0	-1.0
chr1	161595492	161595722	ENSG00000273112.1|AL590385.2|BUD13|BUD13	987	+	2.916387	1.8796827	-1.0	-1.0
chr1	161513932	161514052	ENSG00000273112.1|AL590385.2|BUD13|BUD13	981	+	6.686465	1.725116	-1.0	-1.0
chr1	161601259	161601359	ENSG00000273112.1|AL590385.2|BUD13|BUD13	902	+	3.087458	1.0101769	-1.0	-1.0
chr1	161517862	161517974	ENSG00000273112.1|AL590385.2|BUD13|BUD13	989	+	4.8242903	1.9451855	-1.0	-1.0
chr1	161601259	161601359	ENSG00000244682.7|FCGR2C|BUD13|BUD13	902	+	3.087458	1.0101769	-1.0	-1.0
chr1	161595552	161595722	ENSG00000244682.7|FCGR2C|BUD13|BUD13	991	+	3.172446	2.043794	-1.0	-1.0
chr1	161677244	161677354	ENSG00000072694.20|FCGR2B|BUD13|BUD13	902	+	5.8797054	1.0095142	-1.0	-1.0
chr1	161756785	161756900	ENSG00000081721.11|DUSP12|BUD13|BUD13	940	+	6.251682	1.2234778	-1.0	-1.0
chr1	161783989	161784089	ENSG00000118217.5|ATF6|BUD13|BUD13	901	+	2.4262633	1.0039535	-1.0	-1.0
chr1	161820968	161821069	ENSG00000118217.5|ATF6|BUD13|BUD13	912	+	3.149599	1.0576043	-1.0	-1.0
chr1	161819632	161819767	ENSG00000118217.5|ATF6|BUD13|BUD13	902	+	2.2883883	1.0068345	-1.0	-1.0
chr1	161863197	161863307	ENSG00000118217.5|ATF6|BUD13|BUD13	917	+	4.043939	1.0787101	-1.0	-1.0
chr1	161846448	161846580	ENSG00000118217.5|ATF6|BUD13|BUD13	902	+	3.472713	1.0089306	-1.0	-1.0
chr1	161778243	161778320	ENSG00000118217.5|ATF6|BUD13|BUD13	962	+	4.285389	1.4202037	-1.0	-1.0
chr1	161853223	161853323	ENSG00000118217.5|ATF6|BUD13|BUD13	933	+	2.6724238	1.1744069	-1.0	-1.0
chr1	161801952	161802051	ENSG00000118217.5|ATF6|BUD13|BUD13	903	+	5.9662075	1.0139077	-1.0	-1.0
chr1	162518101	162518190	ENSG00000152332.15|UHMK1|BUD13|BUD13	952	+	2.3058085	1.3150086	-1.0	-1.0
chr1	162512724	162512823	ENSG00000152332.15|UHMK1|BUD13|BUD13	923	+	1.9835123	1.1109732	-1.0	-1.0
chr1	162500954	162501099	ENSG00000152332.15|UHMK1|BUD13|BUD13	936	+	3.1582425	1.1920911	-1.0	-1.0
chr1	162503649	162503753	ENSG00000152332.15|UHMK1|BUD13|BUD13	902	+	6.1420183	1.0089306	-1.0	-1.0
chr1	162517998	162518101	ENSG00000152332.15|UHMK1|BUD13|BUD13	938	+	4.1239505	1.2068143	-1.0	-1.0
chr1	162512499	162512576	ENSG00000152332.15|UHMK1|BUD13|BUD13	929	+	2.6438549	1.146376	-1.0	-1.0
chr1	162522403	162522513	ENSG00000152332.15|UHMK1|BUD13|BUD13	919	+	2.026047	1.093804	-1.0	-1.0
chr1	162561822	162561922	ENSG00000117143.13|UAP1|BUD13|BUD13	901	+	5.8349624	1.0039535	-1.0	-1.0
chr1	162597715	162597830	ENSG00000117143.13|UAP1|BUD13|BUD13	902	+	2.2664266	1.0072715	-1.0	-1.0
chr1	163343767	163343870	ENSG00000143228.12|NUF2|BUD13|BUD13	911	+	2.030168	1.0513232	-1.0	-1.0
chr1	163347767	163347882	ENSG00000143228.12|NUF2|BUD13|BUD13	902	+	1.7278396	1.0106975	-1.0	-1.0
chr1	163340264	163340426	ENSG00000143228.12|NUF2|BUD13|BUD13	978	+	3.398309	1.6550496	-1.0	-1.0
chr1	163345677	163345787	ENSG00000143228.12|NUF2|BUD13|BUD13	916	+	2.4053063	1.0733039	-1.0	-1.0
chr1	163328227	163328337	ENSG00000143228.12|NUF2|BUD13|BUD13	946	+	3.98643	1.2700567	-1.0	-1.0
chr1	165768586	165768696	ENSG00000143183.16|TMCO1|BUD13|BUD13	903	-	6.027609	1.0139077	-1.0	-1.0
chr1	165754227	165754274	ENSG00000143183.16|TMCO1|BUD13|BUD13	955	-	4.2094398	1.3466996	-1.0	-1.0
chr1	165754274	165754379	ENSG00000143183.16|TMCO1|BUD13|BUD13	949	-	3.4211702	1.2906828	-1.0	-1.0
chr1	165759524	165759584	ENSG00000143183.16|TMCO1|BUD13|BUD13	967	-	3.3219254	1.4801047	-1.0	-1.0
chr1	165907713	165907818	ENSG00000143179.14|UCK2|BUD13|BUD13	902	+	5.966207	1.010175	-1.0	-1.0
chr1	165903154	165903254	ENSG00000143179.14|UCK2|BUD13|BUD13	913	+	2.8412995	1.0607704	-1.0	-1.0
chr1	166849892	166850007	ENSG00000143157.11|POGK|BUD13|BUD13	902	+	5.9969077	1.0079987	-1.0	-1.0
chr1	166862412	166862512	ENSG00000152382.5|TADA1|BUD13|BUD13	903	-	5.902077	1.0139077	-1.0	-1.0
chr1	167374006	167374107	ENSG00000143190.21|POU2F1|BUD13|BUD13	903	+	5.9662075	1.0139077	-1.0	-1.0
chr1	167374107	167374217	ENSG00000143190.21|POU2F1|BUD13|BUD13	982	+	5.9316626	1.7449876	-1.0	-1.0
chr1	167372036	167372166	ENSG00000143190.21|POU2F1|BUD13|BUD13	903	+	6.059556	1.0124856	-1.0	-1.0
chr1	167765547	167765772	ENSG00000197965.11|MPZL1|BUD13|BUD13	909	+	3.4985332	1.0413048	-1.0	-1.0
chr1	167924496	167924537	ENSG00000143158.10|MPC2|BUD13|BUD13	901	-	2.6244886	1.0039535	-1.0	-1.0
chr1	167920631	167920741	ENSG00000143158.10|MPC2|BUD13|BUD13	916	-	3.198033	1.0737915	-1.0	-1.0
chr1	167993124	167993225	ENSG00000143164.15|DCAF6|BUD13|BUD13	901	+	6.250002	1.0046301	-1.0	-1.0
chr1	168044914	168045059	ENSG00000143164.15|DCAF6|BUD13|BUD13	913	+	2.6251676	1.0593715	-1.0	-1.0
chr1	167991203	167991318	ENSG00000143164.15|DCAF6|BUD13|BUD13	933	+	2.2076905	1.1769197	-1.0	-1.0
chr1	168045094	168045227	ENSG00000143164.15|DCAF6|BUD13|BUD13	925	+	3.0432863	1.1256828	-1.0	-1.0
chr1	167936893	167936993	ENSG00000143164.15|DCAF6|BUD13|BUD13	903	+	2.6629627	1.0139077	-1.0	-1.0
chr1	167987494	167987604	ENSG00000143164.15|DCAF6|BUD13|BUD13	903	+	2.0734208	1.0132761	-1.0	-1.0
chr1	168022987	168023087	ENSG00000143164.15|DCAF6|BUD13|BUD13	918	+	2.8412998	1.0840561	-1.0	-1.0
chr1	168004642	168004792	ENSG00000143164.15|DCAF6|BUD13|BUD13	913	+	1.9989531	1.0583895	-1.0	-1.0
chr1	168075263	168075370	ENSG00000143164.15|DCAF6|BUD13|BUD13	902	+	6.248114	1.0105896	-1.0	-1.0
chr1	168198812	168198912	ENSG00000143155.12|TIPRL|BUD13|BUD13	901	+	3.8579676	1.0036256	-1.0	-1.0
chr1	168239025	168239125	ENSG00000213064.9|SFT2D2|BUD13|BUD13	941	+	3.4262595	1.2273189	-1.0	-1.0
chr1	169376864	169376994	ENSG00000117475.13|BLZF1|BUD13|BUD13	921	+	2.8425956	1.1006521	-1.0	-1.0
chr1	169470033	169470133	ENSG00000117479.12|SLC19A2|BUD13|BUD13	901	-	5.8349624	1.0032209	-1.0	-1.0
chr1	169485437	169485557	ENSG00000117479.12|SLC19A2|BUD13|BUD13	917	-	2.579284	1.0826346	-1.0	-1.0
chr1	169836821	169836921	ENSG00000000460.16|C1orf112|BUD13|BUD13	980	+	6.612573	1.7012292	-1.0	-1.0
chr1	169832416	169832506	ENSG00000000460.16|C1orf112|BUD13|BUD13	901	+	3.954183	1.0039535	-1.0	-1.0
chr1	171517814	171517954	ENSG00000117523.15|PRRC2C|BUD13|BUD13	922	+	2.8142278	1.1067605	-1.0	-1.0
chr1	171535927	171536028	ENSG00000117523.15|PRRC2C|BUD13|BUD13	907	+	2.7891312	1.0334599	-1.0	-1.0
chr1	171545478	171545687	ENSG00000117523.15|PRRC2C|BUD13|BUD13	945	+	2.0950575	1.2619766	-1.0	-1.0
chr1	171515859	171515979	ENSG00000117523.15|PRRC2C|BUD13|BUD13	941	+	4.127142	1.2307645	-1.0	-1.0
chr1	171579827	171579947	ENSG00000117523.15|PRRC2C|BUD13|BUD13	951	+	2.774297	1.3098509	-1.0	-1.0
chr1	171588378	171588505	ENSG00000117523.15|PRRC2C|BUD13|BUD13	941	+	2.3526568	1.2327635	-1.0	-1.0
chr1	171536293	171536393	ENSG00000117523.15|PRRC2C|BUD13|BUD13	901	+	6.0865006	1.0039535	-1.0	-1.0
chr1	171557249	171557529	ENSG00000117523.15|PRRC2C|BUD13|BUD13	950	+	1.8115399	1.3001225	-1.0	-1.0
chr1	171523220	171523522	ENSG00000117523.15|PRRC2C|BUD13|BUD13	984	+	2.452851	1.8036059	-1.0	-1.0
chr1	171522176	171522259	ENSG00000117523.15|PRRC2C|BUD13|BUD13	986	+	2.4123833	1.8461736	-1.0	-1.0
chr1	171539970	171542229	ENSG00000117523.15|PRRC2C|BUD13|BUD13	976	+	2.2112334	1.6229589	-1.0	-1.0
chr1	171539863	171539970	ENSG00000117523.15|PRRC2C|BUD13|BUD13	909	+	3.4298544	1.0427636	-1.0	-1.0
chr1	171532179	171532342	ENSG00000117523.15|PRRC2C|BUD13|BUD13	926	+	2.837962	1.1293031	-1.0	-1.0
chr1	171535437	171535592	ENSG00000117523.15|PRRC2C|BUD13|BUD13	934	+	1.9485209	1.1833873	-1.0	-1.0
chr1	171566232	171566421	ENSG00000117523.15|PRRC2C|BUD13|BUD13	937	+	2.2161248	1.2039708	-1.0	-1.0
chr1	171550100	171550235	ENSG00000117523.15|PRRC2C|BUD13|BUD13	908	+	1.5735894	1.0363663	-1.0	-1.0
chr1	171515733	171515859	ENSG00000117523.15|PRRC2C|BUD13|BUD13	995	+	2.7452884	2.2626781	-1.0	-1.0
chr1	171523111	171523220	ENSG00000117523.15|PRRC2C|BUD13|BUD13	910	+	2.4009213	1.0473728	-1.0	-1.0
chr1	171557140	171557239	ENSG00000117523.15|PRRC2C|BUD13|BUD13	901	+	6.0865026	1.0039535	-1.0	-1.0
chr1	171558173	171558308	ENSG00000117523.15|PRRC2C|BUD13|BUD13	905	+	2.2915783	1.0234307	-1.0	-1.0
chr1	171524820	171524960	ENSG00000117523.15|PRRC2C|BUD13|BUD13	986	+	2.5792897	1.8676556	-1.0	-1.0
chr1	171537262	171537473	ENSG00000117523.15|PRRC2C|BUD13|BUD13	992	+	2.7643695	2.103976	-1.0	-1.0
chr1	171522064	171522176	ENSG00000117523.15|PRRC2C|BUD13|BUD13	952	+	5.103188	1.3196107	-1.0	-1.0
chr1	171566666	171566843	ENSG00000117523.15|PRRC2C|BUD13|BUD13	927	+	2.2842822	1.1360085	-1.0	-1.0
chr1	171557984	171558084	ENSG00000117523.15|PRRC2C|BUD13|BUD13	902	+	1.7752943	1.0091567	-1.0	-1.0
chr1	171561017	171561103	ENSG00000117523.15|PRRC2C|BUD13|BUD13	962	+	2.2094536	1.418758	-1.0	-1.0
chr1	171524717	171524820	ENSG00000117523.15|PRRC2C|BUD13|BUD13	937	+	3.7777643	1.202621	-1.0	-1.0
chr1	171485550	171485730	ENSG00000117523.15|PRRC2C|BUD13|BUD13	967	+	2.0416667	1.4801084	-1.0	-1.0
chr1	171522259	171522399	ENSG00000117523.15|PRRC2C|BUD13|BUD13	929	+	3.6117523	1.1485244	-1.0	-1.0
chr1	171583955	171584095	ENSG00000117523.15|PRRC2C|BUD13|BUD13	907	+	2.2445238	1.0313735	-1.0	-1.0
chr1	171536028	171536273	ENSG00000117523.15|PRRC2C|BUD13|BUD13	977	+	2.4432235	1.6315105	-1.0	-1.0
chr1	171557599	171557809	ENSG00000117523.15|PRRC2C|BUD13|BUD13	942	+	1.5984939	1.2403036	-1.0	-1.0
chr1	171512899	171513119	ENSG00000117523.15|PRRC2C|BUD13|BUD13	980	+	2.4487612	1.6959813	-1.0	-1.0
chr1	171517585	171517814	ENSG00000117523.15|PRRC2C|BUD13|BUD13	984	+	2.3505986	1.7879132	-1.0	-1.0
chr1	171532342	171532961	ENSG00000117523.15|PRRC2C|BUD13|BUD13	985	+	2.3581984	1.836106	-1.0	-1.0
chr1	171517474	171517585	ENSG00000117523.15|PRRC2C|BUD13|BUD13	938	+	2.4617853	1.2069758	-1.0	-1.0
chr1	171784124	171784354	ENSG00000010165.19|METTL13|BUD13|BUD13	902	+	5.9210668	1.0076106	-1.0	-1.0
chr1	171796481	171796591	ENSG00000010165.19|METTL13|BUD13|BUD13	971	+	3.6814597	1.5361885	-1.0	-1.0
chr1	171787824	171787930	ENSG00000010165.19|METTL13|BUD13|BUD13	902	+	5.9234543	1.0105896	-1.0	-1.0
chr1	171781813	171781923	ENSG00000010165.19|METTL13|BUD13|BUD13	900	+	5.8349624	1.0007274	-1.0	-1.0
chr1	172589099	172589249	ENSG00000094975.13|SUCO|BUD13|BUD13	942	+	3.2691345	1.2348534	-1.0	-1.0
chr1	172579267	172579412	ENSG00000094975.13|SUCO|BUD13|BUD13	983	+	6.5258865	1.774167	-1.0	-1.0
chr1	172609815	172609960	ENSG00000094975.13|SUCO|BUD13|BUD13	906	+	2.423023	1.0269712	-1.0	-1.0
chr1	172577538	172577559	ENSG00000094975.13|SUCO|BUD13|BUD13	903	+	5.9662075	1.0139077	-1.0	-1.0
chr1	172575517	172575623	ENSG00000094975.13|SUCO|BUD13|BUD13	936	+	3.5296028	1.1961055	-1.0	-1.0
chr1	172579201	172579267	ENSG00000094975.13|SUCO|BUD13|BUD13	903	+	2.6629627	1.0139077	-1.0	-1.0
chr1	172551407	172551511	ENSG00000094975.13|SUCO|BUD13|BUD13	928	+	3.628685	1.1450975	-1.0	-1.0
chr1	172578389	172578529	ENSG00000094975.13|SUCO|BUD13|BUD13	902	+	3.9364433	1.010953	-1.0	-1.0
chr1	172589724	172589844	ENSG00000094975.13|SUCO|BUD13|BUD13	903	+	2.4094763	1.011419	-1.0	-1.0
chr1	172553147	172553259	ENSG00000094975.13|SUCO|BUD13|BUD13	993	+	6.9872875	2.1644332	-1.0	-1.0
chr1	172551516	172551751	ENSG00000094975.13|SUCO|BUD13|BUD13	959	+	3.3973951	1.3837956	-1.0	-1.0
chr1	172570901	172571111	ENSG00000094975.13|SUCO|BUD13|BUD13	948	+	3.1101143	1.2862817	-1.0	-1.0
chr1	172577433	172577533	ENSG00000094975.13|SUCO|BUD13|BUD13	903	+	3.999987	1.0139077	-1.0	-1.0
chr1	172588784	172588894	ENSG00000094975.13|SUCO|BUD13|BUD13	903	+	2.0054295	1.0153388	-1.0	-1.0
chr1	172589529	172589669	ENSG00000094975.13|SUCO|BUD13|BUD13	902	+	3.7062836	1.0097797	-1.0	-1.0
chr1	172570206	172570306	ENSG00000094975.13|SUCO|BUD13|BUD13	903	+	5.9020767	1.0139077	-1.0	-1.0
chr1	172609712	172609815	ENSG00000094975.13|SUCO|BUD13|BUD13	901	+	6.1430855	1.0039535	-1.0	-1.0
chr1	172585857	172585948	ENSG00000094975.13|SUCO|BUD13|BUD13	921	+	2.8412998	1.1019539	-1.0	-1.0
chr1	172578297	172578389	ENSG00000094975.13|SUCO|BUD13|BUD13	957	+	2.7441602	1.3654748	-1.0	-1.0
chr1	173485241	173485360	ENSG00000117592.8|PRDX6|BUD13|BUD13	969	+	2.637659	1.5035667	-1.0	-1.0
chr1	173481368	173481608	ENSG00000117592.8|PRDX6|BUD13|BUD13	982	+	2.594316	1.7436682	-1.0	-1.0
chr1	173485507	173485622	ENSG00000117592.8|PRDX6|BUD13|BUD13	902	+	2.6817	1.0092689	-1.0	-1.0
chr1	173485360	173485507	ENSG00000117592.8|PRDX6|BUD13|BUD13	972	+	2.6810722	1.553084	-1.0	-1.0
chr1	173486401	173486511	ENSG00000117592.8|PRDX6|BUD13|BUD13	960	+	4.23509	1.3928123	-1.0	-1.0
chr1	173486137	173486254	ENSG00000117592.8|PRDX6|BUD13|BUD13	948	+	3.297439	1.2809995	-1.0	-1.0
chr1	173486259	173486359	ENSG00000117592.8|PRDX6|BUD13|BUD13	901	+	1.5083419	1.0039535	-1.0	-1.0
chr1	173487626	173487734	ENSG00000117592.8|PRDX6|BUD13|BUD13	973	+	4.5120687	1.5610865	-1.0	-1.0
chr1	173714980	173715078	ENSG00000076321.10|KLHL20|BUD13|BUD13	901	+	3.0443892	1.0039535	-1.0	-1.0
chr1	173811179	173811306	ENSG00000120334.15|CENPL|BUD13|BUD13	925	-	3.4962711	1.1254232	-1.0	-1.0
chr1	173824268	173824423	ENSG00000120334.15|CENPL|BUD13|BUD13	936	-	5.9269953	1.1912278	-1.0	-1.0
chr1	173830659	173830761	ENSG00000117593.9|DARS2|BUD13|BUD13	902	+	2.6985378	1.0085642	-1.0	-1.0
chr1	173864449	173864854	ENSG00000234741.7|GAS5|BUD13|BUD13	999	-	2.5026524	2.866541	-1.0	-1.0
chr1	173866796	173866990	ENSG00000234741.7|GAS5|BUD13|BUD13	966	-	1.9011977	1.4670186	-1.0	-1.0
chr1	173867830	173867959	ENSG00000234741.7|GAS5|BUD13|BUD13	985	-	2.9067807	1.823378	-1.0	-1.0
chr1	173865817	173866002	ENSG00000234741.7|GAS5|BUD13|BUD13	1000	-	3.0731041	4.3913	-1.0	-1.0
chr1	173864219	173864399	ENSG00000234741.7|GAS5|BUD13|BUD13	998	-	2.5886738	2.75902	-1.0	-1.0
chr1	173865547	173865667	ENSG00000234741.7|GAS5|BUD13|BUD13	1000	-	3.7080114	3.3832412	-1.0	-1.0
chr1	173865687	173865812	ENSG00000234741.7|GAS5|BUD13|BUD13	978	-	3.6871517	1.6580207	-1.0	-1.0
chr1	173863914	173864184	ENSG00000234741.7|GAS5|BUD13|BUD13	995	-	2.9267585	2.322454	-1.0	-1.0
chr1	173866032	173866657	ENSG00000234741.7|GAS5|BUD13|BUD13	999	-	3.2631555	3.270116	-1.0	-1.0
chr1	173864889	173865019	ENSG00000234741.7|GAS5|BUD13|BUD13	973	-	2.0754268	1.5688438	-1.0	-1.0
chr1	173865409	173865547	ENSG00000234741.7|GAS5|BUD13|BUD13	997	-	2.2421863	2.5092201	-1.0	-1.0
chr1	173865079	173865389	ENSG00000234741.7|GAS5|BUD13|BUD13	1000	-	2.9755223	4.6202345	-1.0	-1.0
chr1	173866990	173867190	ENSG00000234741.7|GAS5|BUD13|BUD13	997	-	3.2467656	2.5768917	-1.0	-1.0
chr1	173970504	173970617	ENSG00000135870.11|RC3H1|BUD13|BUD13	947	-	4.1481814	1.2745621	-1.0	-1.0
chr1	173947383	173947582	ENSG00000135870.11|RC3H1|BUD13|BUD13	929	-	4.4914885	1.1459802	-1.0	-1.0
chr1	173961032	173961132	ENSG00000135870.11|RC3H1|BUD13|BUD13	941	-	4.1292696	1.2266282	-1.0	-1.0
chr1	173941264	173941444	ENSG00000135870.11|RC3H1|BUD13|BUD13	984	-	4.0722456	1.8057641	-1.0	-1.0
chr1	173961869	173962095	ENSG00000135870.11|RC3H1|BUD13|BUD13	922	-	2.5201623	1.1059283	-1.0	-1.0
chr1	173992879	173993034	ENSG00000135870.11|RC3H1|BUD13|BUD13	935	-	2.8927643	1.1868827	-1.0	-1.0
chr1	173963972	173964182	ENSG00000135870.11|RC3H1|BUD13|BUD13	945	-	4.1562405	1.2627282	-1.0	-1.0
chr1	173978487	173978607	ENSG00000135870.11|RC3H1|BUD13|BUD13	900	-	5.9405537	1.0013688	-1.0	-1.0
chr1	173983482	173983652	ENSG00000135870.11|RC3H1|BUD13|BUD13	978	-	4.8088646	1.6646755	-1.0	-1.0
chr1	173982731	173982936	ENSG00000135870.11|RC3H1|BUD13|BUD13	943	-	3.267028	1.247142	-1.0	-1.0
chr1	173984498	173984619	ENSG00000135870.11|RC3H1|BUD13|BUD13	934	-	2.6051526	1.1831553	-1.0	-1.0
chr1	174022175	174022297	ENSG00000135870.11|RC3H1|BUD13|BUD13	935	-	2.6121848	1.1840271	-1.0	-1.0
chr1	174244194	174244297	ENSG00000152061.23|RABGAP1L|BUD13|BUD13	975	+	5.468745	1.6082914	-1.0	-1.0
chr1	174243031	174243179	ENSG00000152061.23|RABGAP1L|BUD13|BUD13	912	+	5.8983583	1.0542486	-1.0	-1.0
chr1	174957549	174957689	ENSG00000152061.23|RABGAP1L|BUD13|BUD13	952	+	5.616199	1.3227136	-1.0	-1.0
chr1	174219124	174219284	ENSG00000152061.23|RABGAP1L|BUD13|BUD13	928	+	3.8039114	1.1444856	-1.0	-1.0
chr1	174220866	174220971	ENSG00000152061.23|RABGAP1L|BUD13|BUD13	903	+	5.9341426	1.0139077	-1.0	-1.0
chr1	174969160	174969276	ENSG00000152061.23|RABGAP1L|BUD13|BUD13	987	+	5.9444084	1.8890855	-1.0	-1.0
chr1	174243179	174243334	ENSG00000152061.23|RABGAP1L|BUD13|BUD13	908	+	2.4371734	1.0349545	-1.0	-1.0
chr1	175006637	175006827	ENSG00000116161.17|CACYBP|BUD13|BUD13	928	+	2.6455584	1.1425589	-1.0	-1.0
chr1	175008608	175008788	ENSG00000116161.17|CACYBP|BUD13|BUD13	951	+	3.3042853	1.3115458	-1.0	-1.0
chr1	174999887	175000082	ENSG00000116161.17|CACYBP|BUD13|BUD13	926	+	4.2859435	1.1335752	-1.0	-1.0
chr1	175004683	175004838	ENSG00000116161.17|CACYBP|BUD13|BUD13	902	+	2.3128967	1.0070912	-1.0	-1.0
chr1	176081151	176081287	ENSG00000143207.19|RFWD2|BUD13|BUD13	988	-	6.8353515	1.9138107	-1.0	-1.0
chr1	176135009	176135086	ENSG00000143207.19|RFWD2|BUD13|BUD13	903	-	2.4918518	1.0139077	-1.0	-1.0
chr1	176162868	176162983	ENSG00000143207.19|RFWD2|BUD13|BUD13	914	-	2.8411045	1.0675716	-1.0	-1.0
chr1	176043185	176043267	ENSG00000143207.19|RFWD2|BUD13|BUD13	909	-	2.3504965	1.0396405	-1.0	-1.0
chr1	176085775	176085885	ENSG00000143207.19|RFWD2|BUD13|BUD13	910	-	2.377799	1.0435387	-1.0	-1.0
chr1	176207016	176207271	ENSG00000143207.19|RFWD2|BUD13|BUD13	929	-	5.476316	1.1461786	-1.0	-1.0
chr1	175988332	175988432	ENSG00000143207.19|RFWD2|BUD13|BUD13	903	-	6.0276084	1.0139077	-1.0	-1.0
chr1	176043267	176043367	ENSG00000143207.19|RFWD2|BUD13|BUD13	903	-	3.9068773	1.0139077	-1.0	-1.0
chr1	176027591	176027688	ENSG00000143207.19|RFWD2|BUD13|BUD13	903	-	3.9999866	1.0139077	-1.0	-1.0
chr1	176184632	176184692	ENSG00000143207.19|RFWD2|BUD13|BUD13	903	-	6.1430864	1.0139077	-1.0	-1.0
chr1	179066799	179066859	ENSG00000116199.11|FAM20B|BUD13|BUD13	963	+	4.3575387	1.4355762	-1.0	-1.0
chr1	179054528	179054628	ENSG00000116199.11|FAM20B|BUD13|BUD13	900	+	3.0443892	1.0000193	-1.0	-1.0
chr1	179064304	179064409	ENSG00000116199.11|FAM20B|BUD13|BUD13	904	+	3.93053	1.0162762	-1.0	-1.0
chr1	179064198	179064303	ENSG00000116199.11|FAM20B|BUD13|BUD13	934	+	6.371637	1.1785572	-1.0	-1.0
chr1	179050174	179050278	ENSG00000116199.11|FAM20B|BUD13|BUD13	905	+	6.2753153	1.0224705	-1.0	-1.0
chr1	179851264	179851363	ENSG00000169905.12|TOR1AIP2|BUD13|BUD13	901	-	2.7004373	1.0047987	-1.0	-1.0
chr1	179882881	179883061	ENSG00000143337.18|TOR1AIP1|BUD13|BUD13	926	+	3.6509326	1.1305649	-1.0	-1.0
chr1	179917451	179917576	ENSG00000143337.18|TOR1AIP1|BUD13|BUD13	902	+	6.013863	1.0104245	-1.0	-1.0
chr1	179884588	179884688	ENSG00000143337.18|TOR1AIP1|BUD13|BUD13	901	+	5.9020753	1.0024037	-1.0	-1.0
chr1	179901301	179901388	ENSG00000143337.18|TOR1AIP1|BUD13|BUD13	903	+	3.16992	1.0139077	-1.0	-1.0
chr1	179884691	179884769	ENSG00000143337.18|TOR1AIP1|BUD13|BUD13	937	+	3.357547	1.199213	-1.0	-1.0
chr1	180022697	180022848	ENSG00000135837.15|CEP350|BUD13|BUD13	959	+	2.4612505	1.3862547	-1.0	-1.0
chr1	180015750	180015848	ENSG00000135837.15|CEP350|BUD13|BUD13	902	+	6.197534	1.0090163	-1.0	-1.0
chr1	180087592	180087692	ENSG00000135837.15|CEP350|BUD13|BUD13	903	+	2.0995357	1.0139077	-1.0	-1.0
chr1	180020008	180020203	ENSG00000135837.15|CEP350|BUD13|BUD13	907	+	1.906712	1.0329403	-1.0	-1.0
chr1	180075041	180075216	ENSG00000135837.15|CEP350|BUD13|BUD13	918	+	2.813487	1.0844741	-1.0	-1.0
chr1	180095552	180095762	ENSG00000135837.15|CEP350|BUD13|BUD13	947	+	3.8765981	1.2796465	-1.0	-1.0
chr1	180096037	180096184	ENSG00000135837.15|CEP350|BUD13|BUD13	915	+	2.5651236	1.0688698	-1.0	-1.0
chr1	180031319	180031489	ENSG00000135837.15|CEP350|BUD13|BUD13	934	+	3.4507139	1.1787195	-1.0	-1.0
chr1	179996977	179997082	ENSG00000135837.15|CEP350|BUD13|BUD13	905	+	1.9448588	1.0227959	-1.0	-1.0
chr1	180033956	180034082	ENSG00000135837.15|CEP350|BUD13|BUD13	902	+	2.0550122	1.01071	-1.0	-1.0
chr1	180093168	180093268	ENSG00000135837.15|CEP350|BUD13|BUD13	901	+	3.8579679	1.0039535	-1.0	-1.0
chr1	179996602	179996902	ENSG00000135837.15|CEP350|BUD13|BUD13	939	+	2.6966476	1.2137347	-1.0	-1.0
chr1	180062244	180062366	ENSG00000135837.15|CEP350|BUD13|BUD13	946	+	2.6000037	1.2636167	-1.0	-1.0
chr1	180084017	180084132	ENSG00000135837.15|CEP350|BUD13|BUD13	902	+	2.1780887	1.0105896	-1.0	-1.0
chr1	180090713	180090796	ENSG00000135837.15|CEP350|BUD13|BUD13	933	+	2.6724238	1.1751981	-1.0	-1.0
chr1	180093548	180093663	ENSG00000135837.15|CEP350|BUD13|BUD13	940	+	4.1284018	1.2245231	-1.0	-1.0
chr1	180003173	180003287	ENSG00000135837.15|CEP350|BUD13|BUD13	937	+	2.634315	1.201186	-1.0	-1.0
chr1	180078462	180078674	ENSG00000135837.15|CEP350|BUD13|BUD13	950	+	2.9058723	1.2974547	-1.0	-1.0
chr1	180044050	180044173	ENSG00000135837.15|CEP350|BUD13|BUD13	958	+	4.2580576	1.3778951	-1.0	-1.0
chr1	180014031	180014221	ENSG00000135837.15|CEP350|BUD13|BUD13	907	+	3.578946	1.0294843	-1.0	-1.0
chr1	180014291	180014505	ENSG00000135837.15|CEP350|BUD13|BUD13	965	+	3.0294316	1.4587058	-1.0	-1.0
chr1	179954982	179955082	ENSG00000135837.15|CEP350|BUD13|BUD13	900	+	2.6244884	1.0006702	-1.0	-1.0
chr1	180080686	180080786	ENSG00000135837.15|CEP350|BUD13|BUD13	900	+	3.8579676	1.0006702	-1.0	-1.0
chr1	180053754	180053929	ENSG00000135837.15|CEP350|BUD13|BUD13	941	+	2.4588163	1.2259555	-1.0	-1.0
chr1	180080516	180080656	ENSG00000135837.15|CEP350|BUD13|BUD13	963	+	4.3279243	1.4284387	-1.0	-1.0
chr1	179986168	179986254	ENSG00000135837.15|CEP350|BUD13|BUD13	905	+	2.8073523	1.0206057	-1.0	-1.0
chr1	179954827	179954932	ENSG00000135837.15|CEP350|BUD13|BUD13	902	+	3.0659237	1.0089306	-1.0	-1.0
chr1	180013846	180013991	ENSG00000135837.15|CEP350|BUD13|BUD13	915	+	2.2725239	1.0725988	-1.0	-1.0
chr1	180024483	180024582	ENSG00000135837.15|CEP350|BUD13|BUD13	903	+	1.9385998	1.0139077	-1.0	-1.0
chr1	180094433	180094538	ENSG00000135837.15|CEP350|BUD13|BUD13	903	+	5.934142	1.0139077	-1.0	-1.0
chr1	180020343	180020728	ENSG00000135837.15|CEP350|BUD13|BUD13	964	+	3.0837708	1.4472985	-1.0	-1.0
chr1	180065114	180065272	ENSG00000135837.15|CEP350|BUD13|BUD13	924	+	2.7908258	1.1214124	-1.0	-1.0
chr1	180043060	180043192	ENSG00000135837.15|CEP350|BUD13|BUD13	946	+	3.18453	1.2649821	-1.0	-1.0
chr1	180020728	180021009	ENSG00000135837.15|CEP350|BUD13|BUD13	918	+	2.3120935	1.0875086	-1.0	-1.0
chr1	179992061	179992191	ENSG00000135837.15|CEP350|BUD13|BUD13	934	+	2.6073534	1.1774247	-1.0	-1.0
chr1	180041137	180041247	ENSG00000135837.15|CEP350|BUD13|BUD13	903	+	2.3397515	1.0139409	-1.0	-1.0
chr1	180093773	180093873	ENSG00000135837.15|CEP350|BUD13|BUD13	901	+	2.4262636	1.0039535	-1.0	-1.0
chr1	180053034	180053166	ENSG00000135837.15|CEP350|BUD13|BUD13	925	+	2.1925082	1.1222785	-1.0	-1.0
chr1	180176033	180176143	ENSG00000116260.16|QSOX1|BUD13|BUD13	903	+	5.9857645	1.0114205	-1.0	-1.0
chr1	180502089	180502349	ENSG00000230124.6|ACBD6|BUD13|BUD13	919	-	2.386177	1.0918382	-1.0	-1.0
chr1	180863707	180863872	ENSG00000143324.13|XPR1|BUD13|BUD13	929	+	4.8209414	1.1496494	-1.0	-1.0
chr1	180834873	180834973	ENSG00000143324.13|XPR1|BUD13|BUD13	901	+	3.8579679	1.0039535	-1.0	-1.0
chr1	180758696	180758881	ENSG00000143324.13|XPR1|BUD13|BUD13	903	+	5.7735434	1.012639	-1.0	-1.0
chr1	180803387	180803512	ENSG00000143324.13|XPR1|BUD13|BUD13	948	+	4.1964273	1.2866216	-1.0	-1.0
chr1	180806101	180806206	ENSG00000143324.13|XPR1|BUD13|BUD13	901	+	2.6624627	1.0042202	-1.0	-1.0
chr1	180806473	180806557	ENSG00000143324.13|XPR1|BUD13|BUD13	972	+	3.754882	1.560196	-1.0	-1.0
chr1	180632023	180632218	ENSG00000143324.13|XPR1|BUD13|BUD13	906	+	1.906249	1.0267698	-1.0	-1.0
chr1	180880185	180880290	ENSG00000143324.13|XPR1|BUD13|BUD13	902	+	3.0659237	1.0087178	-1.0	-1.0
chr1	180758721	180758817	ENSG00000283575.1|U6|BUD13|BUD13	903	+	6.300628	1.0139077	-1.0	-1.0
chr1	180988263	180988423	ENSG00000135823.13|STX6|BUD13|BUD13	902	-	3.9663405	1.009926	-1.0	-1.0
chr1	180984676	180984771	ENSG00000135823.13|STX6|BUD13|BUD13	903	-	3.954183	1.0139077	-1.0	-1.0
chr1	181090141	181090246	ENSG00000162783.10|IER5|BUD13|BUD13	901	+	3.087458	1.0039535	-1.0	-1.0
chr1	181089696	181089881	ENSG00000162783.10|IER5|BUD13|BUD13	916	+	2.5115528	1.0758966	-1.0	-1.0
chr1	181088726	181089041	ENSG00000162783.10|IER5|BUD13|BUD13	908	+	2.1530375	1.0360177	-1.0	-1.0
chr1	181089291	181089411	ENSG00000162783.10|IER5|BUD13|BUD13	907	+	2.391453	1.0324891	-1.0	-1.0
chr1	181090421	181090576	ENSG00000162783.10|IER5|BUD13|BUD13	902	+	3.377389	1.009545	-1.0	-1.0
chr1	182384613	182384868	ENSG00000135821.17|GLUL|BUD13|BUD13	925	-	2.1109715	1.1233478	-1.0	-1.0
chr1	182391141	182391696	ENSG00000135821.17|GLUL|BUD13|BUD13	977	-	2.6995296	1.6320722	-1.0	-1.0
chr1	182385228	182386528	ENSG00000135821.17|GLUL|BUD13|BUD13	965	-	2.511325	1.4543911	-1.0	-1.0
chr1	182387292	182387402	ENSG00000135821.17|GLUL|BUD13|BUD13	989	-	3.2442808	1.9638218	-1.0	-1.0
chr1	182390496	182390596	ENSG00000135821.17|GLUL|BUD13|BUD13	900	-	2.23266	1.0002337	-1.0	-1.0
chr1	182390319	182390496	ENSG00000135821.17|GLUL|BUD13|BUD13	940	-	2.5100384	1.2194595	-1.0	-1.0
chr1	182386863	182387292	ENSG00000135821.17|GLUL|BUD13|BUD13	984	-	3.054833	1.8091596	-1.0	-1.0
chr1	182386633	182386813	ENSG00000135821.17|GLUL|BUD13|BUD13	921	-	2.9888582	1.1020623	-1.0	-1.0
chr1	182388362	182388571	ENSG00000135821.17|GLUL|BUD13|BUD13	985	-	3.8711905	1.8377947	-1.0	-1.0
chr1	182390746	182391051	ENSG00000135821.17|GLUL|BUD13|BUD13	957	-	2.7115238	1.3639171	-1.0	-1.0
chr1	182387772	182387872	ENSG00000135821.17|GLUL|BUD13|BUD13	901	-	6.027608	1.0039552	-1.0	-1.0
chr1	182389856	182389961	ENSG00000135821.17|GLUL|BUD13|BUD13	902	-	1.9068513	1.0070652	-1.0	-1.0
chr1	182388571	182388861	ENSG00000135821.17|GLUL|BUD13|BUD13	953	-	2.2375035	1.3267871	-1.0	-1.0
chr1	182852232	182852344	ENSG00000135829.16|DHX9|BUD13|BUD13	972	+	2.4341474	1.5495882	-1.0	-1.0
chr1	182883408	182883519	ENSG00000135829.16|DHX9|BUD13|BUD13	984	+	3.406301	1.7989519	-1.0	-1.0
chr1	182875944	182876044	ENSG00000135829.16|DHX9|BUD13|BUD13	960	+	4.2479143	1.3997209	-1.0	-1.0
chr1	182854178	182854293	ENSG00000135829.16|DHX9|BUD13|BUD13	940	+	2.3704004	1.2192836	-1.0	-1.0
chr1	182858904	182859034	ENSG00000135829.16|DHX9|BUD13|BUD13	919	+	5.464305	1.0925486	-1.0	-1.0
chr1	182852124	182852232	ENSG00000135829.16|DHX9|BUD13|BUD13	988	+	3.6796596	1.9128258	-1.0	-1.0
chr1	182853305	182853415	ENSG00000135829.16|DHX9|BUD13|BUD13	915	+	1.7990893	1.0700312	-1.0	-1.0
chr1	182876446	182876646	ENSG00000135829.16|DHX9|BUD13|BUD13	981	+	4.9798265	1.7188499	-1.0	-1.0
chr1	182856531	182856578	ENSG00000135829.16|DHX9|BUD13|BUD13	988	+	3.7548845	1.9157304	-1.0	-1.0
chr1	182880496	182880608	ENSG00000135829.16|DHX9|BUD13|BUD13	912	+	2.336131	1.0553591	-1.0	-1.0
chr1	182879143	182879249	ENSG00000135829.16|DHX9|BUD13|BUD13	986	+	4.876552	1.8670402	-1.0	-1.0
chr1	182852344	182852459	ENSG00000135829.16|DHX9|BUD13|BUD13	921	+	6.209337	1.1045482	-1.0	-1.0
chr1	182853918	182854029	ENSG00000135829.16|DHX9|BUD13|BUD13	928	+	4.19205	1.1414793	-1.0	-1.0
chr1	182858732	182858894	ENSG00000135829.16|DHX9|BUD13|BUD13	969	+	2.6440759	1.5019828	-1.0	-1.0
chr1	182877907	182878173	ENSG00000135829.16|DHX9|BUD13|BUD13	966	+	3.4721532	1.4702814	-1.0	-1.0
chr1	182887082	182887207	ENSG00000135829.16|DHX9|BUD13|BUD13	902	+	1.9523563	1.0102559	-1.0	-1.0
chr1	182859847	182859987	ENSG00000135829.16|DHX9|BUD13|BUD13	972	+	5.154558	1.5494895	-1.0	-1.0
chr1	182859039	182859117	ENSG00000135829.16|DHX9|BUD13|BUD13	970	+	2.9259982	1.5230637	-1.0	-1.0
chr1	182884480	182884612	ENSG00000135829.16|DHX9|BUD13|BUD13	964	+	5.108843	1.4377544	-1.0	-1.0
chr1	182866855	182866955	ENSG00000135829.16|DHX9|BUD13|BUD13	975	+	3.8579755	1.5961051	-1.0	-1.0
chr1	182881263	182881425	ENSG00000135829.16|DHX9|BUD13|BUD13	943	+	2.9317563	1.2417034	-1.0	-1.0
chr1	182879249	182879410	ENSG00000135829.16|DHX9|BUD13|BUD13	958	+	2.9397407	1.3796096	-1.0	-1.0
chr1	182881425	182881519	ENSG00000135829.16|DHX9|BUD13|BUD13	1000	+	6.4511957	5.2680097	-1.0	-1.0
chr1	182881519	182881647	ENSG00000135829.16|DHX9|BUD13|BUD13	943	+	2.648956	1.2414043	-1.0	-1.0
chr1	182887262	182887427	ENSG00000135829.16|DHX9|BUD13|BUD13	924	+	3.685597	1.121587	-1.0	-1.0
chr1	182883519	182883635	ENSG00000135829.16|DHX9|BUD13|BUD13	954	+	2.9066458	1.3412774	-1.0	-1.0
chr1	182866960	182867043	ENSG00000135829.16|DHX9|BUD13|BUD13	957	+	2.7441602	1.369162	-1.0	-1.0
chr1	182858550	182858640	ENSG00000135829.16|DHX9|BUD13|BUD13	970	+	2.1443903	1.5292478	-1.0	-1.0
chr1	182855468	182855576	ENSG00000135829.16|DHX9|BUD13|BUD13	994	+	3.361164	2.2103717	-1.0	-1.0
chr1	182842544	182842677	ENSG00000135829.16|DHX9|BUD13|BUD13	947	+	2.4537933	1.2773209	-1.0	-1.0
chr1	182858103	182858240	ENSG00000135829.16|DHX9|BUD13|BUD13	967	+	2.3789475	1.485213	-1.0	-1.0
chr1	182839456	182839556	ENSG00000135829.16|DHX9|BUD13|BUD13	903	+	3.129278	1.0139077	-1.0	-1.0
chr1	182859137	182859242	ENSG00000135829.16|DHX9|BUD13|BUD13	902	+	3.8824224	1.0089306	-1.0	-1.0
chr1	182855576	182855691	ENSG00000135829.16|DHX9|BUD13|BUD13	912	+	2.0894492	1.0547888	-1.0	-1.0
chr1	182880395	182880496	ENSG00000135829.16|DHX9|BUD13|BUD13	903	+	6.027609	1.0139077	-1.0	-1.0
chr1	182866453	182866585	ENSG00000135829.16|DHX9|BUD13|BUD13	952	+	2.5838144	1.3177851	-1.0	-1.0
chr1	182876829	182876903	ENSG00000135829.16|DHX9|BUD13|BUD13	980	+	3.1043355	1.7069038	-1.0	-1.0
chr1	182853204	182853305	ENSG00000135829.16|DHX9|BUD13|BUD13	904	+	6.250002	1.017781	-1.0	-1.0
chr1	182854029	182854178	ENSG00000135829.16|DHX9|BUD13|BUD13	918	+	1.7648649	1.0837554	-1.0	-1.0
chr1	182866585	182866725	ENSG00000135829.16|DHX9|BUD13|BUD13	982	+	4.483593	1.7496648	-1.0	-1.0
chr1	182883258	182883363	ENSG00000135829.16|DHX9|BUD13|BUD13	924	+	2.278207	1.1176512	-1.0	-1.0
chr1	182859992	182860282	ENSG00000135829.16|DHX9|BUD13|BUD13	965	+	3.2477832	1.4600792	-1.0	-1.0
chr1	182886978	182887082	ENSG00000135829.16|DHX9|BUD13|BUD13	989	+	6.84713	1.9661591	-1.0	-1.0
chr1	182884612	182884813	ENSG00000135829.16|DHX9|BUD13|BUD13	922	+	2.6643808	1.1093816	-1.0	-1.0
chr1	182876749	182876829	ENSG00000135829.16|DHX9|BUD13|BUD13	988	+	6.868912	1.9106554	-1.0	-1.0
chr1	182876104	182876263	ENSG00000135829.16|DHX9|BUD13|BUD13	956	+	3.0287247	1.3527853	-1.0	-1.0
chr1	182842697	182842802	ENSG00000135829.16|DHX9|BUD13|BUD13	902	+	3.8824224	1.0089306	-1.0	-1.0
chr1	182878173	182878308	ENSG00000135829.16|DHX9|BUD13|BUD13	991	+	4.966225	2.060421	-1.0	-1.0
chr1	182856363	182856531	ENSG00000135829.16|DHX9|BUD13|BUD13	966	+	3.4202676	1.4641212	-1.0	-1.0
chr1	182866340	182866443	ENSG00000135829.16|DHX9|BUD13|BUD13	903	+	2.5545874	1.0139077	-1.0	-1.0
chr1	182858640	182858732	ENSG00000135829.16|DHX9|BUD13|BUD13	902	+	3.087458	1.0101769	-1.0	-1.0
chr1	183540885	183540983	ENSG00000116698.21|SMG7|BUD13|BUD13	901	+	5.9020753	1.0024037	-1.0	-1.0
chr1	183517660	183517800	ENSG00000116698.21|SMG7|BUD13|BUD13	910	+	2.5268457	1.0459214	-1.0	-1.0
chr1	183540983	183541088	ENSG00000116698.21|SMG7|BUD13|BUD13	901	+	2.1292174	1.0045323	-1.0	-1.0
chr1	183542395	183542495	ENSG00000116698.21|SMG7|BUD13|BUD13	900	+	3.8579676	1.0006702	-1.0	-1.0
chr1	183515766	183515873	ENSG00000116698.21|SMG7|BUD13|BUD13	930	+	6.2090497	1.1540226	-1.0	-1.0
chr1	183630424	183630609	ENSG00000162704.15|ARPC5|BUD13|BUD13	915	-	5.055786	1.0721574	-1.0	-1.0
chr1	183633024	183633194	ENSG00000162704.15|ARPC5|BUD13|BUD13	925	-	3.7542312	1.1221932	-1.0	-1.0
chr1	183635611	183635757	ENSG00000162704.15|ARPC5|BUD13|BUD13	926	-	2.0755434	1.1315079	-1.0	-1.0
chr1	183963945	183964125	ENSG00000198756.10|COLGALT2|BUD13|BUD13	903	-	6.108729	1.0144124	-1.0	-1.0
chr1	183969278	183969383	ENSG00000198756.10|COLGALT2|BUD13|BUD13	903	-	5.964843	1.0139077	-1.0	-1.0
chr1	184712437	184712542	ENSG00000116406.18|EDEM3|BUD13|BUD13	901	-	2.4262636	1.0039535	-1.0	-1.0
chr1	184806056	184806161	ENSG00000135842.16|FAM129A|BUD13|BUD13	903	-	3.5868292	1.0147362	-1.0	-1.0
chr1	184795933	184796073	ENSG00000135842.16|FAM129A|BUD13|BUD13	902	-	2.5864906	1.0081607	-1.0	-1.0
chr1	184795253	184795498	ENSG00000135842.16|FAM129A|BUD13|BUD13	922	-	2.8945217	1.1105782	-1.0	-1.0
chr1	184795773	184795888	ENSG00000135842.16|FAM129A|BUD13|BUD13	903	-	5.9494925	1.0114374	-1.0	-1.0
chr1	185045769	185045869	ENSG00000121481.10|RNF2|BUD13|BUD13	901	+	5.8349624	1.0039535	-1.0	-1.0
chr1	185087445	185087551	ENSG00000121481.10|RNF2|BUD13|BUD13	922	+	3.1944342	1.1070297	-1.0	-1.0
chr1	185091633	185091773	ENSG00000121481.10|RNF2|BUD13|BUD13	901	+	6.066614	1.0062684	-1.0	-1.0
chr1	185311094	185311234	ENSG00000116679.15|IVNS1ABP|BUD13|BUD13	903	-	2.0717885	1.012939	-1.0	-1.0
chr1	185307139	185307244	ENSG00000116679.15|IVNS1ABP|BUD13|BUD13	964	-	5.443825	1.4389548	-1.0	-1.0
chr1	185316517	185316682	ENSG00000116679.15|IVNS1ABP|BUD13|BUD13	931	-	3.6063893	1.1587745	-1.0	-1.0
chr1	185306070	185306170	ENSG00000116679.15|IVNS1ABP|BUD13|BUD13	901	-	2.736963	1.0039535	-1.0	-1.0
chr1	185299749	185299854	ENSG00000116679.15|IVNS1ABP|BUD13|BUD13	917	-	3.1676903	1.0808659	-1.0	-1.0
chr1	185305535	185305740	ENSG00000116679.15|IVNS1ABP|BUD13|BUD13	973	-	3.452432	1.5623436	-1.0	-1.0
chr1	185307493	185307662	ENSG00000116679.15|IVNS1ABP|BUD13|BUD13	900	-	2.3632696	1.0003939	-1.0	-1.0
chr1	185300286	185300426	ENSG00000116679.15|IVNS1ABP|BUD13|BUD13	903	-	6.1309323	1.0116956	-1.0	-1.0
chr1	185306954	185307054	ENSG00000116679.15|IVNS1ABP|BUD13|BUD13	902	-	2.4594302	1.0093099	-1.0	-1.0
chr1	185306450	185306620	ENSG00000116679.15|IVNS1ABP|BUD13|BUD13	908	-	1.9105461	1.0361483	-1.0	-1.0
chr1	185309511	185309631	ENSG00000116679.15|IVNS1ABP|BUD13|BUD13	902	-	5.9788203	1.0081241	-1.0	-1.0
chr1	185301431	185301561	ENSG00000116679.15|IVNS1ABP|BUD13|BUD13	910	-	2.3594668	1.0434798	-1.0	-1.0
chr1	186322317	186322412	ENSG00000047410.13|TPR|BUD13|BUD13	933	-	1.7425045	1.1749586	-1.0	-1.0
chr1	186355409	186355558	ENSG00000047410.13|TPR|BUD13|BUD13	967	-	2.2905953	1.4796275	-1.0	-1.0
chr1	186346292	186346392	ENSG00000047410.13|TPR|BUD13|BUD13	901	-	5.9662066	1.0039535	-1.0	-1.0
chr1	186357263	186357396	ENSG00000047410.13|TPR|BUD13|BUD13	954	-	2.9267967	1.3419671	-1.0	-1.0
chr1	186355634	186355768	ENSG00000047410.13|TPR|BUD13|BUD13	964	-	1.9850254	1.4396179	-1.0	-1.0
chr1	186343236	186343473	ENSG00000047410.13|TPR|BUD13|BUD13	981	-	2.3927724	1.7150108	-1.0	-1.0
chr1	186347458	186347563	ENSG00000047410.13|TPR|BUD13|BUD13	961	-	6.4627914	1.4071276	-1.0	-1.0
chr1	186362705	186362805	ENSG00000047410.13|TPR|BUD13|BUD13	901	-	5.9020753	1.0028863	-1.0	-1.0
chr1	186341251	186341466	ENSG00000047410.13|TPR|BUD13|BUD13	971	-	2.1362588	1.53046	-1.0	-1.0
chr1	186337012	186337156	ENSG00000047410.13|TPR|BUD13|BUD13	959	-	2.2614036	1.3884615	-1.0	-1.0
chr1	186339641	186339772	ENSG00000047410.13|TPR|BUD13|BUD13	985	-	2.3828413	1.8129793	-1.0	-1.0
chr1	186338102	186338243	ENSG00000047410.13|TPR|BUD13|BUD13	932	-	1.8348483	1.1648815	-1.0	-1.0
chr1	186322522	186322677	ENSG00000047410.13|TPR|BUD13|BUD13	905	-	2.2380648	1.0211533	-1.0	-1.0
chr1	186325698	186325854	ENSG00000047410.13|TPR|BUD13|BUD13	986	-	3.5553348	1.8425565	-1.0	-1.0
chr1	186362836	186362996	ENSG00000047410.13|TPR|BUD13|BUD13	940	-	2.0452754	1.2212262	-1.0	-1.0
chr1	186320311	186320418	ENSG00000047410.13|TPR|BUD13|BUD13	995	-	3.4771504	2.2937565	-1.0	-1.0
chr1	186335337	186335543	ENSG00000047410.13|TPR|BUD13|BUD13	963	-	2.1648862	1.4370698	-1.0	-1.0
chr1	186356360	186356500	ENSG00000047410.13|TPR|BUD13|BUD13	901	-	1.5601478	1.0039535	-1.0	-1.0
chr1	186363445	186363560	ENSG00000047410.13|TPR|BUD13|BUD13	926	-	3.839751	1.1305468	-1.0	-1.0
chr1	186323685	186323835	ENSG00000047410.13|TPR|BUD13|BUD13	920	-	1.8947618	1.0965382	-1.0	-1.0
chr1	186317481	186317586	ENSG00000047410.13|TPR|BUD13|BUD13	905	-	1.8969483	1.0238054	-1.0	-1.0
chr1	186350222	186350388	ENSG00000047410.13|TPR|BUD13|BUD13	974	-	2.469515	1.5922034	-1.0	-1.0
chr1	186351951	186352110	ENSG00000047410.13|TPR|BUD13|BUD13	988	-	2.27713	1.9227674	-1.0	-1.0
chr1	186374947	186375182	ENSG00000047410.13|TPR|BUD13|BUD13	944	-	2.7208815	1.2530195	-1.0	-1.0
chr1	186362287	186362380	ENSG00000047410.13|TPR|BUD13|BUD13	994	-	2.626783	2.2066941	-1.0	-1.0
chr1	186336495	186336694	ENSG00000047410.13|TPR|BUD13|BUD13	983	-	2.2724338	1.7656393	-1.0	-1.0
chr1	186344374	186344578	ENSG00000047410.13|TPR|BUD13|BUD13	958	-	2.3110921	1.3814791	-1.0	-1.0
chr1	186357396	186357623	ENSG00000047410.13|TPR|BUD13|BUD13	977	-	2.0717	1.6336349	-1.0	-1.0
chr1	186373463	186373578	ENSG00000047410.13|TPR|BUD13|BUD13	990	-	6.8852234	1.9894437	-1.0	-1.0
chr1	186367885	186367982	ENSG00000047410.13|TPR|BUD13|BUD13	971	-	2.3423924	1.543068	-1.0	-1.0
chr1	186351470	186351570	ENSG00000047410.13|TPR|BUD13|BUD13	939	-	3.3923123	1.2142233	-1.0	-1.0
chr1	186361869	186361999	ENSG00000047410.13|TPR|BUD13|BUD13	984	-	6.736761	1.8011328	-1.0	-1.0
chr1	186367710	186367880	ENSG00000047410.13|TPR|BUD13|BUD13	943	-	3.2749128	1.2456182	-1.0	-1.0
chr1	186345579	186345696	ENSG00000047410.13|TPR|BUD13|BUD13	993	-	2.66135	2.13358	-1.0	-1.0
chr1	186341027	186341159	ENSG00000047410.13|TPR|BUD13|BUD13	993	-	2.2788959	2.1832983	-1.0	-1.0
chr1	186347291	186347458	ENSG00000047410.13|TPR|BUD13|BUD13	954	-	2.0246496	1.3347346	-1.0	-1.0
chr1	186327499	186327609	ENSG00000047410.13|TPR|BUD13|BUD13	902	-	1.6106367	1.0089306	-1.0	-1.0
chr1	186358542	186358647	ENSG00000047410.13|TPR|BUD13|BUD13	902	-	1.7198123	1.007354	-1.0	-1.0
chr1	186343905	186344085	ENSG00000047410.13|TPR|BUD13|BUD13	923	-	1.8841408	1.112792	-1.0	-1.0
chr1	186363001	186363101	ENSG00000047410.13|TPR|BUD13|BUD13	902	-	3.087458	1.0101769	-1.0	-1.0
chr1	186367982	186368092	ENSG00000047410.13|TPR|BUD13|BUD13	985	-	6.753632	1.8180363	-1.0	-1.0
chr1	186318732	186318828	ENSG00000047410.13|TPR|BUD13|BUD13	901	-	1.8479973	1.0039535	-1.0	-1.0
chr1	186335067	186335129	ENSG00000047410.13|TPR|BUD13|BUD13	903	-	1.7914139	1.0139077	-1.0	-1.0
chr1	186346134	186346287	ENSG00000047410.13|TPR|BUD13|BUD13	932	-	1.9008439	1.1670158	-1.0	-1.0
chr1	186351364	186351470	ENSG00000047410.13|TPR|BUD13|BUD13	927	-	1.7778546	1.1361761	-1.0	-1.0
chr1	186360764	186360904	ENSG00000047410.13|TPR|BUD13|BUD13	902	-	1.394079	1.0075797	-1.0	-1.0
chr1	186332194	186332343	ENSG00000047410.13|TPR|BUD13|BUD13	975	-	2.7981772	1.6022365	-1.0	-1.0
chr1	186333121	186333394	ENSG00000047410.13|TPR|BUD13|BUD13	944	-	1.8628241	1.2509594	-1.0	-1.0
chr1	186362380	186362480	ENSG00000047410.13|TPR|BUD13|BUD13	947	-	3.058891	1.2731335	-1.0	-1.0
chr1	186334324	186334533	ENSG00000047410.13|TPR|BUD13|BUD13	978	-	2.574249	1.6478815	-1.0	-1.0
chr1	186326103	186326235	ENSG00000047410.13|TPR|BUD13|BUD13	998	-	2.6577358	2.8041363	-1.0	-1.0
chr1	186370969	186371043	ENSG00000047410.13|TPR|BUD13|BUD13	989	-	4.228813	1.9645482	-1.0	-1.0
chr1	186363341	186363445	ENSG00000047410.13|TPR|BUD13|BUD13	987	-	2.6964512	1.8873863	-1.0	-1.0
chr1	186360272	186360364	ENSG00000047410.13|TPR|BUD13|BUD13	984	-	2.452127	1.7982311	-1.0	-1.0
chr1	186393946	186394015	ENSG00000157181.15|C1orf27|BUD13|BUD13	920	+	3.16992	1.0990279	-1.0	-1.0
chr1	186390730	186390830	ENSG00000157181.15|C1orf27|BUD13|BUD13	903	+	3.9068773	1.0139077	-1.0	-1.0
chr1	186398953	186399044	ENSG00000157181.15|C1orf27|BUD13|BUD13	992	+	6.96621	2.0905812	-1.0	-1.0
chr1	186399044	186399164	ENSG00000157181.15|C1orf27|BUD13|BUD13	947	+	3.8459136	1.2755461	-1.0	-1.0
chr1	193028148	193028248	ENSG00000116750.13|UCHL5|BUD13|BUD13	901	-	6.1975336	1.0039535	-1.0	-1.0
chr1	193059184	193059389	ENSG00000116750.13|UCHL5|BUD13|BUD13	905	-	2.4167674	1.024131	-1.0	-1.0
chr1	193051753	193051817	ENSG00000116750.13|UCHL5|BUD13|BUD13	939	-	4.0874496	1.2142233	-1.0	-1.0
chr1	193021195	193021295	ENSG00000116750.13|UCHL5|BUD13|BUD13	903	-	6.197534	1.0139077	-1.0	-1.0
chr1	193016269	193016395	ENSG00000116750.13|UCHL5|BUD13|BUD13	924	-	2.0215185	1.1213233	-1.0	-1.0
chr1	193069285	193069385	ENSG00000116747.12|TROVE2|BUD13|BUD13	901	+	2.6244886	1.0039535	-1.0	-1.0
chr1	193082459	193082561	ENSG00000116747.12|TROVE2|BUD13|BUD13	903	+	3.953432	1.0120423	-1.0	-1.0
chr1	193069395	193069535	ENSG00000116747.12|TROVE2|BUD13|BUD13	906	+	3.8720303	1.0283457	-1.0	-1.0
chr1	193081260	193081360	ENSG00000116747.12|TROVE2|BUD13|BUD13	901	+	5.9020753	1.0024037	-1.0	-1.0
chr1	193122061	193122326	ENSG00000134371.10|CDC73|BUD13|BUD13	965	+	2.4107955	1.456339	-1.0	-1.0
chr1	193138084	193138173	ENSG00000134371.10|CDC73|BUD13|BUD13	984	+	2.8187594	1.7962239	-1.0	-1.0
chr1	193141849	193141949	ENSG00000134371.10|CDC73|BUD13|BUD13	911	+	1.9448588	1.0515145	-1.0	-1.0
chr1	193141969	193142066	ENSG00000134371.10|CDC73|BUD13|BUD13	901	+	1.7258257	1.0039535	-1.0	-1.0
chr1	193135536	193135589	ENSG00000134371.10|CDC73|BUD13|BUD13	930	+	2.1898246	1.1545937	-1.0	-1.0
chr1	193203794	193203852	ENSG00000134371.10|CDC73|BUD13|BUD13	903	+	2.292781	1.0139077	-1.0	-1.0
chr1	193236255	193236356	ENSG00000134371.10|CDC73|BUD13|BUD13	902	+	2.2772937	1.0104846	-1.0	-1.0
chr1	193232992	193233102	ENSG00000134371.10|CDC73|BUD13|BUD13	913	+	1.8693907	1.0603476	-1.0	-1.0
chr1	193147866	193147965	ENSG00000134371.10|CDC73|BUD13|BUD13	964	+	2.1154776	1.4436219	-1.0	-1.0
chr1	193150303	193150382	ENSG00000134371.10|CDC73|BUD13|BUD13	963	+	2.2352166	1.4372253	-1.0	-1.0
chr1	193135390	193135453	ENSG00000134371.10|CDC73|BUD13|BUD13	981	+	3.930732	1.7202164	-1.0	-1.0
chr1	193249729	193249871	ENSG00000134371.10|CDC73|BUD13|BUD13	968	+	3.678159	1.5008618	-1.0	-1.0
chr1	193150382	193150657	ENSG00000134371.10|CDC73|BUD13|BUD13	970	+	6.223825	1.52644	-1.0	-1.0
chr1	193125111	193125217	ENSG00000134371.10|CDC73|BUD13|BUD13	957	+	2.2270238	1.3712043	-1.0	-1.0
chr1	193152262	193152379	ENSG00000134371.10|CDC73|BUD13|BUD13	986	+	6.8182597	1.8695289	-1.0	-1.0
chr1	193152379	193152444	ENSG00000134371.10|CDC73|BUD13|BUD13	955	+	2.722465	1.3466996	-1.0	-1.0
chr1	196740623	196740723	ENSG00000000971.15|CFH|BUD13|BUD13	900	+	5.9020753	1.0019803	-1.0	-1.0
chr1	196672982	196673082	ENSG00000000971.15|CFH|BUD13|BUD13	903	+	3.9068773	1.0139077	-1.0	-1.0
chr1	197146365	197146610	ENSG00000066279.17|ASPM|BUD13|BUD13	906	-	2.5533657	1.0289434	-1.0	-1.0
chr1	197143440	197143570	ENSG00000066279.17|ASPM|BUD13|BUD13	903	-	2.3001246	1.015409	-1.0	-1.0
chr1	197146140	197146280	ENSG00000066279.17|ASPM|BUD13|BUD13	911	-	3.5676932	1.0502926	-1.0	-1.0
chr1	197199473	197199673	ENSG00000177888.7|ZBTB41|BUD13|BUD13	954	-	6.2759356	1.3328854	-1.0	-1.0
chr1	200409945	200410045	ENSG00000162702.7|ZNF281|BUD13|BUD13	903	-	5.9020767	1.0139077	-1.0	-1.0
chr1	200409838	200409938	ENSG00000162702.7|ZNF281|BUD13|BUD13	900	-	3.8579676	1.0007274	-1.0	-1.0
chr1	200598236	200598416	ENSG00000118193.11|KIF14|BUD13|BUD13	917	-	1.9937358	1.0808607	-1.0	-1.0
chr1	200601920	200602068	ENSG00000118193.11|KIF14|BUD13|BUD13	917	-	2.3222103	1.0801425	-1.0	-1.0
chr1	200614317	200614405	ENSG00000118193.11|KIF14|BUD13|BUD13	988	-	2.9999995	1.9299552	-1.0	-1.0
chr1	200603225	200603340	ENSG00000118193.11|KIF14|BUD13|BUD13	908	-	2.8354316	1.0377274	-1.0	-1.0
chr1	200615609	200615719	ENSG00000118193.11|KIF14|BUD13|BUD13	918	-	2.9505467	1.0862057	-1.0	-1.0
chr1	200586100	200586215	ENSG00000118193.11|KIF14|BUD13|BUD13	944	-	3.8354461	1.2529894	-1.0	-1.0
chr1	200606745	200606798	ENSG00000118193.11|KIF14|BUD13|BUD13	904	-	2.772587	1.0158329	-1.0	-1.0
chr1	200600113	200600218	ENSG00000118193.11|KIF14|BUD13|BUD13	937	-	4.169911	1.2013096	-1.0	-1.0
chr1	200586227	200586327	ENSG00000118193.11|KIF14|BUD13|BUD13	901	-	3.8579676	1.0036256	-1.0	-1.0
chr1	200590174	200590272	ENSG00000118193.11|KIF14|BUD13|BUD13	922	-	2.6147084	1.1088682	-1.0	-1.0
chr1	200589216	200589326	ENSG00000118193.11|KIF14|BUD13|BUD13	940	-	2.0755463	1.2187115	-1.0	-1.0
chr1	200553436	200553571	ENSG00000118193.11|KIF14|BUD13|BUD13	912	-	2.5416791	1.0562638	-1.0	-1.0
chr1	200581200	200581294	ENSG00000118193.11|KIF14|BUD13|BUD13	940	-	2.7279189	1.2196454	-1.0	-1.0
chr1	200603838	200603943	ENSG00000118193.11|KIF14|BUD13|BUD13	901	-	1.9592111	1.0059221	-1.0	-1.0
chr1	200618076	200618291	ENSG00000118193.11|KIF14|BUD13|BUD13	958	-	2.7760339	1.380801	-1.0	-1.0
chr1	200554502	200554606	ENSG00000118193.11|KIF14|BUD13|BUD13	911	-	2.539074	1.0493128	-1.0	-1.0
chr1	200608829	200608928	ENSG00000118193.11|KIF14|BUD13|BUD13	901	-	2.23266	1.0039535	-1.0	-1.0
chr1	200559329	200559429	ENSG00000118193.11|KIF14|BUD13|BUD13	914	-	2.378511	1.0678338	-1.0	-1.0
chr1	200618571	200618671	ENSG00000118193.11|KIF14|BUD13|BUD13	921	-	2.485426	1.1029574	-1.0	-1.0
chr1	200581294	200581399	ENSG00000118193.11|KIF14|BUD13|BUD13	919	-	3.2046905	1.0913343	-1.0	-1.0
chr1	200606798	200606903	ENSG00000118193.11|KIF14|BUD13|BUD13	925	-	3.9936185	1.1228921	-1.0	-1.0
chr1	200569910	200570005	ENSG00000118193.11|KIF14|BUD13|BUD13	958	-	3.1429553	1.3741313	-1.0	-1.0
chr1	200620450	200620550	ENSG00000118193.11|KIF14|BUD13|BUD13	903	-	5.902077	1.0139077	-1.0	-1.0
chr1	200615354	200615604	ENSG00000118193.11|KIF14|BUD13|BUD13	930	-	2.4587655	1.1529884	-1.0	-1.0
chr1	200600380	200600503	ENSG00000118193.11|KIF14|BUD13|BUD13	906	-	2.3535993	1.0268208	-1.0	-1.0
chr1	200617741	200617861	ENSG00000118193.11|KIF14|BUD13|BUD13	903	-	1.9802933	1.0120273	-1.0	-1.0
chr1	200598421	200598531	ENSG00000118193.11|KIF14|BUD13|BUD13	977	-	6.679224	1.6328926	-1.0	-1.0
chr1	200600049	200600113	ENSG00000118193.11|KIF14|BUD13|BUD13	964	-	3.2976778	1.44706	-1.0	-1.0
chr1	201151852	201151957	ENSG00000116857.16|TMEM9|BUD13|BUD13	902	-	6.0570555	1.0089306	-1.0	-1.0
chr1	201154142	201154337	ENSG00000116857.16|TMEM9|BUD13|BUD13	927	-	3.2179065	1.1378647	-1.0	-1.0
chr1	201153917	201154092	ENSG00000116857.16|TMEM9|BUD13|BUD13	934	-	3.4933584	1.1835436	-1.0	-1.0
chr1	201146759	201146864	ENSG00000116857.16|TMEM9|BUD13|BUD13	903	-	2.3219273	1.0138359	-1.0	-1.0
chr1	201151760	201151852	ENSG00000116857.16|TMEM9|BUD13|BUD13	926	-	3.2094483	1.1295494	-1.0	-1.0
chr1	201870582	201870777	ENSG00000198700.9|IPO9|BUD13|BUD13	923	+	2.9395483	1.114718	-1.0	-1.0
chr1	201854594	201854694	ENSG00000198700.9|IPO9|BUD13|BUD13	903	+	3.9068773	1.0139077	-1.0	-1.0
chr1	201871023	201871160	ENSG00000198700.9|IPO9|BUD13|BUD13	978	+	4.4282746	1.6512332	-1.0	-1.0
chr1	201868796	201868926	ENSG00000198700.9|IPO9|BUD13|BUD13	972	+	6.525153	1.5474471	-1.0	-1.0
chr1	201871160	201871315	ENSG00000198700.9|IPO9|BUD13|BUD13	947	+	3.741917	1.2786568	-1.0	-1.0
chr1	201869589	201869718	ENSG00000198700.9|IPO9|BUD13|BUD13	948	+	2.3942163	1.281484	-1.0	-1.0
chr1	201829190	201829290	ENSG00000198700.9|IPO9|BUD13|BUD13	901	+	2.7004373	1.0043507	-1.0	-1.0
chr1	201863344	201863447	ENSG00000198700.9|IPO9|BUD13|BUD13	923	+	3.260795	1.1160258	-1.0	-1.0
chr1	201869446	201869589	ENSG00000198700.9|IPO9|BUD13|BUD13	974	+	4.258049	1.5783653	-1.0	-1.0
chr1	201875151	201875228	ENSG00000198700.9|IPO9|BUD13|BUD13	964	+	6.487042	1.4394262	-1.0	-1.0
chr1	201847278	201847340	ENSG00000198700.9|IPO9|BUD13|BUD13	980	+	4.6146965	1.6973711	-1.0	-1.0
chr1	201870858	201870958	ENSG00000198700.9|IPO9|BUD13|BUD13	903	+	5.9662075	1.0139077	-1.0	-1.0
chr1	201863447	201863567	ENSG00000198700.9|IPO9|BUD13|BUD13	960	+	3.960228	1.3928956	-1.0	-1.0
chr1	201847179	201847278	ENSG00000198700.9|IPO9|BUD13|BUD13	900	+	5.8349624	1.0007274	-1.0	-1.0
chr1	201835069	201835184	ENSG00000198700.9|IPO9|BUD13|BUD13	902	+	3.0659237	1.0081265	-1.0	-1.0
chr1	201863372	201863447	ENSG00000277681.1|MIR6739|BUD13|BUD13	940	+	3.3923123	1.2186654	-1.0	-1.0
chr1	201955552	201955702	ENSG00000134375.10|TIMM17A|BUD13|BUD13	974	+	3.304478	1.5924004	-1.0	-1.0
chr1	201969508	201969628	ENSG00000134375.10|TIMM17A|BUD13|BUD13	903	+	2.0525324	1.0119004	-1.0	-1.0
chr1	201957167	201957280	ENSG00000134375.10|TIMM17A|BUD13|BUD13	948	+	3.8122494	1.2850885	-1.0	-1.0
chr1	201957280	201957380	ENSG00000134375.10|TIMM17A|BUD13|BUD13	945	+	2.8328884	1.2603426	-1.0	-1.0
chr1	201988903	201989044	ENSG00000176393.10|RNPEP|BUD13|BUD13	931	+	2.8610592	1.1642148	-1.0	-1.0
chr1	202001525	202001625	ENSG00000176393.10|RNPEP|BUD13|BUD13	902	+	5.9020762	1.0101769	-1.0	-1.0
chr1	202004393	202004493	ENSG00000176393.10|RNPEP|BUD13|BUD13	901	+	2.6244886	1.0039535	-1.0	-1.0
chr1	201988799	201988903	ENSG00000176393.10|RNPEP|BUD13|BUD13	964	+	6.4355683	1.4381435	-1.0	-1.0
chr1	202001325	202001520	ENSG00000176393.10|RNPEP|BUD13|BUD13	945	+	3.6290028	1.2619317	-1.0	-1.0
chr1	201997318	201997493	ENSG00000176393.10|RNPEP|BUD13|BUD13	923	+	2.6389184	1.1137913	-1.0	-1.0
chr1	201996031	201996141	ENSG00000176393.10|RNPEP|BUD13|BUD13	983	+	5.0545893	1.7577122	-1.0	-1.0
chr1	202135458	202135583	ENSG00000143862.7|ARL8A|BUD13|BUD13	902	-	6.004899	1.0088085	-1.0	-1.0
chr1	202135220	202135330	ENSG00000143862.7|ARL8A|BUD13|BUD13	902	-	6.08187	1.0070652	-1.0	-1.0
chr1	202135648	202135800	ENSG00000143862.7|ARL8A|BUD13|BUD13	901	-	3.4511786	1.0029941	-1.0	-1.0
chr1	202138367	202138448	ENSG00000143862.7|ARL8A|BUD13|BUD13	945	-	4.169912	1.2634346	-1.0	-1.0
chr1	202138223	202138333	ENSG00000143862.7|ARL8A|BUD13|BUD13	900	-	5.8349624	1.0007274	-1.0	-1.0
chr1	202138448	202138573	ENSG00000143862.7|ARL8A|BUD13|BUD13	947	-	6.178147	1.2786115	-1.0	-1.0
chr1	202150235	202150410	ENSG00000143851.15|PTPN7|BUD13|BUD13	952	-	4.423074	1.3151156	-1.0	-1.0
chr1	202158258	202158358	ENSG00000143851.15|PTPN7|BUD13|BUD13	901	-	3.0874577	1.0039535	-1.0	-1.0
chr1	202159188	202159353	ENSG00000143851.15|PTPN7|BUD13|BUD13	901	-	4.3296437	1.0048686	-1.0	-1.0
chr1	202158903	202159023	ENSG00000143851.15|PTPN7|BUD13|BUD13	903	-	5.950175	1.011419	-1.0	-1.0
chr1	202186691	202186851	ENSG00000243323.7|PTPRVP|BUD13|BUD13	933	+	3.383316	1.1739614	-1.0	-1.0
chr1	202186542	202186662	ENSG00000243323.7|PTPRVP|BUD13|BUD13	902	+	3.078844	1.0077785	-1.0	-1.0
chr1	202171670	202171785	ENSG00000243323.7|PTPRVP|BUD13|BUD13	903	+	3.89465	1.011419	-1.0	-1.0
chr1	202185746	202185941	ENSG00000243323.7|PTPRVP|BUD13|BUD13	958	+	3.2188761	1.3745568	-1.0	-1.0
chr1	202186011	202186141	ENSG00000243323.7|PTPRVP|BUD13|BUD13	902	+	5.5287914	1.0088601	-1.0	-1.0
chr1	202174015	202174155	ENSG00000243323.7|PTPRVP|BUD13|BUD13	902	+	3.941981	1.0083725	-1.0	-1.0
chr1	202168050	202168205	ENSG00000243323.7|PTPRVP|BUD13|BUD13	950	+	3.2440908	1.299283	-1.0	-1.0
chr1	202169780	202169900	ENSG00000243323.7|PTPRVP|BUD13|BUD13	903	+	6.049239	1.0119169	-1.0	-1.0
chr1	202182811	202182932	ENSG00000243323.7|PTPRVP|BUD13|BUD13	902	+	6.046822	1.0089306	-1.0	-1.0
chr1	202186325	202186433	ENSG00000243323.7|PTPRVP|BUD13|BUD13	903	+	6.045634	1.0126641	-1.0	-1.0
chr1	202188545	202188735	ENSG00000243323.7|PTPRVP|BUD13|BUD13	941	+	3.2362144	1.2283748	-1.0	-1.0
chr1	202184249	202184394	ENSG00000243323.7|PTPRVP|BUD13|BUD13	914	+	2.7996585	1.0667802	-1.0	-1.0
chr1	202184829	202185084	ENSG00000243323.7|PTPRVP|BUD13|BUD13	907	+	3.053106	1.0301137	-1.0	-1.0
chr1	202177180	202177333	ENSG00000243323.7|PTPRVP|BUD13|BUD13	929	+	6.275627	1.1505563	-1.0	-1.0
chr1	202168210	202168330	ENSG00000243323.7|PTPRVP|BUD13|BUD13	949	+	4.1611023	1.290141	-1.0	-1.0
chr1	202187541	202187630	ENSG00000243323.7|PTPRVP|BUD13|BUD13	901	+	3.906877	1.0039535	-1.0	-1.0
chr1	202187014	202187134	ENSG00000243323.7|PTPRVP|BUD13|BUD13	907	+	2.9702754	1.0315576	-1.0	-1.0
chr1	202169211	202169311	ENSG00000243323.7|PTPRVP|BUD13|BUD13	901	+	5.8349624	1.0039535	-1.0	-1.0
chr1	202184479	202184609	ENSG00000243323.7|PTPRVP|BUD13|BUD13	902	+	4.3622465	1.0085044	-1.0	-1.0
chr1	202335058	202335158	ENSG00000077152.9|UBE2T|BUD13|BUD13	963	-	6.3968434	1.4302226	-1.0	-1.0
chr1	202335538	202335638	ENSG00000077152.9|UBE2T|BUD13|BUD13	901	-	5.8349624	1.0039535	-1.0	-1.0
chr1	202331960	202332090	ENSG00000077152.9|UBE2T|BUD13|BUD13	981	-	3.9580002	1.7168036	-1.0	-1.0
chr1	202333335	202333449	ENSG00000077152.9|UBE2T|BUD13|BUD13	987	-	3.5715644	1.8775702	-1.0	-1.0
chr1	202335645	202335755	ENSG00000077152.9|UBE2T|BUD13|BUD13	930	-	6.298335	1.1526793	-1.0	-1.0
chr1	202334988	202335058	ENSG00000077152.9|UBE2T|BUD13|BUD13	975	-	3.8073494	1.5968336	-1.0	-1.0
chr1	202333009	202333114	ENSG00000077152.9|UBE2T|BUD13|BUD13	900	-	2.050626	1.0014739	-1.0	-1.0
chr1	202333449	202333555	ENSG00000077152.9|UBE2T|BUD13|BUD13	921	-	2.3452573	1.1036336	-1.0	-1.0
chr1	202333555	202333675	ENSG00000077152.9|UBE2T|BUD13|BUD13	928	-	4.7742615	1.1445297	-1.0	-1.0
chr1	202442446	202442556	ENSG00000077157.21|PPP1R12B|BUD13|BUD13	931	+	3.197053	1.162839	-1.0	-1.0
chr1	202431499	202431614	ENSG00000077157.21|PPP1R12B|BUD13|BUD13	948	+	5.2189097	1.281854	-1.0	-1.0
chr1	202437819	202437934	ENSG00000077157.21|PPP1R12B|BUD13|BUD13	903	+	5.996908	1.0139077	-1.0	-1.0
chr1	202438312	202438412	ENSG00000077157.21|PPP1R12B|BUD13|BUD13	903	+	5.902077	1.0139077	-1.0	-1.0
chr1	202425565	202425695	ENSG00000077157.21|PPP1R12B|BUD13|BUD13	917	+	2.4734313	1.0816517	-1.0	-1.0
chr1	202428784	202428924	ENSG00000077157.21|PPP1R12B|BUD13|BUD13	976	+	4.509231	1.6144274	-1.0	-1.0
chr1	202349028	202349133	ENSG00000077157.21|PPP1R12B|BUD13|BUD13	902	+	2.247847	1.0083458	-1.0	-1.0
chr1	202348773	202348923	ENSG00000077157.21|PPP1R12B|BUD13|BUD13	943	+	5.3324556	1.2462409	-1.0	-1.0
chr1	202496780	202496822	ENSG00000077157.21|PPP1R12B|BUD13|BUD13	901	+	6.250002	1.0024037	-1.0	-1.0
chr1	202440705	202440788	ENSG00000077157.21|PPP1R12B|BUD13|BUD13	924	+	3.2094483	1.1167316	-1.0	-1.0
chr1	202808271	202808411	ENSG00000117139.16|KDM5B|BUD13|BUD13	901	-	2.6225283	1.0060797	-1.0	-1.0
chr1	202740673	202740803	ENSG00000117139.16|KDM5B|BUD13|BUD13	932	-	4.598335	1.1698601	-1.0	-1.0
chr1	202807929	202808101	ENSG00000117139.16|KDM5B|BUD13|BUD13	925	-	2.6058152	1.1232556	-1.0	-1.0
chr1	202750658	202750773	ENSG00000117139.16|KDM5B|BUD13|BUD13	961	-	4.3280144	1.4076551	-1.0	-1.0
chr1	202742659	202742805	ENSG00000117139.16|KDM5B|BUD13|BUD13	921	-	2.1955416	1.1029946	-1.0	-1.0
chr1	202760573	202760683	ENSG00000117139.16|KDM5B|BUD13|BUD13	903	-	6.123513	1.0132631	-1.0	-1.0
chr1	202758390	202758505	ENSG00000117139.16|KDM5B|BUD13|BUD13	908	-	3.1185284	1.0349454	-1.0	-1.0
chr1	202774612	202774727	ENSG00000117139.16|KDM5B|BUD13|BUD13	910	-	1.9223162	1.0449513	-1.0	-1.0
chr1	202753067	202753172	ENSG00000117139.16|KDM5B|BUD13|BUD13	905	-	6.2753153	1.024517	-1.0	-1.0
chr1	202729920	202730025	ENSG00000117139.16|KDM5B|BUD13|BUD13	904	-	2.474912	1.0159519	-1.0	-1.0
chr1	202756357	202756516	ENSG00000117139.16|KDM5B|BUD13|BUD13	916	-	2.7622879	1.0772907	-1.0	-1.0
chr1	202807774	202807924	ENSG00000117139.16|KDM5B|BUD13|BUD13	913	-	3.6404312	1.0599569	-1.0	-1.0
chr1	202760414	202760554	ENSG00000117139.16|KDM5B|BUD13|BUD13	903	-	2.71313	1.0139077	-1.0	-1.0
chr1	202733755	202733886	ENSG00000117139.16|KDM5B|BUD13|BUD13	914	-	3.0451736	1.0636531	-1.0	-1.0
chr1	202733400	202733580	ENSG00000117139.16|KDM5B|BUD13|BUD13	925	-	3.0035393	1.123503	-1.0	-1.0
chr1	202736392	202736497	ENSG00000117139.16|KDM5B|BUD13|BUD13	937	-	4.0529413	1.1993301	-1.0	-1.0
chr1	202733886	202733991	ENSG00000117139.16|KDM5B|BUD13|BUD13	962	-	5.4174757	1.4246049	-1.0	-1.0
chr1	202745857	202745972	ENSG00000117139.16|KDM5B|BUD13|BUD13	902	-	2.1889303	1.0094323	-1.0	-1.0
chr1	202764048	202764145	ENSG00000117139.16|KDM5B|BUD13|BUD13	924	-	2.6147084	1.1211073	-1.0	-1.0
chr1	202755112	202755267	ENSG00000117139.16|KDM5B|BUD13|BUD13	902	-	5.977755	1.0097872	-1.0	-1.0
chr1	202773192	202773288	ENSG00000117139.16|KDM5B|BUD13|BUD13	903	-	1.5849632	1.0139077	-1.0	-1.0
chr1	202741396	202741722	ENSG00000117139.16|KDM5B|BUD13|BUD13	926	-	2.824149	1.1291575	-1.0	-1.0
chr1	202755270	202755452	ENSG00000117139.16|KDM5B|BUD13|BUD13	902	-	2.9135342	1.0106026	-1.0	-1.0
chr1	202752904	202753067	ENSG00000117139.16|KDM5B|BUD13|BUD13	936	-	2.6794624	1.1910057	-1.0	-1.0
chr1	202731827	202731972	ENSG00000117139.16|KDM5B|BUD13|BUD13	941	-	2.9726398	1.232663	-1.0	-1.0
chr1	202750778	202750878	ENSG00000117139.16|KDM5B|BUD13|BUD13	900	-	3.0443892	1.0006702	-1.0	-1.0
chr1	202742505	202742654	ENSG00000117139.16|KDM5B|BUD13|BUD13	968	-	6.4518657	1.4924945	-1.0	-1.0
chr1	202948303	202948403	ENSG00000159346.12|ADIPOR1|BUD13|BUD13	900	-	1.8278195	1.0001951	-1.0	-1.0
chr1	202946610	202946715	ENSG00000159346.12|ADIPOR1|BUD13|BUD13	961	-	3.590571	1.4142239	-1.0	-1.0
chr1	202948175	202948303	ENSG00000159346.12|ADIPOR1|BUD13|BUD13	915	-	2.7939968	1.0715121	-1.0	-1.0
chr1	202958067	202958167	ENSG00000159346.12|ADIPOR1|BUD13|BUD13	903	-	5.9020767	1.0139077	-1.0	-1.0
chr1	202963003	202963248	ENSG00000159348.12|CYB5R1|BUD13|BUD13	910	-	3.3673244	1.0455421	-1.0	-1.0
chr1	202963686	202963881	ENSG00000159348.12|CYB5R1|BUD13|BUD13	936	-	4.6464844	1.1918919	-1.0	-1.0
chr1	203007525	203007710	ENSG00000163444.11|TMEM183A|BUD13|BUD13	923	+	2.4560018	1.1127018	-1.0	-1.0
chr1	203017919	203018024	ENSG00000163444.11|TMEM183A|BUD13|BUD13	902	+	6.0225816	1.0076408	-1.0	-1.0
chr1	203007863	203007978	ENSG00000163444.11|TMEM183A|BUD13|BUD13	902	+	6.035165	1.0090299	-1.0	-1.0
chr1	203016140	203016320	ENSG00000163444.11|TMEM183A|BUD13|BUD13	952	+	5.833745	1.3224565	-1.0	-1.0
chr1	203007715	203007863	ENSG00000163444.11|TMEM183A|BUD13|BUD13	940	+	3.642833	1.2189654	-1.0	-1.0
chr1	203008538	203008642	ENSG00000163444.11|TMEM183A|BUD13|BUD13	902	+	2.5799336	1.008954	-1.0	-1.0
chr1	203014780	203014888	ENSG00000163444.11|TMEM183A|BUD13|BUD13	982	+	4.666297	1.7373621	-1.0	-1.0
chr1	203014933	203015148	ENSG00000163444.11|TMEM183A|BUD13|BUD13	962	+	3.4838407	1.4195111	-1.0	-1.0
chr1	203018571	203018681	ENSG00000163444.11|TMEM183A|BUD13|BUD13	902	+	3.874271	1.0072715	-1.0	-1.0
chr1	203008810	203008930	ENSG00000163444.11|TMEM183A|BUD13|BUD13	901	+	5.914626	1.0061882	-1.0	-1.0
chr1	203050087	203050202	ENSG00000143847.15|PPFIA4|BUD13|BUD13	901	+	2.6720815	1.0064538	-1.0	-1.0
chr1	203044695	203044785	ENSG00000143847.15|PPFIA4|BUD13|BUD13	961	+	3.2223897	1.4039998	-1.0	-1.0
chr1	203056823	203056950	ENSG00000143847.15|PPFIA4|BUD13|BUD13	901	+	5.981557	1.0046912	-1.0	-1.0
chr1	203048985	203049120	ENSG00000143847.15|PPFIA4|BUD13|BUD13	935	+	4.098344	1.1896304	-1.0	-1.0
chr1	203052157	203052257	ENSG00000143847.15|PPFIA4|BUD13|BUD13	901	+	3.0443892	1.0039535	-1.0	-1.0
chr1	203046307	203046502	ENSG00000143847.15|PPFIA4|BUD13|BUD13	983	+	3.528131	1.7586377	-1.0	-1.0
chr1	203056374	203056508	ENSG00000143847.15|PPFIA4|BUD13|BUD13	902	+	4.849547	1.009893	-1.0	-1.0
chr1	203047722	203047862	ENSG00000143847.15|PPFIA4|BUD13|BUD13	901	+	4.629306	1.0049988	-1.0	-1.0
chr1	203048779	203048909	ENSG00000143847.15|PPFIA4|BUD13|BUD13	922	+	3.4637134	1.1093076	-1.0	-1.0
chr1	203047297	203047487	ENSG00000143847.15|PPFIA4|BUD13|BUD13	947	+	3.4721935	1.2767007	-1.0	-1.0
chr1	203049675	203049767	ENSG00000143847.15|PPFIA4|BUD13|BUD13	902	+	3.087458	1.0101769	-1.0	-1.0
chr1	203071691	203071760	ENSG00000143847.15|PPFIA4|BUD13|BUD13	901	+	3.0443892	1.0039535	-1.0	-1.0
chr1	203039009	203039109	ENSG00000143847.15|PPFIA4|BUD13|BUD13	903	+	5.9020767	1.0139077	-1.0	-1.0
chr1	203051642	203051857	ENSG00000143847.15|PPFIA4|BUD13|BUD13	963	+	3.88535	1.4358532	-1.0	-1.0
chr1	203038859	203038959	ENSG00000143847.15|PPFIA4|BUD13|BUD13	903	+	5.966208	1.0139077	-1.0	-1.0
chr1	203060321	203060417	ENSG00000143847.15|PPFIA4|BUD13|BUD13	932	+	3.321923	1.1687611	-1.0	-1.0
chr1	203059177	203059271	ENSG00000143847.15|PPFIA4|BUD13|BUD13	903	+	6.027609	1.0139077	-1.0	-1.0
chr1	203063783	203063968	ENSG00000143847.15|PPFIA4|BUD13|BUD13	924	+	3.8327174	1.1179594	-1.0	-1.0
chr1	203051877	203052012	ENSG00000143847.15|PPFIA4|BUD13|BUD13	917	+	2.7673774	1.0806125	-1.0	-1.0
chr1	203047952	203048212	ENSG00000143847.15|PPFIA4|BUD13|BUD13	975	+	3.4020226	1.6072652	-1.0	-1.0
chr1	203306993	203307098	ENSG00000159388.5|BTG2|BUD13|BUD13	961	+	4.3397264	1.4142158	-1.0	-1.0
chr1	203305748	203305913	ENSG00000159388.5|BTG2|BUD13|BUD13	952	+	3.1371272	1.314756	-1.0	-1.0
chr1	203701933	203702038	ENSG00000058668.14|ATP2B4|BUD13|BUD13	902	+	3.5417304	1.0073175	-1.0	-1.0
chr1	203710876	203710981	ENSG00000058668.14|ATP2B4|BUD13|BUD13	903	+	6.1125712	1.0139077	-1.0	-1.0
chr1	203723880	203723988	ENSG00000058668.14|ATP2B4|BUD13|BUD13	918	+	3.9957414	1.0847074	-1.0	-1.0
chr1	203722557	203722689	ENSG00000058668.14|ATP2B4|BUD13|BUD13	914	+	6.1642456	1.0641576	-1.0	-1.0
chr1	203727514	203727614	ENSG00000058668.14|ATP2B4|BUD13|BUD13	900	+	5.9020767	1.0017555	-1.0	-1.0
chr1	203703539	203703651	ENSG00000058668.14|ATP2B4|BUD13|BUD13	918	+	2.5906794	1.0845058	-1.0	-1.0
chr1	203683061	203683206	ENSG00000058668.14|ATP2B4|BUD13|BUD13	906	+	2.8896334	1.0264912	-1.0	-1.0
chr1	203702639	203702739	ENSG00000058668.14|ATP2B4|BUD13|BUD13	900	+	5.8349624	1.000649	-1.0	-1.0
chr1	203700205	203700331	ENSG00000058668.14|ATP2B4|BUD13|BUD13	942	+	4.0949955	1.2371798	-1.0	-1.0
chr1	203817015	203817124	ENSG00000058673.16|ZC3H11A|BUD13|BUD13	902	+	1.8256549	1.0072715	-1.0	-1.0
chr1	203798502	203798697	ENSG00000058673.16|ZC3H11A|BUD13|BUD13	940	+	3.72925	1.2223063	-1.0	-1.0
chr1	203849735	203850005	ENSG00000058673.16|ZC3H11A|BUD13|BUD13	942	+	2.961614	1.2386727	-1.0	-1.0
chr1	203837837	203837965	ENSG00000058673.16|ZC3H11A|BUD13|BUD13	967	+	5.0864944	1.4799156	-1.0	-1.0
chr1	203847193	203847428	ENSG00000058673.16|ZC3H11A|BUD13|BUD13	940	+	2.9671092	1.2229446	-1.0	-1.0
chr1	203795673	203795794	ENSG00000058673.16|ZC3H11A|BUD13|BUD13	951	+	2.9852939	1.3088129	-1.0	-1.0
chr1	203831660	203831770	ENSG00000058673.16|ZC3H11A|BUD13|BUD13	919	+	2.0562706	1.0901053	-1.0	-1.0
chr1	203850413	203850681	ENSG00000058673.16|ZC3H11A|BUD13|BUD13	943	+	3.582551	1.2422299	-1.0	-1.0
chr1	203829530	203829654	ENSG00000058673.16|ZC3H11A|BUD13|BUD13	934	+	2.3704274	1.1819109	-1.0	-1.0
chr1	203837965	203838064	ENSG00000058673.16|ZC3H11A|BUD13|BUD13	900	+	1.754888	1.0000193	-1.0	-1.0
chr1	203852270	203852385	ENSG00000058673.16|ZC3H11A|BUD13|BUD13	926	+	3.2832565	1.1296439	-1.0	-1.0
chr1	203795794	203795964	ENSG00000058673.16|ZC3H11A|BUD13|BUD13	929	+	1.9855064	1.1474884	-1.0	-1.0
chr1	203818464	203818564	ENSG00000058673.16|ZC3H11A|BUD13|BUD13	956	+	3.1154745	1.3580368	-1.0	-1.0
chr1	203797307	203797437	ENSG00000058673.16|ZC3H11A|BUD13|BUD13	905	+	2.5493655	1.0239475	-1.0	-1.0
chr1	203817015	203817124	ENSG00000257315.2|ZBED6|BUD13|BUD13	902	+	1.8256549	1.0072237	-1.0	-1.0
chr1	203849735	203850005	ENSG00000257315.2|ZBED6|BUD13|BUD13	942	+	2.961614	1.2397051	-1.0	-1.0
chr1	203798503	203798688	ENSG00000257315.2|ZBED6|BUD13|BUD13	944	+	3.8142345	1.2528249	-1.0	-1.0
chr1	203797308	203797438	ENSG00000257315.2|ZBED6|BUD13|BUD13	902	+	2.500834	1.0099747	-1.0	-1.0
chr1	203847193	203847428	ENSG00000257315.2|ZBED6|BUD13|BUD13	941	+	2.9783738	1.2293742	-1.0	-1.0
chr1	203850514	203850681	ENSG00000257315.2|ZBED6|BUD13|BUD13	945	+	3.2647943	1.2566922	-1.0	-1.0
chr1	203831660	203831770	ENSG00000257315.2|ZBED6|BUD13|BUD13	919	+	2.0562706	1.0901053	-1.0	-1.0
chr1	203829530	203829654	ENSG00000257315.2|ZBED6|BUD13|BUD13	934	+	2.3704274	1.1803701	-1.0	-1.0
chr1	203837965	203838064	ENSG00000257315.2|ZBED6|BUD13|BUD13	900	+	1.754888	1.0006702	-1.0	-1.0
chr1	203852270	203852385	ENSG00000257315.2|ZBED6|BUD13|BUD13	926	+	3.2832565	1.1291025	-1.0	-1.0
chr1	203837823	203837965	ENSG00000257315.2|ZBED6|BUD13|BUD13	975	+	5.1537423	1.5998169	-1.0	-1.0
chr1	203818464	203818564	ENSG00000257315.2|ZBED6|BUD13|BUD13	956	+	3.1154745	1.3586867	-1.0	-1.0
chr1	203795713	203795968	ENSG00000257315.2|ZBED6|BUD13|BUD13	932	+	2.0203974	1.1672434	-1.0	-1.0
chr1	203850416	203850514	ENSG00000257315.2|ZBED6|BUD13|BUD13	903	+	5.9662075	1.0139077	-1.0	-1.0
chr1	203869774	203869876	ENSG00000182004.12|SNRPE|BUD13|BUD13	902	+	5.86852	1.0085642	-1.0	-1.0
chr1	203862092	203862217	ENSG00000182004.12|SNRPE|BUD13|BUD13	922	+	2.8991864	1.1063908	-1.0	-1.0
chr1	203861872	203861972	ENSG00000182004.12|SNRPE|BUD13|BUD13	900	+	3.0443892	1.0000193	-1.0	-1.0
chr1	204406166	204406306	ENSG00000158615.8|PPP1R15B|BUD13|BUD13	910	-	2.2383885	1.0470028	-1.0	-1.0
chr1	204411596	204411761	ENSG00000158615.8|PPP1R15B|BUD13|BUD13	924	-	3.461496	1.1185433	-1.0	-1.0
chr1	204409946	204410046	ENSG00000158615.8|PPP1R15B|BUD13|BUD13	901	-	5.8349624	1.0032209	-1.0	-1.0
chr1	204530683	204530817	ENSG00000198625.12|MDM4|BUD13|BUD13	977	+	3.1435266	1.6343148	-1.0	-1.0
chr1	204526359	204526434	ENSG00000198625.12|MDM4|BUD13|BUD13	904	+	4.044381	1.0190164	-1.0	-1.0
chr1	204532190	204532380	ENSG00000198625.12|MDM4|BUD13|BUD13	980	+	2.8871603	1.6913425	-1.0	-1.0
chr1	204538076	204538306	ENSG00000198625.12|MDM4|BUD13|BUD13	951	+	2.032519	1.3081214	-1.0	-1.0
chr1	204549127	204549407	ENSG00000198625.12|MDM4|BUD13|BUD13	916	+	2.3133767	1.077435	-1.0	-1.0
chr1	204546796	204546877	ENSG00000198625.12|MDM4|BUD13|BUD13	981	+	3.121014	1.7288916	-1.0	-1.0
chr1	204525483	204525583	ENSG00000198625.12|MDM4|BUD13|BUD13	904	+	1.9798224	1.0158329	-1.0	-1.0
chr1	204542783	204542944	ENSG00000198625.12|MDM4|BUD13|BUD13	983	+	2.73831	1.7616068	-1.0	-1.0
chr1	205088815	205088930	ENSG00000117222.13|RBBP5|BUD13|BUD13	972	-	6.5498276	1.5478728	-1.0	-1.0
chr1	205097325	205097395	ENSG00000117222.13|RBBP5|BUD13|BUD13	963	-	3.6147046	1.4358797	-1.0	-1.0
chr1	205088706	205088815	ENSG00000117222.13|RBBP5|BUD13|BUD13	948	-	3.4349687	1.2851814	-1.0	-1.0
chr1	205094872	205095062	ENSG00000117222.13|RBBP5|BUD13|BUD13	916	-	2.482339	1.0753007	-1.0	-1.0
chr1	205121723	205121853	ENSG00000117222.13|RBBP5|BUD13|BUD13	914	-	2.6705263	1.0643288	-1.0	-1.0
chr1	205162115	205162212	ENSG00000133059.16|DSTYK|BUD13|BUD13	903	-	5.966208	1.0139077	-1.0	-1.0
chr1	205619957	205620142	ENSG00000158711.13|ELK4|BUD13|BUD13	931	-	2.8323898	1.1593946	-1.0	-1.0
chr1	205616507	205616644	ENSG00000158711.13|ELK4|BUD13|BUD13	937	-	2.4294949	1.2033384	-1.0	-1.0
chr1	205620657	205620807	ENSG00000158711.13|ELK4|BUD13|BUD13	902	-	2.6491692	1.0096074	-1.0	-1.0
chr1	205664278	205664453	ENSG00000158715.5|SLC45A3|BUD13|BUD13	914	-	6.1803985	1.0647709	-1.0	-1.0
chr1	205720500	205720653	ENSG00000069275.12|NUCKS1|BUD13|BUD13	978	-	1.7145208	1.6580193	-1.0	-1.0
chr1	205719526	205719721	ENSG00000069275.12|NUCKS1|BUD13|BUD13	997	-	2.240989	2.5604901	-1.0	-1.0
chr1	205727699	205727805	ENSG00000069275.12|NUCKS1|BUD13|BUD13	977	-	1.6929047	1.6448538	-1.0	-1.0
chr1	205749826	205749951	ENSG00000069275.12|NUCKS1|BUD13|BUD13	908	-	2.2855303	1.0364699	-1.0	-1.0
chr1	205718198	205718479	ENSG00000069275.12|NUCKS1|BUD13|BUD13	958	-	1.7928699	1.3789897	-1.0	-1.0
chr1	205718073	205718188	ENSG00000069275.12|NUCKS1|BUD13|BUD13	921	-	2.6153412	1.1048915	-1.0	-1.0
chr1	205749476	205749581	ENSG00000069275.12|NUCKS1|BUD13|BUD13	902	-	5.900585	1.0089306	-1.0	-1.0
chr1	205720653	205720753	ENSG00000069275.12|NUCKS1|BUD13|BUD13	901	-	2.23266	1.0039535	-1.0	-1.0
chr1	205749956	205750261	ENSG00000069275.12|NUCKS1|BUD13|BUD13	996	-	2.1870499	2.4076471	-1.0	-1.0
chr1	205723925	205723981	ENSG00000069275.12|NUCKS1|BUD13|BUD13	989	-	2.1104245	1.9717286	-1.0	-1.0
chr1	206415888	206415973	ENSG00000266028.7|SRGAP2|BUD13|BUD13	960	+	4.2479143	1.3997209	-1.0	-1.0
chr1	206437868	206437968	ENSG00000266028.7|SRGAP2|BUD13|BUD13	903	+	5.902077	1.0139077	-1.0	-1.0
chr1	206586716	206586821	ENSG00000266094.7|RASSF5|BUD13|BUD13	902	+	5.9020767	1.007354	-1.0	-1.0
chr1	206599662	206599836	ENSG00000143486.15|EIF2D|BUD13|BUD13	957	-	4.091759	1.367951	-1.0	-1.0
chr1	206609459	206609564	ENSG00000143486.15|EIF2D|BUD13|BUD13	974	-	3.7546349	1.5816591	-1.0	-1.0
chr1	206599002	206599092	ENSG00000143486.15|EIF2D|BUD13|BUD13	943	-	2.754886	1.2426703	-1.0	-1.0
chr1	206597099	206597195	ENSG00000143486.15|EIF2D|BUD13|BUD13	921	-	2.8412998	1.1019539	-1.0	-1.0
chr1	206602882	206603017	ENSG00000143486.15|EIF2D|BUD13|BUD13	908	-	2.879029	1.03828	-1.0	-1.0
chr1	206600262	206600417	ENSG00000143486.15|EIF2D|BUD13|BUD13	972	-	3.1560032	1.5546081	-1.0	-1.0
chr1	206599462	206599562	ENSG00000143486.15|EIF2D|BUD13|BUD13	903	-	5.9662075	1.0139077	-1.0	-1.0
chr1	206595729	206595838	ENSG00000143486.15|EIF2D|BUD13|BUD13	947	-	4.2069173	1.2760913	-1.0	-1.0
chr1	206612286	206612386	ENSG00000143486.15|EIF2D|BUD13|BUD13	904	-	6.250002	1.0159962	-1.0	-1.0
chr1	206600116	206600262	ENSG00000143486.15|EIF2D|BUD13|BUD13	932	-	5.3652215	1.1648209	-1.0	-1.0
chr1	206602197	206602597	ENSG00000143486.15|EIF2D|BUD13|BUD13	975	-	4.6434274	1.6087786	-1.0	-1.0
chr1	206635695	206635915	ENSG00000143479.15|DYRK3|BUD13|BUD13	967	+	3.8862572	1.482215	-1.0	-1.0
chr1	206637649	206637761	ENSG00000143479.15|DYRK3|BUD13|BUD13	939	+	3.186209	1.2173481	-1.0	-1.0
chr1	206637543	206637649	ENSG00000143479.15|DYRK3|BUD13|BUD13	995	+	3.5995767	2.295969	-1.0	-1.0
chr1	206731805	206732070	ENSG00000162889.10|MAPKAPK2|BUD13|BUD13	958	+	3.088225	1.3752968	-1.0	-1.0
chr1	206730687	206730763	ENSG00000162889.10|MAPKAPK2|BUD13|BUD13	926	+	3.2094483	1.1308811	-1.0	-1.0
chr1	206730763	206730878	ENSG00000162889.10|MAPKAPK2|BUD13|BUD13	903	+	5.9341426	1.011419	-1.0	-1.0
chr1	206728933	206729099	ENSG00000162889.10|MAPKAPK2|BUD13|BUD13	966	+	3.468486	1.469871	-1.0	-1.0
chr1	206685378	206685503	ENSG00000162889.10|MAPKAPK2|BUD13|BUD13	918	+	2.075202	1.0847025	-1.0	-1.0
chr1	206729971	206730096	ENSG00000162889.10|MAPKAPK2|BUD13|BUD13	920	+	2.2352474	1.0995611	-1.0	-1.0
chr1	206731287	206731522	ENSG00000162889.10|MAPKAPK2|BUD13|BUD13	933	+	3.4825642	1.1729705	-1.0	-1.0
chr1	206685133	206685243	ENSG00000162889.10|MAPKAPK2|BUD13|BUD13	927	+	5.5190144	1.1392096	-1.0	-1.0
chr1	206731547	206731725	ENSG00000162889.10|MAPKAPK2|BUD13|BUD13	931	+	3.9575875	1.1618339	-1.0	-1.0
chr1	206732565	206732970	ENSG00000162889.10|MAPKAPK2|BUD13|BUD13	959	+	3.727645	1.3871436	-1.0	-1.0
chr1	206729395	206729475	ENSG00000162889.10|MAPKAPK2|BUD13|BUD13	905	+	1.9798224	1.0242759	-1.0	-1.0
chr1	206731018	206731137	ENSG00000162889.10|MAPKAPK2|BUD13|BUD13	906	+	4.6957035	1.0289645	-1.0	-1.0
chr1	206730578	206730687	ENSG00000162889.10|MAPKAPK2|BUD13|BUD13	977	+	6.5373483	1.6336555	-1.0	-1.0
chr1	206729850	206729971	ENSG00000162889.10|MAPKAPK2|BUD13|BUD13	930	+	6.193412	1.1533308	-1.0	-1.0
chr1	207048973	207049103	ENSG00000180667.10|YOD1|BUD13|BUD13	916	-	2.0729074	1.0739503	-1.0	-1.0
chr1	207063346	207063421	ENSG00000123836.14|PFKFB2|BUD13|BUD13	904	+	6.0865026	1.0181386	-1.0	-1.0
chr1	207339289	207339396	ENSG00000196352.14|CD55|BUD13|BUD13	965	+	3.1916337	1.4499274	-1.0	-1.0
chr1	207321865	207322025	ENSG00000196352.14|CD55|BUD13|BUD13	989	+	4.7809467	1.9398649	-1.0	-1.0
chr1	207324452	207324558	ENSG00000196352.14|CD55|BUD13|BUD13	993	+	4.2744627	2.152336	-1.0	-1.0
chr1	207322567	207322667	ENSG00000196352.14|CD55|BUD13|BUD13	903	+	3.087458	1.0121907	-1.0	-1.0
chr1	207322381	207322567	ENSG00000196352.14|CD55|BUD13|BUD13	934	+	2.366234	1.1787988	-1.0	-1.0
chr1	207322289	207322381	ENSG00000196352.14|CD55|BUD13|BUD13	957	+	2.6048615	1.3674874	-1.0	-1.0
chr1	207699188	207699274	ENSG00000197721.16|CR1L|BUD13|BUD13	902	+	2.2630339	1.010835	-1.0	-1.0
chr1	207677443	207677553	ENSG00000197721.16|CR1L|BUD13|BUD13	903	+	2.5981965	1.0110118	-1.0	-1.0
chr1	207698658	207698763	ENSG00000197721.16|CR1L|BUD13|BUD13	902	+	3.8824224	1.0089306	-1.0	-1.0
chr1	207752186	207752309	ENSG00000117335.19|CD46|BUD13|BUD13	914	+	2.5462847	1.063583	-1.0	-1.0
chr1	207757539	207757642	ENSG00000117335.19|CD46|BUD13|BUD13	954	+	2.711452	1.3363096	-1.0	-1.0
chr1	207785070	207785106	ENSG00000117335.19|CD46|BUD13|BUD13	950	+	2.4405723	1.3051128	-1.0	-1.0
chr1	207757642	207757747	ENSG00000117335.19|CD46|BUD13|BUD13	903	+	3.953432	1.0139077	-1.0	-1.0
chr1	207785511	207785618	ENSG00000117335.19|CD46|BUD13|BUD13	947	+	3.9820778	1.2731866	-1.0	-1.0
chr1	207784948	207785070	ENSG00000117335.19|CD46|BUD13|BUD13	976	+	5.099928	1.613479	-1.0	-1.0
chr1	207767012	207767322	ENSG00000117335.19|CD46|BUD13|BUD13	944	+	2.0601	1.2483634	-1.0	-1.0
chr1	207761158	207761433	ENSG00000117335.19|CD46|BUD13|BUD13	902	+	1.7980683	1.0099471	-1.0	-1.0
chr1	207793518	207793623	ENSG00000117335.19|CD46|BUD13|BUD13	911	+	2.0555887	1.0524645	-1.0	-1.0
chr1	207770212	207770357	ENSG00000117335.19|CD46|BUD13|BUD13	970	+	2.2222252	1.520933	-1.0	-1.0
chr1	207785618	207785768	ENSG00000117335.19|CD46|BUD13|BUD13	942	+	2.2005577	1.2332766	-1.0	-1.0
chr1	207767497	207767832	ENSG00000117335.19|CD46|BUD13|BUD13	958	+	2.1448157	1.3794887	-1.0	-1.0
chr1	207790252	207790345	ENSG00000117335.19|CD46|BUD13|BUD13	933	+	2.560714	1.1764292	-1.0	-1.0
chr1	207757013	207757133	ENSG00000117335.19|CD46|BUD13|BUD13	911	+	2.3772388	1.0518728	-1.0	-1.0
chr1	207868898	207869027	ENSG00000203709.11|C1orf132|BUD13|BUD13	903	-	6.117818	1.0124856	-1.0	-1.0
chr1	211260764	211260869	ENSG00000117625.13|RCOR3|BUD13|BUD13	902	+	6.1147947	1.0089306	-1.0	-1.0
chr1	211271231	211271366	ENSG00000117625.13|RCOR3|BUD13|BUD13	928	+	2.7993958	1.1415615	-1.0	-1.0
chr1	211274209	211274262	ENSG00000117625.13|RCOR3|BUD13|BUD13	943	+	2.754886	1.2432957	-1.0	-1.0
chr1	211274104	211274204	ENSG00000117625.13|RCOR3|BUD13|BUD13	903	+	2.736963	1.0139077	-1.0	-1.0
chr1	211289071	211289177	ENSG00000117625.13|RCOR3|BUD13|BUD13	903	+	6.120425	1.0139077	-1.0	-1.0
chr1	211260164	211260504	ENSG00000117625.13|RCOR3|BUD13|BUD13	942	+	2.355809	1.238977	-1.0	-1.0
chr1	211295675	211295753	ENSG00000117625.13|RCOR3|BUD13|BUD13	921	+	2.5849612	1.1025863	-1.0	-1.0
chr1	211673592	211673723	ENSG00000117650.12|NEK2|BUD13|BUD13	902	-	2.1171002	1.0084507	-1.0	-1.0
chr1	211675278	211675378	ENSG00000117650.12|NEK2|BUD13|BUD13	901	-	5.8349624	1.0039535	-1.0	-1.0
chr1	211667119	211667231	ENSG00000117650.12|NEK2|BUD13|BUD13	912	-	2.0359075	1.0565733	-1.0	-1.0
chr1	211669302	211669437	ENSG00000117650.12|NEK2|BUD13|BUD13	926	-	2.9375687	1.1319573	-1.0	-1.0
chr1	211671284	211671419	ENSG00000117650.12|NEK2|BUD13|BUD13	951	-	4.917543	1.3124942	-1.0	-1.0
chr1	212035343	212035508	ENSG00000143493.12|INTS7|BUD13|BUD13	952	-	3.7344232	1.315178	-1.0	-1.0
chr1	212047048	212047150	ENSG00000143476.17|DTL|BUD13|BUD13	903	+	6.1125717	1.0139077	-1.0	-1.0
chr1	212064809	212064916	ENSG00000143476.17|DTL|BUD13|BUD13	964	+	6.3700233	1.449352	-1.0	-1.0
chr1	212100696	212100796	ENSG00000143476.17|DTL|BUD13|BUD13	901	+	3.0443892	1.0039535	-1.0	-1.0
chr1	212068598	212068698	ENSG00000143476.17|DTL|BUD13|BUD13	959	+	2.9541948	1.3897483	-1.0	-1.0
chr1	212066704	212066811	ENSG00000143476.17|DTL|BUD13|BUD13	939	+	3.437315	1.2128644	-1.0	-1.0
chr1	212072073	212072208	ENSG00000143476.17|DTL|BUD13|BUD13	992	+	4.5037894	2.1016755	-1.0	-1.0
chr1	212068497	212068598	ENSG00000143476.17|DTL|BUD13|BUD13	903	+	5.996908	1.0139077	-1.0	-1.0
chr1	212044659	212044758	ENSG00000143476.17|DTL|BUD13|BUD13	966	+	6.4426475	1.4687384	-1.0	-1.0
chr1	212066811	212066885	ENSG00000143476.17|DTL|BUD13|BUD13	944	+	2.678071	1.2499489	-1.0	-1.0
chr1	212064916	212065029	ENSG00000143476.17|DTL|BUD13|BUD13	919	+	2.3247197	1.0919111	-1.0	-1.0
chr1	212080603	212080738	ENSG00000143476.17|DTL|BUD13|BUD13	924	+	3.2247624	1.1202509	-1.0	-1.0
chr1	212066885	212067010	ENSG00000143476.17|DTL|BUD13|BUD13	919	+	3.0704188	1.0890604	-1.0	-1.0
chr1	212358554	212358685	ENSG00000066027.11|PPP2R5A|BUD13|BUD13	936	+	5.393013	1.1966074	-1.0	-1.0
chr1	212608817	212608917	ENSG00000162772.16|ATF3|BUD13|BUD13	901	+	4.04438	1.0036714	-1.0	-1.0
chr1	212619381	212619556	ENSG00000162772.16|ATF3|BUD13|BUD13	902	+	5.1354446	1.0104245	-1.0	-1.0
chr1	212782426	212782531	ENSG00000117697.14|NSL1|BUD13|BUD13	988	-	6.7984815	1.9112936	-1.0	-1.0
chr1	212782301	212782421	ENSG00000117697.14|NSL1|BUD13|BUD13	903	-	4.7798514	1.0148551	-1.0	-1.0
chr1	212784320	212784420	ENSG00000117697.14|NSL1|BUD13|BUD13	902	-	3.129278	1.0101769	-1.0	-1.0
chr1	212794994	212795127	ENSG00000203705.10|TATDN3|BUD13|BUD13	911	+	3.712921	1.048485	-1.0	-1.0
chr1	212807631	212807735	ENSG00000203705.10|TATDN3|BUD13|BUD13	903	+	6.027609	1.0139077	-1.0	-1.0
chr1	212872677	212872777	ENSG00000162769.12|FLVCR1|BUD13|BUD13	904	+	2.5235605	1.019473	-1.0	-1.0
chr1	212858314	212858619	ENSG00000162769.12|FLVCR1|BUD13|BUD13	956	+	3.4928722	1.3559041	-1.0	-1.0
chr1	212888488	212888594	ENSG00000162769.12|FLVCR1|BUD13|BUD13	936	+	4.065559	1.1912866	-1.0	-1.0
chr1	212885292	212885482	ENSG00000162769.12|FLVCR1|BUD13|BUD13	977	+	6.5852823	1.6448003	-1.0	-1.0
chr1	212858839	212859129	ENSG00000162769.12|FLVCR1|BUD13|BUD13	910	+	3.5185204	1.0462022	-1.0	-1.0
chr1	213008294	213008414	ENSG00000174606.13|ANGEL2|BUD13|BUD13	902	-	3.0659237	1.0089306	-1.0	-1.0
chr1	213051509	213051609	ENSG00000136643.11|RPS6KC1|BUD13|BUD13	902	+	3.9999866	1.0101769	-1.0	-1.0
chr1	213104453	213104569	ENSG00000136643.11|RPS6KC1|BUD13|BUD13	984	+	3.6692188	1.7830069	-1.0	-1.0
chr1	213129681	213129886	ENSG00000136643.11|RPS6KC1|BUD13|BUD13	940	+	3.134643	1.218544	-1.0	-1.0
chr1	214327548	214327678	ENSG00000143499.13|SMYD2|BUD13|BUD13	903	+	5.989912	1.0110636	-1.0	-1.0
chr1	214618420	214618572	ENSG00000117724.12|CENPF|BUD13|BUD13	979	+	4.1841955	1.6711841	-1.0	-1.0
chr1	214620654	214620946	ENSG00000117724.12|CENPF|BUD13|BUD13	978	+	2.6140797	1.6649714	-1.0	-1.0
chr1	214663650	214663845	ENSG00000117724.12|CENPF|BUD13|BUD13	902	+	5.4463506	1.0076686	-1.0	-1.0
chr1	214638001	214638116	ENSG00000117724.12|CENPF|BUD13|BUD13	926	+	2.8653672	1.1308553	-1.0	-1.0
chr1	214614831	214615001	ENSG00000117724.12|CENPF|BUD13|BUD13	939	+	2.0261736	1.2182148	-1.0	-1.0
chr1	214642975	214643315	ENSG00000117724.12|CENPF|BUD13|BUD13	922	+	2.1255252	1.1076974	-1.0	-1.0
chr1	214642750	214642850	ENSG00000117724.12|CENPF|BUD13|BUD13	900	+	2.050626	1.0007274	-1.0	-1.0
chr1	214618572	214618694	ENSG00000117724.12|CENPF|BUD13|BUD13	977	+	2.760229	1.6386788	-1.0	-1.0
chr1	214644876	214645106	ENSG00000117724.12|CENPF|BUD13|BUD13	913	+	2.317775	1.0586431	-1.0	-1.0
chr1	214645766	214645986	ENSG00000117724.12|CENPF|BUD13|BUD13	901	+	2.0519612	1.0041295	-1.0	-1.0
chr1	214637865	214638001	ENSG00000117724.12|CENPF|BUD13|BUD13	923	+	2.2721229	1.1122051	-1.0	-1.0
chr1	214644651	214644821	ENSG00000117724.12|CENPF|BUD13|BUD13	936	+	2.7024665	1.1933962	-1.0	-1.0
chr1	214619024	214619128	ENSG00000117724.12|CENPF|BUD13|BUD13	902	+	6.112571	1.0066501	-1.0	-1.0
chr1	214646471	214647101	ENSG00000117724.12|CENPF|BUD13|BUD13	946	+	2.301676	1.2676914	-1.0	-1.0
chr1	214645371	214645731	ENSG00000117724.12|CENPF|BUD13|BUD13	953	+	2.9040046	1.3304876	-1.0	-1.0
chr1	214642580	214642715	ENSG00000117724.12|CENPF|BUD13|BUD13	923	+	2.9672387	1.1122116	-1.0	-1.0
chr1	214629045	214629171	ENSG00000117724.12|CENPF|BUD13|BUD13	929	+	2.1488435	1.1504544	-1.0	-1.0
chr1	214656932	214657377	ENSG00000117724.12|CENPF|BUD13|BUD13	936	+	2.5087152	1.1936432	-1.0	-1.0
chr1	214622078	214622281	ENSG00000117724.12|CENPF|BUD13|BUD13	903	+	1.720849	1.0154063	-1.0	-1.0
chr1	214647106	214647351	ENSG00000117724.12|CENPF|BUD13|BUD13	915	+	1.9314543	1.0699384	-1.0	-1.0
chr1	214641470	214642495	ENSG00000117724.12|CENPF|BUD13|BUD13	936	+	2.1071084	1.1952906	-1.0	-1.0
chr1	214651709	214651874	ENSG00000117724.12|CENPF|BUD13|BUD13	931	+	2.5424812	1.1639595	-1.0	-1.0
chr1	214640270	214641410	ENSG00000117724.12|CENPF|BUD13|BUD13	932	+	2.1244006	1.1656017	-1.0	-1.0
chr1	214655192	214655402	ENSG00000117724.12|CENPF|BUD13|BUD13	917	+	1.8714725	1.0826441	-1.0	-1.0
chr1	214603194	214603321	ENSG00000117724.12|CENPF|BUD13|BUD13	915	+	2.7994854	1.0706601	-1.0	-1.0
chr1	214639920	214640170	ENSG00000117724.12|CENPF|BUD13|BUD13	958	+	2.682554	1.3754019	-1.0	-1.0
chr1	214613713	214613916	ENSG00000117724.12|CENPF|BUD13|BUD13	945	+	2.0567698	1.258784	-1.0	-1.0
chr1	214645161	214645361	ENSG00000117724.12|CENPF|BUD13|BUD13	922	+	1.9922359	1.1072763	-1.0	-1.0
chr1	214646361	214646466	ENSG00000117724.12|CENPF|BUD13|BUD13	903	+	2.0441735	1.0115685	-1.0	-1.0
chr1	215604146	215604256	ENSG00000136636.12|KCTD3|BUD13|BUD13	901	+	5.944831	1.0061771	-1.0	-1.0
chr1	215608016	215608131	ENSG00000136636.12|KCTD3|BUD13|BUD13	903	+	6.248586	1.0145981	-1.0	-1.0
chr1	215578896	215578999	ENSG00000136636.12|KCTD3|BUD13|BUD13	903	+	5.996908	1.0139077	-1.0	-1.0
chr1	215618854	215618974	ENSG00000136636.12|KCTD3|BUD13|BUD13	901	+	5.86852	1.0054524	-1.0	-1.0
chr1	215578000	215578081	ENSG00000136636.12|KCTD3|BUD13|BUD13	903	+	3.087458	1.0139077	-1.0	-1.0
chr1	215619064	215619204	ENSG00000136636.12|KCTD3|BUD13|BUD13	902	+	5.931365	1.0070672	-1.0	-1.0
chr1	215604026	215604126	ENSG00000136636.12|KCTD3|BUD13|BUD13	900	+	5.9020767	1.0007274	-1.0	-1.0
chr1	215579908	215579999	ENSG00000136636.12|KCTD3|BUD13|BUD13	901	+	2.6244886	1.0039552	-1.0	-1.0
chr1	215575900	215575974	ENSG00000136636.12|KCTD3|BUD13|BUD13	956	+	3.1154745	1.3567132	-1.0	-1.0
chr1	218302293	218302418	ENSG00000067533.5|RRP15|BUD13|BUD13	901	+	2.6815333	1.0050875	-1.0	-1.0
chr1	219915725	219915830	ENSG00000196660.10|SLC30A10|BUD13|BUD13	901	-	5.86852	1.0035872	-1.0	-1.0
chr1	219927027	219927143	ENSG00000196660.10|SLC30A10|BUD13|BUD13	964	-	2.6830997	1.439809	-1.0	-1.0
chr1	219918384	219918589	ENSG00000196660.10|SLC30A10|BUD13|BUD13	976	-	3.2722292	1.6247925	-1.0	-1.0
chr1	219927143	219927248	ENSG00000196660.10|SLC30A10|BUD13|BUD13	943	-	3.7089171	1.245344	-1.0	-1.0
chr1	219928145	219928305	ENSG00000196660.10|SLC30A10|BUD13|BUD13	902	-	5.9341416	1.0072889	-1.0	-1.0
chr1	219987141	219987401	ENSG00000136628.17|EPRS|BUD13|BUD13	951	-	2.0255535	1.3110462	-1.0	-1.0
chr1	219997342	219997452	ENSG00000136628.17|EPRS|BUD13|BUD13	904	-	6.0983887	1.0178866	-1.0	-1.0
chr1	219984205	219984258	ENSG00000136628.17|EPRS|BUD13|BUD13	973	-	2.963473	1.5723221	-1.0	-1.0
chr1	219978585	219978719	ENSG00000136628.17|EPRS|BUD13|BUD13	944	-	2.2652576	1.2500103	-1.0	-1.0
chr1	220018346	220018448	ENSG00000136628.17|EPRS|BUD13|BUD13	906	-	6.196544	1.0249755	-1.0	-1.0
chr1	220018994	220019079	ENSG00000136628.17|EPRS|BUD13|BUD13	956	-	1.9242733	1.3606727	-1.0	-1.0
chr1	219980755	219980857	ENSG00000136628.17|EPRS|BUD13|BUD13	950	-	2.2976575	1.3008605	-1.0	-1.0
chr1	220025131	220025236	ENSG00000136628.17|EPRS|BUD13|BUD13	903	-	1.7507484	1.0111692	-1.0	-1.0
chr1	219971962	219972068	ENSG00000136628.17|EPRS|BUD13|BUD13	915	-	3.1563725	1.0699505	-1.0	-1.0
chr1	220011056	220011156	ENSG00000136628.17|EPRS|BUD13|BUD13	903	-	3.1699195	1.0139077	-1.0	-1.0
chr1	220018448	220018508	ENSG00000136628.17|EPRS|BUD13|BUD13	930	-	2.906888	1.1538451	-1.0	-1.0
chr1	219980139	219980240	ENSG00000136628.17|EPRS|BUD13|BUD13	901	-	1.9175382	1.0039535	-1.0	-1.0
chr1	220018508	220018613	ENSG00000136628.17|EPRS|BUD13|BUD13	966	-	3.0611963	1.4707928	-1.0	-1.0
chr1	219972068	219972147	ENSG00000136628.17|EPRS|BUD13|BUD13	946	-	2.5235615	1.2706639	-1.0	-1.0
chr1	219996982	219997137	ENSG00000136628.17|EPRS|BUD13|BUD13	976	-	2.605731	1.6271797	-1.0	-1.0
chr1	219983188	219983393	ENSG00000136628.17|EPRS|BUD13|BUD13	995	-	4.285252	2.298232	-1.0	-1.0
chr1	220005247	220005360	ENSG00000136628.17|EPRS|BUD13|BUD13	972	-	2.448916	1.554018	-1.0	-1.0
chr1	220046169	220046342	ENSG00000136628.17|EPRS|BUD13|BUD13	928	-	4.570767	1.1413914	-1.0	-1.0
chr1	219968845	219968956	ENSG00000136628.17|EPRS|BUD13|BUD13	925	-	2.0993252	1.123442	-1.0	-1.0
chr1	220001255	220001355	ENSG00000136628.17|EPRS|BUD13|BUD13	930	-	3.2479224	1.155765	-1.0	-1.0
chr1	219988614	219988809	ENSG00000136628.17|EPRS|BUD13|BUD13	917	-	1.773422	1.0829027	-1.0	-1.0
chr1	220020102	220020221	ENSG00000136628.17|EPRS|BUD13|BUD13	920	-	1.6821265	1.0979619	-1.0	-1.0
chr1	219979417	219979615	ENSG00000136628.17|EPRS|BUD13|BUD13	962	-	2.2297919	1.4247915	-1.0	-1.0
chr1	219982714	219982839	ENSG00000136628.17|EPRS|BUD13|BUD13	953	-	3.1029353	1.3318648	-1.0	-1.0
chr1	220007236	220007365	ENSG00000136628.17|EPRS|BUD13|BUD13	917	-	1.8825974	1.0783672	-1.0	-1.0
chr1	220010945	220011056	ENSG00000136628.17|EPRS|BUD13|BUD13	977	-	2.249269	1.6450169	-1.0	-1.0
chr1	219973237	219973367	ENSG00000136628.17|EPRS|BUD13|BUD13	930	-	2.326112	1.1551125	-1.0	-1.0
chr1	220024456	220024556	ENSG00000136628.17|EPRS|BUD13|BUD13	918	-	3.16992	1.0879713	-1.0	-1.0
chr1	220005360	220005465	ENSG00000136628.17|EPRS|BUD13|BUD13	930	-	2.408669	1.1518469	-1.0	-1.0
chr1	220022346	220022518	ENSG00000136628.17|EPRS|BUD13|BUD13	956	-	2.0366147	1.3516811	-1.0	-1.0
chr1	219984258	219984368	ENSG00000136628.17|EPRS|BUD13|BUD13	930	-	4.0762596	1.1544639	-1.0	-1.0
chr1	219973398	219973498	ENSG00000136628.17|EPRS|BUD13|BUD13	916	-	3.209448	1.0738428	-1.0	-1.0
chr1	219997147	219997337	ENSG00000136628.17|EPRS|BUD13|BUD13	913	-	1.8489184	1.0593063	-1.0	-1.0
chr1	219969057	219969227	ENSG00000136628.17|EPRS|BUD13|BUD13	981	-	2.9405599	1.7215872	-1.0	-1.0
chr1	220067294	220067393	ENSG00000162813.17|BPNT1|BUD13|BUD13	903	-	5.9020767	1.0139077	-1.0	-1.0
chr1	220110785	220110937	ENSG00000067704.9|IARS2|BUD13|BUD13	949	+	3.8054876	1.2938821	-1.0	-1.0
chr1	220142988	220143098	ENSG00000067704.9|IARS2|BUD13|BUD13	901	+	6.065265	1.0042624	-1.0	-1.0
chr1	220114333	220114443	ENSG00000067704.9|IARS2|BUD13|BUD13	902	+	5.282182	1.0072715	-1.0	-1.0
chr1	220102163	220102263	ENSG00000067704.9|IARS2|BUD13|BUD13	901	+	5.8349624	1.0032209	-1.0	-1.0
chr1	220107060	220107151	ENSG00000067704.9|IARS2|BUD13|BUD13	903	+	2.4918518	1.0139077	-1.0	-1.0
chr1	220102362	220102412	ENSG00000067704.9|IARS2|BUD13|BUD13	959	+	6.3495374	1.3887166	-1.0	-1.0
chr1	220126749	220126843	ENSG00000067704.9|IARS2|BUD13|BUD13	903	+	2.6629627	1.0126445	-1.0	-1.0
chr1	220164732	220164799	ENSG00000118873.15|RAB3GAP2|BUD13|BUD13	902	-	3.129278	1.0101769	-1.0	-1.0
chr1	220185650	220185741	ENSG00000118873.15|RAB3GAP2|BUD13|BUD13	903	-	5.966208	1.0139077	-1.0	-1.0
chr1	220167302	220167399	ENSG00000118873.15|RAB3GAP2|BUD13|BUD13	901	-	2.6244884	1.0039535	-1.0	-1.0
chr1	220190063	220190146	ENSG00000118873.15|RAB3GAP2|BUD13|BUD13	901	-	3.0443892	1.0039535	-1.0	-1.0
chr1	220167516	220167671	ENSG00000118873.15|RAB3GAP2|BUD13|BUD13	918	-	3.2351334	1.0868653	-1.0	-1.0
chr1	220210800	220210876	ENSG00000118873.15|RAB3GAP2|BUD13|BUD13	959	-	4.2479143	1.3911762	-1.0	-1.0
chr1	220272302	220272454	ENSG00000118873.15|RAB3GAP2|BUD13|BUD13	918	-	2.473931	1.0885826	-1.0	-1.0
chr1	220164799	220164909	ENSG00000118873.15|RAB3GAP2|BUD13|BUD13	942	-	3.3982728	1.2360078	-1.0	-1.0
chr1	220232798	220232863	ENSG00000118873.15|RAB3GAP2|BUD13|BUD13	960	-	4.2479143	1.4002934	-1.0	-1.0
chr1	220167169	220167292	ENSG00000118873.15|RAB3GAP2|BUD13|BUD13	940	-	4.180379	1.2250819	-1.0	-1.0
chr1	220202374	220202479	ENSG00000118873.15|RAB3GAP2|BUD13|BUD13	902	-	2.1549273	1.0073175	-1.0	-1.0
chr1	222564058	222564125	ENSG00000143498.17|TAF1A|BUD13|BUD13	903	-	3.954183	1.0139077	-1.0	-1.0
chr1	222653237	222653337	ENSG00000154305.16|MIA3|BUD13|BUD13	902	+	2.2630339	1.0101769	-1.0	-1.0
chr1	222645553	222645673	ENSG00000154305.16|MIA3|BUD13|BUD13	913	+	2.4612775	1.062617	-1.0	-1.0
chr1	222654298	222654388	ENSG00000154305.16|MIA3|BUD13|BUD13	981	+	4.6438427	1.727654	-1.0	-1.0
chr1	222662055	222662124	ENSG00000154305.16|MIA3|BUD13|BUD13	930	+	3.2479224	1.155175	-1.0	-1.0
chr1	222665393	222665568	ENSG00000154305.16|MIA3|BUD13|BUD13	928	+	3.530205	1.1413041	-1.0	-1.0
chr1	222627574	222627674	ENSG00000154305.16|MIA3|BUD13|BUD13	917	+	3.16992	1.0803279	-1.0	-1.0
chr1	222628714	222628889	ENSG00000154305.16|MIA3|BUD13|BUD13	909	+	3.334725	1.041278	-1.0	-1.0
chr1	222653007	222653130	ENSG00000154305.16|MIA3|BUD13|BUD13	943	+	2.5583177	1.2458547	-1.0	-1.0
chr1	222654684	222654784	ENSG00000154305.16|MIA3|BUD13|BUD13	903	+	2.0000002	1.0138371	-1.0	-1.0
chr1	222658676	222658823	ENSG00000154305.16|MIA3|BUD13|BUD13	949	+	3.133309	1.2885485	-1.0	-1.0
chr1	222659905	222660006	ENSG00000154305.16|MIA3|BUD13|BUD13	981	+	3.9657326	1.7283404	-1.0	-1.0
chr1	222652227	222652327	ENSG00000154305.16|MIA3|BUD13|BUD13	928	+	2.1898246	1.1421428	-1.0	-1.0
chr1	222630099	222630199	ENSG00000154305.16|MIA3|BUD13|BUD13	901	+	3.9541826	1.0046301	-1.0	-1.0
chr1	222654388	222654479	ENSG00000154305.16|MIA3|BUD13|BUD13	912	+	2.5545876	1.055216	-1.0	-1.0
chr1	222654242	222654298	ENSG00000154305.16|MIA3|BUD13|BUD13	911	+	2.2976801	1.0518976	-1.0	-1.0
chr1	222659452	222659513	ENSG00000154305.16|MIA3|BUD13|BUD13	989	+	4.832876	1.9402117	-1.0	-1.0
chr1	222628219	222628349	ENSG00000154305.16|MIA3|BUD13|BUD13	903	+	2.7485442	1.0117698	-1.0	-1.0
chr1	222725449	222725554	ENSG00000162819.11|BROX|BUD13|BUD13	905	+	1.9351828	1.0227463	-1.0	-1.0
chr1	222728742	222728828	ENSG00000162819.11|BROX|BUD13|BUD13	901	+	5.8349624	1.0032209	-1.0	-1.0
chr1	223755649	223755779	ENSG00000162909.17|CAPN2|BUD13|BUD13	930	+	2.9048722	1.1543778	-1.0	-1.0
chr1	223745305	223745439	ENSG00000162909.17|CAPN2|BUD13|BUD13	971	+	2.5398998	1.5314554	-1.0	-1.0
chr1	223755509	223755644	ENSG00000162909.17|CAPN2|BUD13|BUD13	916	+	1.9065535	1.0752895	-1.0	-1.0
chr1	223743996	223744099	ENSG00000162909.17|CAPN2|BUD13|BUD13	971	+	6.4607344	1.5359406	-1.0	-1.0
chr1	223770225	223770520	ENSG00000162909.17|CAPN2|BUD13|BUD13	998	+	4.037725	2.8154638	-1.0	-1.0
chr1	223750889	223750975	ENSG00000162909.17|CAPN2|BUD13|BUD13	909	+	2.0198998	1.0425836	-1.0	-1.0
chr1	223752795	223752956	ENSG00000162909.17|CAPN2|BUD13|BUD13	951	+	2.6953795	1.3060629	-1.0	-1.0
chr1	223764149	223764207	ENSG00000162909.17|CAPN2|BUD13|BUD13	957	+	2.5324948	1.3700345	-1.0	-1.0
chr1	223771742	223771925	ENSG00000162909.17|CAPN2|BUD13|BUD13	959	+	2.4862828	1.3854733	-1.0	-1.0
chr1	223749038	223749278	ENSG00000162909.17|CAPN2|BUD13|BUD13	941	+	3.3158379	1.2271256	-1.0	-1.0
chr1	223746996	223747101	ENSG00000162909.17|CAPN2|BUD13|BUD13	906	+	2.186277	1.025916	-1.0	-1.0
chr1	223757368	223757497	ENSG00000162909.17|CAPN2|BUD13|BUD13	960	+	2.8844612	1.3998201	-1.0	-1.0
chr1	223717761	223717831	ENSG00000162909.17|CAPN2|BUD13|BUD13	984	+	4.700426	1.7850019	-1.0	-1.0
chr1	223748925	223749038	ENSG00000162909.17|CAPN2|BUD13|BUD13	938	+	3.181698	1.2053896	-1.0	-1.0
chr1	223744099	223744209	ENSG00000162909.17|CAPN2|BUD13|BUD13	923	+	2.3824012	1.116021	-1.0	-1.0
chr1	223762009	223762185	ENSG00000162909.17|CAPN2|BUD13|BUD13	989	+	5.5773735	1.9765761	-1.0	-1.0
chr1	223756264	223756399	ENSG00000162909.17|CAPN2|BUD13|BUD13	902	+	5.934142	1.0106308	-1.0	-1.0
chr1	223774858	223774958	ENSG00000162909.17|CAPN2|BUD13|BUD13	901	+	2.6244884	1.0039535	-1.0	-1.0
chr1	223766366	223766431	ENSG00000162909.17|CAPN2|BUD13|BUD13	950	+	3.058891	1.3026128	-1.0	-1.0
chr1	223712521	223712836	ENSG00000162909.17|CAPN2|BUD13|BUD13	915	+	2.9728937	1.0698645	-1.0	-1.0
chr1	223769840	223770125	ENSG00000162909.17|CAPN2|BUD13|BUD13	999	+	3.7971783	2.8809788	-1.0	-1.0
chr1	223757497	223757623	ENSG00000162909.17|CAPN2|BUD13|BUD13	966	+	6.491509	1.4688017	-1.0	-1.0
chr1	223755919	223756049	ENSG00000162909.17|CAPN2|BUD13|BUD13	902	+	5.9773955	1.0096784	-1.0	-1.0
chr1	223757249	223757368	ENSG00000162909.17|CAPN2|BUD13|BUD13	954	+	6.301793	1.3330815	-1.0	-1.0
chr1	223761580	223761715	ENSG00000162909.17|CAPN2|BUD13|BUD13	939	+	3.5136218	1.2139454	-1.0	-1.0
chr1	223772180	223772330	ENSG00000162909.17|CAPN2|BUD13|BUD13	958	+	4.0774784	1.3718483	-1.0	-1.0
chr1	223762185	223762251	ENSG00000162909.17|CAPN2|BUD13|BUD13	996	+	3.5969336	2.443579	-1.0	-1.0
chr1	223759133	223759481	ENSG00000162909.17|CAPN2|BUD13|BUD13	966	+	2.7170756	1.4749311	-1.0	-1.0
chr1	223751996	223752071	ENSG00000162909.17|CAPN2|BUD13|BUD13	963	+	3.6147046	1.4371094	-1.0	-1.0
chr1	223799898	223800047	ENSG00000143514.16|TP53BP2|BUD13|BUD13	903	-	2.1730804	1.0145503	-1.0	-1.0
chr1	223798214	223798364	ENSG00000143514.16|TP53BP2|BUD13|BUD13	926	-	2.8009994	1.1324933	-1.0	-1.0
chr1	223821219	223821367	ENSG00000143514.16|TP53BP2|BUD13|BUD13	906	-	2.8113265	1.0287874	-1.0	-1.0
chr1	223810430	223810513	ENSG00000143514.16|TP53BP2|BUD13|BUD13	996	-	7.2240076	2.4213564	-1.0	-1.0
chr1	223796304	223796404	ENSG00000143514.16|TP53BP2|BUD13|BUD13	903	-	2.736963	1.0139077	-1.0	-1.0
chr1	223802743	223802988	ENSG00000143514.16|TP53BP2|BUD13|BUD13	976	-	3.6781254	1.6109356	-1.0	-1.0
chr1	223795964	223796154	ENSG00000143514.16|TP53BP2|BUD13|BUD13	902	-	2.7316468	1.0086886	-1.0	-1.0
chr1	223789017	223789174	ENSG00000143514.16|TP53BP2|BUD13|BUD13	904	-	2.6094878	1.0158525	-1.0	-1.0
chr1	223801475	223801575	ENSG00000143514.16|TP53BP2|BUD13|BUD13	900	-	5.8349624	1.000649	-1.0	-1.0
chr1	223803270	223803450	ENSG00000143514.16|TP53BP2|BUD13|BUD13	934	-	3.4492948	1.1820785	-1.0	-1.0
chr1	223789174	223789279	ENSG00000143514.16|TP53BP2|BUD13|BUD13	980	-	6.612016	1.7022817	-1.0	-1.0
chr1	223780578	223780753	ENSG00000143514.16|TP53BP2|BUD13|BUD13	935	-	2.0122747	1.1865265	-1.0	-1.0
chr1	223800714	223800810	ENSG00000143514.16|TP53BP2|BUD13|BUD13	901	-	2.4262633	1.0039535	-1.0	-1.0
chr1	223804233	223804343	ENSG00000143514.16|TP53BP2|BUD13|BUD13	902	-	2.0546384	1.0106059	-1.0	-1.0
chr1	223796494	223796590	ENSG00000143514.16|TP53BP2|BUD13|BUD13	903	-	2.6629627	1.0139077	-1.0	-1.0
chr1	223792388	223792508	ENSG00000143514.16|TP53BP2|BUD13|BUD13	917	-	3.6641579	1.0787269	-1.0	-1.0
chr1	223780894	223780994	ENSG00000143514.16|TP53BP2|BUD13|BUD13	901	-	5.902077	1.0039535	-1.0	-1.0
chr1	223804348	223804488	ENSG00000143514.16|TP53BP2|BUD13|BUD13	917	-	5.6411247	1.0793809	-1.0	-1.0
chr1	223798429	223798614	ENSG00000143514.16|TP53BP2|BUD13|BUD13	921	-	3.3221154	1.1008775	-1.0	-1.0
chr1	223806845	223806947	ENSG00000143514.16|TP53BP2|BUD13|BUD13	976	-	3.3331099	1.6180091	-1.0	-1.0
chr1	223810513	223810623	ENSG00000143514.16|TP53BP2|BUD13|BUD13	971	-	6.497852	1.5387142	-1.0	-1.0
chr1	223784149	223784299	ENSG00000143514.16|TP53BP2|BUD13|BUD13	919	-	2.259528	1.089264	-1.0	-1.0
chr1	223802068	223802448	ENSG00000143514.16|TP53BP2|BUD13|BUD13	922	-	2.508345	1.1086521	-1.0	-1.0
chr1	223995792	223995894	ENSG00000185495.10|AC138393.1|BUD13|BUD13	938	+	3.1696744	1.2075613	-1.0	-1.0
chr1	224114406	224114536	ENSG00000143756.11|FBXO28|BUD13|BUD13	900	+	5.8349624	1.0015397	-1.0	-1.0
chr1	224294301	224294406	ENSG00000143748.17|NVL|BUD13|BUD13	901	-	2.1831608	1.0040429	-1.0	-1.0
chr1	224304734	224304812	ENSG00000143748.17|NVL|BUD13|BUD13	930	-	2.536052	1.1561456	-1.0	-1.0
chr1	224305033	224305166	ENSG00000143748.17|NVL|BUD13|BUD13	993	-	3.9337087	2.1511257	-1.0	-1.0
chr1	224304812	224304922	ENSG00000143748.17|NVL|BUD13|BUD13	975	-	6.540997	1.6056113	-1.0	-1.0
chr1	224289504	224289644	ENSG00000143748.17|NVL|BUD13|BUD13	911	-	2.9529657	1.0484072	-1.0	-1.0
chr1	224303857	224303967	ENSG00000143748.17|NVL|BUD13|BUD13	947	-	6.3122573	1.2787763	-1.0	-1.0
chr1	224287879	224287993	ENSG00000143748.17|NVL|BUD13|BUD13	940	-	6.2639976	1.2232398	-1.0	-1.0
chr1	224227670	224227785	ENSG00000143748.17|NVL|BUD13|BUD13	902	-	6.0519094	1.0105929	-1.0	-1.0
chr1	224317693	224317793	ENSG00000143748.17|NVL|BUD13|BUD13	917	-	2.2587342	1.0792694	-1.0	-1.0
chr1	224311799	224311954	ENSG00000143748.17|NVL|BUD13|BUD13	931	-	2.7852087	1.1604972	-1.0	-1.0
chr1	224401069	224401174	ENSG00000162923.14|WDR26|BUD13|BUD13	907	-	2.6275125	1.0296848	-1.0	-1.0
chr1	224419615	224419720	ENSG00000162923.14|WDR26|BUD13|BUD13	966	-	6.58477	1.4643905	-1.0	-1.0
chr1	224433006	224433136	ENSG00000162923.14|WDR26|BUD13|BUD13	903	-	5.447169	1.0152621	-1.0	-1.0
chr1	224418259	224418416	ENSG00000162923.14|WDR26|BUD13|BUD13	902	-	2.1270578	1.0088085	-1.0	-1.0
chr1	224419444	224419615	ENSG00000162923.14|WDR26|BUD13|BUD13	917	-	2.2894135	1.0783416	-1.0	-1.0
chr1	224433516	224433676	ENSG00000162923.14|WDR26|BUD13|BUD13	918	-	2.9825988	1.0854839	-1.0	-1.0
chr1	224433683	224433828	ENSG00000162923.14|WDR26|BUD13|BUD13	935	-	1.9881413	1.1894855	-1.0	-1.0
chr1	224400949	224401064	ENSG00000162923.14|WDR26|BUD13|BUD13	909	-	1.828681	1.0432303	-1.0	-1.0
chr1	224398898	224399034	ENSG00000162923.14|WDR26|BUD13|BUD13	939	-	2.69298	1.2169535	-1.0	-1.0
chr1	224431436	224431571	ENSG00000162923.14|WDR26|BUD13|BUD13	907	-	2.7719042	1.0311223	-1.0	-1.0
chr1	224431581	224431681	ENSG00000162923.14|WDR26|BUD13|BUD13	988	-	6.834965	1.9067671	-1.0	-1.0
chr1	224411426	224411565	ENSG00000162923.14|WDR26|BUD13|BUD13	913	-	2.527576	1.0613838	-1.0	-1.0
chr1	224434299	224434449	ENSG00000162923.14|WDR26|BUD13|BUD13	909	-	1.9549116	1.0432315	-1.0	-1.0
chr1	224433888	224434078	ENSG00000162923.14|WDR26|BUD13|BUD13	944	-	2.341867	1.2545898	-1.0	-1.0
chr1	224424527	224424719	ENSG00000162923.14|WDR26|BUD13|BUD13	938	-	2.0502226	1.2084204	-1.0	-1.0
chr1	224954958	224955078	ENSG00000185842.15|DNAH14|BUD13|BUD13	919	+	1.7976297	1.0919231	-1.0	-1.0
chr1	225417904	225418054	ENSG00000143815.14|LBR|BUD13|BUD13	918	-	1.9579879	1.0842541	-1.0	-1.0
chr1	225412325	225412453	ENSG00000143815.14|LBR|BUD13|BUD13	924	-	2.0800784	1.1166214	-1.0	-1.0
chr1	225418064	225418180	ENSG00000143815.14|LBR|BUD13|BUD13	919	-	2.0895493	1.089997	-1.0	-1.0
chr1	225415277	225415332	ENSG00000143815.14|LBR|BUD13|BUD13	970	-	2.9259982	1.523128	-1.0	-1.0
chr1	225419798	225419898	ENSG00000143815.14|LBR|BUD13|BUD13	901	-	2.736963	1.0039535	-1.0	-1.0
chr1	225422076	225422396	ENSG00000143815.14|LBR|BUD13|BUD13	948	-	3.1833255	1.2878239	-1.0	-1.0
chr1	225412645	225412750	ENSG00000143815.14|LBR|BUD13|BUD13	995	-	5.4222956	2.2828422	-1.0	-1.0
chr1	225415332	225415437	ENSG00000143815.14|LBR|BUD13|BUD13	949	-	2.6857786	1.2966428	-1.0	-1.0
chr1	225406731	225406831	ENSG00000143815.14|LBR|BUD13|BUD13	901	-	2.4262636	1.0039535	-1.0	-1.0
chr1	225412463	225412645	ENSG00000143815.14|LBR|BUD13|BUD13	930	-	2.0383272	1.1536907	-1.0	-1.0
chr1	225427360	225427490	ENSG00000143815.14|LBR|BUD13|BUD13	912	-	3.6389508	1.0543526	-1.0	-1.0
chr1	225419262	225419437	ENSG00000143815.14|LBR|BUD13|BUD13	948	-	2.1585684	1.281097	-1.0	-1.0
chr1	225846222	225846397	ENSG00000242861.1|AL591895.1|BUD13|BUD13	914	-	4.345308	1.0677686	-1.0	-1.0
chr1	225847048	225847203	ENSG00000196187.11|TMEM63A|BUD13|BUD13	903	-	2.3352838	1.0137165	-1.0	-1.0
chr1	225855877	225855940	ENSG00000196187.11|TMEM63A|BUD13|BUD13	950	-	3.058891	1.3024358	-1.0	-1.0
chr1	225866573	225866743	ENSG00000196187.11|TMEM63A|BUD13|BUD13	955	-	2.7339191	1.3481594	-1.0	-1.0
chr1	225866788	225867111	ENSG00000196187.11|TMEM63A|BUD13|BUD13	984	-	4.150406	1.8056276	-1.0	-1.0
chr1	225856910	225857017	ENSG00000196187.11|TMEM63A|BUD13|BUD13	974	-	2.6093786	1.5892794	-1.0	-1.0
chr1	225874287	225874367	ENSG00000196187.11|TMEM63A|BUD13|BUD13	977	-	3.2479258	1.6451333	-1.0	-1.0
chr1	225867728	225867887	ENSG00000196187.11|TMEM63A|BUD13|BUD13	970	-	3.3123488	1.5180702	-1.0	-1.0
chr1	225849552	225849652	ENSG00000196187.11|TMEM63A|BUD13|BUD13	902	-	5.9020762	1.0101769	-1.0	-1.0
chr1	225870930	225871070	ENSG00000196187.11|TMEM63A|BUD13|BUD13	926	-	2.5260496	1.1301368	-1.0	-1.0
chr1	225853628	225853791	ENSG00000196187.11|TMEM63A|BUD13|BUD13	920	-	2.118558	1.0969262	-1.0	-1.0
chr1	225860707	225861122	ENSG00000196187.11|TMEM63A|BUD13|BUD13	968	-	3.3002036	1.4941067	-1.0	-1.0
chr1	225882160	225882303	ENSG00000196187.11|TMEM63A|BUD13|BUD13	921	-	2.569624	1.1026492	-1.0	-1.0
chr1	225867111	225867163	ENSG00000196187.11|TMEM63A|BUD13|BUD13	929	-	2.6724238	1.1488681	-1.0	-1.0
chr1	225867518	225867703	ENSG00000196187.11|TMEM63A|BUD13|BUD13	912	-	3.7808979	1.0565336	-1.0	-1.0
chr1	225862077	225862351	ENSG00000196187.11|TMEM63A|BUD13|BUD13	960	-	2.560711	1.3979293	-1.0	-1.0
chr1	225846225	225846395	ENSG00000196187.11|TMEM63A|BUD13|BUD13	913	-	4.519791	1.058628	-1.0	-1.0
chr1	225877394	225877674	ENSG00000196187.11|TMEM63A|BUD13|BUD13	942	-	3.0545597	1.2349453	-1.0	-1.0
chr1	225859942	225860132	ENSG00000196187.11|TMEM63A|BUD13|BUD13	940	-	3.1067212	1.2203587	-1.0	-1.0
chr1	225862578	225862688	ENSG00000196187.11|TMEM63A|BUD13|BUD13	962	-	6.4097285	1.4246105	-1.0	-1.0
chr1	225846615	225846730	ENSG00000196187.11|TMEM63A|BUD13|BUD13	912	-	3.8048186	1.0577576	-1.0	-1.0
chr1	225849911	225850026	ENSG00000196187.11|TMEM63A|BUD13|BUD13	918	-	2.0671806	1.0853803	-1.0	-1.0
chr1	225865851	225866386	ENSG00000196187.11|TMEM63A|BUD13|BUD13	971	-	2.7619803	1.5445793	-1.0	-1.0
chr1	225859270	225859455	ENSG00000196187.11|TMEM63A|BUD13|BUD13	902	-	2.190299	1.008837	-1.0	-1.0
chr1	225861182	225861757	ENSG00000196187.11|TMEM63A|BUD13|BUD13	955	-	3.2651913	1.3442255	-1.0	-1.0
chr1	225846760	225846930	ENSG00000196187.11|TMEM63A|BUD13|BUD13	924	-	3.1909378	1.1168859	-1.0	-1.0
chr1	225852663	225852769	ENSG00000196187.11|TMEM63A|BUD13|BUD13	959	-	4.980781	1.3895683	-1.0	-1.0
chr1	225871828	225872048	ENSG00000196187.11|TMEM63A|BUD13|BUD13	963	-	3.6186368	1.4311068	-1.0	-1.0
chr1	225879219	225879410	ENSG00000196187.11|TMEM63A|BUD13|BUD13	954	-	2.9686778	1.3341279	-1.0	-1.0
chr1	225866415	225866573	ENSG00000196187.11|TMEM63A|BUD13|BUD13	963	-	2.6964936	1.4363745	-1.0	-1.0
chr1	225856651	225856738	ENSG00000196187.11|TMEM63A|BUD13|BUD13	945	-	2.7813582	1.2567519	-1.0	-1.0
chr1	225867887	225868030	ENSG00000196187.11|TMEM63A|BUD13|BUD13	953	-	2.3898354	1.3234805	-1.0	-1.0
chr1	225862780	225862965	ENSG00000196187.11|TMEM63A|BUD13|BUD13	904	-	1.8686646	1.0163002	-1.0	-1.0
chr1	225862454	225862578	ENSG00000196187.11|TMEM63A|BUD13|BUD13	979	-	2.7563505	1.6814009	-1.0	-1.0
chr1	225921644	225921857	ENSG00000143811.18|PYCR2|BUD13|BUD13	989	-	5.8184786	1.9650495	-1.0	-1.0
chr1	225921217	225921644	ENSG00000143811.18|PYCR2|BUD13|BUD13	995	-	3.6607242	2.3187284	-1.0	-1.0
chr1	225921937	225922247	ENSG00000143811.18|PYCR2|BUD13|BUD13	971	-	3.872977	1.5420493	-1.0	-1.0
chr1	225922297	225922707	ENSG00000143811.18|PYCR2|BUD13|BUD13	966	-	3.2846885	1.4699012	-1.0	-1.0
chr1	225923910	225924000	ENSG00000143811.18|PYCR2|BUD13|BUD13	956	-	3.142955	1.3533083	-1.0	-1.0
chr1	225920046	225920166	ENSG00000143811.18|PYCR2|BUD13|BUD13	902	-	1.92049	1.0095925	-1.0	-1.0
chr1	225924000	225924043	ENSG00000143811.18|PYCR2|BUD13|BUD13	976	-	4.5545754	1.6253642	-1.0	-1.0
chr1	225923452	225923872	ENSG00000143811.18|PYCR2|BUD13|BUD13	967	-	3.3203208	1.4849029	-1.0	-1.0
chr1	225920176	225920301	ENSG00000143811.18|PYCR2|BUD13|BUD13	944	-	3.6860576	1.2516752	-1.0	-1.0
chr1	225922747	225922972	ENSG00000143811.18|PYCR2|BUD13|BUD13	932	-	2.8476698	1.1695396	-1.0	-1.0
chr1	225921551	225921644	ENSG00000255835.1|AL117348.2|BUD13|BUD13	912	-	1.9499598	1.054186	-1.0	-1.0
chr1	225921929	225922203	ENSG00000255835.1|AL117348.2|BUD13|BUD13	971	-	3.7987695	1.5392612	-1.0	-1.0
chr1	225920172	225920302	ENSG00000255835.1|AL117348.2|BUD13|BUD13	941	-	3.5692923	1.2283843	-1.0	-1.0
chr1	225922383	225922708	ENSG00000255835.1|AL117348.2|BUD13|BUD13	966	-	3.5523489	1.4721031	-1.0	-1.0
chr1	225923453	225923700	ENSG00000255835.1|AL117348.2|BUD13|BUD13	967	-	3.6214862	1.48577	-1.0	-1.0
chr1	225921217	225921371	ENSG00000255835.1|AL117348.2|BUD13|BUD13	928	-	2.5833464	1.1437149	-1.0	-1.0
chr1	225921371	225921546	ENSG00000255835.1|AL117348.2|BUD13|BUD13	998	-	4.3463774	2.7243383	-1.0	-1.0
chr1	225921644	225921919	ENSG00000255835.1|AL117348.2|BUD13|BUD13	984	-	5.0273	1.7951921	-1.0	-1.0
chr1	225920047	225920167	ENSG00000255835.1|AL117348.2|BUD13|BUD13	901	-	1.8876054	1.0065238	-1.0	-1.0
chr1	225922743	225922938	ENSG00000255835.1|AL117348.2|BUD13|BUD13	935	-	2.863617	1.1864465	-1.0	-1.0
chr1	225923771	225924043	ENSG00000255835.1|AL117348.2|BUD13|BUD13	967	-	3.0792909	1.4864002	-1.0	-1.0
chr1	225923700	225923771	ENSG00000255835.1|AL117348.2|BUD13|BUD13	912	-	2.5545876	1.056801	-1.0	-1.0
chr1	225922079	225922142	ENSG00000284519.1|MIR6741|BUD13|BUD13	965	-	4.392304	1.461066	-1.0	-1.0
chr1	225992900	225993002	ENSG00000143751.9|SDE2|BUD13|BUD13	909	-	2.0646417	1.0419878	-1.0	-1.0
chr1	225992567	225992677	ENSG00000143751.9|SDE2|BUD13|BUD13	926	-	3.2434673	1.1307195	-1.0	-1.0
chr1	225991363	225991468	ENSG00000143751.9|SDE2|BUD13|BUD13	900	-	4.846465	1.0007274	-1.0	-1.0
chr1	225988388	225988488	ENSG00000143751.9|SDE2|BUD13|BUD13	903	-	6.1975346	1.0139077	-1.0	-1.0
chr1	225991252	225991352	ENSG00000143751.9|SDE2|BUD13|BUD13	901	-	2.6629624	1.0039535	-1.0	-1.0
chr1	225993002	225993127	ENSG00000143751.9|SDE2|BUD13|BUD13	961	-	6.4696817	1.4101752	-1.0	-1.0
chr1	225992397	225992562	ENSG00000143751.9|SDE2|BUD13|BUD13	970	-	3.9697683	1.5190424	-1.0	-1.0
chr1	225999192	225999317	ENSG00000143751.9|SDE2|BUD13|BUD13	936	-	2.9505553	1.1910095	-1.0	-1.0
chr1	225987895	225988025	ENSG00000143751.9|SDE2|BUD13|BUD13	917	-	1.8648254	1.0794111	-1.0	-1.0
chr1	226065524	226065655	ENSG00000163041.9|H3F3A|BUD13|BUD13	937	+	4.844402	1.2019035	-1.0	-1.0
chr1	226065705	226065915	ENSG00000163041.9|H3F3A|BUD13|BUD13	977	+	2.5517318	1.6309956	-1.0	-1.0
chr1	226063566	226063666	ENSG00000163041.9|H3F3A|BUD13|BUD13	903	+	1.7752943	1.0139077	-1.0	-1.0
chr1	226062811	226062951	ENSG00000163041.9|H3F3A|BUD13|BUD13	972	+	2.4834824	1.5467964	-1.0	-1.0
chr1	226063296	226063536	ENSG00000163041.9|H3F3A|BUD13|BUD13	931	+	2.2737024	1.1638404	-1.0	-1.0
chr1	226064479	226064579	ENSG00000163041.9|H3F3A|BUD13|BUD13	901	+	3.9999866	1.0039535	-1.0	-1.0
chr1	226071239	226071350	ENSG00000163041.9|H3F3A|BUD13|BUD13	974	+	2.7480178	1.5795377	-1.0	-1.0
chr1	226064216	226064479	ENSG00000163041.9|H3F3A|BUD13|BUD13	975	+	2.556684	1.6065651	-1.0	-1.0
chr1	226165858	226166000	ENSG00000182827.8|ACBD3|BUD13|BUD13	983	-	2.9701834	1.7609787	-1.0	-1.0
chr1	226146608	226146821	ENSG00000182827.8|ACBD3|BUD13|BUD13	952	-	2.6707234	1.320083	-1.0	-1.0
chr1	226159183	226159353	ENSG00000182827.8|ACBD3|BUD13|BUD13	950	-	2.033226	1.2969884	-1.0	-1.0
chr1	226186260	226186389	ENSG00000182827.8|ACBD3|BUD13|BUD13	937	-	3.1987205	1.2039361	-1.0	-1.0
chr1	226186389	226186569	ENSG00000182827.8|ACBD3|BUD13|BUD13	930	-	2.6246698	1.1518172	-1.0	-1.0
chr1	226152334	226152559	ENSG00000182827.8|ACBD3|BUD13|BUD13	936	-	1.9229711	1.1957487	-1.0	-1.0
chr1	226166000	226166100	ENSG00000182827.8|ACBD3|BUD13|BUD13	903	-	5.966208	1.0139077	-1.0	-1.0
chr1	226164929	226165034	ENSG00000182827.8|ACBD3|BUD13|BUD13	948	-	3.0516415	1.2826219	-1.0	-1.0
chr1	226146408	226146533	ENSG00000182827.8|ACBD3|BUD13|BUD13	912	-	2.5508332	1.0564232	-1.0	-1.0
chr1	226161530	226161689	ENSG00000182827.8|ACBD3|BUD13|BUD13	996	-	2.5726342	2.4038508	-1.0	-1.0
chr1	226154641	226154831	ENSG00000182827.8|ACBD3|BUD13|BUD13	920	-	2.1303344	1.0976483	-1.0	-1.0
chr1	226309071	226309108	ENSG00000183814.15|LIN9|BUD13|BUD13	919	-	2.8412998	1.092514	-1.0	-1.0
chr1	226385680	226385780	ENSG00000143799.12|PARP1|BUD13|BUD13	905	-	6.0865026	1.0210739	-1.0	-1.0
chr1	226381067	226381208	ENSG00000143799.12|PARP1|BUD13|BUD13	977	-	2.6825042	1.6431506	-1.0	-1.0
chr1	226390624	226390729	ENSG00000143799.12|PARP1|BUD13|BUD13	940	-	6.1723614	1.2235769	-1.0	-1.0
chr1	226365056	226365154	ENSG00000143799.12|PARP1|BUD13|BUD13	929	-	3.2479224	1.1495291	-1.0	-1.0
chr1	226385503	226385680	ENSG00000143799.12|PARP1|BUD13|BUD13	962	-	2.5218086	1.4244492	-1.0	-1.0
chr1	226381208	226381313	ENSG00000143799.12|PARP1|BUD13|BUD13	977	-	5.506245	1.6340191	-1.0	-1.0
chr1	226377107	226377303	ENSG00000143799.12|PARP1|BUD13|BUD13	939	-	2.0496204	1.2153759	-1.0	-1.0
chr1	226388655	226388755	ENSG00000143799.12|PARP1|BUD13|BUD13	956	-	1.8149687	1.3518696	-1.0	-1.0
chr1	226407809	226408074	ENSG00000143799.12|PARP1|BUD13|BUD13	930	-	2.1479008	1.1557353	-1.0	-1.0
chr1	226361962	226362117	ENSG00000143799.12|PARP1|BUD13|BUD13	923	-	3.2327416	1.1138241	-1.0	-1.0
chr1	226402137	226402379	ENSG00000143799.12|PARP1|BUD13|BUD13	971	-	2.495996	1.5311557	-1.0	-1.0
chr1	226374095	226374215	ENSG00000143799.12|PARP1|BUD13|BUD13	902	-	5.952289	1.0091798	-1.0	-1.0
chr1	226374255	226374354	ENSG00000143799.12|PARP1|BUD13|BUD13	939	-	2.6088083	1.2142233	-1.0	-1.0
chr1	226379921	226380164	ENSG00000143799.12|PARP1|BUD13|BUD13	905	-	2.0213084	1.0234848	-1.0	-1.0
chr1	226383035	226383165	ENSG00000143799.12|PARP1|BUD13|BUD13	915	-	1.8049299	1.0680765	-1.0	-1.0
chr1	226370306	226370406	ENSG00000143799.12|PARP1|BUD13|BUD13	901	-	5.8349624	1.0032209	-1.0	-1.0
chr1	226367458	226367603	ENSG00000143799.12|PARP1|BUD13|BUD13	939	-	2.6151927	1.2148416	-1.0	-1.0
chr1	226379141	226379274	ENSG00000143799.12|PARP1|BUD13|BUD13	956	-	2.1720574	1.354153	-1.0	-1.0
chr1	226368218	226368321	ENSG00000143799.12|PARP1|BUD13|BUD13	901	-	2.10147	1.0023404	-1.0	-1.0
chr1	226365953	226366158	ENSG00000143799.12|PARP1|BUD13|BUD13	941	-	3.5311384	1.2310462	-1.0	-1.0
chr1	226382893	226383035	ENSG00000143799.12|PARP1|BUD13|BUD13	960	-	4.2983837	1.395386	-1.0	-1.0
chr1	226390414	226390619	ENSG00000143799.12|PARP1|BUD13|BUD13	980	-	2.3671284	1.6955289	-1.0	-1.0
chr1	226386325	226386442	ENSG00000143799.12|PARP1|BUD13|BUD13	972	-	2.2776005	1.5551662	-1.0	-1.0
chr1	226367608	226367713	ENSG00000143799.12|PARP1|BUD13|BUD13	903	-	6.081871	1.0139077	-1.0	-1.0
chr1	226392198	226392314	ENSG00000143799.12|PARP1|BUD13|BUD13	955	-	2.09449	1.3503642	-1.0	-1.0
chr1	226965415	226965665	ENSG00000163050.16|COQ8A|BUD13|BUD13	954	+	3.7814298	1.3395327	-1.0	-1.0
chr1	226986937	226987057	ENSG00000163050.16|COQ8A|BUD13|BUD13	913	+	2.5022209	1.0589821	-1.0	-1.0
chr1	226981763	226981898	ENSG00000163050.16|COQ8A|BUD13|BUD13	902	+	5.9234533	1.0101769	-1.0	-1.0
chr1	226984280	226984385	ENSG00000163050.16|COQ8A|BUD13|BUD13	903	+	5.9020767	1.0139077	-1.0	-1.0
chr1	226982026	226982391	ENSG00000163050.16|COQ8A|BUD13|BUD13	938	+	2.6897547	1.2068763	-1.0	-1.0
chr1	226965867	226966002	ENSG00000163050.16|COQ8A|BUD13|BUD13	902	+	5.878256	1.006738	-1.0	-1.0
chr1	226985253	226985340	ENSG00000163050.16|COQ8A|BUD13|BUD13	903	+	2.4918518	1.0139077	-1.0	-1.0
chr1	226986797	226986922	ENSG00000163050.16|COQ8A|BUD13|BUD13	903	+	3.492239	1.0126641	-1.0	-1.0
chr1	226977403	226977518	ENSG00000163050.16|COQ8A|BUD13|BUD13	932	+	2.6644435	1.1658468	-1.0	-1.0
chr1	226986452	226986712	ENSG00000163050.16|COQ8A|BUD13|BUD13	902	+	2.5368629	1.0083532	-1.0	-1.0
chr1	226982406	226982763	ENSG00000163050.16|COQ8A|BUD13|BUD13	975	+	4.262261	1.6016523	-1.0	-1.0
chr1	226982763	226982888	ENSG00000163050.16|COQ8A|BUD13|BUD13	903	+	6.017375	1.0139077	-1.0	-1.0
chr1	226977523	226977668	ENSG00000163050.16|COQ8A|BUD13|BUD13	957	+	3.3587155	1.3624048	-1.0	-1.0
chr1	226965264	226965410	ENSG00000163050.16|COQ8A|BUD13|BUD13	928	+	3.324219	1.1419502	-1.0	-1.0
chr1	226984951	226985091	ENSG00000163050.16|COQ8A|BUD13|BUD13	902	+	4.7030864	1.0101749	-1.0	-1.0
chr1	226961562	226961707	ENSG00000163050.16|COQ8A|BUD13|BUD13	924	+	4.5553617	1.1185364	-1.0	-1.0
chr1	226964822	226964999	ENSG00000163050.16|COQ8A|BUD13|BUD13	942	+	5.7588696	1.2368486	-1.0	-1.0
chr1	226965014	226965119	ENSG00000163050.16|COQ8A|BUD13|BUD13	901	+	2.475641	1.0065436	-1.0	-1.0
chr1	226982893	226984235	ENSG00000163050.16|COQ8A|BUD13|BUD13	967	+	3.6853573	1.4773502	-1.0	-1.0
chr1	227072108	227072207	ENSG00000143776.18|CDC42BPA|BUD13|BUD13	902	-	5.9020762	1.0101769	-1.0	-1.0
chr1	227119803	227119937	ENSG00000143776.18|CDC42BPA|BUD13|BUD13	909	-	1.916963	1.042972	-1.0	-1.0
chr1	226994867	226994972	ENSG00000143776.18|CDC42BPA|BUD13|BUD13	903	-	3.9060755	1.0116394	-1.0	-1.0
chr1	227147358	227147503	ENSG00000143776.18|CDC42BPA|BUD13|BUD13	906	-	2.8419573	1.0266378	-1.0	-1.0
chr1	227193750	227193880	ENSG00000143776.18|CDC42BPA|BUD13|BUD13	902	-	2.321926	1.0091807	-1.0	-1.0
chr1	227112248	227112422	ENSG00000143776.18|CDC42BPA|BUD13|BUD13	902	-	2.4008193	1.0079694	-1.0	-1.0
chr1	227317414	227317729	ENSG00000143776.18|CDC42BPA|BUD13|BUD13	963	-	2.5824723	1.4353437	-1.0	-1.0
chr1	227199556	227199652	ENSG00000143776.18|CDC42BPA|BUD13|BUD13	901	-	1.7425044	1.0039535	-1.0	-1.0
chr1	227318069	227318174	ENSG00000143776.18|CDC42BPA|BUD13|BUD13	903	-	3.562051	1.0139077	-1.0	-1.0
chr1	227072207	227072299	ENSG00000143776.18|CDC42BPA|BUD13|BUD13	957	-	2.5324948	1.3708993	-1.0	-1.0
chr1	227160542	227160636	ENSG00000143776.18|CDC42BPA|BUD13|BUD13	903	-	2.2630339	1.0137377	-1.0	-1.0
chr1	227317004	227317119	ENSG00000143776.18|CDC42BPA|BUD13|BUD13	902	-	2.3946474	1.0105896	-1.0	-1.0
chr1	227318289	227318454	ENSG00000143776.18|CDC42BPA|BUD13|BUD13	919	-	2.4776902	1.0931389	-1.0	-1.0
chr1	227073863	227074012	ENSG00000143776.18|CDC42BPA|BUD13|BUD13	963	-	3.1855502	1.429385	-1.0	-1.0
chr1	227047926	227048010	ENSG00000143776.18|CDC42BPA|BUD13|BUD13	920	-	2.459431	1.095958	-1.0	-1.0
chr1	227732975	227733235	ENSG00000081692.12|JMJD4|BUD13|BUD13	912	-	5.9761558	1.0563728	-1.0	-1.0
chr1	227733340	227733475	ENSG00000081692.12|JMJD4|BUD13|BUD13	903	-	6.0689173	1.0120637	-1.0	-1.0
chr1	227780420	227780526	ENSG00000143740.14|SNAP47|BUD13|BUD13	915	+	2.829984	1.0713621	-1.0	-1.0
chr1	227759329	227759529	ENSG00000143740.14|SNAP47|BUD13|BUD13	949	+	3.4754732	1.293436	-1.0	-1.0
chr1	228097453	228097590	ENSG00000143761.15|ARF1|BUD13|BUD13	993	+	6.8332806	2.1519263	-1.0	-1.0
chr1	228083219	228083354	ENSG00000143761.15|ARF1|BUD13|BUD13	913	+	3.2149937	1.0619643	-1.0	-1.0
chr1	228097590	228097690	ENSG00000143761.15|ARF1|BUD13|BUD13	903	+	1.7318045	1.0139077	-1.0	-1.0
chr1	228097715	228097851	ENSG00000143761.15|ARF1|BUD13|BUD13	997	+	5.834107	2.4587169	-1.0	-1.0
chr1	228083517	228083627	ENSG00000143761.15|ARF1|BUD13|BUD13	903	+	6.066101	1.0139077	-1.0	-1.0
chr1	228097177	228097453	ENSG00000143761.15|ARF1|BUD13|BUD13	960	+	2.7771914	1.4001726	-1.0	-1.0
chr1	228082744	228082850	ENSG00000143761.15|ARF1|BUD13|BUD13	916	+	2.1373217	1.0778128	-1.0	-1.0
chr1	228097851	228097961	ENSG00000143761.15|ARF1|BUD13|BUD13	924	+	2.4220793	1.1210372	-1.0	-1.0
chr1	228097262	228097341	ENSG00000284163.1|MIR3620|BUD13|BUD13	988	+	6.8689127	1.9216707	-1.0	-1.0
chr1	228102948	228103049	ENSG00000143793.12|C1orf35|BUD13|BUD13	903	-	6.1975346	1.0139077	-1.0	-1.0
chr1	228103133	228103368	ENSG00000143793.12|C1orf35|BUD13|BUD13	972	-	4.2883854	1.5553548	-1.0	-1.0
chr1	228101618	228102683	ENSG00000143793.12|C1orf35|BUD13|BUD13	981	-	4.2970304	1.7272384	-1.0	-1.0
chr1	228102688	228102893	ENSG00000143793.12|C1orf35|BUD13|BUD13	964	-	3.0453014	1.4396023	-1.0	-1.0
chr1	228100785	228100930	ENSG00000143793.12|C1orf35|BUD13|BUD13	902	-	5.934142	1.010233	-1.0	-1.0
chr1	228100960	228101254	ENSG00000143793.12|C1orf35|BUD13|BUD13	923	-	4.974525	1.1116726	-1.0	-1.0
chr1	228101338	228101608	ENSG00000143793.12|C1orf35|BUD13|BUD13	965	-	3.0566943	1.4593447	-1.0	-1.0
chr1	228103049	228103133	ENSG00000143793.12|C1orf35|BUD13|BUD13	990	-	4.9541826	2.0135882	-1.0	-1.0
chr1	228108016	228108426	ENSG00000162910.18|MRPL55|BUD13|BUD13	986	-	4.535989	1.8566681	-1.0	-1.0
chr1	228106793	228106913	ENSG00000162910.18|MRPL55|BUD13|BUD13	903	-	6.0003567	1.0119821	-1.0	-1.0
chr1	228108426	228108551	ENSG00000162910.18|MRPL55|BUD13|BUD13	903	-	6.1272264	1.014059	-1.0	-1.0
chr1	228108571	228108671	ENSG00000162910.18|MRPL55|BUD13|BUD13	903	-	5.902077	1.0139077	-1.0	-1.0
chr1	228108856	228109312	ENSG00000162910.18|MRPL55|BUD13|BUD13	926	-	4.7794113	1.130253	-1.0	-1.0
chr1	228107751	228107991	ENSG00000162910.18|MRPL55|BUD13|BUD13	997	-	6.9126263	2.5825346	-1.0	-1.0
chr1	228145066	228146952	ENSG00000143774.16|GUK1|BUD13|BUD13	997	+	3.1070385	2.5011957	-1.0	-1.0
chr1	228144537	228144747	ENSG00000143774.16|GUK1|BUD13|BUD13	940	+	2.1464312	1.2233076	-1.0	-1.0
chr1	228146952	228147405	ENSG00000143774.16|GUK1|BUD13|BUD13	986	+	3.768921	1.8508513	-1.0	-1.0
chr1	228143573	228143733	ENSG00000143774.16|GUK1|BUD13|BUD13	902	+	2.1579454	1.0087134	-1.0	-1.0
chr1	228147710	228148085	ENSG00000143774.16|GUK1|BUD13|BUD13	982	+	4.6201124	1.7536261	-1.0	-1.0
chr1	228147405	228147705	ENSG00000143774.16|GUK1|BUD13|BUD13	980	+	2.4171636	1.698914	-1.0	-1.0
chr1	228141537	228141787	ENSG00000143774.16|GUK1|BUD13|BUD13	949	+	2.8072486	1.2899021	-1.0	-1.0
chr1	228141122	228141387	ENSG00000143774.16|GUK1|BUD13|BUD13	976	+	4.056547	1.6283782	-1.0	-1.0
chr1	228144752	228144896	ENSG00000143774.16|GUK1|BUD13|BUD13	942	+	2.3000717	1.234008	-1.0	-1.0
chr1	228142298	228142763	ENSG00000143774.16|GUK1|BUD13|BUD13	922	+	2.1441176	1.1081512	-1.0	-1.0
chr1	228141833	228142033	ENSG00000143774.16|GUK1|BUD13|BUD13	947	+	5.232898	1.274581	-1.0	-1.0
chr1	228148090	228148510	ENSG00000143774.16|GUK1|BUD13|BUD13	982	+	3.9921072	1.7490319	-1.0	-1.0
chr1	228148815	228148935	ENSG00000143774.16|GUK1|BUD13|BUD13	902	+	2.2905731	1.0073897	-1.0	-1.0
chr1	228143738	228144327	ENSG00000143774.16|GUK1|BUD13|BUD13	953	+	2.8304598	1.3291693	-1.0	-1.0
chr1	228140363	228140793	ENSG00000143774.16|GUK1|BUD13|BUD13	943	+	3.301324	1.2418202	-1.0	-1.0
chr1	228148555	228148780	ENSG00000143774.16|GUK1|BUD13|BUD13	948	+	2.9148998	1.2870262	-1.0	-1.0
chr1	228140838	228141093	ENSG00000143774.16|GUK1|BUD13|BUD13	914	+	4.305973	1.0645733	-1.0	-1.0
chr1	228143093	228143283	ENSG00000143774.16|GUK1|BUD13|BUD13	917	+	1.9801227	1.0806102	-1.0	-1.0
chr1	228277923	228278073	ENSG00000154358.20|OBSCN|BUD13|BUD13	903	+	5.936538	1.0111263	-1.0	-1.0
chr1	228214904	228215079	ENSG00000154358.20|OBSCN|BUD13|BUD13	902	+	5.799344	1.010897	-1.0	-1.0
chr1	228215732	228215829	ENSG00000154358.20|OBSCN|BUD13|BUD13	903	+	5.966208	1.0139077	-1.0	-1.0
chr1	228278403	228278538	ENSG00000154358.20|OBSCN|BUD13|BUD13	901	+	5.902076	1.0055094	-1.0	-1.0
chr1	228372432	228372547	ENSG00000154358.20|OBSCN|BUD13|BUD13	910	+	3.3880851	1.0445848	-1.0	-1.0
chr1	228215183	228215423	ENSG00000154358.20|OBSCN|BUD13|BUD13	902	+	3.319335	1.0093242	-1.0	-1.0
chr1	228217012	228217182	ENSG00000154358.20|OBSCN|BUD13|BUD13	902	+	5.8890605	1.0075475	-1.0	-1.0
chr1	228276246	228276421	ENSG00000154358.20|OBSCN|BUD13|BUD13	902	+	5.9819913	1.0094197	-1.0	-1.0
chr1	228214789	228214894	ENSG00000154358.20|OBSCN|BUD13|BUD13	902	+	6.0263553	1.0089306	-1.0	-1.0
chr1	228372317	228372417	ENSG00000154358.20|OBSCN|BUD13|BUD13	903	+	3.9541829	1.0139077	-1.0	-1.0
chr1	228370238	228370673	ENSG00000154358.20|OBSCN|BUD13|BUD13	919	+	6.143231	1.0901282	-1.0	-1.0
chr1	228371497	228371627	ENSG00000154358.20|OBSCN|BUD13|BUD13	900	+	5.8845525	1.0015	-1.0	-1.0
chr1	228374644	228374749	ENSG00000154358.20|OBSCN|BUD13|BUD13	901	+	5.86852	1.0039535	-1.0	-1.0
chr1	228215829	228216049	ENSG00000154358.20|OBSCN|BUD13|BUD13	903	+	5.1385427	1.013482	-1.0	-1.0
chr1	228400014	228400139	ENSG00000154370.15|TRIM11|BUD13|BUD13	902	-	6.151119	1.0089306	-1.0	-1.0
chr1	228401194	228401449	ENSG00000154370.15|TRIM11|BUD13|BUD13	917	-	3.8363776	1.0817643	-1.0	-1.0
chr1	228406248	228406348	ENSG00000154370.15|TRIM11|BUD13|BUD13	903	-	3.129278	1.0139077	-1.0	-1.0
chr1	228394422	228394572	ENSG00000154370.15|TRIM11|BUD13|BUD13	917	-	3.9807663	1.0805972	-1.0	-1.0
chr1	228400784	228400963	ENSG00000154370.15|TRIM11|BUD13|BUD13	935	-	2.9001565	1.188183	-1.0	-1.0
chr1	228400998	228401194	ENSG00000154370.15|TRIM11|BUD13|BUD13	980	-	4.1416883	1.6963105	-1.0	-1.0
chr1	228401939	228402065	ENSG00000154370.15|TRIM11|BUD13|BUD13	929	-	3.23693	1.1475991	-1.0	-1.0
chr1	228395252	228395357	ENSG00000154370.15|TRIM11|BUD13|BUD13	934	-	3.7459173	1.1785791	-1.0	-1.0
chr1	228397453	228397628	ENSG00000154370.15|TRIM11|BUD13|BUD13	964	-	5.0959926	1.448181	-1.0	-1.0
chr1	228402065	228402275	ENSG00000154370.15|TRIM11|BUD13|BUD13	957	-	4.208735	1.3661332	-1.0	-1.0
chr1	228406373	228406548	ENSG00000154370.15|TRIM11|BUD13|BUD13	906	-	3.5990891	1.028766	-1.0	-1.0
chr1	228395027	228395127	ENSG00000154370.15|TRIM11|BUD13|BUD13	903	-	3.087458	1.0139077	-1.0	-1.0
chr1	228405979	228406153	ENSG00000154370.15|TRIM11|BUD13|BUD13	947	-	2.5788243	1.2728834	-1.0	-1.0
chr1	228396723	228397278	ENSG00000154370.15|TRIM11|BUD13|BUD13	953	-	4.057392	1.3298191	-1.0	-1.0
chr1	228397047	228397109	ENSG00000284311.1|MIR6742|BUD13|BUD13	903	-	6.027609	1.0139077	-1.0	-1.0
chr1	228457428	228457568	ENSG00000181218.5|HIST3H2A|BUD13|BUD13	931	-	2.71526	1.1592039	-1.0	-1.0
chr1	228489081	228489181	ENSG00000168159.11|RNF187|BUD13|BUD13	903	+	5.9662075	1.0139077	-1.0	-1.0
chr1	228492946	228493052	ENSG00000168159.11|RNF187|BUD13|BUD13	922	+	2.4740572	1.1103913	-1.0	-1.0
chr1	229325214	229325339	ENSG00000154429.10|CCSAP|BUD13|BUD13	908	-	2.3079314	1.0342789	-1.0	-1.0
chr1	229342178	229342517	ENSG00000154429.10|CCSAP|BUD13|BUD13	908	-	2.4571347	1.0380753	-1.0	-1.0
chr1	229463676	229463781	ENSG00000069248.11|NUP133|BUD13|BUD13	940	-	6.181525	1.2220652	-1.0	-1.0
chr1	229466633	229466733	ENSG00000069248.11|NUP133|BUD13|BUD13	903	-	2.3219273	1.0139077	-1.0	-1.0
chr1	229500755	229500863	ENSG00000069248.11|NUP133|BUD13|BUD13	930	-	2.4899666	1.1533782	-1.0	-1.0
chr1	229499703	229499813	ENSG00000069248.11|NUP133|BUD13|BUD13	917	-	2.7871497	1.0827225	-1.0	-1.0
chr1	229465419	229465519	ENSG00000069248.11|NUP133|BUD13|BUD13	925	-	2.6147084	1.1254113	-1.0	-1.0
chr1	229465519	229465624	ENSG00000069248.11|NUP133|BUD13|BUD13	990	-	6.880906	1.9981823	-1.0	-1.0
chr1	229506039	229506154	ENSG00000069248.11|NUP133|BUD13|BUD13	901	-	2.7093315	1.0037441	-1.0	-1.0
chr1	229507958	229508067	ENSG00000069248.11|NUP133|BUD13|BUD13	903	-	5.9234543	1.0139077	-1.0	-1.0
chr1	229464753	229464875	ENSG00000069248.11|NUP133|BUD13|BUD13	941	-	3.0357783	1.2305542	-1.0	-1.0
chr1	229499818	229499948	ENSG00000069248.11|NUP133|BUD13|BUD13	967	-	2.798313	1.4797248	-1.0	-1.0
chr1	229465794	229465994	ENSG00000069248.11|NUP133|BUD13|BUD13	988	-	3.6551893	1.915693	-1.0	-1.0
chr1	229452415	229452524	ENSG00000069248.11|NUP133|BUD13|BUD13	903	-	6.007142	1.0139077	-1.0	-1.0
chr1	229489969	229490102	ENSG00000069248.11|NUP133|BUD13|BUD13	956	-	6.280465	1.3538023	-1.0	-1.0
chr1	229450524	229450714	ENSG00000069248.11|NUP133|BUD13|BUD13	985	-	5.90545	1.8295242	-1.0	-1.0
chr1	229458296	229458411	ENSG00000069248.11|NUP133|BUD13|BUD13	923	-	6.1368575	1.1152444	-1.0	-1.0
chr1	229464875	229464985	ENSG00000069248.11|NUP133|BUD13|BUD13	975	-	6.6176367	1.6103705	-1.0	-1.0
chr1	229470644	229470799	ENSG00000069248.11|NUP133|BUD13|BUD13	961	-	5.138616	1.4070487	-1.0	-1.0
chr1	229531635	229531840	ENSG00000135776.4|ABCB10|BUD13|BUD13	994	-	4.3145857	2.2436764	-1.0	-1.0
chr1	229526005	229526116	ENSG00000135776.4|ABCB10|BUD13|BUD13	903	-	6.1561646	1.011419	-1.0	-1.0
chr1	229540650	229540750	ENSG00000135776.4|ABCB10|BUD13|BUD13	901	-	2.6244886	1.0039535	-1.0	-1.0
chr1	229547706	229547806	ENSG00000135776.4|ABCB10|BUD13|BUD13	902	-	3.9999866	1.0101769	-1.0	-1.0
chr1	229610210	229610310	ENSG00000135801.9|TAF5L|BUD13|BUD13	903	-	6.027609	1.0139077	-1.0	-1.0
chr1	230262540	230262660	ENSG00000143641.9|GALNT2|BUD13|BUD13	903	+	5.541019	1.011419	-1.0	-1.0
chr1	230203176	230203290	ENSG00000143641.9|GALNT2|BUD13|BUD13	923	+	3.1199327	1.1109824	-1.0	-1.0
chr1	230688349	230688489	ENSG00000135775.13|COG2|BUD13|BUD13	902	+	5.893315	1.0089306	-1.0	-1.0
chr1	230689960	230690070	ENSG00000135775.13|COG2|BUD13|BUD13	903	+	5.9448304	1.0139077	-1.0	-1.0
chr1	230979125	230979300	ENSG00000173409.13|ARV1|BUD13|BUD13	909	+	5.6214757	1.0396068	-1.0	-1.0
chr1	231225437	231225612	ENSG00000143633.12|C1orf131|BUD13|BUD13	913	-	3.4951568	1.0618156	-1.0	-1.0
chr1	231275125	231275225	ENSG00000116906.11|GNPAT|BUD13|BUD13	900	+	3.8579676	1.0007274	-1.0	-1.0
chr1	231336732	231336867	ENSG00000116903.7|EXOC8|BUD13|BUD13	903	-	5.918109	1.0111096	-1.0	-1.0
chr1	231529146	231529254	ENSG00000116918.13|TSNAX|BUD13|BUD13	990	+	4.9114747	2.0132923	-1.0	-1.0
chr1	231528826	231528961	ENSG00000116918.13|TSNAX|BUD13|BUD13	917	+	2.4571445	1.0788478	-1.0	-1.0
chr1	231528722	231528826	ENSG00000116918.13|TSNAX|BUD13|BUD13	916	+	3.1864276	1.0773318	-1.0	-1.0
chr1	231529146	231529254	ENSG00000270106.5|TSNAX-DISC1|BUD13|BUD13	990	+	4.9114747	2.0132992	-1.0	-1.0
chr1	231528826	231528961	ENSG00000270106.5|TSNAX-DISC1|BUD13|BUD13	917	+	2.4571445	1.0795363	-1.0	-1.0
chr1	231528722	231528826	ENSG00000270106.5|TSNAX-DISC1|BUD13|BUD13	920	+	3.1864276	1.0974072	-1.0	-1.0
chr1	234409450	234409610	ENSG00000059588.9|TARBP1|BUD13|BUD13	939	-	5.2754683	1.2148895	-1.0	-1.0
chr1	234460270	234460396	ENSG00000059588.9|TARBP1|BUD13|BUD13	944	-	6.311258	1.2507335	-1.0	-1.0
chr1	234406017	234406122	ENSG00000059588.9|TARBP1|BUD13|BUD13	912	-	2.4534442	1.054356	-1.0	-1.0
chr1	234429415	234429515	ENSG00000059588.9|TARBP1|BUD13|BUD13	901	-	3.8579679	1.0039535	-1.0	-1.0
chr1	234467501	234467616	ENSG00000059588.9|TARBP1|BUD13|BUD13	902	-	5.923454	1.0072715	-1.0	-1.0
chr1	234608446	234608736	ENSG00000168264.10|IRF2BP2|BUD13|BUD13	964	-	2.9211433	1.4424151	-1.0	-1.0
chr1	234607852	234608007	ENSG00000168264.10|IRF2BP2|BUD13|BUD13	978	-	3.1039524	1.6492667	-1.0	-1.0
chr1	234607418	234607708	ENSG00000168264.10|IRF2BP2|BUD13|BUD13	912	-	2.44027	1.054688	-1.0	-1.0
chr1	234608886	234609171	ENSG00000168264.10|IRF2BP2|BUD13|BUD13	933	-	2.6995592	1.1711872	-1.0	-1.0
chr1	234608094	234608446	ENSG00000168264.10|IRF2BP2|BUD13|BUD13	981	-	3.375798	1.7131804	-1.0	-1.0
chr1	234609321	234609491	ENSG00000168264.10|IRF2BP2|BUD13|BUD13	947	-	2.7142131	1.272525	-1.0	-1.0
chr1	234607068	234607238	ENSG00000168264.10|IRF2BP2|BUD13|BUD13	950	-	4.3998804	1.2997442	-1.0	-1.0
chr1	234607728	234607852	ENSG00000168264.10|IRF2BP2|BUD13|BUD13	925	-	2.024334	1.1236781	-1.0	-1.0
chr1	235113767	235113867	ENSG00000173726.10|TOMM20|BUD13|BUD13	919	-	2.4059916	1.092514	-1.0	-1.0
chr1	235128594	235128699	ENSG00000173726.10|TOMM20|BUD13|BUD13	902	-	1.6096659	1.0073795	-1.0	-1.0
chr1	235128739	235128844	ENSG00000173726.10|TOMM20|BUD13|BUD13	903	-	1.8678969	1.0139077	-1.0	-1.0
chr1	235122325	235122459	ENSG00000173726.10|TOMM20|BUD13|BUD13	951	-	2.4346435	1.3085688	-1.0	-1.0
chr1	235161039	235161144	ENSG00000188739.14|RBM34|BUD13|BUD13	904	-	2.299212	1.0164528	-1.0	-1.0
chr1	235135648	235135770	ENSG00000188739.14|RBM34|BUD13|BUD13	918	-	2.828105	1.085702	-1.0	-1.0
chr1	235154980	235155112	ENSG00000188739.14|RBM34|BUD13|BUD13	918	-	2.442117	1.08877	-1.0	-1.0
chr1	235160794	235160969	ENSG00000188739.14|RBM34|BUD13|BUD13	905	-	2.7947545	1.020359	-1.0	-1.0
chr1	235131642	235131807	ENSG00000188739.14|RBM34|BUD13|BUD13	939	-	5.294051	1.2113847	-1.0	-1.0
chr1	235152652	235152765	ENSG00000188739.14|RBM34|BUD13|BUD13	904	-	2.5077062	1.0190651	-1.0	-1.0
chr1	235137744	235137869	ENSG00000188739.14|RBM34|BUD13|BUD13	901	-	3.0657156	1.0052435	-1.0	-1.0
chr1	235194017	235194211	ENSG00000054267.21|ARID4B|BUD13|BUD13	918	-	3.1871207	1.0884366	-1.0	-1.0
chr1	235177805	235177913	ENSG00000054267.21|ARID4B|BUD13|BUD13	907	-	2.3675694	1.0299988	-1.0	-1.0
chr1	235229135	235229365	ENSG00000054267.21|ARID4B|BUD13|BUD13	957	-	2.972176	1.3708465	-1.0	-1.0
chr1	235326830	235326968	ENSG00000054267.21|ARID4B|BUD13|BUD13	947	-	2.4754415	1.2769538	-1.0	-1.0
chr1	235327622	235327768	ENSG00000054267.21|ARID4B|BUD13|BUD13	974	-	2.9265137	1.5858822	-1.0	-1.0
chr1	235220301	235220446	ENSG00000054267.21|ARID4B|BUD13|BUD13	943	-	2.7939665	1.2471702	-1.0	-1.0
chr1	235224702	235224775	ENSG00000054267.21|ARID4B|BUD13|BUD13	950	-	2.4405723	1.3010045	-1.0	-1.0
chr1	235252729	235252809	ENSG00000054267.21|ARID4B|BUD13|BUD13	983	-	3.3750374	1.7691355	-1.0	-1.0
chr1	235260646	235260752	ENSG00000054267.21|ARID4B|BUD13|BUD13	904	-	1.8924135	1.0165231	-1.0	-1.0
chr1	235257159	235257225	ENSG00000054267.21|ARID4B|BUD13|BUD13	980	-	2.7414668	1.7010027	-1.0	-1.0
chr1	235223165	235223260	ENSG00000054267.21|ARID4B|BUD13|BUD13	953	-	2.564784	1.328347	-1.0	-1.0
chr1	235137748	235137868	ENSG00000054267.21|ARID4B|BUD13|BUD13	902	-	3.0869584	1.0081304	-1.0	-1.0
chr1	235327898	235328219	ENSG00000054267.21|ARID4B|BUD13|BUD13	922	-	2.8489826	1.1064764	-1.0	-1.0
chr1	235182408	235182583	ENSG00000054267.21|ARID4B|BUD13|BUD13	922	-	2.155583	1.1074857	-1.0	-1.0
chr1	235260520	235260641	ENSG00000054267.21|ARID4B|BUD13|BUD13	903	-	3.9462988	1.0132859	-1.0	-1.0
chr1	235224510	235224610	ENSG00000054267.21|ARID4B|BUD13|BUD13	901	-	5.8349624	1.0039535	-1.0	-1.0
chr1	235213768	235214026	ENSG00000054267.21|ARID4B|BUD13|BUD13	958	-	2.398402	1.3768607	-1.0	-1.0
chr1	235326968	235327159	ENSG00000054267.21|ARID4B|BUD13|BUD13	942	-	2.797293	1.2377278	-1.0	-1.0
chr1	235181923	235182333	ENSG00000054267.21|ARID4B|BUD13|BUD13	970	-	3.542898	1.518454	-1.0	-1.0
chr1	235175283	235175488	ENSG00000054267.21|ARID4B|BUD13|BUD13	959	-	3.7290404	1.3867561	-1.0	-1.0
chr1	235181123	235181223	ENSG00000054267.21|ARID4B|BUD13|BUD13	903	-	5.9020767	1.0139077	-1.0	-1.0
chr1	235257225	235257325	ENSG00000054267.21|ARID4B|BUD13|BUD13	901	-	2.7004373	1.0046301	-1.0	-1.0
chr1	235221564	235221662	ENSG00000054267.21|ARID4B|BUD13|BUD13	952	-	2.564784	1.3231984	-1.0	-1.0
chr1	235154980	235155112	ENSG00000054267.21|ARID4B|BUD13|BUD13	918	-	2.442117	1.0869915	-1.0	-1.0
chr1	235181583	235181803	ENSG00000054267.21|ARID4B|BUD13|BUD13	958	-	2.8817341	1.3730069	-1.0	-1.0
chr1	235172617	235172752	ENSG00000054267.21|ARID4B|BUD13|BUD13	902	-	3.8824224	1.0089306	-1.0	-1.0
chr1	235240312	235240451	ENSG00000054267.21|ARID4B|BUD13|BUD13	921	-	2.1479974	1.1011358	-1.0	-1.0
chr1	235131643	235131808	ENSG00000054267.21|ARID4B|BUD13|BUD13	938	-	4.964392	1.2082707	-1.0	-1.0
chr1	235246419	235246511	ENSG00000054267.21|ARID4B|BUD13|BUD13	955	-	2.2129939	1.3476009	-1.0	-1.0
chr1	235246511	235246621	ENSG00000054267.21|ARID4B|BUD13|BUD13	957	-	6.2958922	1.3623226	-1.0	-1.0
chr1	235219832	235219937	ENSG00000054267.21|ARID4B|BUD13|BUD13	903	-	2.111459	1.0139077	-1.0	-1.0
chr1	235152705	235152765	ENSG00000054267.21|ARID4B|BUD13|BUD13	901	-	2.4262636	1.0039535	-1.0	-1.0
chr1	235135651	235135770	ENSG00000054267.21|ARID4B|BUD13|BUD13	917	-	2.7832317	1.0825349	-1.0	-1.0
chr1	235448393	235448513	ENSG00000116957.12|TBCE|BUD13|BUD13	922	+	6.1623983	1.1063864	-1.0	-1.0
chr1	235380023	235380149	ENSG00000116957.12|TBCE|BUD13|BUD13	918	+	2.08121	1.0878006	-1.0	-1.0
chr1	235441713	235441882	ENSG00000116957.12|TBCE|BUD13|BUD13	920	+	3.4015133	1.0991412	-1.0	-1.0
chr1	235414492	235414618	ENSG00000116957.12|TBCE|BUD13|BUD13	910	+	2.1580746	1.0475905	-1.0	-1.0
chr1	235436543	235436608	ENSG00000116957.12|TBCE|BUD13|BUD13	905	+	6.250002	1.024484	-1.0	-1.0
chr1	235438808	235438922	ENSG00000116957.12|TBCE|BUD13|BUD13	917	+	2.8223617	1.0795052	-1.0	-1.0
chr1	235489167	235489268	ENSG00000162885.12|B3GALNT2|BUD13|BUD13	903	-	3.999282	1.0139077	-1.0	-1.0
chr1	235479987	235480137	ENSG00000162885.12|B3GALNT2|BUD13|BUD13	917	-	3.3281853	1.0821022	-1.0	-1.0
chr1	236232839	236232984	ENSG00000086619.13|ERO1B|BUD13|BUD13	966	-	5.6299667	1.4633656	-1.0	-1.0
chr1	236543455	236543648	ENSG00000116977.18|LGALS8|BUD13|BUD13	970	+	4.249128	1.5290339	-1.0	-1.0
chr1	236542650	236542860	ENSG00000116977.18|LGALS8|BUD13|BUD13	990	+	4.3978367	2.0142233	-1.0	-1.0
chr1	236539073	236539188	ENSG00000116977.18|LGALS8|BUD13|BUD13	903	+	5.9494925	1.011419	-1.0	-1.0
chr1	236550889	236550990	ENSG00000119285.10|HEATR1|BUD13|BUD13	923	-	4.065915	1.1161809	-1.0	-1.0
chr1	236555804	236555934	ENSG00000119285.10|HEATR1|BUD13|BUD13	933	-	3.9751682	1.1767302	-1.0	-1.0
chr1	236572425	236572545	ENSG00000119285.10|HEATR1|BUD13|BUD13	902	-	5.417019	1.0072715	-1.0	-1.0
chr1	236590856	236590954	ENSG00000119285.10|HEATR1|BUD13|BUD13	901	-	5.902077	1.0039535	-1.0	-1.0
chr1	236554597	236554702	ENSG00000119285.10|HEATR1|BUD13|BUD13	901	-	6.2237673	1.0055368	-1.0	-1.0
chr1	236559837	236559937	ENSG00000119285.10|HEATR1|BUD13|BUD13	938	-	4.0874496	1.2083081	-1.0	-1.0
chr1	236559713	236559837	ENSG00000119285.10|HEATR1|BUD13|BUD13	920	-	2.9926488	1.0987587	-1.0	-1.0
chr1	236886291	236886367	ENSG00000116984.12|MTR|BUD13|BUD13	957	+	4.321914	1.3675556	-1.0	-1.0
chr1	236859832	236859922	ENSG00000116984.12|MTR|BUD13|BUD13	909	+	2.1085246	1.0429235	-1.0	-1.0
chr1	236891177	236891329	ENSG00000116984.12|MTR|BUD13|BUD13	931	+	4.475625	1.1617631	-1.0	-1.0
chr1	236838483	236838599	ENSG00000116984.12|MTR|BUD13|BUD13	942	+	2.398413	1.2344615	-1.0	-1.0
chr1	236810502	236810595	ENSG00000116984.12|MTR|BUD13|BUD13	901	+	2.6629624	1.0046301	-1.0	-1.0
chr1	236863453	236863554	ENSG00000116984.12|MTR|BUD13|BUD13	931	+	3.1144056	1.1609548	-1.0	-1.0
chr1	236816448	236816543	ENSG00000116984.12|MTR|BUD13|BUD13	915	+	2.378511	1.0706645	-1.0	-1.0
chr1	236852520	236852625	ENSG00000116984.12|MTR|BUD13|BUD13	943	+	3.2131286	1.2474347	-1.0	-1.0
chr1	236862235	236862335	ENSG00000116984.12|MTR|BUD13|BUD13	920	+	2.058894	1.0974153	-1.0	-1.0
chr1	236835546	236835661	ENSG00000116984.12|MTR|BUD13|BUD13	940	+	2.4702525	1.2250904	-1.0	-1.0
chr1	236852947	236853088	ENSG00000116984.12|MTR|BUD13|BUD13	935	+	2.8382812	1.186329	-1.0	-1.0
chr1	236825337	236825399	ENSG00000116984.12|MTR|BUD13|BUD13	903	+	2.736963	1.0139077	-1.0	-1.0
chr1	237603051	237603246	ENSG00000198626.15|RYR2|BUD13|BUD13	987	+	6.5050373	1.8872795	-1.0	-1.0
chr1	241497970	241498075	ENSG00000091483.6|FH|BUD13|BUD13	906	-	5.1020927	1.0271857	-1.0	-1.0
chr1	241502570	241502675	ENSG00000091483.6|FH|BUD13|BUD13	926	-	2.8906772	1.1325727	-1.0	-1.0
chr1	241635331	241635471	ENSG00000054277.13|OPN3|BUD13|BUD13	908	-	1.9782012	1.0366849	-1.0	-1.0
chr1	241635546	241635691	ENSG00000054277.13|OPN3|BUD13|BUD13	924	-	2.0432215	1.1204096	-1.0	-1.0
chr1	241634176	241634276	ENSG00000054277.13|OPN3|BUD13|BUD13	903	-	2.3219273	1.0144719	-1.0	-1.0
chr1	241635332	241635517	ENSG00000203668.2|CHML|BUD13|BUD13	905	-	1.8410465	1.0215396	-1.0	-1.0
chr1	241634177	241634277	ENSG00000203668.2|CHML|BUD13|BUD13	902	-	2.2630339	1.0095875	-1.0	-1.0
chr1	241635557	241635692	ENSG00000203668.2|CHML|BUD13|BUD13	923	-	2.030396	1.1160967	-1.0	-1.0
chr1	241878748	241879193	ENSG00000174371.16|EXO1|BUD13|BUD13	934	+	3.0934818	1.1821617	-1.0	-1.0
chr1	241858505	241858715	ENSG00000174371.16|EXO1|BUD13|BUD13	952	+	2.8107831	1.3172233	-1.0	-1.0
chr1	241872031	241872231	ENSG00000174371.16|EXO1|BUD13|BUD13	925	+	2.3651407	1.1266966	-1.0	-1.0
chr1	241861405	241861502	ENSG00000174371.16|EXO1|BUD13|BUD13	919	+	2.1292832	1.0940709	-1.0	-1.0
chr1	241889464	241889649	ENSG00000174371.16|EXO1|BUD13|BUD13	921	+	3.1234696	1.1022159	-1.0	-1.0
chr1	241857344	241857464	ENSG00000174371.16|EXO1|BUD13|BUD13	950	+	4.2652383	1.303999	-1.0	-1.0
chr1	241849027	241849108	ENSG00000174371.16|EXO1|BUD13|BUD13	915	+	2.4329586	1.0716313	-1.0	-1.0
chr1	241848740	241848855	ENSG00000174371.16|EXO1|BUD13|BUD13	913	+	2.0222607	1.0586077	-1.0	-1.0
chr1	241848383	241848483	ENSG00000174371.16|EXO1|BUD13|BUD13	903	+	5.966208	1.0139077	-1.0	-1.0
chr1	241860516	241860641	ENSG00000174371.16|EXO1|BUD13|BUD13	919	+	2.3066692	1.0941248	-1.0	-1.0
chr1	243225175	243225321	ENSG00000143702.15|CEP170|BUD13|BUD13	957	-	3.114797	1.3622949	-1.0	-1.0
chr1	243221813	243221923	ENSG00000143702.15|CEP170|BUD13|BUD13	981	-	6.6764164	1.7200158	-1.0	-1.0
chr1	243221654	243221813	ENSG00000143702.15|CEP170|BUD13|BUD13	911	-	2.703348	1.0520629	-1.0	-1.0
chr1	243199059	243199189	ENSG00000143702.15|CEP170|BUD13|BUD13	906	-	2.3667195	1.0252032	-1.0	-1.0
chr1	244418879	244419004	ENSG00000035687.9|ADSS|BUD13|BUD13	919	-	5.6066875	1.0933768	-1.0	-1.0
chr1	244422916	244423026	ENSG00000035687.9|ADSS|BUD13|BUD13	985	-	6.7903376	1.8263694	-1.0	-1.0
chr1	244432544	244432595	ENSG00000035687.9|ADSS|BUD13|BUD13	940	-	3.3923123	1.2246752	-1.0	-1.0
chr1	244436690	244436824	ENSG00000035687.9|ADSS|BUD13|BUD13	921	-	6.1267667	1.1024712	-1.0	-1.0
chr1	244423952	244424057	ENSG00000035687.9|ADSS|BUD13|BUD13	901	-	2.062957	1.0034454	-1.0	-1.0
chr1	244432595	244432695	ENSG00000035687.9|ADSS|BUD13|BUD13	918	-	2.510961	1.0886678	-1.0	-1.0
chr1	244691772	244691878	ENSG00000121644.18|DESI2|BUD13|BUD13	976	+	6.6191645	1.6157963	-1.0	-1.0
chr1	244846535	244846810	ENSG00000153187.18|HNRNPU|BUD13|BUD13	999	-	3.6690977	3.0026023	-1.0	-1.0
chr1	244856727	244856957	ENSG00000153187.18|HNRNPU|BUD13|BUD13	965	-	1.8773597	1.4519724	-1.0	-1.0
chr1	244856315	244856620	ENSG00000153187.18|HNRNPU|BUD13|BUD13	980	-	2.3028295	1.6991329	-1.0	-1.0
chr1	244854870	244855150	ENSG00000153187.18|HNRNPU|BUD13|BUD13	966	-	2.0400264	1.4717097	-1.0	-1.0
chr1	244848755	244848965	ENSG00000153187.18|HNRNPU|BUD13|BUD13	985	-	2.418857	1.8110172	-1.0	-1.0
chr1	244855260	244855720	ENSG00000153187.18|HNRNPU|BUD13|BUD13	969	-	2.1493585	1.5053241	-1.0	-1.0
chr1	244857477	244857812	ENSG00000153187.18|HNRNPU|BUD13|BUD13	992	-	2.6927783	2.1045249	-1.0	-1.0
chr1	244857877	244858377	ENSG00000153187.18|HNRNPU|BUD13|BUD13	995	-	2.641548	2.2823412	-1.0	-1.0
chr1	244860207	244860552	ENSG00000153187.18|HNRNPU|BUD13|BUD13	968	-	2.1615655	1.4960662	-1.0	-1.0
chr1	244859152	244859482	ENSG00000153187.18|HNRNPU|BUD13|BUD13	977	-	2.4346907	1.6470121	-1.0	-1.0
chr1	244854415	244854610	ENSG00000153187.18|HNRNPU|BUD13|BUD13	977	-	2.1141229	1.6394283	-1.0	-1.0
chr1	244862397	244863106	ENSG00000153187.18|HNRNPU|BUD13|BUD13	985	-	2.3038843	1.8119653	-1.0	-1.0
chr1	244863616	244864541	ENSG00000153187.18|HNRNPU|BUD13|BUD13	994	-	2.2944605	2.2271764	-1.0	-1.0
chr1	244845257	244845427	ENSG00000153187.18|HNRNPU|BUD13|BUD13	920	-	2.180308	1.096609	-1.0	-1.0
chr1	244863106	244863611	ENSG00000153187.18|HNRNPU|BUD13|BUD13	1000	-	3.0132473	3.5465918	-1.0	-1.0
chr1	244855800	244856255	ENSG00000153187.18|HNRNPU|BUD13|BUD13	984	-	2.0361712	1.7924938	-1.0	-1.0
chr1	244858647	244858937	ENSG00000153187.18|HNRNPU|BUD13|BUD13	977	-	1.9452289	1.6309117	-1.0	-1.0
chr1	245858500	245858600	ENSG00000185420.18|SMYD3|BUD13|BUD13	903	-	2.292781	1.0139077	-1.0	-1.0
chr1	245988398	245988498	ENSG00000185420.18|SMYD3|BUD13|BUD13	903	-	3.129278	1.0139077	-1.0	-1.0
chr1	245929869	245930014	ENSG00000185420.18|SMYD3|BUD13|BUD13	920	-	4.953787	1.0994248	-1.0	-1.0
chr1	246327173	246327278	ENSG00000185420.18|SMYD3|BUD13|BUD13	912	-	3.5620515	1.0570439	-1.0	-1.0
chr1	245928033	245928138	ENSG00000185420.18|SMYD3|BUD13|BUD13	902	-	3.0659237	1.007422	-1.0	-1.0
chr1	245915529	245915640	ENSG00000185420.18|SMYD3|BUD13|BUD13	925	-	2.2478867	1.1231703	-1.0	-1.0
chr1	245764045	245764149	ENSG00000185420.18|SMYD3|BUD13|BUD13	937	-	2.9534426	1.2020578	-1.0	-1.0
chr1	246660198	246660303	ENSG00000162852.13|CNST|BUD13|BUD13	903	+	6.0498056	1.0139077	-1.0	-1.0
chr1	246591526	246591691	ENSG00000162852.13|CNST|BUD13|BUD13	902	+	2.864443	1.007947	-1.0	-1.0
chr1	246647138	246647478	ENSG00000162852.13|CNST|BUD13|BUD13	923	+	3.184828	1.1130141	-1.0	-1.0
chr1	246647563	246647698	ENSG00000162852.13|CNST|BUD13|BUD13	928	+	4.284104	1.1425457	-1.0	-1.0
chr1	246591776	246591901	ENSG00000162852.13|CNST|BUD13|BUD13	902	+	6.0417776	1.0102712	-1.0	-1.0
chr1	246631789	246631893	ENSG00000162852.13|CNST|BUD13|BUD13	903	+	5.9020767	1.0139077	-1.0	-1.0
chr1	246765942	246766052	ENSG00000143653.9|SCCPDH|BUD13|BUD13	902	+	6.062038	1.0072715	-1.0	-1.0
chr1	246895834	246895925	ENSG00000153207.14|AHCTF1|BUD13|BUD13	927	-	2.906888	1.1352075	-1.0	-1.0
chr1	246855729	246855827	ENSG00000153207.14|AHCTF1|BUD13|BUD13	959	-	2.7655337	1.3887475	-1.0	-1.0
chr1	246853299	246853404	ENSG00000153207.14|AHCTF1|BUD13|BUD13	902	-	6.0498056	1.0089306	-1.0	-1.0
chr1	246903948	246904033	ENSG00000153207.14|AHCTF1|BUD13|BUD13	926	-	2.2587342	1.1318567	-1.0	-1.0
chr1	246905540	246905650	ENSG00000153207.14|AHCTF1|BUD13|BUD13	923	-	3.2320912	1.1137322	-1.0	-1.0
chr1	246850024	246850229	ENSG00000153207.14|AHCTF1|BUD13|BUD13	946	-	3.2384253	1.2642933	-1.0	-1.0
chr1	246888517	246888627	ENSG00000153207.14|AHCTF1|BUD13|BUD13	966	-	2.984088	1.4626734	-1.0	-1.0
chr1	246855827	246855927	ENSG00000153207.14|AHCTF1|BUD13|BUD13	909	-	3.2094479	1.043022	-1.0	-1.0
chr1	246851094	246851209	ENSG00000153207.14|AHCTF1|BUD13|BUD13	914	-	3.3543673	1.0639789	-1.0	-1.0
chr1	246890955	246891055	ENSG00000153207.14|AHCTF1|BUD13|BUD13	903	-	6.027609	1.0139077	-1.0	-1.0
chr1	246916395	246916500	ENSG00000153207.14|AHCTF1|BUD13|BUD13	989	-	3.9258704	1.9464622	-1.0	-1.0
chr1	246899512	246899617	ENSG00000153207.14|AHCTF1|BUD13|BUD13	976	-	6.609225	1.6279421	-1.0	-1.0
chr1	246853195	246853295	ENSG00000153207.14|AHCTF1|BUD13|BUD13	901	-	5.8349624	1.0036714	-1.0	-1.0
chr1	246895925	246896050	ENSG00000153207.14|AHCTF1|BUD13|BUD13	908	-	2.6919014	1.0370243	-1.0	-1.0
chr1	247201882	247202095	ENSG00000227671.4|AL390728.4|BUD13|BUD13	985	-	2.2072678	1.819657	-1.0	-1.0
chr1	247210690	247210795	ENSG00000227671.4|AL390728.4|BUD13|BUD13	903	-	3.087458	1.0130552	-1.0	-1.0
chr1	247200066	247200193	ENSG00000227671.4|AL390728.4|BUD13|BUD13	921	-	2.3908248	1.1029656	-1.0	-1.0
chr1	247200193	247200303	ENSG00000227671.4|AL390728.4|BUD13|BUD13	980	-	2.194586	1.6907444	-1.0	-1.0
chr1	247201966	247202060	ENSG00000283881.1|MIR3916|BUD13|BUD13	988	-	2.1876273	1.9099402	-1.0	-1.0
chr1	247210690	247210795	ENSG00000232347.1|AL390728.5|BUD13|BUD13	903	-	3.087458	1.0130552	-1.0	-1.0
chr1	247329493	247329615	ENSG00000162714.12|ZNF496|BUD13|BUD13	906	-	2.8293824	1.0280997	-1.0	-1.0
chr1	247331431	247331546	ENSG00000162714.12|ZNF496|BUD13|BUD13	923	-	4.5049143	1.1147677	-1.0	-1.0
chr1	247301276	247301376	ENSG00000162714.12|ZNF496|BUD13|BUD13	903	-	5.9662075	1.0139077	-1.0	-1.0
chr1	247322960	247323070	ENSG00000162714.12|ZNF496|BUD13|BUD13	902	-	5.901082	1.0103451	-1.0	-1.0
chr1	247310249	247310564	ENSG00000162714.12|ZNF496|BUD13|BUD13	932	-	3.6520548	1.1684924	-1.0	-1.0
chr1	247309474	247309794	ENSG00000162714.12|ZNF496|BUD13|BUD13	980	-	4.0005584	1.7063723	-1.0	-1.0
chr1	247328740	247328866	ENSG00000162714.12|ZNF496|BUD13|BUD13	936	-	3.1145754	1.19053	-1.0	-1.0
chr1	247308474	247308729	ENSG00000162714.12|ZNF496|BUD13|BUD13	963	-	3.196982	1.435064	-1.0	-1.0
chr1	247857383	247857533	ENSG00000162722.8|TRIM58|BUD13|BUD13	901	+	5.9203987	1.0045663	-1.0	-1.0
chr1	247867962	247868062	ENSG00000162722.8|TRIM58|BUD13|BUD13	901	+	5.8349624	1.0034598	-1.0	-1.0
chr1	248816449	248816629	ENSG00000175137.10|SH3BP5L|BUD13|BUD13	918	-	3.2620645	1.087497	-1.0	-1.0
chr1	248814610	248814710	ENSG00000175137.10|SH3BP5L|BUD13|BUD13	982	-	3.954191	1.7383385	-1.0	-1.0
chr1	248816662	248816792	ENSG00000175137.10|SH3BP5L|BUD13|BUD13	951	-	6.225032	1.3102295	-1.0	-1.0
chr1	248816884	248816989	ENSG00000175137.10|SH3BP5L|BUD13|BUD13	916	-	2.9924426	1.0744386	-1.0	-1.0
chr1	248814508	248814610	ENSG00000175137.10|SH3BP5L|BUD13|BUD13	927	-	4.0620475	1.1394997	-1.0	-1.0
chr1	248850947	248851052	ENSG00000171163.15|ZNF692|BUD13|BUD13	901	-	3.1292777	1.0039535	-1.0	-1.0
chr1	248856422	248856513	ENSG00000171163.15|ZNF692|BUD13|BUD13	961	-	3.5849574	1.4038954	-1.0	-1.0
chr1	248850781	248850862	ENSG00000171163.15|ZNF692|BUD13|BUD13	919	-	2.5849612	1.0895594	-1.0	-1.0
chr1	248856562	248856682	ENSG00000171163.15|ZNF692|BUD13|BUD13	937	-	3.1098402	1.1995707	-1.0	-1.0
chr1	248853797	248853936	ENSG00000171163.15|ZNF692|BUD13|BUD13	933	-	2.8615382	1.17577	-1.0	-1.0
chr1	248858468	248858568	ENSG00000171163.15|ZNF692|BUD13|BUD13	901	-	3.906877	1.0039535	-1.0	-1.0
chr1	248855379	248855458	ENSG00000171163.15|ZNF692|BUD13|BUD13	994	-	3.4262638	2.2419965	-1.0	-1.0
chr1	248850315	248850516	ENSG00000171163.15|ZNF692|BUD13|BUD13	977	-	3.8009431	1.6372558	-1.0	-1.0
chr1	248855203	248855379	ENSG00000171163.15|ZNF692|BUD13|BUD13	961	-	3.0510404	1.4072616	-1.0	-1.0
chr1	248858917	248859067	ENSG00000171163.15|ZNF692|BUD13|BUD13	956	-	3.1402664	1.3554374	-1.0	-1.0
chr1	248855557	248856086	ENSG00000171163.15|ZNF692|BUD13|BUD13	974	-	2.4618409	1.5833856	-1.0	-1.0
chr1	248855458	248855557	ENSG00000171163.15|ZNF692|BUD13|BUD13	995	-	3.999997	2.2633224	-1.0	-1.0
chr1	248857233	248858418	ENSG00000171163.15|ZNF692|BUD13|BUD13	999	-	3.1559846	3.0178478	-1.0	-1.0
chr1	248856887	248857052	ENSG00000171163.15|ZNF692|BUD13|BUD13	922	-	2.634045	1.1095189	-1.0	-1.0
chr1	248856513	248856562	ENSG00000171163.15|ZNF692|BUD13|BUD13	980	-	3.1699238	1.6969866	-1.0	-1.0
chr1	248856086	248856287	ENSG00000171163.15|ZNF692|BUD13|BUD13	968	-	2.8330178	1.50045	-1.0	-1.0
chr1	248853936	248854311	ENSG00000171163.15|ZNF692|BUD13|BUD13	946	-	2.233362	1.2666516	-1.0	-1.0
chr1	248850681	248850781	ENSG00000171163.15|ZNF692|BUD13|BUD13	954	-	2.2927818	1.3414729	-1.0	-1.0
chr1	248850516	248850621	ENSG00000171163.15|ZNF692|BUD13|BUD13	903	-	5.934142	1.0139077	-1.0	-1.0
chr1	248850005	248850290	ENSG00000171163.15|ZNF692|BUD13|BUD13	971	-	4.9936376	1.5421506	-1.0	-1.0
chr1	248856287	248856417	ENSG00000171163.15|ZNF692|BUD13|BUD13	922	-	1.8392833	1.1073437	-1.0	-1.0
chr10	814945	815170	ENSG00000107929.14|LARP4B|BUD13|BUD13	950	-	2.9437838	1.3016256	-1.0	-1.0
chr10	885640	885745	ENSG00000107929.14|LARP4B|BUD13|BUD13	903	-	5.934142	1.0139077	-1.0	-1.0
chr10	820734	820930	ENSG00000107929.14|LARP4B|BUD13|BUD13	968	-	3.522446	1.4984498	-1.0	-1.0
chr10	817764	818009	ENSG00000107929.14|LARP4B|BUD13|BUD13	952	-	2.7712414	1.3171301	-1.0	-1.0
chr10	1017074	1017344	ENSG00000107937.18|GTPBP4|BUD13|BUD13	982	+	2.552582	1.7334628	-1.0	-1.0
chr10	1015752	1015896	ENSG00000107937.18|GTPBP4|BUD13|BUD13	960	+	2.5730762	1.398376	-1.0	-1.0
chr10	1014246	1014312	ENSG00000107937.18|GTPBP4|BUD13|BUD13	992	+	2.9999998	2.0961924	-1.0	-1.0
chr10	1006912	1007012	ENSG00000107937.18|GTPBP4|BUD13|BUD13	900	+	3.954183	1.0007274	-1.0	-1.0
chr10	1009528	1009580	ENSG00000107937.18|GTPBP4|BUD13|BUD13	952	+	3.4594264	1.3172498	-1.0	-1.0
chr10	999002	999095	ENSG00000107937.18|GTPBP4|BUD13|BUD13	903	+	2.292781	1.0139077	-1.0	-1.0
chr10	1012005	1012145	ENSG00000107937.18|GTPBP4|BUD13|BUD13	902	+	5.937091	1.0096415	-1.0	-1.0
chr10	1005817	1005907	ENSG00000107937.18|GTPBP4|BUD13|BUD13	985	+	3.3750377	1.8383744	-1.0	-1.0
chr10	1008957	1009035	ENSG00000107937.18|GTPBP4|BUD13|BUD13	952	+	2.584962	1.3167319	-1.0	-1.0
chr10	1010419	1010520	ENSG00000107937.18|GTPBP4|BUD13|BUD13	942	+	2.382334	1.2349222	-1.0	-1.0
chr10	1012399	1012614	ENSG00000107937.18|GTPBP4|BUD13|BUD13	945	+	2.339457	1.2623395	-1.0	-1.0
chr10	1007032	1007202	ENSG00000107937.18|GTPBP4|BUD13|BUD13	913	+	2.6103818	1.0598667	-1.0	-1.0
chr10	1000676	1000856	ENSG00000107937.18|GTPBP4|BUD13|BUD13	912	+	2.1721199	1.055915	-1.0	-1.0
chr10	1015647	1015747	ENSG00000107937.18|GTPBP4|BUD13|BUD13	988	+	6.834965	1.9195921	-1.0	-1.0
chr10	997100	997308	ENSG00000107937.18|GTPBP4|BUD13|BUD13	961	+	3.0803924	1.4131898	-1.0	-1.0
chr10	996105	996345	ENSG00000107937.18|GTPBP4|BUD13|BUD13	966	+	3.1832933	1.4748893	-1.0	-1.0
chr10	1043910	1044115	ENSG00000067064.10|IDI1|BUD13|BUD13	957	-	3.8219404	1.3640196	-1.0	-1.0
chr10	1048513	1048698	ENSG00000067064.10|IDI1|BUD13|BUD13	940	-	3.732525	1.2229939	-1.0	-1.0
chr10	1048733	1048883	ENSG00000067064.10|IDI1|BUD13|BUD13	924	-	2.5888298	1.1205418	-1.0	-1.0
chr10	1103601	1103711	ENSG00000047056.14|WDR37|BUD13|BUD13	903	+	6.0071416	1.0114205	-1.0	-1.0
chr10	3109480	3109580	ENSG00000067057.16|PFKP|BUD13|BUD13	921	+	3.2094483	1.1039085	-1.0	-1.0
chr10	3112221	3112286	ENSG00000067057.16|PFKP|BUD13|BUD13	962	+	2.429988	1.4226255	-1.0	-1.0
chr10	3117976	3118106	ENSG00000067057.16|PFKP|BUD13|BUD13	903	+	6.139384	1.0139077	-1.0	-1.0
chr10	3099274	3099352	ENSG00000067057.16|PFKP|BUD13|BUD13	903	+	2.292781	1.0139077	-1.0	-1.0
chr10	3109850	3110020	ENSG00000067057.16|PFKP|BUD13|BUD13	950	+	4.4966826	1.2989222	-1.0	-1.0
chr10	3129983	3130083	ENSG00000067057.16|PFKP|BUD13|BUD13	903	+	6.086502	1.0139077	-1.0	-1.0
chr10	3108700	3108793	ENSG00000067057.16|PFKP|BUD13|BUD13	985	+	3.2172294	1.833926	-1.0	-1.0
chr10	3109354	3109480	ENSG00000067057.16|PFKP|BUD13|BUD13	974	+	2.966293	1.5922215	-1.0	-1.0
chr10	3101389	3101549	ENSG00000067057.16|PFKP|BUD13|BUD13	915	+	2.594496	1.0687647	-1.0	-1.0
chr10	3104733	3105278	ENSG00000067057.16|PFKP|BUD13|BUD13	969	+	3.925899	1.5032568	-1.0	-1.0
chr10	3111875	3112065	ENSG00000067057.16|PFKP|BUD13|BUD13	957	+	4.5139527	1.3647999	-1.0	-1.0
chr10	3067952	3068122	ENSG00000067057.16|PFKP|BUD13|BUD13	902	+	5.979802	1.0108938	-1.0	-1.0
chr10	3113118	3113188	ENSG00000067057.16|PFKP|BUD13|BUD13	957	+	2.7441602	1.3615454	-1.0	-1.0
chr10	3103944	3104044	ENSG00000067057.16|PFKP|BUD13|BUD13	901	+	2.7004373	1.0046301	-1.0	-1.0
chr10	3112115	3112221	ENSG00000067057.16|PFKP|BUD13|BUD13	953	+	3.0120556	1.3304824	-1.0	-1.0
chr10	3118676	3118776	ENSG00000067057.16|PFKP|BUD13|BUD13	945	+	4.169912	1.2634346	-1.0	-1.0
chr10	3123314	3123439	ENSG00000067057.16|PFKP|BUD13|BUD13	902	+	6.0747576	1.0106535	-1.0	-1.0
chr10	3105392	3105501	ENSG00000067057.16|PFKP|BUD13|BUD13	986	+	3.9267735	1.8635997	-1.0	-1.0
chr10	3124124	3124244	ENSG00000067057.16|PFKP|BUD13|BUD13	902	+	5.86852	1.0085404	-1.0	-1.0
chr10	3129796	3129931	ENSG00000067057.16|PFKP|BUD13|BUD13	903	+	6.077863	1.0124856	-1.0	-1.0
chr10	3113518	3113663	ENSG00000067057.16|PFKP|BUD13|BUD13	903	+	6.013411	1.0154102	-1.0	-1.0
chr10	3103778	3103944	ENSG00000067057.16|PFKP|BUD13|BUD13	956	+	2.8875616	1.3591444	-1.0	-1.0
chr10	3132379	3132441	ENSG00000067057.16|PFKP|BUD13|BUD13	903	+	3.9068773	1.0139077	-1.0	-1.0
chr10	3105301	3105392	ENSG00000067057.16|PFKP|BUD13|BUD13	985	+	6.6905756	1.8319016	-1.0	-1.0
chr10	3107309	3107424	ENSG00000067057.16|PFKP|BUD13|BUD13	902	+	3.9183028	1.008591	-1.0	-1.0
chr10	3158913	3159042	ENSG00000107959.15|PITRM1|BUD13|BUD13	929	-	3.196078	1.1465561	-1.0	-1.0
chr10	3147250	3147360	ENSG00000107959.15|PITRM1|BUD13|BUD13	970	-	6.439747	1.5204961	-1.0	-1.0
chr10	3147881	3148141	ENSG00000107959.15|PITRM1|BUD13|BUD13	942	-	5.2202454	1.2386391	-1.0	-1.0
chr10	3147571	3147836	ENSG00000107959.15|PITRM1|BUD13|BUD13	917	-	2.486137	1.0831116	-1.0	-1.0
chr10	3149620	3149730	ENSG00000107959.15|PITRM1|BUD13|BUD13	902	-	5.931286	1.0089306	-1.0	-1.0
chr10	3145595	3145715	ENSG00000107959.15|PITRM1|BUD13|BUD13	907	-	3.0118318	1.0310334	-1.0	-1.0
chr10	3165412	3165517	ENSG00000107959.15|PITRM1|BUD13|BUD13	903	-	3.108368	1.0139077	-1.0	-1.0
chr10	3147154	3147250	ENSG00000107959.15|PITRM1|BUD13|BUD13	900	-	2.4262636	1.0016657	-1.0	-1.0
chr10	3144110	3144291	ENSG00000107959.15|PITRM1|BUD13|BUD13	963	-	4.0534644	1.4316016	-1.0	-1.0
chr10	3781740	3781845	ENSG00000067082.14|KLF6|BUD13|BUD13	902	-	3.8824224	1.0089306	-1.0	-1.0
chr10	3780105	3780365	ENSG00000067082.14|KLF6|BUD13|BUD13	963	-	4.017143	1.4267046	-1.0	-1.0
chr10	3781505	3781740	ENSG00000067082.14|KLF6|BUD13|BUD13	953	-	3.3276281	1.3280582	-1.0	-1.0
chr10	3782100	3782210	ENSG00000067082.14|KLF6|BUD13|BUD13	913	-	2.9088306	1.0627602	-1.0	-1.0
chr10	3784771	3784906	ENSG00000067082.14|KLF6|BUD13|BUD13	920	-	2.9485302	1.0980773	-1.0	-1.0
chr10	3779590	3779765	ENSG00000067082.14|KLF6|BUD13|BUD13	969	-	3.967096	1.5039848	-1.0	-1.0
chr10	3784661	3784766	ENSG00000067082.14|KLF6|BUD13|BUD13	901	-	6.085347	1.0054522	-1.0	-1.0
chr10	3782214	3782324	ENSG00000067082.14|KLF6|BUD13|BUD13	992	-	5.0268416	2.113173	-1.0	-1.0
chr10	3779385	3779585	ENSG00000067082.14|KLF6|BUD13|BUD13	916	-	2.6958256	1.0746739	-1.0	-1.0
chr10	3779945	3780100	ENSG00000067082.14|KLF6|BUD13|BUD13	957	-	4.54591	1.3665793	-1.0	-1.0
chr10	5456827	5456932	ENSG00000173848.18|NET1|BUD13|BUD13	901	+	2.1699247	1.0039535	-1.0	-1.0
chr10	5446633	5446853	ENSG00000173848.18|NET1|BUD13|BUD13	956	+	2.7952209	1.3602929	-1.0	-1.0
chr10	5454947	5455117	ENSG00000173848.18|NET1|BUD13|BUD13	912	+	1.7781231	1.0573119	-1.0	-1.0
chr10	5451829	5451937	ENSG00000173848.18|NET1|BUD13|BUD13	965	+	2.2279088	1.452949	-1.0	-1.0
chr10	5453346	5453483	ENSG00000173848.18|NET1|BUD13|BUD13	972	+	3.6360762	1.5543579	-1.0	-1.0
chr10	5454349	5454522	ENSG00000173848.18|NET1|BUD13|BUD13	916	+	1.9536198	1.0732062	-1.0	-1.0
chr10	5455118	5455233	ENSG00000173848.18|NET1|BUD13|BUD13	918	+	2.6207116	1.0860925	-1.0	-1.0
chr10	5451723	5451829	ENSG00000173848.18|NET1|BUD13|BUD13	914	+	2.2870286	1.0630476	-1.0	-1.0
chr10	5456091	5456361	ENSG00000173848.18|NET1|BUD13|BUD13	912	+	2.1027384	1.0549787	-1.0	-1.0
chr10	5453249	5453346	ENSG00000173848.18|NET1|BUD13|BUD13	960	+	2.11221	1.392637	-1.0	-1.0
chr10	5454155	5454264	ENSG00000173848.18|NET1|BUD13|BUD13	975	+	3.8082798	1.5971907	-1.0	-1.0
chr10	5453483	5453560	ENSG00000173848.18|NET1|BUD13|BUD13	985	+	2.594181	1.820946	-1.0	-1.0
chr10	5453153	5453249	ENSG00000173848.18|NET1|BUD13|BUD13	975	+	2.5579953	1.5983562	-1.0	-1.0
chr10	5452535	5452645	ENSG00000173848.18|NET1|BUD13|BUD13	902	+	5.900585	1.0085638	-1.0	-1.0
chr10	5455988	5456086	ENSG00000173848.18|NET1|BUD13|BUD13	903	+	3.087458	1.0139077	-1.0	-1.0
chr10	5452357	5452525	ENSG00000173848.18|NET1|BUD13|BUD13	938	+	2.0536065	1.2099402	-1.0	-1.0
chr10	5453560	5453665	ENSG00000173848.18|NET1|BUD13|BUD13	919	+	3.2256007	1.0927866	-1.0	-1.0
chr10	5454522	5454662	ENSG00000173848.18|NET1|BUD13|BUD13	982	+	4.62708	1.7340801	-1.0	-1.0
chr10	5452824	5452949	ENSG00000173848.18|NET1|BUD13|BUD13	901	+	1.8305334	1.0064896	-1.0	-1.0
chr10	5746693	5746793	ENSG00000108021.19|FAM208B|BUD13|BUD13	903	+	5.9020767	1.0139077	-1.0	-1.0
chr10	5758896	5758992	ENSG00000108021.19|FAM208B|BUD13|BUD13	901	+	6.027608	1.0039535	-1.0	-1.0
chr10	5749798	5749928	ENSG00000108021.19|FAM208B|BUD13|BUD13	902	+	6.0562525	1.0105896	-1.0	-1.0
chr10	5740342	5740492	ENSG00000108021.19|FAM208B|BUD13|BUD13	945	+	5.019249	1.2606971	-1.0	-1.0
chr10	5730976	5731106	ENSG00000108021.19|FAM208B|BUD13|BUD13	903	+	3.6092815	1.0122252	-1.0	-1.0
chr10	5796762	5796862	ENSG00000057608.16|GDI2|BUD13|BUD13	939	-	2.0356243	1.2150527	-1.0	-1.0
chr10	5923630	5923755	ENSG00000134452.19|FBXO18|BUD13|BUD13	904	+	2.4452813	1.0177463	-1.0	-1.0
chr10	5908924	5909055	ENSG00000134452.19|FBXO18|BUD13|BUD13	906	+	2.3298225	1.0256788	-1.0	-1.0
chr10	5913746	5913839	ENSG00000134452.19|FBXO18|BUD13|BUD13	980	+	3.9068854	1.6936734	-1.0	-1.0
chr10	5924405	5924508	ENSG00000134452.19|FBXO18|BUD13|BUD13	905	+	2.2347074	1.0213242	-1.0	-1.0
chr10	5906046	5906251	ENSG00000134452.19|FBXO18|BUD13|BUD13	903	+	4.5419207	1.0130004	-1.0	-1.0
chr10	5925263	5925468	ENSG00000134452.19|FBXO18|BUD13|BUD13	994	+	5.956428	2.1881156	-1.0	-1.0
chr10	5916233	5916433	ENSG00000134452.19|FBXO18|BUD13|BUD13	924	+	2.6645036	1.1174195	-1.0	-1.0
chr10	5909178	5909393	ENSG00000134452.19|FBXO18|BUD13|BUD13	948	+	3.3141	1.2823037	-1.0	-1.0
chr10	5917331	5917507	ENSG00000134452.19|FBXO18|BUD13|BUD13	914	+	6.1983905	1.0662922	-1.0	-1.0
chr10	5921447	5921547	ENSG00000134452.19|FBXO18|BUD13|BUD13	901	+	3.0443892	1.0024037	-1.0	-1.0
chr10	5917589	5917676	ENSG00000134452.19|FBXO18|BUD13|BUD13	903	+	2.1429577	1.0139077	-1.0	-1.0
chr10	5905907	5906036	ENSG00000134452.19|FBXO18|BUD13|BUD13	964	+	4.068078	1.4468368	-1.0	-1.0
chr10	5910793	5910937	ENSG00000134452.19|FBXO18|BUD13|BUD13	987	+	4.3461304	1.8859175	-1.0	-1.0
chr10	6112107	6112209	ENSG00000134453.15|RBM17|BUD13|BUD13	903	+	6.027609	1.0139077	-1.0	-1.0
chr10	6096909	6097188	ENSG00000134453.15|RBM17|BUD13|BUD13	988	+	3.4578671	1.9081254	-1.0	-1.0
chr10	6109985	6110127	ENSG00000134453.15|RBM17|BUD13|BUD13	922	+	1.9896343	1.1084911	-1.0	-1.0
chr10	6108592	6108737	ENSG00000134453.15|RBM17|BUD13|BUD13	911	+	2.3044155	1.0507096	-1.0	-1.0
chr10	6113951	6114171	ENSG00000134453.15|RBM17|BUD13|BUD13	935	+	2.4889588	1.1875527	-1.0	-1.0
chr10	6112716	6112831	ENSG00000134453.15|RBM17|BUD13|BUD13	901	+	3.8579676	1.0022541	-1.0	-1.0
chr10	6115186	6115376	ENSG00000134453.15|RBM17|BUD13|BUD13	918	+	2.5388088	1.0839794	-1.0	-1.0
chr10	6115416	6115576	ENSG00000134453.15|RBM17|BUD13|BUD13	916	+	2.221946	1.0767212	-1.0	-1.0
chr10	6113616	6113716	ENSG00000134453.15|RBM17|BUD13|BUD13	903	+	5.902077	1.0139077	-1.0	-1.0
chr10	6101270	6101387	ENSG00000134453.15|RBM17|BUD13|BUD13	984	+	3.948509	1.8017644	-1.0	-1.0
chr10	6113402	6113581	ENSG00000134453.15|RBM17|BUD13|BUD13	989	+	5.1577806	1.9757496	-1.0	-1.0
chr10	6089193	6089318	ENSG00000134453.15|RBM17|BUD13|BUD13	955	+	3.1925628	1.3435198	-1.0	-1.0
chr10	6112224	6112439	ENSG00000134453.15|RBM17|BUD13|BUD13	975	+	3.2860808	1.6080481	-1.0	-1.0
chr10	6089031	6089193	ENSG00000134453.15|RBM17|BUD13|BUD13	908	+	2.5592394	1.0341592	-1.0	-1.0
chr10	6222822	6222937	ENSG00000170525.19|PFKFB3|BUD13|BUD13	902	+	5.8852987	1.0089306	-1.0	-1.0
chr10	6226452	6226572	ENSG00000170525.19|PFKFB3|BUD13|BUD13	902	+	5.9741077	1.009746	-1.0	-1.0
chr10	6511044	6511144	ENSG00000065675.14|PRKCQ|BUD13|BUD13	903	-	5.9662075	1.0139077	-1.0	-1.0
chr10	7197842	7197942	ENSG00000198879.11|SFMBT2|BUD13|BUD13	901	-	5.8349624	1.0039535	-1.0	-1.0
chr10	7172024	7172124	ENSG00000198879.11|SFMBT2|BUD13|BUD13	902	-	5.966207	1.0101769	-1.0	-1.0
chr10	7205928	7206038	ENSG00000198879.11|SFMBT2|BUD13|BUD13	903	-	6.140892	1.0126641	-1.0	-1.0
chr10	7283903	7284058	ENSG00000198879.11|SFMBT2|BUD13|BUD13	944	-	5.4408956	1.2530634	-1.0	-1.0
chr10	7285791	7285946	ENSG00000198879.11|SFMBT2|BUD13|BUD13	922	-	2.9360237	1.1087561	-1.0	-1.0
chr10	7370280	7370375	ENSG00000198879.11|SFMBT2|BUD13|BUD13	955	-	2.9307356	1.3504945	-1.0	-1.0
chr10	7367889	7367994	ENSG00000198879.11|SFMBT2|BUD13|BUD13	902	-	6.085347	1.0089314	-1.0	-1.0
chr10	7367663	7367763	ENSG00000198879.11|SFMBT2|BUD13|BUD13	912	-	2.5545876	1.0567993	-1.0	-1.0
chr10	7276891	7276989	ENSG00000198879.11|SFMBT2|BUD13|BUD13	903	-	6.1975346	1.0139077	-1.0	-1.0
chr10	7800026	7800091	ENSG00000165629.19|ATP5C1|BUD13|BUD13	933	+	2.4374049	1.1760536	-1.0	-1.0
chr10	7797046	7797178	ENSG00000165629.19|ATP5C1|BUD13|BUD13	929	+	3.0822291	1.1468321	-1.0	-1.0
chr10	7807550	7807658	ENSG00000165629.19|ATP5C1|BUD13|BUD13	969	+	3.7021823	1.5114762	-1.0	-1.0
chr10	7802655	7802755	ENSG00000165629.19|ATP5C1|BUD13|BUD13	901	+	5.9020767	1.0039535	-1.0	-1.0
chr10	7802242	7802372	ENSG00000165629.19|ATP5C1|BUD13|BUD13	916	+	2.3456647	1.0777014	-1.0	-1.0
chr10	7964759	7964864	ENSG00000165632.7|TAF3|BUD13|BUD13	903	+	5.9020767	1.0139077	-1.0	-1.0
chr10	11481922	11482022	ENSG00000148429.14|USP6NL|BUD13|BUD13	901	-	3.8579679	1.0039535	-1.0	-1.0
chr10	11525468	11525578	ENSG00000148429.14|USP6NL|BUD13|BUD13	929	-	2.9799075	1.1507342	-1.0	-1.0
chr10	11525385	11525468	ENSG00000148429.14|USP6NL|BUD13|BUD13	931	-	3.285397	1.1626577	-1.0	-1.0
chr10	11489222	11489332	ENSG00000148429.14|USP6NL|BUD13|BUD13	959	-	3.2049005	1.390813	-1.0	-1.0
chr10	11484970	11485070	ENSG00000148429.14|USP6NL|BUD13|BUD13	903	-	3.9999866	1.0139077	-1.0	-1.0
chr10	11485816	11485911	ENSG00000148429.14|USP6NL|BUD13|BUD13	903	-	3.1292782	1.0139077	-1.0	-1.0
chr10	11463335	11463435	ENSG00000148429.14|USP6NL|BUD13|BUD13	901	-	5.8349624	1.0039535	-1.0	-1.0
chr10	11490717	11490831	ENSG00000148429.14|USP6NL|BUD13|BUD13	903	-	6.2364244	1.011419	-1.0	-1.0
chr10	11518574	11518679	ENSG00000148429.14|USP6NL|BUD13|BUD13	903	-	3.5437224	1.0139077	-1.0	-1.0
chr10	11518534	11518574	ENSG00000148429.14|USP6NL|BUD13|BUD13	904	-	6.250002	1.0166695	-1.0	-1.0
chr10	11997757	11997862	ENSG00000151461.19|UPF2|BUD13|BUD13	938	-	4.0874496	1.2083116	-1.0	-1.0
chr10	12028749	12028854	ENSG00000151461.19|UPF2|BUD13|BUD13	902	-	1.8614819	1.0089306	-1.0	-1.0
chr10	12014063	12014178	ENSG00000151461.19|UPF2|BUD13|BUD13	920	-	2.4342153	1.0953343	-1.0	-1.0
chr10	12035058	12035278	ENSG00000151461.19|UPF2|BUD13|BUD13	929	-	2.6050787	1.1490555	-1.0	-1.0
chr10	12035308	12035468	ENSG00000151461.19|UPF2|BUD13|BUD13	924	-	2.499995	1.120276	-1.0	-1.0
chr10	11956419	11956523	ENSG00000151461.19|UPF2|BUD13|BUD13	904	-	2.805509	1.0182437	-1.0	-1.0
chr10	11952065	11952165	ENSG00000151461.19|UPF2|BUD13|BUD13	903	-	2.4594302	1.0139077	-1.0	-1.0
chr10	11967345	11967445	ENSG00000151461.19|UPF2|BUD13|BUD13	901	-	3.906877	1.0039535	-1.0	-1.0
chr10	11943063	11943163	ENSG00000151461.19|UPF2|BUD13|BUD13	926	-	2.3692334	1.1288352	-1.0	-1.0
chr10	11997671	11997757	ENSG00000151461.19|UPF2|BUD13|BUD13	909	-	2.3504965	1.0429235	-1.0	-1.0
chr10	11967454	11967559	ENSG00000151461.19|UPF2|BUD13|BUD13	917	-	3.1461558	1.0794308	-1.0	-1.0
chr10	12028879	12029519	ENSG00000151461.19|UPF2|BUD13|BUD13	943	-	2.394064	1.2444438	-1.0	-1.0
chr10	12097581	12097683	ENSG00000181192.11|DHTKD1|BUD13|BUD13	900	+	6.086502	1.0018816	-1.0	-1.0
chr10	12196209	12196309	ENSG00000151465.13|CDC123|BUD13|BUD13	903	+	5.9020767	1.0139077	-1.0	-1.0
chr10	13186163	13186280	ENSG00000065328.16|MCM10|BUD13|BUD13	938	+	2.7378752	1.2104949	-1.0	-1.0
chr10	13188775	13188875	ENSG00000065328.16|MCM10|BUD13|BUD13	903	+	6.197534	1.0139077	-1.0	-1.0
chr10	13180461	13180591	ENSG00000065328.16|MCM10|BUD13|BUD13	916	+	5.414243	1.0753882	-1.0	-1.0
chr10	13191200	13191298	ENSG00000065328.16|MCM10|BUD13|BUD13	900	+	5.8349624	1.0007274	-1.0	-1.0
chr10	13217268	13217375	ENSG00000272055.1|RNU6-6P|BUD13|BUD13	986	+	3.7369623	1.8520268	-1.0	-1.0
chr10	13586976	13587111	ENSG00000165630.13|PRPF18|BUD13|BUD13	902	+	6.167645	1.0092132	-1.0	-1.0
chr10	14839799	14839899	ENSG00000187522.14|HSPA14|BUD13|BUD13	903	+	5.9662075	1.0139077	-1.0	-1.0
chr10	14839799	14839899	ENSG00000284024.1|AC069544.2|BUD13|BUD13	903	+	5.9662075	1.0139077	-1.0	-1.0
chr10	14897420	14897517	ENSG00000152455.15|SUV39H2|BUD13|BUD13	903	+	5.9020767	1.0139077	-1.0	-1.0
chr10	14899543	14899678	ENSG00000152455.15|SUV39H2|BUD13|BUD13	902	+	6.1454835	1.0089803	-1.0	-1.0
chr10	15141421	15141551	ENSG00000152465.17|NMT2|BUD13|BUD13	904	-	5.784506	1.0189378	-1.0	-1.0
chr10	15834542	15834616	ENSG00000148481.13|MINDY3|BUD13|BUD13	903	-	5.9662075	1.0139077	-1.0	-1.0
chr10	17230308	17230523	ENSG00000026025.15|VIM|BUD13|BUD13	978	+	6.592996	1.6543798	-1.0	-1.0
chr10	17233514	17233682	ENSG00000026025.15|VIM|BUD13|BUD13	922	+	2.4264896	1.1095054	-1.0	-1.0
chr10	17230003	17230168	ENSG00000026025.15|VIM|BUD13|BUD13	926	+	2.5048878	1.1283879	-1.0	-1.0
chr10	17230558	17230698	ENSG00000026025.15|VIM|BUD13|BUD13	919	+	2.9034414	1.0892454	-1.0	-1.0
chr10	17233769	17233924	ENSG00000026025.15|VIM|BUD13|BUD13	927	+	2.0740356	1.1394386	-1.0	-1.0
chr10	17235763	17235968	ENSG00000026025.15|VIM|BUD13|BUD13	921	+	2.1591349	1.102545	-1.0	-1.0
chr10	17453897	17453997	ENSG00000148488.15|ST8SIA6|BUD13|BUD13	901	-	3.1292777	1.0036714	-1.0	-1.0
chr10	17450990	17451100	ENSG00000148488.15|ST8SIA6|BUD13|BUD13	902	-	2.0660894	1.0069793	-1.0	-1.0
chr10	17704969	17705024	ENSG00000136738.14|STAM|BUD13|BUD13	938	+	4.0874496	1.208315	-1.0	-1.0
chr10	17694925	17695160	ENSG00000136738.14|STAM|BUD13|BUD13	955	+	2.6038609	1.3499014	-1.0	-1.0
chr10	17644264	17644374	ENSG00000136738.14|STAM|BUD13|BUD13	956	+	3.6373732	1.3589619	-1.0	-1.0
chr10	17695241	17695376	ENSG00000136738.14|STAM|BUD13|BUD13	976	+	6.2986627	1.6208017	-1.0	-1.0
chr10	17705612	17705727	ENSG00000136738.14|STAM|BUD13|BUD13	904	+	2.3188117	1.0161595	-1.0	-1.0
chr10	17714592	17714762	ENSG00000136738.14|STAM|BUD13|BUD13	902	+	4.2961354	1.0079352	-1.0	-1.0
chr10	17660354	17660463	ENSG00000136738.14|STAM|BUD13|BUD13	931	+	5.612189	1.1639984	-1.0	-1.0
chr10	17696666	17696774	ENSG00000136738.14|STAM|BUD13|BUD13	991	+	4.2653556	2.066426	-1.0	-1.0
chr10	17708775	17708951	ENSG00000136738.14|STAM|BUD13|BUD13	944	+	3.3107955	1.251025	-1.0	-1.0
chr10	17696774	17696869	ENSG00000136738.14|STAM|BUD13|BUD13	968	+	3.67242	1.490123	-1.0	-1.0
chr10	18651383	18651588	ENSG00000241058.3|NSUN6|BUD13|BUD13	988	-	5.015724	1.9319385	-1.0	-1.0
chr10	18551742	18551882	ENSG00000241058.3|NSUN6|BUD13|BUD13	902	-	6.031943	1.0105896	-1.0	-1.0
chr10	18548136	18548237	ENSG00000241058.3|NSUN6|BUD13|BUD13	903	-	6.0853477	1.0139077	-1.0	-1.0
chr10	18616188	18616288	ENSG00000241058.3|NSUN6|BUD13|BUD13	909	-	2.8073523	1.0401236	-1.0	-1.0
chr10	21614830	21614924	ENSG00000078403.16|MLLT10|BUD13|BUD13	991	+	4.9541826	2.0471942	-1.0	-1.0
chr10	21534399	21534520	ENSG00000078403.16|MLLT10|BUD13|BUD13	934	+	1.8654556	1.1783215	-1.0	-1.0
chr10	21740029	21740144	ENSG00000078403.16|MLLT10|BUD13|BUD13	914	+	2.0061057	1.0651842	-1.0	-1.0
chr10	21534520	21534644	ENSG00000078403.16|MLLT10|BUD13|BUD13	945	+	5.5547943	1.2576026	-1.0	-1.0
chr10	21595330	21595475	ENSG00000078403.16|MLLT10|BUD13|BUD13	918	+	2.6704073	1.0838104	-1.0	-1.0
chr10	21732898	21733087	ENSG00000078403.16|MLLT10|BUD13|BUD13	940	+	2.5784116	1.2182598	-1.0	-1.0
chr10	21741938	21742143	ENSG00000078403.16|MLLT10|BUD13|BUD13	937	+	2.802648	1.2040265	-1.0	-1.0
chr10	21612347	21612451	ENSG00000078403.16|MLLT10|BUD13|BUD13	972	+	2.7148418	1.5463283	-1.0	-1.0
chr10	21733767	21734017	ENSG00000078403.16|MLLT10|BUD13|BUD13	950	+	5.493942	1.3010666	-1.0	-1.0
chr10	21617111	21617207	ENSG00000078403.16|MLLT10|BUD13|BUD13	901	+	2.6244884	1.0039535	-1.0	-1.0
chr10	21735034	21735138	ENSG00000078403.16|MLLT10|BUD13|BUD13	956	+	3.6426954	1.357253	-1.0	-1.0
chr10	21538832	21538937	ENSG00000078403.16|MLLT10|BUD13|BUD13	910	+	2.2840834	1.0479436	-1.0	-1.0
chr10	21534644	21534799	ENSG00000078403.16|MLLT10|BUD13|BUD13	939	+	3.2913868	1.2161387	-1.0	-1.0
chr10	21612237	21612342	ENSG00000078403.16|MLLT10|BUD13|BUD13	979	+	3.728344	1.6685001	-1.0	-1.0
chr10	21727855	21727928	ENSG00000078403.16|MLLT10|BUD13|BUD13	961	+	3.1963944	1.4108659	-1.0	-1.0
chr10	21726360	21726460	ENSG00000078403.16|MLLT10|BUD13|BUD13	901	+	3.906877	1.0039535	-1.0	-1.0
chr10	21673549	21673914	ENSG00000078403.16|MLLT10|BUD13|BUD13	911	+	2.3934047	1.0509874	-1.0	-1.0
chr10	21735138	21735235	ENSG00000078403.16|MLLT10|BUD13|BUD13	990	+	4.977266	2.0094936	-1.0	-1.0
chr10	21726243	21726355	ENSG00000078403.16|MLLT10|BUD13|BUD13	936	+	2.4451816	1.1971606	-1.0	-1.0
chr10	21586293	21586348	ENSG00000078403.16|MLLT10|BUD13|BUD13	958	+	4.20944	1.3750552	-1.0	-1.0
chr10	21929039	21929141	ENSG00000136770.10|DNAJC1|BUD13|BUD13	903	-	3.087458	1.0139077	-1.0	-1.0
chr10	21920759	21920914	ENSG00000136770.10|DNAJC1|BUD13|BUD13	902	-	5.973809	1.0072237	-1.0	-1.0
chr10	22319871	22319996	ENSG00000148444.15|COMMD3|BUD13|BUD13	904	+	5.9541917	1.0156211	-1.0	-1.0
chr10	22318271	22318371	ENSG00000148444.15|COMMD3|BUD13|BUD13	903	+	5.902077	1.0139077	-1.0	-1.0
chr10	22321383	22321508	ENSG00000269897.5|COMMD3-BMI1|BUD13|BUD13	902	+	5.9277287	1.0091798	-1.0	-1.0
chr10	22318271	22318371	ENSG00000269897.5|COMMD3-BMI1|BUD13|BUD13	903	+	5.902077	1.0139077	-1.0	-1.0
chr10	22319873	22319998	ENSG00000269897.5|COMMD3-BMI1|BUD13|BUD13	902	+	5.986257	1.0100424	-1.0	-1.0
chr10	22327881	22328021	ENSG00000168283.13|BMI1|BUD13|BUD13	910	+	3.1382484	1.044338	-1.0	-1.0
chr10	22321395	22321505	ENSG00000168283.13|BMI1|BUD13|BUD13	903	+	5.9662075	1.0120423	-1.0	-1.0
chr10	22541913	22542043	ENSG00000150867.13|PIP4K2A|BUD13|BUD13	906	-	2.8654191	1.0257616	-1.0	-1.0
chr10	22573340	22573457	ENSG00000150867.13|PIP4K2A|BUD13|BUD13	902	-	3.0958126	1.0105896	-1.0	-1.0
chr10	24597342	24597442	ENSG00000107863.17|ARHGAP21|BUD13|BUD13	903	-	5.902077	1.0139077	-1.0	-1.0
chr10	24629913	24630050	ENSG00000107863.17|ARHGAP21|BUD13|BUD13	937	-	6.2292204	1.2004949	-1.0	-1.0
chr10	24597944	24598009	ENSG00000107863.17|ARHGAP21|BUD13|BUD13	909	-	2.8073523	1.0396405	-1.0	-1.0
chr10	24596897	24596997	ENSG00000107863.17|ARHGAP21|BUD13|BUD13	901	-	3.8579679	1.0039535	-1.0	-1.0
chr10	24586106	24586216	ENSG00000107863.17|ARHGAP21|BUD13|BUD13	960	-	4.0457063	1.4008846	-1.0	-1.0
chr10	24670217	24670372	ENSG00000107863.17|ARHGAP21|BUD13|BUD13	909	-	3.568385	1.0413738	-1.0	-1.0
chr10	24621369	24621474	ENSG00000107863.17|ARHGAP21|BUD13|BUD13	979	-	4.3577566	1.684422	-1.0	-1.0
chr10	24633401	24633480	ENSG00000107863.17|ARHGAP21|BUD13|BUD13	903	-	5.9662075	1.0139077	-1.0	-1.0
chr10	24597446	24597583	ENSG00000107863.17|ARHGAP21|BUD13|BUD13	974	-	5.756554	1.5803584	-1.0	-1.0
chr10	26777025	26777150	ENSG00000136754.17|ABI1|BUD13|BUD13	917	-	2.570843	1.0795059	-1.0	-1.0
chr10	26860746	26860956	ENSG00000136754.17|ABI1|BUD13|BUD13	908	-	2.6446793	1.0346361	-1.0	-1.0
chr10	27037885	27038040	ENSG00000107890.16|ANKRD26|BUD13|BUD13	902	-	2.365282	1.009282	-1.0	-1.0
chr10	27117727	27117832	ENSG00000136758.18|YME1L1|BUD13|BUD13	963	-	6.5143394	1.4308199	-1.0	-1.0
chr10	27120547	27120662	ENSG00000136758.18|YME1L1|BUD13|BUD13	982	-	5.2377954	1.7330906	-1.0	-1.0
chr10	27119323	27119438	ENSG00000136758.18|YME1L1|BUD13|BUD13	903	-	5.981558	1.0139077	-1.0	-1.0
chr10	27121385	27121448	ENSG00000136758.18|YME1L1|BUD13|BUD13	903	-	2.736963	1.0139077	-1.0	-1.0
chr10	27120444	27120547	ENSG00000136758.18|YME1L1|BUD13|BUD13	935	-	3.3214722	1.188746	-1.0	-1.0
chr10	27154332	27154432	ENSG00000136758.18|YME1L1|BUD13|BUD13	903	-	2.4918518	1.0139077	-1.0	-1.0
chr10	27165408	27165518	ENSG00000120539.14|MASTL|BUD13|BUD13	911	+	2.8697913	1.0516204	-1.0	-1.0
chr10	27170758	27170868	ENSG00000120539.14|MASTL|BUD13|BUD13	902	+	2.262416	1.0070274	-1.0	-1.0
chr10	27526722	27526822	ENSG00000099246.16|RAB18|BUD13|BUD13	901	+	3.906877	1.0039535	-1.0	-1.0
chr10	28616081	28616261	ENSG00000095787.21|WAC|BUD13|BUD13	948	+	2.4490883	1.2849786	-1.0	-1.0
chr10	28533620	28533748	ENSG00000095787.21|WAC|BUD13|BUD13	962	+	2.6892538	1.419552	-1.0	-1.0
chr10	28611693	28611913	ENSG00000095787.21|WAC|BUD13|BUD13	945	+	1.9335186	1.2578001	-1.0	-1.0
chr10	28589851	28589981	ENSG00000095787.21|WAC|BUD13|BUD13	973	+	4.0036993	1.5757304	-1.0	-1.0
chr10	28535445	28535835	ENSG00000095787.21|WAC|BUD13|BUD13	967	+	2.7141144	1.4797914	-1.0	-1.0
chr10	28610698	28610803	ENSG00000095787.21|WAC|BUD13|BUD13	938	+	1.8091183	1.2060841	-1.0	-1.0
chr10	28533748	28534182	ENSG00000095787.21|WAC|BUD13|BUD13	988	+	3.0497365	1.933409	-1.0	-1.0
chr10	28608081	28608185	ENSG00000095787.21|WAC|BUD13|BUD13	973	+	3.4549432	1.5762255	-1.0	-1.0
chr10	28610933	28611128	ENSG00000095787.21|WAC|BUD13|BUD13	925	+	3.6134567	1.1246327	-1.0	-1.0
chr10	28590616	28590719	ENSG00000095787.21|WAC|BUD13|BUD13	949	+	3.0139508	1.2912629	-1.0	-1.0
chr10	28595593	28595732	ENSG00000095787.21|WAC|BUD13|BUD13	952	+	2.790921	1.3158498	-1.0	-1.0
chr10	28590719	28590884	ENSG00000095787.21|WAC|BUD13|BUD13	962	+	2.3803704	1.4218038	-1.0	-1.0
chr10	28589631	28589846	ENSG00000095787.21|WAC|BUD13|BUD13	951	+	2.5176032	1.306226	-1.0	-1.0
chr10	28611148	28611403	ENSG00000095787.21|WAC|BUD13|BUD13	933	+	3.5544229	1.1738126	-1.0	-1.0
chr10	28595872	28595997	ENSG00000095787.21|WAC|BUD13|BUD13	901	+	1.8140956	1.0032505	-1.0	-1.0
chr10	28533312	28533437	ENSG00000095787.21|WAC|BUD13|BUD13	944	+	2.256597	1.2524374	-1.0	-1.0
chr10	28611423	28611558	ENSG00000095787.21|WAC|BUD13|BUD13	905	+	2.2078383	1.0215443	-1.0	-1.0
chr10	28617656	28617756	ENSG00000095787.21|WAC|BUD13|BUD13	974	+	4.49184	1.581582	-1.0	-1.0
chr10	28617547	28617656	ENSG00000095787.21|WAC|BUD13|BUD13	974	+	4.5071864	1.5848202	-1.0	-1.0
chr10	30326635	30326735	ENSG00000107951.14|MTPAP|BUD13|BUD13	903	-	6.027609	1.0139077	-1.0	-1.0
chr10	30348977	30349118	ENSG00000107951.14|MTPAP|BUD13|BUD13	919	-	5.13526	1.0930908	-1.0	-1.0
chr10	30349183	30349283	ENSG00000107951.14|MTPAP|BUD13|BUD13	901	-	2.4262636	1.0039535	-1.0	-1.0
chr10	30438821	30439006	ENSG00000107968.9|MAP3K8|BUD13|BUD13	929	+	3.934875	1.1490192	-1.0	-1.0
chr10	30434378	30434508	ENSG00000107968.9|MAP3K8|BUD13|BUD13	991	+	6.682461	2.0404584	-1.0	-1.0
chr10	31908686	31908836	ENSG00000165322.17|ARHGAP12|BUD13|BUD13	919	-	2.8614728	1.0898832	-1.0	-1.0
chr10	31810648	31810747	ENSG00000165322.17|ARHGAP12|BUD13|BUD13	901	-	2.6244886	1.0039535	-1.0	-1.0
chr10	31812725	31812823	ENSG00000165322.17|ARHGAP12|BUD13|BUD13	901	-	5.8349624	1.0032209	-1.0	-1.0
chr10	31861394	31861509	ENSG00000165322.17|ARHGAP12|BUD13|BUD13	910	-	2.5869627	1.0476515	-1.0	-1.0
chr10	31826303	31826385	ENSG00000165322.17|ARHGAP12|BUD13|BUD13	927	-	2.906888	1.1351588	-1.0	-1.0
chr10	31839319	31839419	ENSG00000165322.17|ARHGAP12|BUD13|BUD13	901	-	2.7004373	1.0039535	-1.0	-1.0
chr10	31810747	31810847	ENSG00000165322.17|ARHGAP12|BUD13|BUD13	901	-	3.0443892	1.0039535	-1.0	-1.0
chr10	31817886	31817991	ENSG00000165322.17|ARHGAP12|BUD13|BUD13	913	-	3.169363	1.0589081	-1.0	-1.0
chr10	32017167	32017272	ENSG00000170759.10|KIF5B|BUD13|BUD13	901	-	1.7805432	1.0037146	-1.0	-1.0
chr10	32015508	32015659	ENSG00000170759.10|KIF5B|BUD13|BUD13	955	-	2.9469683	1.3494425	-1.0	-1.0
chr10	32035889	32035989	ENSG00000170759.10|KIF5B|BUD13|BUD13	905	-	1.981853	1.0222658	-1.0	-1.0
chr10	32011414	32011516	ENSG00000170759.10|KIF5B|BUD13|BUD13	961	-	3.79216	1.4137287	-1.0	-1.0
chr10	32021287	32021397	ENSG00000170759.10|KIF5B|BUD13|BUD13	959	-	6.402317	1.3829788	-1.0	-1.0
chr10	32031072	32031279	ENSG00000170759.10|KIF5B|BUD13|BUD13	994	-	2.9952607	2.2267323	-1.0	-1.0
chr10	32016894	32016994	ENSG00000170759.10|KIF5B|BUD13|BUD13	900	-	5.9020767	1.001374	-1.0	-1.0
chr10	32021131	32021225	ENSG00000170759.10|KIF5B|BUD13|BUD13	955	-	3.491848	1.3466996	-1.0	-1.0
chr10	32033844	32033949	ENSG00000170759.10|KIF5B|BUD13|BUD13	934	-	1.7892671	1.180297	-1.0	-1.0
chr10	32034694	32034838	ENSG00000170759.10|KIF5B|BUD13|BUD13	934	-	2.0998642	1.1822729	-1.0	-1.0
chr10	32048551	32048651	ENSG00000170759.10|KIF5B|BUD13|BUD13	944	-	3.4262598	1.2506373	-1.0	-1.0
chr10	32018501	32018562	ENSG00000170759.10|KIF5B|BUD13|BUD13	928	-	2.2288187	1.1443558	-1.0	-1.0
chr10	32035521	32035667	ENSG00000170759.10|KIF5B|BUD13|BUD13	915	-	2.040635	1.0681629	-1.0	-1.0
chr10	32018315	32018387	ENSG00000170759.10|KIF5B|BUD13|BUD13	989	-	3.7900739	1.9433118	-1.0	-1.0
chr10	32055671	32055847	ENSG00000170759.10|KIF5B|BUD13|BUD13	987	-	4.1359873	1.881439	-1.0	-1.0
chr10	32021021	32021126	ENSG00000170759.10|KIF5B|BUD13|BUD13	901	-	2.0262842	1.0047295	-1.0	-1.0
chr10	32023036	32023141	ENSG00000170759.10|KIF5B|BUD13|BUD13	902	-	6.223768	1.0089306	-1.0	-1.0
chr10	32017359	32017469	ENSG00000170759.10|KIF5B|BUD13|BUD13	928	-	6.1091957	1.1403946	-1.0	-1.0
chr10	32048463	32048551	ENSG00000170759.10|KIF5B|BUD13|BUD13	991	-	4.209448	2.0311487	-1.0	-1.0
chr10	32040457	32040562	ENSG00000170759.10|KIF5B|BUD13|BUD13	903	-	3.953432	1.0120423	-1.0	-1.0
chr10	32022937	32023036	ENSG00000170759.10|KIF5B|BUD13|BUD13	903	-	1.7513216	1.0139077	-1.0	-1.0
chr10	32021225	32021287	ENSG00000170759.10|KIF5B|BUD13|BUD13	903	-	2.222392	1.0139077	-1.0	-1.0
chr10	32293737	32293837	ENSG00000120616.15|EPC1|BUD13|BUD13	903	-	5.9662075	1.0139077	-1.0	-1.0
chr10	32347032	32347187	ENSG00000120616.15|EPC1|BUD13|BUD13	901	-	5.863825	1.0060841	-1.0	-1.0
chr10	32291227	32291412	ENSG00000120616.15|EPC1|BUD13|BUD13	967	-	6.262443	1.487989	-1.0	-1.0
chr10	32293636	32293737	ENSG00000120616.15|EPC1|BUD13|BUD13	903	-	3.93053	1.0120423	-1.0	-1.0
chr10	32273108	32273218	ENSG00000120616.15|EPC1|BUD13|BUD13	902	-	5.9652977	1.009346	-1.0	-1.0
chr10	32272130	32272245	ENSG00000120616.15|EPC1|BUD13|BUD13	902	-	6.0053954	1.0072715	-1.0	-1.0
chr10	32287117	32287257	ENSG00000120616.15|EPC1|BUD13|BUD13	918	-	4.043653	1.0844522	-1.0	-1.0
chr10	32286603	32286778	ENSG00000120616.15|EPC1|BUD13|BUD13	946	-	6.31452	1.270946	-1.0	-1.0
chr10	32284963	32285138	ENSG00000120616.15|EPC1|BUD13|BUD13	926	-	2.976499	1.1293948	-1.0	-1.0
chr10	32346648	32346753	ENSG00000120616.15|EPC1|BUD13|BUD13	903	-	5.9662075	1.0139077	-1.0	-1.0
chr10	32911900	32912020	ENSG00000150093.18|ITGB1|BUD13|BUD13	901	-	2.229888	1.0065246	-1.0	-1.0
chr10	32928168	32928264	ENSG00000150093.18|ITGB1|BUD13|BUD13	902	-	2.1963968	1.0101769	-1.0	-1.0
chr10	32928264	32928364	ENSG00000150093.18|ITGB1|BUD13|BUD13	901	-	5.8349624	1.0039535	-1.0	-1.0
chr10	35060873	35060968	ENSG00000108094.14|CUL2|BUD13|BUD13	922	-	2.8412998	1.1058732	-1.0	-1.0
chr10	35516416	35516522	ENSG00000108100.17|CCNY|BUD13|BUD13	945	+	6.3321266	1.2562026	-1.0	-1.0
chr10	37856295	37856425	ENSG00000198105.13|ZNF248|BUD13|BUD13	902	-	5.9020762	1.008621	-1.0	-1.0
chr10	38017290	38017400	ENSG00000189180.15|ZNF33A|BUD13|BUD13	902	+	4.880022	1.0087895	-1.0	-1.0
chr10	38445476	38445607	ENSG00000276805.2|AL133216.2|BUD13|BUD13	937	+	4.1186585	1.2004076	-1.0	-1.0
chr10	42336695	42336835	ENSG00000215146.4|BX322639.1|BUD13|BUD13	949	-	6.100109	1.2905006	-1.0	-1.0
chr10	42552656	42552761	ENSG00000234420.7|ZNF37BP|BUD13|BUD13	900	-	5.8349624	1.0007274	-1.0	-1.0
chr10	42798467	42798617	ENSG00000165733.7|BMS1|BUD13|BUD13	979	+	2.8153145	1.683653	-1.0	-1.0
chr10	42820260	42820390	ENSG00000165733.7|BMS1|BUD13|BUD13	910	+	2.3164191	1.0436201	-1.0	-1.0
chr10	42830990	42831165	ENSG00000165733.7|BMS1|BUD13|BUD13	935	+	2.9102876	1.189984	-1.0	-1.0
chr10	42785481	42785672	ENSG00000165733.7|BMS1|BUD13|BUD13	981	+	5.392244	1.7314118	-1.0	-1.0
chr10	42791646	42791746	ENSG00000165733.7|BMS1|BUD13|BUD13	901	+	2.115477	1.0039535	-1.0	-1.0
chr10	42820828	42820928	ENSG00000165733.7|BMS1|BUD13|BUD13	903	+	6.300628	1.0139077	-1.0	-1.0
chr10	42793744	42793851	ENSG00000165733.7|BMS1|BUD13|BUD13	930	+	6.2717595	1.157631	-1.0	-1.0
chr10	42796678	42797048	ENSG00000165733.7|BMS1|BUD13|BUD13	972	+	2.9374018	1.5579901	-1.0	-1.0
chr10	42796498	42796658	ENSG00000165733.7|BMS1|BUD13|BUD13	911	+	1.8554987	1.0498649	-1.0	-1.0
chr10	42831225	42831350	ENSG00000165733.7|BMS1|BUD13|BUD13	902	+	6.046403	1.009346	-1.0	-1.0
chr10	42798363	42798467	ENSG00000165733.7|BMS1|BUD13|BUD13	944	+	5.263056	1.2530906	-1.0	-1.0
chr10	42784431	42784570	ENSG00000165733.7|BMS1|BUD13|BUD13	919	+	2.4051342	1.0939294	-1.0	-1.0
chr10	42792956	42793144	ENSG00000165733.7|BMS1|BUD13|BUD13	949	+	3.6939864	1.2947476	-1.0	-1.0
chr10	43199768	43199883	ENSG00000198915.11|RASGEF1A|BUD13|BUD13	902	-	6.115264	1.0105896	-1.0	-1.0
chr10	43200181	43200256	ENSG00000198915.11|RASGEF1A|BUD13|BUD13	978	-	6.571931	1.6562414	-1.0	-1.0
chr10	43199194	43199314	ENSG00000198915.11|RASGEF1A|BUD13|BUD13	912	-	3.1613462	1.0565819	-1.0	-1.0
chr10	43387506	43387736	ENSG00000169813.16|HNRNPF|BUD13|BUD13	912	-	2.0356162	1.0555733	-1.0	-1.0
chr10	43387781	43387931	ENSG00000169813.16|HNRNPF|BUD13|BUD13	943	-	2.6248887	1.2473811	-1.0	-1.0
chr10	43396288	43396455	ENSG00000169813.16|HNRNPF|BUD13|BUD13	958	-	2.71251	1.3716867	-1.0	-1.0
chr10	43394526	43394629	ENSG00000169813.16|HNRNPF|BUD13|BUD13	902	-	3.108368	1.0089306	-1.0	-1.0
chr10	43394688	43394788	ENSG00000169813.16|HNRNPF|BUD13|BUD13	903	-	2.4594302	1.0139077	-1.0	-1.0
chr10	43387936	43388041	ENSG00000169813.16|HNRNPF|BUD13|BUD13	995	-	4.4509935	2.2847097	-1.0	-1.0
chr10	43396510	43396710	ENSG00000169813.16|HNRNPF|BUD13|BUD13	939	-	2.5849407	1.2178484	-1.0	-1.0
chr10	45441760	45441875	ENSG00000012779.10|ALOX5|BUD13|BUD13	901	+	5.851741	1.0035036	-1.0	-1.0
chr10	45443251	45443441	ENSG00000012779.10|ALOX5|BUD13|BUD13	912	+	4.208476	1.0578396	-1.0	-1.0
chr10	45443767	45443927	ENSG00000012779.10|ALOX5|BUD13|BUD13	903	+	6.028229	1.0116357	-1.0	-1.0
chr10	45442757	45442867	ENSG00000012779.10|ALOX5|BUD13|BUD13	902	+	5.857334	1.0072715	-1.0	-1.0
chr10	45441343	45441553	ENSG00000012779.10|ALOX5|BUD13|BUD13	987	+	6.8321795	1.8889102	-1.0	-1.0
chr10	45428617	45428727	ENSG00000012779.10|ALOX5|BUD13|BUD13	902	+	2.7244873	1.0083866	-1.0	-1.0
chr10	45444027	45444127	ENSG00000012779.10|ALOX5|BUD13|BUD13	901	+	5.8349624	1.0036714	-1.0	-1.0
chr10	45443002	45443212	ENSG00000012779.10|ALOX5|BUD13|BUD13	951	+	4.528965	1.3098971	-1.0	-1.0
chr10	45854713	45854895	ENSG00000239883.8|PARGP1|BUD13|BUD13	955	-	4.2192297	1.3443836	-1.0	-1.0
chr10	46003092	46003197	ENSG00000265354.3|TIMM23|BUD13|BUD13	962	+	3.7009673	1.423515	-1.0	-1.0
chr10	45985382	45985441	ENSG00000265354.3|TIMM23|BUD13|BUD13	926	+	3.285397	1.1319578	-1.0	-1.0
chr10	46003202	46003307	ENSG00000265354.3|TIMM23|BUD13|BUD13	926	+	3.7131233	1.1320698	-1.0	-1.0
chr10	46010917	46011102	ENSG00000266412.5|NCOA4|BUD13|BUD13	903	-	1.9505074	1.014301	-1.0	-1.0
chr10	46014853	46014942	ENSG00000266412.5|NCOA4|BUD13|BUD13	906	-	2.2730181	1.0262595	-1.0	-1.0
chr10	46014552	46014657	ENSG00000266412.5|NCOA4|BUD13|BUD13	987	-	4.7811074	1.8924804	-1.0	-1.0
chr10	46013026	46013141	ENSG00000266412.5|NCOA4|BUD13|BUD13	951	-	3.4520285	1.3057203	-1.0	-1.0
chr10	46015125	46015266	ENSG00000266412.5|NCOA4|BUD13|BUD13	966	-	3.7730715	1.4711804	-1.0	-1.0
chr10	46014742	46014853	ENSG00000266412.5|NCOA4|BUD13|BUD13	901	-	5.86852	1.0064421	-1.0	-1.0
chr10	46010722	46010912	ENSG00000266412.5|NCOA4|BUD13|BUD13	944	-	2.8717206	1.2535454	-1.0	-1.0
chr10	46010232	46010467	ENSG00000266412.5|NCOA4|BUD13|BUD13	951	-	3.137472	1.3105056	-1.0	-1.0
chr10	46010071	46010222	ENSG00000266412.5|NCOA4|BUD13|BUD13	901	-	2.6586876	1.0043199	-1.0	-1.0
chr10	46013549	46013639	ENSG00000266412.5|NCOA4|BUD13|BUD13	907	-	2.0660894	1.0302248	-1.0	-1.0
chr10	46014443	46014552	ENSG00000266412.5|NCOA4|BUD13|BUD13	903	-	2.1351118	1.0153527	-1.0	-1.0
chr10	46015027	46015125	ENSG00000266412.5|NCOA4|BUD13|BUD13	903	-	3.9068773	1.0139077	-1.0	-1.0
chr10	46010492	46010707	ENSG00000266412.5|NCOA4|BUD13|BUD13	954	-	2.4490852	1.3404086	-1.0	-1.0
chr10	46009425	46009551	ENSG00000266412.5|NCOA4|BUD13|BUD13	901	-	2.2581336	1.0028781	-1.0	-1.0
chr10	48426978	48427113	ENSG00000107643.15|MAPK8|BUD13|BUD13	915	+	2.9617198	1.0716326	-1.0	-1.0
chr10	48453300	48453400	ENSG00000128805.14|ARHGAP22|BUD13|BUD13	901	-	6.086502	1.0022839	-1.0	-1.0
chr10	48452022	48452142	ENSG00000128805.14|ARHGAP22|BUD13|BUD13	901	-	5.923433	1.0046539	-1.0	-1.0
chr10	48451632	48451732	ENSG00000128805.14|ARHGAP22|BUD13|BUD13	901	-	5.902076	1.0039535	-1.0	-1.0
chr10	49524777	49524882	ENSG00000225830.12|ERCC6|BUD13|BUD13	902	-	5.86852	1.0085642	-1.0	-1.0
chr10	49933606	49933726	ENSG00000227345.8|PARG|BUD13|BUD13	903	-	6.208028	1.0120522	-1.0	-1.0
chr10	49958384	49958480	ENSG00000204152.10|TIMM23B|BUD13|BUD13	901	+	6.0865026	1.0039535	-1.0	-1.0
chr10	49965260	49965450	ENSG00000204152.10|TIMM23B|BUD13|BUD13	911	+	2.5232515	1.0484657	-1.0	-1.0
chr10	49964500	49964600	ENSG00000204152.10|TIMM23B|BUD13|BUD13	901	+	3.9541826	1.0043195	-1.0	-1.0
chr10	49963305	49963490	ENSG00000204152.10|TIMM23B|BUD13|BUD13	939	+	3.060697	1.2178731	-1.0	-1.0
chr10	49973011	49973181	ENSG00000204152.10|TIMM23B|BUD13|BUD13	957	+	3.18495	1.3642827	-1.0	-1.0
chr10	49963570	49963685	ENSG00000204152.10|TIMM23B|BUD13|BUD13	908	+	4.9356265	1.0369706	-1.0	-1.0
chr10	49964815	49964915	ENSG00000204152.10|TIMM23B|BUD13|BUD13	901	+	2.6244886	1.0039535	-1.0	-1.0
chr10	49952125	49952219	ENSG00000204152.10|TIMM23B|BUD13|BUD13	903	+	2.222392	1.0139077	-1.0	-1.0
chr10	49972957	49973137	ENSG00000178440.5|LINC00843|BUD13|BUD13	953	+	2.925357	1.3281654	-1.0	-1.0
chr10	50009560	50009665	ENSG00000204149.10|AGAP6|BUD13|BUD13	901	+	5.8349624	1.0039535	-1.0	-1.0
chr10	49988712	49988907	ENSG00000204149.10|AGAP6|BUD13|BUD13	935	+	6.2926955	1.1862226	-1.0	-1.0
chr10	50311415	50311525	ENSG00000198964.13|SGMS1|BUD13|BUD13	988	-	6.826954	1.9249101	-1.0	-1.0
chr10	50311311	50311415	ENSG00000198964.13|SGMS1|BUD13|BUD13	905	-	2.7538948	1.021797	-1.0	-1.0
chr10	50460717	50460814	ENSG00000198964.13|SGMS1|BUD13|BUD13	917	-	3.209448	1.0793997	-1.0	-1.0
chr10	50519830	50519921	ENSG00000198964.13|SGMS1|BUD13|BUD13	940	-	2.7813582	1.2187374	-1.0	-1.0
chr10	50344068	50344345	ENSG00000198964.13|SGMS1|BUD13|BUD13	915	-	3.9763322	1.0695114	-1.0	-1.0
chr10	56358615	56358724	ENSG00000122952.16|ZWINT|BUD13|BUD13	917	-	2.058302	1.078678	-1.0	-1.0
chr10	56358804	56358947	ENSG00000122952.16|ZWINT|BUD13|BUD13	925	-	2.192851	1.1246961	-1.0	-1.0
chr10	56359686	56360383	ENSG00000122952.16|ZWINT|BUD13|BUD13	961	-	2.8300967	1.4062339	-1.0	-1.0
chr10	56361068	56361195	ENSG00000122952.16|ZWINT|BUD13|BUD13	903	-	6.2336564	1.0111603	-1.0	-1.0
chr10	56357832	56357947	ENSG00000122952.16|ZWINT|BUD13|BUD13	910	-	2.6265712	1.0479587	-1.0	-1.0
chr10	56358947	56359057	ENSG00000122952.16|ZWINT|BUD13|BUD13	996	-	7.187886	2.352663	-1.0	-1.0
chr10	56358082	56358459	ENSG00000122952.16|ZWINT|BUD13|BUD13	957	-	3.3266447	1.3647524	-1.0	-1.0
chr10	58363506	58363608	ENSG00000072401.14|UBE2D1|BUD13|BUD13	903	+	5.9662075	1.0139077	-1.0	-1.0
chr10	58386219	58386338	ENSG00000108064.10|TFAM|BUD13|BUD13	924	+	2.471983	1.1180205	-1.0	-1.0
chr10	58385648	58385773	ENSG00000108064.10|TFAM|BUD13|BUD13	954	+	4.098475	1.3358536	-1.0	-1.0
chr10	58386123	58386219	ENSG00000108064.10|TFAM|BUD13|BUD13	902	+	5.9020762	1.0101769	-1.0	-1.0
chr10	58394932	58395032	ENSG00000108064.10|TFAM|BUD13|BUD13	903	+	2.4918518	1.0139077	-1.0	-1.0
chr10	59906121	59906266	ENSG00000108091.10|CCDC6|BUD13|BUD13	951	-	3.845606	1.3131186	-1.0	-1.0
chr10	59812679	59812795	ENSG00000108091.10|CCDC6|BUD13|BUD13	931	-	2.521282	1.1640621	-1.0	-1.0
chr10	59814515	59814651	ENSG00000108091.10|CCDC6|BUD13|BUD13	938	-	6.3386045	1.2053708	-1.0	-1.0
chr10	59806958	59807073	ENSG00000108091.10|CCDC6|BUD13|BUD13	939	-	2.8755057	1.2112832	-1.0	-1.0
chr10	59804479	59804629	ENSG00000108091.10|CCDC6|BUD13|BUD13	917	-	4.3664455	1.0834917	-1.0	-1.0
chr10	60172307	60172403	ENSG00000151150.21|ANK3|BUD13|BUD13	903	-	5.966208	1.0139077	-1.0	-1.0
chr10	60785668	60785863	ENSG00000170312.15|CDK1|BUD13|BUD13	923	+	1.9839056	1.1129962	-1.0	-1.0
chr10	60791784	60791884	ENSG00000170312.15|CDK1|BUD13|BUD13	957	+	2.9307358	1.366141	-1.0	-1.0
chr10	60780140	60780202	ENSG00000170312.15|CDK1|BUD13|BUD13	957	+	2.5324948	1.3707076	-1.0	-1.0
chr10	60785556	60785663	ENSG00000170312.15|CDK1|BUD13|BUD13	967	+	2.8420568	1.479609	-1.0	-1.0
chr10	60791889	60792053	ENSG00000170312.15|CDK1|BUD13|BUD13	939	+	2.4721649	1.2168515	-1.0	-1.0
chr10	60788234	60788334	ENSG00000170312.15|CDK1|BUD13|BUD13	902	+	3.9999866	1.0101769	-1.0	-1.0
chr10	60787950	60788175	ENSG00000170312.15|CDK1|BUD13|BUD13	982	+	2.9735236	1.751026	-1.0	-1.0
chr10	60792132	60792289	ENSG00000170312.15|CDK1|BUD13|BUD13	916	+	1.7606366	1.0770704	-1.0	-1.0
chr10	60780038	60780140	ENSG00000170312.15|CDK1|BUD13|BUD13	956	+	2.614676	1.3543597	-1.0	-1.0
chr10	60778460	60778668	ENSG00000170312.15|CDK1|BUD13|BUD13	941	+	2.339925	1.2277167	-1.0	-1.0
chr10	60784704	60784861	ENSG00000170312.15|CDK1|BUD13|BUD13	924	+	1.8911316	1.1168184	-1.0	-1.0
chr10	60784598	60784704	ENSG00000170312.15|CDK1|BUD13|BUD13	932	+	3.0108056	1.1700171	-1.0	-1.0
chr10	60778953	60779143	ENSG00000170312.15|CDK1|BUD13|BUD13	946	+	5.233246	1.2675107	-1.0	-1.0
chr10	60871522	60871662	ENSG00000072422.16|RHOBTB1|BUD13|BUD13	928	-	4.033657	1.1441923	-1.0	-1.0
chr10	60871867	60872027	ENSG00000072422.16|RHOBTB1|BUD13|BUD13	935	-	3.42092	1.1881801	-1.0	-1.0
chr10	63208699	63208801	ENSG00000171988.18|JMJD1C|BUD13|BUD13	903	-	2.2779074	1.0136268	-1.0	-1.0
chr10	63207719	63207919	ENSG00000171988.18|JMJD1C|BUD13|BUD13	928	-	3.557546	1.1444926	-1.0	-1.0
chr10	63214637	63214937	ENSG00000171988.18|JMJD1C|BUD13|BUD13	920	-	2.6567194	1.0988587	-1.0	-1.0
chr10	63214002	63214202	ENSG00000171988.18|JMJD1C|BUD13|BUD13	915	-	3.4743936	1.0714462	-1.0	-1.0
chr10	63193367	63193467	ENSG00000171988.18|JMJD1C|BUD13|BUD13	903	-	5.902077	1.0139077	-1.0	-1.0
chr10	63214347	63214557	ENSG00000171988.18|JMJD1C|BUD13|BUD13	949	-	4.0217843	1.2888306	-1.0	-1.0
chr10	63186214	63186329	ENSG00000171988.18|JMJD1C|BUD13|BUD13	932	-	3.3734417	1.1665981	-1.0	-1.0
chr10	63213677	63213852	ENSG00000171988.18|JMJD1C|BUD13|BUD13	919	-	2.386462	1.0912174	-1.0	-1.0
chr10	63215696	63215801	ENSG00000171988.18|JMJD1C|BUD13|BUD13	909	-	3.1286888	1.0390275	-1.0	-1.0
chr10	63177649	63177754	ENSG00000171988.18|JMJD1C|BUD13|BUD13	910	-	2.9362054	1.0473597	-1.0	-1.0
chr10	63184612	63184738	ENSG00000171988.18|JMJD1C|BUD13|BUD13	938	-	2.7751994	1.2070391	-1.0	-1.0
chr10	63176376	63176555	ENSG00000171988.18|JMJD1C|BUD13|BUD13	962	-	3.3611224	1.4163672	-1.0	-1.0
chr10	63206594	63206714	ENSG00000171988.18|JMJD1C|BUD13|BUD13	912	-	2.4384432	1.055082	-1.0	-1.0
chr10	67045489	67045679	ENSG00000183230.16|CTNNA3|BUD13|BUD13	903	-	6.253591	1.0127109	-1.0	-1.0
chr10	67912893	67913023	ENSG00000096717.11|SIRT1|BUD13|BUD13	940	+	4.7721105	1.2234397	-1.0	-1.0
chr10	67884768	67885151	ENSG00000096717.11|SIRT1|BUD13|BUD13	905	+	2.9712536	1.0231054	-1.0	-1.0
chr10	68341050	68341173	ENSG00000096746.17|HNRNPH3|BUD13|BUD13	965	+	4.1139092	1.4539547	-1.0	-1.0
chr10	68337105	68337235	ENSG00000096746.17|HNRNPH3|BUD13|BUD13	917	+	2.1840835	1.0809329	-1.0	-1.0
chr10	68341977	68342162	ENSG00000096746.17|HNRNPH3|BUD13|BUD13	964	+	2.8615968	1.4439255	-1.0	-1.0
chr10	68339439	68339555	ENSG00000096746.17|HNRNPH3|BUD13|BUD13	981	+	2.2730818	1.7246869	-1.0	-1.0
chr10	68341173	68341468	ENSG00000096746.17|HNRNPH3|BUD13|BUD13	960	+	2.7109594	1.401663	-1.0	-1.0
chr10	68341683	68341851	ENSG00000096746.17|HNRNPH3|BUD13|BUD13	928	+	1.7063833	1.1408334	-1.0	-1.0
chr10	68339090	68339226	ENSG00000096746.17|HNRNPH3|BUD13|BUD13	958	+	1.9442387	1.3765488	-1.0	-1.0
chr10	68338560	68338687	ENSG00000096746.17|HNRNPH3|BUD13|BUD13	902	+	1.3225187	1.0074162	-1.0	-1.0
chr10	68339316	68339439	ENSG00000096746.17|HNRNPH3|BUD13|BUD13	992	+	3.8013995	2.092426	-1.0	-1.0
chr10	68339555	68339665	ENSG00000096746.17|HNRNPH3|BUD13|BUD13	902	+	2.2630339	1.0099002	-1.0	-1.0
chr10	68341478	68341678	ENSG00000096746.17|HNRNPH3|BUD13|BUD13	951	+	1.917465	1.3084368	-1.0	-1.0
chr10	68401619	68401724	ENSG00000204130.12|RUFY2|BUD13|BUD13	910	-	2.186277	1.0453684	-1.0	-1.0
chr10	68487108	68487212	ENSG00000122912.14|SLC25A16|BUD13|BUD13	901	-	5.86852	1.0039535	-1.0	-1.0
chr10	68672894	68673019	ENSG00000138336.8|TET1|BUD13|BUD13	903	+	4.910457	1.011992	-1.0	-1.0
chr10	68690807	68690962	ENSG00000138336.8|TET1|BUD13|BUD13	903	+	5.0341134	1.0149654	-1.0	-1.0
chr10	68646882	68647005	ENSG00000138336.8|TET1|BUD13|BUD13	927	+	2.8847983	1.1385667	-1.0	-1.0
chr10	68645247	68645352	ENSG00000138336.8|TET1|BUD13|BUD13	901	+	2.6624627	1.0039535	-1.0	-1.0
chr10	68572911	68573026	ENSG00000138336.8|TET1|BUD13|BUD13	902	+	4.718955	1.0105896	-1.0	-1.0
chr10	68667044	68667154	ENSG00000138336.8|TET1|BUD13|BUD13	914	+	3.7734957	1.0644673	-1.0	-1.0
chr10	68574141	68574252	ENSG00000138336.8|TET1|BUD13|BUD13	913	+	1.7694664	1.0596534	-1.0	-1.0
chr10	68673390	68673495	ENSG00000138336.8|TET1|BUD13|BUD13	903	+	2.4594302	1.0139077	-1.0	-1.0
chr10	68646172	68646387	ENSG00000138336.8|TET1|BUD13|BUD13	922	+	3.6281538	1.110445	-1.0	-1.0
chr10	68644812	68644937	ENSG00000138336.8|TET1|BUD13|BUD13	902	+	2.727572	1.0079983	-1.0	-1.0
chr10	68573836	68574051	ENSG00000138336.8|TET1|BUD13|BUD13	902	+	3.1707582	1.0094743	-1.0	-1.0
chr10	68757293	68757377	ENSG00000060339.13|CCAR1|BUD13|BUD13	970	+	2.483083	1.5199146	-1.0	-1.0
chr10	68756307	68756457	ENSG00000060339.13|CCAR1|BUD13|BUD13	907	+	1.8373634	1.0295888	-1.0	-1.0
chr10	68771205	68771310	ENSG00000060339.13|CCAR1|BUD13|BUD13	921	+	1.9722748	1.1048915	-1.0	-1.0
chr10	68753896	68754077	ENSG00000060339.13|CCAR1|BUD13|BUD13	956	+	2.215328	1.3540065	-1.0	-1.0
chr10	68737048	68737183	ENSG00000060339.13|CCAR1|BUD13|BUD13	903	+	6.0160494	1.0124856	-1.0	-1.0
chr10	68749135	68749260	ENSG00000060339.13|CCAR1|BUD13|BUD13	958	+	2.4718428	1.3803205	-1.0	-1.0
chr10	68786135	68786218	ENSG00000060339.13|CCAR1|BUD13|BUD13	1000	+	3.2711036	3.407931	-1.0	-1.0
chr10	68787835	68788047	ENSG00000060339.13|CCAR1|BUD13|BUD13	912	+	2.4498155	1.0550324	-1.0	-1.0
chr10	68771320	68771440	ENSG00000060339.13|CCAR1|BUD13|BUD13	913	+	2.2068586	1.0596138	-1.0	-1.0
chr10	68747443	68747566	ENSG00000060339.13|CCAR1|BUD13|BUD13	931	+	2.1929934	1.1614366	-1.0	-1.0
chr10	68757187	68757287	ENSG00000060339.13|CCAR1|BUD13|BUD13	903	+	1.6865013	1.0139077	-1.0	-1.0
chr10	68788142	68788328	ENSG00000060339.13|CCAR1|BUD13|BUD13	944	+	2.0777018	1.2519126	-1.0	-1.0
chr10	68760914	68761059	ENSG00000060339.13|CCAR1|BUD13|BUD13	915	+	1.8164479	1.0688313	-1.0	-1.0
chr10	68755374	68755536	ENSG00000060339.13|CCAR1|BUD13|BUD13	914	+	1.8210646	1.0639997	-1.0	-1.0
chr10	68740628	68740661	ENSG00000060339.13|CCAR1|BUD13|BUD13	928	+	2.6438549	1.1417562	-1.0	-1.0
chr10	68747160	68747270	ENSG00000060339.13|CCAR1|BUD13|BUD13	932	+	2.4528224	1.1701864	-1.0	-1.0
chr10	68722454	68722577	ENSG00000060339.13|CCAR1|BUD13|BUD13	994	+	3.3941498	2.2163227	-1.0	-1.0
chr10	68737894	68737994	ENSG00000060339.13|CCAR1|BUD13|BUD13	900	+	5.8349624	1.0007274	-1.0	-1.0
chr10	68740334	68740474	ENSG00000060339.13|CCAR1|BUD13|BUD13	902	+	5.662967	1.009926	-1.0	-1.0
chr10	68772987	68773099	ENSG00000060339.13|CCAR1|BUD13|BUD13	954	+	1.7547596	1.3331821	-1.0	-1.0
chr10	68742375	68742569	ENSG00000060339.13|CCAR1|BUD13|BUD13	917	+	2.161758	1.0815817	-1.0	-1.0
chr10	68749548	68749653	ENSG00000060339.13|CCAR1|BUD13|BUD13	903	+	1.9918138	1.0112987	-1.0	-1.0
chr10	68740504	68740628	ENSG00000060339.13|CCAR1|BUD13|BUD13	962	+	3.9978437	1.4227922	-1.0	-1.0
chr10	68786545	68786765	ENSG00000060339.13|CCAR1|BUD13|BUD13	961	+	2.7095401	1.4094794	-1.0	-1.0
chr10	68788047	68788142	ENSG00000060339.13|CCAR1|BUD13|BUD13	901	+	6.0865026	1.0039535	-1.0	-1.0
chr10	68765887	68766079	ENSG00000060339.13|CCAR1|BUD13|BUD13	996	+	2.4851856	2.3566105	-1.0	-1.0
chr10	68970200	68970345	ENSG00000165732.12|DDX21|BUD13|BUD13	912	+	1.7914741	1.0538403	-1.0	-1.0
chr10	68965376	68965494	ENSG00000165732.12|DDX21|BUD13|BUD13	947	+	2.340764	1.2784873	-1.0	-1.0
chr10	68965269	68965376	ENSG00000165732.12|DDX21|BUD13|BUD13	948	+	6.329907	1.2821465	-1.0	-1.0
chr10	68963340	68963469	ENSG00000165732.12|DDX21|BUD13|BUD13	949	+	2.1560493	1.2910154	-1.0	-1.0
chr10	68962081	68962157	ENSG00000165732.12|DDX21|BUD13|BUD13	907	+	1.7333549	1.0301783	-1.0	-1.0
chr10	68967017	68967203	ENSG00000165732.12|DDX21|BUD13|BUD13	969	+	2.663901	1.5072465	-1.0	-1.0
chr10	68967218	68967323	ENSG00000165732.12|DDX21|BUD13|BUD13	902	+	5.86852	1.0073035	-1.0	-1.0
chr10	68960249	68960364	ENSG00000165732.12|DDX21|BUD13|BUD13	925	+	4.0531774	1.1263034	-1.0	-1.0
chr10	68968975	68969121	ENSG00000165732.12|DDX21|BUD13|BUD13	988	+	3.1755633	1.9116433	-1.0	-1.0
chr10	68982607	68982812	ENSG00000165732.12|DDX21|BUD13|BUD13	940	+	1.6691023	1.2194331	-1.0	-1.0
chr10	68959805	68960249	ENSG00000165732.12|DDX21|BUD13|BUD13	945	+	1.764282	1.2608227	-1.0	-1.0
chr10	68968878	68968975	ENSG00000165732.12|DDX21|BUD13|BUD13	901	+	2.6244886	1.0039535	-1.0	-1.0
chr10	68956187	68956287	ENSG00000165732.12|DDX21|BUD13|BUD13	900	+	1.8073554	1.0018445	-1.0	-1.0
chr10	68961974	68962081	ENSG00000165732.12|DDX21|BUD13|BUD13	921	+	3.2202165	1.1045682	-1.0	-1.0
chr10	69202866	69202976	ENSG00000156502.13|SUPV3L1|BUD13|BUD13	950	+	4.1954436	1.2986213	-1.0	-1.0
chr10	69207775	69207890	ENSG00000156502.13|SUPV3L1|BUD13|BUD13	922	+	4.910744	1.1055338	-1.0	-1.0
chr10	69384332	69384577	ENSG00000156515.21|HK1|BUD13|BUD13	950	+	3.1113315	1.3036644	-1.0	-1.0
chr10	69369440	69369624	ENSG00000156515.21|HK1|BUD13|BUD13	992	+	3.0197976	2.096086	-1.0	-1.0
chr10	69382606	69382786	ENSG00000156515.21|HK1|BUD13|BUD13	932	+	2.140398	1.1694576	-1.0	-1.0
chr10	69343891	69343989	ENSG00000156515.21|HK1|BUD13|BUD13	904	+	2.0179222	1.0169744	-1.0	-1.0
chr10	69401440	69401625	ENSG00000156515.21|HK1|BUD13|BUD13	907	+	2.1505988	1.0299608	-1.0	-1.0
chr10	69392006	69392124	ENSG00000156515.21|HK1|BUD13|BUD13	955	+	4.894967	1.3434932	-1.0	-1.0
chr10	69389296	69389416	ENSG00000156515.21|HK1|BUD13|BUD13	903	+	3.0757718	1.0117385	-1.0	-1.0
chr10	69379861	69380016	ENSG00000156515.21|HK1|BUD13|BUD13	940	+	2.2606468	1.2216889	-1.0	-1.0
chr10	69389091	69389191	ENSG00000156515.21|HK1|BUD13|BUD13	901	+	3.906877	1.0039535	-1.0	-1.0
chr10	69369236	69369336	ENSG00000156515.21|HK1|BUD13|BUD13	940	+	2.4594312	1.2196454	-1.0	-1.0
chr10	69364782	69364882	ENSG00000156515.21|HK1|BUD13|BUD13	934	+	1.8073555	1.182515	-1.0	-1.0
chr10	69368535	69368631	ENSG00000156515.21|HK1|BUD13|BUD13	956	+	2.183222	1.3600513	-1.0	-1.0
chr10	69394838	69394948	ENSG00000156515.21|HK1|BUD13|BUD13	901	+	2.6754541	1.0032505	-1.0	-1.0
chr10	69392124	69392308	ENSG00000156515.21|HK1|BUD13|BUD13	982	+	2.4052317	1.7531847	-1.0	-1.0
chr10	69315809	69316009	ENSG00000156515.21|HK1|BUD13|BUD13	949	+	3.270808	1.2930292	-1.0	-1.0
chr10	69376933	69377089	ENSG00000156515.21|HK1|BUD13|BUD13	963	+	2.763089	1.4341885	-1.0	-1.0
chr10	69359896	69360045	ENSG00000156515.21|HK1|BUD13|BUD13	955	+	2.9035013	1.350155	-1.0	-1.0
chr10	69389196	69389296	ENSG00000156515.21|HK1|BUD13|BUD13	977	+	2.7248926	1.6442966	-1.0	-1.0
chr10	69394949	69395105	ENSG00000156515.21|HK1|BUD13|BUD13	909	+	2.23318	1.042469	-1.0	-1.0
chr10	69368357	69368535	ENSG00000156515.21|HK1|BUD13|BUD13	910	+	5.2186847	1.0477325	-1.0	-1.0
chr10	70157719	70157867	ENSG00000079332.14|SAR1A|BUD13|BUD13	902	-	3.6742215	1.0068221	-1.0	-1.0
chr10	70152592	70152712	ENSG00000079332.14|SAR1A|BUD13|BUD13	958	-	5.5245185	1.3755852	-1.0	-1.0
chr10	70161003	70161069	ENSG00000079332.14|SAR1A|BUD13|BUD13	903	-	2.736963	1.0139077	-1.0	-1.0
chr10	70204863	70204963	ENSG00000180817.11|PPA1|BUD13|BUD13	901	-	2.6244886	1.0039535	-1.0	-1.0
chr10	70209597	70209787	ENSG00000180817.11|PPA1|BUD13|BUD13	933	-	2.8921738	1.1719022	-1.0	-1.0
chr10	70744649	70744794	ENSG00000138316.10|ADAMTS14|BUD13|BUD13	914	+	2.0946355	1.0679249	-1.0	-1.0
chr10	70674760	70674990	ENSG00000138316.10|ADAMTS14|BUD13|BUD13	963	+	3.1338854	1.4376533	-1.0	-1.0
chr10	70750210	70750365	ENSG00000138316.10|ADAMTS14|BUD13|BUD13	903	+	2.255992	1.0121136	-1.0	-1.0
chr10	70735606	70735746	ENSG00000138316.10|ADAMTS14|BUD13|BUD13	901	+	5.9020753	1.0022626	-1.0	-1.0
chr10	70732143	70732248	ENSG00000138316.10|ADAMTS14|BUD13|BUD13	931	+	3.2666597	1.1639864	-1.0	-1.0
chr10	70754007	70754192	ENSG00000138316.10|ADAMTS14|BUD13|BUD13	978	+	2.7417684	1.6558198	-1.0	-1.0
chr10	70741187	70741302	ENSG00000138316.10|ADAMTS14|BUD13|BUD13	903	+	6.1222196	1.0139077	-1.0	-1.0
chr10	70731888	70732073	ENSG00000138316.10|ADAMTS14|BUD13|BUD13	942	+	3.4653473	1.2342134	-1.0	-1.0
chr10	70744209	70744349	ENSG00000138316.10|ADAMTS14|BUD13|BUD13	944	+	2.294139	1.2530776	-1.0	-1.0
chr10	70745109	70745225	ENSG00000138316.10|ADAMTS14|BUD13|BUD13	934	+	2.0827043	1.1822121	-1.0	-1.0
chr10	70736376	70736566	ENSG00000138316.10|ADAMTS14|BUD13|BUD13	937	+	4.554819	1.1993988	-1.0	-1.0
chr10	70749985	70750145	ENSG00000138316.10|ADAMTS14|BUD13|BUD13	973	+	4.5911064	1.5741928	-1.0	-1.0
chr10	70753687	70753799	ENSG00000138316.10|ADAMTS14|BUD13|BUD13	948	+	3.6457283	1.2815129	-1.0	-1.0
chr10	70757802	70757961	ENSG00000138316.10|ADAMTS14|BUD13|BUD13	984	+	2.4172032	1.7902353	-1.0	-1.0
chr10	70758174	70758285	ENSG00000138316.10|ADAMTS14|BUD13|BUD13	991	+	3.7345474	2.035467	-1.0	-1.0
chr10	70734733	70734893	ENSG00000138316.10|ADAMTS14|BUD13|BUD13	902	+	5.900798	1.0082589	-1.0	-1.0
chr10	70740865	70740986	ENSG00000138316.10|ADAMTS14|BUD13|BUD13	986	+	4.36739	1.8491337	-1.0	-1.0
chr10	70747756	70747911	ENSG00000138316.10|ADAMTS14|BUD13|BUD13	924	+	2.3071015	1.1216892	-1.0	-1.0
chr10	70729377	70729487	ENSG00000138316.10|ADAMTS14|BUD13|BUD13	918	+	2.5748367	1.0880712	-1.0	-1.0
chr10	70729987	70730101	ENSG00000138316.10|ADAMTS14|BUD13|BUD13	922	+	3.1293015	1.1090975	-1.0	-1.0
chr10	70730263	70730403	ENSG00000138316.10|ADAMTS14|BUD13|BUD13	940	+	3.767209	1.2202756	-1.0	-1.0
chr10	70735301	70735411	ENSG00000138316.10|ADAMTS14|BUD13|BUD13	914	+	3.7397628	1.0665319	-1.0	-1.0
chr10	70736679	70736793	ENSG00000138316.10|ADAMTS14|BUD13|BUD13	988	+	3.1614199	1.9306079	-1.0	-1.0
chr10	70738841	70738990	ENSG00000138316.10|ADAMTS14|BUD13|BUD13	997	+	4.8764486	2.5051966	-1.0	-1.0
chr10	70745306	70745631	ENSG00000138316.10|ADAMTS14|BUD13|BUD13	959	+	2.6275983	1.3856206	-1.0	-1.0
chr10	70751477	70751646	ENSG00000138316.10|ADAMTS14|BUD13|BUD13	983	+	3.2636468	1.7796218	-1.0	-1.0
chr10	70744065	70744189	ENSG00000138316.10|ADAMTS14|BUD13|BUD13	988	+	3.0993528	1.9255898	-1.0	-1.0
chr10	70751185	70751355	ENSG00000138316.10|ADAMTS14|BUD13|BUD13	913	+	2.5802917	1.0596534	-1.0	-1.0
chr10	70730101	70730258	ENSG00000138316.10|ADAMTS14|BUD13|BUD13	927	+	2.2629063	1.138307	-1.0	-1.0
chr10	70743681	70744065	ENSG00000138316.10|ADAMTS14|BUD13|BUD13	994	+	3.3875473	2.2158892	-1.0	-1.0
chr10	70753799	70754007	ENSG00000138316.10|ADAMTS14|BUD13|BUD13	981	+	3.2595465	1.711994	-1.0	-1.0
chr10	70745225	70745306	ENSG00000138316.10|ADAMTS14|BUD13|BUD13	967	+	2.4594316	1.4843001	-1.0	-1.0
chr10	70729293	70729377	ENSG00000138316.10|ADAMTS14|BUD13|BUD13	925	+	2.536052	1.1259605	-1.0	-1.0
chr10	70732253	70732359	ENSG00000138316.10|ADAMTS14|BUD13|BUD13	985	+	3.414687	1.8211136	-1.0	-1.0
chr10	70672904	70673004	ENSG00000138316.10|ADAMTS14|BUD13|BUD13	901	+	3.9999866	1.0039535	-1.0	-1.0
chr10	70735058	70735163	ENSG00000138316.10|ADAMTS14|BUD13|BUD13	939	+	3.3506482	1.212249	-1.0	-1.0
chr10	70672802	70672884	ENSG00000138316.10|ADAMTS14|BUD13|BUD13	920	+	2.3457744	1.0948043	-1.0	-1.0
chr10	70740986	70741161	ENSG00000138316.10|ADAMTS14|BUD13|BUD13	971	+	2.654848	1.5309527	-1.0	-1.0
chr10	70754452	70754622	ENSG00000138316.10|ADAMTS14|BUD13|BUD13	914	+	2.5882163	1.0671093	-1.0	-1.0
chr10	70702311	70702468	ENSG00000138316.10|ADAMTS14|BUD13|BUD13	967	+	2.8609164	1.4822592	-1.0	-1.0
chr10	70747991	70748116	ENSG00000138316.10|ADAMTS14|BUD13|BUD13	903	+	2.0825012	1.0129172	-1.0	-1.0
chr10	70760359	70760984	ENSG00000138316.10|ADAMTS14|BUD13|BUD13	967	+	3.2592552	1.4766617	-1.0	-1.0
chr10	70735168	70735301	ENSG00000138316.10|ADAMTS14|BUD13|BUD13	997	+	3.905506	2.52604	-1.0	-1.0
chr10	70735446	70735591	ENSG00000138316.10|ADAMTS14|BUD13|BUD13	910	+	2.8329496	1.0464563	-1.0	-1.0
chr10	70743562	70743681	ENSG00000138316.10|ADAMTS14|BUD13|BUD13	936	+	1.9875019	1.1926385	-1.0	-1.0
chr10	70761969	70762124	ENSG00000138316.10|ADAMTS14|BUD13|BUD13	912	+	4.6156797	1.0531186	-1.0	-1.0
chr10	70749181	70749326	ENSG00000138316.10|ADAMTS14|BUD13|BUD13	908	+	3.2291594	1.0361339	-1.0	-1.0
chr10	70757961	70758086	ENSG00000138316.10|ADAMTS14|BUD13|BUD13	974	+	3.4331656	1.5857204	-1.0	-1.0
chr10	70761684	70761934	ENSG00000138316.10|ADAMTS14|BUD13|BUD13	963	+	4.3915033	1.4346395	-1.0	-1.0
chr10	70751646	70752091	ENSG00000138316.10|ADAMTS14|BUD13|BUD13	957	+	2.6951869	1.3649849	-1.0	-1.0
chr10	70749526	70749816	ENSG00000138316.10|ADAMTS14|BUD13|BUD13	982	+	2.4412444	1.7462772	-1.0	-1.0
chr10	70708587	70708702	ENSG00000138316.10|ADAMTS14|BUD13|BUD13	952	+	2.6063867	1.319802	-1.0	-1.0
chr10	70744384	70744564	ENSG00000138316.10|ADAMTS14|BUD13|BUD13	920	+	1.9340937	1.097311	-1.0	-1.0
chr10	70732359	70732524	ENSG00000138316.10|ADAMTS14|BUD13|BUD13	944	+	6.3426356	1.248012	-1.0	-1.0
chr10	70738990	70739140	ENSG00000138316.10|ADAMTS14|BUD13|BUD13	946	+	2.7914627	1.2643498	-1.0	-1.0
chr10	70752094	70752227	ENSG00000138316.10|ADAMTS14|BUD13|BUD13	916	+	1.9469937	1.0741767	-1.0	-1.0
chr10	70761189	70761639	ENSG00000138316.10|ADAMTS14|BUD13|BUD13	932	+	4.0839524	1.169743	-1.0	-1.0
chr10	70744949	70745054	ENSG00000138316.10|ADAMTS14|BUD13|BUD13	907	+	1.6975892	1.0311823	-1.0	-1.0
chr10	70749821	70749985	ENSG00000138316.10|ADAMTS14|BUD13|BUD13	987	+	2.7218328	1.8957107	-1.0	-1.0
chr10	70760989	70761174	ENSG00000138316.10|ADAMTS14|BUD13|BUD13	928	+	5.9073925	1.1454352	-1.0	-1.0
chr10	70760200	70760359	ENSG00000138316.10|ADAMTS14|BUD13|BUD13	969	+	5.5458417	1.5113798	-1.0	-1.0
chr10	70734523	70734623	ENSG00000138316.10|ADAMTS14|BUD13|BUD13	903	+	5.902077	1.0139077	-1.0	-1.0
chr10	70733884	70734028	ENSG00000138316.10|ADAMTS14|BUD13|BUD13	963	+	2.8669496	1.4350394	-1.0	-1.0
chr10	70734028	70734198	ENSG00000138316.10|ADAMTS14|BUD13|BUD13	923	+	4.074062	1.1143029	-1.0	-1.0
chr10	71819622	71819713	ENSG00000197746.13|PSAP|BUD13|BUD13	911	-	2.3219278	1.0524241	-1.0	-1.0
chr10	71828931	71829077	ENSG00000197746.13|PSAP|BUD13|BUD13	976	-	2.5661023	1.6152772	-1.0	-1.0
chr10	71817476	71817656	ENSG00000197746.13|PSAP|BUD13|BUD13	936	-	4.6082006	1.1907963	-1.0	-1.0
chr10	71819030	71819260	ENSG00000197746.13|PSAP|BUD13|BUD13	979	-	3.271495	1.6778996	-1.0	-1.0
chr10	71821875	71822130	ENSG00000197746.13|PSAP|BUD13|BUD13	959	-	2.4403968	1.3872708	-1.0	-1.0
chr10	71820335	71820505	ENSG00000197746.13|PSAP|BUD13|BUD13	946	-	5.9668093	1.2663635	-1.0	-1.0
chr10	71825893	71826003	ENSG00000197746.13|PSAP|BUD13|BUD13	935	-	3.312744	1.1868504	-1.0	-1.0
chr10	71851181	71851281	ENSG00000197746.13|PSAP|BUD13|BUD13	901	-	2.4262636	1.0039535	-1.0	-1.0
chr10	71828013	71828157	ENSG00000197746.13|PSAP|BUD13|BUD13	944	-	1.8730334	1.2542121	-1.0	-1.0
chr10	71829077	71829222	ENSG00000197746.13|PSAP|BUD13|BUD13	944	-	2.5458508	1.2531627	-1.0	-1.0
chr10	71831125	71831251	ENSG00000197746.13|PSAP|BUD13|BUD13	932	-	1.941915	1.1671538	-1.0	-1.0
chr10	71834505	71834605	ENSG00000197746.13|PSAP|BUD13|BUD13	901	-	3.087458	1.0039535	-1.0	-1.0
chr10	71831002	71831125	ENSG00000197746.13|PSAP|BUD13|BUD13	904	-	2.5125155	1.017695	-1.0	-1.0
chr10	71818616	71818724	ENSG00000197746.13|PSAP|BUD13|BUD13	932	-	2.0599444	1.1693285	-1.0	-1.0
chr10	71831920	71832065	ENSG00000197746.13|PSAP|BUD13|BUD13	994	-	6.503632	2.2371993	-1.0	-1.0
chr10	71834371	71834505	ENSG00000197746.13|PSAP|BUD13|BUD13	976	-	2.575667	1.6176782	-1.0	-1.0
chr10	71820110	71820239	ENSG00000197746.13|PSAP|BUD13|BUD13	985	-	6.764562	1.8259338	-1.0	-1.0
chr10	71818461	71818606	ENSG00000197746.13|PSAP|BUD13|BUD13	909	-	3.1280267	1.0428054	-1.0	-1.0
chr10	71819464	71819622	ENSG00000197746.13|PSAP|BUD13|BUD13	978	-	2.63637	1.6634117	-1.0	-1.0
chr10	71831251	71831351	ENSG00000197746.13|PSAP|BUD13|BUD13	929	-	2.6438549	1.1473267	-1.0	-1.0
chr10	71828747	71828876	ENSG00000197746.13|PSAP|BUD13|BUD13	941	-	4.105204	1.2301844	-1.0	-1.0
chr10	71820239	71820335	ENSG00000197746.13|PSAP|BUD13|BUD13	903	-	1.7407578	1.0139077	-1.0	-1.0
chr10	71831845	71831920	ENSG00000197746.13|PSAP|BUD13|BUD13	936	-	1.867897	1.1936197	-1.0	-1.0
chr10	71827898	71828008	ENSG00000197746.13|PSAP|BUD13|BUD13	906	-	1.9339485	1.0270936	-1.0	-1.0
chr10	71834225	71834371	ENSG00000197746.13|PSAP|BUD13|BUD13	984	-	4.708464	1.7923975	-1.0	-1.0
chr10	71818724	71819030	ENSG00000197746.13|PSAP|BUD13|BUD13	972	-	4.5868	1.552685	-1.0	-1.0
chr10	71831721	71831845	ENSG00000197746.13|PSAP|BUD13|BUD13	918	-	6.2357407	1.0842369	-1.0	-1.0
chr10	71819301	71819464	ENSG00000197746.13|PSAP|BUD13|BUD13	976	-	5.7371235	1.6273608	-1.0	-1.0
chr10	72213211	72213311	ENSG00000138303.17|ASCC1|BUD13|BUD13	901	-	2.6244884	1.0032209	-1.0	-1.0
chr10	72223837	72224007	ENSG00000166295.8|ANAPC16|BUD13|BUD13	907	+	2.414572	1.0299124	-1.0	-1.0
chr10	72275049	72275469	ENSG00000168209.4|DDIT4|BUD13|BUD13	958	+	2.2087197	1.3752465	-1.0	-1.0
chr10	72274694	72274994	ENSG00000168209.4|DDIT4|BUD13|BUD13	941	+	2.0668254	1.2308172	-1.0	-1.0
chr10	72274324	72274635	ENSG00000168209.4|DDIT4|BUD13|BUD13	999	+	3.7457528	3.2940829	-1.0	-1.0
chr10	72273919	72274234	ENSG00000168209.4|DDIT4|BUD13|BUD13	981	+	2.2456079	1.7281296	-1.0	-1.0
chr10	72274635	72274694	ENSG00000168209.4|DDIT4|BUD13|BUD13	998	+	3.4225316	2.648065	-1.0	-1.0
chr10	72275879	72276009	ENSG00000168209.4|DDIT4|BUD13|BUD13	945	+	2.7578518	1.256858	-1.0	-1.0
chr10	72566632	72566742	ENSG00000107745.18|MICU1|BUD13|BUD13	919	-	2.1273725	1.0922198	-1.0	-1.0
chr10	72533642	72533741	ENSG00000107745.18|MICU1|BUD13|BUD13	901	-	5.902076	1.0039535	-1.0	-1.0
chr10	72551178	72551341	ENSG00000107745.18|MICU1|BUD13|BUD13	951	-	2.8728678	1.313392	-1.0	-1.0
chr10	72562835	72562990	ENSG00000107745.18|MICU1|BUD13|BUD13	913	-	2.5165813	1.0615674	-1.0	-1.0
chr10	72626009	72626139	ENSG00000107745.18|MICU1|BUD13|BUD13	915	-	6.1519527	1.0701365	-1.0	-1.0
chr10	73051052	73051202	ENSG00000122884.12|P4HA1|BUD13|BUD13	966	-	2.3017175	1.4707927	-1.0	-1.0
chr10	73009903	73010008	ENSG00000122884.12|P4HA1|BUD13|BUD13	945	-	4.1495905	1.2607034	-1.0	-1.0
chr10	73074915	73075020	ENSG00000122884.12|P4HA1|BUD13|BUD13	918	-	2.8219256	1.0856476	-1.0	-1.0
chr10	73046796	73046924	ENSG00000122884.12|P4HA1|BUD13|BUD13	962	-	2.9656613	1.4152946	-1.0	-1.0
chr10	73030370	73030475	ENSG00000122884.12|P4HA1|BUD13|BUD13	997	-	3.6226563	2.5242424	-1.0	-1.0
chr10	73047101	73047211	ENSG00000122884.12|P4HA1|BUD13|BUD13	973	-	4.5113854	1.5747023	-1.0	-1.0
chr10	73008186	73008292	ENSG00000122884.12|P4HA1|BUD13|BUD13	961	-	2.4432654	1.4100821	-1.0	-1.0
chr10	73014289	73014394	ENSG00000122884.12|P4HA1|BUD13|BUD13	943	-	3.558164	1.2413225	-1.0	-1.0
chr10	73096765	73096880	ENSG00000122884.12|P4HA1|BUD13|BUD13	901	-	2.463245	1.0060279	-1.0	-1.0
chr10	73014223	73014289	ENSG00000122884.12|P4HA1|BUD13|BUD13	901	-	1.7369663	1.0032209	-1.0	-1.0
chr10	73010968	73011037	ENSG00000122884.12|P4HA1|BUD13|BUD13	996	-	3.0163016	2.3556223	-1.0	-1.0
chr10	73068885	73068983	ENSG00000122884.12|P4HA1|BUD13|BUD13	901	-	1.5990385	1.0039535	-1.0	-1.0
chr10	73053475	73053585	ENSG00000122884.12|P4HA1|BUD13|BUD13	914	-	1.7769951	1.0679373	-1.0	-1.0
chr10	73010833	73010963	ENSG00000122884.12|P4HA1|BUD13|BUD13	979	-	3.0605195	1.6772541	-1.0	-1.0
chr10	73009664	73009903	ENSG00000122884.12|P4HA1|BUD13|BUD13	932	-	2.9036207	1.16589	-1.0	-1.0
chr10	73030266	73030370	ENSG00000122884.12|P4HA1|BUD13|BUD13	968	-	2.5602484	1.4886174	-1.0	-1.0
chr10	73016899	73017019	ENSG00000122884.12|P4HA1|BUD13|BUD13	992	-	4.6816144	2.0740561	-1.0	-1.0
chr10	73016845	73016899	ENSG00000122884.12|P4HA1|BUD13|BUD13	914	-	1.9386	1.0657464	-1.0	-1.0
chr10	73011037	73011177	ENSG00000122884.12|P4HA1|BUD13|BUD13	968	-	2.9372199	1.4944879	-1.0	-1.0
chr10	73030124	73030266	ENSG00000122884.12|P4HA1|BUD13|BUD13	966	-	3.8633325	1.471658	-1.0	-1.0
chr10	73051249	73051359	ENSG00000122884.12|P4HA1|BUD13|BUD13	961	-	3.566772	1.4133455	-1.0	-1.0
chr10	73043957	73044062	ENSG00000122884.12|P4HA1|BUD13|BUD13	946	-	1.8149031	1.2685709	-1.0	-1.0
chr10	73046924	73047039	ENSG00000122884.12|P4HA1|BUD13|BUD13	912	-	1.686202	1.053797	-1.0	-1.0
chr10	73050941	73051052	ENSG00000122884.12|P4HA1|BUD13|BUD13	906	-	2.2111473	1.0250094	-1.0	-1.0
chr10	73072028	73072143	ENSG00000122884.12|P4HA1|BUD13|BUD13	911	-	1.9411933	1.0525653	-1.0	-1.0
chr10	73043886	73043957	ENSG00000122884.12|P4HA1|BUD13|BUD13	961	-	2.3362834	1.4045603	-1.0	-1.0
chr10	73053590	73053695	ENSG00000122884.12|P4HA1|BUD13|BUD13	939	-	2.330889	1.2155588	-1.0	-1.0
chr10	73044980	73045051	ENSG00000122884.12|P4HA1|BUD13|BUD13	938	-	2.6322672	1.2055337	-1.0	-1.0
chr10	73154260	73154395	ENSG00000122882.10|ECD|BUD13|BUD13	902	-	5.965525	1.0096799	-1.0	-1.0
chr10	73247014	73247184	ENSG00000213551.4|DNAJC9|BUD13|BUD13	912	-	3.0252154	1.0576636	-1.0	-1.0
chr10	73246176	73246311	ENSG00000213551.4|DNAJC9|BUD13|BUD13	961	-	6.416331	1.4036357	-1.0	-1.0
chr10	73246828	73246968	ENSG00000213551.4|DNAJC9|BUD13|BUD13	964	-	5.250857	1.4460745	-1.0	-1.0
chr10	73243729	73243842	ENSG00000213551.4|DNAJC9|BUD13|BUD13	927	-	3.8615239	1.1365525	-1.0	-1.0
chr10	73245789	73245921	ENSG00000213551.4|DNAJC9|BUD13|BUD13	957	-	4.73103	1.3662777	-1.0	-1.0
chr10	73243929	73244064	ENSG00000213551.4|DNAJC9|BUD13|BUD13	979	-	4.8037877	1.6854619	-1.0	-1.0
chr10	73246581	73246687	ENSG00000213551.4|DNAJC9|BUD13|BUD13	902	-	6.0250273	1.0072715	-1.0	-1.0
chr10	73243842	73243929	ENSG00000213551.4|DNAJC9|BUD13|BUD13	939	-	2.2667866	1.216346	-1.0	-1.0
chr10	73246051	73246171	ENSG00000213551.4|DNAJC9|BUD13|BUD13	936	-	3.5038877	1.1936669	-1.0	-1.0
chr10	73250867	73250991	ENSG00000182180.13|MRPS16|BUD13|BUD13	902	-	6.094807	1.0071493	-1.0	-1.0
chr10	73378910	73379023	ENSG00000138279.15|ANXA7|BUD13|BUD13	945	-	3.615817	1.2608399	-1.0	-1.0
chr10	73396518	73396583	ENSG00000138279.15|ANXA7|BUD13|BUD13	955	-	3.5849571	1.3489033	-1.0	-1.0
chr10	73383576	73383686	ENSG00000138279.15|ANXA7|BUD13|BUD13	904	-	2.4958951	1.0157136	-1.0	-1.0
chr10	73380201	73380311	ENSG00000138279.15|ANXA7|BUD13|BUD13	935	-	2.6050732	1.1838181	-1.0	-1.0
chr10	73398180	73398330	ENSG00000138279.15|ANXA7|BUD13|BUD13	942	-	3.9760463	1.235351	-1.0	-1.0
chr10	73397163	73397274	ENSG00000138279.15|ANXA7|BUD13|BUD13	933	-	2.7318614	1.1741415	-1.0	-1.0
chr10	73383239	73383345	ENSG00000138279.15|ANXA7|BUD13|BUD13	927	-	3.5684278	1.1366023	-1.0	-1.0
chr10	73716172	73716282	ENSG00000242288.9|AC022400.3|BUD13|BUD13	902	-	5.94483	1.010049	-1.0	-1.0
chr10	73716172	73716277	ENSG00000271816.1|BMS1P4|BUD13|BUD13	902	-	5.966207	1.0101769	-1.0	-1.0
chr10	73731956	73732121	ENSG00000250959.2|GLUD1P3|BUD13|BUD13	901	+	5.9864464	1.0060701	-1.0	-1.0
chr10	73732621	73732781	ENSG00000250959.2|GLUD1P3|BUD13|BUD13	937	+	3.4965866	1.1998295	-1.0	-1.0
chr10	73733481	73733631	ENSG00000250959.2|GLUD1P3|BUD13|BUD13	902	+	6.0791383	1.0090194	-1.0	-1.0
chr10	73733478	73733628	ENSG00000235316.1|DUSP8P5|BUD13|BUD13	902	+	6.077158	1.0085689	-1.0	-1.0
chr10	73732628	73732778	ENSG00000235316.1|DUSP8P5|BUD13|BUD13	945	+	3.699783	1.2596174	-1.0	-1.0
chr10	73731958	73732118	ENSG00000235316.1|DUSP8P5|BUD13|BUD13	901	+	5.9864464	1.0063391	-1.0	-1.0
chr10	73760451	73760566	ENSG00000176986.15|SEC24C|BUD13|BUD13	903	+	5.9788203	1.0139892	-1.0	-1.0
chr10	73768007	73768122	ENSG00000176986.15|SEC24C|BUD13|BUD13	957	+	4.3002567	1.368497	-1.0	-1.0
chr10	73747004	73747114	ENSG00000176986.15|SEC24C|BUD13|BUD13	902	+	5.965297	1.0079751	-1.0	-1.0
chr10	73759621	73759794	ENSG00000176986.15|SEC24C|BUD13|BUD13	927	+	2.865186	1.1351207	-1.0	-1.0
chr10	73760611	73760712	ENSG00000176986.15|SEC24C|BUD13|BUD13	943	+	4.1495905	1.245204	-1.0	-1.0
chr10	73760849	73760949	ENSG00000176986.15|SEC24C|BUD13|BUD13	901	+	3.8579676	1.0036714	-1.0	-1.0
chr10	73765450	73765589	ENSG00000176986.15|SEC24C|BUD13|BUD13	904	+	4.221362	1.017638	-1.0	-1.0
chr10	73770359	73770459	ENSG00000176986.15|SEC24C|BUD13|BUD13	901	+	2.4262633	1.0039535	-1.0	-1.0
chr10	73767170	73767305	ENSG00000176986.15|SEC24C|BUD13|BUD13	925	+	3.2506106	1.1278291	-1.0	-1.0
chr10	73766210	73766349	ENSG00000176986.15|SEC24C|BUD13|BUD13	963	+	2.6855044	1.433489	-1.0	-1.0
chr10	73769456	73769626	ENSG00000176986.15|SEC24C|BUD13|BUD13	907	+	3.520033	1.0305423	-1.0	-1.0
chr10	73763855	73763983	ENSG00000176986.15|SEC24C|BUD13|BUD13	905	+	2.2254264	1.0234655	-1.0	-1.0
chr10	73769152	73769346	ENSG00000176986.15|SEC24C|BUD13|BUD13	938	+	2.7102115	1.2077768	-1.0	-1.0
chr10	73767053	73767170	ENSG00000176986.15|SEC24C|BUD13|BUD13	909	+	2.0582922	1.0422072	-1.0	-1.0
chr10	73766349	73766541	ENSG00000176986.15|SEC24C|BUD13|BUD13	978	+	4.04027	1.667467	-1.0	-1.0
chr10	73768657	73768809	ENSG00000176986.15|SEC24C|BUD13|BUD13	925	+	4.916815	1.1228899	-1.0	-1.0
chr10	73767841	73768007	ENSG00000176986.15|SEC24C|BUD13|BUD13	951	+	3.3032444	1.3141365	-1.0	-1.0
chr10	73766085	73766205	ENSG00000176986.15|SEC24C|BUD13|BUD13	929	+	2.4046347	1.148897	-1.0	-1.0
chr10	73768367	73768492	ENSG00000176986.15|SEC24C|BUD13|BUD13	902	+	2.4025514	1.0089306	-1.0	-1.0
chr10	73751132	73751243	ENSG00000176986.15|SEC24C|BUD13|BUD13	915	+	2.9001348	1.068493	-1.0	-1.0
chr10	73765799	73765915	ENSG00000176986.15|SEC24C|BUD13|BUD13	908	+	2.250773	1.0372782	-1.0	-1.0
chr10	73768809	73768906	ENSG00000176986.15|SEC24C|BUD13|BUD13	930	+	2.536052	1.1564578	-1.0	-1.0
chr10	73765975	73766080	ENSG00000176986.15|SEC24C|BUD13|BUD13	902	+	2.4590578	1.0089306	-1.0	-1.0
chr10	73746889	73746994	ENSG00000176986.15|SEC24C|BUD13|BUD13	911	+	2.3409114	1.0487862	-1.0	-1.0
chr10	73759497	73759621	ENSG00000176986.15|SEC24C|BUD13|BUD13	950	+	5.588072	1.3045021	-1.0	-1.0
chr10	73775483	73775678	ENSG00000196968.10|FUT11|BUD13|BUD13	909	+	4.119197	1.0393815	-1.0	-1.0
chr10	73782992	73783162	ENSG00000172586.7|CHCHD1|BUD13|BUD13	970	+	5.8067756	1.5289847	-1.0	-1.0
chr10	73799499	73799632	ENSG00000214655.10|ZSWIM8|BUD13|BUD13	976	+	4.18304	1.611639	-1.0	-1.0
chr10	73799001	73799376	ENSG00000214655.10|ZSWIM8|BUD13|BUD13	983	+	4.2836223	1.7678411	-1.0	-1.0
chr10	73800295	73800430	ENSG00000214655.10|ZSWIM8|BUD13|BUD13	908	+	2.4716263	1.0359559	-1.0	-1.0
chr10	73796887	73797014	ENSG00000214655.10|ZSWIM8|BUD13|BUD13	903	+	3.9223785	1.0150355	-1.0	-1.0
chr10	73790186	73790292	ENSG00000214655.10|ZSWIM8|BUD13|BUD13	903	+	2.7366624	1.0114094	-1.0	-1.0
chr10	73797376	73797609	ENSG00000214655.10|ZSWIM8|BUD13|BUD13	938	+	3.6347654	1.2103882	-1.0	-1.0
chr10	73789824	73789955	ENSG00000214655.10|ZSWIM8|BUD13|BUD13	975	+	5.8420424	1.60976	-1.0	-1.0
chr10	73791729	73791858	ENSG00000214655.10|ZSWIM8|BUD13|BUD13	972	+	3.0024776	1.5566051	-1.0	-1.0
chr10	73792852	73792972	ENSG00000214655.10|ZSWIM8|BUD13|BUD13	919	+	6.100372	1.0900897	-1.0	-1.0
chr10	73789716	73789824	ENSG00000214655.10|ZSWIM8|BUD13|BUD13	956	+	4.209089	1.3521365	-1.0	-1.0
chr10	73792043	73792408	ENSG00000214655.10|ZSWIM8|BUD13|BUD13	982	+	3.8731294	1.7354459	-1.0	-1.0
chr10	73800814	73801064	ENSG00000214655.10|ZSWIM8|BUD13|BUD13	975	+	4.067556	1.5996797	-1.0	-1.0
chr10	73791858	73792003	ENSG00000214655.10|ZSWIM8|BUD13|BUD13	913	+	3.1454184	1.0594544	-1.0	-1.0
chr10	73791064	73791174	ENSG00000214655.10|ZSWIM8|BUD13|BUD13	912	+	4.028671	1.054575	-1.0	-1.0
chr10	73793864	73793974	ENSG00000214655.10|ZSWIM8|BUD13|BUD13	925	+	2.9280272	1.1268471	-1.0	-1.0
chr10	73797830	73797930	ENSG00000214655.10|ZSWIM8|BUD13|BUD13	901	+	3.8579679	1.0039535	-1.0	-1.0
chr10	73789955	73790037	ENSG00000214655.10|ZSWIM8|BUD13|BUD13	932	+	2.3011694	1.1681123	-1.0	-1.0
chr10	73794166	73794706	ENSG00000214655.10|ZSWIM8|BUD13|BUD13	971	+	3.988258	1.5438724	-1.0	-1.0
chr10	73795538	73795658	ENSG00000214655.10|ZSWIM8|BUD13|BUD13	917	+	2.6509478	1.0794623	-1.0	-1.0
chr10	73798229	73798453	ENSG00000214655.10|ZSWIM8|BUD13|BUD13	935	+	3.7102866	1.1890283	-1.0	-1.0
chr10	73799897	73800187	ENSG00000214655.10|ZSWIM8|BUD13|BUD13	961	+	3.258772	1.4085281	-1.0	-1.0
chr10	73792458	73792852	ENSG00000214655.10|ZSWIM8|BUD13|BUD13	966	+	3.9083176	1.4678073	-1.0	-1.0
chr10	73798120	73798225	ENSG00000214655.10|ZSWIM8|BUD13|BUD13	903	+	6.1125717	1.0139077	-1.0	-1.0
chr10	73806846	73807106	ENSG00000272916.5|AC022400.6|BUD13|BUD13	946	-	6.056752	1.2642941	-1.0	-1.0
chr10	73807998	73808158	ENSG00000272916.5|AC022400.6|BUD13|BUD13	902	-	5.94528	1.0089306	-1.0	-1.0
chr10	73806875	73807145	ENSG00000166507.17|NDST2|BUD13|BUD13	939	-	6.082111	1.2140211	-1.0	-1.0
chr10	73807998	73808158	ENSG00000166507.17|NDST2|BUD13|BUD13	902	-	5.937831	1.0105896	-1.0	-1.0
chr10	73849260	73849333	ENSG00000148660.20|CAMK2G|BUD13|BUD13	956	-	3.1154745	1.3586867	-1.0	-1.0
chr10	73821677	73821730	ENSG00000148660.20|CAMK2G|BUD13|BUD13	903	-	5.902077	1.0139077	-1.0	-1.0
chr10	73837368	73837511	ENSG00000148660.20|CAMK2G|BUD13|BUD13	961	-	5.1909447	1.4103596	-1.0	-1.0
chr10	73816936	73817036	ENSG00000148660.20|CAMK2G|BUD13|BUD13	901	-	3.8579679	1.0039535	-1.0	-1.0
chr10	73852253	73852319	ENSG00000148660.20|CAMK2G|BUD13|BUD13	943	-	4.1292696	1.2448834	-1.0	-1.0
chr10	73819645	73819765	ENSG00000148660.20|CAMK2G|BUD13|BUD13	903	-	3.9068773	1.0139077	-1.0	-1.0
chr10	73814890	73815000	ENSG00000148660.20|CAMK2G|BUD13|BUD13	901	-	5.8349624	1.0033404	-1.0	-1.0
chr10	73824084	73824229	ENSG00000148660.20|CAMK2G|BUD13|BUD13	901	-	5.9817014	1.0060238	-1.0	-1.0
chr10	73847229	73847344	ENSG00000148660.20|CAMK2G|BUD13|BUD13	903	-	6.0256724	1.012975	-1.0	-1.0
chr10	74114082	74114183	ENSG00000035403.17|VCL|BUD13|BUD13	920	+	1.9835123	1.0995171	-1.0	-1.0
chr10	74095556	74095655	ENSG00000035403.17|VCL|BUD13|BUD13	959	+	6.3968425	1.3893043	-1.0	-1.0
chr10	74083410	74083510	ENSG00000035403.17|VCL|BUD13|BUD13	901	+	2.087463	1.0039535	-1.0	-1.0
chr10	74090032	74090192	ENSG00000035403.17|VCL|BUD13|BUD13	906	+	1.859225	1.0266019	-1.0	-1.0
chr10	74117914	74118022	ENSG00000035403.17|VCL|BUD13|BUD13	929	+	6.2111917	1.149136	-1.0	-1.0
chr10	74118127	74118242	ENSG00000035403.17|VCL|BUD13|BUD13	911	+	2.5936725	1.0486647	-1.0	-1.0
chr10	74089093	74089195	ENSG00000035403.17|VCL|BUD13|BUD13	903	+	5.996908	1.0139077	-1.0	-1.0
chr10	74089195	74089349	ENSG00000035403.17|VCL|BUD13|BUD13	961	+	3.1511621	1.4078668	-1.0	-1.0
chr10	74097352	74097452	ENSG00000035403.17|VCL|BUD13|BUD13	903	+	3.9068773	1.0139077	-1.0	-1.0
chr10	74100947	74101092	ENSG00000035403.17|VCL|BUD13|BUD13	962	+	2.7788885	1.4146616	-1.0	-1.0
chr10	74094270	74094461	ENSG00000035403.17|VCL|BUD13|BUD13	977	+	3.6827836	1.6395056	-1.0	-1.0
chr10	74072744	74072852	ENSG00000035403.17|VCL|BUD13|BUD13	925	+	2.5351741	1.1258805	-1.0	-1.0
chr10	74104942	74105152	ENSG00000035403.17|VCL|BUD13|BUD13	992	+	3.846503	2.1088653	-1.0	-1.0
chr10	74095655	74095850	ENSG00000035403.17|VCL|BUD13|BUD13	994	+	4.705223	2.2137303	-1.0	-1.0
chr10	74103819	74103928	ENSG00000035403.17|VCL|BUD13|BUD13	989	+	3.1418636	1.9702456	-1.0	-1.0
chr10	74070674	74070814	ENSG00000035403.17|VCL|BUD13|BUD13	902	+	2.521466	1.0089306	-1.0	-1.0
chr10	74097203	74097332	ENSG00000035403.17|VCL|BUD13|BUD13	910	+	2.5149975	1.0460526	-1.0	-1.0
chr10	74105162	74105353	ENSG00000035403.17|VCL|BUD13|BUD13	949	+	2.6753132	1.2927561	-1.0	-1.0
chr10	74176778	74176883	ENSG00000156110.13|ADK|BUD13|BUD13	903	+	5.9020767	1.0139077	-1.0	-1.0
chr10	74200763	74200838	ENSG00000156110.13|ADK|BUD13|BUD13	903	+	3.129278	1.0139077	-1.0	-1.0
chr10	75211209	75211309	ENSG00000165637.13|VDAC2|BUD13|BUD13	903	+	5.9020767	1.0139077	-1.0	-1.0
chr10	75222147	75222251	ENSG00000165637.13|VDAC2|BUD13|BUD13	902	+	6.0570555	1.0089306	-1.0	-1.0
chr10	75219062	75219182	ENSG00000165637.13|VDAC2|BUD13|BUD13	953	+	3.3598967	1.3307866	-1.0	-1.0
chr10	75220887	75221027	ENSG00000165637.13|VDAC2|BUD13|BUD13	924	+	3.0308683	1.1174207	-1.0	-1.0
chr10	75211063	75211189	ENSG00000165637.13|VDAC2|BUD13|BUD13	915	+	2.378732	1.0713305	-1.0	-1.0
chr10	75212124	75212224	ENSG00000165637.13|VDAC2|BUD13|BUD13	934	+	2.938597	1.1825383	-1.0	-1.0
chr10	75213908	75214020	ENSG00000165637.13|VDAC2|BUD13|BUD13	969	+	5.0357223	1.5064044	-1.0	-1.0
chr10	75218958	75219062	ENSG00000165637.13|VDAC2|BUD13|BUD13	902	+	2.6807256	1.0085642	-1.0	-1.0
chr10	75235671	75235806	ENSG00000165644.10|COMTD1|BUD13|BUD13	903	-	5.5814004	1.0117829	-1.0	-1.0
chr10	77807977	77808077	ENSG00000151208.16|DLG5|BUD13|BUD13	901	-	5.9020767	1.0039535	-1.0	-1.0
chr10	77926261	77926361	ENSG00000151208.16|DLG5|BUD13|BUD13	903	-	3.9068773	1.0139077	-1.0	-1.0
chr10	77830740	77830873	ENSG00000151208.16|DLG5|BUD13|BUD13	968	-	4.7823825	1.4926914	-1.0	-1.0
chr10	77816585	77816700	ENSG00000151208.16|DLG5|BUD13|BUD13	917	-	3.1484194	1.0819285	-1.0	-1.0
chr10	77828881	77828981	ENSG00000151208.16|DLG5|BUD13|BUD13	903	-	2.7725868	1.0139077	-1.0	-1.0
chr10	77821820	77821940	ENSG00000151208.16|DLG5|BUD13|BUD13	933	-	6.286828	1.1717627	-1.0	-1.0
chr10	77843446	77843591	ENSG00000151208.16|DLG5|BUD13|BUD13	911	-	3.3471482	1.0503896	-1.0	-1.0
chr10	77791920	77792020	ENSG00000151208.16|DLG5|BUD13|BUD13	901	-	5.8349624	1.0039535	-1.0	-1.0
chr10	77854226	77854366	ENSG00000151208.16|DLG5|BUD13|BUD13	930	-	4.5708876	1.1573179	-1.0	-1.0
chr10	77793918	77794093	ENSG00000151208.16|DLG5|BUD13|BUD13	902	-	6.0045567	1.0085951	-1.0	-1.0
chr10	77820820	77821015	ENSG00000151208.16|DLG5|BUD13|BUD13	943	-	4.794366	1.2477397	-1.0	-1.0
chr10	77820335	77820450	ENSG00000151208.16|DLG5|BUD13|BUD13	915	-	4.0201287	1.072828	-1.0	-1.0
chr10	77856729	77856889	ENSG00000151208.16|DLG5|BUD13|BUD13	918	-	4.032791	1.0839723	-1.0	-1.0
chr10	77807830	77807977	ENSG00000151208.16|DLG5|BUD13|BUD13	949	-	2.8922818	1.2934189	-1.0	-1.0
chr10	77821040	77821390	ENSG00000151208.16|DLG5|BUD13|BUD13	929	-	3.4805937	1.1463016	-1.0	-1.0
chr10	77824383	77824533	ENSG00000151208.16|DLG5|BUD13|BUD13	903	-	2.435606	1.0144074	-1.0	-1.0
chr10	77809546	77809730	ENSG00000151208.16|DLG5|BUD13|BUD13	971	-	4.8298693	1.5439633	-1.0	-1.0
chr10	77853353	77853537	ENSG00000151208.16|DLG5|BUD13|BUD13	930	-	4.01904	1.1556134	-1.0	-1.0
chr10	77821580	77821815	ENSG00000151208.16|DLG5|BUD13|BUD13	923	-	2.5088942	1.1107584	-1.0	-1.0
chr10	77833913	77834039	ENSG00000151208.16|DLG5|BUD13|BUD13	963	-	3.4315672	1.4307032	-1.0	-1.0
chr10	77830216	77830344	ENSG00000151208.16|DLG5|BUD13|BUD13	944	-	3.1967618	1.2529526	-1.0	-1.0
chr10	77812377	77812482	ENSG00000151208.16|DLG5|BUD13|BUD13	902	-	5.964842	1.0070652	-1.0	-1.0
chr10	77841960	77842150	ENSG00000151208.16|DLG5|BUD13|BUD13	912	-	3.7979429	1.0538046	-1.0	-1.0
chr10	77819355	77820130	ENSG00000151208.16|DLG5|BUD13|BUD13	945	-	3.963342	1.2629418	-1.0	-1.0
chr10	78021560	78021682	ENSG00000148606.12|POLR3A|BUD13|BUD13	903	-	6.102275	1.0113515	-1.0	-1.0
chr10	78009991	78010106	ENSG00000148606.12|POLR3A|BUD13|BUD13	904	-	4.7138834	1.0174165	-1.0	-1.0
chr10	78007701	78007841	ENSG00000148606.12|POLR3A|BUD13|BUD13	904	-	3.9740498	1.0155001	-1.0	-1.0
chr10	78009878	78009991	ENSG00000148606.12|POLR3A|BUD13|BUD13	902	-	5.9955993	1.0089306	-1.0	-1.0
chr10	77981427	77981527	ENSG00000148606.12|POLR3A|BUD13|BUD13	924	-	3.285397	1.1187198	-1.0	-1.0
chr10	78029363	78029493	ENSG00000148606.12|POLR3A|BUD13|BUD13	902	-	3.9264784	1.0066364	-1.0	-1.0
chr10	78037193	78037453	ENSG00000138326.18|RPS24|BUD13|BUD13	995	+	2.3693876	2.344945	-1.0	-1.0
chr10	78040077	78040225	ENSG00000138326.18|RPS24|BUD13|BUD13	994	+	2.7110972	2.232137	-1.0	-1.0
chr10	78040614	78040713	ENSG00000138326.18|RPS24|BUD13|BUD13	1000	+	2.4985483	3.3127265	-1.0	-1.0
chr10	78035510	78035640	ENSG00000138326.18|RPS24|BUD13|BUD13	944	+	1.3781112	1.253014	-1.0	-1.0
chr10	78033769	78033999	ENSG00000138326.18|RPS24|BUD13|BUD13	979	+	2.1807315	1.6843151	-1.0	-1.0
chr10	78034134	78034309	ENSG00000138326.18|RPS24|BUD13|BUD13	929	+	4.3524714	1.1508851	-1.0	-1.0
chr10	78037096	78037193	ENSG00000138326.18|RPS24|BUD13|BUD13	933	+	1.8612943	1.173784	-1.0	-1.0
chr10	78040470	78040614	ENSG00000138326.18|RPS24|BUD13|BUD13	1000	+	4.904891	4.2859454	-1.0	-1.0
chr10	78035417	78035510	ENSG00000138326.18|RPS24|BUD13|BUD13	910	+	1.831401	1.0441008	-1.0	-1.0
chr10	78035351	78035417	ENSG00000138326.18|RPS24|BUD13|BUD13	931	+	1.3273628	1.1626639	-1.0	-1.0
chr10	79311609	79311709	ENSG00000108175.16|ZMIZ1|BUD13|BUD13	903	+	5.9020767	1.0139077	-1.0	-1.0
chr10	79289889	79290019	ENSG00000108175.16|ZMIZ1|BUD13|BUD13	901	+	5.9925213	1.0048425	-1.0	-1.0
chr10	79308386	79308486	ENSG00000108175.16|ZMIZ1|BUD13|BUD13	903	+	5.9662075	1.0139077	-1.0	-1.0
chr10	79289676	79289774	ENSG00000108175.16|ZMIZ1|BUD13|BUD13	901	+	6.0865006	1.0039535	-1.0	-1.0
chr10	79216168	79216268	ENSG00000108175.16|ZMIZ1|BUD13|BUD13	903	+	2.2630339	1.0139077	-1.0	-1.0
chr10	79292162	79292287	ENSG00000108175.16|ZMIZ1|BUD13|BUD13	902	+	6.013317	1.0076545	-1.0	-1.0
chr10	79307601	79307776	ENSG00000108175.16|ZMIZ1|BUD13|BUD13	909	+	5.209679	1.0419325	-1.0	-1.0
chr10	79290958	79291058	ENSG00000108175.16|ZMIZ1|BUD13|BUD13	901	+	3.0443892	1.0039535	-1.0	-1.0
chr10	79208340	79208449	ENSG00000108175.16|ZMIZ1|BUD13|BUD13	948	+	4.200577	1.2834405	-1.0	-1.0
chr10	79292531	79292676	ENSG00000108175.16|ZMIZ1|BUD13|BUD13	903	+	5.994535	1.0125866	-1.0	-1.0
chr10	79293367	79293467	ENSG00000108175.16|ZMIZ1|BUD13|BUD13	901	+	6.2500005	1.0039535	-1.0	-1.0
chr10	79351350	79351486	ENSG00000108179.13|PPIF|BUD13|BUD13	966	+	3.0890982	1.4712185	-1.0	-1.0
chr10	79347743	79347913	ENSG00000108179.13|PPIF|BUD13|BUD13	937	+	5.264281	1.2017033	-1.0	-1.0
chr10	79349106	79349231	ENSG00000108179.13|PPIF|BUD13|BUD13	909	+	3.1616895	1.0422888	-1.0	-1.0
chr10	79351486	79351676	ENSG00000108179.13|PPIF|BUD13|BUD13	935	+	3.7086458	1.1855265	-1.0	-1.0
chr10	79350035	79350220	ENSG00000108179.13|PPIF|BUD13|BUD13	931	+	3.3900907	1.160064	-1.0	-1.0
chr10	79348958	79349075	ENSG00000108179.13|PPIF|BUD13|BUD13	970	+	4.4461236	1.5167422	-1.0	-1.0
chr10	79349546	79349664	ENSG00000108179.13|PPIF|BUD13|BUD13	979	+	6.203338	1.6743227	-1.0	-1.0
chr10	79353694	79353799	ENSG00000108179.13|PPIF|BUD13|BUD13	913	+	2.3922513	1.0604672	-1.0	-1.0
chr10	79350450	79350600	ENSG00000108179.13|PPIF|BUD13|BUD13	932	+	4.928794	1.1659557	-1.0	-1.0
chr10	79349664	79349884	ENSG00000108179.13|PPIF|BUD13|BUD13	984	+	3.695796	1.7923054	-1.0	-1.0
chr10	79766159	79766279	ENSG00000225484.6|NUTM2B-AS1|BUD13|BUD13	902	-	3.2292278	1.0072715	-1.0	-1.0
chr10	80164143	80164248	ENSG00000122359.17|ANXA11|BUD13|BUD13	902	-	5.86852	1.0085642	-1.0	-1.0
chr10	80165948	80166078	ENSG00000122359.17|ANXA11|BUD13|BUD13	946	-	4.475027	1.2664043	-1.0	-1.0
chr10	80167225	80167313	ENSG00000122359.17|ANXA11|BUD13|BUD13	903	-	3.087458	1.0139077	-1.0	-1.0
chr10	80170915	80171020	ENSG00000122359.17|ANXA11|BUD13|BUD13	902	-	6.1147947	1.0089306	-1.0	-1.0
chr10	80170804	80170914	ENSG00000122359.17|ANXA11|BUD13|BUD13	902	-	2.6817	1.0089306	-1.0	-1.0
chr10	80166083	80166197	ENSG00000122359.17|ANXA11|BUD13|BUD13	940	-	2.9220603	1.2223115	-1.0	-1.0
chr10	80163533	80163613	ENSG00000122359.17|ANXA11|BUD13|BUD13	913	-	2.4329586	1.0622429	-1.0	-1.0
chr10	80166733	80166973	ENSG00000122359.17|ANXA11|BUD13|BUD13	913	-	4.063964	1.059121	-1.0	-1.0
chr10	80172676	80172801	ENSG00000122359.17|ANXA11|BUD13|BUD13	950	-	3.0879164	1.305053	-1.0	-1.0
chr10	80167079	80167179	ENSG00000122359.17|ANXA11|BUD13|BUD13	903	-	5.902077	1.0139077	-1.0	-1.0
chr10	80157966	80158025	ENSG00000122359.17|ANXA11|BUD13|BUD13	901	-	6.0865026	1.0039535	-1.0	-1.0
chr10	80158790	80158970	ENSG00000122359.17|ANXA11|BUD13|BUD13	903	-	6.0330596	1.011233	-1.0	-1.0
chr10	80157508	80157633	ENSG00000122359.17|ANXA11|BUD13|BUD13	903	-	6.1972046	1.0123144	-1.0	-1.0
chr10	80507198	80507313	ENSG00000108219.14|TSPAN14|BUD13|BUD13	922	+	4.528968	1.1077604	-1.0	-1.0
chr10	80506978	80507118	ENSG00000108219.14|TSPAN14|BUD13|BUD13	902	+	3.2815456	1.0092256	-1.0	-1.0
chr10	80513919	80514018	ENSG00000108219.14|TSPAN14|BUD13|BUD13	903	+	5.9020767	1.0139077	-1.0	-1.0
chr10	80512040	80512140	ENSG00000108219.14|TSPAN14|BUD13|BUD13	902	+	5.966207	1.0101769	-1.0	-1.0
chr10	84142654	84142754	ENSG00000165678.20|GHITM|BUD13|BUD13	953	+	2.1429582	1.3319556	-1.0	-1.0
chr10	84143994	84144106	ENSG00000165678.20|GHITM|BUD13|BUD13	902	+	1.7793386	1.0089306	-1.0	-1.0
chr10	86499742	86499962	ENSG00000062650.18|WAPL|BUD13|BUD13	924	-	2.4347188	1.1195884	-1.0	-1.0
chr10	86446246	86446346	ENSG00000062650.18|WAPL|BUD13|BUD13	901	-	2.4262633	1.0039535	-1.0	-1.0
chr10	86500002	86500102	ENSG00000062650.18|WAPL|BUD13|BUD13	901	-	5.9020767	1.0039535	-1.0	-1.0
chr10	86983155	86983350	ENSG00000148671.13|ADIRF|BUD13|BUD13	942	+	6.266855	1.2366779	-1.0	-1.0
chr10	86983240	86983350	ENSG00000271880.1|AGAP11|BUD13|BUD13	927	+	6.2422276	1.1362566	-1.0	-1.0
chr10	87068157	87068262	ENSG00000148672.8|GLUD1|BUD13|BUD13	902	-	5.9648423	1.0089673	-1.0	-1.0
chr10	87784564	87784670	ENSG00000138138.13|ATAD1|BUD13|BUD13	903	-	6.167778	1.0139077	-1.0	-1.0
chr10	89738486	89738617	ENSG00000138182.14|KIF20B|BUD13|BUD13	912	+	2.0279176	1.0558703	-1.0	-1.0
chr10	89758705	89758825	ENSG00000138182.14|KIF20B|BUD13|BUD13	954	+	3.4944417	1.3347772	-1.0	-1.0
chr10	89738957	89739096	ENSG00000138182.14|KIF20B|BUD13|BUD13	912	+	2.6926737	1.0556977	-1.0	-1.0
chr10	89768289	89768389	ENSG00000138182.14|KIF20B|BUD13|BUD13	903	+	3.087458	1.0139077	-1.0	-1.0
chr10	89738151	89738301	ENSG00000138182.14|KIF20B|BUD13|BUD13	902	+	2.3934345	1.0090667	-1.0	-1.0
chr10	89737531	89737661	ENSG00000138182.14|KIF20B|BUD13|BUD13	908	+	3.0165126	1.0365238	-1.0	-1.0
chr10	90895787	90895912	ENSG00000148688.13|RPP30|BUD13|BUD13	922	+	4.036084	1.106365	-1.0	-1.0
chr10	91222818	91222928	ENSG00000180628.14|PCGF5|BUD13|BUD13	901	+	2.4262633	1.0039535	-1.0	-1.0
chr10	91251311	91251440	ENSG00000180628.14|PCGF5|BUD13|BUD13	911	+	2.5077195	1.0497416	-1.0	-1.0
chr10	91248664	91248724	ENSG00000180628.14|PCGF5|BUD13|BUD13	928	+	3.2853973	1.1433879	-1.0	-1.0
chr10	91857424	91857530	ENSG00000107854.5|TNKS2|BUD13|BUD13	925	+	2.8742182	1.127214	-1.0	-1.0
chr10	91855028	91855126	ENSG00000107854.5|TNKS2|BUD13|BUD13	903	+	5.9662075	1.0139077	-1.0	-1.0
chr10	91833852	91833967	ENSG00000107854.5|TNKS2|BUD13|BUD13	925	+	6.2208624	1.1232088	-1.0	-1.0
chr10	91822183	91822295	ENSG00000107854.5|TNKS2|BUD13|BUD13	940	+	6.219663	1.2198007	-1.0	-1.0
chr10	91982082	91982197	ENSG00000095564.13|BTAF1|BUD13|BUD13	908	+	2.2051194	1.0362425	-1.0	-1.0
chr10	91959784	91959880	ENSG00000095564.13|BTAF1|BUD13|BUD13	977	+	2.3504975	1.6321485	-1.0	-1.0
chr10	91996368	91996570	ENSG00000095564.13|BTAF1|BUD13|BUD13	939	+	2.8702433	1.2121243	-1.0	-1.0
chr10	92027194	92027300	ENSG00000095564.13|BTAF1|BUD13|BUD13	931	+	3.3091307	1.1613227	-1.0	-1.0
chr10	92016339	92016459	ENSG00000095564.13|BTAF1|BUD13|BUD13	931	+	3.0717583	1.1617981	-1.0	-1.0
chr10	91981662	91981787	ENSG00000095564.13|BTAF1|BUD13|BUD13	932	+	3.1810787	1.1681929	-1.0	-1.0
chr10	91980453	91980553	ENSG00000095564.13|BTAF1|BUD13|BUD13	978	+	3.0356228	1.6562414	-1.0	-1.0
chr10	91959064	91959169	ENSG00000095564.13|BTAF1|BUD13|BUD13	906	+	1.8031559	1.0276523	-1.0	-1.0
chr10	91923808	91923963	ENSG00000095564.13|BTAF1|BUD13|BUD13	902	+	2.6949182	1.01089	-1.0	-1.0
chr10	91956428	91956527	ENSG00000095564.13|BTAF1|BUD13|BUD13	954	+	2.7441602	1.3331482	-1.0	-1.0
chr10	91957224	91957293	ENSG00000095564.13|BTAF1|BUD13|BUD13	912	+	1.8907714	1.0533527	-1.0	-1.0
chr10	91935666	91935771	ENSG00000095564.13|BTAF1|BUD13|BUD13	903	+	2.1231885	1.0141115	-1.0	-1.0
chr10	92013913	92014023	ENSG00000095564.13|BTAF1|BUD13|BUD13	906	+	2.6546576	1.0267695	-1.0	-1.0
chr10	91951402	91951566	ENSG00000095564.13|BTAF1|BUD13|BUD13	983	+	2.872257	1.7753155	-1.0	-1.0
chr10	91982586	91982756	ENSG00000095564.13|BTAF1|BUD13|BUD13	972	+	3.5339096	1.5480001	-1.0	-1.0
chr10	91966656	91966756	ENSG00000095564.13|BTAF1|BUD13|BUD13	901	+	1.6844988	1.0024037	-1.0	-1.0
chr10	91953736	91953873	ENSG00000095564.13|BTAF1|BUD13|BUD13	956	+	2.2613907	1.3609003	-1.0	-1.0
chr10	91956527	91956652	ENSG00000095564.13|BTAF1|BUD13|BUD13	949	+	2.464646	1.2892349	-1.0	-1.0
chr10	91959977	91960154	ENSG00000095564.13|BTAF1|BUD13|BUD13	947	+	2.545902	1.2784061	-1.0	-1.0
chr10	91964076	91964196	ENSG00000095564.13|BTAF1|BUD13|BUD13	940	+	3.2983263	1.2228565	-1.0	-1.0
chr10	92613275	92613376	ENSG00000138160.5|KIF11|BUD13|BUD13	901	+	6.0865026	1.0039535	-1.0	-1.0
chr10	92613391	92613516	ENSG00000138160.5|KIF11|BUD13|BUD13	902	+	5.477869	1.0097575	-1.0	-1.0
chr10	92606264	92606397	ENSG00000138160.5|KIF11|BUD13|BUD13	930	+	2.6238573	1.1566845	-1.0	-1.0
chr10	92632485	92632620	ENSG00000138160.5|KIF11|BUD13|BUD13	910	+	3.0297558	1.0446966	-1.0	-1.0
chr10	92637183	92637293	ENSG00000138160.5|KIF11|BUD13|BUD13	903	+	2.736963	1.0139077	-1.0	-1.0
chr10	92606512	92606618	ENSG00000138160.5|KIF11|BUD13|BUD13	902	+	5.963393	1.0105896	-1.0	-1.0
chr10	92621287	92621384	ENSG00000138160.5|KIF11|BUD13|BUD13	901	+	3.8579679	1.0039535	-1.0	-1.0
chr10	92609019	92609119	ENSG00000138160.5|KIF11|BUD13|BUD13	901	+	5.902076	1.0039535	-1.0	-1.0
chr10	92593285	92593410	ENSG00000138160.5|KIF11|BUD13|BUD13	949	+	4.995365	1.2899793	-1.0	-1.0
chr10	92692752	92692902	ENSG00000152804.10|HHEX|BUD13|BUD13	985	+	5.441552	1.8304118	-1.0	-1.0
chr10	92692054	92692546	ENSG00000152804.10|HHEX|BUD13|BUD13	990	+	5.02498	2.0142992	-1.0	-1.0
chr10	92690347	92690507	ENSG00000152804.10|HHEX|BUD13|BUD13	949	+	2.3323867	1.2937111	-1.0	-1.0
chr10	92694546	92694801	ENSG00000152804.10|HHEX|BUD13|BUD13	957	+	3.2089913	1.3646504	-1.0	-1.0
chr10	92690622	92690812	ENSG00000152804.10|HHEX|BUD13|BUD13	934	+	3.967437	1.183427	-1.0	-1.0
chr10	92694412	92694546	ENSG00000152804.10|HHEX|BUD13|BUD13	978	+	4.0538	1.6624343	-1.0	-1.0
chr10	92692546	92692676	ENSG00000152804.10|HHEX|BUD13|BUD13	954	+	4.2493997	1.3365042	-1.0	-1.0
chr10	92692701	92692752	ENSG00000152804.10|HHEX|BUD13|BUD13	961	+	4.285389	1.411738	-1.0	-1.0
chr10	94358058	94358215	ENSG00000173145.11|NOC3L|BUD13|BUD13	922	-	3.653757	1.1091478	-1.0	-1.0
chr10	94354967	94355093	ENSG00000173145.11|NOC3L|BUD13|BUD13	910	-	2.821205	1.0440266	-1.0	-1.0
chr10	94358215	94358325	ENSG00000173145.11|NOC3L|BUD13|BUD13	929	-	5.4543457	1.1513724	-1.0	-1.0
chr10	96112746	96112846	ENSG00000200728.1|RNU6-271P|BUD13|BUD13	965	+	3.2976778	1.4531771	-1.0	-1.0
chr10	96157501	96157601	ENSG00000177853.14|ZNF518A|BUD13|BUD13	903	+	5.9662075	1.0139077	-1.0	-1.0
chr10	96527412	96527545	ENSG00000077147.14|TM9SF3|BUD13|BUD13	929	-	3.4039376	1.148846	-1.0	-1.0
chr10	96586778	96587013	ENSG00000077147.14|TM9SF3|BUD13|BUD13	929	-	3.1499178	1.1491581	-1.0	-1.0
chr10	96528177	96528282	ENSG00000077147.14|TM9SF3|BUD13|BUD13	905	-	6.29977	1.0224485	-1.0	-1.0
chr10	96576649	96576824	ENSG00000077147.14|TM9SF3|BUD13|BUD13	916	-	2.148387	1.0776361	-1.0	-1.0
chr10	96533060	96533185	ENSG00000077147.14|TM9SF3|BUD13|BUD13	925	-	2.8921416	1.1220549	-1.0	-1.0
chr10	96547894	96547989	ENSG00000077147.14|TM9SF3|BUD13|BUD13	958	-	4.20944	1.3741313	-1.0	-1.0
chr10	96833122	96833242	ENSG00000196233.13|LCOR|BUD13|BUD13	935	+	4.5124497	1.1887391	-1.0	-1.0
chr10	97264825	97264906	ENSG00000269891.2|ARHGAP19-SLIT1|BUD13|BUD13	903	-	6.1430864	1.0139077	-1.0	-1.0
chr10	97229763	97229863	ENSG00000269891.2|ARHGAP19-SLIT1|BUD13|BUD13	900	-	2.6629627	1.0006702	-1.0	-1.0
chr10	97235216	97235315	ENSG00000269891.2|ARHGAP19-SLIT1|BUD13|BUD13	904	-	2.772587	1.0159492	-1.0	-1.0
chr10	97265864	97265969	ENSG00000269891.2|ARHGAP19-SLIT1|BUD13|BUD13	911	-	3.149599	1.0495625	-1.0	-1.0
chr10	97264825	97264906	ENSG00000213390.10|ARHGAP19|BUD13|BUD13	903	-	6.1430864	1.0139077	-1.0	-1.0
chr10	97229763	97229863	ENSG00000213390.10|ARHGAP19|BUD13|BUD13	902	-	2.6629627	1.0092616	-1.0	-1.0
chr10	97235216	97235315	ENSG00000213390.10|ARHGAP19|BUD13|BUD13	904	-	2.772587	1.0159148	-1.0	-1.0
chr10	97265864	97265969	ENSG00000213390.10|ARHGAP19|BUD13|BUD13	909	-	3.149599	1.0424294	-1.0	-1.0
chr10	97371232	97371332	ENSG00000052749.13|RRP12|BUD13|BUD13	901	-	5.8349624	1.0032209	-1.0	-1.0
chr10	97430268	97430373	ENSG00000171314.8|PGAM1|BUD13|BUD13	941	+	6.3365984	1.2267435	-1.0	-1.0
chr10	97430853	97430954	ENSG00000171314.8|PGAM1|BUD13|BUD13	988	+	4.8826294	1.9229293	-1.0	-1.0
chr10	97430533	97430648	ENSG00000171314.8|PGAM1|BUD13|BUD13	947	+	3.9976919	1.2771442	-1.0	-1.0
chr10	97460906	97461096	ENSG00000155229.20|MMS19|BUD13|BUD13	913	-	5.584343	1.0610737	-1.0	-1.0
chr10	97476834	97477074	ENSG00000155229.20|MMS19|BUD13|BUD13	934	-	4.84902	1.1833984	-1.0	-1.0
chr10	97462582	97462747	ENSG00000155229.20|MMS19|BUD13|BUD13	933	-	6.2590876	1.1739626	-1.0	-1.0
chr10	97466775	97466901	ENSG00000155229.20|MMS19|BUD13|BUD13	952	-	5.718356	1.3219041	-1.0	-1.0
chr10	97465804	97465929	ENSG00000155229.20|MMS19|BUD13|BUD13	907	-	3.0860147	1.0321853	-1.0	-1.0
chr10	97463761	97463857	ENSG00000155229.20|MMS19|BUD13|BUD13	901	-	5.8349624	1.0036714	-1.0	-1.0
chr10	97650830	97650935	ENSG00000249967.1|AL355315.1|BUD13|BUD13	903	+	5.964843	1.0120423	-1.0	-1.0
chr10	97650832	97650940	ENSG00000155252.13|PI4K2A|BUD13|BUD13	903	+	5.9866743	1.0126641	-1.0	-1.0
chr10	97753182	97753307	ENSG00000155256.17|ZFYVE27|BUD13|BUD13	921	+	2.601311	1.1035402	-1.0	-1.0
chr10	97738581	97738741	ENSG00000155256.17|ZFYVE27|BUD13|BUD13	908	+	4.067092	1.0373349	-1.0	-1.0
chr10	97759630	97759805	ENSG00000155256.17|ZFYVE27|BUD13|BUD13	903	+	6.028077	1.0123384	-1.0	-1.0
chr10	97759235	97759365	ENSG00000155256.17|ZFYVE27|BUD13|BUD13	936	+	6.2195525	1.1923472	-1.0	-1.0
chr10	97757202	97757311	ENSG00000155256.17|ZFYVE27|BUD13|BUD13	929	+	3.285081	1.1481597	-1.0	-1.0
chr10	97753037	97753172	ENSG00000155256.17|ZFYVE27|BUD13|BUD13	913	+	3.5620515	1.0595046	-1.0	-1.0
chr10	97759131	97759235	ENSG00000155256.17|ZFYVE27|BUD13|BUD13	910	+	3.1071546	1.0474069	-1.0	-1.0
chr10	97744629	97744728	ENSG00000155256.17|ZFYVE27|BUD13|BUD13	901	+	3.8579679	1.0039535	-1.0	-1.0
chr10	97750217	97750407	ENSG00000155256.17|ZFYVE27|BUD13|BUD13	944	+	3.2521198	1.2492398	-1.0	-1.0
chr10	98433939	98434054	ENSG00000107521.18|HPS1|BUD13|BUD13	918	-	3.1583014	1.0863621	-1.0	-1.0
chr10	98434091	98434206	ENSG00000107521.18|HPS1|BUD13|BUD13	966	-	3.6872106	1.4732661	-1.0	-1.0
chr10	98423917	98424132	ENSG00000107521.18|HPS1|BUD13|BUD13	928	-	6.205896	1.1456587	-1.0	-1.0
chr10	98430429	98430570	ENSG00000107521.18|HPS1|BUD13|BUD13	925	-	3.4486437	1.1224582	-1.0	-1.0
chr10	98429889	98429999	ENSG00000107521.18|HPS1|BUD13|BUD13	901	-	2.650138	1.0059551	-1.0	-1.0
chr10	98435190	98435335	ENSG00000107521.18|HPS1|BUD13|BUD13	903	-	4.810754	1.0129386	-1.0	-1.0
chr10	98429495	98429615	ENSG00000107521.18|HPS1|BUD13|BUD13	904	-	4.8966966	1.0164777	-1.0	-1.0
chr10	98423668	98423752	ENSG00000107521.18|HPS1|BUD13|BUD13	943	-	4.1292696	1.2448522	-1.0	-1.0
chr10	98425937	98426062	ENSG00000107521.18|HPS1|BUD13|BUD13	907	-	2.8987172	1.0293585	-1.0	-1.0
chr10	98445309	98445413	ENSG00000107521.18|HPS1|BUD13|BUD13	940	-	2.9848106	1.2182934	-1.0	-1.0
chr10	99402614	99402722	ENSG00000120053.10|GOT1|BUD13|BUD13	903	-	3.087458	1.0139077	-1.0	-1.0
chr10	99406745	99406849	ENSG00000120053.10|GOT1|BUD13|BUD13	918	-	3.1676903	1.0836282	-1.0	-1.0
chr10	99430447	99430577	ENSG00000120053.10|GOT1|BUD13|BUD13	909	-	2.952854	1.0416498	-1.0	-1.0
chr10	99620179	99620359	ENSG00000155287.10|SLC25A28|BUD13|BUD13	933	-	2.6880465	1.1769295	-1.0	-1.0
chr10	99716427	99716532	ENSG00000014919.12|COX15|BUD13|BUD13	902	-	2.6437254	1.0089306	-1.0	-1.0
chr10	99720890	99720986	ENSG00000014919.12|COX15|BUD13|BUD13	903	-	6.027609	1.0139077	-1.0	-1.0
chr10	100185518	100185643	ENSG00000107566.13|ERLIN1|BUD13|BUD13	902	-	5.879208	1.0070274	-1.0	-1.0
chr10	100237039	100237169	ENSG00000095485.17|CWF19L1|BUD13|BUD13	905	-	2.5360909	1.023937	-1.0	-1.0
chr10	100352116	100352365	ENSG00000099194.5|SCD|BUD13|BUD13	975	+	3.8144848	1.6093547	-1.0	-1.0
chr10	100352496	100352646	ENSG00000099194.5|SCD|BUD13|BUD13	978	+	6.43331	1.6637279	-1.0	-1.0
chr10	100360733	100360883	ENSG00000099194.5|SCD|BUD13|BUD13	903	+	1.8156548	1.0147301	-1.0	-1.0
chr10	100347531	100348063	ENSG00000099194.5|SCD|BUD13|BUD13	977	+	4.036262	1.6399766	-1.0	-1.0
chr10	100360634	100360733	ENSG00000099194.5|SCD|BUD13|BUD13	905	+	2.5235605	1.0237151	-1.0	-1.0
chr10	100353656	100353776	ENSG00000099194.5|SCD|BUD13|BUD13	901	+	3.906877	1.0039697	-1.0	-1.0
chr10	100348346	100348681	ENSG00000099194.5|SCD|BUD13|BUD13	972	+	3.3299901	1.5458179	-1.0	-1.0
chr10	100352365	100352496	ENSG00000099194.5|SCD|BUD13|BUD13	951	+	2.679995	1.312859	-1.0	-1.0
chr10	100356764	100356899	ENSG00000099194.5|SCD|BUD13|BUD13	948	+	3.8437636	1.2828023	-1.0	-1.0
chr10	100354186	100354421	ENSG00000099194.5|SCD|BUD13|BUD13	962	+	4.017562	1.4194821	-1.0	-1.0
chr10	100354521	100354632	ENSG00000099194.5|SCD|BUD13|BUD13	928	+	2.1337981	1.1440393	-1.0	-1.0
chr10	100348093	100348346	ENSG00000099194.5|SCD|BUD13|BUD13	946	+	2.000453	1.2638345	-1.0	-1.0
chr10	100349121	100349281	ENSG00000099194.5|SCD|BUD13|BUD13	902	+	5.078008	1.0105896	-1.0	-1.0
chr10	100505475	100505585	ENSG00000075826.16|SEC31B|BUD13|BUD13	908	-	3.1428254	1.0342767	-1.0	-1.0
chr10	100499446	100499586	ENSG00000075826.16|SEC31B|BUD13|BUD13	901	-	4.5991483	1.0035274	-1.0	-1.0
chr10	100505845	100506065	ENSG00000075826.16|SEC31B|BUD13|BUD13	916	-	4.9455557	1.0750002	-1.0	-1.0
chr10	100505847	100506067	ENSG00000255339.6|AL133352.1|BUD13|BUD13	912	-	5.094821	1.0538707	-1.0	-1.0
chr10	100526398	100526498	ENSG00000255339.6|AL133352.1|BUD13|BUD13	900	-	5.9020767	1.0008004	-1.0	-1.0
chr10	100529365	100529506	ENSG00000255339.6|AL133352.1|BUD13|BUD13	961	-	2.3194153	1.4108393	-1.0	-1.0
chr10	100526974	100527074	ENSG00000255339.6|AL133352.1|BUD13|BUD13	944	-	2.655351	1.2529417	-1.0	-1.0
chr10	100526269	100526369	ENSG00000255339.6|AL133352.1|BUD13|BUD13	903	-	6.143086	1.0139077	-1.0	-1.0
chr10	100529766	100529876	ENSG00000255339.6|AL133352.1|BUD13|BUD13	959	-	2.6688082	1.3856018	-1.0	-1.0
chr10	100526383	100526498	ENSG00000166136.15|NDUFB8|BUD13|BUD13	903	-	5.9181094	1.0139077	-1.0	-1.0
chr10	100529766	100529916	ENSG00000166136.15|NDUFB8|BUD13|BUD13	949	-	2.5864387	1.291635	-1.0	-1.0
chr10	100526891	100527074	ENSG00000166136.15|NDUFB8|BUD13|BUD13	939	-	3.7956543	1.2170607	-1.0	-1.0
chr10	100529297	100529506	ENSG00000166136.15|NDUFB8|BUD13|BUD13	978	-	2.991045	1.6496224	-1.0	-1.0
chr10	100526268	100526368	ENSG00000166136.15|NDUFB8|BUD13|BUD13	903	-	6.143086	1.0139077	-1.0	-1.0
chr10	100986903	100987068	ENSG00000055950.16|MRPL43|BUD13|BUD13	939	-	3.747979	1.2123761	-1.0	-1.0
chr10	101005346	101005457	ENSG00000107816.17|LZTS2|BUD13|BUD13	933	+	3.4811916	1.1713041	-1.0	-1.0
chr10	101002380	101002575	ENSG00000107816.17|LZTS2|BUD13|BUD13	944	+	3.4723577	1.2492117	-1.0	-1.0
chr10	101004166	101004341	ENSG00000107816.17|LZTS2|BUD13|BUD13	977	+	5.3980246	1.6296682	-1.0	-1.0
chr10	100999860	100999995	ENSG00000107816.17|LZTS2|BUD13|BUD13	930	+	3.6074493	1.1564618	-1.0	-1.0
chr10	101584924	101585029	ENSG00000166169.16|POLL|BUD13|BUD13	902	-	5.966207	1.0101769	-1.0	-1.0
chr10	101582807	101582997	ENSG00000166169.16|POLL|BUD13|BUD13	946	-	6.363122	1.2667682	-1.0	-1.0
chr10	101583681	101583796	ENSG00000166169.16|POLL|BUD13|BUD13	902	-	6.100071	1.0089306	-1.0	-1.0
chr10	101797930	101798154	ENSG00000198408.13|MGEA5|BUD13|BUD13	966	-	2.0357766	1.4629093	-1.0	-1.0
chr10	101813029	101813127	ENSG00000198408.13|MGEA5|BUD13|BUD13	984	-	2.5756848	1.8039894	-1.0	-1.0
chr10	101813606	101813716	ENSG00000198408.13|MGEA5|BUD13|BUD13	989	-	4.3473043	1.945724	-1.0	-1.0
chr10	101813127	101813237	ENSG00000198408.13|MGEA5|BUD13|BUD13	968	-	2.6603436	1.4937223	-1.0	-1.0
chr10	101812804	101812904	ENSG00000198408.13|MGEA5|BUD13|BUD13	902	-	2.2630339	1.0101769	-1.0	-1.0
chr10	101798841	101799451	ENSG00000198408.13|MGEA5|BUD13|BUD13	991	-	2.242321	2.0470638	-1.0	-1.0
chr10	101790895	101791090	ENSG00000198408.13|MGEA5|BUD13|BUD13	920	-	2.2092433	1.0953707	-1.0	-1.0
chr10	101810183	101810314	ENSG00000198408.13|MGEA5|BUD13|BUD13	924	-	1.9098847	1.1180465	-1.0	-1.0
chr10	101787373	101787583	ENSG00000198408.13|MGEA5|BUD13|BUD13	950	-	2.4027352	1.3021147	-1.0	-1.0
chr10	101813402	101813554	ENSG00000198408.13|MGEA5|BUD13|BUD13	939	-	3.5851707	1.2166171	-1.0	-1.0
chr10	101817651	101817823	ENSG00000198408.13|MGEA5|BUD13|BUD13	984	-	3.8884907	1.8055693	-1.0	-1.0
chr10	101792946	101793051	ENSG00000198408.13|MGEA5|BUD13|BUD13	936	-	1.9781992	1.1967349	-1.0	-1.0
chr10	101803734	101804014	ENSG00000198408.13|MGEA5|BUD13|BUD13	948	-	1.8791426	1.2834628	-1.0	-1.0
chr10	101813554	101813606	ENSG00000198408.13|MGEA5|BUD13|BUD13	998	-	3.1085243	2.8021235	-1.0	-1.0
chr10	101786447	101786577	ENSG00000198408.13|MGEA5|BUD13|BUD13	904	-	2.1855302	1.0158887	-1.0	-1.0
chr10	101807901	101808006	ENSG00000198408.13|MGEA5|BUD13|BUD13	904	-	1.7353156	1.0170565	-1.0	-1.0
chr10	101806044	101806143	ENSG00000198408.13|MGEA5|BUD13|BUD13	997	-	4.6293507	2.578239	-1.0	-1.0
chr10	101807729	101807901	ENSG00000198408.13|MGEA5|BUD13|BUD13	992	-	2.6081955	2.0789478	-1.0	-1.0
chr10	101795405	101795580	ENSG00000198408.13|MGEA5|BUD13|BUD13	909	-	1.9362662	1.0431057	-1.0	-1.0
chr10	101792752	101792917	ENSG00000198408.13|MGEA5|BUD13|BUD13	932	-	2.346143	1.1656191	-1.0	-1.0
chr10	101798719	101798841	ENSG00000198408.13|MGEA5|BUD13|BUD13	948	-	4.1979575	1.2876772	-1.0	-1.0
chr10	101800241	101800400	ENSG00000198408.13|MGEA5|BUD13|BUD13	962	-	1.7541432	1.422309	-1.0	-1.0
chr10	101817823	101818465	ENSG00000198408.13|MGEA5|BUD13|BUD13	982	-	2.0786028	1.7429907	-1.0	-1.0
chr10	101828949	101829049	ENSG00000120049.18|KCNIP2|BUD13|BUD13	901	-	5.8349624	1.0032209	-1.0	-1.0
chr10	101827993	101828150	ENSG00000120049.18|KCNIP2|BUD13|BUD13	973	-	3.4261131	1.5745829	-1.0	-1.0
chr10	101828331	101828459	ENSG00000120049.18|KCNIP2|BUD13|BUD13	917	-	4.968814	1.081876	-1.0	-1.0
chr10	101827888	101827988	ENSG00000120049.18|KCNIP2|BUD13|BUD13	928	-	3.2479224	1.1396713	-1.0	-1.0
chr10	102110043	102110298	ENSG00000198728.10|LDB1|BUD13|BUD13	975	-	5.2220244	1.6029216	-1.0	-1.0
chr10	102111144	102111254	ENSG00000198728.10|LDB1|BUD13|BUD13	935	-	2.7353647	1.1839956	-1.0	-1.0
chr10	102109798	102109920	ENSG00000198728.10|LDB1|BUD13|BUD13	903	-	3.9163384	1.0148551	-1.0	-1.0
chr10	102109683	102109783	ENSG00000198728.10|LDB1|BUD13|BUD13	904	-	2.772587	1.0155646	-1.0	-1.0
chr10	102110868	102110971	ENSG00000198728.10|LDB1|BUD13|BUD13	976	-	2.2030537	1.6113908	-1.0	-1.0
chr10	102110701	102110806	ENSG00000198728.10|LDB1|BUD13|BUD13	902	-	4.942788	1.0089306	-1.0	-1.0
chr10	102109920	102110043	ENSG00000198728.10|LDB1|BUD13|BUD13	952	-	2.2279396	1.3166311	-1.0	-1.0
chr10	102109028	102109128	ENSG00000198728.10|LDB1|BUD13|BUD13	902	-	1.6267834	1.0101769	-1.0	-1.0
chr10	102109599	102109683	ENSG00000198728.10|LDB1|BUD13|BUD13	903	-	1.4671267	1.0139077	-1.0	-1.0
chr10	102114475	102114946	ENSG00000198728.10|LDB1|BUD13|BUD13	991	-	2.9076047	2.0295217	-1.0	-1.0
chr10	102111433	102111536	ENSG00000198728.10|LDB1|BUD13|BUD13	931	-	1.7538979	1.1641238	-1.0	-1.0
chr10	102109383	102109483	ENSG00000198728.10|LDB1|BUD13|BUD13	903	-	1.6261859	1.0139077	-1.0	-1.0
chr10	102108219	102108323	ENSG00000198728.10|LDB1|BUD13|BUD13	905	-	1.5255337	1.022366	-1.0	-1.0
chr10	102111255	102111300	ENSG00000198728.10|LDB1|BUD13|BUD13	971	-	3.7279153	1.5426891	-1.0	-1.0
chr10	102110391	102110696	ENSG00000198728.10|LDB1|BUD13|BUD13	979	-	3.4212291	1.6841024	-1.0	-1.0
chr10	102107859	102108054	ENSG00000198728.10|LDB1|BUD13|BUD13	915	-	1.7637032	1.0704349	-1.0	-1.0
chr10	102108873	102109023	ENSG00000198728.10|LDB1|BUD13|BUD13	943	-	1.6648724	1.2433794	-1.0	-1.0
chr10	102108323	102108623	ENSG00000198728.10|LDB1|BUD13|BUD13	994	-	2.4800766	2.2410405	-1.0	-1.0
chr10	102111536	102111646	ENSG00000198728.10|LDB1|BUD13|BUD13	947	-	3.4122238	1.2785771	-1.0	-1.0
chr10	102140789	102140934	ENSG00000148840.10|PPRC1|BUD13|BUD13	902	+	6.01939	1.0087574	-1.0	-1.0
chr10	102159338	102159432	ENSG00000166197.16|NOLC1|BUD13|BUD13	905	+	6.250002	1.0241879	-1.0	-1.0
chr10	102160601	102160701	ENSG00000166197.16|NOLC1|BUD13|BUD13	900	+	2.0874627	1.0007274	-1.0	-1.0
chr10	102160232	102160343	ENSG00000166197.16|NOLC1|BUD13|BUD13	919	+	2.2177525	1.093487	-1.0	-1.0
chr10	102159432	102159532	ENSG00000166197.16|NOLC1|BUD13|BUD13	901	+	1.7884964	1.0039535	-1.0	-1.0
chr10	102152330	102152525	ENSG00000166197.16|NOLC1|BUD13|BUD13	974	+	4.5092154	1.5893182	-1.0	-1.0
chr10	102160024	102160219	ENSG00000166197.16|NOLC1|BUD13|BUD13	920	+	5.9253893	1.0989357	-1.0	-1.0
chr10	102161153	102161348	ENSG00000166197.16|NOLC1|BUD13|BUD13	903	+	6.08319	1.0115043	-1.0	-1.0
chr10	102157430	102157550	ENSG00000166197.16|NOLC1|BUD13|BUD13	928	+	2.471714	1.1429092	-1.0	-1.0
chr10	102159084	102159192	ENSG00000166197.16|NOLC1|BUD13|BUD13	963	+	4.4252095	1.4274709	-1.0	-1.0
chr10	102160741	102161071	ENSG00000166197.16|NOLC1|BUD13|BUD13	928	+	2.0663826	1.1409088	-1.0	-1.0
chr10	102161555	102161662	ENSG00000166197.16|NOLC1|BUD13|BUD13	953	+	2.6079173	1.3246996	-1.0	-1.0
chr10	102162110	102162405	ENSG00000166197.16|NOLC1|BUD13|BUD13	912	+	2.4035473	1.0567756	-1.0	-1.0
chr10	102159895	102160024	ENSG00000166197.16|NOLC1|BUD13|BUD13	905	+	1.8891374	1.022644	-1.0	-1.0
chr10	102157074	102157185	ENSG00000166197.16|NOLC1|BUD13|BUD13	923	+	3.6188188	1.1134396	-1.0	-1.0
chr10	102157018	102157074	ENSG00000166197.16|NOLC1|BUD13|BUD13	918	+	3.16992	1.0873281	-1.0	-1.0
chr10	102379857	102379954	ENSG00000107862.4|GBF1|BUD13|BUD13	903	+	2.4918518	1.0139077	-1.0	-1.0
chr10	102259944	102260044	ENSG00000107862.4|GBF1|BUD13|BUD13	903	+	6.1430864	1.0139077	-1.0	-1.0
chr10	102376316	102376432	ENSG00000107862.4|GBF1|BUD13|BUD13	903	+	4.385307	1.0123293	-1.0	-1.0
chr10	102353659	102353779	ENSG00000107862.4|GBF1|BUD13|BUD13	903	+	6.037923	1.0152472	-1.0	-1.0
chr10	102358505	102358729	ENSG00000107862.4|GBF1|BUD13|BUD13	920	+	2.2223308	1.0954148	-1.0	-1.0
chr10	102368738	102368832	ENSG00000107862.4|GBF1|BUD13|BUD13	968	+	4.4594183	1.5014553	-1.0	-1.0
chr10	102353493	102353599	ENSG00000107862.4|GBF1|BUD13|BUD13	901	+	4.846465	1.0023404	-1.0	-1.0
chr10	102351842	102351951	ENSG00000107862.4|GBF1|BUD13|BUD13	956	+	3.1537552	1.3532802	-1.0	-1.0
chr10	102370173	102370245	ENSG00000107862.4|GBF1|BUD13|BUD13	958	+	4.20944	1.3771747	-1.0	-1.0
chr10	102369860	102369984	ENSG00000107862.4|GBF1|BUD13|BUD13	944	+	4.128134	1.25379	-1.0	-1.0
chr10	102363586	102363709	ENSG00000107862.4|GBF1|BUD13|BUD13	952	+	3.4588413	1.3164554	-1.0	-1.0
chr10	102358729	102358869	ENSG00000107862.4|GBF1|BUD13|BUD13	945	+	5.0849504	1.261635	-1.0	-1.0
chr10	102360273	102360395	ENSG00000107862.4|GBF1|BUD13|BUD13	955	+	3.9982212	1.3450665	-1.0	-1.0
chr10	102381950	102382050	ENSG00000107862.4|GBF1|BUD13|BUD13	901	+	5.9662066	1.0039535	-1.0	-1.0
chr10	102376800	102376934	ENSG00000107862.4|GBF1|BUD13|BUD13	901	+	5.325598	1.003954	-1.0	-1.0
chr10	102353599	102353654	ENSG00000107862.4|GBF1|BUD13|BUD13	974	+	3.8328846	1.5848778	-1.0	-1.0
chr10	102370024	102370173	ENSG00000107862.4|GBF1|BUD13|BUD13	954	+	3.3725512	1.3369573	-1.0	-1.0
chr10	102379954	102380179	ENSG00000107862.4|GBF1|BUD13|BUD13	953	+	4.671381	1.3283345	-1.0	-1.0
chr10	102376144	102376271	ENSG00000107862.4|GBF1|BUD13|BUD13	947	+	2.9519992	1.2790091	-1.0	-1.0
chr10	102370706	102370836	ENSG00000107862.4|GBF1|BUD13|BUD13	941	+	2.8184915	1.2257105	-1.0	-1.0
chr10	102380248	102380362	ENSG00000107862.4|GBF1|BUD13|BUD13	917	+	2.4724712	1.078963	-1.0	-1.0
chr10	102357934	102358038	ENSG00000107862.4|GBF1|BUD13|BUD13	940	+	3.7656813	1.219203	-1.0	-1.0
chr10	102379555	102379651	ENSG00000107862.4|GBF1|BUD13|BUD13	901	+	3.8579676	1.0036714	-1.0	-1.0
chr10	102260049	102260116	ENSG00000107862.4|GBF1|BUD13|BUD13	949	+	2.8579795	1.2894901	-1.0	-1.0
chr10	102367477	102367560	ENSG00000107862.4|GBF1|BUD13|BUD13	987	+	4.7813463	1.8929212	-1.0	-1.0
chr10	102368459	102368564	ENSG00000107862.4|GBF1|BUD13|BUD13	902	+	5.9020767	1.007354	-1.0	-1.0
chr10	102351260	102351374	ENSG00000107862.4|GBF1|BUD13|BUD13	902	+	6.0719175	1.0089059	-1.0	-1.0
chr10	102361021	102361176	ENSG00000107862.4|GBF1|BUD13|BUD13	902	+	5.7897377	1.0089179	-1.0	-1.0
chr10	102369210	102369380	ENSG00000107862.4|GBF1|BUD13|BUD13	940	+	3.9416263	1.2214608	-1.0	-1.0
chr10	102369710	102369775	ENSG00000107862.4|GBF1|BUD13|BUD13	974	+	3.7548823	1.5792654	-1.0	-1.0
chr10	102358038	102358186	ENSG00000107862.4|GBF1|BUD13|BUD13	930	+	2.280143	1.1520267	-1.0	-1.0
chr10	102379676	102379852	ENSG00000107862.4|GBF1|BUD13|BUD13	952	+	5.77555	1.3222836	-1.0	-1.0
chr10	102380407	102380505	ENSG00000107862.4|GBF1|BUD13|BUD13	925	+	3.2094483	1.1223752	-1.0	-1.0
chr10	102362684	102362789	ENSG00000107862.4|GBF1|BUD13|BUD13	901	+	2.6244886	1.0039544	-1.0	-1.0
chr10	102363255	102363396	ENSG00000107862.4|GBF1|BUD13|BUD13	945	+	2.9680574	1.2625576	-1.0	-1.0
chr10	102375488	102375584	ENSG00000107862.4|GBF1|BUD13|BUD13	903	+	3.9068773	1.0139077	-1.0	-1.0
chr10	102367220	102367385	ENSG00000107862.4|GBF1|BUD13|BUD13	903	+	5.967056	1.0122553	-1.0	-1.0
chr10	102245591	102245771	ENSG00000107862.4|GBF1|BUD13|BUD13	961	+	4.404169	1.4142658	-1.0	-1.0
chr10	102351157	102351255	ENSG00000107862.4|GBF1|BUD13|BUD13	903	+	5.9020767	1.0139077	-1.0	-1.0
chr10	102366194	102366382	ENSG00000107862.4|GBF1|BUD13|BUD13	951	+	4.600841	1.3116912	-1.0	-1.0
chr10	102363024	102363255	ENSG00000107862.4|GBF1|BUD13|BUD13	911	+	5.7884164	1.05052	-1.0	-1.0
chr10	102363396	102363546	ENSG00000107862.4|GBF1|BUD13|BUD13	920	+	5.4667835	1.095396	-1.0	-1.0
chr10	102366382	102366497	ENSG00000107862.4|GBF1|BUD13|BUD13	928	+	2.3875709	1.1398594	-1.0	-1.0
chr10	102376934	102377140	ENSG00000107862.4|GBF1|BUD13|BUD13	958	+	3.4006035	1.3790017	-1.0	-1.0
chr10	102258928	102259034	ENSG00000107862.4|GBF1|BUD13|BUD13	972	+	3.3923147	1.5546556	-1.0	-1.0
chr10	102359143	102359435	ENSG00000107862.4|GBF1|BUD13|BUD13	946	+	2.615601	1.2713971	-1.0	-1.0
chr10	102352583	102352738	ENSG00000107862.4|GBF1|BUD13|BUD13	902	+	6.017501	1.0106308	-1.0	-1.0
chr10	102483025	102483175	ENSG00000138107.12|ACTR1A|BUD13|BUD13	902	-	5.933428	1.0093052	-1.0	-1.0
chr10	103094407	103094507	ENSG00000076685.18|NT5C2|BUD13|BUD13	903	-	5.9662075	1.0139077	-1.0	-1.0
chr10	103434247	103434357	ENSG00000148843.13|PDCD11|BUD13|BUD13	918	+	3.9647048	1.0877553	-1.0	-1.0
chr10	103440733	103440850	ENSG00000148843.13|PDCD11|BUD13|BUD13	902	+	2.1668105	1.0095549	-1.0	-1.0
chr10	103438710	103438808	ENSG00000148843.13|PDCD11|BUD13|BUD13	901	+	2.4262633	1.0039535	-1.0	-1.0
chr10	103442227	103442460	ENSG00000148843.13|PDCD11|BUD13|BUD13	943	+	4.590067	1.2432823	-1.0	-1.0
chr10	103425203	103425488	ENSG00000148843.13|PDCD11|BUD13|BUD13	902	+	5.9759474	1.0109882	-1.0	-1.0
chr10	103421352	103421462	ENSG00000148843.13|PDCD11|BUD13|BUD13	900	+	5.8349624	1.0021602	-1.0	-1.0
chr10	103403122	103403285	ENSG00000148843.13|PDCD11|BUD13|BUD13	961	+	5.4974084	1.4123088	-1.0	-1.0
chr10	103440409	103440534	ENSG00000148843.13|PDCD11|BUD13|BUD13	916	+	3.1484306	1.0735646	-1.0	-1.0
chr10	103405984	103406108	ENSG00000148843.13|PDCD11|BUD13|BUD13	962	+	4.2960496	1.4171009	-1.0	-1.0
chr10	103999118	103999243	ENSG00000065613.13|SLK|BUD13|BUD13	900	+	2.437319	1.0021526	-1.0	-1.0
chr10	104019763	104019903	ENSG00000065613.13|SLK|BUD13|BUD13	914	+	2.2056093	1.0659269	-1.0	-1.0
chr10	104018164	104018284	ENSG00000065613.13|SLK|BUD13|BUD13	903	+	2.2779074	1.0121543	-1.0	-1.0
chr10	103998898	103998971	ENSG00000065613.13|SLK|BUD13|BUD13	913	+	2.392317	1.0620496	-1.0	-1.0
chr10	104002381	104002661	ENSG00000065613.13|SLK|BUD13|BUD13	937	+	2.6827946	1.2026938	-1.0	-1.0
chr10	103967750	103967870	ENSG00000065613.13|SLK|BUD13|BUD13	908	+	2.252343	1.036314	-1.0	-1.0
chr10	104021619	104021733	ENSG00000065613.13|SLK|BUD13|BUD13	961	+	4.284689	1.4134214	-1.0	-1.0
chr10	104020487	104020613	ENSG00000065613.13|SLK|BUD13|BUD13	960	+	3.3446805	1.3953278	-1.0	-1.0
chr10	104002171	104002366	ENSG00000065613.13|SLK|BUD13|BUD13	925	+	2.8318236	1.1247617	-1.0	-1.0
chr10	103992597	103992646	ENSG00000065613.13|SLK|BUD13|BUD13	903	+	3.9068773	1.0139077	-1.0	-1.0
chr10	104001443	104001572	ENSG00000065613.13|SLK|BUD13|BUD13	972	+	3.1635044	1.5471593	-1.0	-1.0
chr10	104002666	104003426	ENSG00000065613.13|SLK|BUD13|BUD13	942	+	2.633612	1.2388661	-1.0	-1.0
chr10	104265972	104266083	ENSG00000148834.12|GSTO1|BUD13|BUD13	977	+	4.6202765	1.6386523	-1.0	-1.0
chr10	104259580	104259798	ENSG00000148834.12|GSTO1|BUD13|BUD13	937	+	2.117641	1.2033726	-1.0	-1.0
chr10	104255040	104255271	ENSG00000148834.12|GSTO1|BUD13|BUD13	945	+	2.376076	1.2562108	-1.0	-1.0
chr10	104254849	104254962	ENSG00000148834.12|GSTO1|BUD13|BUD13	935	+	3.4773932	1.1885943	-1.0	-1.0
chr10	104262978	104263077	ENSG00000148834.12|GSTO1|BUD13|BUD13	983	+	3.0149496	1.7741622	-1.0	-1.0
chr10	104266083	104266190	ENSG00000148834.12|GSTO1|BUD13|BUD13	936	+	2.1531441	1.1915907	-1.0	-1.0
chr10	110112791	110112891	ENSG00000148700.14|ADD3|BUD13|BUD13	903	+	3.129278	1.0139077	-1.0	-1.0
chr10	110130362	110130477	ENSG00000148700.14|ADD3|BUD13|BUD13	912	+	2.6977484	1.0539373	-1.0	-1.0
chr10	110119111	110119210	ENSG00000148700.14|ADD3|BUD13|BUD13	901	+	3.0443892	1.0039535	-1.0	-1.0
chr10	110125769	110125879	ENSG00000148700.14|ADD3|BUD13|BUD13	901	+	2.6437254	1.0023118	-1.0	-1.0
chr10	110298647	110298797	ENSG00000119953.12|SMNDC1|BUD13|BUD13	924	-	2.9501548	1.1166267	-1.0	-1.0
chr10	110297571	110297745	ENSG00000119953.12|SMNDC1|BUD13|BUD13	909	-	2.6660728	1.0394006	-1.0	-1.0
chr10	110303467	110303582	ENSG00000119953.12|SMNDC1|BUD13|BUD13	921	-	3.4078507	1.102159	-1.0	-1.0
chr10	110567730	110567831	ENSG00000108055.9|SMC3|BUD13|BUD13	901	+	2.111459	1.0050459	-1.0	-1.0
chr10	110590990	110591132	ENSG00000108055.9|SMC3|BUD13|BUD13	927	+	2.335674	1.1377361	-1.0	-1.0
chr10	110583383	110583518	ENSG00000108055.9|SMC3|BUD13|BUD13	912	+	1.9888937	1.057485	-1.0	-1.0
chr10	110577420	110577492	ENSG00000108055.9|SMC3|BUD13|BUD13	997	+	7.250003	2.460843	-1.0	-1.0
chr10	110602030	110602178	ENSG00000108055.9|SMC3|BUD13|BUD13	927	+	2.877657	1.1339442	-1.0	-1.0
chr10	110589891	110589991	ENSG00000108055.9|SMC3|BUD13|BUD13	955	+	2.6244903	1.3432289	-1.0	-1.0
chr10	110568937	110569013	ENSG00000108055.9|SMC3|BUD13|BUD13	938	+	2.6322672	1.2104813	-1.0	-1.0
chr10	110584182	110584396	ENSG00000108055.9|SMC3|BUD13|BUD13	939	+	2.110774	1.2114509	-1.0	-1.0
chr10	110568186	110568291	ENSG00000108055.9|SMC3|BUD13|BUD13	902	+	5.934142	1.0089306	-1.0	-1.0
chr10	110583558	110583678	ENSG00000108055.9|SMC3|BUD13|BUD13	918	+	3.177603	1.085692	-1.0	-1.0
chr10	110589604	110589708	ENSG00000108055.9|SMC3|BUD13|BUD13	972	+	2.8579803	1.5602586	-1.0	-1.0
chr10	110577318	110577420	ENSG00000108055.9|SMC3|BUD13|BUD13	976	+	4.539062	1.6282208	-1.0	-1.0
chr10	110568832	110568932	ENSG00000108055.9|SMC3|BUD13|BUD13	934	+	4.129269	1.1775811	-1.0	-1.0
chr10	110575335	110575403	ENSG00000108055.9|SMC3|BUD13|BUD13	950	+	2.4405723	1.3024358	-1.0	-1.0
chr10	110590411	110590546	ENSG00000108055.9|SMC3|BUD13|BUD13	922	+	3.0797758	1.1056572	-1.0	-1.0
chr10	110601676	110601884	ENSG00000108055.9|SMC3|BUD13|BUD13	928	+	2.075963	1.1441375	-1.0	-1.0
chr10	110583743	110583840	ENSG00000108055.9|SMC3|BUD13|BUD13	903	+	3.1699195	1.0139077	-1.0	-1.0
chr10	110598138	110598290	ENSG00000108055.9|SMC3|BUD13|BUD13	962	+	3.1128473	1.4217554	-1.0	-1.0
chr10	110812687	110812832	ENSG00000203867.7|RBM20|BUD13|BUD13	902	+	5.950871	1.0095301	-1.0	-1.0
chr10	110872558	110872663	ENSG00000150593.17|PDCD4|BUD13|BUD13	903	+	5.9020767	1.0139077	-1.0	-1.0
chr10	110896087	110896202	ENSG00000150593.17|PDCD4|BUD13|BUD13	901	+	5.934141	1.0039535	-1.0	-1.0
chr10	110885220	110885355	ENSG00000150593.17|PDCD4|BUD13|BUD13	911	+	2.5339038	1.0510193	-1.0	-1.0
chr10	114833327	114833462	ENSG00000151553.14|FAM160B1|BUD13|BUD13	903	+	4.486096	1.0139077	-1.0	-1.0
chr10	116944923	116945018	ENSG00000187164.19|SHTN1|BUD13|BUD13	930	-	2.7004383	1.1571604	-1.0	-1.0
chr10	116915374	116915479	ENSG00000187164.19|SHTN1|BUD13|BUD13	934	-	2.6858869	1.1825216	-1.0	-1.0
chr10	116929853	116929963	ENSG00000187164.19|SHTN1|BUD13|BUD13	913	-	2.7112052	1.058954	-1.0	-1.0
chr10	117374365	117374615	ENSG00000165650.11|PDZD8|BUD13|BUD13	916	-	3.2622516	1.0768976	-1.0	-1.0
chr10	118336309	118336423	ENSG00000165669.13|FAM204A|BUD13|BUD13	903	-	2.8524137	1.0149372	-1.0	-1.0
chr10	118695035	118695225	ENSG00000151893.14|CACUL1|BUD13|BUD13	938	-	5.786797	1.2111012	-1.0	-1.0
chr10	119035924	119036268	ENSG00000107581.12|EIF3A|BUD13|BUD13	941	-	2.0982404	1.2293544	-1.0	-1.0
chr10	119041993	119042108	ENSG00000107581.12|EIF3A|BUD13|BUD13	908	-	1.9310074	1.0357298	-1.0	-1.0
chr10	119073831	119073937	ENSG00000107581.12|EIF3A|BUD13|BUD13	925	-	3.281171	1.1224544	-1.0	-1.0
chr10	119059361	119059486	ENSG00000107581.12|EIF3A|BUD13|BUD13	966	-	5.866179	1.465386	-1.0	-1.0
chr10	119042113	119042772	ENSG00000107581.12|EIF3A|BUD13|BUD13	975	-	2.420873	1.6009809	-1.0	-1.0
chr10	119059531	119059786	ENSG00000107581.12|EIF3A|BUD13|BUD13	931	-	2.2921717	1.1629661	-1.0	-1.0
chr10	119070890	119071015	ENSG00000107581.12|EIF3A|BUD13|BUD13	902	-	2.876883	1.0072889	-1.0	-1.0
chr10	119056739	119056853	ENSG00000107581.12|EIF3A|BUD13|BUD13	916	-	1.5469248	1.0783117	-1.0	-1.0
chr10	119049800	119049980	ENSG00000107581.12|EIF3A|BUD13|BUD13	990	-	2.3259056	1.9971802	-1.0	-1.0
chr10	119050520	119050625	ENSG00000107581.12|EIF3A|BUD13|BUD13	903	-	1.6868993	1.0139077	-1.0	-1.0
chr10	119051203	119051303	ENSG00000107581.12|EIF3A|BUD13|BUD13	903	-	1.7142463	1.0113447	-1.0	-1.0
chr10	119061223	119061323	ENSG00000107581.12|EIF3A|BUD13|BUD13	901	-	1.9175382	1.0039535	-1.0	-1.0
chr10	119037118	119037309	ENSG00000107581.12|EIF3A|BUD13|BUD13	913	-	1.738745	1.0589907	-1.0	-1.0
chr10	119060745	119060844	ENSG00000107581.12|EIF3A|BUD13|BUD13	903	-	1.8804189	1.0139077	-1.0	-1.0
chr10	119044053	119044142	ENSG00000107581.12|EIF3A|BUD13|BUD13	903	-	1.7489389	1.0139077	-1.0	-1.0
chr10	119057955	119058255	ENSG00000107581.12|EIF3A|BUD13|BUD13	941	-	2.0077794	1.2281753	-1.0	-1.0
chr10	119038237	119038439	ENSG00000107581.12|EIF3A|BUD13|BUD13	913	-	1.6836882	1.0617068	-1.0	-1.0
chr10	119065398	119065570	ENSG00000107581.12|EIF3A|BUD13|BUD13	939	-	2.1293612	1.2177931	-1.0	-1.0
chr10	119056875	119057035	ENSG00000107581.12|EIF3A|BUD13|BUD13	931	-	1.991313	1.1586894	-1.0	-1.0
chr10	119080627	119080732	ENSG00000107581.12|EIF3A|BUD13|BUD13	919	-	2.5846481	1.090272	-1.0	-1.0
chr10	119050365	119050515	ENSG00000107581.12|EIF3A|BUD13|BUD13	926	-	3.9497154	1.1296446	-1.0	-1.0
chr10	119169176	119169281	ENSG00000165672.6|PRDX3|BUD13|BUD13	903	-	5.934142	1.0139077	-1.0	-1.0
chr10	119577450	119577535	ENSG00000151923.17|TIAL1|BUD13|BUD13	903	-	1.9634745	1.0139077	-1.0	-1.0
chr10	119581832	119582009	ENSG00000151923.17|TIAL1|BUD13|BUD13	947	-	2.4039135	1.2774625	-1.0	-1.0
chr10	119575791	119575896	ENSG00000151923.17|TIAL1|BUD13|BUD13	974	-	4.506997	1.5801318	-1.0	-1.0
chr10	119596203	119596363	ENSG00000151923.17|TIAL1|BUD13|BUD13	902	-	5.9648423	1.0101769	-1.0	-1.0
chr10	119576610	119577010	ENSG00000151923.17|TIAL1|BUD13|BUD13	954	-	2.2892578	1.3416921	-1.0	-1.0
chr10	119596758	119596858	ENSG00000151923.17|TIAL1|BUD13|BUD13	900	-	1.8961645	1.0001205	-1.0	-1.0
chr10	119578725	119578925	ENSG00000151923.17|TIAL1|BUD13|BUD13	956	-	3.0491202	1.3611221	-1.0	-1.0
chr10	119579934	119580054	ENSG00000151923.17|TIAL1|BUD13|BUD13	930	-	2.8552423	1.157814	-1.0	-1.0
chr10	119580846	119580966	ENSG00000151923.17|TIAL1|BUD13|BUD13	902	-	2.9313412	1.0100613	-1.0	-1.0
chr10	119577535	119577635	ENSG00000151923.17|TIAL1|BUD13|BUD13	958	-	4.20944	1.3807336	-1.0	-1.0
chr10	119577025	119577214	ENSG00000151923.17|TIAL1|BUD13|BUD13	943	-	2.2647715	1.2410927	-1.0	-1.0
chr10	119857352	119857467	ENSG00000197771.12|MCMBP|BUD13|BUD13	901	-	5.8797054	1.0039535	-1.0	-1.0
chr10	119932147	119932252	ENSG00000107651.12|SEC23IP|BUD13|BUD13	900	+	5.8349624	1.0007274	-1.0	-1.0
chr10	119933685	119933787	ENSG00000107651.12|SEC23IP|BUD13|BUD13	903	+	5.9341426	1.0139077	-1.0	-1.0
chr10	120889797	120889982	ENSG00000120008.15|WDR11|BUD13|BUD13	938	+	3.8528037	1.2061181	-1.0	-1.0
chr10	120862719	120862824	ENSG00000120008.15|WDR11|BUD13|BUD13	902	+	2.7187002	1.0091292	-1.0	-1.0
chr10	120904645	120904805	ENSG00000120008.15|WDR11|BUD13|BUD13	902	+	5.9458256	1.0108069	-1.0	-1.0
chr10	120860178	120860282	ENSG00000120008.15|WDR11|BUD13|BUD13	903	+	4.0221834	1.0120423	-1.0	-1.0
chr10	120886698	120886836	ENSG00000120008.15|WDR11|BUD13|BUD13	902	+	5.8920627	1.0080101	-1.0	-1.0
chr10	121961422	121961517	ENSG00000107672.14|NSMCE4A|BUD13|BUD13	903	-	5.9020767	1.0139077	-1.0	-1.0
chr10	122996176	122996281	ENSG00000095574.11|IKZF5|BUD13|BUD13	988	-	6.7997704	1.9063404	-1.0	-1.0
chr10	122998366	122998506	ENSG00000095574.11|IKZF5|BUD13|BUD13	902	-	5.86852	1.0087895	-1.0	-1.0
chr10	122996068	122996176	ENSG00000095574.11|IKZF5|BUD13|BUD13	916	-	3.4064322	1.0774164	-1.0	-1.0
chr10	123137162	123137287	ENSG00000188620.9|HMX3|BUD13|BUD13	903	+	5.769271	1.0139875	-1.0	-1.0
chr10	123136690	123136820	ENSG00000188620.9|HMX3|BUD13|BUD13	902	+	5.8752313	1.0076419	-1.0	-1.0
chr10	123136935	123137057	ENSG00000188620.9|HMX3|BUD13|BUD13	974	+	3.9654725	1.5924165	-1.0	-1.0
chr10	123163711	123163819	ENSG00000154473.17|BUB3|BUD13|BUD13	970	+	2.6427555	1.5203604	-1.0	-1.0
chr10	123154858	123154993	ENSG00000154473.17|BUB3|BUD13|BUD13	931	+	2.332757	1.15975	-1.0	-1.0
chr10	123155657	123155727	ENSG00000154473.17|BUB3|BUD13|BUD13	953	+	2.409391	1.3280632	-1.0	-1.0
chr10	123157728	123157880	ENSG00000154473.17|BUB3|BUD13|BUD13	973	+	3.3450325	1.569696	-1.0	-1.0
chr10	123154485	123154845	ENSG00000154473.17|BUB3|BUD13|BUD13	993	+	4.5531774	2.1400838	-1.0	-1.0
chr10	123162781	123162901	ENSG00000154473.17|BUB3|BUD13|BUD13	901	+	1.7392964	1.005978	-1.0	-1.0
chr10	123154356	123154461	ENSG00000154473.17|BUB3|BUD13|BUD13	925	+	2.7445874	1.1274819	-1.0	-1.0
chr10	123155727	123155837	ENSG00000154473.17|BUB3|BUD13|BUD13	933	+	3.3606172	1.1723884	-1.0	-1.0
chr10	123162503	123162608	ENSG00000154473.17|BUB3|BUD13|BUD13	903	+	5.996908	1.0120423	-1.0	-1.0
chr10	123155112	123155282	ENSG00000154473.17|BUB3|BUD13|BUD13	914	+	6.1230516	1.0656114	-1.0	-1.0
chr10	123155552	123155652	ENSG00000154473.17|BUB3|BUD13|BUD13	903	+	3.1292782	1.0139077	-1.0	-1.0
chr10	123160406	123160565	ENSG00000154473.17|BUB3|BUD13|BUD13	961	+	3.0947201	1.4105679	-1.0	-1.0
chr10	124405435	124405690	ENSG00000065154.11|OAT|BUD13|BUD13	1000	-	3.9969928	4.093732	-1.0	-1.0
chr10	124401839	124401944	ENSG00000065154.11|OAT|BUD13|BUD13	918	-	3.1648932	1.0851262	-1.0	-1.0
chr10	124403822	124403920	ENSG00000065154.11|OAT|BUD13|BUD13	901	-	1.9772801	1.0046301	-1.0	-1.0
chr10	124408541	124408637	ENSG00000065154.11|OAT|BUD13|BUD13	978	-	3.4811237	1.6531692	-1.0	-1.0
chr10	124418763	124418872	ENSG00000065154.11|OAT|BUD13|BUD13	911	-	2.3667114	1.0487064	-1.0	-1.0
chr10	124402926	124403161	ENSG00000065154.11|OAT|BUD13|BUD13	936	-	4.2649508	1.1947016	-1.0	-1.0
chr10	124408396	124408536	ENSG00000065154.11|OAT|BUD13|BUD13	977	-	4.1390843	1.6383499	-1.0	-1.0
chr10	124397992	124398097	ENSG00000065154.11|OAT|BUD13|BUD13	921	-	2.7310786	1.1019535	-1.0	-1.0
chr10	124400879	124400979	ENSG00000065154.11|OAT|BUD13|BUD13	901	-	2.7004373	1.0046301	-1.0	-1.0
chr10	124408637	124408740	ENSG00000065154.11|OAT|BUD13|BUD13	985	-	4.8319874	1.8322566	-1.0	-1.0
chr10	124412200	124412305	ENSG00000065154.11|OAT|BUD13|BUD13	902	-	3.472713	1.0080721	-1.0	-1.0
chr10	124791523	124791718	ENSG00000258539.1|AC068896.1|BUD13|BUD13	938	-	4.5903945	1.210876	-1.0	-1.0
chr10	124791523	124791718	ENSG00000203791.14|EEF1AKMT2|BUD13|BUD13	937	-	4.5585837	1.200264	-1.0	-1.0
chr10	125796190	125796300	ENSG00000188690.12|UROS|BUD13|BUD13	957	-	3.5116823	1.3652437	-1.0	-1.0
chr10	125797925	125798064	ENSG00000188690.12|UROS|BUD13|BUD13	922	-	2.5194867	1.106753	-1.0	-1.0
chr10	125816456	125816556	ENSG00000188690.12|UROS|BUD13|BUD13	900	-	5.8349624	1.0007274	-1.0	-1.0
chr10	125789005	125789105	ENSG00000188690.12|UROS|BUD13|BUD13	939	-	4.0874496	1.216375	-1.0	-1.0
chr10	125795982	125796087	ENSG00000188690.12|UROS|BUD13|BUD13	903	-	6.027609	1.0139077	-1.0	-1.0
chr10	125831434	125831559	ENSG00000107949.16|BCCIP|BUD13|BUD13	923	+	2.6446426	1.1144097	-1.0	-1.0
chr10	125833816	125833931	ENSG00000107949.16|BCCIP|BUD13|BUD13	906	+	2.7810636	1.0272081	-1.0	-1.0
chr10	125830561	125830651	ENSG00000107949.16|BCCIP|BUD13|BUD13	915	+	2.0000002	1.0710348	-1.0	-1.0
chr10	125826503	125826665	ENSG00000107949.16|BCCIP|BUD13|BUD13	972	+	3.9107893	1.5535161	-1.0	-1.0
chr10	128105253	128105413	ENSG00000148773.13|MKI67|BUD13|BUD13	926	-	2.6069531	1.132004	-1.0	-1.0
chr10	128104863	128105138	ENSG00000148773.13|MKI67|BUD13|BUD13	932	-	2.539457	1.1668863	-1.0	-1.0
chr10	128111926	128112045	ENSG00000148773.13|MKI67|BUD13|BUD13	910	-	2.0414011	1.0462524	-1.0	-1.0
chr10	128122880	128122995	ENSG00000148773.13|MKI67|BUD13|BUD13	944	-	3.7377865	1.2533562	-1.0	-1.0
chr10	128111589	128111694	ENSG00000148773.13|MKI67|BUD13|BUD13	903	-	3.9060755	1.0114849	-1.0	-1.0
chr10	128103458	128103833	ENSG00000148773.13|MKI67|BUD13|BUD13	912	-	2.1926966	1.0557328	-1.0	-1.0
chr10	128106683	128106888	ENSG00000148773.13|MKI67|BUD13|BUD13	921	-	2.748234	1.1011322	-1.0	-1.0
chr10	128103923	128104023	ENSG00000148773.13|MKI67|BUD13|BUD13	908	-	2.378511	1.0372823	-1.0	-1.0
chr10	128104123	128104323	ENSG00000148773.13|MKI67|BUD13|BUD13	934	-	2.384216	1.1798804	-1.0	-1.0
chr10	128108493	128108748	ENSG00000148773.13|MKI67|BUD13|BUD13	922	-	2.2844002	1.1082902	-1.0	-1.0
chr10	128105438	128105588	ENSG00000148773.13|MKI67|BUD13|BUD13	929	-	2.579853	1.1483009	-1.0	-1.0
chr10	128108828	128109098	ENSG00000148773.13|MKI67|BUD13|BUD13	968	-	2.366025	1.5011442	-1.0	-1.0
chr10	128107203	128107348	ENSG00000148773.13|MKI67|BUD13|BUD13	915	-	2.4435358	1.0703819	-1.0	-1.0
chr10	128102578	128102783	ENSG00000148773.13|MKI67|BUD13|BUD13	923	-	2.3971257	1.1117425	-1.0	-1.0
chr10	128125575	128125675	ENSG00000148773.13|MKI67|BUD13|BUD13	901	-	1.7425044	1.0039535	-1.0	-1.0
chr10	128105593	128105928	ENSG00000148773.13|MKI67|BUD13|BUD13	927	-	2.4796317	1.1368396	-1.0	-1.0
chr10	128115057	128115227	ENSG00000148773.13|MKI67|BUD13|BUD13	903	-	2.193461	1.0111005	-1.0	-1.0
chr10	128101382	128101647	ENSG00000148773.13|MKI67|BUD13|BUD13	912	-	2.4380007	1.0572608	-1.0	-1.0
chr10	128108113	128108433	ENSG00000148773.13|MKI67|BUD13|BUD13	952	-	3.0794253	1.3192168	-1.0	-1.0
chr10	128123090	128123169	ENSG00000148773.13|MKI67|BUD13|BUD13	903	-	3.1292782	1.0139077	-1.0	-1.0
chr10	128105973	128106158	ENSG00000148773.13|MKI67|BUD13|BUD13	919	-	2.4880526	1.0927105	-1.0	-1.0
chr10	128123174	128123274	ENSG00000148773.13|MKI67|BUD13|BUD13	901	-	5.902077	1.0039535	-1.0	-1.0
chr10	128107733	128108093	ENSG00000148773.13|MKI67|BUD13|BUD13	944	-	2.3390598	1.2554162	-1.0	-1.0
chr10	128107408	128107543	ENSG00000148773.13|MKI67|BUD13|BUD13	910	-	2.2250237	1.0466999	-1.0	-1.0
chr10	128116392	128116490	ENSG00000148773.13|MKI67|BUD13|BUD13	901	-	3.9999866	1.0039535	-1.0	-1.0
chr10	128126238	128126385	ENSG00000148773.13|MKI67|BUD13|BUD13	983	-	4.075963	1.7762595	-1.0	-1.0
chr10	128098643	128098838	ENSG00000148773.13|MKI67|BUD13|BUD13	938	-	3.2294927	1.2069938	-1.0	-1.0
chr10	128106343	128106583	ENSG00000148773.13|MKI67|BUD13|BUD13	945	-	2.459101	1.25804	-1.0	-1.0
chr10	128109098	128109343	ENSG00000148773.13|MKI67|BUD13|BUD13	955	-	2.5763004	1.3478079	-1.0	-1.0
chr10	128102783	128102888	ENSG00000148773.13|MKI67|BUD13|BUD13	903	-	3.108368	1.0139077	-1.0	-1.0
chr10	128115237	128115952	ENSG00000148773.13|MKI67|BUD13|BUD13	932	-	2.9784822	1.1648805	-1.0	-1.0
chr10	128099123	128099255	ENSG00000148773.13|MKI67|BUD13|BUD13	958	-	3.071446	1.3805698	-1.0	-1.0
chr10	128112132	128112372	ENSG00000148773.13|MKI67|BUD13|BUD13	941	-	2.3629756	1.2259437	-1.0	-1.0
chr10	128102908	128103443	ENSG00000148773.13|MKI67|BUD13|BUD13	959	-	2.6771922	1.3855443	-1.0	-1.0
chr10	128104343	128104793	ENSG00000148773.13|MKI67|BUD13|BUD13	940	-	2.2637606	1.2252407	-1.0	-1.0
chr10	131948321	131948546	ENSG00000175470.18|PPP2R2D|BUD13|BUD13	931	+	2.7117133	1.1595042	-1.0	-1.0
chr10	131950206	131950476	ENSG00000175470.18|PPP2R2D|BUD13|BUD13	907	+	4.438892	1.0334319	-1.0	-1.0
chr10	131901600	131901760	ENSG00000175470.18|PPP2R2D|BUD13|BUD13	911	+	3.500546	1.0515299	-1.0	-1.0
chr10	131947529	131947791	ENSG00000175470.18|PPP2R2D|BUD13|BUD13	947	+	2.9469957	1.272956	-1.0	-1.0
chr10	131947791	131948001	ENSG00000175470.18|PPP2R2D|BUD13|BUD13	921	+	3.1139128	1.1040444	-1.0	-1.0
chr10	131955576	131955683	ENSG00000175470.18|PPP2R2D|BUD13|BUD13	933	+	3.321923	1.1718987	-1.0	-1.0
chr10	131939925	131940080	ENSG00000175470.18|PPP2R2D|BUD13|BUD13	944	+	3.2796662	1.2528502	-1.0	-1.0
chr10	131950501	131950651	ENSG00000175470.18|PPP2R2D|BUD13|BUD13	920	+	2.8761308	1.0976202	-1.0	-1.0
chr10	131950671	131950866	ENSG00000175470.18|PPP2R2D|BUD13|BUD13	932	+	3.6526413	1.1671834	-1.0	-1.0
chr10	131901340	131901575	ENSG00000175470.18|PPP2R2D|BUD13|BUD13	955	+	3.0513985	1.342756	-1.0	-1.0
chr10	131970868	131970970	ENSG00000176171.11|BNIP3|BUD13|BUD13	907	-	1.528591	1.0318749	-1.0	-1.0
chr10	131973118	131973228	ENSG00000176171.11|BNIP3|BUD13|BUD13	910	-	2.1981468	1.0455289	-1.0	-1.0
chr10	131970559	131970759	ENSG00000176171.11|BNIP3|BUD13|BUD13	946	-	2.1909947	1.2642578	-1.0	-1.0
chr10	131969844	131969954	ENSG00000176171.11|BNIP3|BUD13|BUD13	902	-	5.9020767	1.0105896	-1.0	-1.0
chr10	131969559	131969749	ENSG00000176171.11|BNIP3|BUD13|BUD13	949	-	3.9158669	1.2936984	-1.0	-1.0
chr10	131973571	131973926	ENSG00000176171.11|BNIP3|BUD13|BUD13	972	-	4.5444436	1.5589548	-1.0	-1.0
chr10	131973943	131974138	ENSG00000176171.11|BNIP3|BUD13|BUD13	936	-	3.7470856	1.1923013	-1.0	-1.0
chr10	131981418	131981760	ENSG00000176171.11|BNIP3|BUD13|BUD13	943	-	3.1633432	1.2457865	-1.0	-1.0
chr10	131973396	131973551	ENSG00000176171.11|BNIP3|BUD13|BUD13	954	-	5.9235015	1.3384076	-1.0	-1.0
chr10	131968519	131968669	ENSG00000176171.11|BNIP3|BUD13|BUD13	908	-	3.0193453	1.0359019	-1.0	-1.0
chr10	133268123	133268223	ENSG00000151651.15|ADAM8|BUD13|BUD13	903	-	5.902077	1.0139077	-1.0	-1.0
chr10	133271931	133272106	ENSG00000151651.15|ADAM8|BUD13|BUD13	913	-	4.3050737	1.0603805	-1.0	-1.0
chr10	133294044	133294239	ENSG00000130640.13|TUBGCP2|BUD13|BUD13	907	-	5.8864403	1.0319977	-1.0	-1.0
chr10	133293428	133293561	ENSG00000130640.13|TUBGCP2|BUD13|BUD13	913	-	3.1493125	1.0609778	-1.0	-1.0
chr10	133295944	133296044	ENSG00000130640.13|TUBGCP2|BUD13|BUD13	903	-	5.966208	1.0139077	-1.0	-1.0
chr10	133284817	133284992	ENSG00000130640.13|TUBGCP2|BUD13|BUD13	903	-	5.9277296	1.0119169	-1.0	-1.0
chr10	133282222	133282322	ENSG00000130640.13|TUBGCP2|BUD13|BUD13	919	-	3.16992	1.0921609	-1.0	-1.0
chr10	133299446	133299546	ENSG00000130640.13|TUBGCP2|BUD13|BUD13	901	-	2.7004373	1.0046301	-1.0	-1.0
chr10	133282532	133282702	ENSG00000130640.13|TUBGCP2|BUD13|BUD13	906	-	3.9373844	1.0274824	-1.0	-1.0
chr10	133297614	133297944	ENSG00000130640.13|TUBGCP2|BUD13|BUD13	915	-	4.740013	1.069339	-1.0	-1.0
chr10	133299999	133300209	ENSG00000130640.13|TUBGCP2|BUD13|BUD13	944	-	3.0236971	1.2550107	-1.0	-1.0
chr10	133288879	133289020	ENSG00000130640.13|TUBGCP2|BUD13|BUD13	946	-	5.6452093	1.2668562	-1.0	-1.0
chr10	133300354	133300469	ENSG00000130640.13|TUBGCP2|BUD13|BUD13	918	-	3.177802	1.0860858	-1.0	-1.0
chr10	133285455	133285565	ENSG00000130640.13|TUBGCP2|BUD13|BUD13	919	-	4.072677	1.0938917	-1.0	-1.0
chr10	133289823	133290073	ENSG00000130640.13|TUBGCP2|BUD13|BUD13	951	-	3.3946085	1.308525	-1.0	-1.0
chr10	133302625	133302890	ENSG00000130640.13|TUBGCP2|BUD13|BUD13	937	-	3.6402483	1.1981592	-1.0	-1.0
chr10	133282922	133283072	ENSG00000130640.13|TUBGCP2|BUD13|BUD13	912	-	3.9472883	1.0563737	-1.0	-1.0
chr10	133293108	133293233	ENSG00000130640.13|TUBGCP2|BUD13|BUD13	967	-	3.4999156	1.476314	-1.0	-1.0
chr10	133293561	133293769	ENSG00000130640.13|TUBGCP2|BUD13|BUD13	912	-	2.861522	1.0547384	-1.0	-1.0
chr10	133292498	133292673	ENSG00000130640.13|TUBGCP2|BUD13|BUD13	915	-	4.3348923	1.0707732	-1.0	-1.0
chr10	133295828	133295928	ENSG00000235245.1|AL360181.2|BUD13|BUD13	901	-	6.0865026	1.0039535	-1.0	-1.0
chr10	133312735	133312880	ENSG00000198546.14|ZNF511|BUD13|BUD13	927	+	4.076195	1.1371732	-1.0	-1.0
chr10	133311611	133311715	ENSG00000198546.14|ZNF511|BUD13|BUD13	902	+	5.9020762	1.0101769	-1.0	-1.0
chr10	133309191	133309386	ENSG00000198546.14|ZNF511|BUD13|BUD13	903	+	6.0397496	1.0137458	-1.0	-1.0
chr10	133310228	133310328	ENSG00000198546.14|ZNF511|BUD13|BUD13	903	+	5.9020767	1.0139077	-1.0	-1.0
chr10	133312736	133312881	ENSG00000283496.1|AL360181.5|BUD13|BUD13	927	+	4.071755	1.1366655	-1.0	-1.0
chr10	133311618	133311715	ENSG00000283496.1|AL360181.5|BUD13|BUD13	902	+	5.9020762	1.0101769	-1.0	-1.0
chr10	133402005	133402145	ENSG00000254536.1|AL360181.3|BUD13|BUD13	902	+	2.8323784	1.0096276	-1.0	-1.0
chr10	133399528	133399619	ENSG00000254536.1|AL360181.3|BUD13|BUD13	955	+	3.491848	1.3428396	-1.0	-1.0
chr10	133399619	133399729	ENSG00000254536.1|AL360181.3|BUD13|BUD13	902	+	5.944831	1.0105896	-1.0	-1.0
chr10	133401967	133402147	ENSG00000148824.18|MTG1|BUD13|BUD13	902	+	2.956854	1.0077428	-1.0	-1.0
chr10	133399528	133399728	ENSG00000148824.18|MTG1|BUD13|BUD13	949	+	4.951116	1.2914358	-1.0	-1.0
chr10	133402177	133402287	ENSG00000148824.18|MTG1|BUD13|BUD13	902	+	5.9020767	1.0072715	-1.0	-1.0
chr10	133458584	133459326	ENSG00000214279.13|SCART1|BUD13|BUD13	975	+	3.6899173	1.6071329	-1.0	-1.0
chr10	133458119	133458304	ENSG00000214279.13|SCART1|BUD13|BUD13	909	+	2.3568337	1.0415924	-1.0	-1.0
chr10	133464911	133465081	ENSG00000214279.13|SCART1|BUD13|BUD13	925	+	2.9960537	1.1234652	-1.0	-1.0
chr10	133459836	133460061	ENSG00000214279.13|SCART1|BUD13|BUD13	935	+	3.738188	1.1879469	-1.0	-1.0
chr10	133457509	133458119	ENSG00000214279.13|SCART1|BUD13|BUD13	989	+	4.924835	1.9505367	-1.0	-1.0
chr10	133464751	133464896	ENSG00000214279.13|SCART1|BUD13|BUD13	910	+	3.4236748	1.0478318	-1.0	-1.0
chr10	133459326	133459481	ENSG00000214279.13|SCART1|BUD13|BUD13	953	+	2.3675594	1.326135	-1.0	-1.0
chr10	133459606	133459711	ENSG00000214279.13|SCART1|BUD13|BUD13	914	+	3.16992	1.0669899	-1.0	-1.0
chr10	133457244	133457464	ENSG00000214279.13|SCART1|BUD13|BUD13	931	+	4.247383	1.1592486	-1.0	-1.0
chr11	207006	207111	ENSG00000177951.17|BET1L|BUD13|BUD13	903	-	3.9068773	1.0139077	-1.0	-1.0
chr11	205488	205683	ENSG00000177951.17|BET1L|BUD13|BUD13	916	-	3.3851142	1.0755533	-1.0	-1.0
chr11	206043	206148	ENSG00000177951.17|BET1L|BUD13|BUD13	964	-	4.372403	1.437825	-1.0	-1.0
chr11	210473	210778	ENSG00000177963.14|RIC8A|BUD13|BUD13	975	+	3.9303179	1.6010618	-1.0	-1.0
chr11	209068	209423	ENSG00000177963.14|RIC8A|BUD13|BUD13	960	+	4.01099	1.4033229	-1.0	-1.0
chr11	210808	210993	ENSG00000177963.14|RIC8A|BUD13|BUD13	901	+	5.883124	1.0051785	-1.0	-1.0
chr11	209538	209738	ENSG00000177963.14|RIC8A|BUD13|BUD13	958	+	5.4638543	1.3807244	-1.0	-1.0
chr11	209428	209533	ENSG00000177963.14|RIC8A|BUD13|BUD13	903	+	2.2864442	1.01544	-1.0	-1.0
chr11	213373	213483	ENSG00000177963.14|RIC8A|BUD13|BUD13	902	+	3.0659237	1.0080781	-1.0	-1.0
chr11	214225	214360	ENSG00000177963.14|RIC8A|BUD13|BUD13	902	+	5.771761	1.0102705	-1.0	-1.0
chr11	212498	212678	ENSG00000177963.14|RIC8A|BUD13|BUD13	917	+	3.9810107	1.0834	-1.0	-1.0
chr11	211093	211468	ENSG00000177963.14|RIC8A|BUD13|BUD13	950	+	3.6947784	1.3011686	-1.0	-1.0
chr11	208938	209058	ENSG00000177963.14|RIC8A|BUD13|BUD13	901	+	2.662463	1.0035036	-1.0	-1.0
chr11	209335	209406	ENSG00000283920.1|MIR6743|BUD13|BUD13	903	+	2.772587	1.0139077	-1.0	-1.0
chr11	251713	252023	ENSG00000185627.17|PSMD13|BUD13|BUD13	962	+	4.160387	1.4155	-1.0	-1.0
chr11	248851	249057	ENSG00000185627.17|PSMD13|BUD13|BUD13	942	+	2.78335	1.2362283	-1.0	-1.0
chr11	238997	239076	ENSG00000185627.17|PSMD13|BUD13|BUD13	905	+	2.1468413	1.0206974	-1.0	-1.0
chr11	244120	244280	ENSG00000185627.17|PSMD13|BUD13|BUD13	918	+	2.586748	1.0881629	-1.0	-1.0
chr11	250783	250978	ENSG00000185627.17|PSMD13|BUD13|BUD13	964	+	3.990146	1.446032	-1.0	-1.0
chr11	247331	247546	ENSG00000185627.17|PSMD13|BUD13|BUD13	957	+	3.146453	1.3688755	-1.0	-1.0
chr11	243936	244040	ENSG00000185627.17|PSMD13|BUD13|BUD13	901	+	2.6244886	1.0039535	-1.0	-1.0
chr11	251498	251683	ENSG00000185627.17|PSMD13|BUD13|BUD13	913	+	2.6081119	1.0592358	-1.0	-1.0
chr11	252418	252593	ENSG00000185627.17|PSMD13|BUD13|BUD13	913	+	3.5989306	1.0610095	-1.0	-1.0
chr11	288194	288459	ENSG00000255026.1|AC136475.3|BUD13|BUD13	955	+	3.046807	1.3458472	-1.0	-1.0
chr11	289389	289558	ENSG00000142102.15|PGGHG|BUD13|BUD13	998	+	3.178342	2.631673	-1.0	-1.0
chr11	290389	290489	ENSG00000142102.15|PGGHG|BUD13|BUD13	904	+	1.6801203	1.0183383	-1.0	-1.0
chr11	294266	294478	ENSG00000142102.15|PGGHG|BUD13|BUD13	962	+	3.482865	1.4247419	-1.0	-1.0
chr11	293829	293925	ENSG00000142102.15|PGGHG|BUD13|BUD13	965	+	2.5235617	1.4497837	-1.0	-1.0
chr11	289558	290075	ENSG00000142102.15|PGGHG|BUD13|BUD13	981	+	2.5368104	1.7272506	-1.0	-1.0
chr11	289134	289234	ENSG00000142102.15|PGGHG|BUD13|BUD13	924	+	2.0703895	1.118785	-1.0	-1.0
chr11	295020	295315	ENSG00000142102.15|PGGHG|BUD13|BUD13	909	+	5.678075	1.0388407	-1.0	-1.0
chr11	289239	289364	ENSG00000142102.15|PGGHG|BUD13|BUD13	911	+	2.5385618	1.04879	-1.0	-1.0
chr11	292545	292677	ENSG00000142102.15|PGGHG|BUD13|BUD13	967	+	2.2576897	1.4876785	-1.0	-1.0
chr11	292885	293225	ENSG00000142102.15|PGGHG|BUD13|BUD13	999	+	3.7637503	3.1174636	-1.0	-1.0
chr11	293260	293727	ENSG00000142102.15|PGGHG|BUD13|BUD13	977	+	2.6019638	1.6339544	-1.0	-1.0
chr11	290489	292084	ENSG00000142102.15|PGGHG|BUD13|BUD13	994	+	2.6523566	2.2240193	-1.0	-1.0
chr11	294555	294750	ENSG00000142102.15|PGGHG|BUD13|BUD13	944	+	2.4737492	1.2544998	-1.0	-1.0
chr11	295325	295630	ENSG00000142102.15|PGGHG|BUD13|BUD13	905	+	3.4630663	1.0213386	-1.0	-1.0
chr11	294098	294196	ENSG00000142102.15|PGGHG|BUD13|BUD13	962	+	2.6629643	1.4166635	-1.0	-1.0
chr11	314410	314600	ENSG00000185201.16|IFITM2|BUD13|BUD13	943	+	6.2708554	1.2437253	-1.0	-1.0
chr11	314986	315116	ENSG00000185201.16|IFITM2|BUD13|BUD13	907	+	1.9178131	1.0336164	-1.0	-1.0
chr11	314456	314601	ENSG00000185885.15|IFITM1|BUD13|BUD13	921	+	6.1080194	1.1001748	-1.0	-1.0
chr11	314986	315116	ENSG00000185885.15|IFITM1|BUD13|BUD13	909	+	1.9362227	1.0392253	-1.0	-1.0
chr11	370434	370589	ENSG00000182272.11|B4GALNT4|BUD13|BUD13	902	+	4.5607147	1.0072715	-1.0	-1.0
chr11	372108	372212	ENSG00000182272.11|B4GALNT4|BUD13|BUD13	914	+	2.3479962	1.0663342	-1.0	-1.0
chr11	373963	374603	ENSG00000182272.11|B4GALNT4|BUD13|BUD13	964	+	5.194581	1.4386505	-1.0	-1.0
chr11	376250	376351	ENSG00000182272.11|B4GALNT4|BUD13|BUD13	968	+	2.5848842	1.5007334	-1.0	-1.0
chr11	372807	372851	ENSG00000182272.11|B4GALNT4|BUD13|BUD13	979	+	3.2479258	1.6775274	-1.0	-1.0
chr11	376174	376250	ENSG00000182272.11|B4GALNT4|BUD13|BUD13	937	+	4.0874496	1.2013096	-1.0	-1.0
chr11	371839	372034	ENSG00000182272.11|B4GALNT4|BUD13|BUD13	907	+	6.177601	1.0319016	-1.0	-1.0
chr11	376073	376174	ENSG00000182272.11|B4GALNT4|BUD13|BUD13	921	+	2.51035	1.0997345	-1.0	-1.0
chr11	372851	372947	ENSG00000182272.11|B4GALNT4|BUD13|BUD13	987	+	4.781346	1.8755217	-1.0	-1.0
chr11	373448	373516	ENSG00000182272.11|B4GALNT4|BUD13|BUD13	987	+	6.764576	1.8728944	-1.0	-1.0
chr11	376420	377327	ENSG00000182272.11|B4GALNT4|BUD13|BUD13	963	+	3.1002355	1.4264804	-1.0	-1.0
chr11	373025	373116	ENSG00000182272.11|B4GALNT4|BUD13|BUD13	931	+	2.104337	1.1582662	-1.0	-1.0
chr11	380346	380445	ENSG00000182272.11|B4GALNT4|BUD13|BUD13	901	+	2.115477	1.0039535	-1.0	-1.0
chr11	379417	379642	ENSG00000182272.11|B4GALNT4|BUD13|BUD13	964	+	3.219945	1.4482028	-1.0	-1.0
chr11	375168	375268	ENSG00000182272.11|B4GALNT4|BUD13|BUD13	903	+	5.9662075	1.0139077	-1.0	-1.0
chr11	371074	371224	ENSG00000182272.11|B4GALNT4|BUD13|BUD13	902	+	5.4673347	1.0082017	-1.0	-1.0
chr11	372947	373025	ENSG00000182272.11|B4GALNT4|BUD13|BUD13	988	+	6.868912	1.9108698	-1.0	-1.0
chr11	372661	372807	ENSG00000182272.11|B4GALNT4|BUD13|BUD13	965	+	3.735727	1.459843	-1.0	-1.0
chr11	373116	373190	ENSG00000182272.11|B4GALNT4|BUD13|BUD13	902	+	2.2630339	1.0101769	-1.0	-1.0
chr11	369795	369915	ENSG00000182272.11|B4GALNT4|BUD13|BUD13	923	+	2.6201818	1.1155618	-1.0	-1.0
chr11	375638	375956	ENSG00000182272.11|B4GALNT4|BUD13|BUD13	964	+	2.9339764	1.4495647	-1.0	-1.0
chr11	373190	373291	ENSG00000182272.11|B4GALNT4|BUD13|BUD13	963	+	2.6019359	1.4308321	-1.0	-1.0
chr11	377327	379412	ENSG00000182272.11|B4GALNT4|BUD13|BUD13	965	+	3.5420022	1.4517429	-1.0	-1.0
chr11	379865	380005	ENSG00000182272.11|B4GALNT4|BUD13|BUD13	919	+	3.1831422	1.0889325	-1.0	-1.0
chr11	370679	370819	ENSG00000182272.11|B4GALNT4|BUD13|BUD13	902	+	2.760015	1.0088601	-1.0	-1.0
chr11	403077	403262	ENSG00000184363.9|PKP3|BUD13|BUD13	917	+	4.7429523	1.0814961	-1.0	-1.0
chr11	394524	394884	ENSG00000184363.9|PKP3|BUD13|BUD13	942	+	4.5398417	1.2389257	-1.0	-1.0
chr11	396339	396499	ENSG00000184363.9|PKP3|BUD13|BUD13	942	+	2.8549025	1.2334934	-1.0	-1.0
chr11	400451	400534	ENSG00000184363.9|PKP3|BUD13|BUD13	956	+	4.247914	1.3569094	-1.0	-1.0
chr11	396054	396150	ENSG00000184363.9|PKP3|BUD13|BUD13	901	+	3.8579676	1.0032837	-1.0	-1.0
chr11	400333	400451	ENSG00000184363.9|PKP3|BUD13|BUD13	936	+	2.946764	1.1940731	-1.0	-1.0
chr11	400001	400260	ENSG00000184363.9|PKP3|BUD13|BUD13	945	+	2.380829	1.2591819	-1.0	-1.0
chr11	396832	397132	ENSG00000184363.9|PKP3|BUD13|BUD13	930	+	3.2673383	1.154289	-1.0	-1.0
chr11	400260	400333	ENSG00000184363.9|PKP3|BUD13|BUD13	998	+	4.614704	2.6475856	-1.0	-1.0
chr11	394221	394321	ENSG00000184363.9|PKP3|BUD13|BUD13	900	+	2.1429577	1.0003994	-1.0	-1.0
chr11	396637	396812	ENSG00000184363.9|PKP3|BUD13|BUD13	902	+	3.3271863	1.0074431	-1.0	-1.0
chr11	404695	404905	ENSG00000184363.9|PKP3|BUD13|BUD13	932	+	2.440073	1.1697333	-1.0	-1.0
chr11	397538	397753	ENSG00000184363.9|PKP3|BUD13|BUD13	913	+	2.605195	1.0591221	-1.0	-1.0
chr11	404525	404680	ENSG00000184363.9|PKP3|BUD13|BUD13	914	+	2.9768617	1.0630817	-1.0	-1.0
chr11	395459	395674	ENSG00000184363.9|PKP3|BUD13|BUD13	979	+	5.3404717	1.6843178	-1.0	-1.0
chr11	394924	395164	ENSG00000184363.9|PKP3|BUD13|BUD13	936	+	4.428264	1.1944808	-1.0	-1.0
chr11	395304	395429	ENSG00000184363.9|PKP3|BUD13|BUD13	902	+	5.079298	1.0089306	-1.0	-1.0
chr11	403263	403617	ENSG00000184363.9|PKP3|BUD13|BUD13	940	+	4.257344	1.2251378	-1.0	-1.0
chr11	406545	407080	ENSG00000185187.12|SIGIRR|BUD13|BUD13	950	-	3.2976491	1.3032686	-1.0	-1.0
chr11	405895	406205	ENSG00000185187.12|SIGIRR|BUD13|BUD13	947	-	2.5727544	1.2751988	-1.0	-1.0
chr11	406210	406530	ENSG00000185187.12|SIGIRR|BUD13|BUD13	938	-	2.9593594	1.2073101	-1.0	-1.0
chr11	418719	419069	ENSG00000185101.12|ANO9|BUD13|BUD13	922	-	3.1743662	1.1072361	-1.0	-1.0
chr11	430268	430398	ENSG00000185101.12|ANO9|BUD13|BUD13	948	-	3.4940317	1.2867398	-1.0	-1.0
chr11	418297	418482	ENSG00000185101.12|ANO9|BUD13|BUD13	931	-	5.6344895	1.159448	-1.0	-1.0
chr11	419084	419239	ENSG00000185101.12|ANO9|BUD13|BUD13	917	-	5.813686	1.0790269	-1.0	-1.0
chr11	419581	420821	ENSG00000185101.12|ANO9|BUD13|BUD13	993	-	3.6603334	2.1613696	-1.0	-1.0
chr11	420928	421042	ENSG00000185101.12|ANO9|BUD13|BUD13	960	-	3.1897764	1.392717	-1.0	-1.0
chr11	419415	419540	ENSG00000185101.12|ANO9|BUD13|BUD13	918	-	6.193323	1.0843322	-1.0	-1.0
chr11	428721	428821	ENSG00000185101.12|ANO9|BUD13|BUD13	908	-	2.8073523	1.0372823	-1.0	-1.0
chr11	433814	433929	ENSG00000185101.12|ANO9|BUD13|BUD13	924	-	3.1993027	1.116704	-1.0	-1.0
chr11	431693	433459	ENSG00000185101.12|ANO9|BUD13|BUD13	984	-	3.1940987	1.7904193	-1.0	-1.0
chr11	429503	430179	ENSG00000185101.12|ANO9|BUD13|BUD13	955	-	2.890936	1.349955	-1.0	-1.0
chr11	489349	489509	ENSG00000174915.11|PTDSS2|BUD13|BUD13	937	+	2.7594118	1.1996711	-1.0	-1.0
chr11	450637	450782	ENSG00000174915.11|PTDSS2|BUD13|BUD13	904	+	4.6022596	1.0173073	-1.0	-1.0
chr11	489587	489687	ENSG00000174915.11|PTDSS2|BUD13|BUD13	901	+	2.23266	1.0039535	-1.0	-1.0
chr11	487078	487208	ENSG00000174915.11|PTDSS2|BUD13|BUD13	902	+	5.6683316	1.0105896	-1.0	-1.0
chr11	487975	488100	ENSG00000174915.11|PTDSS2|BUD13|BUD13	920	+	3.3205686	1.0944	-1.0	-1.0
chr11	488317	488417	ENSG00000174915.11|PTDSS2|BUD13|BUD13	903	+	5.902077	1.0139077	-1.0	-1.0
chr11	490639	490844	ENSG00000174915.11|PTDSS2|BUD13|BUD13	903	+	2.8177257	1.0115049	-1.0	-1.0
chr11	488198	488312	ENSG00000174915.11|PTDSS2|BUD13|BUD13	936	+	3.1499817	1.1917286	-1.0	-1.0
chr11	487298	487470	ENSG00000174915.11|PTDSS2|BUD13|BUD13	930	+	3.0167296	1.1569785	-1.0	-1.0
chr11	479089	479259	ENSG00000174915.11|PTDSS2|BUD13|BUD13	902	+	2.9135952	1.0081072	-1.0	-1.0
chr11	491209	491309	ENSG00000174915.11|PTDSS2|BUD13|BUD13	903	+	3.9068773	1.0139077	-1.0	-1.0
chr11	451608	451793	ENSG00000174915.11|PTDSS2|BUD13|BUD13	902	+	6.072159	1.0104781	-1.0	-1.0
chr11	487470	487570	ENSG00000174915.11|PTDSS2|BUD13|BUD13	901	+	4.04438	1.0039552	-1.0	-1.0
chr11	489197	489349	ENSG00000174915.11|PTDSS2|BUD13|BUD13	961	+	4.3556466	1.4132919	-1.0	-1.0
chr11	488647	488847	ENSG00000174915.11|PTDSS2|BUD13|BUD13	919	+	4.8070965	1.090427	-1.0	-1.0
chr11	450384	450494	ENSG00000174915.11|PTDSS2|BUD13|BUD13	902	+	5.984929	1.0105896	-1.0	-1.0
chr11	451493	451608	ENSG00000174915.11|PTDSS2|BUD13|BUD13	903	+	5.9341426	1.0139077	-1.0	-1.0
chr11	488927	489082	ENSG00000174915.11|PTDSS2|BUD13|BUD13	901	+	2.6434758	1.0039656	-1.0	-1.0
chr11	486938	487038	ENSG00000174915.11|PTDSS2|BUD13|BUD13	901	+	3.8579679	1.0039535	-1.0	-1.0
chr11	487675	487810	ENSG00000174915.11|PTDSS2|BUD13|BUD13	902	+	5.9383326	1.0066185	-1.0	-1.0
chr11	499079	500084	ENSG00000023191.16|RNH1|BUD13|BUD13	979	-	3.869279	1.684715	-1.0	-1.0
chr11	498141	498321	ENSG00000023191.16|RNH1|BUD13|BUD13	901	-	6.0876174	1.0064948	-1.0	-1.0
chr11	504185	504426	ENSG00000023191.16|RNH1|BUD13|BUD13	912	-	4.2411284	1.0577539	-1.0	-1.0
chr11	503890	503990	ENSG00000023191.16|RNH1|BUD13|BUD13	901	-	3.0443892	1.0039535	-1.0	-1.0
chr11	501254	501479	ENSG00000023191.16|RNH1|BUD13|BUD13	911	-	3.2482555	1.0521998	-1.0	-1.0
chr11	498040	498140	ENSG00000023191.16|RNH1|BUD13|BUD13	903	-	3.087458	1.0137641	-1.0	-1.0
chr11	494741	494881	ENSG00000023191.16|RNH1|BUD13|BUD13	924	-	5.5181403	1.1219963	-1.0	-1.0
chr11	503334	503484	ENSG00000023191.16|RNH1|BUD13|BUD13	918	-	5.9991612	1.0870966	-1.0	-1.0
chr11	500094	500738	ENSG00000023191.16|RNH1|BUD13|BUD13	974	-	4.338699	1.5777433	-1.0	-1.0
chr11	498346	498451	ENSG00000023191.16|RNH1|BUD13|BUD13	902	-	3.8824224	1.0087895	-1.0	-1.0
chr11	497793	497970	ENSG00000023191.16|RNH1|BUD13|BUD13	941	-	6.254237	1.2309122	-1.0	-1.0
chr11	495053	495153	ENSG00000023191.16|RNH1|BUD13|BUD13	901	-	6.027608	1.0040269	-1.0	-1.0
chr11	501739	502519	ENSG00000023191.16|RNH1|BUD13|BUD13	956	-	3.9337275	1.3528571	-1.0	-1.0
chr11	498762	498862	ENSG00000023191.16|RNH1|BUD13|BUD13	901	-	2.7725868	1.0044293	-1.0	-1.0
chr11	504587	504727	ENSG00000023191.16|RNH1|BUD13|BUD13	908	-	2.9341393	1.0349956	-1.0	-1.0
chr11	498933	499014	ENSG00000023191.16|RNH1|BUD13|BUD13	989	-	6.8689127	1.9413002	-1.0	-1.0
chr11	503725	503850	ENSG00000023191.16|RNH1|BUD13|BUD13	926	-	4.07923	1.1320059	-1.0	-1.0
chr11	533865	533976	ENSG00000174775.16|HRAS|BUD13|BUD13	902	-	3.9226456	1.0072715	-1.0	-1.0
chr11	534375	534485	ENSG00000174775.16|HRAS|BUD13|BUD13	949	-	3.9073608	1.2932458	-1.0	-1.0
chr11	534246	534375	ENSG00000174775.16|HRAS|BUD13|BUD13	909	-	4.8784685	1.043139	-1.0	-1.0
chr11	554387	554552	ENSG00000161328.10|LRRC56|BUD13|BUD13	903	+	3.9656339	1.014389	-1.0	-1.0
chr11	554732	554842	ENSG00000161328.10|LRRC56|BUD13|BUD13	903	+	6.1045938	1.0139077	-1.0	-1.0
chr11	557097	557197	ENSG00000185522.8|LMNTD2|BUD13|BUD13	948	-	6.3495355	1.2832948	-1.0	-1.0
chr11	563318	563423	ENSG00000099849.14|RASSF7|BUD13|BUD13	901	+	2.6816998	1.0031965	-1.0	-1.0
chr11	567888	568088	ENSG00000247095.2|MIR210HG|BUD13|BUD13	926	-	2.6446292	1.1297983	-1.0	-1.0
chr11	568123	568318	ENSG00000247095.2|MIR210HG|BUD13|BUD13	952	-	2.6964805	1.3204055	-1.0	-1.0
chr11	582081	582211	ENSG00000070047.11|PHRF1|BUD13|BUD13	933	+	4.09645	1.1747203	-1.0	-1.0
chr11	597394	597570	ENSG00000070047.11|PHRF1|BUD13|BUD13	966	+	3.747984	1.4746599	-1.0	-1.0
chr11	591383	591467	ENSG00000070047.11|PHRF1|BUD13|BUD13	961	+	3.5849574	1.4134486	-1.0	-1.0
chr11	605724	605879	ENSG00000070047.11|PHRF1|BUD13|BUD13	905	+	2.4082189	1.0208645	-1.0	-1.0
chr11	610665	610761	ENSG00000070047.11|PHRF1|BUD13|BUD13	901	+	2.4262636	1.0039535	-1.0	-1.0
chr11	581761	581956	ENSG00000070047.11|PHRF1|BUD13|BUD13	945	+	5.267213	1.2603948	-1.0	-1.0
chr11	581961	582076	ENSG00000070047.11|PHRF1|BUD13|BUD13	962	+	2.3157516	1.4239731	-1.0	-1.0
chr11	604966	605118	ENSG00000070047.11|PHRF1|BUD13|BUD13	917	+	5.3733253	1.0825462	-1.0	-1.0
chr11	587654	587764	ENSG00000070047.11|PHRF1|BUD13|BUD13	901	+	3.8579679	1.0039535	-1.0	-1.0
chr11	606661	606841	ENSG00000070047.11|PHRF1|BUD13|BUD13	908	+	6.115658	1.0354009	-1.0	-1.0
chr11	611532	611633	ENSG00000070047.11|PHRF1|BUD13|BUD13	940	+	4.1083593	1.2218759	-1.0	-1.0
chr11	605305	605455	ENSG00000070047.11|PHRF1|BUD13|BUD13	923	+	3.4961388	1.1152124	-1.0	-1.0
chr11	592558	592674	ENSG00000070047.11|PHRF1|BUD13|BUD13	973	+	2.4753864	1.5655739	-1.0	-1.0
chr11	610347	610500	ENSG00000070047.11|PHRF1|BUD13|BUD13	955	+	6.3048763	1.3480015	-1.0	-1.0
chr11	612048	612222	ENSG00000070047.11|PHRF1|BUD13|BUD13	953	+	3.173214	1.3240482	-1.0	-1.0
chr11	596922	597020	ENSG00000070047.11|PHRF1|BUD13|BUD13	968	+	2.5698555	1.4987642	-1.0	-1.0
chr11	607980	609715	ENSG00000070047.11|PHRF1|BUD13|BUD13	948	+	3.118177	1.2826626	-1.0	-1.0
chr11	587141	587258	ENSG00000070047.11|PHRF1|BUD13|BUD13	947	+	5.9591103	1.278242	-1.0	-1.0
chr11	606329	606441	ENSG00000070047.11|PHRF1|BUD13|BUD13	946	+	4.147086	1.270134	-1.0	-1.0
chr11	610195	610347	ENSG00000070047.11|PHRF1|BUD13|BUD13	961	+	3.6467643	1.403782	-1.0	-1.0
chr11	589809	590159	ENSG00000070047.11|PHRF1|BUD13|BUD13	920	+	2.9635587	1.0945578	-1.0	-1.0
chr11	596789	596922	ENSG00000070047.11|PHRF1|BUD13|BUD13	933	+	3.4757342	1.1743139	-1.0	-1.0
chr11	591279	591383	ENSG00000070047.11|PHRF1|BUD13|BUD13	968	+	5.4489803	1.4968557	-1.0	-1.0
chr11	610953	611082	ENSG00000070047.11|PHRF1|BUD13|BUD13	966	+	2.5717897	1.468473	-1.0	-1.0
chr11	587258	587464	ENSG00000070047.11|PHRF1|BUD13|BUD13	947	+	2.420713	1.2722561	-1.0	-1.0
chr11	605604	605719	ENSG00000070047.11|PHRF1|BUD13|BUD13	912	+	2.3275604	1.0534823	-1.0	-1.0
chr11	609720	610190	ENSG00000070047.11|PHRF1|BUD13|BUD13	980	+	3.999062	1.6972429	-1.0	-1.0
chr11	606441	606611	ENSG00000070047.11|PHRF1|BUD13|BUD13	907	+	2.672683	1.031378	-1.0	-1.0
chr11	601856	602036	ENSG00000070047.11|PHRF1|BUD13|BUD13	970	+	5.617568	1.5267273	-1.0	-1.0
chr11	611082	611302	ENSG00000070047.11|PHRF1|BUD13|BUD13	952	+	3.1744807	1.3156446	-1.0	-1.0
chr11	587469	587589	ENSG00000070047.11|PHRF1|BUD13|BUD13	902	+	3.9991221	1.0079352	-1.0	-1.0
chr11	592452	592558	ENSG00000070047.11|PHRF1|BUD13|BUD13	926	+	2.6451516	1.1290342	-1.0	-1.0
chr11	605143	605300	ENSG00000070047.11|PHRF1|BUD13|BUD13	945	+	2.756801	1.2612463	-1.0	-1.0
chr11	611633	612048	ENSG00000070047.11|PHRF1|BUD13|BUD13	971	+	3.4313421	1.5319365	-1.0	-1.0
chr11	581491	581601	ENSG00000070047.11|PHRF1|BUD13|BUD13	903	+	2.2630339	1.0135179	-1.0	-1.0
chr11	598372	598497	ENSG00000070047.11|PHRF1|BUD13|BUD13	924	+	2.1969001	1.1194223	-1.0	-1.0
chr11	607065	607945	ENSG00000070047.11|PHRF1|BUD13|BUD13	974	+	4.0840287	1.5891799	-1.0	-1.0
chr11	614139	614239	ENSG00000185507.19|IRF7|BUD13|BUD13	901	-	5.8349624	1.0034598	-1.0	-1.0
chr11	613954	614139	ENSG00000185507.19|IRF7|BUD13|BUD13	948	-	4.471097	1.2829264	-1.0	-1.0
chr11	613078	613208	ENSG00000185507.19|IRF7|BUD13|BUD13	903	-	6.0173726	1.0144663	-1.0	-1.0
chr11	639697	639802	ENSG00000069696.6|DRD4|BUD13|BUD13	901	+	5.934141	1.0039535	-1.0	-1.0
chr11	637799	637899	ENSG00000069696.6|DRD4|BUD13|BUD13	901	+	2.4262636	1.0039535	-1.0	-1.0
chr11	637307	637497	ENSG00000069696.6|DRD4|BUD13|BUD13	918	+	2.8948047	1.088313	-1.0	-1.0
chr11	638069	638264	ENSG00000069696.6|DRD4|BUD13|BUD13	938	+	2.9284997	1.2078602	-1.0	-1.0
chr11	680962	681062	ENSG00000177030.16|DEAF1|BUD13|BUD13	903	-	3.9068773	1.0139077	-1.0	-1.0
chr11	654051	654156	ENSG00000177030.16|DEAF1|BUD13|BUD13	932	-	3.2666597	1.1695634	-1.0	-1.0
chr11	692058	692193	ENSG00000177030.16|DEAF1|BUD13|BUD13	902	-	2.7780943	1.0081819	-1.0	-1.0
chr11	694678	694893	ENSG00000177030.16|DEAF1|BUD13|BUD13	936	-	4.0290966	1.1958007	-1.0	-1.0
chr11	678693	678822	ENSG00000177030.16|DEAF1|BUD13|BUD13	975	-	5.7449517	1.5943334	-1.0	-1.0
chr11	688330	688440	ENSG00000177030.16|DEAF1|BUD13|BUD13	903	-	6.0661016	1.0139077	-1.0	-1.0
chr11	686857	686992	ENSG00000177030.16|DEAF1|BUD13|BUD13	918	-	3.8248515	1.0875995	-1.0	-1.0
chr11	653945	654051	ENSG00000177030.16|DEAF1|BUD13|BUD13	923	-	3.2215884	1.1116792	-1.0	-1.0
chr11	674466	674596	ENSG00000177030.16|DEAF1|BUD13|BUD13	920	-	3.1807272	1.0960407	-1.0	-1.0
chr11	722134	722394	ENSG00000177106.14|EPS8L2|BUD13|BUD13	957	+	6.3316045	1.3674692	-1.0	-1.0
chr11	706813	706933	ENSG00000177106.14|EPS8L2|BUD13|BUD13	902	+	6.0137796	1.009926	-1.0	-1.0
chr11	698785	698885	ENSG00000177106.14|EPS8L2|BUD13|BUD13	901	+	5.8349624	1.0028863	-1.0	-1.0
chr11	706353	706458	ENSG00000177106.14|EPS8L2|BUD13|BUD13	903	+	5.934142	1.0139077	-1.0	-1.0
chr11	700610	700750	ENSG00000177106.14|EPS8L2|BUD13|BUD13	902	+	5.901082	1.0103455	-1.0	-1.0
chr11	702895	703025	ENSG00000177106.14|EPS8L2|BUD13|BUD13	903	+	5.9478846	1.0124856	-1.0	-1.0
chr11	700649	700749	ENSG00000177042.14|TMEM80|BUD13|BUD13	903	+	5.9662075	1.0139077	-1.0	-1.0
chr11	760022	760121	ENSG00000177156.10|TALDO1|BUD13|BUD13	903	+	5.9662075	1.0139077	-1.0	-1.0
chr11	763230	763343	ENSG00000177156.10|TALDO1|BUD13|BUD13	907	+	2.9145632	1.0295907	-1.0	-1.0
chr11	758949	759057	ENSG00000177156.10|TALDO1|BUD13|BUD13	906	+	1.587582	1.0280001	-1.0	-1.0
chr11	763746	763944	ENSG00000177156.10|TALDO1|BUD13|BUD13	935	+	2.279386	1.1844167	-1.0	-1.0
chr11	755773	756128	ENSG00000177156.10|TALDO1|BUD13|BUD13	946	+	2.6304917	1.2644842	-1.0	-1.0
chr11	764231	764441	ENSG00000177156.10|TALDO1|BUD13|BUD13	961	+	2.5545979	1.4080745	-1.0	-1.0
chr11	760146	760551	ENSG00000177156.10|TALDO1|BUD13|BUD13	947	+	2.674287	1.2734095	-1.0	-1.0
chr11	764812	764947	ENSG00000177156.10|TALDO1|BUD13|BUD13	930	+	2.6336484	1.1567681	-1.0	-1.0
chr11	764576	764676	ENSG00000177156.10|TALDO1|BUD13|BUD13	901	+	5.8349624	1.0039535	-1.0	-1.0
chr11	763545	763746	ENSG00000177156.10|TALDO1|BUD13|BUD13	963	+	3.7222443	1.434666	-1.0	-1.0
chr11	762760	762980	ENSG00000177156.10|TALDO1|BUD13|BUD13	978	+	4.8697867	1.6592633	-1.0	-1.0
chr11	771294	771424	ENSG00000177225.16|GATD1|BUD13|BUD13	903	-	2.6571813	1.0129808	-1.0	-1.0
chr11	773084	773259	ENSG00000177225.16|GATD1|BUD13|BUD13	942	-	6.293695	1.2400647	-1.0	-1.0
chr11	770984	771104	ENSG00000177225.16|GATD1|BUD13|BUD13	914	-	3.6673667	1.0644833	-1.0	-1.0
chr11	772486	772611	ENSG00000177225.16|GATD1|BUD13|BUD13	916	-	2.280539	1.077069	-1.0	-1.0
chr11	770229	770334	ENSG00000177225.16|GATD1|BUD13|BUD13	903	-	6.0276084	1.0139077	-1.0	-1.0
chr11	767259	767464	ENSG00000177225.16|GATD1|BUD13|BUD13	943	-	2.5146527	1.2449794	-1.0	-1.0
chr11	773399	773624	ENSG00000177225.16|GATD1|BUD13|BUD13	967	-	4.3697443	1.4831691	-1.0	-1.0
chr11	794279	794459	ENSG00000177542.10|SLC25A22|BUD13|BUD13	903	-	6.0604696	1.0112436	-1.0	-1.0
chr11	800557	800662	ENSG00000177595.17|PIDD1|BUD13|BUD13	900	-	2.6244884	1.001477	-1.0	-1.0
chr11	805400	805555	ENSG00000177595.17|PIDD1|BUD13|BUD13	936	-	6.2757516	1.1956702	-1.0	-1.0
chr11	799218	799318	ENSG00000177595.17|PIDD1|BUD13|BUD13	901	-	3.906877	1.0039535	-1.0	-1.0
chr11	799753	800244	ENSG00000177595.17|PIDD1|BUD13|BUD13	950	-	2.808893	1.2991014	-1.0	-1.0
chr11	801444	801669	ENSG00000177595.17|PIDD1|BUD13|BUD13	982	-	4.862881	1.7480206	-1.0	-1.0
chr11	803836	803946	ENSG00000177595.17|PIDD1|BUD13|BUD13	902	-	6.0865026	1.0096602	-1.0	-1.0
chr11	799463	799588	ENSG00000177595.17|PIDD1|BUD13|BUD13	903	-	5.901331	1.011236	-1.0	-1.0
chr11	802771	803311	ENSG00000177595.17|PIDD1|BUD13|BUD13	947	-	3.6150565	1.2739819	-1.0	-1.0
chr11	801974	802089	ENSG00000177595.17|PIDD1|BUD13|BUD13	902	-	3.5548208	1.0088947	-1.0	-1.0
chr11	799338	799438	ENSG00000177595.17|PIDD1|BUD13|BUD13	903	-	5.902077	1.0139077	-1.0	-1.0
chr11	803326	803441	ENSG00000177595.17|PIDD1|BUD13|BUD13	903	-	3.93053	1.0126034	-1.0	-1.0
chr11	803491	803826	ENSG00000177595.17|PIDD1|BUD13|BUD13	978	-	3.6817832	1.6483588	-1.0	-1.0
chr11	803976	804136	ENSG00000177595.17|PIDD1|BUD13|BUD13	901	-	2.7190409	1.0030001	-1.0	-1.0
chr11	804226	804461	ENSG00000177595.17|PIDD1|BUD13|BUD13	928	-	3.9358864	1.1424843	-1.0	-1.0
chr11	800906	801120	ENSG00000177595.17|PIDD1|BUD13|BUD13	910	-	2.3184676	1.0459992	-1.0	-1.0
chr11	800332	800451	ENSG00000177595.17|PIDD1|BUD13|BUD13	929	-	2.4656577	1.1478752	-1.0	-1.0
chr11	812759	812880	ENSG00000177600.8|RPLP2|BUD13|BUD13	999	+	2.6252322	3.1226528	-1.0	-1.0
chr11	810011	810357	ENSG00000177600.8|RPLP2|BUD13|BUD13	954	+	1.9212447	1.3347579	-1.0	-1.0
chr11	812303	812628	ENSG00000177600.8|RPLP2|BUD13|BUD13	971	+	2.2168121	1.5384765	-1.0	-1.0
chr11	810397	810497	ENSG00000177600.8|RPLP2|BUD13|BUD13	942	+	2.5024998	1.2362609	-1.0	-1.0
chr11	811914	812078	ENSG00000177600.8|RPLP2|BUD13|BUD13	938	+	4.576693	1.2055314	-1.0	-1.0
chr11	811451	811691	ENSG00000177600.8|RPLP2|BUD13|BUD13	959	+	1.9846135	1.390774	-1.0	-1.0
chr11	812633	812759	ENSG00000177600.8|RPLP2|BUD13|BUD13	973	+	3.135562	1.5664127	-1.0	-1.0
chr11	825102	825212	ENSG00000177666.16|PNPLA2|BUD13|BUD13	904	+	5.431336	1.0154865	-1.0	-1.0
chr11	820410	820640	ENSG00000177666.16|PNPLA2|BUD13|BUD13	955	+	3.2879846	1.349892	-1.0	-1.0
chr11	821967	822606	ENSG00000177666.16|PNPLA2|BUD13|BUD13	981	+	4.162533	1.7113038	-1.0	-1.0
chr11	823526	823796	ENSG00000177666.16|PNPLA2|BUD13|BUD13	978	+	3.0512066	1.6671973	-1.0	-1.0
chr11	824130	824313	ENSG00000177666.16|PNPLA2|BUD13|BUD13	903	+	5.7141647	1.0111159	-1.0	-1.0
chr11	823821	824051	ENSG00000177666.16|PNPLA2|BUD13|BUD13	968	+	3.0121381	1.5009036	-1.0	-1.0
chr11	821069	821694	ENSG00000177666.16|PNPLA2|BUD13|BUD13	947	+	3.384728	1.274348	-1.0	-1.0
chr11	823411	823511	ENSG00000177666.16|PNPLA2|BUD13|BUD13	903	+	5.9020767	1.0139077	-1.0	-1.0
chr11	820904	821019	ENSG00000177666.16|PNPLA2|BUD13|BUD13	904	+	2.469038	1.0182981	-1.0	-1.0
chr11	819905	820385	ENSG00000177666.16|PNPLA2|BUD13|BUD13	985	+	3.5508983	1.827263	-1.0	-1.0
chr11	827459	827577	ENSG00000177685.16|CRACR2B|BUD13|BUD13	902	+	6.068461	1.0074737	-1.0	-1.0
chr11	830436	830936	ENSG00000177685.16|CRACR2B|BUD13|BUD13	969	+	4.021411	1.506236	-1.0	-1.0
chr11	831664	831789	ENSG00000177685.16|CRACR2B|BUD13|BUD13	902	+	6.026773	1.0083834	-1.0	-1.0
chr11	828229	828344	ENSG00000177685.16|CRACR2B|BUD13|BUD13	916	+	2.5665257	1.0752661	-1.0	-1.0
chr11	827966	828086	ENSG00000177685.16|CRACR2B|BUD13|BUD13	903	+	5.9533815	1.0139077	-1.0	-1.0
chr11	830961	831295	ENSG00000177685.16|CRACR2B|BUD13|BUD13	976	+	3.4691787	1.6240233	-1.0	-1.0
chr11	830061	830321	ENSG00000177685.16|CRACR2B|BUD13|BUD13	932	+	3.9511724	1.1690115	-1.0	-1.0
chr11	828916	829116	ENSG00000177685.16|CRACR2B|BUD13|BUD13	922	+	4.3831844	1.1072087	-1.0	-1.0
chr11	829161	829951	ENSG00000177685.16|CRACR2B|BUD13|BUD13	955	+	4.423373	1.3506105	-1.0	-1.0
chr11	828449	828574	ENSG00000177685.16|CRACR2B|BUD13|BUD13	918	+	2.868053	1.0854284	-1.0	-1.0
chr11	827761	827951	ENSG00000177685.16|CRACR2B|BUD13|BUD13	909	+	4.6477075	1.04028	-1.0	-1.0
chr11	833076	833181	ENSG00000177697.17|CD151|BUD13|BUD13	903	+	5.934142	1.0139077	-1.0	-1.0
chr11	836335	836740	ENSG00000177697.17|CD151|BUD13|BUD13	952	+	2.8757265	1.3170612	-1.0	-1.0
chr11	835990	836205	ENSG00000177697.17|CD151|BUD13|BUD13	934	+	2.8500845	1.1800171	-1.0	-1.0
chr11	865599	865789	ENSG00000214063.10|TSPAN4|BUD13|BUD13	938	+	5.894998	1.2110581	-1.0	-1.0
chr11	886684	886869	ENSG00000177830.17|CHID1|BUD13|BUD13	902	-	6.1356406	1.0089464	-1.0	-1.0
chr11	895959	896059	ENSG00000177830.17|CHID1|BUD13|BUD13	901	-	3.8579679	1.0039535	-1.0	-1.0
chr11	899164	899324	ENSG00000177830.17|CHID1|BUD13|BUD13	914	-	3.9766314	1.0667714	-1.0	-1.0
chr11	986854	986953	ENSG00000183020.13|AP2A2|BUD13|BUD13	903	+	3.129278	1.0139077	-1.0	-1.0
chr11	991472	991717	ENSG00000183020.13|AP2A2|BUD13|BUD13	902	+	4.673414	1.0105343	-1.0	-1.0
chr11	992685	992845	ENSG00000183020.13|AP2A2|BUD13|BUD13	936	+	4.3719335	1.1941011	-1.0	-1.0
chr11	993985	994071	ENSG00000183020.13|AP2A2|BUD13|BUD13	989	+	6.9345007	1.9734687	-1.0	-1.0
chr11	989507	989632	ENSG00000183020.13|AP2A2|BUD13|BUD13	903	+	5.955064	1.0139077	-1.0	-1.0
chr11	985383	985563	ENSG00000183020.13|AP2A2|BUD13|BUD13	964	+	4.6635804	1.4460887	-1.0	-1.0
chr11	992357	992497	ENSG00000183020.13|AP2A2|BUD13|BUD13	981	+	5.5430555	1.7120194	-1.0	-1.0
chr11	990252	990457	ENSG00000183020.13|AP2A2|BUD13|BUD13	934	+	3.540304	1.1794116	-1.0	-1.0
chr11	964370	964580	ENSG00000183020.13|AP2A2|BUD13|BUD13	939	+	5.13883	1.2163976	-1.0	-1.0
chr11	993080	993270	ENSG00000183020.13|AP2A2|BUD13|BUD13	912	+	5.605521	1.0533029	-1.0	-1.0
chr11	994071	994231	ENSG00000183020.13|AP2A2|BUD13|BUD13	950	+	3.9950712	1.3035403	-1.0	-1.0
chr11	981197	981297	ENSG00000183020.13|AP2A2|BUD13|BUD13	901	+	2.6244886	1.0039535	-1.0	-1.0
chr11	981324	981439	ENSG00000183020.13|AP2A2|BUD13|BUD13	902	+	3.0871458	1.0091662	-1.0	-1.0
chr11	988551	988691	ENSG00000183020.13|AP2A2|BUD13|BUD13	908	+	2.5107975	1.0380523	-1.0	-1.0
chr11	988847	988947	ENSG00000183020.13|AP2A2|BUD13|BUD13	903	+	6.027609	1.0139077	-1.0	-1.0
chr11	991072	991197	ENSG00000183020.13|AP2A2|BUD13|BUD13	903	+	5.9550643	1.0139077	-1.0	-1.0
chr11	991237	991432	ENSG00000183020.13|AP2A2|BUD13|BUD13	944	+	4.4926243	1.2498939	-1.0	-1.0
chr11	1759749	1759849	ENSG00000250644.3|AC068580.4|BUD13|BUD13	901	-	3.0443892	1.0039535	-1.0	-1.0
chr11	1754910	1755028	ENSG00000250644.3|AC068580.4|BUD13|BUD13	932	-	6.163472	1.1704328	-1.0	-1.0
chr11	1761848	1761988	ENSG00000250644.3|AC068580.4|BUD13|BUD13	903	-	5.9331903	1.0122486	-1.0	-1.0
chr11	1763398	1763513	ENSG00000250644.3|AC068580.4|BUD13|BUD13	901	-	5.8797054	1.0037093	-1.0	-1.0
chr11	1761628	1761793	ENSG00000250644.3|AC068580.4|BUD13|BUD13	906	-	4.3682694	1.0252376	-1.0	-1.0
chr11	1759087	1759207	ENSG00000250644.3|AC068580.4|BUD13|BUD13	952	-	4.186242	1.3205426	-1.0	-1.0
chr11	1759515	1759615	ENSG00000250644.3|AC068580.4|BUD13|BUD13	903	-	3.129278	1.0139077	-1.0	-1.0
chr11	1762798	1762903	ENSG00000250644.3|AC068580.4|BUD13|BUD13	900	-	5.8349624	1.0020936	-1.0	-1.0
chr11	1761630	1761795	ENSG00000117984.13|CTSD|BUD13|BUD13	908	-	4.6533227	1.035643	-1.0	-1.0
chr11	1759087	1759207	ENSG00000117984.13|CTSD|BUD13|BUD13	952	-	4.186242	1.3208014	-1.0	-1.0
chr11	1759515	1759615	ENSG00000117984.13|CTSD|BUD13|BUD13	903	-	3.129278	1.0139077	-1.0	-1.0
chr11	1761850	1761965	ENSG00000117984.13|CTSD|BUD13|BUD13	903	-	5.965525	1.011419	-1.0	-1.0
chr11	1763388	1763513	ENSG00000117984.13|CTSD|BUD13|BUD13	901	-	5.8618083	1.0035136	-1.0	-1.0
chr11	1754916	1755051	ENSG00000117984.13|CTSD|BUD13|BUD13	932	-	5.4054303	1.1661171	-1.0	-1.0
chr11	1763402	1763512	ENSG00000229512.1|AC068580.1|BUD13|BUD13	902	-	5.8797054	1.0104251	-1.0	-1.0
chr11	2315294	2315474	ENSG00000064201.15|TSPAN32|BUD13|BUD13	906	+	4.626746	1.0268193	-1.0	-1.0
chr11	2316299	2316444	ENSG00000064201.15|TSPAN32|BUD13|BUD13	903	+	5.964097	1.011236	-1.0	-1.0
chr11	2315819	2315939	ENSG00000064201.15|TSPAN32|BUD13|BUD13	903	+	5.990222	1.0139077	-1.0	-1.0
chr11	2392144	2392294	ENSG00000110651.11|CD81|BUD13|BUD13	903	+	5.9974036	1.0117319	-1.0	-1.0
chr11	2390851	2391074	ENSG00000110651.11|CD81|BUD13|BUD13	952	+	3.5545232	1.3202556	-1.0	-1.0
chr11	2390531	2390841	ENSG00000110651.11|CD81|BUD13|BUD13	944	+	3.5653908	1.248741	-1.0	-1.0
chr11	2392724	2392954	ENSG00000110651.11|CD81|BUD13|BUD13	919	+	3.5819125	1.0918548	-1.0	-1.0
chr11	2395264	2395579	ENSG00000110651.11|CD81|BUD13|BUD13	954	+	4.9984245	1.3370006	-1.0	-1.0
chr11	2391659	2391774	ENSG00000110651.11|CD81|BUD13|BUD13	903	+	5.996908	1.0139077	-1.0	-1.0
chr11	2395584	2395734	ENSG00000110651.11|CD81|BUD13|BUD13	902	+	5.936185	1.0105081	-1.0	-1.0
chr11	2393089	2393274	ENSG00000110651.11|CD81|BUD13|BUD13	902	+	3.9589927	1.0097716	-1.0	-1.0
chr11	2396594	2396729	ENSG00000110651.11|CD81|BUD13|BUD13	902	+	2.6623046	1.0072715	-1.0	-1.0
chr11	2377835	2378185	ENSG00000110651.11|CD81|BUD13|BUD13	913	+	3.179572	1.0589297	-1.0	-1.0
chr11	2394944	2395224	ENSG00000110651.11|CD81|BUD13|BUD13	943	+	3.2521415	1.246345	-1.0	-1.0
chr11	2378345	2378475	ENSG00000110651.11|CD81|BUD13|BUD13	913	+	4.011473	1.0610938	-1.0	-1.0
chr11	2395849	2396139	ENSG00000110651.11|CD81|BUD13|BUD13	946	+	3.5200834	1.2664572	-1.0	-1.0
chr11	2668432	2668537	ENSG00000269821.1|KCNQ1OT1|BUD13|BUD13	901	-	3.0443892	1.0025225	-1.0	-1.0
chr11	2699582	2699827	ENSG00000269821.1|KCNQ1OT1|BUD13|BUD13	902	-	4.7034807	1.0088748	-1.0	-1.0
chr11	2884088	2884198	ENSG00000129757.12|CDKN1C|BUD13|BUD13	904	-	2.7601256	1.0196698	-1.0	-1.0
chr11	2884493	2884673	ENSG00000129757.12|CDKN1C|BUD13|BUD13	902	-	3.1646204	1.0083631	-1.0	-1.0
chr11	2885323	2885443	ENSG00000129757.12|CDKN1C|BUD13|BUD13	901	-	2.6244886	1.0039535	-1.0	-1.0
chr11	2883915	2883998	ENSG00000129757.12|CDKN1C|BUD13|BUD13	903	-	3.9068773	1.0139077	-1.0	-1.0
chr11	2921997	2922182	ENSG00000110628.13|SLC22A18|BUD13|BUD13	940	+	3.2767644	1.2221138	-1.0	-1.0
chr11	2919346	2919446	ENSG00000110628.13|SLC22A18|BUD13|BUD13	903	+	6.027609	1.0139077	-1.0	-1.0
chr11	2972116	2972279	ENSG00000205531.12|NAP1L4|BUD13|BUD13	956	-	2.2753518	1.3609716	-1.0	-1.0
chr11	2951126	2951258	ENSG00000205531.12|NAP1L4|BUD13|BUD13	977	-	4.8307004	1.6403183	-1.0	-1.0
chr11	2951645	2951779	ENSG00000205531.12|NAP1L4|BUD13|BUD13	934	-	2.8884203	1.1821787	-1.0	-1.0
chr11	2958398	2958688	ENSG00000205531.12|NAP1L4|BUD13|BUD13	968	-	2.5548425	1.4895943	-1.0	-1.0
chr11	2959769	2959999	ENSG00000205531.12|NAP1L4|BUD13|BUD13	952	-	2.1362522	1.3223473	-1.0	-1.0
chr11	2955743	2955790	ENSG00000205531.12|NAP1L4|BUD13|BUD13	979	-	2.6667566	1.6860685	-1.0	-1.0
chr11	2954300	2954646	ENSG00000205531.12|NAP1L4|BUD13|BUD13	927	-	1.9795381	1.1390257	-1.0	-1.0
chr11	2964751	2964851	ENSG00000205531.12|NAP1L4|BUD13|BUD13	901	-	2.7004373	1.002357	-1.0	-1.0
chr11	2951258	2951315	ENSG00000205531.12|NAP1L4|BUD13|BUD13	998	-	3.3837037	2.6781256	-1.0	-1.0
chr11	2978283	2978342	ENSG00000205531.12|NAP1L4|BUD13|BUD13	901	-	1.6520774	1.0039535	-1.0	-1.0
chr11	2951779	2951919	ENSG00000205531.12|NAP1L4|BUD13|BUD13	988	-	2.627582	1.9270351	-1.0	-1.0
chr11	2952054	2952214	ENSG00000205531.12|NAP1L4|BUD13|BUD13	909	-	2.4196093	1.042177	-1.0	-1.0
chr11	2949226	2949264	ENSG00000205531.12|NAP1L4|BUD13|BUD13	902	-	2.1233823	1.0090686	-1.0	-1.0
chr11	2945646	2945746	ENSG00000205531.12|NAP1L4|BUD13|BUD13	915	-	2.192645	1.0719804	-1.0	-1.0
chr11	2944595	2944750	ENSG00000205531.12|NAP1L4|BUD13|BUD13	915	-	3.7500093	1.0693415	-1.0	-1.0
chr11	2964411	2964679	ENSG00000205531.12|NAP1L4|BUD13|BUD13	913	-	2.785768	1.0629729	-1.0	-1.0
chr11	2955611	2955743	ENSG00000205531.12|NAP1L4|BUD13|BUD13	958	-	6.3205075	1.380832	-1.0	-1.0
chr11	2954199	2954299	ENSG00000205531.12|NAP1L4|BUD13|BUD13	902	-	3.087458	1.0101769	-1.0	-1.0
chr11	2976023	2976123	ENSG00000205531.12|NAP1L4|BUD13|BUD13	901	-	1.6667572	1.0039535	-1.0	-1.0
chr11	2957545	2957670	ENSG00000205531.12|NAP1L4|BUD13|BUD13	908	-	2.251283	1.0347161	-1.0	-1.0
chr11	2969934	2970039	ENSG00000205531.12|NAP1L4|BUD13|BUD13	982	-	3.9549413	1.7441097	-1.0	-1.0
chr11	2964679	2964751	ENSG00000205531.12|NAP1L4|BUD13|BUD13	977	-	2.7127178	1.6411744	-1.0	-1.0
chr11	2944920	2945020	ENSG00000205531.12|NAP1L4|BUD13|BUD13	901	-	2.4594302	1.0039535	-1.0	-1.0
chr11	2945445	2945646	ENSG00000205531.12|NAP1L4|BUD13|BUD13	932	-	2.6235242	1.1705354	-1.0	-1.0
chr11	2971447	2971534	ENSG00000205531.12|NAP1L4|BUD13|BUD13	930	-	1.5778737	1.1567373	-1.0	-1.0
chr11	2952634	2952734	ENSG00000205531.12|NAP1L4|BUD13|BUD13	926	-	2.8744667	1.13211	-1.0	-1.0
chr11	2969802	2969934	ENSG00000205531.12|NAP1L4|BUD13|BUD13	987	-	2.6393504	1.8697112	-1.0	-1.0
chr11	2951315	2951425	ENSG00000205531.12|NAP1L4|BUD13|BUD13	946	-	2.9986188	1.2638652	-1.0	-1.0
chr11	2954646	2954751	ENSG00000205531.12|NAP1L4|BUD13|BUD13	917	-	2.7849255	1.0795596	-1.0	-1.0
chr11	3047615	3047752	ENSG00000110619.17|CARS|BUD13|BUD13	918	-	2.6952899	1.0851865	-1.0	-1.0
chr11	3020234	3020332	ENSG00000110619.17|CARS|BUD13|BUD13	901	-	2.0660894	1.0063485	-1.0	-1.0
chr11	3039834	3039964	ENSG00000110619.17|CARS|BUD13|BUD13	943	-	2.5387704	1.2428787	-1.0	-1.0
chr11	3002371	3002600	ENSG00000110619.17|CARS|BUD13|BUD13	963	-	4.8538756	1.4276338	-1.0	-1.0
chr11	3018385	3018490	ENSG00000110619.17|CARS|BUD13|BUD13	904	-	2.336212	1.0198259	-1.0	-1.0
chr11	3015780	3015849	ENSG00000110619.17|CARS|BUD13|BUD13	963	-	2.700439	1.4302226	-1.0	-1.0
chr11	3026675	3026895	ENSG00000110619.17|CARS|BUD13|BUD13	953	-	2.6839554	1.3310511	-1.0	-1.0
chr11	3042041	3042164	ENSG00000110619.17|CARS|BUD13|BUD13	957	-	4.9345503	1.3641009	-1.0	-1.0
chr11	3017105	3017385	ENSG00000110619.17|CARS|BUD13|BUD13	943	-	2.5786788	1.24158	-1.0	-1.0
chr11	3012194	3012276	ENSG00000110619.17|CARS|BUD13|BUD13	967	-	4.459418	1.4809171	-1.0	-1.0
chr11	3043300	3043405	ENSG00000110619.17|CARS|BUD13|BUD13	901	-	5.86852	1.0035872	-1.0	-1.0
chr11	3019138	3019267	ENSG00000110619.17|CARS|BUD13|BUD13	958	-	2.6455467	1.3726574	-1.0	-1.0
chr11	3001041	3001241	ENSG00000110619.17|CARS|BUD13|BUD13	933	-	2.2185833	1.1723812	-1.0	-1.0
chr11	3018879	3018999	ENSG00000110619.17|CARS|BUD13|BUD13	902	-	6.104951	1.0100613	-1.0	-1.0
chr11	3028790	3029130	ENSG00000110619.17|CARS|BUD13|BUD13	946	-	2.5781517	1.2692125	-1.0	-1.0
chr11	3006878	3007058	ENSG00000110619.17|CARS|BUD13|BUD13	927	-	2.4952197	1.1387243	-1.0	-1.0
chr11	3042164	3042329	ENSG00000110619.17|CARS|BUD13|BUD13	928	-	2.411561	1.1411377	-1.0	-1.0
chr11	3001961	3002241	ENSG00000110619.17|CARS|BUD13|BUD13	926	-	2.7667124	1.1319709	-1.0	-1.0
chr11	3012083	3012193	ENSG00000110619.17|CARS|BUD13|BUD13	901	-	3.8579679	1.0039535	-1.0	-1.0
chr11	3371576	3371676	ENSG00000005801.16|ZNF195|BUD13|BUD13	903	-	6.027609	1.0139077	-1.0	-1.0
chr11	3384166	3384356	ENSG00000223756.6|TSSC2|BUD13|BUD13	947	+	3.40654	1.2734284	-1.0	-1.0
chr11	3384898	3384968	ENSG00000223756.6|TSSC2|BUD13|BUD13	903	+	2.6629627	1.0139077	-1.0	-1.0
chr11	3406638	3406788	ENSG00000223756.6|TSSC2|BUD13|BUD13	904	+	6.073316	1.0155426	-1.0	-1.0
chr11	3401758	3401867	ENSG00000223756.6|TSSC2|BUD13|BUD13	924	+	3.2215886	1.1179776	-1.0	-1.0
chr11	3381789	3381904	ENSG00000223756.6|TSSC2|BUD13|BUD13	903	+	6.0244684	1.0124769	-1.0	-1.0
chr11	3383461	3383546	ENSG00000223756.6|TSSC2|BUD13|BUD13	929	+	2.6438549	1.1509768	-1.0	-1.0
chr11	3391208	3391343	ENSG00000223756.6|TSSC2|BUD13|BUD13	913	+	3.0327108	1.0584247	-1.0	-1.0
chr11	3771747	3771928	ENSG00000110713.15|NUP98|BUD13|BUD13	951	-	2.765084	1.3074178	-1.0	-1.0
chr11	3676528	3676710	ENSG00000110713.15|NUP98|BUD13|BUD13	953	-	3.0643334	1.3277924	-1.0	-1.0
chr11	3713817	3713995	ENSG00000110713.15|NUP98|BUD13|BUD13	963	-	3.5003834	1.4375758	-1.0	-1.0
chr11	3725219	3725324	ENSG00000110713.15|NUP98|BUD13|BUD13	902	-	5.86852	1.0073175	-1.0	-1.0
chr11	3744649	3744764	ENSG00000110713.15|NUP98|BUD13|BUD13	903	-	4.5065393	1.0117127	-1.0	-1.0
chr11	3779155	3779257	ENSG00000110713.15|NUP98|BUD13|BUD13	964	-	2.5232208	1.4497654	-1.0	-1.0
chr11	3706444	3706549	ENSG00000110713.15|NUP98|BUD13|BUD13	903	-	2.3774428	1.0139077	-1.0	-1.0
chr11	3712728	3712903	ENSG00000110713.15|NUP98|BUD13|BUD13	927	-	3.041037	1.1387086	-1.0	-1.0
chr11	3753315	3753408	ENSG00000110713.15|NUP98|BUD13|BUD13	994	-	3.4594302	2.2080715	-1.0	-1.0
chr11	3702902	3703002	ENSG00000110713.15|NUP98|BUD13|BUD13	903	-	5.902077	1.0139077	-1.0	-1.0
chr11	3723156	3723316	ENSG00000110713.15|NUP98|BUD13|BUD13	941	-	2.1550016	1.2304667	-1.0	-1.0
chr11	3723029	3723144	ENSG00000110713.15|NUP98|BUD13|BUD13	924	-	5.6270075	1.1170385	-1.0	-1.0
chr11	3686092	3686194	ENSG00000110713.15|NUP98|BUD13|BUD13	902	-	2.9148579	1.008954	-1.0	-1.0
chr11	3720721	3720931	ENSG00000110713.15|NUP98|BUD13|BUD13	993	-	5.2561517	2.13032	-1.0	-1.0
chr11	3762901	3763039	ENSG00000110713.15|NUP98|BUD13|BUD13	938	-	2.1059012	1.2060606	-1.0	-1.0
chr11	3725102	3725219	ENSG00000110713.15|NUP98|BUD13|BUD13	902	-	2.4721072	1.0105834	-1.0	-1.0
chr11	3779049	3779154	ENSG00000110713.15|NUP98|BUD13|BUD13	903	-	5.966208	1.0139077	-1.0	-1.0
chr11	3731389	3731578	ENSG00000110713.15|NUP98|BUD13|BUD13	949	-	2.9277143	1.2909936	-1.0	-1.0
chr11	3702532	3702717	ENSG00000110713.15|NUP98|BUD13|BUD13	902	-	5.935023	1.0075303	-1.0	-1.0
chr11	3760626	3760731	ENSG00000110713.15|NUP98|BUD13|BUD13	943	-	2.9138017	1.2457206	-1.0	-1.0
chr11	3768580	3768720	ENSG00000110713.15|NUP98|BUD13|BUD13	945	-	2.5698016	1.261809	-1.0	-1.0
chr11	3775881	3776016	ENSG00000110713.15|NUP98|BUD13|BUD13	908	-	2.2554758	1.035688	-1.0	-1.0
chr11	3760520	3760626	ENSG00000110713.15|NUP98|BUD13|BUD13	903	-	2.2029958	1.0117614	-1.0	-1.0
chr11	3723346	3723455	ENSG00000110713.15|NUP98|BUD13|BUD13	909	-	2.004313	1.0433244	-1.0	-1.0
chr11	3779257	3779357	ENSG00000110713.15|NUP98|BUD13|BUD13	920	-	3.16992	1.0982534	-1.0	-1.0
chr11	3778872	3778972	ENSG00000110713.15|NUP98|BUD13|BUD13	903	-	2.0995357	1.0133458	-1.0	-1.0
chr11	3735324	3735424	ENSG00000110713.15|NUP98|BUD13|BUD13	903	-	5.966208	1.0139077	-1.0	-1.0
chr11	4086389	4086569	ENSG00000167323.11|STIM1|BUD13|BUD13	952	+	5.597004	1.3170923	-1.0	-1.0
chr11	4121658	4121765	ENSG00000167325.14|RRM1|BUD13|BUD13	920	+	3.040111	1.0942814	-1.0	-1.0
chr11	5242247	5242367	ENSG00000229988.1|HBBP1|BUD13|BUD13	975	-	3.6794946	1.603246	-1.0	-1.0
chr11	5248252	5248482	ENSG00000213934.6|HBG1|BUD13|BUD13	940	-	1.508137	1.2208012	-1.0	-1.0
chr11	5249367	5249567	ENSG00000213934.6|HBG1|BUD13|BUD13	937	-	2.0114555	1.1981717	-1.0	-1.0
chr11	5249152	5249362	ENSG00000213934.6|HBG1|BUD13|BUD13	1000	-	4.3313155	3.8556275	-1.0	-1.0
chr11	5268485	5268745	ENSG00000196565.13|HBG2|BUD13|BUD13	992	-	2.677466	2.0861008	-1.0	-1.0
chr11	5254291	5254514	ENSG00000196565.13|HBG2|BUD13|BUD13	981	-	2.2120357	1.7254851	-1.0	-1.0
chr11	5402344	5402499	ENSG00000196565.13|HBG2|BUD13|BUD13	903	-	5.8898187	1.0111774	-1.0	-1.0
chr11	5269370	5269985	ENSG00000196565.13|HBG2|BUD13|BUD13	962	-	1.769985	1.419236	-1.0	-1.0
chr11	5440404	5440584	ENSG00000196565.13|HBG2|BUD13|BUD13	951	-	3.5764215	1.3101348	-1.0	-1.0
chr11	5401704	5401884	ENSG00000196565.13|HBG2|BUD13|BUD13	903	-	3.6561468	1.0140476	-1.0	-1.0
chr11	5253655	5253800	ENSG00000196565.13|HBG2|BUD13|BUD13	948	-	4.670566	1.2854704	-1.0	-1.0
chr11	5461774	5461874	ENSG00000196565.13|HBG2|BUD13|BUD13	901	-	2.7004373	1.0039535	-1.0	-1.0
chr11	5253910	5254291	ENSG00000196565.13|HBG2|BUD13|BUD13	987	-	3.1282394	1.8996435	-1.0	-1.0
chr11	5253189	5253369	ENSG00000196565.13|HBG2|BUD13|BUD13	962	-	1.505652	1.4252976	-1.0	-1.0
chr11	5253490	5253650	ENSG00000196565.13|HBG2|BUD13|BUD13	915	-	2.5727258	1.0686532	-1.0	-1.0
chr11	5341305	5341455	ENSG00000196565.13|HBG2|BUD13|BUD13	903	-	3.9005632	1.0116597	-1.0	-1.0
chr11	5401581	5401886	ENSG00000213931.5|HBE1|BUD13|BUD13	902	-	3.5570016	1.0107958	-1.0	-1.0
chr11	5269453	5269676	ENSG00000213931.5|HBE1|BUD13|BUD13	940	-	1.4276097	1.2219701	-1.0	-1.0
chr11	5440401	5440586	ENSG00000213931.5|HBE1|BUD13|BUD13	947	-	3.519081	1.2793468	-1.0	-1.0
chr11	5269798	5269983	ENSG00000213931.5|HBE1|BUD13|BUD13	968	-	1.6572063	1.4993949	-1.0	-1.0
chr11	5269676	5269798	ENSG00000213931.5|HBE1|BUD13|BUD13	959	-	3.0226247	1.3842032	-1.0	-1.0
chr11	5268597	5268747	ENSG00000213931.5|HBE1|BUD13|BUD13	993	-	3.453142	2.151793	-1.0	-1.0
chr11	5268484	5268597	ENSG00000213931.5|HBE1|BUD13|BUD13	903	-	1.3783929	1.0154425	-1.0	-1.0
chr11	5341306	5341456	ENSG00000213931.5|HBE1|BUD13|BUD13	903	-	3.9119554	1.0135419	-1.0	-1.0
chr11	5402351	5402501	ENSG00000213931.5|HBE1|BUD13|BUD13	903	-	6.078049	1.0112225	-1.0	-1.0
chr11	5401580	5401885	ENSG00000167355.7|AC087380.1|BUD13|BUD13	904	-	3.6740265	1.0155579	-1.0	-1.0
chr11	5402350	5402500	ENSG00000167355.7|AC087380.1|BUD13|BUD13	903	-	6.0899806	1.0130324	-1.0	-1.0
chr11	5461775	5461875	ENSG00000167355.7|AC087380.1|BUD13|BUD13	901	-	2.7004373	1.0039535	-1.0	-1.0
chr11	5440405	5440585	ENSG00000167355.7|AC087380.1|BUD13|BUD13	949	-	3.4912527	1.29017	-1.0	-1.0
chr11	6217594	6217804	ENSG00000051009.10|FAM160A2|BUD13|BUD13	943	-	3.295877	1.2438581	-1.0	-1.0
chr11	6217244	6217539	ENSG00000051009.10|FAM160A2|BUD13|BUD13	902	-	4.918921	1.0091925	-1.0	-1.0
chr11	6478652	6478737	ENSG00000132254.12|ARFIP2|BUD13|BUD13	988	-	6.834965	1.9073894	-1.0	-1.0
chr11	6478198	6478328	ENSG00000132254.12|ARFIP2|BUD13|BUD13	912	-	5.0929585	1.0543339	-1.0	-1.0
chr11	6478752	6478867	ENSG00000132254.12|ARFIP2|BUD13|BUD13	902	-	5.884552	1.0079409	-1.0	-1.0
chr11	6478959	6479104	ENSG00000132254.12|ARFIP2|BUD13|BUD13	967	-	4.13458	1.4788294	-1.0	-1.0
chr11	6479809	6480174	ENSG00000132254.12|ARFIP2|BUD13|BUD13	961	-	4.108531	1.4128937	-1.0	-1.0
chr11	6479164	6479419	ENSG00000132254.12|ARFIP2|BUD13|BUD13	952	-	4.274198	1.3229921	-1.0	-1.0
chr11	6478095	6478195	ENSG00000132254.12|ARFIP2|BUD13|BUD13	900	-	2.6629627	1.0000193	-1.0	-1.0
chr11	6481631	6481846	ENSG00000132286.11|TIMM10B|BUD13|BUD13	937	+	3.5974503	1.1972992	-1.0	-1.0
chr11	6482144	6482344	ENSG00000132286.11|TIMM10B|BUD13|BUD13	936	+	2.5948243	1.19102	-1.0	-1.0
chr11	6498819	6498929	ENSG00000283977.1|AC084337.2|BUD13|BUD13	902	+	6.025027	1.0098866	-1.0	-1.0
chr11	6481635	6481756	ENSG00000283977.1|AC084337.2|BUD13|BUD13	940	+	6.2876806	1.2236198	-1.0	-1.0
chr11	6482144	6482284	ENSG00000283977.1|AC084337.2|BUD13|BUD13	924	+	2.4569821	1.1196104	-1.0	-1.0
chr11	6533855	6533995	ENSG00000179532.12|DNHD1|BUD13|BUD13	902	+	5.900585	1.0089306	-1.0	-1.0
chr11	6519964	6520094	ENSG00000179532.12|DNHD1|BUD13|BUD13	902	+	3.920164	1.0081793	-1.0	-1.0
chr11	6498534	6498634	ENSG00000179532.12|DNHD1|BUD13|BUD13	900	+	5.8349624	1.0006992	-1.0	-1.0
chr11	6528521	6528651	ENSG00000179532.12|DNHD1|BUD13|BUD13	937	+	3.3323388	1.2026757	-1.0	-1.0
chr11	6545486	6545626	ENSG00000179532.12|DNHD1|BUD13|BUD13	903	+	6.08496	1.0118155	-1.0	-1.0
chr11	6519634	6519804	ENSG00000179532.12|DNHD1|BUD13|BUD13	908	+	3.9704533	1.0377388	-1.0	-1.0
chr11	6547862	6548242	ENSG00000179532.12|DNHD1|BUD13|BUD13	949	+	4.8324766	1.2896788	-1.0	-1.0
chr11	6546436	6546616	ENSG00000179532.12|DNHD1|BUD13|BUD13	951	+	4.0053153	1.3070848	-1.0	-1.0
chr11	6528997	6529121	ENSG00000179532.12|DNHD1|BUD13|BUD13	907	+	3.4121869	1.031435	-1.0	-1.0
chr11	6498819	6498929	ENSG00000179532.12|DNHD1|BUD13|BUD13	901	+	6.025027	1.0056025	-1.0	-1.0
chr11	6546756	6546891	ENSG00000179532.12|DNHD1|BUD13|BUD13	903	+	6.08871	1.0114079	-1.0	-1.0
chr11	6600780	6600885	ENSG00000132275.10|RRP8|BUD13|BUD13	902	-	3.8824224	1.0089306	-1.0	-1.0
chr11	6600930	6601030	ENSG00000132275.10|RRP8|BUD13|BUD13	901	-	2.4262636	1.0039535	-1.0	-1.0
chr11	6602679	6602789	ENSG00000132275.10|RRP8|BUD13|BUD13	902	-	5.923454	1.0072715	-1.0	-1.0
chr11	6603274	6603403	ENSG00000132275.10|RRP8|BUD13|BUD13	904	-	6.169931	1.0155169	-1.0	-1.0
chr11	6603403	6603538	ENSG00000132275.10|RRP8|BUD13|BUD13	902	-	4.9120874	1.0087895	-1.0	-1.0
chr11	6601856	6602264	ENSG00000132275.10|RRP8|BUD13|BUD13	947	-	3.2992864	1.2790035	-1.0	-1.0
chr11	6601727	6601851	ENSG00000132275.10|RRP8|BUD13|BUD13	922	-	2.970704	1.1103721	-1.0	-1.0
chr11	6601165	6601555	ENSG00000132275.10|RRP8|BUD13|BUD13	906	-	3.823551	1.0283804	-1.0	-1.0
chr11	6600668	6600775	ENSG00000132275.10|RRP8|BUD13|BUD13	902	-	6.0464044	1.0072715	-1.0	-1.0
chr11	6607985	6608211	ENSG00000166333.13|ILK|BUD13|BUD13	946	+	4.054048	1.2673192	-1.0	-1.0
chr11	6604237	6604472	ENSG00000166333.13|ILK|BUD13|BUD13	964	+	3.7033165	1.439877	-1.0	-1.0
chr11	6608693	6609403	ENSG00000166333.13|ILK|BUD13|BUD13	946	+	2.8410575	1.2645822	-1.0	-1.0
chr11	6609723	6609828	ENSG00000166333.13|ILK|BUD13|BUD13	903	+	2.7177749	1.014733	-1.0	-1.0
chr11	6610147	6610278	ENSG00000166333.13|ILK|BUD13|BUD13	982	+	6.6551805	1.7526557	-1.0	-1.0
chr11	6608489	6608594	ENSG00000166333.13|ILK|BUD13|BUD13	902	+	3.8824224	1.0089306	-1.0	-1.0
chr11	6609935	6610035	ENSG00000166333.13|ILK|BUD13|BUD13	903	+	3.087458	1.0121711	-1.0	-1.0
chr11	6608270	6608489	ENSG00000166333.13|ILK|BUD13|BUD13	993	+	3.694285	2.1376736	-1.0	-1.0
chr11	6610546	6610666	ENSG00000166333.13|ILK|BUD13|BUD13	903	+	5.978488	1.0139077	-1.0	-1.0
chr11	6611742	6611937	ENSG00000166337.9|TAF10|BUD13|BUD13	945	-	3.335878	1.2616235	-1.0	-1.0
chr11	6611967	6612077	ENSG00000166337.9|TAF10|BUD13|BUD13	902	-	3.101398	1.0072715	-1.0	-1.0
chr11	6616526	6616681	ENSG00000166340.15|TPP1|BUD13|BUD13	903	-	6.0480156	1.011638	-1.0	-1.0
chr11	6617094	6617199	ENSG00000166340.15|TPP1|BUD13|BUD13	903	-	5.964843	1.0139077	-1.0	-1.0
chr11	6683026	6683141	ENSG00000158042.8|MRPL17|BUD13|BUD13	903	-	6.156698	1.011419	-1.0	-1.0
chr11	6682851	6683021	ENSG00000158042.8|MRPL17|BUD13|BUD13	902	-	5.9457994	1.0108331	-1.0	-1.0
chr11	7994425	7994517	ENSG00000175390.13|EIF3F|BUD13|BUD13	903	+	2.0000002	1.0139077	-1.0	-1.0
chr11	7994907	7995052	ENSG00000175390.13|EIF3F|BUD13|BUD13	913	+	3.1314743	1.0613256	-1.0	-1.0
chr11	7987720	7987820	ENSG00000175390.13|EIF3F|BUD13|BUD13	900	+	5.9020767	1.0008004	-1.0	-1.0
chr11	8684612	8684762	ENSG00000166441.12|RPL27A|BUD13|BUD13	966	+	4.965934	1.474238	-1.0	-1.0
chr11	8683105	8683400	ENSG00000166441.12|RPL27A|BUD13|BUD13	917	+	1.8373091	1.081899	-1.0	-1.0
chr11	8685677	8685877	ENSG00000166441.12|RPL27A|BUD13|BUD13	943	+	1.8080976	1.2426692	-1.0	-1.0
chr11	8685570	8685677	ENSG00000166441.12|RPL27A|BUD13|BUD13	971	+	6.50106	1.5433708	-1.0	-1.0
chr11	9143970	9144085	ENSG00000184014.7|DENND5A|BUD13|BUD13	902	-	5.9020762	1.0081024	-1.0	-1.0
chr11	9178561	9178736	ENSG00000184014.7|DENND5A|BUD13|BUD13	912	-	3.5383987	1.0545926	-1.0	-1.0
chr11	9147151	9147296	ENSG00000184014.7|DENND5A|BUD13|BUD13	964	-	4.290268	1.4410452	-1.0	-1.0
chr11	9143306	9143485	ENSG00000184014.7|DENND5A|BUD13|BUD13	989	-	4.578836	1.9716146	-1.0	-1.0
chr11	9141939	9142059	ENSG00000184014.7|DENND5A|BUD13|BUD13	907	-	1.8115137	1.0320882	-1.0	-1.0
chr11	9144096	9144278	ENSG00000184014.7|DENND5A|BUD13|BUD13	933	-	2.6614032	1.1709378	-1.0	-1.0
chr11	9178376	9178541	ENSG00000184014.7|DENND5A|BUD13|BUD13	910	-	2.6346939	1.0457722	-1.0	-1.0
chr11	9149941	9150080	ENSG00000184014.7|DENND5A|BUD13|BUD13	964	-	5.5137734	1.4475867	-1.0	-1.0
chr11	9144994	9145224	ENSG00000184014.7|DENND5A|BUD13|BUD13	996	-	7.046061	2.3964367	-1.0	-1.0
chr11	9204186	9204317	ENSG00000184014.7|DENND5A|BUD13|BUD13	914	-	4.4101977	1.0645565	-1.0	-1.0
chr11	9145815	9146045	ENSG00000184014.7|DENND5A|BUD13|BUD13	957	-	6.298418	1.3619107	-1.0	-1.0
chr11	9146886	9147146	ENSG00000184014.7|DENND5A|BUD13|BUD13	958	-	3.1216056	1.3793973	-1.0	-1.0
chr11	9160865	9160975	ENSG00000184014.7|DENND5A|BUD13|BUD13	902	-	6.062038	1.0105896	-1.0	-1.0
chr11	9145699	9145809	ENSG00000184014.7|DENND5A|BUD13|BUD13	903	-	3.4971676	1.0128373	-1.0	-1.0
chr11	9264985	9265130	ENSG00000184014.7|DENND5A|BUD13|BUD13	903	-	4.5198665	1.0140753	-1.0	-1.0
chr11	9180766	9180911	ENSG00000184014.7|DENND5A|BUD13|BUD13	910	-	3.3409517	1.0439777	-1.0	-1.0
chr11	9160712	9160865	ENSG00000184014.7|DENND5A|BUD13|BUD13	979	-	4.0060835	1.6804333	-1.0	-1.0
chr11	9169949	9170059	ENSG00000184014.7|DENND5A|BUD13|BUD13	951	-	2.614705	1.3105443	-1.0	-1.0
chr11	9178034	9178249	ENSG00000184014.7|DENND5A|BUD13|BUD13	958	-	3.301247	1.3732529	-1.0	-1.0
chr11	9140009	9140159	ENSG00000184014.7|DENND5A|BUD13|BUD13	901	-	5.8349624	1.003465	-1.0	-1.0
chr11	9142721	9142976	ENSG00000184014.7|DENND5A|BUD13|BUD13	981	-	5.573399	1.7280903	-1.0	-1.0
chr11	9178259	9178366	ENSG00000184014.7|DENND5A|BUD13|BUD13	972	-	3.9807386	1.5480855	-1.0	-1.0
chr11	9193681	9193796	ENSG00000184014.7|DENND5A|BUD13|BUD13	979	-	3.5880272	1.6797907	-1.0	-1.0
chr11	9150080	9150209	ENSG00000184014.7|DENND5A|BUD13|BUD13	926	-	2.4028907	1.1328216	-1.0	-1.0
chr11	9169855	9169949	ENSG00000184014.7|DENND5A|BUD13|BUD13	925	-	2.3219278	1.1235393	-1.0	-1.0
chr11	9203546	9204026	ENSG00000184014.7|DENND5A|BUD13|BUD13	960	-	3.3848727	1.3966507	-1.0	-1.0
chr11	9144278	9144378	ENSG00000184014.7|DENND5A|BUD13|BUD13	909	-	2.8073523	1.0396405	-1.0	-1.0
chr11	9170701	9170801	ENSG00000184014.7|DENND5A|BUD13|BUD13	904	-	3.954183	1.0158329	-1.0	-1.0
chr11	9145229	9145404	ENSG00000184014.7|DENND5A|BUD13|BUD13	902	-	3.1482892	1.007617	-1.0	-1.0
chr11	9139514	9139659	ENSG00000184014.7|DENND5A|BUD13|BUD13	904	-	6.119212	1.0174276	-1.0	-1.0
chr11	9178972	9179072	ENSG00000184014.7|DENND5A|BUD13|BUD13	903	-	2.2630339	1.0139077	-1.0	-1.0
chr11	9150679	9150764	ENSG00000184014.7|DENND5A|BUD13|BUD13	922	-	2.1497471	1.1079862	-1.0	-1.0
chr11	9165835	9165967	ENSG00000184014.7|DENND5A|BUD13|BUD13	948	-	2.8401678	1.2830094	-1.0	-1.0
chr11	9141788	9141939	ENSG00000184014.7|DENND5A|BUD13|BUD13	988	-	6.858192	1.9073566	-1.0	-1.0
chr11	9280898	9281008	ENSG00000166471.10|TMEM41B|BUD13|BUD13	903	-	2.3118193	1.0141597	-1.0	-1.0
chr11	9299583	9299698	ENSG00000166471.10|TMEM41B|BUD13|BUD13	928	-	1.8531374	1.140918	-1.0	-1.0
chr11	9283488	9283588	ENSG00000166471.10|TMEM41B|BUD13|BUD13	903	-	2.022368	1.0139077	-1.0	-1.0
chr11	9314320	9314420	ENSG00000166471.10|TMEM41B|BUD13|BUD13	903	-	2.2630339	1.0139077	-1.0	-1.0
chr11	9295387	9295487	ENSG00000166471.10|TMEM41B|BUD13|BUD13	936	-	3.357547	1.194562	-1.0	-1.0
chr11	9295235	9295387	ENSG00000166471.10|TMEM41B|BUD13|BUD13	946	-	2.8478591	1.2713591	-1.0	-1.0
chr11	9425040	9425140	ENSG00000205339.9|IPO7|BUD13|BUD13	987	+	6.834965	1.8870775	-1.0	-1.0
chr11	9420323	9420505	ENSG00000205339.9|IPO7|BUD13|BUD13	954	+	2.9504247	1.3389046	-1.0	-1.0
chr11	9424811	9424913	ENSG00000205339.9|IPO7|BUD13|BUD13	903	+	6.0865026	1.0112991	-1.0	-1.0
chr11	9425170	9425324	ENSG00000205339.9|IPO7|BUD13|BUD13	917	+	3.0432172	1.0819871	-1.0	-1.0
chr11	9442080	9442197	ENSG00000205339.9|IPO7|BUD13|BUD13	936	+	2.0997398	1.191365	-1.0	-1.0
chr11	9420510	9420610	ENSG00000205339.9|IPO7|BUD13|BUD13	901	+	5.8349624	1.0039535	-1.0	-1.0
chr11	9424913	9424990	ENSG00000205339.9|IPO7|BUD13|BUD13	909	+	2.3504965	1.0402243	-1.0	-1.0
chr11	9429030	9429130	ENSG00000205339.9|IPO7|BUD13|BUD13	901	+	3.0443892	1.0039535	-1.0	-1.0
chr11	9416956	9417058	ENSG00000205339.9|IPO7|BUD13|BUD13	913	+	3.1484532	1.0587691	-1.0	-1.0
chr11	9423005	9423105	ENSG00000205339.9|IPO7|BUD13|BUD13	921	+	2.8412998	1.1022602	-1.0	-1.0
chr11	9420613	9420698	ENSG00000205339.9|IPO7|BUD13|BUD13	948	+	3.08746	1.2851313	-1.0	-1.0
chr11	9403273	9403428	ENSG00000205339.9|IPO7|BUD13|BUD13	902	+	4.473233	1.0069635	-1.0	-1.0
chr11	9423776	9423876	ENSG00000205339.9|IPO7|BUD13|BUD13	906	+	1.9634745	1.0290293	-1.0	-1.0
chr11	9414254	9414499	ENSG00000205339.9|IPO7|BUD13|BUD13	965	+	4.2847686	1.4597278	-1.0	-1.0
chr11	9438079	9438274	ENSG00000205339.9|IPO7|BUD13|BUD13	941	+	2.686398	1.2268022	-1.0	-1.0
chr11	9440454	9440589	ENSG00000205339.9|IPO7|BUD13|BUD13	931	+	1.8258876	1.1610719	-1.0	-1.0
chr11	9437753	9437974	ENSG00000205339.9|IPO7|BUD13|BUD13	953	+	2.5155718	1.3234329	-1.0	-1.0
chr11	9512447	9512596	ENSG00000166478.9|ZNF143|BUD13|BUD13	930	+	5.4638734	1.1576613	-1.0	-1.0
chr11	9496302	9496378	ENSG00000166478.9|ZNF143|BUD13|BUD13	903	+	3.9068773	1.0139077	-1.0	-1.0
chr11	9496378	9496508	ENSG00000166478.9|ZNF143|BUD13|BUD13	957	+	6.431824	1.370331	-1.0	-1.0
chr11	9478389	9478579	ENSG00000166478.9|ZNF143|BUD13|BUD13	909	+	3.1510458	1.0430661	-1.0	-1.0
chr11	9573730	9573895	ENSG00000166483.10|WEE1|BUD13|BUD13	911	+	4.8278165	1.049228	-1.0	-1.0
chr11	9574519	9574686	ENSG00000166483.10|WEE1|BUD13|BUD13	953	+	3.780577	1.3279248	-1.0	-1.0
chr11	9576229	9576293	ENSG00000166483.10|WEE1|BUD13|BUD13	980	+	2.72792	1.6982964	-1.0	-1.0
chr11	9588341	9588448	ENSG00000166483.10|WEE1|BUD13|BUD13	947	+	3.7701368	1.2728971	-1.0	-1.0
chr11	9585441	9585527	ENSG00000166483.10|WEE1|BUD13|BUD13	922	+	2.3692334	1.1053731	-1.0	-1.0
chr11	9574686	9575101	ENSG00000166483.10|WEE1|BUD13|BUD13	951	+	3.375002	1.3110625	-1.0	-1.0
chr11	9576486	9576611	ENSG00000166483.10|WEE1|BUD13|BUD13	944	+	2.2084537	1.2536292	-1.0	-1.0
chr11	9577034	9577141	ENSG00000166483.10|WEE1|BUD13|BUD13	995	+	7.2319703	2.2966304	-1.0	-1.0
chr11	9581436	9581678	ENSG00000166483.10|WEE1|BUD13|BUD13	953	+	2.4262943	1.3283939	-1.0	-1.0
chr11	9573990	9574509	ENSG00000166483.10|WEE1|BUD13|BUD13	923	+	2.3528306	1.1138275	-1.0	-1.0
chr11	9575779	9576093	ENSG00000166483.10|WEE1|BUD13|BUD13	960	+	2.8261797	1.3925968	-1.0	-1.0
chr11	9586710	9586856	ENSG00000166483.10|WEE1|BUD13|BUD13	923	+	2.9219637	1.1137646	-1.0	-1.0
chr11	9577141	9577361	ENSG00000166483.10|WEE1|BUD13|BUD13	950	+	3.0533907	1.3022546	-1.0	-1.0
chr11	9588583	9588703	ENSG00000166483.10|WEE1|BUD13|BUD13	920	+	2.9381082	1.0945166	-1.0	-1.0
chr11	9586619	9586710	ENSG00000166483.10|WEE1|BUD13|BUD13	903	+	6.1975346	1.0139077	-1.0	-1.0
chr11	10499971	10500071	ENSG00000133805.15|AMPD3|BUD13|BUD13	901	+	5.8349624	1.0039535	-1.0	-1.0
chr11	10496840	10496938	ENSG00000133805.15|AMPD3|BUD13|BUD13	902	+	6.1430855	1.0091573	-1.0	-1.0
chr11	10775206	10775303	ENSG00000198730.7|CTR9|BUD13|BUD13	936	+	2.321928	1.196827	-1.0	-1.0
chr11	10760212	10760321	ENSG00000198730.7|CTR9|BUD13|BUD13	902	+	6.1605234	1.0068337	-1.0	-1.0
chr11	10772506	10772611	ENSG00000198730.7|CTR9|BUD13|BUD13	901	+	3.906877	1.0039535	-1.0	-1.0
chr11	10767885	10767985	ENSG00000198730.7|CTR9|BUD13|BUD13	921	+	3.16992	1.1003025	-1.0	-1.0
chr11	10754850	10754957	ENSG00000198730.7|CTR9|BUD13|BUD13	905	+	6.2656913	1.0218798	-1.0	-1.0
chr11	10773126	10773236	ENSG00000198730.7|CTR9|BUD13|BUD13	902	+	2.3296268	1.0074522	-1.0	-1.0
chr11	10774011	10774116	ENSG00000198730.7|CTR9|BUD13|BUD13	908	+	2.4510357	1.0345516	-1.0	-1.0
chr11	10778763	10778873	ENSG00000198730.7|CTR9|BUD13|BUD13	904	+	6.0857325	1.0175855	-1.0	-1.0
chr11	10803959	10804179	ENSG00000110321.16|EIF4G2|BUD13|BUD13	934	-	2.2979014	1.1777362	-1.0	-1.0
chr11	10800961	10801196	ENSG00000110321.16|EIF4G2|BUD13|BUD13	980	-	2.1270404	1.7085376	-1.0	-1.0
chr11	10798877	10799113	ENSG00000110321.16|EIF4G2|BUD13|BUD13	958	-	2.5349338	1.3741729	-1.0	-1.0
chr11	10797774	10797881	ENSG00000110321.16|EIF4G2|BUD13|BUD13	917	-	1.5842905	1.081439	-1.0	-1.0
chr11	10799422	10799557	ENSG00000110321.16|EIF4G2|BUD13|BUD13	916	-	3.5918841	1.0766845	-1.0	-1.0
chr11	10804846	10805015	ENSG00000110321.16|EIF4G2|BUD13|BUD13	969	-	2.805977	1.5156295	-1.0	-1.0
chr11	10804316	10804516	ENSG00000110321.16|EIF4G2|BUD13|BUD13	961	-	2.3212473	1.407486	-1.0	-1.0
chr11	10806686	10806991	ENSG00000110321.16|EIF4G2|BUD13|BUD13	985	-	2.6210785	1.8373106	-1.0	-1.0
chr11	10800647	10800730	ENSG00000110321.16|EIF4G2|BUD13|BUD13	903	-	2.222392	1.0139077	-1.0	-1.0
chr11	10807136	10807471	ENSG00000110321.16|EIF4G2|BUD13|BUD13	978	-	2.27056	1.6588615	-1.0	-1.0
chr11	10807731	10808006	ENSG00000110321.16|EIF4G2|BUD13|BUD13	914	-	2.8557758	1.0677388	-1.0	-1.0
chr11	10808438	10808630	ENSG00000110321.16|EIF4G2|BUD13|BUD13	928	-	1.9837136	1.1451532	-1.0	-1.0
chr11	10805906	10806171	ENSG00000110321.16|EIF4G2|BUD13|BUD13	965	-	2.2407851	1.4507656	-1.0	-1.0
chr11	10801685	10801885	ENSG00000110321.16|EIF4G2|BUD13|BUD13	983	-	2.4741898	1.7670113	-1.0	-1.0
chr11	10808178	10808388	ENSG00000110321.16|EIF4G2|BUD13|BUD13	919	-	2.0746303	1.0922276	-1.0	-1.0
chr11	10799672	10799907	ENSG00000110321.16|EIF4G2|BUD13|BUD13	932	-	1.8687359	1.1666348	-1.0	-1.0
chr11	10799922	10800348	ENSG00000110321.16|EIF4G2|BUD13|BUD13	922	-	1.8935376	1.1051362	-1.0	-1.0
chr11	10802025	10802130	ENSG00000110321.16|EIF4G2|BUD13|BUD13	918	-	1.7728965	1.0868833	-1.0	-1.0
chr11	10805755	10805906	ENSG00000110321.16|EIF4G2|BUD13|BUD13	972	-	2.932822	1.5456234	-1.0	-1.0
chr11	10797881	10797996	ENSG00000110321.16|EIF4G2|BUD13|BUD13	950	-	4.406944	1.2994356	-1.0	-1.0
chr11	10802293	10802435	ENSG00000110321.16|EIF4G2|BUD13|BUD13	925	-	1.7546964	1.1235698	-1.0	-1.0
chr11	10803479	10803689	ENSG00000110321.16|EIF4G2|BUD13|BUD13	952	-	1.8511157	1.3226937	-1.0	-1.0
chr11	10803210	10803294	ENSG00000110321.16|EIF4G2|BUD13|BUD13	934	-	1.8875258	1.1795787	-1.0	-1.0
chr11	10799212	10799387	ENSG00000110321.16|EIF4G2|BUD13|BUD13	933	-	1.9163952	1.1735468	-1.0	-1.0
chr11	10800730	10800830	ENSG00000110321.16|EIF4G2|BUD13|BUD13	960	-	1.9913874	1.4004849	-1.0	-1.0
chr11	10803294	10803399	ENSG00000110321.16|EIF4G2|BUD13|BUD13	912	-	2.7708685	1.0545855	-1.0	-1.0
chr11	10808630	10808704	ENSG00000110321.16|EIF4G2|BUD13|BUD13	959	-	3.5545835	1.3914461	-1.0	-1.0
chr11	11902714	11902849	ENSG00000170242.17|USP47|BUD13|BUD13	938	+	3.9106727	1.2079469	-1.0	-1.0
chr11	11933003	11933116	ENSG00000170242.17|USP47|BUD13|BUD13	933	+	3.913353	1.175405	-1.0	-1.0
chr11	11942334	11942454	ENSG00000170242.17|USP47|BUD13|BUD13	902	+	5.91811	1.0106126	-1.0	-1.0
chr11	11936372	11936477	ENSG00000170242.17|USP47|BUD13|BUD13	900	+	5.966206	1.0007274	-1.0	-1.0
chr11	11884940	11885060	ENSG00000170242.17|USP47|BUD13|BUD13	902	+	5.98753	1.0085347	-1.0	-1.0
chr11	11905398	11905543	ENSG00000170242.17|USP47|BUD13|BUD13	904	+	3.6156156	1.0166368	-1.0	-1.0
chr11	12216218	12216368	ENSG00000133816.13|MICAL2|BUD13|BUD13	935	+	3.3136942	1.1883646	-1.0	-1.0
chr11	12862249	12862314	ENSG00000187079.16|TEAD1|BUD13|BUD13	961	+	4.357538	1.4101976	-1.0	-1.0
chr11	12764298	12764437	ENSG00000187079.16|TEAD1|BUD13|BUD13	939	+	4.0971627	1.2118231	-1.0	-1.0
chr11	12864715	12864985	ENSG00000187079.16|TEAD1|BUD13|BUD13	984	+	4.618767	1.7979033	-1.0	-1.0
chr11	13721682	13721782	ENSG00000197601.12|FAR1|BUD13|BUD13	903	+	2.4594302	1.0139077	-1.0	-1.0
chr11	13710782	13710967	ENSG00000197601.12|FAR1|BUD13|BUD13	919	+	2.7465575	1.0929052	-1.0	-1.0
chr11	13711659	13711763	ENSG00000197601.12|FAR1|BUD13|BUD13	921	+	2.357504	1.0998296	-1.0	-1.0
chr11	14483151	14483256	ENSG00000129083.12|COPB1|BUD13|BUD13	970	-	5.430243	1.5162232	-1.0	-1.0
chr11	14486366	14486496	ENSG00000129083.12|COPB1|BUD13|BUD13	918	-	2.2855241	1.0867523	-1.0	-1.0
chr11	14488491	14488584	ENSG00000129083.12|COPB1|BUD13|BUD13	980	-	4.6146965	1.697171	-1.0	-1.0
chr11	14480989	14481097	ENSG00000129083.12|COPB1|BUD13|BUD13	982	-	2.9093573	1.7539781	-1.0	-1.0
chr11	14479608	14479714	ENSG00000129083.12|COPB1|BUD13|BUD13	937	-	2.141674	1.1985937	-1.0	-1.0
chr11	14461185	14461341	ENSG00000129083.12|COPB1|BUD13|BUD13	908	-	1.9901916	1.0362504	-1.0	-1.0
chr11	14474444	14474615	ENSG00000129083.12|COPB1|BUD13|BUD13	981	-	3.1323495	1.7227396	-1.0	-1.0
chr11	14468680	14468855	ENSG00000129083.12|COPB1|BUD13|BUD13	914	-	1.9547086	1.0678815	-1.0	-1.0
chr11	14460080	14460297	ENSG00000129083.12|COPB1|BUD13|BUD13	962	-	5.0648375	1.4250293	-1.0	-1.0
chr11	14490564	14490674	ENSG00000129083.12|COPB1|BUD13|BUD13	950	-	2.5578673	1.299298	-1.0	-1.0
chr11	14480778	14480883	ENSG00000129083.12|COPB1|BUD13|BUD13	902	-	1.9886402	1.008299	-1.0	-1.0
chr11	14475784	14475945	ENSG00000129083.12|COPB1|BUD13|BUD13	964	-	2.3581815	1.4440573	-1.0	-1.0
chr11	14468581	14468680	ENSG00000129083.12|COPB1|BUD13|BUD13	903	-	4.0443807	1.0139077	-1.0	-1.0
chr11	14483031	14483146	ENSG00000129083.12|COPB1|BUD13|BUD13	913	-	2.2716932	1.0581868	-1.0	-1.0
chr11	14488584	14488684	ENSG00000129083.12|COPB1|BUD13|BUD13	930	-	4.087449	1.1545937	-1.0	-1.0
chr11	14494209	14494359	ENSG00000129083.12|COPB1|BUD13|BUD13	916	-	2.1413581	1.0768303	-1.0	-1.0
chr11	14499480	14499590	ENSG00000129083.12|COPB1|BUD13|BUD13	903	-	1.818917	1.0139077	-1.0	-1.0
chr11	14468865	14468970	ENSG00000129083.12|COPB1|BUD13|BUD13	901	-	3.0874577	1.0039535	-1.0	-1.0
chr11	14469335	14469563	ENSG00000129083.12|COPB1|BUD13|BUD13	957	-	2.6830513	1.3681219	-1.0	-1.0
chr11	14469205	14469330	ENSG00000129083.12|COPB1|BUD13|BUD13	965	-	6.470733	1.4550058	-1.0	-1.0
chr11	14464910	14465020	ENSG00000129083.12|COPB1|BUD13|BUD13	911	-	2.3359554	1.0491539	-1.0	-1.0
chr11	14458687	14458792	ENSG00000129083.12|COPB1|BUD13|BUD13	969	-	4.4886265	1.5147748	-1.0	-1.0
chr11	14493641	14493806	ENSG00000129083.12|COPB1|BUD13|BUD13	924	-	2.5753727	1.1213816	-1.0	-1.0
chr11	14498847	14498985	ENSG00000129083.12|COPB1|BUD13|BUD13	938	-	3.2446826	1.2085938	-1.0	-1.0
chr11	14457886	14457986	ENSG00000129083.12|COPB1|BUD13|BUD13	904	-	3.954183	1.0158329	-1.0	-1.0
chr11	14466426	14466531	ENSG00000129083.12|COPB1|BUD13|BUD13	982	-	4.149598	1.7399677	-1.0	-1.0
chr11	14458531	14458687	ENSG00000129083.12|COPB1|BUD13|BUD13	932	-	3.7113326	1.168555	-1.0	-1.0
chr11	14461341	14461441	ENSG00000129083.12|COPB1|BUD13|BUD13	900	-	6.086502	1.0018445	-1.0	-1.0
chr11	14474615	14474720	ENSG00000129083.12|COPB1|BUD13|BUD13	938	-	2.5096278	1.204237	-1.0	-1.0
chr11	14481097	14481202	ENSG00000129083.12|COPB1|BUD13|BUD13	979	-	4.595207	1.6689098	-1.0	-1.0
chr11	14517981	14518086	ENSG00000256206.2|AC018523.2|BUD13|BUD13	935	-	3.3388548	1.1840372	-1.0	-1.0
chr11	14498847	14498985	ENSG00000256206.2|AC018523.2|BUD13|BUD13	938	-	3.2446826	1.2099085	-1.0	-1.0
chr11	14494209	14494359	ENSG00000256206.2|AC018523.2|BUD13|BUD13	917	-	2.1413581	1.0787908	-1.0	-1.0
chr11	14505248	14505358	ENSG00000256206.2|AC018523.2|BUD13|BUD13	901	-	2.4262633	1.0039535	-1.0	-1.0
chr11	14499480	14499590	ENSG00000256206.2|AC018523.2|BUD13|BUD13	903	-	1.818917	1.0145882	-1.0	-1.0
chr11	14517879	14517981	ENSG00000256206.2|AC018523.2|BUD13|BUD13	946	-	3.766656	1.2657083	-1.0	-1.0
chr11	14518996	14519041	ENSG00000256206.2|AC018523.2|BUD13|BUD13	950	-	3.4594264	1.3019929	-1.0	-1.0
chr11	14493782	14493811	ENSG00000256206.2|AC018523.2|BUD13|BUD13	901	-	6.0865026	1.0039535	-1.0	-1.0
chr11	14513436	14513569	ENSG00000256206.2|AC018523.2|BUD13|BUD13	954	-	2.6101363	1.3349365	-1.0	-1.0
chr11	14517745	14517850	ENSG00000256206.2|AC018523.2|BUD13|BUD13	906	-	5.1020927	1.0249083	-1.0	-1.0
chr11	14510871	14510951	ENSG00000256206.2|AC018523.2|BUD13|BUD13	903	-	2.0443943	1.0139077	-1.0	-1.0
chr11	14517981	14518086	ENSG00000129084.17|PSMA1|BUD13|BUD13	938	-	3.3388548	1.2058403	-1.0	-1.0
chr11	14513459	14513629	ENSG00000129084.17|PSMA1|BUD13|BUD13	952	-	2.6113682	1.3143346	-1.0	-1.0
chr11	14505248	14505358	ENSG00000129084.17|PSMA1|BUD13|BUD13	901	-	2.4262633	1.0039535	-1.0	-1.0
chr11	14517879	14517981	ENSG00000129084.17|PSMA1|BUD13|BUD13	946	-	3.766656	1.2715939	-1.0	-1.0
chr11	14518996	14519041	ENSG00000129084.17|PSMA1|BUD13|BUD13	950	-	3.4594264	1.3026397	-1.0	-1.0
chr11	14514344	14514474	ENSG00000129084.17|PSMA1|BUD13|BUD13	910	-	2.5663455	1.0475631	-1.0	-1.0
chr11	14520212	14520317	ENSG00000129084.17|PSMA1|BUD13|BUD13	902	-	3.8824224	1.008899	-1.0	-1.0
chr11	14517745	14517850	ENSG00000129084.17|PSMA1|BUD13|BUD13	906	-	5.1020927	1.0248816	-1.0	-1.0
chr11	14510871	14511021	ENSG00000129084.17|PSMA1|BUD13|BUD13	915	-	2.3135824	1.0716803	-1.0	-1.0
chr11	14644262	14644367	ENSG00000152270.8|PDE3B|BUD13|BUD13	903	+	5.9020767	1.0139077	-1.0	-1.0
chr11	14644562	14644682	ENSG00000152270.8|PDE3B|BUD13|BUD13	902	+	2.475641	1.0070652	-1.0	-1.0
chr11	16748003	16748213	ENSG00000110696.9|C11orf58|BUD13|BUD13	960	+	3.0947733	1.398039	-1.0	-1.0
chr11	16752708	16752894	ENSG00000110696.9|C11orf58|BUD13|BUD13	924	+	2.1845725	1.1180568	-1.0	-1.0
chr11	16738655	16738841	ENSG00000110696.9|C11orf58|BUD13|BUD13	977	+	2.634143	1.6404064	-1.0	-1.0
chr11	17074911	17075091	ENSG00000110700.6|RPS13|BUD13|BUD13	933	-	3.1273167	1.1737794	-1.0	-1.0
chr11	17074466	17074571	ENSG00000110700.6|RPS13|BUD13|BUD13	925	-	2.3645267	1.1276295	-1.0	-1.0
chr11	17077093	17077353	ENSG00000110700.6|RPS13|BUD13|BUD13	927	-	2.8992183	1.1337662	-1.0	-1.0
chr11	17077393	17077663	ENSG00000110700.6|RPS13|BUD13|BUD13	994	-	3.8938582	2.2070339	-1.0	-1.0
chr11	17110431	17110556	ENSG00000011405.13|PIK3C2A|BUD13|BUD13	955	-	4.2731204	1.3474889	-1.0	-1.0
chr11	17169656	17169801	ENSG00000011405.13|PIK3C2A|BUD13|BUD13	902	-	4.2723503	1.0105896	-1.0	-1.0
chr11	17145667	17145731	ENSG00000011405.13|PIK3C2A|BUD13|BUD13	955	-	4.2853885	1.3488059	-1.0	-1.0
chr11	17119785	17119965	ENSG00000011405.13|PIK3C2A|BUD13|BUD13	929	-	4.583953	1.1492325	-1.0	-1.0
chr11	17168706	17168891	ENSG00000011405.13|PIK3C2A|BUD13|BUD13	911	-	4.9867325	1.0524817	-1.0	-1.0
chr11	17135159	17135264	ENSG00000011405.13|PIK3C2A|BUD13|BUD13	926	-	3.3027344	1.1291975	-1.0	-1.0
chr11	17145731	17145831	ENSG00000011405.13|PIK3C2A|BUD13|BUD13	900	-	5.966208	1.0002619	-1.0	-1.0
chr11	17147531	17147628	ENSG00000011405.13|PIK3C2A|BUD13|BUD13	900	-	3.0443892	1.0000193	-1.0	-1.0
chr11	17148623	17148753	ENSG00000011405.13|PIK3C2A|BUD13|BUD13	902	-	3.9402235	1.0089494	-1.0	-1.0
chr11	17315385	17315475	ENSG00000070081.15|NUCB2|BUD13|BUD13	904	+	2.2479272	1.0188264	-1.0	-1.0
chr11	17310864	17311010	ENSG00000070081.15|NUCB2|BUD13|BUD13	969	+	2.1971364	1.5144386	-1.0	-1.0
chr11	17330906	17331006	ENSG00000070081.15|NUCB2|BUD13|BUD13	901	+	2.736963	1.0032209	-1.0	-1.0
chr11	17368866	17368964	ENSG00000188211.8|NCR3LG1|BUD13|BUD13	900	+	3.8579676	1.0007274	-1.0	-1.0
chr11	18333056	18333176	ENSG00000110768.11|GTF2H1|BUD13|BUD13	903	+	6.040501	1.011419	-1.0	-1.0
chr11	18402734	18402859	ENSG00000134333.13|LDHA|BUD13|BUD13	921	+	2.3883526	1.0997723	-1.0	-1.0
chr11	18407009	18407116	ENSG00000134333.13|LDHA|BUD13|BUD13	975	+	4.5644817	1.5975587	-1.0	-1.0
chr11	18403693	18403811	ENSG00000134333.13|LDHA|BUD13|BUD13	915	+	1.3545443	1.0726844	-1.0	-1.0
chr11	18405296	18405448	ENSG00000134333.13|LDHA|BUD13|BUD13	999	+	7.3686876	3.1335852	-1.0	-1.0
chr11	18394632	18394837	ENSG00000134333.13|LDHA|BUD13|BUD13	959	+	4.0125856	1.3890592	-1.0	-1.0
chr11	18399419	18399594	ENSG00000134333.13|LDHA|BUD13|BUD13	903	+	1.6332632	1.0147874	-1.0	-1.0
chr11	18400919	18401024	ENSG00000134333.13|LDHA|BUD13|BUD13	902	+	1.7985095	1.0081768	-1.0	-1.0
chr11	18396715	18396920	ENSG00000134333.13|LDHA|BUD13|BUD13	924	+	2.093686	1.1205207	-1.0	-1.0
chr11	18400714	18400864	ENSG00000134333.13|LDHA|BUD13|BUD13	965	+	3.7554884	1.459882	-1.0	-1.0
chr11	18394886	18395066	ENSG00000134333.13|LDHA|BUD13|BUD13	967	+	5.8606176	1.4822118	-1.0	-1.0
chr11	18396930	18397060	ENSG00000134333.13|LDHA|BUD13|BUD13	911	+	2.1203346	1.0490447	-1.0	-1.0
chr11	18609745	18609865	ENSG00000179119.14|SPTY2D1|BUD13|BUD13	913	-	3.208226	1.0607345	-1.0	-1.0
chr11	18611476	18611554	ENSG00000179119.14|SPTY2D1|BUD13|BUD13	980	-	6.6125727	1.6982964	-1.0	-1.0
chr11	18615192	18615387	ENSG00000179119.14|SPTY2D1|BUD13|BUD13	916	-	2.988362	1.0762268	-1.0	-1.0
chr11	18615957	18616087	ENSG00000179119.14|SPTY2D1|BUD13|BUD13	902	-	3.2718377	1.006952	-1.0	-1.0
chr11	18612369	18612469	ENSG00000179119.14|SPTY2D1|BUD13|BUD13	901	-	2.6244884	1.0032209	-1.0	-1.0
chr11	19225731	19225831	ENSG00000129173.12|E2F8|BUD13|BUD13	903	-	6.1430864	1.0139077	-1.0	-1.0
chr11	19237725	19237840	ENSG00000129173.12|E2F8|BUD13|BUD13	903	-	6.012258	1.0139077	-1.0	-1.0
chr11	20395802	20395907	ENSG00000185238.12|PRMT3|BUD13|BUD13	907	+	3.1495986	1.0303764	-1.0	-1.0
chr11	20392896	20392999	ENSG00000185238.12|PRMT3|BUD13|BUD13	923	+	2.909288	1.114119	-1.0	-1.0
chr11	27362855	27362970	ENSG00000109881.16|CCDC34|BUD13|BUD13	903	-	5.9341426	1.011419	-1.0	-1.0
chr11	27338813	27339035	ENSG00000109881.16|CCDC34|BUD13|BUD13	905	-	3.1523943	1.0239098	-1.0	-1.0
chr11	27472015	27472117	ENSG00000205213.13|LGR4|BUD13|BUD13	903	-	5.9020767	1.0139077	-1.0	-1.0
chr11	27385385	27385505	ENSG00000205213.13|LGR4|BUD13|BUD13	942	-	5.6265435	1.2379246	-1.0	-1.0
chr11	27472512	27472775	ENSG00000205213.13|LGR4|BUD13|BUD13	930	-	3.1423073	1.1568167	-1.0	-1.0
chr11	27378696	27378876	ENSG00000205213.13|LGR4|BUD13|BUD13	982	-	6.661724	1.7545013	-1.0	-1.0
chr11	28090727	28090837	ENSG00000121621.6|KIF18A|BUD13|BUD13	948	-	6.2964892	1.288186	-1.0	-1.0
chr11	28077061	28077169	ENSG00000121621.6|KIF18A|BUD13|BUD13	904	-	2.772587	1.0156043	-1.0	-1.0
chr11	28036221	28036481	ENSG00000121621.6|KIF18A|BUD13|BUD13	924	-	3.225734	1.1220393	-1.0	-1.0
chr11	28097546	28097646	ENSG00000121621.6|KIF18A|BUD13|BUD13	925	-	3.2094483	1.1259605	-1.0	-1.0
chr11	28069308	28069408	ENSG00000121621.6|KIF18A|BUD13|BUD13	903	-	2.4594302	1.0139077	-1.0	-1.0
chr11	32417503	32417618	ENSG00000184937.13|WT1|BUD13|BUD13	902	-	5.8852987	1.0087475	-1.0	-1.0
chr11	32416540	32416640	ENSG00000184937.13|WT1|BUD13|BUD13	903	-	5.902077	1.0139077	-1.0	-1.0
chr11	32601822	32601952	ENSG00000149100.12|EIF3M|BUD13|BUD13	964	+	6.421572	1.4466152	-1.0	-1.0
chr11	32600577	32600688	ENSG00000149100.12|EIF3M|BUD13|BUD13	973	+	6.5647073	1.5652981	-1.0	-1.0
chr11	32593768	32594078	ENSG00000149100.12|EIF3M|BUD13|BUD13	939	+	2.9522336	1.214953	-1.0	-1.0
chr11	32588678	32588793	ENSG00000149100.12|EIF3M|BUD13|BUD13	942	+	3.527179	1.2344276	-1.0	-1.0
chr11	32589546	32589641	ENSG00000149100.12|EIF3M|BUD13|BUD13	918	+	2.058894	1.0850037	-1.0	-1.0
chr11	32602174	32602278	ENSG00000149100.12|EIF3M|BUD13|BUD13	964	+	3.304586	1.4426708	-1.0	-1.0
chr11	32934652	32935022	ENSG00000060749.14|QSER1|BUD13|BUD13	918	+	2.6232784	1.0861293	-1.0	-1.0
chr11	33161378	33161478	ENSG00000176102.11|CSTF3|BUD13|BUD13	903	-	3.9999866	1.0139077	-1.0	-1.0
chr11	33717369	33717554	ENSG00000085063.14|CD59|BUD13|BUD13	941	-	3.8278205	1.2267724	-1.0	-1.0
chr11	33736260	33736381	ENSG00000085063.14|CD59|BUD13|BUD13	929	-	4.0730934	1.1504185	-1.0	-1.0
chr11	33868866	33868966	ENSG00000135363.11|LMO2|BUD13|BUD13	903	-	5.9020767	1.0139077	-1.0	-1.0
chr11	33869345	33869900	ENSG00000135363.11|LMO2|BUD13|BUD13	966	-	3.3938828	1.4717952	-1.0	-1.0
chr11	33859470	33859570	ENSG00000135363.11|LMO2|BUD13|BUD13	903	-	6.1975346	1.0139077	-1.0	-1.0
chr11	33869021	33869345	ENSG00000135363.11|LMO2|BUD13|BUD13	977	-	4.303775	1.6323019	-1.0	-1.0
chr11	33869997	33870097	ENSG00000135363.11|LMO2|BUD13|BUD13	903	-	5.9662075	1.0139077	-1.0	-1.0
chr11	33864465	33864601	ENSG00000135363.11|LMO2|BUD13|BUD13	933	-	2.7722554	1.1716374	-1.0	-1.0
chr11	33864601	33865046	ENSG00000135363.11|LMO2|BUD13|BUD13	988	-	4.0819516	1.9134158	-1.0	-1.0
chr11	34096374	34096579	ENSG00000135387.20|CAPRIN1|BUD13|BUD13	946	+	2.218077	1.2660658	-1.0	-1.0
chr11	34052524	34052834	ENSG00000135387.20|CAPRIN1|BUD13|BUD13	938	+	2.5401127	1.2093906	-1.0	-1.0
chr11	34071725	34071788	ENSG00000135387.20|CAPRIN1|BUD13|BUD13	943	+	2.2854023	1.2444744	-1.0	-1.0
chr11	34076559	34076642	ENSG00000135387.20|CAPRIN1|BUD13|BUD13	947	+	2.1015384	1.2734731	-1.0	-1.0
chr11	34097697	34097837	ENSG00000135387.20|CAPRIN1|BUD13|BUD13	950	+	2.7590992	1.3044701	-1.0	-1.0
chr11	34086088	34086219	ENSG00000135387.20|CAPRIN1|BUD13|BUD13	923	+	1.8063655	1.1143413	-1.0	-1.0
chr11	34090528	34090673	ENSG00000135387.20|CAPRIN1|BUD13|BUD13	910	+	1.8776361	1.0477457	-1.0	-1.0
chr11	34089394	34089456	ENSG00000135387.20|CAPRIN1|BUD13|BUD13	913	+	2.1085246	1.0592777	-1.0	-1.0
chr11	34076235	34076474	ENSG00000135387.20|CAPRIN1|BUD13|BUD13	978	+	2.3075793	1.6490766	-1.0	-1.0
chr11	34082824	34082877	ENSG00000135387.20|CAPRIN1|BUD13|BUD13	937	+	2.9696238	1.2029096	-1.0	-1.0
chr11	34079627	34079765	ENSG00000135387.20|CAPRIN1|BUD13|BUD13	930	+	1.895869	1.1532911	-1.0	-1.0
chr11	34052299	34052504	ENSG00000135387.20|CAPRIN1|BUD13|BUD13	959	+	2.2444952	1.3876703	-1.0	-1.0
chr11	34053035	34053170	ENSG00000135387.20|CAPRIN1|BUD13|BUD13	948	+	5.6062098	1.2831261	-1.0	-1.0
chr11	34082720	34082824	ENSG00000135387.20|CAPRIN1|BUD13|BUD13	935	+	2.3024309	1.1864425	-1.0	-1.0
chr11	34122473	34122573	ENSG00000135372.8|NAT10|BUD13|BUD13	901	+	2.6244884	1.0032209	-1.0	-1.0
chr11	34127497	34127599	ENSG00000135372.8|NAT10|BUD13|BUD13	917	+	2.8397374	1.0790658	-1.0	-1.0
chr11	34140424	34140572	ENSG00000135372.8|NAT10|BUD13|BUD13	955	+	2.8857362	1.3437583	-1.0	-1.0
chr11	34113715	34113835	ENSG00000135372.8|NAT10|BUD13|BUD13	917	+	3.520355	1.0808696	-1.0	-1.0
chr11	34134511	34134586	ENSG00000135372.8|NAT10|BUD13|BUD13	964	+	3.6438508	1.4448602	-1.0	-1.0
chr11	34134976	34135086	ENSG00000135372.8|NAT10|BUD13|BUD13	903	+	5.9662075	1.0139077	-1.0	-1.0
chr11	34108208	34108328	ENSG00000135372.8|NAT10|BUD13|BUD13	932	+	2.6729503	1.1670179	-1.0	-1.0
chr11	34118395	34118503	ENSG00000135372.8|NAT10|BUD13|BUD13	913	+	2.6083343	1.0583401	-1.0	-1.0
chr11	34108741	34108833	ENSG00000135372.8|NAT10|BUD13|BUD13	960	+	3.5849571	1.3980473	-1.0	-1.0
chr11	34118179	34118289	ENSG00000135372.8|NAT10|BUD13|BUD13	969	+	3.6862738	1.5090218	-1.0	-1.0
chr11	34146083	34146318	ENSG00000135372.8|NAT10|BUD13|BUD13	944	+	2.843122	1.250081	-1.0	-1.0
chr11	34112051	34112223	ENSG00000135372.8|NAT10|BUD13|BUD13	931	+	2.7409332	1.1620328	-1.0	-1.0
chr11	34141718	34141817	ENSG00000135372.8|NAT10|BUD13|BUD13	900	+	2.0874627	1.0009634	-1.0	-1.0
chr11	34131390	34131531	ENSG00000135372.8|NAT10|BUD13|BUD13	901	+	2.5633502	1.0039535	-1.0	-1.0
chr11	34134586	34134756	ENSG00000135372.8|NAT10|BUD13|BUD13	940	+	5.595185	1.2199135	-1.0	-1.0
chr11	34133142	34133277	ENSG00000135372.8|NAT10|BUD13|BUD13	932	+	4.872988	1.1651652	-1.0	-1.0
chr11	34135179	34135279	ENSG00000135372.8|NAT10|BUD13|BUD13	901	+	6.0865026	1.0039535	-1.0	-1.0
chr11	34130709	34130812	ENSG00000135372.8|NAT10|BUD13|BUD13	939	+	4.1292696	1.2181439	-1.0	-1.0
chr11	34134212	34134318	ENSG00000135372.8|NAT10|BUD13|BUD13	923	+	3.2219217	1.1121216	-1.0	-1.0
chr11	34136977	34137026	ENSG00000135372.8|NAT10|BUD13|BUD13	903	+	3.9999866	1.0139077	-1.0	-1.0
chr11	34146768	34146933	ENSG00000135372.8|NAT10|BUD13|BUD13	928	+	4.550841	1.1440846	-1.0	-1.0
chr11	34143444	34143528	ENSG00000135372.8|NAT10|BUD13|BUD13	903	+	2.1233823	1.0139077	-1.0	-1.0
chr11	34134318	34134420	ENSG00000135372.8|NAT10|BUD13|BUD13	963	+	3.2604704	1.4287708	-1.0	-1.0
chr11	34456207	34456332	ENSG00000121691.4|CAT|BUD13|BUD13	904	+	2.4970179	1.0191994	-1.0	-1.0
chr11	34461142	34461337	ENSG00000121691.4|CAT|BUD13|BUD13	934	+	2.2814655	1.1800493	-1.0	-1.0
chr11	34470868	34470998	ENSG00000121691.4|CAT|BUD13|BUD13	928	+	3.4318712	1.142487	-1.0	-1.0
chr11	34456557	34456664	ENSG00000121691.4|CAT|BUD13|BUD13	956	+	2.792854	1.3606457	-1.0	-1.0
chr11	34456010	34456202	ENSG00000121691.4|CAT|BUD13|BUD13	968	+	2.986549	1.4932493	-1.0	-1.0
chr11	34471367	34471482	ENSG00000121691.4|CAT|BUD13|BUD13	915	+	3.5796077	1.0691197	-1.0	-1.0
chr11	34464104	34464235	ENSG00000121691.4|CAT|BUD13|BUD13	946	+	3.5032115	1.2646223	-1.0	-1.0
chr11	34450878	34450987	ENSG00000121691.4|CAT|BUD13|BUD13	974	+	6.527116	1.5900145	-1.0	-1.0
chr11	34453089	34453189	ENSG00000121691.4|CAT|BUD13|BUD13	930	+	2.9696236	1.1571591	-1.0	-1.0
chr11	34450987	34451098	ENSG00000121691.4|CAT|BUD13|BUD13	924	+	3.2276301	1.1197526	-1.0	-1.0
chr11	34456664	34456939	ENSG00000121691.4|CAT|BUD13|BUD13	979	+	3.5830493	1.6794115	-1.0	-1.0
chr11	34453800	34453915	ENSG00000121691.4|CAT|BUD13|BUD13	921	+	2.4957213	1.1039913	-1.0	-1.0
chr11	35662839	35663249	ENSG00000166326.6|TRIM44|BUD13|BUD13	963	+	3.5024788	1.4299704	-1.0	-1.0
chr11	35725953	35726158	ENSG00000166326.6|TRIM44|BUD13|BUD13	918	+	2.2260995	1.0887868	-1.0	-1.0
chr11	35685258	35685336	ENSG00000166326.6|TRIM44|BUD13|BUD13	900	+	1.9541966	1.0017555	-1.0	-1.0
chr11	35806357	35806507	ENSG00000166326.6|TRIM44|BUD13|BUD13	908	+	1.698052	1.035273	-1.0	-1.0
chr11	35663389	35663780	ENSG00000166326.6|TRIM44|BUD13|BUD13	989	+	2.7043097	1.9508275	-1.0	-1.0
chr11	36490650	36490765	ENSG00000175104.14|TRAF6|BUD13|BUD13	933	-	3.109852	1.1721512	-1.0	-1.0
chr11	36494975	36495047	ENSG00000175104.14|TRAF6|BUD13|BUD13	901	-	5.8349624	1.0032209	-1.0	-1.0
chr11	43323429	43323569	ENSG00000166181.12|API5|BUD13|BUD13	951	+	3.10284	1.310155	-1.0	-1.0
chr11	43389711	43389816	ENSG00000052841.14|TTC17|BUD13|BUD13	906	+	2.0130315	1.0284156	-1.0	-1.0
chr11	43379130	43379232	ENSG00000052841.14|TTC17|BUD13|BUD13	902	+	5.86852	1.0089306	-1.0	-1.0
chr11	43407137	43407215	ENSG00000052841.14|TTC17|BUD13|BUD13	995	+	7.115073	2.2669048	-1.0	-1.0
chr11	43391820	43391952	ENSG00000052841.14|TTC17|BUD13|BUD13	944	+	2.1783187	1.2547709	-1.0	-1.0
chr11	43401445	43401555	ENSG00000052841.14|TTC17|BUD13|BUD13	900	+	2.032552	1.0015709	-1.0	-1.0
chr11	43447898	43448098	ENSG00000052841.14|TTC17|BUD13|BUD13	935	+	2.2879283	1.1870898	-1.0	-1.0
chr11	43397246	43397436	ENSG00000052841.14|TTC17|BUD13|BUD13	958	+	3.4441867	1.3766851	-1.0	-1.0
chr11	43401338	43401445	ENSG00000052841.14|TTC17|BUD13|BUD13	984	+	3.353268	1.8047059	-1.0	-1.0
chr11	43403997	43404144	ENSG00000052841.14|TTC17|BUD13|BUD13	970	+	3.5421872	1.5286363	-1.0	-1.0
chr11	43396600	43396818	ENSG00000052841.14|TTC17|BUD13|BUD13	997	+	4.4391117	2.4612844	-1.0	-1.0
chr11	43405713	43405948	ENSG00000052841.14|TTC17|BUD13|BUD13	917	+	2.006404	1.0790061	-1.0	-1.0
chr11	43449997	43450202	ENSG00000052841.14|TTC17|BUD13|BUD13	976	+	3.306015	1.6242944	-1.0	-1.0
chr11	43445825	43445925	ENSG00000052841.14|TTC17|BUD13|BUD13	969	+	3.369231	1.5127952	-1.0	-1.0
chr11	43490136	43490326	ENSG00000052841.14|TTC17|BUD13|BUD13	920	+	2.9707654	1.0980037	-1.0	-1.0
chr11	43405513	43405688	ENSG00000052841.14|TTC17|BUD13|BUD13	924	+	2.1533709	1.1197277	-1.0	-1.0
chr11	43397998	43398108	ENSG00000052841.14|TTC17|BUD13|BUD13	903	+	2.3022962	1.0150566	-1.0	-1.0
chr11	43379232	43379322	ENSG00000052841.14|TTC17|BUD13|BUD13	974	+	2.8579803	1.5814329	-1.0	-1.0
chr11	43414614	43414776	ENSG00000052841.14|TTC17|BUD13|BUD13	947	+	3.1897342	1.2792034	-1.0	-1.0
chr11	43436056	43436156	ENSG00000052841.14|TTC17|BUD13|BUD13	903	+	5.9020767	1.0139077	-1.0	-1.0
chr11	43407407	43407572	ENSG00000052841.14|TTC17|BUD13|BUD13	922	+	2.4310923	1.105494	-1.0	-1.0
chr11	43444055	43444340	ENSG00000052841.14|TTC17|BUD13|BUD13	925	+	2.3392906	1.1272537	-1.0	-1.0
chr11	43443374	43443564	ENSG00000052841.14|TTC17|BUD13|BUD13	901	+	1.8555615	1.0064424	-1.0	-1.0
chr11	43436163	43436334	ENSG00000052841.14|TTC17|BUD13|BUD13	940	+	2.6729903	1.2254747	-1.0	-1.0
chr11	43391793	43392048	ENSG00000254577.1|AC087276.2|BUD13|BUD13	958	+	2.6438913	1.3781016	-1.0	-1.0
chr11	44077608	44077708	ENSG00000110455.13|ACCS|BUD13|BUD13	904	+	6.0865026	1.0181386	-1.0	-1.0
chr11	44079403	44079618	ENSG00000110455.13|ACCS|BUD13|BUD13	914	+	3.358128	1.0633593	-1.0	-1.0
chr11	44080929	44081224	ENSG00000110455.13|ACCS|BUD13|BUD13	920	+	3.9267004	1.0982195	-1.0	-1.0
chr11	44074611	44074681	ENSG00000110455.13|ACCS|BUD13|BUD13	901	+	5.9020767	1.0039535	-1.0	-1.0
chr11	44077773	44078163	ENSG00000110455.13|ACCS|BUD13|BUD13	920	+	3.1067948	1.0975581	-1.0	-1.0
chr11	44077298	44077493	ENSG00000110455.13|ACCS|BUD13|BUD13	931	+	3.6280954	1.1619003	-1.0	-1.0
chr11	44126815	44126930	ENSG00000151348.13|EXT2|BUD13|BUD13	903	+	5.923454	1.0139077	-1.0	-1.0
chr11	44108077	44108248	ENSG00000151348.13|EXT2|BUD13|BUD13	902	+	5.9287634	1.0108311	-1.0	-1.0
chr11	45858770	45858873	ENSG00000121671.11|CRY2|BUD13|BUD13	902	+	2.6985378	1.0099342	-1.0	-1.0
chr11	45881023	45881138	ENSG00000121671.11|CRY2|BUD13|BUD13	903	+	6.0848136	1.011419	-1.0	-1.0
chr11	45867497	45867682	ENSG00000121671.11|CRY2|BUD13|BUD13	914	+	2.8717158	1.0644704	-1.0	-1.0
chr11	45870414	45870532	ENSG00000121671.11|CRY2|BUD13|BUD13	902	+	5.9377685	1.009188	-1.0	-1.0
chr11	45869510	45869610	ENSG00000121671.11|CRY2|BUD13|BUD13	903	+	5.966208	1.0139077	-1.0	-1.0
chr11	45860738	45860847	ENSG00000121671.11|CRY2|BUD13|BUD13	902	+	5.9020762	1.0101769	-1.0	-1.0
chr11	45861981	45862148	ENSG00000121671.11|CRY2|BUD13|BUD13	966	+	4.382698	1.4672176	-1.0	-1.0
chr11	45926143	45926243	ENSG00000165905.17|LARGE2|BUD13|BUD13	901	+	5.902077	1.0039535	-1.0	-1.0
chr11	46076753	46076840	ENSG00000135365.15|PHF21A|BUD13|BUD13	903	-	5.9020767	1.0139077	-1.0	-1.0
chr11	45965608	45965708	ENSG00000135365.15|PHF21A|BUD13|BUD13	900	-	5.966206	1.0007274	-1.0	-1.0
chr11	45936493	45936613	ENSG00000135365.15|PHF21A|BUD13|BUD13	947	-	5.464383	1.2754999	-1.0	-1.0
chr11	45969814	45969989	ENSG00000135365.15|PHF21A|BUD13|BUD13	917	-	2.3338647	1.0802833	-1.0	-1.0
chr11	45935562	45935739	ENSG00000135365.15|PHF21A|BUD13|BUD13	947	-	4.409162	1.2760792	-1.0	-1.0
chr11	46378429	46378599	ENSG00000149091.15|DGKZ|BUD13|BUD13	923	+	2.8362226	1.1149837	-1.0	-1.0
chr11	46361696	46361806	ENSG00000149091.15|DGKZ|BUD13|BUD13	901	+	3.0587454	1.0055114	-1.0	-1.0
chr11	46370144	46370254	ENSG00000149091.15|DGKZ|BUD13|BUD13	903	+	5.923454	1.0139077	-1.0	-1.0
chr11	46369446	46369546	ENSG00000149091.15|DGKZ|BUD13|BUD13	903	+	6.143086	1.0139077	-1.0	-1.0
chr11	46378614	46378899	ENSG00000149091.15|DGKZ|BUD13|BUD13	944	+	6.265735	1.2521785	-1.0	-1.0
chr11	46367981	46368156	ENSG00000149091.15|DGKZ|BUD13|BUD13	910	+	4.5928288	1.0443964	-1.0	-1.0
chr11	46367290	46367390	ENSG00000149091.15|DGKZ|BUD13|BUD13	903	+	3.129278	1.0139077	-1.0	-1.0
chr11	46370619	46370724	ENSG00000149091.15|DGKZ|BUD13|BUD13	902	+	6.0276084	1.0101769	-1.0	-1.0
chr11	46372547	46372722	ENSG00000149091.15|DGKZ|BUD13|BUD13	914	+	6.1897964	1.0665251	-1.0	-1.0
chr11	46377179	46377349	ENSG00000149091.15|DGKZ|BUD13|BUD13	924	+	5.2634377	1.1166329	-1.0	-1.0
chr11	46371312	46371384	ENSG00000149091.15|DGKZ|BUD13|BUD13	903	+	5.966208	1.0139077	-1.0	-1.0
chr11	46383663	46383768	ENSG00000110492.15|MDK|BUD13|BUD13	906	+	2.336212	1.0265081	-1.0	-1.0
chr11	46381934	46382084	ENSG00000110492.15|MDK|BUD13|BUD13	910	+	4.4827237	1.0447427	-1.0	-1.0
chr11	46382293	46382428	ENSG00000110492.15|MDK|BUD13|BUD13	939	+	2.2411609	1.2163284	-1.0	-1.0
chr11	46383468	46383608	ENSG00000110492.15|MDK|BUD13|BUD13	969	+	2.5840504	1.5049804	-1.0	-1.0
chr11	46381654	46381924	ENSG00000110492.15|MDK|BUD13|BUD13	936	+	2.480902	1.1972163	-1.0	-1.0
chr11	46383198	46383463	ENSG00000110492.15|MDK|BUD13|BUD13	963	+	3.7296784	1.4288659	-1.0	-1.0
chr11	46382586	46383186	ENSG00000110492.15|MDK|BUD13|BUD13	983	+	4.266341	1.7626531	-1.0	-1.0
chr11	46408706	46408816	ENSG00000110497.14|AMBRA1|BUD13|BUD13	967	-	4.480081	1.4797995	-1.0	-1.0
chr11	46508370	46508480	ENSG00000110497.14|AMBRA1|BUD13|BUD13	902	-	5.8573337	1.0072715	-1.0	-1.0
chr11	46545603	46545776	ENSG00000110497.14|AMBRA1|BUD13|BUD13	977	-	5.049021	1.6468217	-1.0	-1.0
chr11	46547160	46547400	ENSG00000110497.14|AMBRA1|BUD13|BUD13	959	-	4.136324	1.3894321	-1.0	-1.0
chr11	46541944	46542054	ENSG00000110497.14|AMBRA1|BUD13|BUD13	916	-	3.1673777	1.0735873	-1.0	-1.0
chr11	46542144	46542259	ENSG00000110497.14|AMBRA1|BUD13|BUD13	903	-	5.9808755	1.0139077	-1.0	-1.0
chr11	46545776	46545886	ENSG00000110497.14|AMBRA1|BUD13|BUD13	902	-	6.160524	1.0105896	-1.0	-1.0
chr11	46542949	46543054	ENSG00000110497.14|AMBRA1|BUD13|BUD13	902	-	5.900585	1.0085642	-1.0	-1.0
chr11	46542304	46542409	ENSG00000110497.14|AMBRA1|BUD13|BUD13	903	-	6.054647	1.0139077	-1.0	-1.0
chr11	46656232	46656337	ENSG00000175224.16|ATG13|BUD13|BUD13	903	+	3.9060755	1.0112991	-1.0	-1.0
chr11	46659334	46659484	ENSG00000175224.16|ATG13|BUD13|BUD13	926	+	2.644074	1.1318929	-1.0	-1.0
chr11	46657025	46657180	ENSG00000175224.16|ATG13|BUD13|BUD13	917	+	2.4129553	1.0827999	-1.0	-1.0
chr11	46672869	46672979	ENSG00000175224.16|ATG13|BUD13|BUD13	901	+	5.923454	1.0064117	-1.0	-1.0
chr11	46702933	46703038	ENSG00000175213.2|ZNF408|BUD13|BUD13	901	+	5.8349624	1.0039535	-1.0	-1.0
chr11	46777438	46777548	ENSG00000175216.14|CKAP5|BUD13|BUD13	934	-	1.9865992	1.1796565	-1.0	-1.0
chr11	46769838	46769962	ENSG00000175216.14|CKAP5|BUD13|BUD13	949	-	5.2643285	1.2958891	-1.0	-1.0
chr11	46809399	46809500	ENSG00000175216.14|CKAP5|BUD13|BUD13	933	-	1.9433448	1.1756225	-1.0	-1.0
chr11	46788773	46788878	ENSG00000175216.14|CKAP5|BUD13|BUD13	926	-	3.2089212	1.1279013	-1.0	-1.0
chr11	46778138	46778308	ENSG00000175216.14|CKAP5|BUD13|BUD13	940	-	2.0356724	1.2196102	-1.0	-1.0
chr11	46760611	46760784	ENSG00000175216.14|CKAP5|BUD13|BUD13	923	-	2.2863302	1.1145749	-1.0	-1.0
chr11	46789958	46790075	ENSG00000175216.14|CKAP5|BUD13|BUD13	902	-	6.0260596	1.0079352	-1.0	-1.0
chr11	46763515	46763625	ENSG00000175216.14|CKAP5|BUD13|BUD13	936	-	2.07008	1.1960871	-1.0	-1.0
chr11	46758922	46759043	ENSG00000175216.14|CKAP5|BUD13|BUD13	902	-	1.7708716	1.0070652	-1.0	-1.0
chr11	46795593	46795763	ENSG00000175216.14|CKAP5|BUD13|BUD13	947	-	2.0858529	1.2732425	-1.0	-1.0
chr11	46762975	46763115	ENSG00000175216.14|CKAP5|BUD13|BUD13	903	-	1.9692242	1.0112971	-1.0	-1.0
chr11	46816197	46816297	ENSG00000175216.14|CKAP5|BUD13|BUD13	935	-	1.9577723	1.1839488	-1.0	-1.0
chr11	46798082	46798172	ENSG00000175216.14|CKAP5|BUD13|BUD13	947	-	2.1154776	1.2778033	-1.0	-1.0
chr11	46778459	46778574	ENSG00000175216.14|CKAP5|BUD13|BUD13	935	-	1.8466517	1.1882843	-1.0	-1.0
chr11	46778017	46778138	ENSG00000175216.14|CKAP5|BUD13|BUD13	902	-	6.179055	1.0106558	-1.0	-1.0
chr11	46784487	46784667	ENSG00000175216.14|CKAP5|BUD13|BUD13	919	-	1.9212043	1.0939188	-1.0	-1.0
chr11	46765130	46765235	ENSG00000175216.14|CKAP5|BUD13|BUD13	933	-	2.0437317	1.1762295	-1.0	-1.0
chr11	46767574	46767663	ENSG00000175216.14|CKAP5|BUD13|BUD13	961	-	2.3999307	1.4097053	-1.0	-1.0
chr11	46765256	46765361	ENSG00000175216.14|CKAP5|BUD13|BUD13	903	-	5.052206	1.0139077	-1.0	-1.0
chr11	46801199	46801299	ENSG00000175216.14|CKAP5|BUD13|BUD13	928	-	2.1520033	1.1430205	-1.0	-1.0
chr11	46754887	46755062	ENSG00000175216.14|CKAP5|BUD13|BUD13	955	-	2.5865133	1.3500171	-1.0	-1.0
chr11	46752634	46752710	ENSG00000175216.14|CKAP5|BUD13|BUD13	922	-	2.0531116	1.1083306	-1.0	-1.0
chr11	46790469	46790583	ENSG00000175216.14|CKAP5|BUD13|BUD13	968	-	2.3171973	1.4937425	-1.0	-1.0
chr11	46801304	46801409	ENSG00000175216.14|CKAP5|BUD13|BUD13	944	-	2.3536794	1.251224	-1.0	-1.0
chr11	46811006	46811111	ENSG00000175216.14|CKAP5|BUD13|BUD13	913	-	1.7812979	1.0629113	-1.0	-1.0
chr11	46808149	46808249	ENSG00000175216.14|CKAP5|BUD13|BUD13	902	-	6.1430855	1.0095198	-1.0	-1.0
chr11	46798172	46798282	ENSG00000175216.14|CKAP5|BUD13|BUD13	937	-	4.732989	1.1990926	-1.0	-1.0
chr11	46759442	46759547	ENSG00000175216.14|CKAP5|BUD13|BUD13	901	-	6.02258	1.0057782	-1.0	-1.0
chr11	46809874	46809979	ENSG00000175216.14|CKAP5|BUD13|BUD13	955	-	4.3536654	1.3423259	-1.0	-1.0
chr11	46762626	46762762	ENSG00000175216.14|CKAP5|BUD13|BUD13	951	-	2.6774726	1.309607	-1.0	-1.0
chr11	46770002	46770202	ENSG00000175216.14|CKAP5|BUD13|BUD13	954	-	3.3413737	1.3326766	-1.0	-1.0
chr11	46818324	46818503	ENSG00000175216.14|CKAP5|BUD13|BUD13	913	-	1.8160381	1.0581301	-1.0	-1.0
chr11	46776254	46776383	ENSG00000175216.14|CKAP5|BUD13|BUD13	973	-	2.7964013	1.5717808	-1.0	-1.0
chr11	46808035	46808144	ENSG00000175216.14|CKAP5|BUD13|BUD13	902	-	1.621834	1.0078195	-1.0	-1.0
chr11	46770982	46771087	ENSG00000175216.14|CKAP5|BUD13|BUD13	966	-	6.551019	1.4714324	-1.0	-1.0
chr11	46796811	46796940	ENSG00000175216.14|CKAP5|BUD13|BUD13	918	-	2.0470126	1.0853146	-1.0	-1.0
chr11	46751117	46751255	ENSG00000175216.14|CKAP5|BUD13|BUD13	939	-	2.090587	1.2144492	-1.0	-1.0
chr11	46762059	46762193	ENSG00000175216.14|CKAP5|BUD13|BUD13	906	-	1.9526613	1.0255209	-1.0	-1.0
chr11	46744017	46744137	ENSG00000175216.14|CKAP5|BUD13|BUD13	908	-	1.9323903	1.0377162	-1.0	-1.0
chr11	46759268	46759442	ENSG00000175216.14|CKAP5|BUD13|BUD13	973	-	3.0022433	1.573195	-1.0	-1.0
chr11	46770787	46770977	ENSG00000175216.14|CKAP5|BUD13|BUD13	936	-	2.1061954	1.195897	-1.0	-1.0
chr11	46783189	46783368	ENSG00000175216.14|CKAP5|BUD13|BUD13	950	-	5.8925548	1.3040482	-1.0	-1.0
chr11	46753319	46753497	ENSG00000175216.14|CKAP5|BUD13|BUD13	941	-	2.0820243	1.228831	-1.0	-1.0
chr11	46750273	46750418	ENSG00000175216.14|CKAP5|BUD13|BUD13	942	-	2.2969139	1.2343119	-1.0	-1.0
chr11	46790075	46790186	ENSG00000175216.14|CKAP5|BUD13|BUD13	964	-	2.409681	1.4486609	-1.0	-1.0
chr11	46767663	46767773	ENSG00000175216.14|CKAP5|BUD13|BUD13	984	-	6.786433	1.8031602	-1.0	-1.0
chr11	46809741	46809874	ENSG00000175216.14|CKAP5|BUD13|BUD13	929	-	1.8623521	1.1498636	-1.0	-1.0
chr11	46753497	46753602	ENSG00000175216.14|CKAP5|BUD13|BUD13	904	-	2.6457753	1.0188313	-1.0	-1.0
chr11	46788680	46788773	ENSG00000175216.14|CKAP5|BUD13|BUD13	948	-	2.678071	1.2834969	-1.0	-1.0
chr11	46780193	46780319	ENSG00000175216.14|CKAP5|BUD13|BUD13	913	-	1.8098936	1.0604571	-1.0	-1.0
chr11	47165333	47165433	ENSG00000149182.14|ARFGAP2|BUD13|BUD13	901	-	2.6244886	1.0039535	-1.0	-1.0
chr11	47173297	47173477	ENSG00000149182.14|ARFGAP2|BUD13|BUD13	981	-	6.2839074	1.7143295	-1.0	-1.0
chr11	47166759	47166869	ENSG00000149182.14|ARFGAP2|BUD13|BUD13	903	-	2.4126015	1.0135258	-1.0	-1.0
chr11	47171663	47171928	ENSG00000149182.14|ARFGAP2|BUD13|BUD13	914	-	2.6335583	1.0663291	-1.0	-1.0
chr11	47164858	47165018	ENSG00000149182.14|ARFGAP2|BUD13|BUD13	903	-	5.3639474	1.0127804	-1.0	-1.0
chr11	47173963	47174088	ENSG00000149182.14|ARFGAP2|BUD13|BUD13	902	-	3.7334378	1.0078788	-1.0	-1.0
chr11	47173482	47173587	ENSG00000149182.14|ARFGAP2|BUD13|BUD13	926	-	2.6435661	1.1324241	-1.0	-1.0
chr11	47175151	47175391	ENSG00000149182.14|ARFGAP2|BUD13|BUD13	918	-	3.0425043	1.0874002	-1.0	-1.0
chr11	47172163	47172328	ENSG00000149182.14|ARFGAP2|BUD13|BUD13	971	-	5.5945544	1.54454	-1.0	-1.0
chr11	47166609	47166709	ENSG00000149182.14|ARFGAP2|BUD13|BUD13	903	-	3.087458	1.0122027	-1.0	-1.0
chr11	47168043	47168122	ENSG00000149182.14|ARFGAP2|BUD13|BUD13	902	-	6.197534	1.0093099	-1.0	-1.0
chr11	47168132	47168332	ENSG00000149182.14|ARFGAP2|BUD13|BUD13	944	-	2.8545396	1.2498201	-1.0	-1.0
chr11	47171435	47171540	ENSG00000149182.14|ARFGAP2|BUD13|BUD13	904	-	2.0010953	1.0190477	-1.0	-1.0
chr11	47174946	47175126	ENSG00000149182.14|ARFGAP2|BUD13|BUD13	919	-	2.1493256	1.0915735	-1.0	-1.0
chr11	47166386	47166505	ENSG00000149182.14|ARFGAP2|BUD13|BUD13	902	-	6.0443735	1.0099148	-1.0	-1.0
chr11	47176608	47176753	ENSG00000149182.14|ARFGAP2|BUD13|BUD13	902	-	6.054111	1.0109589	-1.0	-1.0
chr11	47171288	47171425	ENSG00000149182.14|ARFGAP2|BUD13|BUD13	934	-	3.2045143	1.1773303	-1.0	-1.0
chr11	47172333	47172458	ENSG00000149182.14|ARFGAP2|BUD13|BUD13	921	-	2.6370978	1.1035597	-1.0	-1.0
chr11	47215166	47215451	ENSG00000134574.11|DDB2|BUD13|BUD13	978	+	5.6610327	1.6631356	-1.0	-1.0
chr11	47215701	47215806	ENSG00000134574.11|DDB2|BUD13|BUD13	903	+	6.1975346	1.0139077	-1.0	-1.0
chr11	47232813	47232933	ENSG00000134574.11|DDB2|BUD13|BUD13	919	+	5.0268283	1.0913343	-1.0	-1.0
chr11	47216316	47216416	ENSG00000134574.11|DDB2|BUD13|BUD13	901	+	2.23266	1.0039535	-1.0	-1.0
chr11	47285620	47285720	ENSG00000110514.19|MADD|BUD13|BUD13	900	+	5.8349624	1.0007274	-1.0	-1.0
chr11	47295495	47295579	ENSG00000110514.19|MADD|BUD13|BUD13	926	+	2.8744667	1.1315271	-1.0	-1.0
chr11	47290609	47290816	ENSG00000110514.19|MADD|BUD13|BUD13	930	+	5.0678954	1.1557437	-1.0	-1.0
chr11	47281634	47281753	ENSG00000110514.19|MADD|BUD13|BUD13	955	+	6.456814	1.3496659	-1.0	-1.0
chr11	47289390	47289493	ENSG00000110514.19|MADD|BUD13|BUD13	918	+	2.5992212	1.0883613	-1.0	-1.0
chr11	47289282	47289390	ENSG00000110514.19|MADD|BUD13|BUD13	958	+	3.5915217	1.3788406	-1.0	-1.0
chr11	47286437	47286534	ENSG00000110514.19|MADD|BUD13|BUD13	912	+	2.5545874	1.0555786	-1.0	-1.0
chr11	47289027	47289162	ENSG00000110514.19|MADD|BUD13|BUD13	929	+	2.8731337	1.1516747	-1.0	-1.0
chr11	47327266	47327486	ENSG00000110514.19|MADD|BUD13|BUD13	942	+	2.9519358	1.2360032	-1.0	-1.0
chr11	47281469	47281569	ENSG00000110514.19|MADD|BUD13|BUD13	987	+	6.8002	1.8916126	-1.0	-1.0
chr11	47285080	47285185	ENSG00000110514.19|MADD|BUD13|BUD13	902	+	3.999282	1.0097477	-1.0	-1.0
chr11	47315224	47315327	ENSG00000110514.19|MADD|BUD13|BUD13	902	+	3.087458	1.0101769	-1.0	-1.0
chr11	47328556	47328704	ENSG00000110514.19|MADD|BUD13|BUD13	918	+	2.5588071	1.086596	-1.0	-1.0
chr11	47295579	47295704	ENSG00000110514.19|MADD|BUD13|BUD13	958	+	6.4239926	1.3771275	-1.0	-1.0
chr11	47309280	47309400	ENSG00000110514.19|MADD|BUD13|BUD13	902	+	3.952303	1.0088601	-1.0	-1.0
chr11	47290148	47290299	ENSG00000110514.19|MADD|BUD13|BUD13	908	+	2.467538	1.0365242	-1.0	-1.0
chr11	47326867	47327022	ENSG00000110514.19|MADD|BUD13|BUD13	901	+	3.0500607	1.0064421	-1.0	-1.0
chr11	47295754	47295896	ENSG00000110514.19|MADD|BUD13|BUD13	947	+	5.629684	1.2780195	-1.0	-1.0
chr11	47285425	47285580	ENSG00000110514.19|MADD|BUD13|BUD13	902	+	5.9830093	1.0084081	-1.0	-1.0
chr11	47328704	47328804	ENSG00000110514.19|MADD|BUD13|BUD13	902	+	3.087458	1.0101769	-1.0	-1.0
chr11	47327062	47327162	ENSG00000110514.19|MADD|BUD13|BUD13	901	+	5.8349624	1.0032209	-1.0	-1.0
chr11	47278169	47278278	ENSG00000110514.19|MADD|BUD13|BUD13	918	+	3.1809251	1.0847985	-1.0	-1.0
chr11	47282520	47282616	ENSG00000110514.19|MADD|BUD13|BUD13	903	+	6.0276084	1.0139077	-1.0	-1.0
chr11	47284940	47285060	ENSG00000110514.19|MADD|BUD13|BUD13	902	+	2.6715944	1.0066111	-1.0	-1.0
chr11	47311731	47311841	ENSG00000110514.19|MADD|BUD13|BUD13	946	+	4.18007	1.2644	-1.0	-1.0
chr11	47355324	47355434	ENSG00000066336.11|SPI1|BUD13|BUD13	903	-	5.9448304	1.0139077	-1.0	-1.0
chr11	47355686	47355786	ENSG00000066336.11|SPI1|BUD13|BUD13	903	-	5.9662075	1.0139077	-1.0	-1.0
chr11	47413596	47413701	ENSG00000165915.13|SLC39A13|BUD13|BUD13	900	+	5.8349624	1.0007274	-1.0	-1.0
chr11	47414971	47415121	ENSG00000165915.13|SLC39A13|BUD13|BUD13	903	+	5.9542994	1.0120978	-1.0	-1.0
chr11	47412140	47412345	ENSG00000165915.13|SLC39A13|BUD13|BUD13	902	+	5.4724884	1.0074043	-1.0	-1.0
chr11	47423888	47424043	ENSG00000165916.8|PSMC3|BUD13|BUD13	929	-	6.260914	1.1481493	-1.0	-1.0
chr11	47424183	47424293	ENSG00000165916.8|PSMC3|BUD13|BUD13	902	-	3.9060755	1.0098932	-1.0	-1.0
chr11	47422573	47422722	ENSG00000165916.8|PSMC3|BUD13|BUD13	916	-	2.903061	1.0758859	-1.0	-1.0
chr11	47425838	47425950	ENSG00000165916.8|PSMC3|BUD13|BUD13	902	-	1.9238989	1.0095142	-1.0	-1.0
chr11	47422844	47422973	ENSG00000165916.8|PSMC3|BUD13|BUD13	927	-	2.655204	1.1366554	-1.0	-1.0
chr11	47422442	47422572	ENSG00000165916.8|PSMC3|BUD13|BUD13	910	-	3.4773784	1.0438122	-1.0	-1.0
chr11	47424363	47424598	ENSG00000165916.8|PSMC3|BUD13|BUD13	966	-	4.433734	1.4646649	-1.0	-1.0
chr11	47420263	47420409	ENSG00000165916.8|PSMC3|BUD13|BUD13	910	-	2.6717207	1.044045	-1.0	-1.0
chr11	47424603	47424711	ENSG00000165916.8|PSMC3|BUD13|BUD13	953	-	3.6193845	1.3257282	-1.0	-1.0
chr11	47425120	47425246	ENSG00000165916.8|PSMC3|BUD13|BUD13	938	-	2.4858732	1.210508	-1.0	-1.0
chr11	47424045	47424180	ENSG00000165916.8|PSMC3|BUD13|BUD13	960	-	3.195649	1.4016945	-1.0	-1.0
chr11	47418950	47419055	ENSG00000165916.8|PSMC3|BUD13|BUD13	902	-	6.026355	1.0089306	-1.0	-1.0
chr11	47424941	47425120	ENSG00000165916.8|PSMC3|BUD13|BUD13	909	-	6.133752	1.0402309	-1.0	-1.0
chr11	47424711	47424841	ENSG00000165916.8|PSMC3|BUD13|BUD13	903	-	5.395714	1.0147485	-1.0	-1.0
chr11	47477345	47477525	ENSG00000149187.18|CELF1|BUD13|BUD13	902	-	2.2693918	1.0078924	-1.0	-1.0
chr11	47478952	47479107	ENSG00000149187.18|CELF1|BUD13|BUD13	949	-	3.8196034	1.2929566	-1.0	-1.0
chr11	47482696	47482851	ENSG00000149187.18|CELF1|BUD13|BUD13	940	-	2.6217532	1.2241108	-1.0	-1.0
chr11	47484388	47484518	ENSG00000149187.18|CELF1|BUD13|BUD13	947	-	2.1856673	1.2766174	-1.0	-1.0
chr11	47476845	47476995	ENSG00000149187.18|CELF1|BUD13|BUD13	903	-	2.6840305	1.0120875	-1.0	-1.0
chr11	47475335	47475500	ENSG00000149187.18|CELF1|BUD13|BUD13	935	-	4.7361393	1.1889175	-1.0	-1.0
chr11	47486749	47486799	ENSG00000149187.18|CELF1|BUD13|BUD13	961	-	2.7865953	1.4060069	-1.0	-1.0
chr11	47488836	47489006	ENSG00000149187.18|CELF1|BUD13|BUD13	953	-	3.2951903	1.3276116	-1.0	-1.0
chr11	47478876	47478952	ENSG00000149187.18|CELF1|BUD13|BUD13	909	-	1.9156083	1.040841	-1.0	-1.0
chr11	47487158	47487241	ENSG00000149187.18|CELF1|BUD13|BUD13	904	-	2.2479272	1.0158329	-1.0	-1.0
chr11	47482856	47482961	ENSG00000149187.18|CELF1|BUD13|BUD13	926	-	4.0868254	1.1290326	-1.0	-1.0
chr11	47473087	47473187	ENSG00000149187.18|CELF1|BUD13|BUD13	901	-	2.7004373	1.0046301	-1.0	-1.0
chr11	47483452	47483532	ENSG00000149187.18|CELF1|BUD13|BUD13	963	-	4.3575387	1.4302226	-1.0	-1.0
chr11	47580544	47580694	ENSG00000213619.9|NDUFS3|BUD13|BUD13	918	+	3.554759	1.0841763	-1.0	-1.0
chr11	47584313	47584413	ENSG00000213619.9|NDUFS3|BUD13|BUD13	903	+	2.222392	1.0139077	-1.0	-1.0
chr11	47580714	47580939	ENSG00000213619.9|NDUFS3|BUD13|BUD13	984	+	4.9845085	1.8019277	-1.0	-1.0
chr11	47579154	47579454	ENSG00000213619.9|NDUFS3|BUD13|BUD13	937	+	4.2717495	1.2001736	-1.0	-1.0
chr11	47582276	47582411	ENSG00000213619.9|NDUFS3|BUD13|BUD13	911	+	3.0371327	1.0507108	-1.0	-1.0
chr11	47628962	47629137	ENSG00000109919.9|MTCH2|BUD13|BUD13	907	-	3.9271297	1.0301576	-1.0	-1.0
chr11	47724667	47724897	ENSG00000109920.12|FNBP4|BUD13|BUD13	966	-	3.6046333	1.4655563	-1.0	-1.0
chr11	47754527	47754664	ENSG00000109920.12|FNBP4|BUD13|BUD13	946	-	2.5466151	1.2668818	-1.0	-1.0
chr11	47723316	47723416	ENSG00000109920.12|FNBP4|BUD13|BUD13	901	-	2.7004373	1.0046301	-1.0	-1.0
chr11	47724467	47724602	ENSG00000109920.12|FNBP4|BUD13|BUD13	944	-	2.3853886	1.2490817	-1.0	-1.0
chr11	47751172	47751290	ENSG00000109920.12|FNBP4|BUD13|BUD13	916	-	1.8265336	1.0769149	-1.0	-1.0
chr11	47743906	47744163	ENSG00000109920.12|FNBP4|BUD13|BUD13	987	-	3.224121	1.8879989	-1.0	-1.0
chr11	47717151	47717512	ENSG00000109920.12|FNBP4|BUD13|BUD13	910	-	3.791699	1.0436754	-1.0	-1.0
chr11	47753107	47753212	ENSG00000109920.12|FNBP4|BUD13|BUD13	902	-	6.0263553	1.0089306	-1.0	-1.0
chr11	47750915	47751015	ENSG00000109920.12|FNBP4|BUD13|BUD13	903	-	1.8981209	1.0139077	-1.0	-1.0
chr11	47716811	47716946	ENSG00000109920.12|FNBP4|BUD13|BUD13	909	-	2.7195945	1.0405288	-1.0	-1.0
chr11	47765269	47765362	ENSG00000109920.12|FNBP4|BUD13|BUD13	936	-	2.7813582	1.1944481	-1.0	-1.0
chr11	47725762	47725927	ENSG00000109920.12|FNBP4|BUD13|BUD13	902	-	3.890574	1.0105426	-1.0	-1.0
chr11	47752839	47753102	ENSG00000109920.12|FNBP4|BUD13|BUD13	969	-	2.7938225	1.5040764	-1.0	-1.0
chr11	47746055	47746380	ENSG00000109920.12|FNBP4|BUD13|BUD13	956	-	2.2357826	1.3562671	-1.0	-1.0
chr11	47731293	47731562	ENSG00000109920.12|FNBP4|BUD13|BUD13	950	-	2.1549046	1.3001415	-1.0	-1.0
chr11	47731942	47732670	ENSG00000109920.12|FNBP4|BUD13|BUD13	969	-	2.7021058	1.5155029	-1.0	-1.0
chr11	47724027	47724167	ENSG00000109920.12|FNBP4|BUD13|BUD13	970	-	2.5011036	1.5301069	-1.0	-1.0
chr11	47731682	47731827	ENSG00000109920.12|FNBP4|BUD13|BUD13	939	-	6.257683	1.2116152	-1.0	-1.0
chr11	47754664	47754769	ENSG00000109920.12|FNBP4|BUD13|BUD13	975	-	4.5516305	1.6080493	-1.0	-1.0
chr11	47724347	47724462	ENSG00000109920.12|FNBP4|BUD13|BUD13	916	-	4.689747	1.0741484	-1.0	-1.0
chr11	47734024	47734135	ENSG00000109920.12|FNBP4|BUD13|BUD13	973	-	2.569046	1.5739048	-1.0	-1.0
chr11	47765144	47765264	ENSG00000109920.12|FNBP4|BUD13|BUD13	903	-	6.1430864	1.0119169	-1.0	-1.0
chr11	47731562	47731667	ENSG00000109920.12|FNBP4|BUD13|BUD13	986	-	3.3291757	1.8435141	-1.0	-1.0
chr11	47724172	47724307	ENSG00000109920.12|FNBP4|BUD13|BUD13	965	-	6.477311	1.4621596	-1.0	-1.0
chr11	47766927	47767068	ENSG00000109920.12|FNBP4|BUD13|BUD13	939	-	6.286505	1.2132112	-1.0	-1.0
chr11	47736615	47736735	ENSG00000109920.12|FNBP4|BUD13|BUD13	933	-	2.16361	1.1760967	-1.0	-1.0
chr11	47723135	47723316	ENSG00000109920.12|FNBP4|BUD13|BUD13	928	-	2.3194993	1.1408782	-1.0	-1.0
chr11	47719928	47720086	ENSG00000109920.12|FNBP4|BUD13|BUD13	924	-	1.8822395	1.1218463	-1.0	-1.0
chr11	47788500	47788611	ENSG00000030066.13|NUP160|BUD13|BUD13	962	-	3.294354	1.4197177	-1.0	-1.0
chr11	47819254	47819373	ENSG00000030066.13|NUP160|BUD13|BUD13	902	-	5.8752313	1.009926	-1.0	-1.0
chr11	47792696	47792846	ENSG00000030066.13|NUP160|BUD13|BUD13	903	-	5.865725	1.0116268	-1.0	-1.0
chr11	47822086	47822167	ENSG00000030066.13|NUP160|BUD13|BUD13	949	-	2.8579795	1.292784	-1.0	-1.0
chr11	47806202	47806317	ENSG00000030066.13|NUP160|BUD13|BUD13	901	-	2.0463786	1.0039535	-1.0	-1.0
chr11	47798367	47798463	ENSG00000030066.13|NUP160|BUD13|BUD13	961	-	6.349538	1.4127779	-1.0	-1.0
chr11	47821821	47821936	ENSG00000030066.13|NUP160|BUD13|BUD13	987	-	3.480863	1.8829868	-1.0	-1.0
chr11	47801810	47801925	ENSG00000030066.13|NUP160|BUD13|BUD13	904	-	2.1856546	1.0165412	-1.0	-1.0
chr11	47815395	47815649	ENSG00000030066.13|NUP160|BUD13|BUD13	937	-	3.1712925	1.2038212	-1.0	-1.0
chr11	47813315	47813415	ENSG00000030066.13|NUP160|BUD13|BUD13	903	-	3.129278	1.0139077	-1.0	-1.0
chr11	47821600	47821821	ENSG00000030066.13|NUP160|BUD13|BUD13	927	-	2.4764118	1.1365147	-1.0	-1.0
chr11	47835814	47835914	ENSG00000030066.13|NUP160|BUD13|BUD13	901	-	5.8349624	1.0034598	-1.0	-1.0
chr11	47815945	47816029	ENSG00000030066.13|NUP160|BUD13|BUD13	965	-	2.8479958	1.4527116	-1.0	-1.0
chr11	47812068	47812183	ENSG00000030066.13|NUP160|BUD13|BUD13	903	-	6.040396	1.0115006	-1.0	-1.0
chr11	47836886	47836996	ENSG00000030066.13|NUP160|BUD13|BUD13	902	-	3.9373791	1.009252	-1.0	-1.0
chr11	47822167	47822267	ENSG00000030066.13|NUP160|BUD13|BUD13	901	-	6.250002	1.0046301	-1.0	-1.0
chr11	47819373	47819458	ENSG00000030066.13|NUP160|BUD13|BUD13	926	-	2.8744667	1.1310631	-1.0	-1.0
chr11	47839800	47839900	ENSG00000030066.13|NUP160|BUD13|BUD13	900	-	5.8349624	1.0007274	-1.0	-1.0
chr11	47835650	47835809	ENSG00000030066.13|NUP160|BUD13|BUD13	906	-	2.2195218	1.0248692	-1.0	-1.0
chr11	47808539	47808639	ENSG00000030066.13|NUP160|BUD13|BUD13	901	-	6.027608	1.0043484	-1.0	-1.0
chr11	57308264	57308384	ENSG00000149115.13|TNKS1BP1|BUD13|BUD13	903	-	4.80599	1.0119169	-1.0	-1.0
chr11	57321846	57322056	ENSG00000149115.13|TNKS1BP1|BUD13|BUD13	942	-	3.008907	1.2371992	-1.0	-1.0
chr11	57301041	57301146	ENSG00000149115.13|TNKS1BP1|BUD13|BUD13	903	-	3.087458	1.0128373	-1.0	-1.0
chr11	57302588	57302733	ENSG00000149115.13|TNKS1BP1|BUD13|BUD13	902	-	5.9225154	1.0094022	-1.0	-1.0
chr11	57310556	57310661	ENSG00000149115.13|TNKS1BP1|BUD13|BUD13	924	-	4.0208163	1.1175098	-1.0	-1.0
chr11	57324620	57324800	ENSG00000149115.13|TNKS1BP1|BUD13|BUD13	910	-	5.4755764	1.0443907	-1.0	-1.0
chr11	57308394	57308819	ENSG00000149115.13|TNKS1BP1|BUD13|BUD13	950	-	3.475764	1.3045064	-1.0	-1.0
chr11	57320474	57320579	ENSG00000149115.13|TNKS1BP1|BUD13|BUD13	900	-	5.86852	1.0007639	-1.0	-1.0
chr11	57309569	57309679	ENSG00000149115.13|TNKS1BP1|BUD13|BUD13	913	-	3.0266018	1.0581307	-1.0	-1.0
chr11	57300527	57300679	ENSG00000149115.13|TNKS1BP1|BUD13|BUD13	933	-	3.4994507	1.1767633	-1.0	-1.0
chr11	57312973	57313108	ENSG00000149115.13|TNKS1BP1|BUD13|BUD13	903	-	3.2501357	1.0114205	-1.0	-1.0
chr11	57302758	57302938	ENSG00000149115.13|TNKS1BP1|BUD13|BUD13	942	-	2.8859956	1.2350215	-1.0	-1.0
chr11	57309104	57309284	ENSG00000149115.13|TNKS1BP1|BUD13|BUD13	906	-	3.2362425	1.0276519	-1.0	-1.0
chr11	57309289	57309539	ENSG00000149115.13|TNKS1BP1|BUD13|BUD13	947	-	4.998504	1.2729468	-1.0	-1.0
chr11	57309734	57310114	ENSG00000149115.13|TNKS1BP1|BUD13|BUD13	933	-	3.1004243	1.1724032	-1.0	-1.0
chr11	57319932	57320064	ENSG00000149115.13|TNKS1BP1|BUD13|BUD13	902	-	6.0739617	1.0090299	-1.0	-1.0
chr11	57312409	57312533	ENSG00000149115.13|TNKS1BP1|BUD13|BUD13	938	-	4.092008	1.2042241	-1.0	-1.0
chr11	57308839	57309099	ENSG00000149115.13|TNKS1BP1|BUD13|BUD13	983	-	4.9944286	1.7671435	-1.0	-1.0
chr11	57310194	57310444	ENSG00000149115.13|TNKS1BP1|BUD13|BUD13	959	-	3.5729804	1.3825186	-1.0	-1.0
chr11	57332629	57332729	ENSG00000149136.8|SSRP1|BUD13|BUD13	900	-	1.5849632	1.0007274	-1.0	-1.0
chr11	57330016	57330138	ENSG00000149136.8|SSRP1|BUD13|BUD13	919	-	3.0087285	1.0907623	-1.0	-1.0
chr11	57334477	57334648	ENSG00000149136.8|SSRP1|BUD13|BUD13	938	-	2.2716143	1.2106197	-1.0	-1.0
chr11	57328296	57328586	ENSG00000149136.8|SSRP1|BUD13|BUD13	961	-	2.8615072	1.4103444	-1.0	-1.0
chr11	57330290	57330490	ENSG00000149136.8|SSRP1|BUD13|BUD13	946	-	2.3787284	1.264564	-1.0	-1.0
chr11	57334648	57334753	ENSG00000149136.8|SSRP1|BUD13|BUD13	903	-	6.081871	1.0139077	-1.0	-1.0
chr11	57335452	57335752	ENSG00000149136.8|SSRP1|BUD13|BUD13	953	-	4.9358344	1.3295603	-1.0	-1.0
chr11	57326702	57326977	ENSG00000149136.8|SSRP1|BUD13|BUD13	975	-	2.3082004	1.6021315	-1.0	-1.0
chr11	57327514	57327614	ENSG00000149136.8|SSRP1|BUD13|BUD13	901	-	3.8579679	1.0039535	-1.0	-1.0
chr11	57335067	57335267	ENSG00000149136.8|SSRP1|BUD13|BUD13	944	-	2.3948534	1.253353	-1.0	-1.0
chr11	57333049	57333199	ENSG00000149136.8|SSRP1|BUD13|BUD13	902	-	2.6665754	1.0090978	-1.0	-1.0
chr11	57331889	57331994	ENSG00000149136.8|SSRP1|BUD13|BUD13	902	-	6.0546474	1.0089306	-1.0	-1.0
chr11	57332859	57332959	ENSG00000149136.8|SSRP1|BUD13|BUD13	903	-	6.1430864	1.0139077	-1.0	-1.0
chr11	57325999	57326478	ENSG00000149136.8|SSRP1|BUD13|BUD13	966	-	3.4242814	1.4652482	-1.0	-1.0
chr11	57327272	57327514	ENSG00000149136.8|SSRP1|BUD13|BUD13	943	-	2.5228906	1.2449405	-1.0	-1.0
chr11	57327711	57327882	ENSG00000149136.8|SSRP1|BUD13|BUD13	949	-	2.1548347	1.2893687	-1.0	-1.0
chr11	57332382	57332486	ENSG00000149136.8|SSRP1|BUD13|BUD13	951	-	2.3409119	1.3105466	-1.0	-1.0
chr11	57409298	57409408	ENSG00000254979.5|AP000781.2|BUD13|BUD13	921	-	3.209097	1.1041737	-1.0	-1.0
chr11	57409934	57410079	ENSG00000254979.5|AP000781.2|BUD13|BUD13	916	-	2.2500596	1.0752782	-1.0	-1.0
chr11	57421973	57422133	ENSG00000254979.5|AP000781.2|BUD13|BUD13	903	-	3.9884045	1.012788	-1.0	-1.0
chr11	57420837	57420971	ENSG00000254979.5|AP000781.2|BUD13|BUD13	914	-	6.1095405	1.0649657	-1.0	-1.0
chr11	57420971	57421064	ENSG00000254979.5|AP000781.2|BUD13|BUD13	979	-	3.523559	1.6750817	-1.0	-1.0
chr11	57414932	57415106	ENSG00000254979.5|AP000781.2|BUD13|BUD13	935	-	2.962984	1.1902175	-1.0	-1.0
chr11	57417747	57417882	ENSG00000254979.5|AP000781.2|BUD13|BUD13	924	-	1.9788862	1.1204252	-1.0	-1.0
chr11	57421553	57421703	ENSG00000254979.5|AP000781.2|BUD13|BUD13	930	-	4.7386904	1.1531715	-1.0	-1.0
chr11	57417610	57417747	ENSG00000254979.5|AP000781.2|BUD13|BUD13	968	-	6.4699936	1.4894158	-1.0	-1.0
chr11	57415106	57415361	ENSG00000254979.5|AP000781.2|BUD13|BUD13	939	-	3.2345247	1.2127635	-1.0	-1.0
chr11	57423981	57424059	ENSG00000254979.5|AP000781.2|BUD13|BUD13	961	-	3.022366	1.4123751	-1.0	-1.0
chr11	57417887	57417997	ENSG00000254979.5|AP000781.2|BUD13|BUD13	950	-	4.1940923	1.3011503	-1.0	-1.0
chr11	57421373	57421538	ENSG00000254979.5|AP000781.2|BUD13|BUD13	991	-	6.871335	2.027904	-1.0	-1.0
chr11	57414619	57414731	ENSG00000254979.5|AP000781.2|BUD13|BUD13	901	-	2.1286936	1.0023261	-1.0	-1.0
chr11	57409064	57409169	ENSG00000254979.5|AP000781.2|BUD13|BUD13	904	-	5.99429	1.018822	-1.0	-1.0
chr11	57423793	57423981	ENSG00000254979.5|AP000781.2|BUD13|BUD13	987	-	5.1637087	1.9023448	-1.0	-1.0
chr11	57421064	57421296	ENSG00000254979.5|AP000781.2|BUD13|BUD13	943	-	6.341964	1.2438842	-1.0	-1.0
chr11	57416670	57416775	ENSG00000254979.5|AP000781.2|BUD13|BUD13	903	-	2.8752103	1.0117528	-1.0	-1.0
chr11	57409298	57409408	ENSG00000134802.17|SLC43A3|BUD13|BUD13	922	-	3.209097	1.1052382	-1.0	-1.0
chr11	57426183	57426479	ENSG00000134802.17|SLC43A3|BUD13|BUD13	942	-	2.3584173	1.2380099	-1.0	-1.0
chr11	57415213	57415363	ENSG00000134802.17|SLC43A3|BUD13|BUD13	915	-	3.2115889	1.0690289	-1.0	-1.0
chr11	57420971	57421064	ENSG00000134802.17|SLC43A3|BUD13|BUD13	979	-	3.523559	1.6819632	-1.0	-1.0
chr11	57417747	57417882	ENSG00000134802.17|SLC43A3|BUD13|BUD13	923	-	1.9788862	1.1130031	-1.0	-1.0
chr11	57425988	57426148	ENSG00000134802.17|SLC43A3|BUD13|BUD13	956	-	2.8179898	1.3601124	-1.0	-1.0
chr11	57417887	57417997	ENSG00000134802.17|SLC43A3|BUD13|BUD13	950	-	4.1940923	1.3014599	-1.0	-1.0
chr11	57414619	57414731	ENSG00000134802.17|SLC43A3|BUD13|BUD13	901	-	2.1286936	1.0023571	-1.0	-1.0
chr11	57421064	57421296	ENSG00000134802.17|SLC43A3|BUD13|BUD13	944	-	6.346804	1.2556499	-1.0	-1.0
chr11	57409934	57410079	ENSG00000134802.17|SLC43A3|BUD13|BUD13	916	-	2.2500596	1.073595	-1.0	-1.0
chr11	57421973	57422133	ENSG00000134802.17|SLC43A3|BUD13|BUD13	903	-	3.9992743	1.0145818	-1.0	-1.0
chr11	57426757	57426885	ENSG00000134802.17|SLC43A3|BUD13|BUD13	920	-	3.1316378	1.0984274	-1.0	-1.0
chr11	57414932	57415106	ENSG00000134802.17|SLC43A3|BUD13|BUD13	936	-	2.962984	1.1907415	-1.0	-1.0
chr11	57423981	57424028	ENSG00000134802.17|SLC43A3|BUD13|BUD13	963	-	3.2976778	1.4358157	-1.0	-1.0
chr11	57416675	57416775	ENSG00000134802.17|SLC43A3|BUD13|BUD13	902	-	3.087458	1.0101769	-1.0	-1.0
chr11	57426885	57427043	ENSG00000134802.17|SLC43A3|BUD13|BUD13	992	-	3.6565447	2.077715	-1.0	-1.0
chr11	57421373	57421543	ENSG00000134802.17|SLC43A3|BUD13|BUD13	989	-	6.802243	1.9598677	-1.0	-1.0
chr11	57426587	57426747	ENSG00000134802.17|SLC43A3|BUD13|BUD13	940	-	2.7263596	1.2214592	-1.0	-1.0
chr11	57423798	57423981	ENSG00000134802.17|SLC43A3|BUD13|BUD13	989	-	5.126417	1.9518636	-1.0	-1.0
chr11	57417610	57417747	ENSG00000134802.17|SLC43A3|BUD13|BUD13	964	-	6.4699936	1.447597	-1.0	-1.0
chr11	57415106	57415213	ENSG00000134802.17|SLC43A3|BUD13|BUD13	981	-	3.8086412	1.7168921	-1.0	-1.0
chr11	57425540	57425856	ENSG00000134802.17|SLC43A3|BUD13|BUD13	963	-	5.0497494	1.4265774	-1.0	-1.0
chr11	57421553	57421703	ENSG00000134802.17|SLC43A3|BUD13|BUD13	930	-	4.7386904	1.1524706	-1.0	-1.0
chr11	57420832	57420971	ENSG00000134802.17|SLC43A3|BUD13|BUD13	913	-	6.060181	1.0583471	-1.0	-1.0
chr11	57409064	57409169	ENSG00000134802.17|SLC43A3|BUD13|BUD13	902	-	5.99429	1.0089306	-1.0	-1.0
chr11	57493992	57494297	ENSG00000149150.8|SLC43A1|BUD13|BUD13	969	-	4.433681	1.5085129	-1.0	-1.0
chr11	57500587	57500778	ENSG00000149150.8|SLC43A1|BUD13|BUD13	992	-	6.9683547	2.108479	-1.0	-1.0
chr11	57513834	57513957	ENSG00000149150.8|SLC43A1|BUD13|BUD13	902	-	6.0267725	1.0106716	-1.0	-1.0
chr11	57491223	57491362	ENSG00000149150.8|SLC43A1|BUD13|BUD13	903	-	2.361232	1.0120423	-1.0	-1.0
chr11	57487094	57487218	ENSG00000149150.8|SLC43A1|BUD13|BUD13	903	-	3.9065566	1.0128078	-1.0	-1.0
chr11	57485257	57485362	ENSG00000149150.8|SLC43A1|BUD13|BUD13	903	-	3.9756289	1.0139077	-1.0	-1.0
chr11	57491715	57491845	ENSG00000149150.8|SLC43A1|BUD13|BUD13	937	-	3.15334	1.2022561	-1.0	-1.0
chr11	57646651	57646791	ENSG00000166793.10|YPEL4|BUD13|BUD13	903	-	5.9156938	1.0116956	-1.0	-1.0
chr11	57646356	57646511	ENSG00000166793.10|YPEL4|BUD13|BUD13	903	-	5.9365377	1.0129361	-1.0	-1.0
chr11	57690437	57690537	ENSG00000156599.10|ZDHHC5|BUD13|BUD13	901	+	5.8349624	1.0032209	-1.0	-1.0
chr11	57672980	57673080	ENSG00000156599.10|ZDHHC5|BUD13|BUD13	903	+	2.222392	1.0133458	-1.0	-1.0
chr11	57690265	57690437	ENSG00000156599.10|ZDHHC5|BUD13|BUD13	947	+	5.2425656	1.2779695	-1.0	-1.0
chr11	57690030	57690130	ENSG00000156599.10|ZDHHC5|BUD13|BUD13	903	+	2.772587	1.0139077	-1.0	-1.0
chr11	57692502	57692602	ENSG00000156599.10|ZDHHC5|BUD13|BUD13	903	+	5.9662075	1.0139077	-1.0	-1.0
chr11	57672220	57672320	ENSG00000156599.10|ZDHHC5|BUD13|BUD13	903	+	6.027609	1.0139077	-1.0	-1.0
chr11	57698788	57698978	ENSG00000156599.10|ZDHHC5|BUD13|BUD13	937	+	6.2258244	1.2026546	-1.0	-1.0
chr11	57693667	57693777	ENSG00000156599.10|ZDHHC5|BUD13|BUD13	931	+	6.332128	1.1628835	-1.0	-1.0
chr11	57739039	57739130	ENSG00000213593.9|TMX2|BUD13|BUD13	903	+	5.966208	1.0139077	-1.0	-1.0
chr11	57737607	57737767	ENSG00000213593.9|TMX2|BUD13|BUD13	910	+	2.7085314	1.0469072	-1.0	-1.0
chr11	57738560	57738663	ENSG00000213593.9|TMX2|BUD13|BUD13	919	+	2.6286924	1.09411	-1.0	-1.0
chr11	57739183	57739323	ENSG00000254462.1|TMX2-CTNND1|BUD13|BUD13	917	+	4.517638	1.0796927	-1.0	-1.0
chr11	57738558	57738753	ENSG00000254462.1|TMX2-CTNND1|BUD13|BUD13	941	+	3.2788405	1.2268071	-1.0	-1.0
chr11	57738963	57739123	ENSG00000254462.1|TMX2-CTNND1|BUD13|BUD13	902	+	3.1209724	1.0089306	-1.0	-1.0
chr11	57742028	57742138	ENSG00000254462.1|TMX2-CTNND1|BUD13|BUD13	902	+	6.0250273	1.0072715	-1.0	-1.0
chr11	57738263	57738388	ENSG00000254462.1|TMX2-CTNND1|BUD13|BUD13	906	+	2.3822522	1.0283431	-1.0	-1.0
chr11	57791389	57791544	ENSG00000254462.1|TMX2-CTNND1|BUD13|BUD13	915	+	2.3403475	1.0701958	-1.0	-1.0
chr11	57742029	57742134	ENSG00000211450.9|SELENOH|BUD13|BUD13	904	+	5.99429	1.0190477	-1.0	-1.0
chr11	57741749	57741849	ENSG00000211450.9|SELENOH|BUD13|BUD13	900	+	5.8349624	1.0007274	-1.0	-1.0
chr11	57791384	57791673	ENSG00000254732.1|AP001931.1|BUD13|BUD13	915	+	2.5369403	1.0714201	-1.0	-1.0
chr11	57796349	57796454	ENSG00000198561.13|CTNND1|BUD13|BUD13	902	+	5.9969077	1.0089306	-1.0	-1.0
chr11	57806827	57806983	ENSG00000198561.13|CTNND1|BUD13|BUD13	962	+	3.1127505	1.4192243	-1.0	-1.0
chr11	57796501	57796992	ENSG00000198561.13|CTNND1|BUD13|BUD13	969	+	3.2315288	1.5093231	-1.0	-1.0
chr11	57795576	57795676	ENSG00000198561.13|CTNND1|BUD13|BUD13	901	+	1.9772801	1.0039535	-1.0	-1.0
chr11	57805775	57805881	ENSG00000198561.13|CTNND1|BUD13|BUD13	967	+	5.770493	1.4811816	-1.0	-1.0
chr11	57808164	57808274	ENSG00000198561.13|CTNND1|BUD13|BUD13	909	+	2.8932545	1.041656	-1.0	-1.0
chr11	57810001	57810108	ENSG00000198561.13|CTNND1|BUD13|BUD13	901	+	4.904476	1.0031574	-1.0	-1.0
chr11	57805881	57806035	ENSG00000198561.13|CTNND1|BUD13|BUD13	968	+	3.489635	1.4991701	-1.0	-1.0
chr11	57810108	57810218	ENSG00000198561.13|CTNND1|BUD13|BUD13	959	+	2.7858965	1.3873141	-1.0	-1.0
chr11	57809273	57809466	ENSG00000198561.13|CTNND1|BUD13|BUD13	953	+	3.164944	1.3251739	-1.0	-1.0
chr11	57808058	57808164	ENSG00000198561.13|CTNND1|BUD13|BUD13	930	+	4.0870333	1.1528279	-1.0	-1.0
chr11	57808289	57808519	ENSG00000198561.13|CTNND1|BUD13|BUD13	944	+	3.144472	1.2495929	-1.0	-1.0
chr11	57791389	57791673	ENSG00000198561.13|CTNND1|BUD13|BUD13	916	+	2.5557015	1.0737761	-1.0	-1.0
chr11	57801732	57802142	ENSG00000198561.13|CTNND1|BUD13|BUD13	934	+	2.7425342	1.1817483	-1.0	-1.0
chr11	58610949	58611049	ENSG00000186660.14|ZFP91|BUD13|BUD13	950	+	2.067745	1.304009	-1.0	-1.0
chr11	58614228	58614338	ENSG00000186660.14|ZFP91|BUD13|BUD13	905	+	2.1544108	1.0232397	-1.0	-1.0
chr11	58611613	58611733	ENSG00000186660.14|ZFP91|BUD13|BUD13	930	+	2.0099645	1.1539876	-1.0	-1.0
chr11	58612173	58612273	ENSG00000186660.14|ZFP91|BUD13|BUD13	932	+	2.7279189	1.1650177	-1.0	-1.0
chr11	58609884	58609984	ENSG00000186660.14|ZFP91|BUD13|BUD13	900	+	2.0874627	1.0008004	-1.0	-1.0
chr11	58616715	58616815	ENSG00000186660.14|ZFP91|BUD13|BUD13	903	+	2.3219273	1.0139077	-1.0	-1.0
chr11	58612761	58612840	ENSG00000186660.14|ZFP91|BUD13|BUD13	919	+	2.4594307	1.0899237	-1.0	-1.0
chr11	58579110	58579525	ENSG00000186660.14|ZFP91|BUD13|BUD13	957	+	2.4312153	1.3650819	-1.0	-1.0
chr11	58610949	58611049	ENSG00000255073.8|ZFP91-CNTF|BUD13|BUD13	950	+	2.067745	1.3038342	-1.0	-1.0
chr11	58614228	58614338	ENSG00000255073.8|ZFP91-CNTF|BUD13|BUD13	905	+	2.1544108	1.0239576	-1.0	-1.0
chr11	58611613	58611733	ENSG00000255073.8|ZFP91-CNTF|BUD13|BUD13	930	+	2.0099645	1.15454	-1.0	-1.0
chr11	58612173	58612273	ENSG00000255073.8|ZFP91-CNTF|BUD13|BUD13	932	+	2.7279189	1.1651462	-1.0	-1.0
chr11	58579171	58579526	ENSG00000255073.8|ZFP91-CNTF|BUD13|BUD13	929	+	2.2107484	1.1483256	-1.0	-1.0
chr11	58609884	58609984	ENSG00000255073.8|ZFP91-CNTF|BUD13|BUD13	900	+	2.0874627	1.0009634	-1.0	-1.0
chr11	58616715	58616815	ENSG00000255073.8|ZFP91-CNTF|BUD13|BUD13	903	+	2.3219273	1.0139077	-1.0	-1.0
chr11	58612761	58612840	ENSG00000255073.8|ZFP91-CNTF|BUD13|BUD13	919	+	2.4594307	1.0899237	-1.0	-1.0
chr11	59610589	59610694	ENSG00000110048.11|OSBP|BUD13|BUD13	904	-	4.044381	1.0190164	-1.0	-1.0
chr11	59578148	59578313	ENSG00000110048.11|OSBP|BUD13|BUD13	913	-	2.3957498	1.0600231	-1.0	-1.0
chr11	59608483	59608588	ENSG00000110048.11|OSBP|BUD13|BUD13	934	-	2.9382558	1.1797858	-1.0	-1.0
chr11	59601282	59601385	ENSG00000110048.11|OSBP|BUD13|BUD13	963	-	2.817586	1.4291342	-1.0	-1.0
chr11	59615462	59615687	ENSG00000110048.11|OSBP|BUD13|BUD13	928	-	3.319215	1.1446719	-1.0	-1.0
chr11	59593939	59594119	ENSG00000110048.11|OSBP|BUD13|BUD13	906	-	2.567651	1.0246403	-1.0	-1.0
chr11	59610380	59610535	ENSG00000110048.11|OSBP|BUD13|BUD13	934	-	2.8479857	1.1789577	-1.0	-1.0
chr11	59581450	59581554	ENSG00000110048.11|OSBP|BUD13|BUD13	963	-	4.357109	1.4260218	-1.0	-1.0
chr11	59593669	59593844	ENSG00000110048.11|OSBP|BUD13|BUD13	928	-	2.847873	1.1434778	-1.0	-1.0
chr11	59615164	59615284	ENSG00000110048.11|OSBP|BUD13|BUD13	902	-	6.140947	1.0100613	-1.0	-1.0
chr11	59600495	59600615	ENSG00000110048.11|OSBP|BUD13|BUD13	949	-	2.320327	1.2933236	-1.0	-1.0
chr11	59576592	59576719	ENSG00000110048.11|OSBP|BUD13|BUD13	947	-	3.6413827	1.2780684	-1.0	-1.0
chr11	59601639	59601809	ENSG00000110048.11|OSBP|BUD13|BUD13	938	-	2.842087	1.2068313	-1.0	-1.0
chr11	59639291	59639383	ENSG00000166889.13|PATL1|BUD13|BUD13	985	-	3.3750377	1.8375959	-1.0	-1.0
chr11	59666852	59666964	ENSG00000166889.13|PATL1|BUD13|BUD13	988	-	3.3514504	1.9104683	-1.0	-1.0
chr11	59655740	59655850	ENSG00000166889.13|PATL1|BUD13|BUD13	965	-	4.35742	1.4619308	-1.0	-1.0
chr11	59639072	59639192	ENSG00000166889.13|PATL1|BUD13|BUD13	903	-	2.3144965	1.0115845	-1.0	-1.0
chr11	59655612	59655740	ENSG00000166889.13|PATL1|BUD13|BUD13	949	-	2.7541997	1.2942033	-1.0	-1.0
chr11	59658946	59659051	ENSG00000166889.13|PATL1|BUD13|BUD13	902	-	6.1420183	1.0089306	-1.0	-1.0
chr11	59659251	59659469	ENSG00000166889.13|PATL1|BUD13|BUD13	936	-	2.9041128	1.1908863	-1.0	-1.0
chr11	59658865	59658946	ENSG00000166889.13|PATL1|BUD13|BUD13	922	-	3.2094483	1.1051459	-1.0	-1.0
chr11	59652463	59652587	ENSG00000166889.13|PATL1|BUD13|BUD13	984	-	3.4662304	1.7906617	-1.0	-1.0
chr11	59642798	59642938	ENSG00000166889.13|PATL1|BUD13|BUD13	909	-	2.3980584	1.0419822	-1.0	-1.0
chr11	59639383	59639488	ENSG00000166889.13|PATL1|BUD13|BUD13	939	-	2.2365146	1.2167017	-1.0	-1.0
chr11	59638921	59639047	ENSG00000166889.13|PATL1|BUD13|BUD13	903	-	6.0177307	1.0135094	-1.0	-1.0
chr11	59647913	59648043	ENSG00000166889.13|PATL1|BUD13|BUD13	924	-	5.3417993	1.1204138	-1.0	-1.0
chr11	59652912	59653018	ENSG00000166889.13|PATL1|BUD13|BUD13	901	-	2.115477	1.0039535	-1.0	-1.0
chr11	59649610	59649725	ENSG00000166889.13|PATL1|BUD13|BUD13	930	-	3.6923728	1.1547815	-1.0	-1.0
chr11	59638411	59638521	ENSG00000166889.13|PATL1|BUD13|BUD13	975	-	6.527116	1.5974764	-1.0	-1.0
chr11	59649496	59649610	ENSG00000166889.13|PATL1|BUD13|BUD13	928	-	2.5000837	1.140177	-1.0	-1.0
chr11	59639197	59639291	ENSG00000166889.13|PATL1|BUD13|BUD13	944	-	3.4262598	1.2500864	-1.0	-1.0
chr11	59793379	59793479	ENSG00000166900.16|STX3|BUD13|BUD13	901	+	2.4262633	1.0039535	-1.0	-1.0
chr11	59792106	59792211	ENSG00000166900.16|STX3|BUD13|BUD13	903	+	2.754775	1.0146616	-1.0	-1.0
chr11	59797282	59797396	ENSG00000166900.16|STX3|BUD13|BUD13	930	+	3.2476726	1.153545	-1.0	-1.0
chr11	59755538	59755635	ENSG00000166900.16|STX3|BUD13|BUD13	901	+	2.6244884	1.0039535	-1.0	-1.0
chr11	59788892	59789082	ENSG00000166900.16|STX3|BUD13|BUD13	912	+	3.307243	1.0562186	-1.0	-1.0
chr11	59807849	59807949	ENSG00000166902.4|MRPL16|BUD13|BUD13	953	-	2.7004387	1.3288684	-1.0	-1.0
chr11	59807750	59807849	ENSG00000166902.4|MRPL16|BUD13|BUD13	941	-	2.3625698	1.2262899	-1.0	-1.0
chr11	59806684	59806832	ENSG00000166902.4|MRPL16|BUD13|BUD13	954	-	4.1319046	1.3419249	-1.0	-1.0
chr11	59810603	59810723	ENSG00000166902.4|MRPL16|BUD13|BUD13	906	-	2.370134	1.027677	-1.0	-1.0
chr11	59809723	59810022	ENSG00000166902.4|MRPL16|BUD13|BUD13	980	-	3.8861291	1.6934055	-1.0	-1.0
chr11	59806364	59806644	ENSG00000166902.4|MRPL16|BUD13|BUD13	915	-	2.2676117	1.0725744	-1.0	-1.0
chr11	59806234	59806349	ENSG00000166902.4|MRPL16|BUD13|BUD13	902	-	2.6992502	1.0076067	-1.0	-1.0
chr11	60064159	60064261	ENSG00000149516.13|MS4A3|BUD13|BUD13	903	+	5.9662075	1.0139077	-1.0	-1.0
chr11	60062364	60062467	ENSG00000149516.13|MS4A3|BUD13|BUD13	954	+	4.266651	1.3401608	-1.0	-1.0
chr11	60897834	60897951	ENSG00000110107.8|PRPF19|BUD13|BUD13	909	-	3.058138	1.0415982	-1.0	-1.0
chr11	60901540	60901650	ENSG00000110107.8|PRPF19|BUD13|BUD13	958	-	6.3953724	1.3782454	-1.0	-1.0
chr11	60898220	60898340	ENSG00000110107.8|PRPF19|BUD13|BUD13	903	-	5.9528356	1.0139077	-1.0	-1.0
chr11	60903756	60903856	ENSG00000110107.8|PRPF19|BUD13|BUD13	902	-	6.0276084	1.0101769	-1.0	-1.0
chr11	60902295	60902395	ENSG00000110107.8|PRPF19|BUD13|BUD13	901	-	3.8579679	1.0039535	-1.0	-1.0
chr11	61309805	61309955	ENSG00000167986.13|DDB1|BUD13|BUD13	909	-	2.2162948	1.0410776	-1.0	-1.0
chr11	61313838	61313958	ENSG00000167986.13|DDB1|BUD13|BUD13	904	-	1.8831108	1.01794	-1.0	-1.0
chr11	61300808	61300978	ENSG00000167986.13|DDB1|BUD13|BUD13	958	-	2.9339142	1.3797121	-1.0	-1.0
chr11	61329956	61330136	ENSG00000167986.13|DDB1|BUD13|BUD13	931	-	2.8086739	1.1628846	-1.0	-1.0
chr11	61321524	61321744	ENSG00000167986.13|DDB1|BUD13|BUD13	950	-	2.6244612	1.3048371	-1.0	-1.0
chr11	61323905	61324290	ENSG00000167986.13|DDB1|BUD13|BUD13	942	-	2.5432382	1.2359563	-1.0	-1.0
chr11	61326644	61326778	ENSG00000167986.13|DDB1|BUD13|BUD13	902	-	4.4527454	1.0089306	-1.0	-1.0
chr11	61331557	61331657	ENSG00000167986.13|DDB1|BUD13|BUD13	901	-	3.0443892	1.0039535	-1.0	-1.0
chr11	61303592	61303864	ENSG00000167986.13|DDB1|BUD13|BUD13	994	-	4.127449	2.2444267	-1.0	-1.0
chr11	61326803	61326908	ENSG00000167986.13|DDB1|BUD13|BUD13	919	-	2.459431	1.0907223	-1.0	-1.0
chr11	61311988	61312084	ENSG00000167986.13|DDB1|BUD13|BUD13	978	-	2.8073545	1.666585	-1.0	-1.0
chr11	61311895	61311988	ENSG00000167986.13|DDB1|BUD13|BUD13	944	-	3.4262598	1.2495431	-1.0	-1.0
chr11	61313498	61313823	ENSG00000167986.13|DDB1|BUD13|BUD13	969	-	3.117203	1.506165	-1.0	-1.0
chr11	61314307	61314642	ENSG00000167986.13|DDB1|BUD13|BUD13	978	-	3.745207	1.665181	-1.0	-1.0
chr11	61325610	61325850	ENSG00000167986.13|DDB1|BUD13|BUD13	979	-	4.283778	1.6874726	-1.0	-1.0
chr11	61299975	61300075	ENSG00000167986.13|DDB1|BUD13|BUD13	903	-	2.1429577	1.0139077	-1.0	-1.0
chr11	61316491	61316569	ENSG00000167986.13|DDB1|BUD13|BUD13	900	-	2.6244886	1.0008004	-1.0	-1.0
chr11	61322300	61322425	ENSG00000167986.13|DDB1|BUD13|BUD13	903	-	1.8248386	1.0111256	-1.0	-1.0
chr11	61329325	61329535	ENSG00000167986.13|DDB1|BUD13|BUD13	920	-	2.6018279	1.0942206	-1.0	-1.0
chr11	61300120	61300219	ENSG00000167986.13|DDB1|BUD13|BUD13	920	-	2.5849612	1.094848	-1.0	-1.0
chr11	61311634	61311783	ENSG00000167986.13|DDB1|BUD13|BUD13	907	-	4.5404286	1.0331938	-1.0	-1.0
chr11	61310294	61310514	ENSG00000167986.13|DDB1|BUD13|BUD13	967	-	3.2805638	1.484193	-1.0	-1.0
chr11	61303864	61304034	ENSG00000167986.13|DDB1|BUD13|BUD13	982	-	2.1960602	1.7512228	-1.0	-1.0
chr11	61311783	61311895	ENSG00000167986.13|DDB1|BUD13|BUD13	997	-	3.9883392	2.5355186	-1.0	-1.0
chr11	61308982	61309077	ENSG00000167986.13|DDB1|BUD13|BUD13	937	-	2.2479274	1.2034961	-1.0	-1.0
chr11	61303045	61303275	ENSG00000167986.13|DDB1|BUD13|BUD13	981	-	3.3086057	1.7161803	-1.0	-1.0
chr11	61314046	61314210	ENSG00000167986.13|DDB1|BUD13|BUD13	994	-	3.6369002	2.197622	-1.0	-1.0
chr11	61314210	61314307	ENSG00000167986.13|DDB1|BUD13|BUD13	970	-	3.1085227	1.5233506	-1.0	-1.0
chr11	61316192	61316393	ENSG00000167986.13|DDB1|BUD13|BUD13	967	-	2.971318	1.475869	-1.0	-1.0
chr11	61300219	61300319	ENSG00000167986.13|DDB1|BUD13|BUD13	903	-	5.9020767	1.0139077	-1.0	-1.0
chr11	61323010	61323140	ENSG00000167986.13|DDB1|BUD13|BUD13	936	-	2.4265492	1.1927292	-1.0	-1.0
chr11	61341519	61341669	ENSG00000149476.15|TKFC|BUD13|BUD13	910	+	6.1333356	1.0474828	-1.0	-1.0
chr11	61367817	61368077	ENSG00000149483.11|TMEM138|BUD13|BUD13	943	+	3.8296082	1.2472415	-1.0	-1.0
chr11	61366162	61366262	ENSG00000149483.11|TMEM138|BUD13|BUD13	901	+	2.4262633	1.0039535	-1.0	-1.0
chr11	61364203	61364443	ENSG00000149483.11|TMEM138|BUD13|BUD13	954	+	5.545771	1.340992	-1.0	-1.0
chr11	61362435	61362565	ENSG00000149483.11|TMEM138|BUD13|BUD13	903	+	6.0440774	1.0120873	-1.0	-1.0
chr11	61419824	61419921	ENSG00000149532.15|CPSF7|BUD13|BUD13	923	-	3.2094483	1.1131266	-1.0	-1.0
chr11	61420094	61420204	ENSG00000149532.15|CPSF7|BUD13|BUD13	983	-	3.9757373	1.7719982	-1.0	-1.0
chr11	61421134	61421489	ENSG00000149532.15|CPSF7|BUD13|BUD13	988	-	3.6919372	1.9172033	-1.0	-1.0
chr11	61404190	61404410	ENSG00000149532.15|CPSF7|BUD13|BUD13	901	-	5.9015794	1.0065275	-1.0	-1.0
chr11	61416519	61416629	ENSG00000149532.15|CPSF7|BUD13|BUD13	962	-	6.3375263	1.4239973	-1.0	-1.0
chr11	61420469	61420704	ENSG00000149532.15|CPSF7|BUD13|BUD13	986	-	3.1710737	1.8542099	-1.0	-1.0
chr11	61411783	61411937	ENSG00000149532.15|CPSF7|BUD13|BUD13	919	-	4.5788507	1.0940963	-1.0	-1.0
chr11	61404704	61404819	ENSG00000149532.15|CPSF7|BUD13|BUD13	959	-	3.201465	1.3841327	-1.0	-1.0
chr11	61420364	61420464	ENSG00000149532.15|CPSF7|BUD13|BUD13	901	-	2.6629624	1.0024037	-1.0	-1.0
chr11	61411937	61412037	ENSG00000149532.15|CPSF7|BUD13|BUD13	901	-	3.8579676	1.0036714	-1.0	-1.0
chr11	61411480	61411768	ENSG00000149532.15|CPSF7|BUD13|BUD13	967	-	5.5455894	1.4822526	-1.0	-1.0
chr11	61415665	61415895	ENSG00000149532.15|CPSF7|BUD13|BUD13	994	-	4.50009	2.2238114	-1.0	-1.0
chr11	61416035	61416250	ENSG00000149532.15|CPSF7|BUD13|BUD13	915	-	2.4058619	1.0721108	-1.0	-1.0
chr11	61410856	61411066	ENSG00000149532.15|CPSF7|BUD13|BUD13	933	-	3.1815405	1.1722488	-1.0	-1.0
chr11	61419926	61420094	ENSG00000149532.15|CPSF7|BUD13|BUD13	901	-	3.6193812	1.0039535	-1.0	-1.0
chr11	61438028	61438153	ENSG00000167985.6|SDHAF2|BUD13|BUD13	903	+	5.890891	1.0121664	-1.0	-1.0
chr11	61783850	61784135	ENSG00000124920.13|MYRF|BUD13|BUD13	923	+	5.1857285	1.111424	-1.0	-1.0
chr11	61784145	61784285	ENSG00000124920.13|MYRF|BUD13|BUD13	938	+	2.8273106	1.2050693	-1.0	-1.0
chr11	61773287	61773702	ENSG00000124920.13|MYRF|BUD13|BUD13	960	+	5.086494	1.4013067	-1.0	-1.0
chr11	61777464	61777605	ENSG00000124920.13|MYRF|BUD13|BUD13	912	+	6.1634502	1.0547984	-1.0	-1.0
chr11	61768937	61769047	ENSG00000124920.13|MYRF|BUD13|BUD13	901	+	5.86852	1.0038124	-1.0	-1.0
chr11	61777012	61777127	ENSG00000124920.13|MYRF|BUD13|BUD13	902	+	5.86852	1.0073175	-1.0	-1.0
chr11	61782577	61782777	ENSG00000124920.13|MYRF|BUD13|BUD13	922	+	3.6785533	1.108203	-1.0	-1.0
chr11	61769386	61769501	ENSG00000124920.13|MYRF|BUD13|BUD13	948	+	6.404172	1.2853634	-1.0	-1.0
chr11	61778878	61779570	ENSG00000124920.13|MYRF|BUD13|BUD13	974	+	3.8501792	1.5931127	-1.0	-1.0
chr11	61770365	61770470	ENSG00000124920.13|MYRF|BUD13|BUD13	901	+	5.0539846	1.0038124	-1.0	-1.0
chr11	61776055	61776132	ENSG00000124920.13|MYRF|BUD13|BUD13	926	+	3.285397	1.132899	-1.0	-1.0
chr11	61782047	61782492	ENSG00000124920.13|MYRF|BUD13|BUD13	912	+	4.165756	1.0553995	-1.0	-1.0
chr11	61765924	61766054	ENSG00000124920.13|MYRF|BUD13|BUD13	903	+	3.9529219	1.0124453	-1.0	-1.0
chr11	61772467	61772652	ENSG00000124920.13|MYRF|BUD13|BUD13	934	+	3.7191012	1.18337	-1.0	-1.0
chr11	61772107	61772422	ENSG00000124920.13|MYRF|BUD13|BUD13	965	+	3.6306098	1.4530568	-1.0	-1.0
chr11	61784315	61784460	ENSG00000124920.13|MYRF|BUD13|BUD13	913	+	3.4041905	1.0618732	-1.0	-1.0
chr11	61773747	61773966	ENSG00000124920.13|MYRF|BUD13|BUD13	938	+	3.058542	1.2051289	-1.0	-1.0
chr11	61771952	61772097	ENSG00000124920.13|MYRF|BUD13|BUD13	947	+	4.0867624	1.276115	-1.0	-1.0
chr11	61769866	61769966	ENSG00000124920.13|MYRF|BUD13|BUD13	900	+	5.9020767	1.001374	-1.0	-1.0
chr11	61766289	61766444	ENSG00000124920.13|MYRF|BUD13|BUD13	944	+	3.7952724	1.2538269	-1.0	-1.0
chr11	61782782	61783012	ENSG00000124920.13|MYRF|BUD13|BUD13	903	+	5.372307	1.0124233	-1.0	-1.0
chr11	61777670	61777840	ENSG00000124920.13|MYRF|BUD13|BUD13	943	+	3.7325635	1.2450469	-1.0	-1.0
chr11	61776432	61776786	ENSG00000124920.13|MYRF|BUD13|BUD13	968	+	5.521168	1.490692	-1.0	-1.0
chr11	61781582	61781707	ENSG00000124920.13|MYRF|BUD13|BUD13	915	+	3.051328	1.0686127	-1.0	-1.0
chr11	61776786	61776877	ENSG00000124920.13|MYRF|BUD13|BUD13	995	+	7.143088	2.318612	-1.0	-1.0
chr11	61771499	61771614	ENSG00000124920.13|MYRF|BUD13|BUD13	902	+	3.7023053	1.0089306	-1.0	-1.0
chr11	61777273	61777453	ENSG00000124920.13|MYRF|BUD13|BUD13	917	+	4.706246	1.0835267	-1.0	-1.0
chr11	61778489	61778804	ENSG00000124920.13|MYRF|BUD13|BUD13	973	+	4.4286294	1.564546	-1.0	-1.0
chr11	61783142	61783600	ENSG00000124920.13|MYRF|BUD13|BUD13	939	+	4.7222633	1.2133183	-1.0	-1.0
chr11	61790441	61790541	ENSG00000134825.15|TMEM258|BUD13|BUD13	901	-	3.1292777	1.0039535	-1.0	-1.0
chr11	61812338	61812470	ENSG00000149485.18|FADS1|BUD13|BUD13	914	-	6.1686926	1.0653944	-1.0	-1.0
chr11	61814931	61815076	ENSG00000149485.18|FADS1|BUD13|BUD13	901	-	2.9758995	1.0039651	-1.0	-1.0
chr11	61813307	61813427	ENSG00000149485.18|FADS1|BUD13|BUD13	917	-	2.3108659	1.0794438	-1.0	-1.0
chr11	61810972	61811075	ENSG00000149485.18|FADS1|BUD13|BUD13	914	-	2.1802106	1.0632739	-1.0	-1.0
chr11	61803779	61803934	ENSG00000149485.18|FADS1|BUD13|BUD13	910	-	4.8912168	1.0480729	-1.0	-1.0
chr11	61810509	61810726	ENSG00000149485.18|FADS1|BUD13|BUD13	920	-	2.6479447	1.0987834	-1.0	-1.0
chr11	61806724	61806829	ENSG00000149485.18|FADS1|BUD13|BUD13	940	-	6.323423	1.2205315	-1.0	-1.0
chr11	61812138	61812313	ENSG00000149485.18|FADS1|BUD13|BUD13	908	-	2.6532414	1.0344317	-1.0	-1.0
chr11	61803459	61803664	ENSG00000149485.18|FADS1|BUD13|BUD13	944	-	2.7801106	1.2524784	-1.0	-1.0
chr11	61811075	61811205	ENSG00000149485.18|FADS1|BUD13|BUD13	927	-	5.0099077	1.1360036	-1.0	-1.0
chr11	61878215	61878511	ENSG00000221968.8|FADS3|BUD13|BUD13	959	-	4.028452	1.3916836	-1.0	-1.0
chr11	61875850	61875975	ENSG00000221968.8|FADS3|BUD13|BUD13	933	-	1.952768	1.1711024	-1.0	-1.0
chr11	61878003	61878215	ENSG00000221968.8|FADS3|BUD13|BUD13	964	-	3.273651	1.4432312	-1.0	-1.0
chr11	61879311	61879509	ENSG00000221968.8|FADS3|BUD13|BUD13	964	-	3.2327642	1.4395361	-1.0	-1.0
chr11	61880040	61880170	ENSG00000221968.8|FADS3|BUD13|BUD13	937	-	2.0712333	1.1986554	-1.0	-1.0
chr11	61878665	61878847	ENSG00000221968.8|FADS3|BUD13|BUD13	986	-	4.758067	1.8526136	-1.0	-1.0
chr11	61876358	61877868	ENSG00000221968.8|FADS3|BUD13|BUD13	989	-	3.1913137	1.951077	-1.0	-1.0
chr11	61873563	61873865	ENSG00000221968.8|FADS3|BUD13|BUD13	917	-	3.5030515	1.0808052	-1.0	-1.0
chr11	61891248	61891534	ENSG00000221968.8|FADS3|BUD13|BUD13	950	-	2.7692652	1.3039907	-1.0	-1.0
chr11	61905512	61905632	ENSG00000167994.11|RAB3IL1|BUD13|BUD13	901	-	3.9187036	1.0064421	-1.0	-1.0
chr11	61966552	61966652	ENSG00000167996.15|FTH1|BUD13|BUD13	901	-	1.8443496	1.0049269	-1.0	-1.0
chr11	61966993	61967166	ENSG00000167996.15|FTH1|BUD13|BUD13	906	-	1.856017	1.0258482	-1.0	-1.0
chr11	61965877	61966047	ENSG00000167996.15|FTH1|BUD13|BUD13	902	-	2.0473354	1.0084167	-1.0	-1.0
chr11	61965234	61965459	ENSG00000167996.15|FTH1|BUD13|BUD13	964	-	2.051758	1.442553	-1.0	-1.0
chr11	61966707	61966988	ENSG00000167996.15|FTH1|BUD13|BUD13	979	-	2.4425066	1.6799146	-1.0	-1.0
chr11	61967166	61967306	ENSG00000167996.15|FTH1|BUD13|BUD13	970	-	1.945409	1.5298699	-1.0	-1.0
chr11	61964639	61965219	ENSG00000167996.15|FTH1|BUD13|BUD13	993	-	2.3731456	2.1813507	-1.0	-1.0
chr11	61965577	61965702	ENSG00000167996.15|FTH1|BUD13|BUD13	947	-	2.4668102	1.2768896	-1.0	-1.0
chr11	62124052	62124163	ENSG00000149503.12|INCENP|BUD13|BUD13	901	+	2.6498046	1.0023425	-1.0	-1.0
chr11	62150056	62150156	ENSG00000149503.12|INCENP|BUD13|BUD13	903	+	2.2630339	1.0139077	-1.0	-1.0
chr11	62145168	62145289	ENSG00000149503.12|INCENP|BUD13|BUD13	947	+	2.5420032	1.2724413	-1.0	-1.0
chr11	62138391	62138551	ENSG00000149503.12|INCENP|BUD13|BUD13	903	+	4.990158	1.0151281	-1.0	-1.0
chr11	62130590	62130725	ENSG00000149503.12|INCENP|BUD13|BUD13	956	+	3.178329	1.359265	-1.0	-1.0
chr11	62148738	62148846	ENSG00000149503.12|INCENP|BUD13|BUD13	902	+	2.2029958	1.0069635	-1.0	-1.0
chr11	62151936	62152381	ENSG00000149503.12|INCENP|BUD13|BUD13	925	+	2.1763737	1.1257558	-1.0	-1.0
chr11	62145751	62145886	ENSG00000149503.12|INCENP|BUD13|BUD13	957	+	4.155036	1.3663313	-1.0	-1.0
chr11	62145628	62145751	ENSG00000149503.12|INCENP|BUD13|BUD13	936	+	2.5824547	1.197214	-1.0	-1.0
chr11	62140912	62141032	ENSG00000149503.12|INCENP|BUD13|BUD13	921	+	2.4519668	1.1022654	-1.0	-1.0
chr11	62129598	62129713	ENSG00000149503.12|INCENP|BUD13|BUD13	904	+	5.9795666	1.0156993	-1.0	-1.0
chr11	62141775	62141875	ENSG00000149503.12|INCENP|BUD13|BUD13	903	+	5.966208	1.0139077	-1.0	-1.0
chr11	62138887	62139005	ENSG00000149503.12|INCENP|BUD13|BUD13	925	+	2.3746798	1.1266954	-1.0	-1.0
chr11	62129806	62130071	ENSG00000149503.12|INCENP|BUD13|BUD13	918	+	2.1289635	1.0874034	-1.0	-1.0
chr11	62130116	62130590	ENSG00000149503.12|INCENP|BUD13|BUD13	958	+	2.6063936	1.3734361	-1.0	-1.0
chr11	62141274	62141459	ENSG00000149503.12|INCENP|BUD13|BUD13	975	+	4.45157	1.6004878	-1.0	-1.0
chr11	62138556	62138712	ENSG00000149503.12|INCENP|BUD13|BUD13	978	+	5.9232864	1.6560154	-1.0	-1.0
chr11	62140130	62140233	ENSG00000149503.12|INCENP|BUD13|BUD13	940	+	5.2206125	1.2234359	-1.0	-1.0
chr11	62142030	62142130	ENSG00000149503.12|INCENP|BUD13|BUD13	900	+	5.9020767	1.001038	-1.0	-1.0
chr11	62144840	62144981	ENSG00000149503.12|INCENP|BUD13|BUD13	961	+	3.3389835	1.4036962	-1.0	-1.0
chr11	62128165	62128301	ENSG00000149503.12|INCENP|BUD13|BUD13	930	+	2.1773505	1.1522815	-1.0	-1.0
chr11	62148475	62148554	ENSG00000149503.12|INCENP|BUD13|BUD13	915	+	2.485426	1.0684404	-1.0	-1.0
chr11	62145289	62145579	ENSG00000149503.12|INCENP|BUD13|BUD13	954	+	6.3393855	1.3341928	-1.0	-1.0
chr11	62141044	62141224	ENSG00000149503.12|INCENP|BUD13|BUD13	911	+	4.3961363	1.0495251	-1.0	-1.0
chr11	62129163	62129263	ENSG00000149503.12|INCENP|BUD13|BUD13	901	+	5.902077	1.0039535	-1.0	-1.0
chr11	62140703	62140821	ENSG00000149503.12|INCENP|BUD13|BUD13	951	+	2.4065688	1.3141168	-1.0	-1.0
chr11	62138221	62138346	ENSG00000149503.12|INCENP|BUD13|BUD13	917	+	5.1042833	1.0830584	-1.0	-1.0
chr11	62146561	62146657	ENSG00000149503.12|INCENP|BUD13|BUD13	903	+	6.086502	1.0139077	-1.0	-1.0
chr11	62138712	62138770	ENSG00000149503.12|INCENP|BUD13|BUD13	941	+	3.4594262	1.2303064	-1.0	-1.0
chr11	62146687	62146897	ENSG00000149503.12|INCENP|BUD13|BUD13	945	+	2.6427152	1.2564563	-1.0	-1.0
chr11	62137831	62137971	ENSG00000149503.12|INCENP|BUD13|BUD13	976	+	3.359275	1.6187913	-1.0	-1.0
chr11	62128769	62128883	ENSG00000149503.12|INCENP|BUD13|BUD13	909	+	1.7383925	1.0399264	-1.0	-1.0
chr11	62128883	62128993	ENSG00000149503.12|INCENP|BUD13|BUD13	902	+	2.876883	1.0089306	-1.0	-1.0
chr11	62527529	62528269	ENSG00000124942.13|AHNAK|BUD13|BUD13	938	-	2.1178727	1.2090888	-1.0	-1.0
chr11	62536468	62536567	ENSG00000124942.13|AHNAK|BUD13|BUD13	904	-	1.8073555	1.0160377	-1.0	-1.0
chr11	62546689	62546809	ENSG00000124942.13|AHNAK|BUD13|BUD13	913	-	2.5084262	1.0582252	-1.0	-1.0
chr11	62522554	62522874	ENSG00000124942.13|AHNAK|BUD13|BUD13	963	-	2.3405473	1.4331453	-1.0	-1.0
chr11	62516049	62521514	ENSG00000124942.13|AHNAK|BUD13|BUD13	975	-	2.5004747	1.6024599	-1.0	-1.0
chr11	62535002	62535190	ENSG00000124942.13|AHNAK|BUD13|BUD13	918	-	2.6266055	1.0869931	-1.0	-1.0
chr11	62528474	62530719	ENSG00000124942.13|AHNAK|BUD13|BUD13	967	-	2.3227286	1.48633	-1.0	-1.0
chr11	62530929	62534069	ENSG00000124942.13|AHNAK|BUD13|BUD13	976	-	2.5621662	1.6232139	-1.0	-1.0
chr11	62522974	62526129	ENSG00000124942.13|AHNAK|BUD13|BUD13	964	-	2.3728049	1.4381537	-1.0	-1.0
chr11	62535944	62536104	ENSG00000124942.13|AHNAK|BUD13|BUD13	951	-	2.5824575	1.3131058	-1.0	-1.0
chr11	62536312	62536468	ENSG00000124942.13|AHNAK|BUD13|BUD13	928	-	6.1190658	1.1409928	-1.0	-1.0
chr11	62521619	62522494	ENSG00000124942.13|AHNAK|BUD13|BUD13	965	-	2.775535	1.4553292	-1.0	-1.0
chr11	62526209	62527519	ENSG00000124942.13|AHNAK|BUD13|BUD13	972	-	2.4400253	1.5548191	-1.0	-1.0
chr11	62573763	62573898	ENSG00000254772.9|EEF1G|BUD13|BUD13	903	-	2.5959072	1.0139077	-1.0	-1.0
chr11	62573333	62573463	ENSG00000254772.9|EEF1G|BUD13|BUD13	903	-	5.983751	1.0139077	-1.0	-1.0
chr11	62573578	62573683	ENSG00000254772.9|EEF1G|BUD13|BUD13	901	-	5.934141	1.0039535	-1.0	-1.0
chr11	62566805	62566910	ENSG00000254772.9|EEF1G|BUD13|BUD13	902	-	1.95794	1.0088588	-1.0	-1.0
chr11	62571423	62571523	ENSG00000254772.9|EEF1G|BUD13|BUD13	901	-	3.0443892	1.0039535	-1.0	-1.0
chr11	62567015	62567115	ENSG00000254772.9|EEF1G|BUD13|BUD13	903	-	5.966208	1.0139077	-1.0	-1.0
chr11	62572743	62572843	ENSG00000254772.9|EEF1G|BUD13|BUD13	900	-	3.0443892	1.0005183	-1.0	-1.0
chr11	62573763	62573898	ENSG00000255508.7|AP002990.1|BUD13|BUD13	903	-	2.5959072	1.0125661	-1.0	-1.0
chr11	62573333	62573463	ENSG00000255508.7|AP002990.1|BUD13|BUD13	903	-	5.9866743	1.0139077	-1.0	-1.0
chr11	62573578	62573683	ENSG00000255508.7|AP002990.1|BUD13|BUD13	901	-	5.934141	1.0039535	-1.0	-1.0
chr11	62566805	62566910	ENSG00000255508.7|AP002990.1|BUD13|BUD13	902	-	1.95794	1.0088065	-1.0	-1.0
chr11	62571423	62571523	ENSG00000255508.7|AP002990.1|BUD13|BUD13	901	-	3.0443892	1.0039535	-1.0	-1.0
chr11	62567015	62567115	ENSG00000255508.7|AP002990.1|BUD13|BUD13	903	-	5.966208	1.0139077	-1.0	-1.0
chr11	62572743	62572843	ENSG00000255508.7|AP002990.1|BUD13|BUD13	900	-	3.0443892	1.0000193	-1.0	-1.0
chr11	62601275	62601422	ENSG00000149480.6|MTA2|BUD13|BUD13	999	-	3.7568252	3.2154386	-1.0	-1.0
chr11	62595263	62595492	ENSG00000149480.6|MTA2|BUD13|BUD13	935	-	2.6271174	1.1882539	-1.0	-1.0
chr11	62596278	62596593	ENSG00000149480.6|MTA2|BUD13|BUD13	934	-	2.9108293	1.1785362	-1.0	-1.0
chr11	62597375	62597712	ENSG00000149480.6|MTA2|BUD13|BUD13	974	-	3.6162403	1.591959	-1.0	-1.0
chr11	62593873	62593973	ENSG00000149480.6|MTA2|BUD13|BUD13	901	-	3.8579679	1.0039535	-1.0	-1.0
chr11	62595070	62595263	ENSG00000149480.6|MTA2|BUD13|BUD13	983	-	4.0322227	1.7693102	-1.0	-1.0
chr11	62595747	62595891	ENSG00000149480.6|MTA2|BUD13|BUD13	988	-	5.2047544	1.9157573	-1.0	-1.0
chr11	62600165	62600320	ENSG00000149480.6|MTA2|BUD13|BUD13	910	-	2.2479675	1.0464331	-1.0	-1.0
chr11	62594634	62594739	ENSG00000149480.6|MTA2|BUD13|BUD13	946	-	3.7656815	1.2663441	-1.0	-1.0
chr11	62594040	62594258	ENSG00000149480.6|MTA2|BUD13|BUD13	923	-	4.0350995	1.1114873	-1.0	-1.0
chr11	62598023	62598639	ENSG00000149480.6|MTA2|BUD13|BUD13	957	-	2.6664283	1.3664323	-1.0	-1.0
chr11	62600621	62600689	ENSG00000149480.6|MTA2|BUD13|BUD13	981	-	3.2854004	1.7260175	-1.0	-1.0
chr11	62601422	62601827	ENSG00000149480.6|MTA2|BUD13|BUD13	967	-	3.6661654	1.4808167	-1.0	-1.0
chr11	62597877	62598002	ENSG00000149480.6|MTA2|BUD13|BUD13	902	-	5.888057	1.0071433	-1.0	-1.0
chr11	62601022	62601275	ENSG00000149480.6|MTA2|BUD13|BUD13	934	-	2.7105212	1.1789325	-1.0	-1.0
chr11	62595891	62596009	ENSG00000149480.6|MTA2|BUD13|BUD13	945	-	2.80198	1.2606326	-1.0	-1.0
chr11	62600491	62600616	ENSG00000149480.6|MTA2|BUD13|BUD13	922	-	3.359014	1.1053895	-1.0	-1.0
chr11	62600689	62600799	ENSG00000149480.6|MTA2|BUD13|BUD13	909	-	1.857146	1.0391084	-1.0	-1.0
chr11	62600844	62600964	ENSG00000149480.6|MTA2|BUD13|BUD13	902	-	5.902077	1.0105896	-1.0	-1.0
chr11	62594980	62595070	ENSG00000149480.6|MTA2|BUD13|BUD13	932	-	1.8612943	1.164712	-1.0	-1.0
chr11	62602757	62603242	ENSG00000149499.11|EML3|BUD13|BUD13	996	-	4.091133	2.3701317	-1.0	-1.0
chr11	62607222	62607387	ENSG00000149499.11|EML3|BUD13|BUD13	907	-	2.2164793	1.0334554	-1.0	-1.0
chr11	62605229	62605529	ENSG00000149499.11|EML3|BUD13|BUD13	912	-	3.902384	1.0547549	-1.0	-1.0
chr11	62612099	62612224	ENSG00000149499.11|EML3|BUD13|BUD13	903	-	5.714836	1.0113938	-1.0	-1.0
chr11	62610726	62610878	ENSG00000149499.11|EML3|BUD13|BUD13	912	-	3.798949	1.0551299	-1.0	-1.0
chr11	62608860	62608961	ENSG00000149499.11|EML3|BUD13|BUD13	907	-	2.3502192	1.0292499	-1.0	-1.0
chr11	62607447	62607617	ENSG00000149499.11|EML3|BUD13|BUD13	903	-	2.9868937	1.0128658	-1.0	-1.0
chr11	62610556	62610701	ENSG00000149499.11|EML3|BUD13|BUD13	910	-	4.9472675	1.0477164	-1.0	-1.0
chr11	62610296	62610411	ENSG00000149499.11|EML3|BUD13|BUD13	901	-	5.915935	1.0063778	-1.0	-1.0
chr11	62605986	62606181	ENSG00000149499.11|EML3|BUD13|BUD13	915	-	2.5430744	1.0711743	-1.0	-1.0
chr11	62609701	62609801	ENSG00000149499.11|EML3|BUD13|BUD13	901	-	2.0995357	1.0039535	-1.0	-1.0
chr11	62606957	62607212	ENSG00000149499.11|EML3|BUD13|BUD13	954	-	3.3739889	1.3384485	-1.0	-1.0
chr11	62611469	62611724	ENSG00000149499.11|EML3|BUD13|BUD13	984	-	3.4212897	1.7859936	-1.0	-1.0
chr11	62609187	62609353	ENSG00000149499.11|EML3|BUD13|BUD13	906	-	4.7773995	1.0254966	-1.0	-1.0
chr11	62608961	62609116	ENSG00000149499.11|EML3|BUD13|BUD13	926	-	3.03481	1.1328926	-1.0	-1.0
chr11	62605032	62605229	ENSG00000149499.11|EML3|BUD13|BUD13	948	-	3.3379996	1.2827119	-1.0	-1.0
chr11	62604093	62604201	ENSG00000149499.11|EML3|BUD13|BUD13	922	-	2.8629024	1.109217	-1.0	-1.0
chr11	62602217	62602422	ENSG00000149499.11|EML3|BUD13|BUD13	983	-	5.568244	1.7673284	-1.0	-1.0
chr11	62608200	62608296	ENSG00000149499.11|EML3|BUD13|BUD13	903	-	6.300628	1.0139077	-1.0	-1.0
chr11	62605595	62605700	ENSG00000149499.11|EML3|BUD13|BUD13	901	-	3.9060755	1.0036485	-1.0	-1.0
chr11	62610878	62611003	ENSG00000149499.11|EML3|BUD13|BUD13	931	-	2.5541403	1.1607921	-1.0	-1.0
chr11	62607665	62607815	ENSG00000149499.11|EML3|BUD13|BUD13	919	-	3.1689444	1.0903616	-1.0	-1.0
chr11	62611176	62611347	ENSG00000149499.11|EML3|BUD13|BUD13	929	-	2.585111	1.1500927	-1.0	-1.0
chr11	62617266	62617454	ENSG00000149541.9|B3GAT3|BUD13|BUD13	970	-	4.185616	1.5295799	-1.0	-1.0
chr11	62620671	62620786	ENSG00000149541.9|B3GAT3|BUD13|BUD13	981	-	6.19587	1.7131581	-1.0	-1.0
chr11	62628623	62628763	ENSG00000089597.16|GANAB|BUD13|BUD13	915	-	5.056738	1.0695965	-1.0	-1.0
chr11	62632745	62632845	ENSG00000089597.16|GANAB|BUD13|BUD13	900	-	6.197533	1.0007274	-1.0	-1.0
chr11	62629295	62629400	ENSG00000089597.16|GANAB|BUD13|BUD13	941	-	4.132208	1.2255085	-1.0	-1.0
chr11	62628858	62629012	ENSG00000089597.16|GANAB|BUD13|BUD13	930	-	2.8320189	1.1538475	-1.0	-1.0
chr11	62629193	62629295	ENSG00000089597.16|GANAB|BUD13|BUD13	913	-	2.1380622	1.0598819	-1.0	-1.0
chr11	62626859	62627009	ENSG00000089597.16|GANAB|BUD13|BUD13	904	-	2.5129857	1.0182557	-1.0	-1.0
chr11	62629813	62629957	ENSG00000089597.16|GANAB|BUD13|BUD13	901	-	2.6244884	1.0039535	-1.0	-1.0
chr11	62630906	62631021	ENSG00000089597.16|GANAB|BUD13|BUD13	901	-	5.857334	1.003465	-1.0	-1.0
chr11	62632574	62632745	ENSG00000089597.16|GANAB|BUD13|BUD13	948	-	3.9953718	1.2843475	-1.0	-1.0
chr11	62627009	62627119	ENSG00000089597.16|GANAB|BUD13|BUD13	914	-	2.8276374	1.0662751	-1.0	-1.0
chr11	62633271	62633440	ENSG00000089597.16|GANAB|BUD13|BUD13	969	-	5.4153943	1.5069455	-1.0	-1.0
chr11	62633183	62633271	ENSG00000089597.16|GANAB|BUD13|BUD13	913	-	2.0198998	1.0628765	-1.0	-1.0
chr11	62633450	62633595	ENSG00000089597.16|GANAB|BUD13|BUD13	939	-	2.3679857	1.2168834	-1.0	-1.0
chr11	62631183	62631283	ENSG00000089597.16|GANAB|BUD13|BUD13	901	-	5.9662066	1.0039535	-1.0	-1.0
chr11	62626570	62626710	ENSG00000089597.16|GANAB|BUD13|BUD13	912	-	3.1375384	1.0570377	-1.0	-1.0
chr11	62633101	62633183	ENSG00000089597.16|GANAB|BUD13|BUD13	961	-	6.349538	1.4101976	-1.0	-1.0
chr11	62631079	62631183	ENSG00000089597.16|GANAB|BUD13|BUD13	911	-	2.1186905	1.0495367	-1.0	-1.0
chr11	62633004	62633101	ENSG00000089597.16|GANAB|BUD13|BUD13	951	-	2.584962	1.3076138	-1.0	-1.0
chr11	62629067	62629193	ENSG00000089597.16|GANAB|BUD13|BUD13	903	-	5.957046	1.0139077	-1.0	-1.0
chr11	62633645	62633925	ENSG00000089597.16|GANAB|BUD13|BUD13	922	-	5.2522764	1.1087025	-1.0	-1.0
chr11	62639626	62639726	ENSG00000089597.16|GANAB|BUD13|BUD13	974	-	2.8907702	1.5823884	-1.0	-1.0
chr11	62633960	62634225	ENSG00000089597.16|GANAB|BUD13|BUD13	943	-	2.7562075	1.2430086	-1.0	-1.0
chr11	62630196	62630276	ENSG00000089597.16|GANAB|BUD13|BUD13	919	-	2.6147084	1.0926236	-1.0	-1.0
chr11	62627159	62627288	ENSG00000089597.16|GANAB|BUD13|BUD13	903	-	4.6212544	1.0137452	-1.0	-1.0
chr11	62630276	62630378	ENSG00000089597.16|GANAB|BUD13|BUD13	979	-	4.614396	1.6848356	-1.0	-1.0
chr11	62630645	62630836	ENSG00000089597.16|GANAB|BUD13|BUD13	925	-	2.3599658	1.1243833	-1.0	-1.0
chr11	62629957	62630187	ENSG00000089597.16|GANAB|BUD13|BUD13	953	-	4.1447296	1.3303586	-1.0	-1.0
chr11	62630398	62630505	ENSG00000089597.16|GANAB|BUD13|BUD13	911	-	2.4383821	1.0491142	-1.0	-1.0
chr11	62627358	62627458	ENSG00000089597.16|GANAB|BUD13|BUD13	901	-	2.6244884	1.0032209	-1.0	-1.0
chr11	62634580	62634920	ENSG00000089597.16|GANAB|BUD13|BUD13	951	-	2.547	1.3131949	-1.0	-1.0
chr11	62665033	62665178	ENSG00000278615.4|C11orf98|BUD13|BUD13	940	-	3.2862875	1.2214749	-1.0	-1.0
chr11	62663333	62663433	ENSG00000278615.4|C11orf98|BUD13|BUD13	902	-	2.736963	1.0101769	-1.0	-1.0
chr11	62662930	62663333	ENSG00000278615.4|C11orf98|BUD13|BUD13	932	-	3.0630736	1.1649377	-1.0	-1.0
chr11	62664863	62665018	ENSG00000278615.4|C11orf98|BUD13|BUD13	914	-	2.332693	1.0666438	-1.0	-1.0
chr11	62663333	62663438	ENSG00000255432.1|AP001458.2|BUD13|BUD13	902	-	2.6807256	1.0070652	-1.0	-1.0
chr11	62662934	62663209	ENSG00000255432.1|AP001458.2|BUD13|BUD13	925	-	2.371247	1.1224141	-1.0	-1.0
chr11	62663235	62663333	ENSG00000255432.1|AP001458.2|BUD13|BUD13	913	-	2.4329586	1.0604155	-1.0	-1.0
chr11	62665033	62665178	ENSG00000162194.12|LBHD1|BUD13|BUD13	939	-	3.2862875	1.2131304	-1.0	-1.0
chr11	62669640	62669750	ENSG00000162194.12|LBHD1|BUD13|BUD13	901	-	5.94118	1.0063603	-1.0	-1.0
chr11	62663333	62663438	ENSG00000162194.12|LBHD1|BUD13|BUD13	902	-	2.6807256	1.0070652	-1.0	-1.0
chr11	62664863	62664963	ENSG00000162194.12|LBHD1|BUD13|BUD13	902	-	2.1429577	1.0101769	-1.0	-1.0
chr11	62662936	62663136	ENSG00000162194.12|LBHD1|BUD13|BUD13	930	-	2.4434016	1.1543263	-1.0	-1.0
chr11	62663235	62663333	ENSG00000162194.12|LBHD1|BUD13|BUD13	922	-	2.4329586	1.1073875	-1.0	-1.0
chr11	62665570	62665690	ENSG00000214756.7|METTL12|BUD13|BUD13	902	+	2.1535428	1.0095488	-1.0	-1.0
chr11	62672022	62672132	ENSG00000204922.4|UQCC3|BUD13|BUD13	901	+	5.9652967	1.0059006	-1.0	-1.0
chr11	62678012	62678162	ENSG00000162191.13|UBXN1|BUD13|BUD13	903	-	1.7408978	1.0124228	-1.0	-1.0
chr11	62678964	62679094	ENSG00000162191.13|UBXN1|BUD13|BUD13	901	-	4.473233	1.0039535	-1.0	-1.0
chr11	62677522	62677762	ENSG00000162191.13|UBXN1|BUD13|BUD13	971	-	3.3929439	1.5381516	-1.0	-1.0
chr11	62678277	62678392	ENSG00000162191.13|UBXN1|BUD13|BUD13	901	-	2.8344388	1.0039535	-1.0	-1.0
chr11	62676822	62677102	ENSG00000162191.13|UBXN1|BUD13|BUD13	939	-	3.0900087	1.2118481	-1.0	-1.0
chr11	62678689	62678834	ENSG00000162191.13|UBXN1|BUD13|BUD13	937	-	3.3412573	1.2008115	-1.0	-1.0
chr11	62691186	62691296	ENSG00000168000.14|BSCL2|BUD13|BUD13	902	-	5.857334	1.0072715	-1.0	-1.0
chr11	62690976	62691131	ENSG00000168000.14|BSCL2|BUD13|BUD13	902	-	2.9520924	1.0101624	-1.0	-1.0
chr11	62690786	62690946	ENSG00000168000.14|BSCL2|BUD13|BUD13	946	-	4.0788627	1.2666808	-1.0	-1.0
chr11	62726618	62727384	ENSG00000234857.2|HNRNPUL2-BSCL2|BUD13|BUD13	966	-	2.3369415	1.4693403	-1.0	-1.0
chr11	62726451	62726586	ENSG00000234857.2|HNRNPUL2-BSCL2|BUD13|BUD13	940	-	6.3280764	1.2223439	-1.0	-1.0
chr11	62715374	62715494	ENSG00000234857.2|HNRNPUL2-BSCL2|BUD13|BUD13	935	-	3.2819636	1.1837983	-1.0	-1.0
chr11	62722116	62722380	ENSG00000234857.2|HNRNPUL2-BSCL2|BUD13|BUD13	976	-	2.8650894	1.6190189	-1.0	-1.0
chr11	62726306	62726446	ENSG00000234857.2|HNRNPUL2-BSCL2|BUD13|BUD13	903	-	4.98091	1.0135623	-1.0	-1.0
chr11	62721942	62722112	ENSG00000234857.2|HNRNPUL2-BSCL2|BUD13|BUD13	940	-	6.2102604	1.2240685	-1.0	-1.0
chr11	62723586	62723721	ENSG00000234857.2|HNRNPUL2-BSCL2|BUD13|BUD13	979	-	2.4437978	1.6679593	-1.0	-1.0
chr11	62715499	62715607	ENSG00000234857.2|HNRNPUL2-BSCL2|BUD13|BUD13	928	-	2.0805097	1.1427866	-1.0	-1.0
chr11	62715863	62715937	ENSG00000234857.2|HNRNPUL2-BSCL2|BUD13|BUD13	946	-	2.678071	1.2673345	-1.0	-1.0
chr11	62720022	62720191	ENSG00000234857.2|HNRNPUL2-BSCL2|BUD13|BUD13	953	-	2.197668	1.3254526	-1.0	-1.0
chr11	62716988	62717189	ENSG00000234857.2|HNRNPUL2-BSCL2|BUD13|BUD13	948	-	2.256502	1.2879701	-1.0	-1.0
chr11	62722812	62722903	ENSG00000234857.2|HNRNPUL2-BSCL2|BUD13|BUD13	984	-	3.9999948	1.7984285	-1.0	-1.0
chr11	62723913	62723990	ENSG00000234857.2|HNRNPUL2-BSCL2|BUD13|BUD13	930	-	2.1699252	1.1571604	-1.0	-1.0
chr11	62724290	62724426	ENSG00000234857.2|HNRNPUL2-BSCL2|BUD13|BUD13	979	-	2.590452	1.6840163	-1.0	-1.0
chr11	62715937	62716042	ENSG00000234857.2|HNRNPUL2-BSCL2|BUD13|BUD13	923	-	4.065915	1.1111114	-1.0	-1.0
chr11	62723731	62723831	ENSG00000234857.2|HNRNPUL2-BSCL2|BUD13|BUD13	901	-	2.6244886	1.0039535	-1.0	-1.0
chr11	62721819	62721942	ENSG00000234857.2|HNRNPUL2-BSCL2|BUD13|BUD13	984	-	2.9488525	1.7899767	-1.0	-1.0
chr11	62722600	62722713	ENSG00000234857.2|HNRNPUL2-BSCL2|BUD13|BUD13	983	-	2.8401265	1.7653137	-1.0	-1.0
chr11	62721294	62721404	ENSG00000234857.2|HNRNPUL2-BSCL2|BUD13|BUD13	912	-	2.2921035	1.0563701	-1.0	-1.0
chr11	62715607	62715717	ENSG00000234857.2|HNRNPUL2-BSCL2|BUD13|BUD13	959	-	4.9308186	1.3859	-1.0	-1.0
chr11	62721423	62721538	ENSG00000234857.2|HNRNPUL2-BSCL2|BUD13|BUD13	905	-	6.1369605	1.022242	-1.0	-1.0
chr11	62723990	62724095	ENSG00000234857.2|HNRNPUL2-BSCL2|BUD13|BUD13	907	-	6.1885734	1.0308142	-1.0	-1.0
chr11	62721942	62722116	ENSG00000214753.2|HNRNPUL2|BUD13|BUD13	940	-	6.2102604	1.2243345	-1.0	-1.0
chr11	62722116	62722380	ENSG00000214753.2|HNRNPUL2|BUD13|BUD13	976	-	2.8650894	1.617389	-1.0	-1.0
chr11	62715499	62715607	ENSG00000214753.2|HNRNPUL2|BUD13|BUD13	929	-	2.0805097	1.1482748	-1.0	-1.0
chr11	62715863	62715937	ENSG00000214753.2|HNRNPUL2|BUD13|BUD13	945	-	2.678071	1.2623858	-1.0	-1.0
chr11	62720022	62720191	ENSG00000214753.2|HNRNPUL2|BUD13|BUD13	953	-	2.197668	1.3268194	-1.0	-1.0
chr11	62716988	62717189	ENSG00000214753.2|HNRNPUL2|BUD13|BUD13	948	-	2.256502	1.2870854	-1.0	-1.0
chr11	62715379	62715494	ENSG00000214753.2|HNRNPUL2|BUD13|BUD13	939	-	3.5442894	1.2161307	-1.0	-1.0
chr11	62724180	62724280	ENSG00000214753.2|HNRNPUL2|BUD13|BUD13	901	-	3.8579676	1.0032837	-1.0	-1.0
chr11	62722812	62722903	ENSG00000214753.2|HNRNPUL2|BUD13|BUD13	984	-	3.9999948	1.8037653	-1.0	-1.0
chr11	62724290	62724426	ENSG00000214753.2|HNRNPUL2|BUD13|BUD13	979	-	2.590452	1.6864717	-1.0	-1.0
chr11	62723586	62723831	ENSG00000214753.2|HNRNPUL2|BUD13|BUD13	966	-	2.2807496	1.4720567	-1.0	-1.0
chr11	62715937	62716042	ENSG00000214753.2|HNRNPUL2|BUD13|BUD13	923	-	4.065915	1.1114136	-1.0	-1.0
chr11	62721294	62721399	ENSG00000214753.2|HNRNPUL2|BUD13|BUD13	916	-	2.3666766	1.0742931	-1.0	-1.0
chr11	62721819	62721942	ENSG00000214753.2|HNRNPUL2|BUD13|BUD13	984	-	2.9488525	1.7850484	-1.0	-1.0
chr11	62726306	62726586	ENSG00000214753.2|HNRNPUL2|BUD13|BUD13	917	-	5.5119195	1.0832077	-1.0	-1.0
chr11	62722600	62722713	ENSG00000214753.2|HNRNPUL2|BUD13|BUD13	983	-	2.8401265	1.7650197	-1.0	-1.0
chr11	62726618	62727349	ENSG00000214753.2|HNRNPUL2|BUD13|BUD13	960	-	2.2782552	1.3979251	-1.0	-1.0
chr11	62721423	62721538	ENSG00000214753.2|HNRNPUL2|BUD13|BUD13	923	-	6.1369605	1.1137929	-1.0	-1.0
chr11	62723836	62723990	ENSG00000214753.2|HNRNPUL2|BUD13|BUD13	930	-	2.3121767	1.1526315	-1.0	-1.0
chr11	62715607	62715712	ENSG00000214753.2|HNRNPUL2|BUD13|BUD13	974	-	5.467244	1.5794516	-1.0	-1.0
chr11	62723990	62724095	ENSG00000214753.2|HNRNPUL2|BUD13|BUD13	939	-	6.1885734	1.2134707	-1.0	-1.0
chr11	62778304	62778474	ENSG00000162227.7|TAF6L|BUD13|BUD13	903	+	4.2030196	1.0152355	-1.0	-1.0
chr11	62789177	62789327	ENSG00000185475.10|TMEM179B|BUD13|BUD13	902	+	6.0858545	1.0091416	-1.0	-1.0
chr11	62803468	62803618	ENSG00000162231.13|NXF1|BUD13|BUD13	915	-	3.0928454	1.0721688	-1.0	-1.0
chr11	62792422	62792701	ENSG00000162231.13|NXF1|BUD13|BUD13	971	-	5.4625225	1.5313175	-1.0	-1.0
chr11	62801819	62801941	ENSG00000162231.13|NXF1|BUD13|BUD13	995	-	4.8669214	2.2919445	-1.0	-1.0
chr11	62798818	62798943	ENSG00000162231.13|NXF1|BUD13|BUD13	902	-	2.647573	1.0089955	-1.0	-1.0
chr11	62801328	62801417	ENSG00000162231.13|NXF1|BUD13|BUD13	969	-	3.7004344	1.5017896	-1.0	-1.0
chr11	62802260	62802360	ENSG00000162231.13|NXF1|BUD13|BUD13	961	-	6.4426465	1.4123912	-1.0	-1.0
chr11	62803713	62803888	ENSG00000162231.13|NXF1|BUD13|BUD13	943	-	3.6086705	1.2439077	-1.0	-1.0
chr11	62796459	62796567	ENSG00000162231.13|NXF1|BUD13|BUD13	902	-	2.7901049	1.0101998	-1.0	-1.0
chr11	62800178	62800486	ENSG00000162231.13|NXF1|BUD13|BUD13	931	-	3.6923778	1.1632642	-1.0	-1.0
chr11	62794955	62795060	ENSG00000162231.13|NXF1|BUD13|BUD13	909	-	2.6503649	1.0386395	-1.0	-1.0
chr11	62801738	62801819	ENSG00000162231.13|NXF1|BUD13|BUD13	913	-	2.2976801	1.0582608	-1.0	-1.0
chr11	62803888	62804078	ENSG00000162231.13|NXF1|BUD13|BUD13	940	-	3.2729254	1.2205848	-1.0	-1.0
chr11	62801201	62801328	ENSG00000162231.13|NXF1|BUD13|BUD13	961	-	3.401712	1.4042975	-1.0	-1.0
chr11	62801417	62801561	ENSG00000162231.13|NXF1|BUD13|BUD13	963	-	5.268186	1.425989	-1.0	-1.0
chr11	62824074	62824287	ENSG00000162236.11|STX5|BUD13|BUD13	910	-	2.546652	1.047902	-1.0	-1.0
chr11	62824565	62824665	ENSG00000162236.11|STX5|BUD13|BUD13	903	-	2.736963	1.0139077	-1.0	-1.0
chr11	62825117	62825277	ENSG00000162236.11|STX5|BUD13|BUD13	927	-	2.3166542	1.1377547	-1.0	-1.0
chr11	62827154	62827225	ENSG00000162236.11|STX5|BUD13|BUD13	901	-	3.0443892	1.0039535	-1.0	-1.0
chr11	62827225	62827335	ENSG00000162236.11|STX5|BUD13|BUD13	903	-	6.0456343	1.0126641	-1.0	-1.0
chr11	62831262	62831382	ENSG00000162236.11|STX5|BUD13|BUD13	943	-	4.130121	1.2452952	-1.0	-1.0
chr11	62831792	62831937	ENSG00000162236.11|STX5|BUD13|BUD13	910	-	3.1639912	1.0457298	-1.0	-1.0
chr11	62824458	62824565	ENSG00000162236.11|STX5|BUD13|BUD13	958	-	3.117652	1.3781204	-1.0	-1.0
chr11	62807551	62807661	ENSG00000162236.11|STX5|BUD13|BUD13	925	-	3.0012472	1.1226372	-1.0	-1.0
chr11	62824915	62825024	ENSG00000162236.11|STX5|BUD13|BUD13	919	-	3.4339197	1.0939955	-1.0	-1.0
chr11	62831023	62831123	ENSG00000162236.11|STX5|BUD13|BUD13	901	-	2.4262633	1.0039535	-1.0	-1.0
chr11	62825024	62825117	ENSG00000162236.11|STX5|BUD13|BUD13	922	-	2.8412998	1.1056733	-1.0	-1.0
chr11	62825282	62825339	ENSG00000162236.11|STX5|BUD13|BUD13	901	-	6.250002	1.0039535	-1.0	-1.0
chr11	62827560	62827631	ENSG00000162236.11|STX5|BUD13|BUD13	955	-	3.491848	1.3437276	-1.0	-1.0
chr11	62834386	62834551	ENSG00000133316.15|WDR74|BUD13|BUD13	910	-	4.2404814	1.0452032	-1.0	-1.0
chr11	62835166	62835311	ENSG00000133316.15|WDR74|BUD13|BUD13	902	-	6.010949	1.008931	-1.0	-1.0
chr11	62839113	62839233	ENSG00000133316.15|WDR74|BUD13|BUD13	927	-	2.803276	1.1387806	-1.0	-1.0
chr11	62834331	62834386	ENSG00000133316.15|WDR74|BUD13|BUD13	929	-	3.2479224	1.1515049	-1.0	-1.0
chr11	62835326	62835591	ENSG00000133316.15|WDR74|BUD13|BUD13	947	-	3.369593	1.2759736	-1.0	-1.0
chr11	62833617	62833762	ENSG00000133316.15|WDR74|BUD13|BUD13	936	-	3.8845527	1.1908413	-1.0	-1.0
chr11	62835751	62836126	ENSG00000133316.15|WDR74|BUD13|BUD13	973	-	4.7178326	1.5703044	-1.0	-1.0
chr11	62833000	62833125	ENSG00000133316.15|WDR74|BUD13|BUD13	917	-	6.274722	1.0791005	-1.0	-1.0
chr11	62834275	62834331	ENSG00000133316.15|WDR74|BUD13|BUD13	900	-	6.1430864	1.0007274	-1.0	-1.0
chr11	62853398	62853688	ENSG00000255717.6|SNHG1|BUD13|BUD13	1000	-	3.5848074	3.7419949	-1.0	-1.0
chr11	62854700	62855040	ENSG00000255717.6|SNHG1|BUD13|BUD13	999	-	3.726673	3.0682895	-1.0	-1.0
chr11	62855085	62855300	ENSG00000255717.6|SNHG1|BUD13|BUD13	983	-	2.3322093	1.7804942	-1.0	-1.0
chr11	62853800	62853940	ENSG00000255717.6|SNHG1|BUD13|BUD13	987	-	2.0957706	1.8780615	-1.0	-1.0
chr11	62853038	62853243	ENSG00000255717.6|SNHG1|BUD13|BUD13	997	-	3.00102	2.4559703	-1.0	-1.0
chr11	62855370	62855535	ENSG00000255717.6|SNHG1|BUD13|BUD13	991	-	2.7535017	2.0230236	-1.0	-1.0
chr11	62855655	62855914	ENSG00000255717.6|SNHG1|BUD13|BUD13	973	-	2.7009559	1.5615835	-1.0	-1.0
chr11	62852763	62852933	ENSG00000255717.6|SNHG1|BUD13|BUD13	961	-	2.5594728	1.4057955	-1.0	-1.0
chr11	62853970	62854325	ENSG00000255717.6|SNHG1|BUD13|BUD13	990	-	2.5134454	2.012271	-1.0	-1.0
chr11	62854400	62854660	ENSG00000255717.6|SNHG1|BUD13|BUD13	1000	-	2.8985734	3.3254628	-1.0	-1.0
chr11	62852681	62852748	ENSG00000255717.6|SNHG1|BUD13|BUD13	903	-	2.3219273	1.0149994	-1.0	-1.0
chr11	62882701	62882999	ENSG00000168003.16|SLC3A2|BUD13|BUD13	998	+	2.8820984	2.6057835	-1.0	-1.0
chr11	62884525	62884631	ENSG00000168003.16|SLC3A2|BUD13|BUD13	997	+	3.5793755	2.5514724	-1.0	-1.0
chr11	62885176	62885608	ENSG00000168003.16|SLC3A2|BUD13|BUD13	994	+	3.0817902	2.2227886	-1.0	-1.0
chr11	62880871	62881447	ENSG00000168003.16|SLC3A2|BUD13|BUD13	963	+	2.2188404	1.43307	-1.0	-1.0
chr11	62881672	62882282	ENSG00000168003.16|SLC3A2|BUD13|BUD13	998	+	2.6995254	2.7583447	-1.0	-1.0
chr11	62856261	62856366	ENSG00000168003.16|SLC3A2|BUD13|BUD13	903	+	5.9020767	1.0139077	-1.0	-1.0
chr11	62883882	62883982	ENSG00000168003.16|SLC3A2|BUD13|BUD13	901	+	2.6244884	1.0039535	-1.0	-1.0
chr11	62885035	62885176	ENSG00000168003.16|SLC3A2|BUD13|BUD13	964	+	2.482451	1.4455432	-1.0	-1.0
chr11	62885608	62885928	ENSG00000168003.16|SLC3A2|BUD13|BUD13	988	+	3.38923	1.9216614	-1.0	-1.0
chr11	62884087	62884525	ENSG00000168003.16|SLC3A2|BUD13|BUD13	981	+	2.7332342	1.718678	-1.0	-1.0
chr11	62884690	62884820	ENSG00000168003.16|SLC3A2|BUD13|BUD13	934	+	2.8288481	1.1833279	-1.0	-1.0
chr11	62884631	62884690	ENSG00000168003.16|SLC3A2|BUD13|BUD13	999	+	3.0703893	3.1345203	-1.0	-1.0
chr11	62888330	62888615	ENSG00000168003.16|SLC3A2|BUD13|BUD13	952	+	2.2377765	1.3192434	-1.0	-1.0
chr11	62888019	62888218	ENSG00000168003.16|SLC3A2|BUD13|BUD13	1000	+	4.920847	7.675484	-1.0	-1.0
chr11	62882999	62883304	ENSG00000168003.16|SLC3A2|BUD13|BUD13	980	+	2.8451147	1.7029067	-1.0	-1.0
chr11	62883357	62883467	ENSG00000168003.16|SLC3A2|BUD13|BUD13	903	+	5.9448304	1.0139077	-1.0	-1.0
chr11	62888715	62888815	ENSG00000168003.16|SLC3A2|BUD13|BUD13	902	+	2.3219273	1.0069197	-1.0	-1.0
chr11	62885933	62886053	ENSG00000168003.16|SLC3A2|BUD13|BUD13	905	+	1.8547758	1.0203105	-1.0	-1.0
chr11	62881447	62881662	ENSG00000168003.16|SLC3A2|BUD13|BUD13	987	+	2.902492	1.8719968	-1.0	-1.0
chr11	62888218	62888330	ENSG00000168003.16|SLC3A2|BUD13|BUD13	997	+	2.7615414	2.5304766	-1.0	-1.0
chr11	63643356	63643486	ENSG00000184743.12|ATL3|BUD13|BUD13	909	-	2.8167062	1.0410172	-1.0	-1.0
chr11	63631299	63631469	ENSG00000184743.12|ATL3|BUD13|BUD13	933	-	3.1373785	1.171382	-1.0	-1.0
chr11	63633102	63633202	ENSG00000184743.12|ATL3|BUD13|BUD13	901	-	5.8349624	1.0036714	-1.0	-1.0
chr11	63636334	63636449	ENSG00000184743.12|ATL3|BUD13|BUD13	930	-	3.328999	1.1528907	-1.0	-1.0
chr11	63633025	63633097	ENSG00000184743.12|ATL3|BUD13|BUD13	904	-	4.0443807	1.0158329	-1.0	-1.0
chr11	63636206	63636334	ENSG00000184743.12|ATL3|BUD13|BUD13	903	-	6.151735	1.0133342	-1.0	-1.0
chr11	63631471	63631571	ENSG00000184743.12|ATL3|BUD13|BUD13	903	-	3.087458	1.0139077	-1.0	-1.0
chr11	63644168	63644261	ENSG00000184743.12|ATL3|BUD13|BUD13	963	-	6.396844	1.4371094	-1.0	-1.0
chr11	63750115	63750240	ENSG00000133318.13|RTN3|BUD13|BUD13	916	+	2.8500962	1.0760198	-1.0	-1.0
chr11	63719496	63719616	ENSG00000133318.13|RTN3|BUD13|BUD13	903	+	3.9065566	1.0128642	-1.0	-1.0
chr11	63905068	63905218	ENSG00000072518.20|MARK2|BUD13|BUD13	919	+	3.8969615	1.093887	-1.0	-1.0
chr11	63899763	63899868	ENSG00000072518.20|MARK2|BUD13|BUD13	923	+	4.0437183	1.1140654	-1.0	-1.0
chr11	63900460	63900558	ENSG00000072518.20|MARK2|BUD13|BUD13	901	+	3.0443892	1.0039535	-1.0	-1.0
chr11	63895468	63895579	ENSG00000072518.20|MARK2|BUD13|BUD13	976	+	4.50686	1.6118273	-1.0	-1.0
chr11	63904147	63904317	ENSG00000072518.20|MARK2|BUD13|BUD13	942	+	6.298065	1.2370363	-1.0	-1.0
chr11	63904815	63904930	ENSG00000072518.20|MARK2|BUD13|BUD13	902	+	2.6992502	1.0104864	-1.0	-1.0
chr11	63900956	63901066	ENSG00000072518.20|MARK2|BUD13|BUD13	904	+	2.772587	1.0158163	-1.0	-1.0
chr11	63904677	63904785	ENSG00000072518.20|MARK2|BUD13|BUD13	959	+	4.0926604	1.3831335	-1.0	-1.0
chr11	63898128	63898231	ENSG00000072518.20|MARK2|BUD13|BUD13	904	+	3.93053	1.0162762	-1.0	-1.0
chr11	63895633	63895778	ENSG00000072518.20|MARK2|BUD13|BUD13	936	+	4.129269	1.1948318	-1.0	-1.0
chr11	63898280	63898430	ENSG00000072518.20|MARK2|BUD13|BUD13	941	+	4.7923064	1.2326435	-1.0	-1.0
chr11	63907954	63908189	ENSG00000072518.20|MARK2|BUD13|BUD13	925	+	4.0475817	1.1259644	-1.0	-1.0
chr11	63904050	63904147	ENSG00000072518.20|MARK2|BUD13|BUD13	901	+	5.8349624	1.0032209	-1.0	-1.0
chr11	63909141	63909296	ENSG00000072518.20|MARK2|BUD13|BUD13	902	+	5.9085393	1.0092139	-1.0	-1.0
chr11	63903100	63903245	ENSG00000072518.20|MARK2|BUD13|BUD13	902	+	2.7375393	1.0072715	-1.0	-1.0
chr11	63895224	63895338	ENSG00000072518.20|MARK2|BUD13|BUD13	941	+	4.172868	1.2276052	-1.0	-1.0
chr11	63898607	63898673	ENSG00000072518.20|MARK2|BUD13|BUD13	904	+	4.0443807	1.0155646	-1.0	-1.0
chr11	63946564	63946694	ENSG00000110583.12|NAA40|BUD13|BUD13	903	+	6.0167975	1.0119582	-1.0	-1.0
chr11	63945839	63946059	ENSG00000110583.12|NAA40|BUD13|BUD13	935	+	2.7766018	1.1878768	-1.0	-1.0
chr11	63946809	63947003	ENSG00000110583.12|NAA40|BUD13|BUD13	998	+	5.6709614	2.7614439	-1.0	-1.0
chr11	63952713	63952839	ENSG00000110583.12|NAA40|BUD13|BUD13	902	+	6.044077	1.0080531	-1.0	-1.0
chr11	63952478	63952613	ENSG00000110583.12|NAA40|BUD13|BUD13	902	+	3.3843465	1.0067189	-1.0	-1.0
chr11	63938998	63939102	ENSG00000110583.12|NAA40|BUD13|BUD13	900	+	3.0443892	1.0012115	-1.0	-1.0
chr11	63970469	63970576	ENSG00000207200.1|RNU6-45P|BUD13|BUD13	998	+	3.9541945	2.7515674	-1.0	-1.0
chr11	63976129	63976229	ENSG00000256100.1|AP000721.1|BUD13|BUD13	901	+	2.2630339	1.0039535	-1.0	-1.0
chr11	63997443	63997613	ENSG00000167770.11|OTUB1|BUD13|BUD13	916	+	2.872238	1.0772222	-1.0	-1.0
chr11	63996529	63996939	ENSG00000167770.11|OTUB1|BUD13|BUD13	961	+	2.5780683	1.4093863	-1.0	-1.0
chr11	63996951	63997049	ENSG00000167770.11|OTUB1|BUD13|BUD13	901	+	3.8579676	1.0036714	-1.0	-1.0
chr11	63988586	63988746	ENSG00000167770.11|OTUB1|BUD13|BUD13	901	+	4.9187737	1.0064607	-1.0	-1.0
chr11	63999773	63999943	ENSG00000133315.10|MACROD1|BUD13|BUD13	915	-	5.22511	1.0717038	-1.0	-1.0
chr11	63999222	63999330	ENSG00000133315.10|MACROD1|BUD13|BUD13	933	-	2.9275625	1.1733361	-1.0	-1.0
chr11	63999124	63999222	ENSG00000133315.10|MACROD1|BUD13|BUD13	901	-	2.6244884	1.0039535	-1.0	-1.0
chr11	64165696	64165876	ENSG00000133315.10|MACROD1|BUD13|BUD13	931	-	2.82563	1.1612384	-1.0	-1.0
chr11	63999958	64000058	ENSG00000133315.10|MACROD1|BUD13|BUD13	903	-	5.9020767	1.0139077	-1.0	-1.0
chr11	64152291	64152393	ENSG00000133315.10|MACROD1|BUD13|BUD13	973	-	6.5510206	1.5712631	-1.0	-1.0
chr11	63999404	63999504	ENSG00000133315.10|MACROD1|BUD13|BUD13	903	-	6.027609	1.0139077	-1.0	-1.0
chr11	64151238	64151355	ENSG00000133315.10|MACROD1|BUD13|BUD13	923	-	2.8794785	1.1120695	-1.0	-1.0
chr11	64202779	64202912	ENSG00000168439.16|STIP1|BUD13|BUD13	932	+	3.1615005	1.1650366	-1.0	-1.0
chr11	64194478	64194620	ENSG00000168439.16|STIP1|BUD13|BUD13	964	+	2.7641635	1.4495658	-1.0	-1.0
chr11	64195644	64195876	ENSG00000168439.16|STIP1|BUD13|BUD13	977	+	2.846395	1.632662	-1.0	-1.0
chr11	64200056	64200168	ENSG00000168439.16|STIP1|BUD13|BUD13	932	+	4.6122932	1.169445	-1.0	-1.0
chr11	64194188	64194330	ENSG00000168439.16|STIP1|BUD13|BUD13	939	+	2.5755095	1.2113678	-1.0	-1.0
chr11	64200168	64200288	ENSG00000168439.16|STIP1|BUD13|BUD13	948	+	2.0540142	1.2826629	-1.0	-1.0
chr11	64197853	64197974	ENSG00000168439.16|STIP1|BUD13|BUD13	965	+	2.3875175	1.458769	-1.0	-1.0
chr11	64193152	64193382	ENSG00000168439.16|STIP1|BUD13|BUD13	924	+	2.1338615	1.1188475	-1.0	-1.0
chr11	64203449	64203674	ENSG00000168439.16|STIP1|BUD13|BUD13	957	+	2.4610739	1.3699844	-1.0	-1.0
chr11	64203124	64203228	ENSG00000168439.16|STIP1|BUD13|BUD13	958	+	2.1514807	1.3771796	-1.0	-1.0
chr11	64204054	64204329	ENSG00000168439.16|STIP1|BUD13|BUD13	932	+	2.321764	1.1705375	-1.0	-1.0
chr11	64197189	64197397	ENSG00000168439.16|STIP1|BUD13|BUD13	986	+	2.8184502	1.8510196	-1.0	-1.0
chr11	64204359	64204543	ENSG00000168439.16|STIP1|BUD13|BUD13	939	+	2.0446632	1.2119431	-1.0	-1.0
chr11	64197055	64197155	ENSG00000168439.16|STIP1|BUD13|BUD13	901	+	5.8349624	1.0032209	-1.0	-1.0
chr11	64199939	64200036	ENSG00000168439.16|STIP1|BUD13|BUD13	969	+	2.3607476	1.5141225	-1.0	-1.0
chr11	64197492	64197595	ENSG00000168439.16|STIP1|BUD13|BUD13	976	+	2.247706	1.6252073	-1.0	-1.0
chr11	64197595	64197853	ENSG00000168439.16|STIP1|BUD13|BUD13	934	+	3.5761914	1.1833117	-1.0	-1.0
chr11	64219799	64220016	ENSG00000149781.12|FERMT3|BUD13|BUD13	905	+	2.413632	1.0226605	-1.0	-1.0
chr11	64211051	64211166	ENSG00000149781.12|FERMT3|BUD13|BUD13	981	+	3.226553	1.7163334	-1.0	-1.0
chr11	64210466	64210610	ENSG00000149781.12|FERMT3|BUD13|BUD13	949	+	3.9329638	1.2886544	-1.0	-1.0
chr11	64210610	64210735	ENSG00000149781.12|FERMT3|BUD13|BUD13	910	+	2.7393637	1.0451338	-1.0	-1.0
chr11	64219358	64219476	ENSG00000149781.12|FERMT3|BUD13|BUD13	971	+	4.8517947	1.5320714	-1.0	-1.0
chr11	64219476	64219651	ENSG00000149781.12|FERMT3|BUD13|BUD13	938	+	2.5306425	1.2077565	-1.0	-1.0
chr11	64208016	64208136	ENSG00000149781.12|FERMT3|BUD13|BUD13	901	+	6.000953	1.0051981	-1.0	-1.0
chr11	64220969	64221140	ENSG00000149781.12|FERMT3|BUD13|BUD13	917	+	2.9592402	1.078676	-1.0	-1.0
chr11	64211644	64211747	ENSG00000149781.12|FERMT3|BUD13|BUD13	954	+	2.8793182	1.3341281	-1.0	-1.0
chr11	64207355	64207495	ENSG00000149781.12|FERMT3|BUD13|BUD13	931	+	2.2301111	1.1611546	-1.0	-1.0
chr11	64209511	64209651	ENSG00000149781.12|FERMT3|BUD13|BUD13	903	+	6.1243453	1.0116956	-1.0	-1.0
chr11	64211747	64212132	ENSG00000149781.12|FERMT3|BUD13|BUD13	935	+	3.2432687	1.1846908	-1.0	-1.0
chr11	64219112	64219250	ENSG00000149781.12|FERMT3|BUD13|BUD13	946	+	4.1702423	1.267698	-1.0	-1.0
chr11	64210271	64210466	ENSG00000149781.12|FERMT3|BUD13|BUD13	902	+	5.118078	1.0100701	-1.0	-1.0
chr11	64220219	64220514	ENSG00000149781.12|FERMT3|BUD13|BUD13	987	+	3.3016505	1.8720387	-1.0	-1.0
chr11	64211483	64211644	ENSG00000149781.12|FERMT3|BUD13|BUD13	919	+	3.0079947	1.0916722	-1.0	-1.0
chr11	64206707	64206814	ENSG00000149781.12|FERMT3|BUD13|BUD13	902	+	2.262825	1.0105896	-1.0	-1.0
chr11	64224908	64225068	ENSG00000149743.13|TRPT1|BUD13|BUD13	902	-	5.910386	1.0109589	-1.0	-1.0
chr11	64235500	64235605	ENSG00000173511.9|VEGFB|BUD13|BUD13	905	+	6.223768	1.0229721	-1.0	-1.0
chr11	64236009	64236174	ENSG00000173511.9|VEGFB|BUD13|BUD13	914	+	2.5708673	1.0679375	-1.0	-1.0
chr11	64235635	64235812	ENSG00000173511.9|VEGFB|BUD13|BUD13	958	+	2.970863	1.3811585	-1.0	-1.0
chr11	64237126	64237222	ENSG00000173511.9|VEGFB|BUD13|BUD13	938	+	2.9999974	1.2066836	-1.0	-1.0
chr11	64243093	64243193	ENSG00000173486.12|FKBP2|BUD13|BUD13	965	+	6.4426475	1.4531771	-1.0	-1.0
chr11	64243198	64243628	ENSG00000173486.12|FKBP2|BUD13|BUD13	988	+	3.8328226	1.9249915	-1.0	-1.0
chr11	64242213	64242353	ENSG00000173486.12|FKBP2|BUD13|BUD13	920	+	3.9982505	1.0986575	-1.0	-1.0
chr11	64242040	64242213	ENSG00000173486.12|FKBP2|BUD13|BUD13	932	+	2.110017	1.1660962	-1.0	-1.0
chr11	64241665	64241925	ENSG00000173486.12|FKBP2|BUD13|BUD13	956	+	3.881057	1.36067	-1.0	-1.0
chr11	64243694	64243840	ENSG00000173486.12|FKBP2|BUD13|BUD13	968	+	4.23019	1.4919659	-1.0	-1.0
chr11	64242393	64242548	ENSG00000173486.12|FKBP2|BUD13|BUD13	933	+	3.2354245	1.1763977	-1.0	-1.0
chr11	64243967	64244067	ENSG00000173486.12|FKBP2|BUD13|BUD13	901	+	3.087458	1.0039535	-1.0	-1.0
chr11	64246485	64246750	ENSG00000173457.10|PPP1R14B|BUD13|BUD13	962	-	4.0265036	1.4194989	-1.0	-1.0
chr11	64244962	64245112	ENSG00000173457.10|PPP1R14B|BUD13|BUD13	964	-	6.4787836	1.4423208	-1.0	-1.0
chr11	64244822	64244929	ENSG00000173457.10|PPP1R14B|BUD13|BUD13	992	-	4.9764056	2.0744183	-1.0	-1.0
chr11	64245203	64245393	ENSG00000173457.10|PPP1R14B|BUD13|BUD13	930	-	3.700963	1.1542995	-1.0	-1.0
chr11	64247008	64247178	ENSG00000257086.1|AP001453.3|BUD13|BUD13	914	-	6.2716055	1.0659223	-1.0	-1.0
chr11	64254414	64254492	ENSG00000149782.11|PLCB3|BUD13|BUD13	903	+	2.4918518	1.0139077	-1.0	-1.0
chr11	64262838	64263023	ENSG00000149782.11|PLCB3|BUD13|BUD13	964	+	6.356794	1.4467598	-1.0	-1.0
chr11	64259057	64259162	ENSG00000149782.11|PLCB3|BUD13|BUD13	910	+	2.3645039	1.0478475	-1.0	-1.0
chr11	64263379	64263594	ENSG00000149782.11|PLCB3|BUD13|BUD13	910	+	4.8622575	1.0455577	-1.0	-1.0
chr11	64265502	64265722	ENSG00000149782.11|PLCB3|BUD13|BUD13	940	+	4.4504395	1.2242422	-1.0	-1.0
chr11	64254897	64255038	ENSG00000149782.11|PLCB3|BUD13|BUD13	917	+	3.5120146	1.0800012	-1.0	-1.0
chr11	64266494	64266552	ENSG00000149782.11|PLCB3|BUD13|BUD13	903	+	3.9068773	1.0139077	-1.0	-1.0
chr11	64266125	64266202	ENSG00000149782.11|PLCB3|BUD13|BUD13	929	+	3.2479224	1.1481459	-1.0	-1.0
chr11	64252798	64252918	ENSG00000149782.11|PLCB3|BUD13|BUD13	903	+	4.821391	1.0126305	-1.0	-1.0
chr11	64254308	64254413	ENSG00000149782.11|PLCB3|BUD13|BUD13	903	+	5.966208	1.0139077	-1.0	-1.0
chr11	64258778	64258884	ENSG00000149782.11|PLCB3|BUD13|BUD13	902	+	2.6437254	1.0070652	-1.0	-1.0
chr11	64263910	64264015	ENSG00000149782.11|PLCB3|BUD13|BUD13	903	+	5.9662075	1.0139077	-1.0	-1.0
chr11	64256617	64256742	ENSG00000149782.11|PLCB3|BUD13|BUD13	936	+	3.4394126	1.1905947	-1.0	-1.0
chr11	64264020	64264112	ENSG00000149782.11|PLCB3|BUD13|BUD13	926	+	3.2479224	1.1284336	-1.0	-1.0
chr11	64264847	64264950	ENSG00000149782.11|PLCB3|BUD13|BUD13	903	+	5.902077	1.0139077	-1.0	-1.0
chr11	64261580	64261665	ENSG00000149782.11|PLCB3|BUD13|BUD13	900	+	5.8349624	1.0007274	-1.0	-1.0
chr11	64265885	64266035	ENSG00000149782.11|PLCB3|BUD13|BUD13	919	+	3.1302736	1.091643	-1.0	-1.0
chr11	64262421	64262531	ENSG00000149782.11|PLCB3|BUD13|BUD13	901	+	2.9122105	1.0042632	-1.0	-1.0
chr11	64258344	64258472	ENSG00000149782.11|PLCB3|BUD13|BUD13	933	+	6.2118316	1.1769888	-1.0	-1.0
chr11	64258562	64258713	ENSG00000149782.11|PLCB3|BUD13|BUD13	902	+	2.4200146	1.0098611	-1.0	-1.0
chr11	64261810	64261951	ENSG00000149782.11|PLCB3|BUD13|BUD13	903	+	5.9584045	1.0122166	-1.0	-1.0
chr11	64255616	64255720	ENSG00000149782.11|PLCB3|BUD13|BUD13	902	+	3.93053	1.0089306	-1.0	-1.0
chr11	64262711	64262808	ENSG00000149782.11|PLCB3|BUD13|BUD13	904	+	3.954183	1.0193254	-1.0	-1.0
chr11	64317079	64317229	ENSG00000173113.6|TRMT112|BUD13|BUD13	912	-	3.2774134	1.0571014	-1.0	-1.0
chr11	64319733	64319863	ENSG00000126432.13|PRDX5|BUD13|BUD13	977	+	6.593148	1.6472986	-1.0	-1.0
chr11	64344296	64344866	ENSG00000168071.21|CCDC88B|BUD13|BUD13	938	+	3.3426077	1.2085418	-1.0	-1.0
chr11	64341420	64341504	ENSG00000168071.21|CCDC88B|BUD13|BUD13	901	+	3.9999866	1.0039535	-1.0	-1.0
chr11	64344941	64345157	ENSG00000168071.21|CCDC88B|BUD13|BUD13	941	+	3.5317104	1.232193	-1.0	-1.0
chr11	64351204	64351579	ENSG00000168071.21|CCDC88B|BUD13|BUD13	945	+	3.3695145	1.2592443	-1.0	-1.0
chr11	64343067	64343178	ENSG00000168071.21|CCDC88B|BUD13|BUD13	903	+	6.024257	1.0126641	-1.0	-1.0
chr11	64349660	64350145	ENSG00000168071.21|CCDC88B|BUD13|BUD13	926	+	4.6359386	1.1314712	-1.0	-1.0
chr11	64342149	64342293	ENSG00000168071.21|CCDC88B|BUD13|BUD13	903	+	6.167583	1.0119169	-1.0	-1.0
chr11	64343506	64343615	ENSG00000168071.21|CCDC88B|BUD13|BUD13	916	+	2.8402584	1.0776148	-1.0	-1.0
chr11	64349335	64349458	ENSG00000168071.21|CCDC88B|BUD13|BUD13	903	+	3.9147615	1.0146972	-1.0	-1.0
chr11	64360476	64360626	ENSG00000162302.12|RPS6KA4|BUD13|BUD13	965	+	3.2634125	1.4498831	-1.0	-1.0
chr11	64360999	64361219	ENSG00000162302.12|RPS6KA4|BUD13|BUD13	990	+	5.0677476	1.995273	-1.0	-1.0
chr11	64359377	64359507	ENSG00000162302.12|RPS6KA4|BUD13|BUD13	913	+	2.867818	1.0623187	-1.0	-1.0
chr11	64365465	64365565	ENSG00000162302.12|RPS6KA4|BUD13|BUD13	903	+	5.9020767	1.0139077	-1.0	-1.0
chr11	64368131	64368396	ENSG00000162302.12|RPS6KA4|BUD13|BUD13	985	+	5.5938826	1.8137137	-1.0	-1.0
chr11	64369893	64370224	ENSG00000162302.12|RPS6KA4|BUD13|BUD13	909	+	5.208301	1.0430675	-1.0	-1.0
chr11	64368601	64368703	ENSG00000162302.12|RPS6KA4|BUD13|BUD13	981	+	3.930732	1.7136812	-1.0	-1.0
chr11	64369332	64369442	ENSG00000162302.12|RPS6KA4|BUD13|BUD13	901	+	2.4262633	1.0039535	-1.0	-1.0
chr11	64368797	64369012	ENSG00000162302.12|RPS6KA4|BUD13|BUD13	926	+	3.3018172	1.1297514	-1.0	-1.0
chr11	64360631	64360861	ENSG00000162302.12|RPS6KA4|BUD13|BUD13	942	+	3.907548	1.2383273	-1.0	-1.0
chr11	64361856	64362002	ENSG00000162302.12|RPS6KA4|BUD13|BUD13	936	+	4.1325407	1.1960354	-1.0	-1.0
chr11	64369445	64369550	ENSG00000162302.12|RPS6KA4|BUD13|BUD13	902	+	5.9020767	1.0089306	-1.0	-1.0
chr11	64370419	64370562	ENSG00000162302.12|RPS6KA4|BUD13|BUD13	902	+	5.0961695	1.0105081	-1.0	-1.0
chr11	64361641	64361745	ENSG00000162302.12|RPS6KA4|BUD13|BUD13	998	+	7.5301104	2.811719	-1.0	-1.0
chr11	64368482	64368601	ENSG00000162302.12|RPS6KA4|BUD13|BUD13	903	+	3.9065566	1.013094	-1.0	-1.0
chr11	64369788	64369888	ENSG00000162302.12|RPS6KA4|BUD13|BUD13	901	+	5.8349624	1.0028863	-1.0	-1.0
chr11	64360891	64360989	ENSG00000162302.12|RPS6KA4|BUD13|BUD13	900	+	3.8579676	1.0007274	-1.0	-1.0
chr11	64368601	64368703	ENSG00000221273.1|MIR1237|BUD13|BUD13	981	+	3.930732	1.7138164	-1.0	-1.0
chr11	64744080	64744265	ENSG00000068831.18|RASGRP2|BUD13|BUD13	908	-	3.9020162	1.0376441	-1.0	-1.0
chr11	64743275	64743395	ENSG00000068831.18|RASGRP2|BUD13|BUD13	903	-	5.977942	1.0139077	-1.0	-1.0
chr11	64766413	64766958	ENSG00000168066.20|SF1|BUD13|BUD13	970	-	3.1483698	1.5291413	-1.0	-1.0
chr11	64767191	64767275	ENSG00000168066.20|SF1|BUD13|BUD13	964	-	2.2479277	1.444847	-1.0	-1.0
chr11	64768286	64768421	ENSG00000168066.20|SF1|BUD13|BUD13	997	-	4.1097674	2.522479	-1.0	-1.0
chr11	64768696	64768811	ENSG00000168066.20|SF1|BUD13|BUD13	903	-	6.17031	1.0118034	-1.0	-1.0
chr11	64770053	64770153	ENSG00000168066.20|SF1|BUD13|BUD13	926	-	3.3219228	1.1301404	-1.0	-1.0
chr11	64778181	64778281	ENSG00000168066.20|SF1|BUD13|BUD13	902	-	5.966207	1.0101732	-1.0	-1.0
chr11	64766155	64766270	ENSG00000168066.20|SF1|BUD13|BUD13	947	-	3.59541	1.2761658	-1.0	-1.0
chr11	64777598	64777748	ENSG00000168066.20|SF1|BUD13|BUD13	902	-	2.6937087	1.0090556	-1.0	-1.0
chr11	64765615	64765950	ENSG00000168066.20|SF1|BUD13|BUD13	921	-	2.0177069	1.1042095	-1.0	-1.0
chr11	64767949	64768104	ENSG00000168066.20|SF1|BUD13|BUD13	910	-	2.803813	1.0467061	-1.0	-1.0
chr11	64769425	64769669	ENSG00000168066.20|SF1|BUD13|BUD13	953	-	1.9755685	1.3295509	-1.0	-1.0
chr11	64773505	64773625	ENSG00000168066.20|SF1|BUD13|BUD13	988	-	2.6420016	1.9319767	-1.0	-1.0
chr11	64769963	64770053	ENSG00000168066.20|SF1|BUD13|BUD13	978	-	2.4794695	1.6628577	-1.0	-1.0
chr11	64769021	64769129	ENSG00000168066.20|SF1|BUD13|BUD13	997	-	2.9917676	2.5222564	-1.0	-1.0
chr11	64766015	64766125	ENSG00000168066.20|SF1|BUD13|BUD13	903	-	1.9589655	1.0121132	-1.0	-1.0
chr11	64767079	64767191	ENSG00000168066.20|SF1|BUD13|BUD13	993	-	5.0387907	2.1437182	-1.0	-1.0
chr11	64776400	64776626	ENSG00000168066.20|SF1|BUD13|BUD13	971	-	2.0628953	1.5317912	-1.0	-1.0
chr11	64770255	64770555	ENSG00000168066.20|SF1|BUD13|BUD13	945	-	2.0981052	1.2622384	-1.0	-1.0
chr11	64765365	64765525	ENSG00000168066.20|SF1|BUD13|BUD13	903	-	2.0395288	1.0118514	-1.0	-1.0
chr11	64767566	64767844	ENSG00000168066.20|SF1|BUD13|BUD13	959	-	2.2589521	1.3835516	-1.0	-1.0
chr11	64768135	64768286	ENSG00000168066.20|SF1|BUD13|BUD13	906	-	1.7704316	1.0271727	-1.0	-1.0
chr11	64770158	64770255	ENSG00000168066.20|SF1|BUD13|BUD13	903	-	5.9020767	1.0139077	-1.0	-1.0
chr11	64773372	64773505	ENSG00000168066.20|SF1|BUD13|BUD13	917	-	1.8929814	1.0824295	-1.0	-1.0
chr11	64767275	64767566	ENSG00000168066.20|SF1|BUD13|BUD13	997	-	4.492562	2.5071201	-1.0	-1.0
chr11	64769222	64769338	ENSG00000168066.20|SF1|BUD13|BUD13	934	-	1.758519	1.178108	-1.0	-1.0
chr11	64769129	64769222	ENSG00000168066.20|SF1|BUD13|BUD13	995	-	7.1430874	2.303235	-1.0	-1.0
chr11	64801298	64801453	ENSG00000168067.11|MAP4K2|BUD13|BUD13	902	-	6.012152	1.010288	-1.0	-1.0
chr11	64802884	64802984	ENSG00000168067.11|MAP4K2|BUD13|BUD13	902	-	3.9068773	1.0101769	-1.0	-1.0
chr11	64802121	64802231	ENSG00000168067.11|MAP4K2|BUD13|BUD13	958	-	6.290284	1.3727357	-1.0	-1.0
chr11	64801868	64802065	ENSG00000168067.11|MAP4K2|BUD13|BUD13	951	-	3.8577297	1.3134679	-1.0	-1.0
chr11	64801709	64801813	ENSG00000168067.11|MAP4K2|BUD13|BUD13	958	-	4.2286773	1.3795664	-1.0	-1.0
chr11	64805919	64806044	ENSG00000133895.14|MEN1|BUD13|BUD13	902	-	5.9166813	1.0087475	-1.0	-1.0
chr11	64807730	64807885	ENSG00000133895.14|MEN1|BUD13|BUD13	902	-	5.943893	1.0101497	-1.0	-1.0
chr11	64810109	64810239	ENSG00000133895.14|MEN1|BUD13|BUD13	914	-	5.8248606	1.0673004	-1.0	-1.0
chr11	64806269	64806368	ENSG00000133895.14|MEN1|BUD13|BUD13	902	-	5.9020762	1.0101769	-1.0	-1.0
chr11	64810279	64810564	ENSG00000133895.14|MEN1|BUD13|BUD13	939	-	3.9946494	1.212174	-1.0	-1.0
chr11	64807890	64808075	ENSG00000133895.14|MEN1|BUD13|BUD13	944	-	5.100722	1.249351	-1.0	-1.0
chr11	64829343	64829458	ENSG00000171219.8|CDC42BPG|BUD13|BUD13	901	-	5.902077	1.0064421	-1.0	-1.0
chr11	64835499	64835621	ENSG00000171219.8|CDC42BPG|BUD13|BUD13	920	-	3.082398	1.0971246	-1.0	-1.0
chr11	64834848	64834958	ENSG00000171219.8|CDC42BPG|BUD13|BUD13	903	-	6.024257	1.0126641	-1.0	-1.0
chr11	64835761	64835851	ENSG00000171219.8|CDC42BPG|BUD13|BUD13	903	-	6.027609	1.0139077	-1.0	-1.0
chr11	64836605	64836705	ENSG00000171219.8|CDC42BPG|BUD13|BUD13	903	-	6.0276084	1.0139077	-1.0	-1.0
chr11	64833505	64833640	ENSG00000171219.8|CDC42BPG|BUD13|BUD13	902	-	5.3568726	1.0072715	-1.0	-1.0
chr11	64839132	64839232	ENSG00000171219.8|CDC42BPG|BUD13|BUD13	901	-	5.8349624	1.0039535	-1.0	-1.0
chr11	64833064	64833190	ENSG00000171219.8|CDC42BPG|BUD13|BUD13	903	-	5.9462886	1.0124856	-1.0	-1.0
chr11	64833260	64833500	ENSG00000171219.8|CDC42BPG|BUD13|BUD13	901	-	6.0874715	1.0059941	-1.0	-1.0
chr11	64840134	64840268	ENSG00000171219.8|CDC42BPG|BUD13|BUD13	930	-	5.149301	1.1541995	-1.0	-1.0
chr11	64838798	64838902	ENSG00000171219.8|CDC42BPG|BUD13|BUD13	903	-	5.996908	1.0139077	-1.0	-1.0
chr11	64896757	64896857	ENSG00000110046.12|ATG2A|BUD13|BUD13	901	-	2.6244884	1.0032209	-1.0	-1.0
chr11	64896207	64896461	ENSG00000110046.12|ATG2A|BUD13|BUD13	941	-	6.2766566	1.2311031	-1.0	-1.0
chr11	64907254	64907394	ENSG00000110046.12|ATG2A|BUD13|BUD13	930	-	3.2813032	1.1538408	-1.0	-1.0
chr11	64900973	64901092	ENSG00000110046.12|ATG2A|BUD13|BUD13	902	-	5.050307	1.009926	-1.0	-1.0
chr11	64913300	64913940	ENSG00000110046.12|ATG2A|BUD13|BUD13	984	-	5.684636	1.8060712	-1.0	-1.0
chr11	64902825	64902935	ENSG00000110046.12|ATG2A|BUD13|BUD13	903	-	3.9221113	1.0138716	-1.0	-1.0
chr11	64907757	64907867	ENSG00000110046.12|ATG2A|BUD13|BUD13	903	-	2.7366624	1.0111419	-1.0	-1.0
chr11	64912433	64912533	ENSG00000110046.12|ATG2A|BUD13|BUD13	902	-	3.9068773	1.0101769	-1.0	-1.0
chr11	64911177	64911275	ENSG00000110046.12|ATG2A|BUD13|BUD13	901	-	3.1292777	1.0039535	-1.0	-1.0
chr11	64911455	64911565	ENSG00000110046.12|ATG2A|BUD13|BUD13	901	-	3.9221113	1.0039535	-1.0	-1.0
chr11	64903287	64903364	ENSG00000110046.12|ATG2A|BUD13|BUD13	982	-	3.954191	1.7441969	-1.0	-1.0
chr11	64897863	64897973	ENSG00000110046.12|ATG2A|BUD13|BUD13	902	-	5.902077	1.0089306	-1.0	-1.0
chr11	64895442	64895692	ENSG00000110046.12|ATG2A|BUD13|BUD13	952	-	2.7780654	1.3185441	-1.0	-1.0
chr11	64909005	64909145	ENSG00000110046.12|ATG2A|BUD13|BUD13	908	-	2.1733084	1.0349069	-1.0	-1.0
chr11	64903589	64903660	ENSG00000110046.12|ATG2A|BUD13|BUD13	965	-	4.4262514	1.461066	-1.0	-1.0
chr11	64897324	64897464	ENSG00000110046.12|ATG2A|BUD13|BUD13	904	-	2.2192268	1.0164311	-1.0	-1.0
chr11	64897974	64898079	ENSG00000110046.12|ATG2A|BUD13|BUD13	904	-	3.977085	1.0164621	-1.0	-1.0
chr11	64903364	64903584	ENSG00000110046.12|ATG2A|BUD13|BUD13	944	-	4.4158754	1.2512673	-1.0	-1.0
chr11	64907075	64907254	ENSG00000110046.12|ATG2A|BUD13|BUD13	948	-	4.9211845	1.2816342	-1.0	-1.0
chr11	64910084	64910195	ENSG00000110046.12|ATG2A|BUD13|BUD13	926	-	3.2188034	1.1325307	-1.0	-1.0
chr11	64907534	64907634	ENSG00000110046.12|ATG2A|BUD13|BUD13	902	-	3.129278	1.0101769	-1.0	-1.0
chr11	64905848	64905978	ENSG00000110046.12|ATG2A|BUD13|BUD13	905	-	5.2310266	1.020001	-1.0	-1.0
chr11	64896097	64896197	ENSG00000110046.12|ATG2A|BUD13|BUD13	903	-	3.9068773	1.0139077	-1.0	-1.0
chr11	64911735	64911841	ENSG00000110046.12|ATG2A|BUD13|BUD13	902	-	3.9063427	1.0072715	-1.0	-1.0
chr11	64907439	64907524	ENSG00000110046.12|ATG2A|BUD13|BUD13	903	-	5.902077	1.0139077	-1.0	-1.0
chr11	64910806	64910954	ENSG00000110046.12|ATG2A|BUD13|BUD13	954	-	6.406737	1.3351278	-1.0	-1.0
chr11	64906533	64906664	ENSG00000110046.12|ATG2A|BUD13|BUD13	985	-	3.2864406	1.8253771	-1.0	-1.0
chr11	64901986	64902096	ENSG00000110046.12|ATG2A|BUD13|BUD13	926	-	3.7557802	1.1296965	-1.0	-1.0
chr11	64914180	64914405	ENSG00000110046.12|ATG2A|BUD13|BUD13	962	-	6.3180323	1.4163253	-1.0	-1.0
chr11	64895732	64895967	ENSG00000110046.12|ATG2A|BUD13|BUD13	925	-	2.5425591	1.1245602	-1.0	-1.0
chr11	64911841	64911982	ENSG00000110046.12|ATG2A|BUD13|BUD13	929	-	3.983926	1.1489401	-1.0	-1.0
chr11	64906664	64906815	ENSG00000110046.12|ATG2A|BUD13|BUD13	943	-	3.2436445	1.2467794	-1.0	-1.0
chr11	64906815	64907025	ENSG00000110046.12|ATG2A|BUD13|BUD13	903	-	3.7092655	1.0151173	-1.0	-1.0
chr11	64911300	64911450	ENSG00000110046.12|ATG2A|BUD13|BUD13	902	-	5.1100855	1.0098696	-1.0	-1.0
chr11	64909150	64909265	ENSG00000110046.12|ATG2A|BUD13|BUD13	999	-	7.6270885	2.9904048	-1.0	-1.0
chr11	64916500	64916650	ENSG00000110046.12|ATG2A|BUD13|BUD13	900	-	5.8349624	1.0019741	-1.0	-1.0
chr11	64897670	64897743	ENSG00000110046.12|ATG2A|BUD13|BUD13	937	-	4.0874496	1.2014728	-1.0	-1.0
chr11	65018585	65018710	ENSG00000213465.7|ARL2|BUD13|BUD13	902	+	5.172475	1.0096008	-1.0	-1.0
chr11	65018585	65018710	ENSG00000273003.1|ARL2-SNX15|BUD13|BUD13	903	+	5.172475	1.0122482	-1.0	-1.0
chr11	65083294	65083404	ENSG00000146670.9|CDCA5|BUD13|BUD13	903	-	5.944831	1.0139077	-1.0	-1.0
chr11	65078966	65079351	ENSG00000146670.9|CDCA5|BUD13|BUD13	926	-	2.9958527	1.1300566	-1.0	-1.0
chr11	65083913	65084053	ENSG00000146670.9|CDCA5|BUD13|BUD13	903	-	3.0346582	1.0110676	-1.0	-1.0
chr11	65083633	65083828	ENSG00000146670.9|CDCA5|BUD13|BUD13	951	-	4.033024	1.3074672	-1.0	-1.0
chr11	65078321	65078421	ENSG00000146670.9|CDCA5|BUD13|BUD13	901	-	5.8349624	1.0039535	-1.0	-1.0
chr11	65086705	65086792	ENSG00000162300.11|ZFPL1|BUD13|BUD13	903	+	3.9999866	1.0139077	-1.0	-1.0
chr11	65086338	65086483	ENSG00000162300.11|ZFPL1|BUD13|BUD13	954	+	2.6474936	1.3356619	-1.0	-1.0
chr11	65086153	65086333	ENSG00000162300.11|ZFPL1|BUD13|BUD13	954	+	5.611706	1.3404793	-1.0	-1.0
chr11	65084377	65084507	ENSG00000162300.11|ZFPL1|BUD13|BUD13	907	+	3.5624442	1.0315219	-1.0	-1.0
chr11	65084527	65084627	ENSG00000162300.11|ZFPL1|BUD13|BUD13	903	+	5.9020767	1.0139077	-1.0	-1.0
chr11	65085119	65085344	ENSG00000162300.11|ZFPL1|BUD13|BUD13	987	+	4.331724	1.8752751	-1.0	-1.0
chr11	65107356	65107461	ENSG00000149823.8|VPS51|BUD13|BUD13	901	+	5.86852	1.0039535	-1.0	-1.0
chr11	65110399	65110524	ENSG00000149823.8|VPS51|BUD13|BUD13	901	+	3.9419808	1.0064421	-1.0	-1.0
chr11	65107671	65107806	ENSG00000149823.8|VPS51|BUD13|BUD13	902	+	5.9852386	1.0087056	-1.0	-1.0
chr11	65108092	65108196	ENSG00000149823.8|VPS51|BUD13|BUD13	903	+	5.934142	1.0120423	-1.0	-1.0
chr11	65109054	65109329	ENSG00000149823.8|VPS51|BUD13|BUD13	904	+	5.0233326	1.0184283	-1.0	-1.0
chr11	65109744	65109844	ENSG00000149823.8|VPS51|BUD13|BUD13	901	+	5.8349624	1.0039535	-1.0	-1.0
chr11	65109939	65110049	ENSG00000149823.8|VPS51|BUD13|BUD13	900	+	3.0443892	1.001486	-1.0	-1.0
chr11	65097027	65097147	ENSG00000149823.8|VPS51|BUD13|BUD13	914	+	3.1615689	1.066998	-1.0	-1.0
chr11	65115373	65115533	ENSG00000149809.14|TM7SF2|BUD13|BUD13	902	+	6.074279	1.006914	-1.0	-1.0
chr11	65112849	65112959	ENSG00000149809.14|TM7SF2|BUD13|BUD13	901	+	3.0443892	1.0039535	-1.0	-1.0
chr11	65120977	65121162	ENSG00000149806.10|FAU|BUD13|BUD13	947	-	2.9827726	1.2752774	-1.0	-1.0
chr11	65120757	65120977	ENSG00000149806.10|FAU|BUD13|BUD13	957	-	4.126999	1.364808	-1.0	-1.0
chr11	65121967	65122187	ENSG00000149806.10|FAU|BUD13|BUD13	984	-	5.857725	1.7878306	-1.0	-1.0
chr11	65121382	65121597	ENSG00000149806.10|FAU|BUD13|BUD13	959	-	4.448984	1.3840128	-1.0	-1.0
chr11	65122089	65122189	ENSG00000162298.18|SYVN1|BUD13|BUD13	908	-	6.250002	1.0347412	-1.0	-1.0
chr11	65131596	65132111	ENSG00000162298.18|SYVN1|BUD13|BUD13	962	-	3.9796805	1.416845	-1.0	-1.0
chr11	65133469	65133618	ENSG00000162298.18|SYVN1|BUD13|BUD13	953	-	3.0819776	1.3267391	-1.0	-1.0
chr11	65130379	65130654	ENSG00000162298.18|SYVN1|BUD13|BUD13	930	-	3.8064406	1.1570675	-1.0	-1.0
chr11	65130131	65130321	ENSG00000162298.18|SYVN1|BUD13|BUD13	935	-	3.1354	1.1892345	-1.0	-1.0
chr11	65132780	65132921	ENSG00000162298.18|SYVN1|BUD13|BUD13	993	-	6.41329	2.142949	-1.0	-1.0
chr11	65133618	65133723	ENSG00000162298.18|SYVN1|BUD13|BUD13	929	-	4.1071463	1.1493831	-1.0	-1.0
chr11	65128643	65128853	ENSG00000162298.18|SYVN1|BUD13|BUD13	956	-	2.946147	1.3612952	-1.0	-1.0
chr11	65133327	65133469	ENSG00000162298.18|SYVN1|BUD13|BUD13	963	-	3.3237095	1.4369686	-1.0	-1.0
chr11	65129548	65129963	ENSG00000162298.18|SYVN1|BUD13|BUD13	957	-	3.6640344	1.3655878	-1.0	-1.0
chr11	65128453	65128608	ENSG00000162298.18|SYVN1|BUD13|BUD13	951	-	5.1928477	1.3070924	-1.0	-1.0
chr11	65132247	65132780	ENSG00000162298.18|SYVN1|BUD13|BUD13	996	-	3.8752413	2.3621604	-1.0	-1.0
chr11	65121966	65122089	ENSG00000162298.18|SYVN1|BUD13|BUD13	923	-	4.046931	1.1114502	-1.0	-1.0
chr11	65132121	65132247	ENSG00000162298.18|SYVN1|BUD13|BUD13	947	-	6.321709	1.2761712	-1.0	-1.0
chr11	65132921	65133321	ENSG00000162298.18|SYVN1|BUD13|BUD13	965	-	4.5024643	1.4612575	-1.0	-1.0
chr11	65131273	65131596	ENSG00000162298.18|SYVN1|BUD13|BUD13	956	-	3.1034954	1.3571671	-1.0	-1.0
chr11	65131131	65131197	ENSG00000162298.18|SYVN1|BUD13|BUD13	926	-	2.8744667	1.1299653	-1.0	-1.0
chr11	65209352	65209507	ENSG00000014216.15|CAPN1|BUD13|BUD13	902	+	4.9065766	1.0097468	-1.0	-1.0
chr11	65205213	65205383	ENSG00000014216.15|CAPN1|BUD13|BUD13	902	+	5.9953375	1.0097784	-1.0	-1.0
chr11	65208054	65208120	ENSG00000014216.15|CAPN1|BUD13|BUD13	930	+	3.2479224	1.1571591	-1.0	-1.0
chr11	65188354	65188488	ENSG00000014216.15|CAPN1|BUD13|BUD13	923	+	2.543715	1.1140612	-1.0	-1.0
chr11	65205563	65205668	ENSG00000014216.15|CAPN1|BUD13|BUD13	902	+	3.0659237	1.0089306	-1.0	-1.0
chr11	65188040	65188210	ENSG00000014216.15|CAPN1|BUD13|BUD13	907	+	4.1915464	1.033479	-1.0	-1.0
chr11	65209772	65210007	ENSG00000014216.15|CAPN1|BUD13|BUD13	964	+	4.373099	1.446854	-1.0	-1.0
chr11	65204863	65205153	ENSG00000014216.15|CAPN1|BUD13|BUD13	923	+	5.656801	1.113897	-1.0	-1.0
chr11	65187940	65188040	ENSG00000014216.15|CAPN1|BUD13|BUD13	967	+	2.8875241	1.4863617	-1.0	-1.0
chr11	65208262	65208387	ENSG00000014216.15|CAPN1|BUD13|BUD13	937	+	3.5984735	1.2000896	-1.0	-1.0
chr11	65204682	65204858	ENSG00000014216.15|CAPN1|BUD13|BUD13	933	+	2.8757463	1.176659	-1.0	-1.0
chr11	65185890	65186338	ENSG00000014216.15|CAPN1|BUD13|BUD13	949	+	4.173876	1.288757	-1.0	-1.0
chr11	65204568	65204682	ENSG00000014216.15|CAPN1|BUD13|BUD13	964	+	4.3688765	1.4461734	-1.0	-1.0
chr11	65211153	65211283	ENSG00000014216.15|CAPN1|BUD13|BUD13	914	+	3.00409	1.0663117	-1.0	-1.0
chr11	65210617	65210732	ENSG00000014216.15|CAPN1|BUD13|BUD13	903	+	5.9962254	1.0111096	-1.0	-1.0
chr11	65205709	65206075	ENSG00000014216.15|CAPN1|BUD13|BUD13	951	+	4.7824745	1.3117982	-1.0	-1.0
chr11	65183008	65183127	ENSG00000014216.15|CAPN1|BUD13|BUD13	927	+	4.331588	1.1341609	-1.0	-1.0
chr11	65210813	65211143	ENSG00000014216.15|CAPN1|BUD13|BUD13	970	+	4.4713373	1.5257314	-1.0	-1.0
chr11	65188746	65188866	ENSG00000014216.15|CAPN1|BUD13|BUD13	919	+	3.2841022	1.0941778	-1.0	-1.0
chr11	65210335	65210452	ENSG00000014216.15|CAPN1|BUD13|BUD13	948	+	3.7824507	1.2866923	-1.0	-1.0
chr11	65181871	65182021	ENSG00000014216.15|CAPN1|BUD13|BUD13	945	+	3.2981884	1.2628362	-1.0	-1.0
chr11	65187304	65187674	ENSG00000014216.15|CAPN1|BUD13|BUD13	935	+	4.4204545	1.1870785	-1.0	-1.0
chr11	65206551	65206674	ENSG00000014216.15|CAPN1|BUD13|BUD13	951	+	2.784575	1.3123915	-1.0	-1.0
chr11	65206296	65206516	ENSG00000014216.15|CAPN1|BUD13|BUD13	920	+	2.3327005	1.097542	-1.0	-1.0
chr11	65281669	65281732	ENSG00000014138.8|POLA2|BUD13|BUD13	926	+	3.2094483	1.1284336	-1.0	-1.0
chr11	65295441	65295539	ENSG00000014138.8|POLA2|BUD13|BUD13	903	+	3.9999866	1.0139077	-1.0	-1.0
chr11	65282478	65282521	ENSG00000014138.8|POLA2|BUD13|BUD13	919	+	3.16992	1.0904647	-1.0	-1.0
chr11	65278603	65278729	ENSG00000014138.8|POLA2|BUD13|BUD13	956	+	3.6608868	1.3532635	-1.0	-1.0
chr11	65266520	65266670	ENSG00000014138.8|POLA2|BUD13|BUD13	903	+	5.950175	1.0122693	-1.0	-1.0
chr11	65275784	65275891	ENSG00000014138.8|POLA2|BUD13|BUD13	995	+	5.1560774	2.3322423	-1.0	-1.0
chr11	65278729	65278923	ENSG00000014138.8|POLA2|BUD13|BUD13	941	+	5.5601606	1.2271274	-1.0	-1.0
chr11	65280887	65281102	ENSG00000014138.8|POLA2|BUD13|BUD13	997	+	4.8114777	2.588892	-1.0	-1.0
chr11	65282521	65282651	ENSG00000014138.8|POLA2|BUD13|BUD13	901	+	5.9448295	1.0034369	-1.0	-1.0
chr11	65294555	65294760	ENSG00000014138.8|POLA2|BUD13|BUD13	951	+	3.120586	1.3128214	-1.0	-1.0
chr11	65287621	65287836	ENSG00000014138.8|POLA2|BUD13|BUD13	983	+	5.5790224	1.7648846	-1.0	-1.0
chr11	65279537	65279707	ENSG00000014138.8|POLA2|BUD13|BUD13	963	+	3.3095236	1.4313949	-1.0	-1.0
chr11	65346174	65346284	ENSG00000133884.9|DPF2|BUD13|BUD13	900	+	6.0498047	1.0021045	-1.0	-1.0
chr11	65340288	65340384	ENSG00000133884.9|DPF2|BUD13|BUD13	901	+	5.8349624	1.0032209	-1.0	-1.0
chr11	65345554	65345779	ENSG00000133884.9|DPF2|BUD13|BUD13	908	+	3.1840189	1.0341341	-1.0	-1.0
chr11	65343649	65343837	ENSG00000133884.9|DPF2|BUD13|BUD13	910	+	2.7864003	1.0466672	-1.0	-1.0
chr11	65345829	65346044	ENSG00000133884.9|DPF2|BUD13|BUD13	940	+	4.6954694	1.2235829	-1.0	-1.0
chr11	65343882	65343990	ENSG00000133884.9|DPF2|BUD13|BUD13	902	+	6.024257	1.009346	-1.0	-1.0
chr11	65393423	65393548	ENSG00000126391.13|FRMD8|BUD13|BUD13	903	+	5.934142	1.0139077	-1.0	-1.0
chr11	65400607	65400723	ENSG00000126391.13|FRMD8|BUD13|BUD13	919	+	6.1875315	1.0929015	-1.0	-1.0
chr11	65393755	65394035	ENSG00000126391.13|FRMD8|BUD13|BUD13	914	+	4.9067035	1.0638164	-1.0	-1.0
chr11	65399897	65400007	ENSG00000126391.13|FRMD8|BUD13|BUD13	901	+	5.984929	1.0061961	-1.0	-1.0
chr11	65497821	65497926	ENSG00000251562.7|MALAT1|BUD13|BUD13	908	+	2.55328	1.0362828	-1.0	-1.0
chr11	65497951	65498141	ENSG00000251562.7|MALAT1|BUD13|BUD13	913	+	2.4480183	1.0612104	-1.0	-1.0
chr11	65498916	65499016	ENSG00000251562.7|MALAT1|BUD13|BUD13	901	+	1.4195397	1.0039535	-1.0	-1.0
chr11	65498491	65498631	ENSG00000251562.7|MALAT1|BUD13|BUD13	904	+	1.8531177	1.0173762	-1.0	-1.0
chr11	65499256	65499446	ENSG00000251562.7|MALAT1|BUD13|BUD13	969	+	1.0400767	1.5030816	-1.0	-1.0
chr11	65502971	65503241	ENSG00000251562.7|MALAT1|BUD13|BUD13	945	+	1.1222901	1.2619348	-1.0	-1.0
chr11	65499541	65501016	ENSG00000251562.7|MALAT1|BUD13|BUD13	1000	+	1.7416579	5.069415	-1.0	-1.0
chr11	65535420	65535585	ENSG00000142186.16|SCYL1|BUD13|BUD13	902	+	4.278741	1.0089924	-1.0	-1.0
chr11	65536278	65536404	ENSG00000142186.16|SCYL1|BUD13|BUD13	901	+	2.656217	1.005838	-1.0	-1.0
chr11	65535660	65535800	ENSG00000142186.16|SCYL1|BUD13|BUD13	902	+	5.8225446	1.0105896	-1.0	-1.0
chr11	65526420	65526665	ENSG00000142186.16|SCYL1|BUD13|BUD13	963	+	5.754267	1.4335371	-1.0	-1.0
chr11	65526043	65526123	ENSG00000142186.16|SCYL1|BUD13|BUD13	903	+	3.999987	1.0139077	-1.0	-1.0
chr11	65537808	65538063	ENSG00000142186.16|SCYL1|BUD13|BUD13	941	+	3.0060937	1.228583	-1.0	-1.0
chr11	65527117	65527252	ENSG00000142186.16|SCYL1|BUD13|BUD13	950	+	4.7390504	1.3037691	-1.0	-1.0
chr11	65530527	65530628	ENSG00000142186.16|SCYL1|BUD13|BUD13	903	+	2.2630339	1.0139077	-1.0	-1.0
chr11	65525930	65526043	ENSG00000142186.16|SCYL1|BUD13|BUD13	903	+	3.118823	1.0139077	-1.0	-1.0
chr11	65536449	65536585	ENSG00000142186.16|SCYL1|BUD13|BUD13	948	+	6.1056986	1.2842562	-1.0	-1.0
chr11	65532756	65532936	ENSG00000142186.16|SCYL1|BUD13|BUD13	922	+	3.6672685	1.1104064	-1.0	-1.0
chr11	65535930	65536135	ENSG00000142186.16|SCYL1|BUD13|BUD13	914	+	5.0436587	1.0649476	-1.0	-1.0
chr11	65537668	65537803	ENSG00000142186.16|SCYL1|BUD13|BUD13	969	+	6.51846	1.5126283	-1.0	-1.0
chr11	65537403	65537518	ENSG00000142186.16|SCYL1|BUD13|BUD13	903	+	5.612643	1.0113486	-1.0	-1.0
chr11	65538163	65538513	ENSG00000142186.16|SCYL1|BUD13|BUD13	928	+	5.0896463	1.1412379	-1.0	-1.0
chr11	65536990	65537128	ENSG00000142186.16|SCYL1|BUD13|BUD13	943	+	3.7767632	1.2478082	-1.0	-1.0
chr11	65526213	65526350	ENSG00000142186.16|SCYL1|BUD13|BUD13	914	+	3.0162454	1.067318	-1.0	-1.0
chr11	65535175	65535300	ENSG00000142186.16|SCYL1|BUD13|BUD13	901	+	2.4262633	1.0039535	-1.0	-1.0
chr11	65537128	65537233	ENSG00000142186.16|SCYL1|BUD13|BUD13	903	+	5.934142	1.0120423	-1.0	-1.0
chr11	65526782	65526873	ENSG00000142186.16|SCYL1|BUD13|BUD13	967	+	6.530111	1.4759411	-1.0	-1.0
chr11	65539881	65539981	ENSG00000168056.15|LTBP3|BUD13|BUD13	903	-	5.9662075	1.0139077	-1.0	-1.0
chr11	65548024	65548179	ENSG00000168056.15|LTBP3|BUD13|BUD13	904	-	3.0867229	1.0184684	-1.0	-1.0
chr11	65548189	65548359	ENSG00000168056.15|LTBP3|BUD13|BUD13	902	-	5.290635	1.0089306	-1.0	-1.0
chr11	65548534	65548724	ENSG00000168056.15|LTBP3|BUD13|BUD13	908	-	5.5581894	1.0366148	-1.0	-1.0
chr11	65541694	65541824	ENSG00000168056.15|LTBP3|BUD13|BUD13	902	-	6.0518026	1.0091087	-1.0	-1.0
chr11	65553905	65554090	ENSG00000168056.15|LTBP3|BUD13|BUD13	926	-	6.155459	1.129232	-1.0	-1.0
chr11	65557778	65557903	ENSG00000168056.15|LTBP3|BUD13|BUD13	904	-	2.5228782	1.0172282	-1.0	-1.0
chr11	65547689	65547799	ENSG00000168056.15|LTBP3|BUD13|BUD13	902	-	5.9234533	1.0101757	-1.0	-1.0
chr11	65551411	65551576	ENSG00000168056.15|LTBP3|BUD13|BUD13	903	-	6.116022	1.0126113	-1.0	-1.0
chr11	65546817	65546920	ENSG00000168056.15|LTBP3|BUD13|BUD13	903	-	5.9662075	1.0139077	-1.0	-1.0
chr11	65550974	65551114	ENSG00000168056.15|LTBP3|BUD13|BUD13	903	-	6.1898885	1.0128016	-1.0	-1.0
chr11	65546575	65546759	ENSG00000168056.15|LTBP3|BUD13|BUD13	911	-	4.0480676	1.0523473	-1.0	-1.0
chr11	65551125	65551224	ENSG00000168056.15|LTBP3|BUD13|BUD13	915	-	3.16992	1.0709513	-1.0	-1.0
chr11	65570519	65570694	ENSG00000173465.7|SSSCA1|BUD13|BUD13	927	+	4.3458657	1.1370428	-1.0	-1.0
chr11	65590592	65590747	ENSG00000173442.12|EHBP1L1|BUD13|BUD13	965	+	6.4659514	1.4552381	-1.0	-1.0
chr11	65577251	65577366	ENSG00000173442.12|EHBP1L1|BUD13|BUD13	901	+	3.0551565	1.0064421	-1.0	-1.0
chr11	65581210	65581373	ENSG00000173442.12|EHBP1L1|BUD13|BUD13	959	+	2.665513	1.3896527	-1.0	-1.0
chr11	65580963	65581057	ENSG00000173442.12|EHBP1L1|BUD13|BUD13	988	+	6.8689127	1.9325292	-1.0	-1.0
chr11	65579791	65579935	ENSG00000173442.12|EHBP1L1|BUD13|BUD13	950	+	4.3974104	1.2972964	-1.0	-1.0
chr11	65576107	65576406	ENSG00000173442.12|EHBP1L1|BUD13|BUD13	943	+	2.8717601	1.240909	-1.0	-1.0
chr11	65581126	65581210	ENSG00000173442.12|EHBP1L1|BUD13|BUD13	1000	+	7.8689113	3.4098403	-1.0	-1.0
chr11	65585676	65585801	ENSG00000173442.12|EHBP1L1|BUD13|BUD13	903	+	5.9448304	1.0122486	-1.0	-1.0
chr11	65579160	65579335	ENSG00000173442.12|EHBP1L1|BUD13|BUD13	901	+	5.2304864	1.0043011	-1.0	-1.0
chr11	65580336	65580479	ENSG00000173442.12|EHBP1L1|BUD13|BUD13	932	+	2.4840975	1.1662525	-1.0	-1.0
chr11	65581903	65582073	ENSG00000173442.12|EHBP1L1|BUD13|BUD13	921	+	1.9158489	1.1013426	-1.0	-1.0
chr11	65580080	65580259	ENSG00000173442.12|EHBP1L1|BUD13|BUD13	909	+	3.3578417	1.0419384	-1.0	-1.0
chr11	65591584	65591884	ENSG00000173442.12|EHBP1L1|BUD13|BUD13	954	+	3.7514741	1.3329204	-1.0	-1.0
chr11	65578728	65579077	ENSG00000173442.12|EHBP1L1|BUD13|BUD13	932	+	2.5581234	1.1659044	-1.0	-1.0
chr11	65579516	65579686	ENSG00000173442.12|EHBP1L1|BUD13|BUD13	902	+	6.0107446	1.0088285	-1.0	-1.0
chr11	65581533	65581808	ENSG00000173442.12|EHBP1L1|BUD13|BUD13	965	+	3.1186526	1.4593322	-1.0	-1.0
chr11	65584857	65584958	ENSG00000173442.12|EHBP1L1|BUD13|BUD13	901	+	5.902077	1.0039535	-1.0	-1.0
chr11	65582128	65582308	ENSG00000173442.12|EHBP1L1|BUD13|BUD13	919	+	2.22317	1.0939881	-1.0	-1.0
chr11	65576976	65577161	ENSG00000173442.12|EHBP1L1|BUD13|BUD13	945	+	3.2732518	1.2635282	-1.0	-1.0
chr11	65584958	65585078	ENSG00000173442.12|EHBP1L1|BUD13|BUD13	957	+	3.0853217	1.3679808	-1.0	-1.0
chr11	65583453	65584578	ENSG00000173442.12|EHBP1L1|BUD13|BUD13	947	+	3.1763308	1.2730701	-1.0	-1.0
chr11	65581373	65581518	ENSG00000173442.12|EHBP1L1|BUD13|BUD13	956	+	3.8180578	1.3556628	-1.0	-1.0
chr11	65580479	65580584	ENSG00000173442.12|EHBP1L1|BUD13|BUD13	902	+	5.964842	1.0070652	-1.0	-1.0
chr11	65576526	65576676	ENSG00000173442.12|EHBP1L1|BUD13|BUD13	906	+	2.7721376	1.0264018	-1.0	-1.0
chr11	65579340	65579436	ENSG00000173442.12|EHBP1L1|BUD13|BUD13	943	+	3.4262598	1.2456808	-1.0	-1.0
chr11	65589606	65589731	ENSG00000173442.12|EHBP1L1|BUD13|BUD13	917	+	5.856684	1.0811425	-1.0	-1.0
chr11	65590492	65590592	ENSG00000173442.12|EHBP1L1|BUD13|BUD13	979	+	2.9696255	1.671991	-1.0	-1.0
chr11	65577941	65578200	ENSG00000173442.12|EHBP1L1|BUD13|BUD13	926	+	3.28984	1.1329474	-1.0	-1.0
chr11	65578428	65578648	ENSG00000173442.12|EHBP1L1|BUD13|BUD13	911	+	4.980021	1.049555	-1.0	-1.0
chr11	65612915	65613015	ENSG00000173327.7|MAP3K11|BUD13|BUD13	901	-	5.8349624	1.0039535	-1.0	-1.0
chr11	65608185	65608360	ENSG00000173327.7|MAP3K11|BUD13|BUD13	952	-	6.349607	1.3227916	-1.0	-1.0
chr11	65613365	65613555	ENSG00000173327.7|MAP3K11|BUD13|BUD13	932	-	3.528454	1.1658174	-1.0	-1.0
chr11	65620966	65621106	ENSG00000197136.4|PCNX3|BUD13|BUD13	954	+	3.726606	1.3383791	-1.0	-1.0
chr11	65616883	65617011	ENSG00000197136.4|PCNX3|BUD13|BUD13	960	+	5.482141	1.3926624	-1.0	-1.0
chr11	65633969	65634078	ENSG00000197136.4|PCNX3|BUD13|BUD13	903	+	5.9857645	1.0114205	-1.0	-1.0
chr11	65628703	65628813	ENSG00000197136.4|PCNX3|BUD13|BUD13	986	+	6.727734	1.8630342	-1.0	-1.0
chr11	65625903	65626023	ENSG00000197136.4|PCNX3|BUD13|BUD13	902	+	6.0697174	1.0092808	-1.0	-1.0
chr11	65630370	65630530	ENSG00000197136.4|PCNX3|BUD13|BUD13	930	+	5.6690326	1.1573251	-1.0	-1.0
chr11	65623704	65623839	ENSG00000197136.4|PCNX3|BUD13|BUD13	903	+	5.9261265	1.0126634	-1.0	-1.0
chr11	65635803	65635938	ENSG00000197136.4|PCNX3|BUD13|BUD13	914	+	6.220203	1.0655257	-1.0	-1.0
chr11	65634078	65634228	ENSG00000197136.4|PCNX3|BUD13|BUD13	961	+	5.2707167	1.4083303	-1.0	-1.0
chr11	65621886	65622076	ENSG00000197136.4|PCNX3|BUD13|BUD13	919	+	4.348961	1.0914686	-1.0	-1.0
chr11	65626857	65626987	ENSG00000197136.4|PCNX3|BUD13|BUD13	918	+	5.4075403	1.0870448	-1.0	-1.0
chr11	65618544	65618714	ENSG00000197136.4|PCNX3|BUD13|BUD13	960	+	6.138308	1.3976555	-1.0	-1.0
chr11	65618724	65618979	ENSG00000197136.4|PCNX3|BUD13|BUD13	934	+	5.0175295	1.1785619	-1.0	-1.0
chr11	65622106	65622244	ENSG00000197136.4|PCNX3|BUD13|BUD13	967	+	5.3024693	1.4846879	-1.0	-1.0
chr11	65621681	65621851	ENSG00000197136.4|PCNX3|BUD13|BUD13	903	+	5.963105	1.0119169	-1.0	-1.0
chr11	65617939	65618204	ENSG00000197136.4|PCNX3|BUD13|BUD13	906	+	6.1300797	1.0248603	-1.0	-1.0
chr11	65634356	65634486	ENSG00000197136.4|PCNX3|BUD13|BUD13	903	+	6.0451794	1.0117232	-1.0	-1.0
chr11	65634537	65634641	ENSG00000197136.4|PCNX3|BUD13|BUD13	906	+	6.325083	1.0279799	-1.0	-1.0
chr11	65624801	65624924	ENSG00000197136.4|PCNX3|BUD13|BUD13	918	+	3.8288383	1.0884873	-1.0	-1.0
chr11	65618284	65618389	ENSG00000197136.4|PCNX3|BUD13|BUD13	902	+	3.9999866	1.0069702	-1.0	-1.0
chr11	65619067	65619217	ENSG00000197136.4|PCNX3|BUD13|BUD13	974	+	6.544019	1.5831426	-1.0	-1.0
chr11	65623500	65623620	ENSG00000197136.4|PCNX3|BUD13|BUD13	923	+	6.246866	1.1131427	-1.0	-1.0
chr11	65630684	65630784	ENSG00000197136.4|PCNX3|BUD13|BUD13	900	+	5.8349624	1.0007274	-1.0	-1.0
chr11	65623961	65624194	ENSG00000197136.4|PCNX3|BUD13|BUD13	981	+	4.706028	1.722871	-1.0	-1.0
chr11	65619377	65619536	ENSG00000197136.4|PCNX3|BUD13|BUD13	928	+	6.120722	1.1455241	-1.0	-1.0
chr11	65641150	65641260	ENSG00000213445.9|SIPA1|BUD13|BUD13	902	+	5.923454	1.0105896	-1.0	-1.0
chr11	65640480	65640795	ENSG00000213445.9|SIPA1|BUD13|BUD13	907	+	4.344696	1.0316075	-1.0	-1.0
chr11	65650051	65650137	ENSG00000213445.9|SIPA1|BUD13|BUD13	901	+	6.0865026	1.0039535	-1.0	-1.0
chr11	65642262	65642362	ENSG00000213445.9|SIPA1|BUD13|BUD13	901	+	3.0443892	1.0024037	-1.0	-1.0
chr11	65645810	65645915	ENSG00000213445.9|SIPA1|BUD13|BUD13	904	+	3.977085	1.0166903	-1.0	-1.0
chr11	65646765	65646960	ENSG00000213445.9|SIPA1|BUD13|BUD13	935	+	3.4202247	1.1839608	-1.0	-1.0
chr11	65647365	65647475	ENSG00000213445.9|SIPA1|BUD13|BUD13	926	+	3.7804263	1.1325071	-1.0	-1.0
chr11	65647065	65647360	ENSG00000213445.9|SIPA1|BUD13|BUD13	957	+	4.995396	1.3642799	-1.0	-1.0
chr11	65638131	65638316	ENSG00000213445.9|SIPA1|BUD13|BUD13	960	+	3.4877303	1.3956561	-1.0	-1.0
chr11	65640295	65640470	ENSG00000213445.9|SIPA1|BUD13|BUD13	912	+	4.528473	1.0567889	-1.0	-1.0
chr11	65646475	65646585	ENSG00000213445.9|SIPA1|BUD13|BUD13	902	+	5.923454	1.0105896	-1.0	-1.0
chr11	65640800	65640925	ENSG00000213445.9|SIPA1|BUD13|BUD13	986	+	6.7675266	1.855598	-1.0	-1.0
chr11	65645129	65645319	ENSG00000213445.9|SIPA1|BUD13|BUD13	908	+	6.151777	1.0366023	-1.0	-1.0
chr11	65661887	65662027	ENSG00000173039.18|RELA|BUD13|BUD13	903	-	6.1356106	1.0128316	-1.0	-1.0
chr11	65654350	65654495	ENSG00000173039.18|RELA|BUD13|BUD13	903	-	5.840886	1.0129123	-1.0	-1.0
chr11	65654755	65654880	ENSG00000173039.18|RELA|BUD13|BUD13	902	-	2.9321609	1.0086722	-1.0	-1.0
chr11	65661597	65661822	ENSG00000173039.18|RELA|BUD13|BUD13	918	-	2.5635986	1.0857902	-1.0	-1.0
chr11	65662032	65662377	ENSG00000173039.18|RELA|BUD13|BUD13	987	-	4.6598296	1.8774067	-1.0	-1.0
chr11	65658601	65658761	ENSG00000173039.18|RELA|BUD13|BUD13	922	-	3.0722322	1.1053522	-1.0	-1.0
chr11	65660040	65660350	ENSG00000173039.18|RELA|BUD13|BUD13	923	-	3.5180607	1.1124331	-1.0	-1.0
chr11	65658499	65658601	ENSG00000173039.18|RELA|BUD13|BUD13	903	-	4.0221834	1.0120423	-1.0	-1.0
chr11	65658887	65659037	ENSG00000173039.18|RELA|BUD13|BUD13	902	-	6.0700235	1.0104158	-1.0	-1.0
chr11	65659537	65659665	ENSG00000173039.18|RELA|BUD13|BUD13	903	-	6.059138	1.0149596	-1.0	-1.0
chr11	65662537	65662732	ENSG00000173039.18|RELA|BUD13|BUD13	959	-	6.4084544	1.3896651	-1.0	-1.0
chr11	65655550	65655750	ENSG00000173039.18|RELA|BUD13|BUD13	962	-	4.654322	1.4187452	-1.0	-1.0
chr11	65712230	65712420	ENSG00000172977.12|KAT5|BUD13|BUD13	910	+	2.6914892	1.0438696	-1.0	-1.0
chr11	65713014	65713204	ENSG00000172977.12|KAT5|BUD13|BUD13	940	+	5.8245215	1.2236155	-1.0	-1.0
chr11	65716572	65716752	ENSG00000172977.12|KAT5|BUD13|BUD13	933	+	3.2582934	1.1718436	-1.0	-1.0
chr11	65718518	65718703	ENSG00000172977.12|KAT5|BUD13|BUD13	948	+	4.6216846	1.2867332	-1.0	-1.0
chr11	65714509	65714619	ENSG00000172977.12|KAT5|BUD13|BUD13	902	+	3.0868335	1.0089306	-1.0	-1.0
chr11	65716888	65717038	ENSG00000172977.12|KAT5|BUD13|BUD13	930	+	4.4314685	1.1531949	-1.0	-1.0
chr11	65712659	65712854	ENSG00000172977.12|KAT5|BUD13|BUD13	914	+	3.0724924	1.0673916	-1.0	-1.0
chr11	65855899	65856219	ENSG00000172757.12|CFL1|BUD13|BUD13	919	-	1.8294573	1.0935465	-1.0	-1.0
chr11	65855574	65855834	ENSG00000172757.12|CFL1|BUD13|BUD13	979	-	3.4029195	1.6786717	-1.0	-1.0
chr11	65855264	65855554	ENSG00000172757.12|CFL1|BUD13|BUD13	944	-	2.5343542	1.2556611	-1.0	-1.0
chr11	65862210	65862279	ENSG00000172732.11|MUS81|BUD13|BUD13	931	+	2.1699252	1.1607039	-1.0	-1.0
chr11	65864209	65864613	ENSG00000172732.11|MUS81|BUD13|BUD13	995	+	4.2540007	2.2612681	-1.0	-1.0
chr11	65861666	65862045	ENSG00000172732.11|MUS81|BUD13|BUD13	958	+	3.3834937	1.3790078	-1.0	-1.0
chr11	65864719	65865364	ENSG00000172732.11|MUS81|BUD13|BUD13	992	+	3.609751	2.1055708	-1.0	-1.0
chr11	65860559	65860739	ENSG00000172732.11|MUS81|BUD13|BUD13	912	+	3.1282673	1.0546379	-1.0	-1.0
chr11	65860784	65861054	ENSG00000172732.11|MUS81|BUD13|BUD13	923	+	3.5339897	1.1158969	-1.0	-1.0
chr11	65863205	65863409	ENSG00000172732.11|MUS81|BUD13|BUD13	968	+	3.6833868	1.4964194	-1.0	-1.0
chr11	65863064	65863205	ENSG00000172732.11|MUS81|BUD13|BUD13	984	+	3.7959204	1.7994453	-1.0	-1.0
chr11	65865414	65865514	ENSG00000172732.11|MUS81|BUD13|BUD13	901	+	3.8579679	1.0039535	-1.0	-1.0
chr11	65865810	65866020	ENSG00000172732.11|MUS81|BUD13|BUD13	921	+	2.8208194	1.1029935	-1.0	-1.0
chr11	65862443	65862529	ENSG00000172732.11|MUS81|BUD13|BUD13	961	+	2.6818235	1.4137974	-1.0	-1.0
chr11	65862529	65863059	ENSG00000172732.11|MUS81|BUD13|BUD13	968	+	2.769648	1.499927	-1.0	-1.0
chr11	65864613	65864719	ENSG00000172732.11|MUS81|BUD13|BUD13	995	+	7.1793857	2.3305042	-1.0	-1.0
chr11	65861321	65861586	ENSG00000172732.11|MUS81|BUD13|BUD13	974	+	3.475585	1.5902325	-1.0	-1.0
chr11	65862279	65862443	ENSG00000172732.11|MUS81|BUD13|BUD13	910	+	2.7687163	1.0449203	-1.0	-1.0
chr11	65863409	65864144	ENSG00000172732.11|MUS81|BUD13|BUD13	989	+	4.1605935	1.9540669	-1.0	-1.0
chr11	65872692	65872857	ENSG00000172638.12|EFEMP2|BUD13|BUD13	931	-	6.2497215	1.1590801	-1.0	-1.0
chr11	65885560	65885795	ENSG00000172500.12|FIBP|BUD13|BUD13	985	-	6.757309	1.8258548	-1.0	-1.0
chr11	65887552	65887727	ENSG00000172500.12|FIBP|BUD13|BUD13	902	-	4.532501	1.0073858	-1.0	-1.0
chr11	65884934	65885149	ENSG00000172500.12|FIBP|BUD13|BUD13	903	-	5.586626	1.0113755	-1.0	-1.0
chr11	65896666	65896766	ENSG00000175592.8|FOSL1|BUD13|BUD13	901	-	3.8579679	1.0039535	-1.0	-1.0
chr11	65896441	65896551	ENSG00000175592.8|FOSL1|BUD13|BUD13	902	-	2.8559732	1.0070652	-1.0	-1.0
chr11	65919426	65919543	ENSG00000175550.7|DRAP1|BUD13|BUD13	947	+	2.0329318	1.276465	-1.0	-1.0
chr11	65921266	65921541	ENSG00000175550.7|DRAP1|BUD13|BUD13	916	+	1.964117	1.0749432	-1.0	-1.0
chr11	65920339	65920539	ENSG00000175550.7|DRAP1|BUD13|BUD13	963	+	4.366086	1.4278004	-1.0	-1.0
chr11	65919743	65920033	ENSG00000175550.7|DRAP1|BUD13|BUD13	912	+	3.2797132	1.0543399	-1.0	-1.0
chr11	65976394	65976529	ENSG00000175467.14|SART1|BUD13|BUD13	961	+	2.7500408	1.4104202	-1.0	-1.0
chr11	65976916	65977013	ENSG00000175467.14|SART1|BUD13|BUD13	903	+	5.9662075	1.0139077	-1.0	-1.0
chr11	65966080	65966540	ENSG00000175467.14|SART1|BUD13|BUD13	964	+	3.394309	1.4413695	-1.0	-1.0
chr11	65978689	65978792	ENSG00000175467.14|SART1|BUD13|BUD13	932	+	3.3036602	1.169581	-1.0	-1.0
chr11	65976670	65976766	ENSG00000175467.14|SART1|BUD13|BUD13	903	+	2.736963	1.0139077	-1.0	-1.0
chr11	65962093	65962238	ENSG00000175467.14|SART1|BUD13|BUD13	971	+	4.3018208	1.534115	-1.0	-1.0
chr11	65967470	65967586	ENSG00000175467.14|SART1|BUD13|BUD13	937	+	2.3588655	1.2040731	-1.0	-1.0
chr11	65977988	65978098	ENSG00000175467.14|SART1|BUD13|BUD13	903	+	5.923454	1.0139077	-1.0	-1.0
chr11	65965886	65965986	ENSG00000175467.14|SART1|BUD13|BUD13	903	+	2.4594302	1.0139077	-1.0	-1.0
chr11	65967586	65967678	ENSG00000175467.14|SART1|BUD13|BUD13	991	+	5.0443797	2.0310812	-1.0	-1.0
chr11	65978227	65978392	ENSG00000175467.14|SART1|BUD13|BUD13	903	+	6.1381283	1.0130647	-1.0	-1.0
chr11	65967678	65967818	ENSG00000175467.14|SART1|BUD13|BUD13	969	+	3.756271	1.5049847	-1.0	-1.0
chr11	65964570	65964760	ENSG00000175467.14|SART1|BUD13|BUD13	948	+	3.3840911	1.28431	-1.0	-1.0
chr11	65965341	65965447	ENSG00000175467.14|SART1|BUD13|BUD13	902	+	1.9587692	1.0103151	-1.0	-1.0
chr11	65964005	65964275	ENSG00000175467.14|SART1|BUD13|BUD13	970	+	4.5323462	1.5276462	-1.0	-1.0
chr11	65965701	65965779	ENSG00000175467.14|SART1|BUD13|BUD13	957	+	2.6048615	1.3665024	-1.0	-1.0
chr11	65964380	65964512	ENSG00000175467.14|SART1|BUD13|BUD13	943	+	6.302023	1.2469659	-1.0	-1.0
chr11	65978561	65978666	ENSG00000175467.14|SART1|BUD13|BUD13	901	+	2.6244886	1.0039535	-1.0	-1.0
chr11	65967258	65967373	ENSG00000175467.14|SART1|BUD13|BUD13	925	+	2.948461	1.1222292	-1.0	-1.0
chr11	65978807	65978917	ENSG00000175467.14|SART1|BUD13|BUD13	912	+	2.5312264	1.0545205	-1.0	-1.0
chr11	65966556	65966801	ENSG00000175467.14|SART1|BUD13|BUD13	935	+	3.362765	1.1891849	-1.0	-1.0
chr11	65965050	65965160	ENSG00000175467.14|SART1|BUD13|BUD13	901	+	2.4702375	1.00348	-1.0	-1.0
chr11	65963898	65963998	ENSG00000175467.14|SART1|BUD13|BUD13	901	+	2.6244886	1.0039535	-1.0	-1.0
chr11	65964825	65965045	ENSG00000175467.14|SART1|BUD13|BUD13	962	+	3.8987746	1.4150465	-1.0	-1.0
chr11	65961708	65962088	ENSG00000175467.14|SART1|BUD13|BUD13	947	+	2.7615943	1.2781734	-1.0	-1.0
chr11	66000302	66000482	ENSG00000175376.8|EIF1AD|BUD13|BUD13	962	-	5.0423474	1.4191033	-1.0	-1.0
chr11	65999566	65999666	ENSG00000175376.8|EIF1AD|BUD13|BUD13	903	-	5.9662075	1.0139077	-1.0	-1.0
chr11	66000161	66000286	ENSG00000175376.8|EIF1AD|BUD13|BUD13	971	-	6.580919	1.5360074	-1.0	-1.0
chr11	65999957	66000152	ENSG00000175376.8|EIF1AD|BUD13|BUD13	928	-	4.8478413	1.1414602	-1.0	-1.0
chr11	66002735	66002835	ENSG00000175334.7|BANF1|BUD13|BUD13	900	+	5.8349624	1.000649	-1.0	-1.0
chr11	66061685	66061775	ENSG00000087365.15|SF3B2|BUD13|BUD13	956	+	1.9921384	1.3567201	-1.0	-1.0
chr11	66055100	66055441	ENSG00000087365.15|SF3B2|BUD13|BUD13	962	+	2.935845	1.4237727	-1.0	-1.0
chr11	66060611	66060726	ENSG00000087365.15|SF3B2|BUD13|BUD13	912	+	1.544931	1.056637	-1.0	-1.0
chr11	66052595	66052785	ENSG00000087365.15|SF3B2|BUD13|BUD13	994	+	4.4031	2.2268617	-1.0	-1.0
chr11	66052517	66052595	ENSG00000087365.15|SF3B2|BUD13|BUD13	900	+	5.8349624	1.0007274	-1.0	-1.0
chr11	66056640	66056837	ENSG00000087365.15|SF3B2|BUD13|BUD13	980	+	4.9377	1.7087766	-1.0	-1.0
chr11	66056837	66056955	ENSG00000087365.15|SF3B2|BUD13|BUD13	945	+	2.1229846	1.262437	-1.0	-1.0
chr11	66052920	66053185	ENSG00000087365.15|SF3B2|BUD13|BUD13	945	+	3.5413847	1.2567766	-1.0	-1.0
chr11	66063399	66063542	ENSG00000087365.15|SF3B2|BUD13|BUD13	996	+	2.3550131	2.434492	-1.0	-1.0
chr11	66059781	66060009	ENSG00000087365.15|SF3B2|BUD13|BUD13	982	+	2.4399137	1.7539532	-1.0	-1.0
chr11	66058053	66058150	ENSG00000087365.15|SF3B2|BUD13|BUD13	956	+	1.9242733	1.3594167	-1.0	-1.0
chr11	66055534	66055704	ENSG00000087365.15|SF3B2|BUD13|BUD13	986	+	3.3960671	1.8519936	-1.0	-1.0
chr11	66058636	66059045	ENSG00000087365.15|SF3B2|BUD13|BUD13	998	+	3.1373012	2.6699333	-1.0	-1.0
chr11	66060474	66060581	ENSG00000087365.15|SF3B2|BUD13|BUD13	942	+	3.4687738	1.2378131	-1.0	-1.0
chr11	66059514	66059595	ENSG00000087365.15|SF3B2|BUD13|BUD13	998	+	2.4367714	2.6107287	-1.0	-1.0
chr11	66068050	66068147	ENSG00000087365.15|SF3B2|BUD13|BUD13	902	+	3.9068773	1.0101769	-1.0	-1.0
chr11	66059045	66059195	ENSG00000087365.15|SF3B2|BUD13|BUD13	982	+	4.320847	1.7434433	-1.0	-1.0
chr11	66052312	66052512	ENSG00000087365.15|SF3B2|BUD13|BUD13	952	+	3.1225758	1.3191382	-1.0	-1.0
chr11	66063627	66063729	ENSG00000087365.15|SF3B2|BUD13|BUD13	950	+	1.6600406	1.3036163	-1.0	-1.0
chr11	66067870	66068040	ENSG00000087365.15|SF3B2|BUD13|BUD13	975	+	2.2501202	1.5942165	-1.0	-1.0
chr11	66059230	66059338	ENSG00000087365.15|SF3B2|BUD13|BUD13	901	+	1.2317055	1.0042305	-1.0	-1.0
chr11	66068147	66068397	ENSG00000087365.15|SF3B2|BUD13|BUD13	971	+	2.3497562	1.542771	-1.0	-1.0
chr11	66063008	66063116	ENSG00000087365.15|SF3B2|BUD13|BUD13	906	+	1.6713159	1.025066	-1.0	-1.0
chr11	66059680	66059781	ENSG00000087365.15|SF3B2|BUD13|BUD13	952	+	4.188592	1.3171115	-1.0	-1.0
chr11	66068612	66068952	ENSG00000087365.15|SF3B2|BUD13|BUD13	978	+	2.5842104	1.6527122	-1.0	-1.0
chr11	66061890	66061998	ENSG00000087365.15|SF3B2|BUD13|BUD13	989	+	2.5372517	1.9465902	-1.0	-1.0
chr11	66058313	66058598	ENSG00000087365.15|SF3B2|BUD13|BUD13	984	+	2.8096638	1.7891561	-1.0	-1.0
chr11	66238705	66238846	ENSG00000175115.11|PACS1|BUD13|BUD13	911	+	4.818468	1.0525795	-1.0	-1.0
chr11	66220557	66220667	ENSG00000175115.11|PACS1|BUD13|BUD13	901	+	5.9234543	1.0028781	-1.0	-1.0
chr11	66258185	66258295	ENSG00000174996.11|KLC2|BUD13|BUD13	903	+	3.5208206	1.0140178	-1.0	-1.0
chr11	66262710	66262813	ENSG00000174996.11|KLC2|BUD13|BUD13	901	+	5.9662066	1.0039535	-1.0	-1.0
chr11	66257886	66258035	ENSG00000174996.11|KLC2|BUD13|BUD13	948	+	3.9439168	1.2854235	-1.0	-1.0
chr11	66266767	66266927	ENSG00000174996.11|KLC2|BUD13|BUD13	902	+	6.162914	1.010295	-1.0	-1.0
chr11	66257719	66257849	ENSG00000174996.11|KLC2|BUD13|BUD13	902	+	5.1095395	1.0070761	-1.0	-1.0
chr11	66272024	66272156	ENSG00000174903.15|RAB1B|BUD13|BUD13	932	+	3.4353628	1.1686643	-1.0	-1.0
chr11	66271869	66272009	ENSG00000174903.15|RAB1B|BUD13|BUD13	941	+	4.01487	1.2287713	-1.0	-1.0
chr11	66272364	66272460	ENSG00000174903.15|RAB1B|BUD13|BUD13	915	+	2.378511	1.0703689	-1.0	-1.0
chr11	66272156	66272252	ENSG00000174903.15|RAB1B|BUD13|BUD13	903	+	2.4918518	1.0139077	-1.0	-1.0
chr11	66275705	66275803	ENSG00000174903.15|RAB1B|BUD13|BUD13	903	+	5.902077	1.0139077	-1.0	-1.0
chr11	66287460	66287595	ENSG00000174851.15|YIF1A|BUD13|BUD13	906	-	2.7050452	1.0280149	-1.0	-1.0
chr11	66366125	66366231	ENSG00000174669.11|SLC29A2|BUD13|BUD13	903	-	1.9951403	1.0142052	-1.0	-1.0
chr11	66365274	66365399	ENSG00000174669.11|SLC29A2|BUD13|BUD13	903	-	6.035986	1.013521	-1.0	-1.0
chr11	66367109	66367463	ENSG00000174669.11|SLC29A2|BUD13|BUD13	973	-	2.9744904	1.5653536	-1.0	-1.0
chr11	66364304	66364419	ENSG00000174669.11|SLC29A2|BUD13|BUD13	911	-	2.4827466	1.0514168	-1.0	-1.0
chr11	66370067	66370212	ENSG00000174669.11|SLC29A2|BUD13|BUD13	914	-	4.740169	1.0675166	-1.0	-1.0
chr11	66365544	66365684	ENSG00000174669.11|SLC29A2|BUD13|BUD13	923	-	3.1046565	1.1119738	-1.0	-1.0
chr11	66371243	66371325	ENSG00000174669.11|SLC29A2|BUD13|BUD13	915	-	1.8541497	1.0722266	-1.0	-1.0
chr11	66362950	66363350	ENSG00000174669.11|SLC29A2|BUD13|BUD13	952	-	4.131181	1.3205855	-1.0	-1.0
chr11	66367463	66367548	ENSG00000174669.11|SLC29A2|BUD13|BUD13	922	-	2.0968618	1.109562	-1.0	-1.0
chr11	66369229	66369364	ENSG00000174669.11|SLC29A2|BUD13|BUD13	905	-	1.8862646	1.0204737	-1.0	-1.0
chr11	66365935	66366021	ENSG00000174669.11|SLC29A2|BUD13|BUD13	950	-	2.1197395	1.3050267	-1.0	-1.0
chr11	66365734	66365935	ENSG00000174669.11|SLC29A2|BUD13|BUD13	957	-	4.631876	1.3702658	-1.0	-1.0
chr11	66368541	66368666	ENSG00000174669.11|SLC29A2|BUD13|BUD13	904	-	2.1718252	1.0164208	-1.0	-1.0
chr11	66368721	66369041	ENSG00000174669.11|SLC29A2|BUD13|BUD13	978	-	4.0986166	1.6537422	-1.0	-1.0
chr11	66367771	66367869	ENSG00000174669.11|SLC29A2|BUD13|BUD13	982	-	3.303779	1.7459369	-1.0	-1.0
chr11	66366564	66366749	ENSG00000174669.11|SLC29A2|BUD13|BUD13	993	-	5.042765	2.1685977	-1.0	-1.0
chr11	66363547	66363672	ENSG00000174669.11|SLC29A2|BUD13|BUD13	919	-	5.380993	1.0920776	-1.0	-1.0
chr11	66364067	66364192	ENSG00000174669.11|SLC29A2|BUD13|BUD13	902	-	4.1962357	1.0089306	-1.0	-1.0
chr11	66369428	66369532	ENSG00000174669.11|SLC29A2|BUD13|BUD13	927	-	2.3854141	1.1346495	-1.0	-1.0
chr11	66366834	66367049	ENSG00000174669.11|SLC29A2|BUD13|BUD13	950	-	2.7696586	1.2999551	-1.0	-1.0
chr11	66367548	66367771	ENSG00000174669.11|SLC29A2|BUD13|BUD13	951	-	3.1444504	1.3079479	-1.0	-1.0
chr11	66367869	66368536	ENSG00000174669.11|SLC29A2|BUD13|BUD13	987	-	3.583919	1.8856692	-1.0	-1.0
chr11	66369717	66369842	ENSG00000174669.11|SLC29A2|BUD13|BUD13	902	-	2.6448426	1.0066974	-1.0	-1.0
chr11	66366231	66366430	ENSG00000174669.11|SLC29A2|BUD13|BUD13	949	-	3.598629	1.2904257	-1.0	-1.0
chr11	66366430	66366564	ENSG00000174669.11|SLC29A2|BUD13|BUD13	954	-	2.794614	1.3374274	-1.0	-1.0
chr11	66567523	66567733	ENSG00000174080.10|CTSF|BUD13|BUD13	915	-	6.1307774	1.0721617	-1.0	-1.0
chr11	66600188	66600549	ENSG00000173992.8|CCS|BUD13|BUD13	996	+	4.870801	2.3478472	-1.0	-1.0
chr11	66593609	66593709	ENSG00000173992.8|CCS|BUD13|BUD13	949	+	2.8579795	1.288231	-1.0	-1.0
chr11	66593180	66593295	ENSG00000173992.8|CCS|BUD13|BUD13	945	+	3.9190626	1.2616901	-1.0	-1.0
chr11	66605263	66605416	ENSG00000173992.8|CCS|BUD13|BUD13	950	+	3.8120418	1.3027952	-1.0	-1.0
chr11	66599115	66599790	ENSG00000173992.8|CCS|BUD13|BUD13	995	+	3.9917023	2.2646315	-1.0	-1.0
chr11	66605488	66605588	ENSG00000173992.8|CCS|BUD13|BUD13	903	+	2.2479272	1.0139077	-1.0	-1.0
chr11	66605756	66605901	ENSG00000173992.8|CCS|BUD13|BUD13	902	+	5.9127655	1.0100641	-1.0	-1.0
chr11	66599009	66599115	ENSG00000173992.8|CCS|BUD13|BUD13	929	+	6.3158245	1.1517892	-1.0	-1.0
chr11	66624233	66624468	ENSG00000239306.4|RBM14|BUD13|BUD13	953	+	2.606888	1.3264405	-1.0	-1.0
chr11	66616871	66617057	ENSG00000239306.4|RBM14|BUD13|BUD13	931	+	2.0723245	1.1632632	-1.0	-1.0
chr11	66624508	66624623	ENSG00000239306.4|RBM14|BUD13|BUD13	912	+	2.1556678	1.0579183	-1.0	-1.0
chr11	66617128	66617393	ENSG00000239306.4|RBM14|BUD13|BUD13	945	+	2.1321166	1.2594718	-1.0	-1.0
chr11	66616751	66616851	ENSG00000239306.4|RBM14|BUD13|BUD13	901	+	1.7884964	1.0039535	-1.0	-1.0
chr11	66625678	66625853	ENSG00000239306.4|RBM14|BUD13|BUD13	935	+	2.838709	1.1847019	-1.0	-1.0
chr11	66617057	66617397	ENSG00000248643.5|RBM14-RBM4|BUD13|BUD13	941	+	2.0210068	1.2290843	-1.0	-1.0
chr11	66624177	66624467	ENSG00000248643.5|RBM14-RBM4|BUD13|BUD13	952	+	2.5683	1.3223299	-1.0	-1.0
chr11	66623897	66624017	ENSG00000248643.5|RBM14-RBM4|BUD13|BUD13	901	+	2.1892555	1.0058752	-1.0	-1.0
chr11	66624507	66624622	ENSG00000248643.5|RBM14-RBM4|BUD13|BUD13	914	+	2.1556678	1.0667925	-1.0	-1.0
chr11	66643449	66643574	ENSG00000248643.5|RBM14-RBM4|BUD13|BUD13	902	+	2.3727846	1.0072715	-1.0	-1.0
chr11	66640014	66640123	ENSG00000248643.5|RBM14-RBM4|BUD13|BUD13	916	+	2.097854	1.0757195	-1.0	-1.0
chr11	66639889	66639989	ENSG00000248643.5|RBM14-RBM4|BUD13|BUD13	901	+	1.8678969	1.0064499	-1.0	-1.0
chr11	66616875	66617057	ENSG00000248643.5|RBM14-RBM4|BUD13|BUD13	931	+	2.0755768	1.1584467	-1.0	-1.0
chr11	66638698	66638913	ENSG00000248643.5|RBM14-RBM4|BUD13|BUD13	917	+	2.4770575	1.0825752	-1.0	-1.0
chr11	66643964	66644219	ENSG00000248643.5|RBM14-RBM4|BUD13|BUD13	904	+	2.5886123	1.0191102	-1.0	-1.0
chr11	66625627	66625852	ENSG00000248643.5|RBM14-RBM4|BUD13|BUD13	933	+	2.8653347	1.1734575	-1.0	-1.0
chr11	66638701	66638893	ENSG00000173933.19|RBM4|BUD13|BUD13	918	+	2.426575	1.0868628	-1.0	-1.0
chr11	66643964	66644094	ENSG00000173933.19|RBM4|BUD13|BUD13	907	+	3.1116064	1.0293033	-1.0	-1.0
chr11	66640014	66640219	ENSG00000173933.19|RBM4|BUD13|BUD13	948	+	2.7164	1.2852535	-1.0	-1.0
chr11	66639889	66639989	ENSG00000173933.19|RBM4|BUD13|BUD13	901	+	1.8678969	1.0054053	-1.0	-1.0
chr11	66639624	66639739	ENSG00000173933.19|RBM4|BUD13|BUD13	903	+	2.1008167	1.0116272	-1.0	-1.0
chr11	66643449	66643574	ENSG00000173933.19|RBM4|BUD13|BUD13	902	+	2.3727846	1.0072715	-1.0	-1.0
chr11	66710661	66710761	ENSG00000173898.11|SPTBN2|BUD13|BUD13	901	-	5.8349624	1.0039535	-1.0	-1.0
chr11	66693771	66693861	ENSG00000173898.11|SPTBN2|BUD13|BUD13	901	-	3.8579676	1.0036714	-1.0	-1.0
chr11	66699495	66699608	ENSG00000173898.11|SPTBN2|BUD13|BUD13	902	-	5.9815574	1.0095528	-1.0	-1.0
chr11	66694183	66694308	ENSG00000173898.11|SPTBN2|BUD13|BUD13	903	-	5.9657526	1.0132859	-1.0	-1.0
chr11	66686322	66686512	ENSG00000173898.11|SPTBN2|BUD13|BUD13	903	-	5.9877396	1.0112438	-1.0	-1.0
chr11	66688747	66688852	ENSG00000173898.11|SPTBN2|BUD13|BUD13	904	-	3.93053	1.0166166	-1.0	-1.0
chr11	66692560	66692660	ENSG00000173898.11|SPTBN2|BUD13|BUD13	901	-	5.9020767	1.0039535	-1.0	-1.0
chr11	66700545	66700650	ENSG00000173898.11|SPTBN2|BUD13|BUD13	903	-	5.902077	1.0139077	-1.0	-1.0
chr11	66844364	66844469	ENSG00000173653.7|RCE1|BUD13|BUD13	957	+	6.4863777	1.3668983	-1.0	-1.0
chr11	66844759	66844868	ENSG00000173653.7|RCE1|BUD13|BUD13	964	+	3.0949492	1.4418645	-1.0	-1.0
chr11	66845165	66845325	ENSG00000173653.7|RCE1|BUD13|BUD13	928	+	4.608737	1.1405275	-1.0	-1.0
chr11	66843864	66844059	ENSG00000173653.7|RCE1|BUD13|BUD13	966	+	6.4915767	1.4630549	-1.0	-1.0
chr11	66844285	66844364	ENSG00000173653.7|RCE1|BUD13|BUD13	964	+	4.3219147	1.4415408	-1.0	-1.0
chr11	67119933	67120049	ENSG00000173120.14|KDM2A|BUD13|BUD13	911	+	2.0734477	1.0490899	-1.0	-1.0
chr11	67181743	67181845	ENSG00000173120.14|KDM2A|BUD13|BUD13	938	+	4.1495905	1.205881	-1.0	-1.0
chr11	67250085	67250285	ENSG00000173120.14|KDM2A|BUD13|BUD13	933	+	3.1349773	1.1722841	-1.0	-1.0
chr11	67121233	67121333	ENSG00000173120.14|KDM2A|BUD13|BUD13	903	+	2.736963	1.0139077	-1.0	-1.0
chr11	67181845	67181892	ENSG00000173120.14|KDM2A|BUD13|BUD13	958	+	3.5235567	1.3729041	-1.0	-1.0
chr11	67245993	67246116	ENSG00000173120.14|KDM2A|BUD13|BUD13	948	+	4.085459	1.2864821	-1.0	-1.0
chr11	67207402	67207509	ENSG00000173120.14|KDM2A|BUD13|BUD13	902	+	6.1605234	1.0070126	-1.0	-1.0
chr11	67254898	67255068	ENSG00000173120.14|KDM2A|BUD13|BUD13	902	+	2.8881586	1.0072418	-1.0	-1.0
chr11	67207509	67207609	ENSG00000173120.14|KDM2A|BUD13|BUD13	902	+	2.6629627	1.0101769	-1.0	-1.0
chr11	67243008	67243092	ENSG00000173120.14|KDM2A|BUD13|BUD13	915	+	2.8412998	1.0711242	-1.0	-1.0
chr11	67248280	67248379	ENSG00000173120.14|KDM2A|BUD13|BUD13	977	+	3.8073497	1.636006	-1.0	-1.0
chr11	67252587	67252782	ENSG00000173120.14|KDM2A|BUD13|BUD13	918	+	3.1749775	1.0837094	-1.0	-1.0
chr11	67242899	67242999	ENSG00000173120.14|KDM2A|BUD13|BUD13	902	+	5.966207	1.0101769	-1.0	-1.0
chr11	67250650	67250798	ENSG00000173120.14|KDM2A|BUD13|BUD13	929	+	2.8288114	1.1485809	-1.0	-1.0
chr11	67217652	67217817	ENSG00000173120.14|KDM2A|BUD13|BUD13	904	+	3.7833753	1.018933	-1.0	-1.0
chr11	67253871	67253981	ENSG00000173120.14|KDM2A|BUD13|BUD13	902	+	5.902077	1.0105896	-1.0	-1.0
chr11	67245122	67245292	ENSG00000173120.14|KDM2A|BUD13|BUD13	926	+	3.462122	1.1302106	-1.0	-1.0
chr11	67245883	67245983	ENSG00000173120.14|KDM2A|BUD13|BUD13	901	+	3.1292777	1.0039535	-1.0	-1.0
chr11	67180078	67180343	ENSG00000173120.14|KDM2A|BUD13|BUD13	979	+	3.9921083	1.6874447	-1.0	-1.0
chr11	67284951	67285188	ENSG00000173020.10|GRK2|BUD13|BUD13	953	+	3.813085	1.3281735	-1.0	-1.0
chr11	67277893	67278153	ENSG00000173020.10|GRK2|BUD13|BUD13	935	+	4.086439	1.1840427	-1.0	-1.0
chr11	67286020	67286185	ENSG00000173020.10|GRK2|BUD13|BUD13	902	+	2.926236	1.0083776	-1.0	-1.0
chr11	67279625	67279700	ENSG00000173020.10|GRK2|BUD13|BUD13	975	+	3.8328848	1.6004627	-1.0	-1.0
chr11	67281649	67281728	ENSG00000173020.10|GRK2|BUD13|BUD13	903	+	2.4918518	1.0139077	-1.0	-1.0
chr11	67277348	67277508	ENSG00000173020.10|GRK2|BUD13|BUD13	960	+	2.9742587	1.3967087	-1.0	-1.0
chr11	67277181	67277348	ENSG00000173020.10|GRK2|BUD13|BUD13	957	+	2.949974	1.3615545	-1.0	-1.0
chr11	67281458	67281558	ENSG00000173020.10|GRK2|BUD13|BUD13	941	+	2.3625698	1.2262157	-1.0	-1.0
chr11	67279417	67279519	ENSG00000173020.10|GRK2|BUD13|BUD13	953	+	2.3133278	1.3237196	-1.0	-1.0
chr11	67277593	67277753	ENSG00000173020.10|GRK2|BUD13|BUD13	905	+	3.7085307	1.0205975	-1.0	-1.0
chr11	67286410	67286520	ENSG00000173020.10|GRK2|BUD13|BUD13	902	+	2.8394384	1.0105896	-1.0	-1.0
chr11	67281299	67281458	ENSG00000173020.10|GRK2|BUD13|BUD13	951	+	5.570661	1.3084587	-1.0	-1.0
chr11	67283127	67283292	ENSG00000173020.10|GRK2|BUD13|BUD13	920	+	2.6498072	1.0957481	-1.0	-1.0
chr11	67281861	67282542	ENSG00000173020.10|GRK2|BUD13|BUD13	954	+	3.8965082	1.3339884	-1.0	-1.0
chr11	67283647	67284397	ENSG00000173020.10|GRK2|BUD13|BUD13	936	+	3.0779288	1.1939454	-1.0	-1.0
chr11	67279900	67280193	ENSG00000173020.10|GRK2|BUD13|BUD13	981	+	4.198504	1.7187809	-1.0	-1.0
chr11	67281184	67281284	ENSG00000173020.10|GRK2|BUD13|BUD13	903	+	5.9020767	1.0139077	-1.0	-1.0
chr11	67278588	67279199	ENSG00000173020.10|GRK2|BUD13|BUD13	959	+	4.042184	1.3844414	-1.0	-1.0
chr11	67266882	67266982	ENSG00000173020.10|GRK2|BUD13|BUD13	903	+	3.087458	1.0139077	-1.0	-1.0
chr11	67266594	67266812	ENSG00000173020.10|GRK2|BUD13|BUD13	933	+	2.6143067	1.1731083	-1.0	-1.0
chr11	67269197	67269297	ENSG00000173020.10|GRK2|BUD13|BUD13	901	+	5.902077	1.0039535	-1.0	-1.0
chr11	67279838	67279900	ENSG00000173020.10|GRK2|BUD13|BUD13	920	+	2.237039	1.0969292	-1.0	-1.0
chr11	67276388	67276536	ENSG00000173020.10|GRK2|BUD13|BUD13	906	+	3.2496686	1.0271553	-1.0	-1.0
chr11	67280193	67281184	ENSG00000173020.10|GRK2|BUD13|BUD13	986	+	3.5912151	1.8442894	-1.0	-1.0
chr11	67302258	67302358	ENSG00000172932.14|ANKRD13D|BUD13|BUD13	901	+	5.8349624	1.0034598	-1.0	-1.0
chr11	67291371	67291741	ENSG00000172932.14|ANKRD13D|BUD13|BUD13	946	+	4.5298033	1.2655452	-1.0	-1.0
chr11	67290413	67290513	ENSG00000172932.14|ANKRD13D|BUD13|BUD13	901	+	3.0443892	1.0039535	-1.0	-1.0
chr11	67292180	67292295	ENSG00000172932.14|ANKRD13D|BUD13|BUD13	914	+	4.0096736	1.0658016	-1.0	-1.0
chr11	67292300	67292415	ENSG00000172932.14|ANKRD13D|BUD13|BUD13	902	+	3.9301293	1.0080535	-1.0	-1.0
chr11	67298955	67299265	ENSG00000172932.14|ANKRD13D|BUD13|BUD13	932	+	3.9848905	1.1645927	-1.0	-1.0
chr11	67300815	67301010	ENSG00000172932.14|ANKRD13D|BUD13|BUD13	924	+	6.129195	1.1179955	-1.0	-1.0
chr11	67300051	67300256	ENSG00000172932.14|ANKRD13D|BUD13|BUD13	955	+	5.239007	1.3443658	-1.0	-1.0
chr11	67290018	67290373	ENSG00000172932.14|ANKRD13D|BUD13|BUD13	944	+	3.2706196	1.2530916	-1.0	-1.0
chr11	67299375	67299600	ENSG00000172932.14|ANKRD13D|BUD13|BUD13	929	+	3.0188923	1.1504409	-1.0	-1.0
chr11	67353076	67353261	ENSG00000175482.8|POLD4|BUD13|BUD13	933	-	3.8070395	1.1720549	-1.0	-1.0
chr11	67352571	67352786	ENSG00000175482.8|POLD4|BUD13|BUD13	969	-	6.4614577	1.5022104	-1.0	-1.0
chr11	67351931	67352116	ENSG00000175482.8|POLD4|BUD13|BUD13	903	-	6.077871	1.0140027	-1.0	-1.0
chr11	67352569	67352690	ENSG00000256514.1|AP003419.2|BUD13|BUD13	902	-	5.975113	1.0078444	-1.0	-1.0
chr11	67353077	67353257	ENSG00000256514.1|AP003419.2|BUD13|BUD13	933	-	3.6583424	1.1741496	-1.0	-1.0
chr11	67352690	67352790	ENSG00000256514.1|AP003419.2|BUD13|BUD13	905	-	6.0865026	1.0237361	-1.0	-1.0
chr11	67392231	67392653	ENSG00000172613.7|RAD9A|BUD13|BUD13	944	+	3.2092047	1.248544	-1.0	-1.0
chr11	67396297	67396400	ENSG00000172613.7|RAD9A|BUD13|BUD13	926	+	4.041726	1.1320888	-1.0	-1.0
chr11	67393326	67393601	ENSG00000172613.7|RAD9A|BUD13|BUD13	948	+	4.8212886	1.2861195	-1.0	-1.0
chr11	67391917	67392072	ENSG00000172613.7|RAD9A|BUD13|BUD13	903	+	4.385467	1.0115155	-1.0	-1.0
chr11	67392678	67392782	ENSG00000172613.7|RAD9A|BUD13|BUD13	927	+	2.9185486	1.1390184	-1.0	-1.0
chr11	67399193	67399293	ENSG00000172531.14|PPP1CA|BUD13|BUD13	903	-	5.902077	1.0139077	-1.0	-1.0
chr11	67398801	67398926	ENSG00000172531.14|PPP1CA|BUD13|BUD13	903	-	3.3260453	1.0139077	-1.0	-1.0
chr11	67429059	67429240	ENSG00000175634.14|RPS6KB2|BUD13|BUD13	929	+	3.229463	1.1466246	-1.0	-1.0
chr11	67434716	67434816	ENSG00000175634.14|RPS6KB2|BUD13|BUD13	901	+	5.9662066	1.0039535	-1.0	-1.0
chr11	67432951	67433106	ENSG00000175634.14|RPS6KB2|BUD13|BUD13	953	+	3.3307574	1.3266773	-1.0	-1.0
chr11	67432736	67432837	ENSG00000175634.14|RPS6KB2|BUD13|BUD13	917	+	2.992917	1.0813167	-1.0	-1.0
chr11	67435101	67435341	ENSG00000175634.14|RPS6KB2|BUD13|BUD13	903	+	3.442773	1.0151613	-1.0	-1.0
chr11	67433994	67434275	ENSG00000175634.14|RPS6KB2|BUD13|BUD13	955	+	3.9404247	1.350046	-1.0	-1.0
chr11	67434396	67434496	ENSG00000175634.14|RPS6KB2|BUD13|BUD13	903	+	3.087458	1.0139077	-1.0	-1.0
chr11	67432837	67432951	ENSG00000175634.14|RPS6KB2|BUD13|BUD13	915	+	2.666762	1.0729201	-1.0	-1.0
chr11	67432241	67432366	ENSG00000175634.14|RPS6KB2|BUD13|BUD13	902	+	6.104979	1.0105896	-1.0	-1.0
chr11	67432386	67432657	ENSG00000175634.14|RPS6KB2|BUD13|BUD13	912	+	3.0792048	1.0567292	-1.0	-1.0
chr11	67433161	67433447	ENSG00000175634.14|RPS6KB2|BUD13|BUD13	980	+	3.2649174	1.697758	-1.0	-1.0
chr11	67439843	67439968	ENSG00000172725.13|CORO1B|BUD13|BUD13	936	-	3.3381305	1.1940619	-1.0	-1.0
chr11	67440334	67440521	ENSG00000172725.13|CORO1B|BUD13|BUD13	922	-	5.866885	1.1069756	-1.0	-1.0
chr11	67441096	67441411	ENSG00000172725.13|CORO1B|BUD13|BUD13	940	-	5.3193607	1.2225564	-1.0	-1.0
chr11	67440521	67440676	ENSG00000172725.13|CORO1B|BUD13|BUD13	903	-	5.959517	1.0122486	-1.0	-1.0
chr11	67504602	67504782	ENSG00000110697.12|PITPNM1|BUD13|BUD13	901	-	5.9333963	1.0040082	-1.0	-1.0
chr11	67504793	67504958	ENSG00000110697.12|PITPNM1|BUD13|BUD13	902	-	4.9849424	1.009346	-1.0	-1.0
chr11	67502738	67502853	ENSG00000110697.12|PITPNM1|BUD13|BUD13	902	-	5.9627876	1.0081241	-1.0	-1.0
chr11	67498277	67498387	ENSG00000110697.12|PITPNM1|BUD13|BUD13	901	-	5.923453	1.0059	-1.0	-1.0
chr11	67498452	67498652	ENSG00000110697.12|PITPNM1|BUD13|BUD13	971	-	6.211734	1.5440894	-1.0	-1.0
chr11	67503623	67503818	ENSG00000110697.12|PITPNM1|BUD13|BUD13	902	-	6.0308676	1.0092043	-1.0	-1.0
chr11	67507332	67507462	ENSG00000167797.7|CDK2AP2|BUD13|BUD13	925	-	5.274735	1.1246597	-1.0	-1.0
chr11	67507601	67507791	ENSG00000167797.7|CDK2AP2|BUD13|BUD13	968	-	5.581616	1.4967082	-1.0	-1.0
chr11	67586103	67586288	ENSG00000084207.15|GSTP1|BUD13|BUD13	910	+	1.9379172	1.0449704	-1.0	-1.0
chr11	67583844	67584133	ENSG00000084207.15|GSTP1|BUD13|BUD13	981	+	3.3287501	1.7170559	-1.0	-1.0
chr11	67586303	67586660	ENSG00000084207.15|GSTP1|BUD13|BUD13	938	+	2.3009174	1.2053407	-1.0	-1.0
chr11	67584133	67585241	ENSG00000084207.15|GSTP1|BUD13|BUD13	986	+	2.8477242	1.8523393	-1.0	-1.0
chr11	67585241	67586103	ENSG00000084207.15|GSTP1|BUD13|BUD13	966	+	3.9197354	1.4683362	-1.0	-1.0
chr11	67607616	67607746	ENSG00000167792.11|NDUFV1|BUD13|BUD13	951	+	2.6386359	1.305831	-1.0	-1.0
chr11	67609425	67609830	ENSG00000167792.11|NDUFV1|BUD13|BUD13	932	+	2.6270635	1.1665566	-1.0	-1.0
chr11	67607061	67607611	ENSG00000167792.11|NDUFV1|BUD13|BUD13	955	+	3.7934904	1.3436812	-1.0	-1.0
chr11	67612065	67612260	ENSG00000167792.11|NDUFV1|BUD13|BUD13	940	+	2.7432969	1.2212559	-1.0	-1.0
chr11	67610380	67611640	ENSG00000167792.11|NDUFV1|BUD13|BUD13	968	+	2.8016427	1.4886107	-1.0	-1.0
chr11	67610273	67610373	ENSG00000167792.11|NDUFV1|BUD13|BUD13	901	+	2.4594302	1.0039535	-1.0	-1.0
chr11	67607761	67607926	ENSG00000167792.11|NDUFV1|BUD13|BUD13	913	+	3.8231938	1.0614923	-1.0	-1.0
chr11	67611700	67611950	ENSG00000167792.11|NDUFV1|BUD13|BUD13	977	+	5.6082263	1.6335162	-1.0	-1.0
chr11	67608722	67608872	ENSG00000167792.11|NDUFV1|BUD13|BUD13	966	+	6.4566593	1.4627868	-1.0	-1.0
chr11	67608240	67608722	ENSG00000167792.11|NDUFV1|BUD13|BUD13	981	+	2.425531	1.719353	-1.0	-1.0
chr11	67615170	67615330	ENSG00000231793.5|DOC2GP|BUD13|BUD13	902	-	6.004134	1.007858	-1.0	-1.0
chr11	68032991	68033196	ENSG00000110717.12|NDUFS8|BUD13|BUD13	924	+	4.005066	1.1217068	-1.0	-1.0
chr11	68036098	68036298	ENSG00000110717.12|NDUFS8|BUD13|BUD13	970	+	5.343727	1.516651	-1.0	-1.0
chr11	68049961	68050061	ENSG00000110719.9|TCIRG1|BUD13|BUD13	954	+	2.321928	1.3415556	-1.0	-1.0
chr11	68041752	68041831	ENSG00000110719.9|TCIRG1|BUD13|BUD13	966	+	2.7548869	1.4634397	-1.0	-1.0
chr11	68044131	68044261	ENSG00000110719.9|TCIRG1|BUD13|BUD13	969	+	3.3544002	1.5069535	-1.0	-1.0
chr11	68042642	68042863	ENSG00000110719.9|TCIRG1|BUD13|BUD13	962	+	2.633174	1.4171525	-1.0	-1.0
chr11	68042331	68042642	ENSG00000110719.9|TCIRG1|BUD13|BUD13	987	+	3.5412242	1.890801	-1.0	-1.0
chr11	68041831	68042311	ENSG00000110719.9|TCIRG1|BUD13|BUD13	982	+	3.7191575	1.7458186	-1.0	-1.0
chr11	68039119	68039274	ENSG00000110719.9|TCIRG1|BUD13|BUD13	953	+	6.344354	1.3246069	-1.0	-1.0
chr11	68042863	68042945	ENSG00000110719.9|TCIRG1|BUD13|BUD13	958	+	3.1963944	1.380185	-1.0	-1.0
chr11	68046537	68046857	ENSG00000110719.9|TCIRG1|BUD13|BUD13	941	+	4.782018	1.2316667	-1.0	-1.0
chr11	68049813	68049961	ENSG00000110719.9|TCIRG1|BUD13|BUD13	902	+	3.8619308	1.0106207	-1.0	-1.0
chr11	68046998	68047432	ENSG00000110719.9|TCIRG1|BUD13|BUD13	956	+	3.808126	1.3597604	-1.0	-1.0
chr11	68047432	68047567	ENSG00000110719.9|TCIRG1|BUD13|BUD13	962	+	2.3953614	1.4214065	-1.0	-1.0
chr11	68044859	68044957	ENSG00000110719.9|TCIRG1|BUD13|BUD13	903	+	2.7725868	1.0139077	-1.0	-1.0
chr11	68045892	68046112	ENSG00000110719.9|TCIRG1|BUD13|BUD13	981	+	6.23069	1.7134818	-1.0	-1.0
chr11	68043788	68043907	ENSG00000110719.9|TCIRG1|BUD13|BUD13	977	+	2.6368854	1.6365416	-1.0	-1.0
chr11	68048597	68048697	ENSG00000110719.9|TCIRG1|BUD13|BUD13	900	+	5.8349624	1.0007274	-1.0	-1.0
chr11	68050740	68050875	ENSG00000110719.9|TCIRG1|BUD13|BUD13	902	+	3.9792955	1.0096012	-1.0	-1.0
chr11	68041132	68041262	ENSG00000110719.9|TCIRG1|BUD13|BUD13	903	+	6.04743	1.0154618	-1.0	-1.0
chr11	68049080	68049788	ENSG00000110719.9|TCIRG1|BUD13|BUD13	977	+	2.9925396	1.6474966	-1.0	-1.0
chr11	68048997	68049080	ENSG00000110719.9|TCIRG1|BUD13|BUD13	903	+	6.1975346	1.0139077	-1.0	-1.0
chr11	68047841	68048136	ENSG00000110719.9|TCIRG1|BUD13|BUD13	988	+	4.783167	1.9327744	-1.0	-1.0
chr11	68048697	68048878	ENSG00000110719.9|TCIRG1|BUD13|BUD13	925	+	3.4502063	1.1240183	-1.0	-1.0
chr11	68050136	68050664	ENSG00000110719.9|TCIRG1|BUD13|BUD13	975	+	3.3334475	1.6003191	-1.0	-1.0
chr11	68047656	68047821	ENSG00000110719.9|TCIRG1|BUD13|BUD13	902	+	2.0872083	1.0107343	-1.0	-1.0
chr11	68045102	68045662	ENSG00000110719.9|TCIRG1|BUD13|BUD13	974	+	5.54083	1.5829598	-1.0	-1.0
chr11	68044957	68045097	ENSG00000110719.9|TCIRG1|BUD13|BUD13	957	+	2.549948	1.3623263	-1.0	-1.0
chr11	68048888	68048997	ENSG00000110719.9|TCIRG1|BUD13|BUD13	928	+	1.9287711	1.1452247	-1.0	-1.0
chr11	68042945	68043653	ENSG00000110719.9|TCIRG1|BUD13|BUD13	988	+	2.7587867	1.9262044	-1.0	-1.0
chr11	68041267	68041388	ENSG00000110719.9|TCIRG1|BUD13|BUD13	921	+	2.9938874	1.1005127	-1.0	-1.0
chr11	68044449	68044809	ENSG00000110719.9|TCIRG1|BUD13|BUD13	918	+	4.0834217	1.088013	-1.0	-1.0
chr11	68050739	68050869	ENSG00000255031.5|AP002807.1|BUD13|BUD13	903	+	3.9792955	1.0117	-1.0	-1.0
chr11	68068878	68068937	ENSG00000110721.11|CHKA|BUD13|BUD13	901	-	6.027608	1.0039552	-1.0	-1.0
chr11	68064524	68064631	ENSG00000110721.11|CHKA|BUD13|BUD13	933	-	3.333497	1.1761534	-1.0	-1.0
chr11	68061952	68062034	ENSG00000110721.11|CHKA|BUD13|BUD13	982	-	6.6521015	1.7379783	-1.0	-1.0
chr11	68185795	68185928	ENSG00000110066.14|KMT5B|BUD13|BUD13	940	-	3.6795092	1.225277	-1.0	-1.0
chr11	68185928	68186033	ENSG00000110066.14|KMT5B|BUD13|BUD13	962	-	3.599831	1.4218357	-1.0	-1.0
chr11	68189940	68190065	ENSG00000110066.14|KMT5B|BUD13|BUD13	902	-	3.3476539	1.0089799	-1.0	-1.0
chr11	68261644	68261809	ENSG00000171067.10|C11orf24|BUD13|BUD13	916	-	5.3344746	1.0777158	-1.0	-1.0
chr11	68263577	68263777	ENSG00000171067.10|C11orf24|BUD13|BUD13	955	-	3.4960783	1.3475375	-1.0	-1.0
chr11	68262918	68263038	ENSG00000171067.10|C11orf24|BUD13|BUD13	944	-	4.986811	1.2497544	-1.0	-1.0
chr11	68416377	68416477	ENSG00000162337.11|LRP5|BUD13|BUD13	901	+	3.8579679	1.0039535	-1.0	-1.0
chr11	68403482	68403657	ENSG00000162337.11|LRP5|BUD13|BUD13	963	+	5.894453	1.4357262	-1.0	-1.0
chr11	68438445	68438545	ENSG00000162337.11|LRP5|BUD13|BUD13	903	+	6.0276084	1.0139077	-1.0	-1.0
chr11	68425181	68425292	ENSG00000162337.11|LRP5|BUD13|BUD13	902	+	5.963552	1.0065686	-1.0	-1.0
chr11	68413688	68413848	ENSG00000162337.11|LRP5|BUD13|BUD13	903	+	6.1281996	1.0114485	-1.0	-1.0
chr11	68411435	68411540	ENSG00000162337.11|LRP5|BUD13|BUD13	904	+	3.9992821	1.0191709	-1.0	-1.0
chr11	68409983	68410103	ENSG00000162337.11|LRP5|BUD13|BUD13	901	+	5.934141	1.0055084	-1.0	-1.0
chr11	68438682	68438827	ENSG00000162337.11|LRP5|BUD13|BUD13	966	+	6.505325	1.4636433	-1.0	-1.0
chr11	68446543	68446663	ENSG00000162337.11|LRP5|BUD13|BUD13	902	+	5.953382	1.0086241	-1.0	-1.0
chr11	68446435	68446533	ENSG00000162337.11|LRP5|BUD13|BUD13	903	+	4.0443807	1.0139077	-1.0	-1.0
chr11	68569897	68569997	ENSG00000110075.14|PPP6R3|BUD13|BUD13	903	+	5.9020767	1.0139077	-1.0	-1.0
chr11	68575809	68575957	ENSG00000110075.14|PPP6R3|BUD13|BUD13	976	+	3.1626246	1.625448	-1.0	-1.0
chr11	68587815	68587950	ENSG00000110075.14|PPP6R3|BUD13|BUD13	925	+	2.7334538	1.1264353	-1.0	-1.0
chr11	68591469	68591575	ENSG00000110075.14|PPP6R3|BUD13|BUD13	958	+	6.450681	1.3764095	-1.0	-1.0
chr11	68596096	68596218	ENSG00000110075.14|PPP6R3|BUD13|BUD13	929	+	1.966961	1.1479954	-1.0	-1.0
chr11	68601759	68601862	ENSG00000110075.14|PPP6R3|BUD13|BUD13	902	+	6.1703095	1.0065743	-1.0	-1.0
chr11	68588024	68588134	ENSG00000110075.14|PPP6R3|BUD13|BUD13	902	+	2.7366624	1.0067668	-1.0	-1.0
chr11	68537783	68537891	ENSG00000110075.14|PPP6R3|BUD13|BUD13	902	+	2.0732784	1.0108662	-1.0	-1.0
chr11	68537663	68537763	ENSG00000110075.14|PPP6R3|BUD13|BUD13	900	+	2.0874627	1.0006702	-1.0	-1.0
chr11	68613035	68613145	ENSG00000110075.14|PPP6R3|BUD13|BUD13	904	+	2.2469053	1.0157555	-1.0	-1.0
chr11	68603492	68603622	ENSG00000110075.14|PPP6R3|BUD13|BUD13	911	+	2.8019128	1.0511395	-1.0	-1.0
chr11	68603341	68603492	ENSG00000110075.14|PPP6R3|BUD13|BUD13	924	+	2.6639757	1.1182022	-1.0	-1.0
chr11	68566998	68567118	ENSG00000110075.14|PPP6R3|BUD13|BUD13	919	+	3.0652637	1.0914668	-1.0	-1.0
chr11	68597373	68597473	ENSG00000110075.14|PPP6R3|BUD13|BUD13	901	+	5.8349624	1.0039535	-1.0	-1.0
chr11	68575957	68576043	ENSG00000110075.14|PPP6R3|BUD13|BUD13	950	+	2.3750393	1.3023592	-1.0	-1.0
chr11	68590659	68590714	ENSG00000110075.14|PPP6R3|BUD13|BUD13	990	+	4.9307237	2.0137196	-1.0	-1.0
chr11	68558445	68558655	ENSG00000110075.14|PPP6R3|BUD13|BUD13	959	+	2.778432	1.3853253	-1.0	-1.0
chr11	68601862	68601969	ENSG00000110075.14|PPP6R3|BUD13|BUD13	951	+	2.3003137	1.308894	-1.0	-1.0
chr11	68574224	68574354	ENSG00000110075.14|PPP6R3|BUD13|BUD13	989	+	4.496315	1.9489341	-1.0	-1.0
chr11	68544741	68544837	ENSG00000110075.14|PPP6R3|BUD13|BUD13	901	+	5.9020767	1.0039535	-1.0	-1.0
chr11	68574108	68574224	ENSG00000110075.14|PPP6R3|BUD13|BUD13	912	+	1.800621	1.057205	-1.0	-1.0
chr11	68574006	68574108	ENSG00000110075.14|PPP6R3|BUD13|BUD13	933	+	2.9385967	1.1718185	-1.0	-1.0
chr11	68609794	68609989	ENSG00000110075.14|PPP6R3|BUD13|BUD13	952	+	3.2544858	1.323196	-1.0	-1.0
chr11	68554040	68554144	ENSG00000110075.14|PPP6R3|BUD13|BUD13	913	+	2.7891314	1.0592241	-1.0	-1.0
chr11	68564302	68564427	ENSG00000110075.14|PPP6R3|BUD13|BUD13	978	+	2.6041913	1.6538599	-1.0	-1.0
chr11	68591610	68591706	ENSG00000110075.14|PPP6R3|BUD13|BUD13	900	+	1.7258257	1.0007274	-1.0	-1.0
chr11	68600504	68600604	ENSG00000110075.14|PPP6R3|BUD13|BUD13	902	+	3.9068773	1.0101769	-1.0	-1.0
chr11	68551024	68551220	ENSG00000110075.14|PPP6R3|BUD13|BUD13	920	+	2.8724282	1.0956622	-1.0	-1.0
chr11	68571039	68571169	ENSG00000110075.14|PPP6R3|BUD13|BUD13	912	+	2.0998082	1.0570848	-1.0	-1.0
chr11	68900605	68900710	ENSG00000197345.12|MRPL21|BUD13|BUD13	902	-	3.954183	1.0073175	-1.0	-1.0
chr11	68897848	68898012	ENSG00000197345.12|MRPL21|BUD13|BUD13	967	-	3.7187486	1.4783089	-1.0	-1.0
chr11	68898012	68898122	ENSG00000197345.12|MRPL21|BUD13|BUD13	935	-	3.7842684	1.1874852	-1.0	-1.0
chr11	68891275	68891555	ENSG00000197345.12|MRPL21|BUD13|BUD13	970	-	4.6938643	1.519877	-1.0	-1.0
chr11	68903722	68903835	ENSG00000197345.12|MRPL21|BUD13|BUD13	944	-	3.4061513	1.251884	-1.0	-1.0
chr11	68896468	68896718	ENSG00000197345.12|MRPL21|BUD13|BUD13	925	-	2.2633097	1.124317	-1.0	-1.0
chr11	68892730	68892985	ENSG00000197345.12|MRPL21|BUD13|BUD13	957	-	3.3271153	1.3694762	-1.0	-1.0
chr11	68934435	68934558	ENSG00000132740.8|IGHMBP2|BUD13|BUD13	902	+	5.691306	1.0089306	-1.0	-1.0
chr11	68911474	68911603	ENSG00000132740.8|IGHMBP2|BUD13|BUD13	903	+	5.9082403	1.014393	-1.0	-1.0
chr11	68929657	68929772	ENSG00000132740.8|IGHMBP2|BUD13|BUD13	903	+	5.9173636	1.011419	-1.0	-1.0
chr11	68933184	68933319	ENSG00000132740.8|IGHMBP2|BUD13|BUD13	904	+	2.817163	1.0169418	-1.0	-1.0
chr11	70330117	70330302	ENSG00000131626.16|PPFIA1|BUD13|BUD13	935	+	2.6886427	1.1878788	-1.0	-1.0
chr11	70354257	70354437	ENSG00000131626.16|PPFIA1|BUD13|BUD13	920	+	3.0340283	1.0950446	-1.0	-1.0
chr11	70348188	70348420	ENSG00000131626.16|PPFIA1|BUD13|BUD13	935	+	2.8062603	1.1881413	-1.0	-1.0
chr11	70355537	70355637	ENSG00000131626.16|PPFIA1|BUD13|BUD13	900	+	5.8349624	1.0007274	-1.0	-1.0
chr11	70343892	70344007	ENSG00000131626.16|PPFIA1|BUD13|BUD13	902	+	6.039819	1.0089306	-1.0	-1.0
chr11	70362292	70362407	ENSG00000131626.16|PPFIA1|BUD13|BUD13	903	+	6.0257773	1.0139077	-1.0	-1.0
chr11	70372166	70372390	ENSG00000131626.16|PPFIA1|BUD13|BUD13	951	+	5.0430627	1.3063817	-1.0	-1.0
chr11	70333366	70333466	ENSG00000131626.16|PPFIA1|BUD13|BUD13	901	+	6.027608	1.0039535	-1.0	-1.0
chr11	70362094	70362176	ENSG00000131626.16|PPFIA1|BUD13|BUD13	958	+	3.5235567	1.3741313	-1.0	-1.0
chr11	70331959	70332089	ENSG00000131626.16|PPFIA1|BUD13|BUD13	933	+	3.8041582	1.1724377	-1.0	-1.0
chr11	70339200	70339300	ENSG00000131626.16|PPFIA1|BUD13|BUD13	901	+	2.6244886	1.0039535	-1.0	-1.0
chr11	70324401	70324503	ENSG00000131626.16|PPFIA1|BUD13|BUD13	960	+	3.1699224	1.3997209	-1.0	-1.0
chr11	70343563	70343663	ENSG00000131626.16|PPFIA1|BUD13|BUD13	931	+	3.321923	1.1642401	-1.0	-1.0
chr11	70270994	70271114	ENSG00000131626.16|PPFIA1|BUD13|BUD13	902	+	2.5408857	1.0105896	-1.0	-1.0
chr11	70355643	70355773	ENSG00000131626.16|PPFIA1|BUD13|BUD13	912	+	3.0913732	1.053484	-1.0	-1.0
chr11	70333469	70333553	ENSG00000131626.16|PPFIA1|BUD13|BUD13	958	+	2.4964256	1.3741313	-1.0	-1.0
chr11	70343673	70343773	ENSG00000131626.16|PPFIA1|BUD13|BUD13	903	+	2.1429577	1.0139077	-1.0	-1.0
chr11	70335562	70335694	ENSG00000131626.16|PPFIA1|BUD13|BUD13	964	+	2.9825273	1.4415712	-1.0	-1.0
chr11	70339063	70339168	ENSG00000131626.16|PPFIA1|BUD13|BUD13	902	+	5.86852	1.0087895	-1.0	-1.0
chr11	70421469	70421639	ENSG00000085733.15|CTTN|BUD13|BUD13	935	+	2.1934	1.1875216	-1.0	-1.0
chr11	70411520	70411695	ENSG00000085733.15|CTTN|BUD13|BUD13	935	+	3.4274821	1.1869369	-1.0	-1.0
chr11	70413955	70414080	ENSG00000085733.15|CTTN|BUD13|BUD13	904	+	3.1145291	1.0175376	-1.0	-1.0
chr11	70407517	70407757	ENSG00000085733.15|CTTN|BUD13|BUD13	983	+	3.5579069	1.7637146	-1.0	-1.0
chr11	70414892	70415262	ENSG00000085733.15|CTTN|BUD13|BUD13	968	+	5.0279527	1.4992778	-1.0	-1.0
chr11	70416909	70417089	ENSG00000085733.15|CTTN|BUD13|BUD13	925	+	2.2736797	1.1256803	-1.0	-1.0
chr11	70410550	70410745	ENSG00000085733.15|CTTN|BUD13|BUD13	924	+	6.1437154	1.1170568	-1.0	-1.0
chr11	70431280	70431400	ENSG00000085733.15|CTTN|BUD13|BUD13	921	+	5.381314	1.1003923	-1.0	-1.0
chr11	70429055	70429199	ENSG00000085733.15|CTTN|BUD13|BUD13	946	+	2.1251504	1.265912	-1.0	-1.0
chr11	70420790	70420965	ENSG00000085733.15|CTTN|BUD13|BUD13	907	+	2.065987	1.0297602	-1.0	-1.0
chr11	70414541	70414652	ENSG00000085733.15|CTTN|BUD13|BUD13	916	+	1.7870804	1.0744686	-1.0	-1.0
chr11	70409960	70410280	ENSG00000085733.15|CTTN|BUD13|BUD13	929	+	3.729156	1.1504247	-1.0	-1.0
chr11	70405159	70405259	ENSG00000085733.15|CTTN|BUD13|BUD13	981	+	6.652101	1.7244638	-1.0	-1.0
chr11	70433624	70433718	ENSG00000085733.15|CTTN|BUD13|BUD13	977	+	3.2094517	1.6388748	-1.0	-1.0
chr11	70435555	70435665	ENSG00000085733.15|CTTN|BUD13|BUD13	902	+	3.1013978	1.0072715	-1.0	-1.0
chr11	70420265	70420505	ENSG00000085733.15|CTTN|BUD13|BUD13	955	+	2.4406528	1.3477178	-1.0	-1.0
chr11	70415662	70415837	ENSG00000085733.15|CTTN|BUD13|BUD13	936	+	2.406747	1.1967404	-1.0	-1.0
chr11	70407419	70407517	ENSG00000085733.15|CTTN|BUD13|BUD13	903	+	2.772587	1.0139077	-1.0	-1.0
chr11	70405264	70405361	ENSG00000085733.15|CTTN|BUD13|BUD13	967	+	3.0660875	1.4793674	-1.0	-1.0
chr11	70409712	70409830	ENSG00000085733.15|CTTN|BUD13|BUD13	939	+	2.4786882	1.2131664	-1.0	-1.0
chr11	70433100	70433250	ENSG00000085733.15|CTTN|BUD13|BUD13	952	+	3.61905	1.3187051	-1.0	-1.0
chr11	70425401	70425531	ENSG00000085733.15|CTTN|BUD13|BUD13	903	+	5.988444	1.0110636	-1.0	-1.0
chr11	70428881	70429050	ENSG00000085733.15|CTTN|BUD13|BUD13	938	+	3.3267765	1.2048228	-1.0	-1.0
chr11	70422864	70422995	ENSG00000085733.15|CTTN|BUD13|BUD13	901	+	1.7569487	1.0047512	-1.0	-1.0
chr11	70409067	70409222	ENSG00000085733.15|CTTN|BUD13|BUD13	901	+	2.6244884	1.0035872	-1.0	-1.0
chr11	70414652	70414827	ENSG00000085733.15|CTTN|BUD13|BUD13	989	+	3.7683618	1.9489298	-1.0	-1.0
chr11	70414435	70414541	ENSG00000085733.15|CTTN|BUD13|BUD13	964	+	4.360176	1.4418776	-1.0	-1.0
chr11	70413140	70413250	ENSG00000085733.15|CTTN|BUD13|BUD13	902	+	6.0464044	1.0072715	-1.0	-1.0
chr11	70435045	70435180	ENSG00000085733.15|CTTN|BUD13|BUD13	903	+	2.4166782	1.0110531	-1.0	-1.0
chr11	70415322	70415657	ENSG00000085733.15|CTTN|BUD13|BUD13	937	+	3.7214584	1.1999152	-1.0	-1.0
chr11	70409830	70409955	ENSG00000085733.15|CTTN|BUD13|BUD13	915	+	1.8586156	1.0713178	-1.0	-1.0
chr11	70419745	70420005	ENSG00000085733.15|CTTN|BUD13|BUD13	983	+	3.188889	1.7649657	-1.0	-1.0
chr11	70425331	70425401	ENSG00000085733.15|CTTN|BUD13|BUD13	942	+	2.0410278	1.2368165	-1.0	-1.0
chr11	71438438	71438633	ENSG00000172893.15|DHCR7|BUD13|BUD13	915	-	6.1311007	1.072492	-1.0	-1.0
chr11	71448078	71448273	ENSG00000172893.15|DHCR7|BUD13|BUD13	925	-	3.9561687	1.1263341	-1.0	-1.0
chr11	71438963	71439078	ENSG00000172893.15|DHCR7|BUD13|BUD13	942	-	2.514091	1.2394052	-1.0	-1.0
chr11	71435298	71435433	ENSG00000172893.15|DHCR7|BUD13|BUD13	921	-	3.3897533	1.0999905	-1.0	-1.0
chr11	71440998	71441226	ENSG00000172893.15|DHCR7|BUD13|BUD13	956	-	6.198805	1.3570929	-1.0	-1.0
chr11	71442150	71442250	ENSG00000172893.15|DHCR7|BUD13|BUD13	901	-	5.8349624	1.0032209	-1.0	-1.0
chr11	71447609	71447834	ENSG00000172893.15|DHCR7|BUD13|BUD13	958	-	3.071531	1.3717892	-1.0	-1.0
chr11	71437988	71438103	ENSG00000172893.15|DHCR7|BUD13|BUD13	904	-	5.1138597	1.0185893	-1.0	-1.0
chr11	71437458	71437628	ENSG00000172893.15|DHCR7|BUD13|BUD13	903	-	6.1530323	1.0125364	-1.0	-1.0
chr11	71443883	71443983	ENSG00000172893.15|DHCR7|BUD13|BUD13	901	-	3.8579679	1.0039535	-1.0	-1.0
chr11	71485496	71485641	ENSG00000172890.11|NADSYN1|BUD13|BUD13	901	+	4.1896544	1.0063715	-1.0	-1.0
chr11	71473583	71473686	ENSG00000172890.11|NADSYN1|BUD13|BUD13	902	+	5.966207	1.009985	-1.0	-1.0
chr11	71474939	71475124	ENSG00000172890.11|NADSYN1|BUD13|BUD13	902	+	5.9528303	1.0091441	-1.0	-1.0
chr11	71479863	71480063	ENSG00000172890.11|NADSYN1|BUD13|BUD13	950	+	5.6397896	1.2982069	-1.0	-1.0
chr11	71475219	71475399	ENSG00000172890.11|NADSYN1|BUD13|BUD13	902	+	6.0163217	1.0108066	-1.0	-1.0
chr11	71480078	71480274	ENSG00000172890.11|NADSYN1|BUD13|BUD13	985	+	3.0865693	1.8290365	-1.0	-1.0
chr11	71478394	71478594	ENSG00000172890.11|NADSYN1|BUD13|BUD13	977	+	2.842506	1.6365198	-1.0	-1.0
chr11	71481349	71481454	ENSG00000172890.11|NADSYN1|BUD13|BUD13	901	+	6.0865026	1.0039535	-1.0	-1.0
chr11	71481839	71482025	ENSG00000172890.11|NADSYN1|BUD13|BUD13	947	+	3.271564	1.2788987	-1.0	-1.0
chr11	71480754	71480949	ENSG00000172890.11|NADSYN1|BUD13|BUD13	959	+	3.8134165	1.3872676	-1.0	-1.0
chr11	71497489	71497604	ENSG00000172890.11|NADSYN1|BUD13|BUD13	922	+	4.0308957	1.1089606	-1.0	-1.0
chr11	71916252	71916352	ENSG00000254469.7|AP002495.1|BUD13|BUD13	958	-	4.20944	1.3750552	-1.0	-1.0
chr11	71997169	71997269	ENSG00000137522.17|RNF121|BUD13|BUD13	903	+	3.9068773	1.0139077	-1.0	-1.0
chr11	72001694	72001874	ENSG00000137496.17|IL18BP|BUD13|BUD13	902	+	3.452767	1.0067849	-1.0	-1.0
chr11	72001519	72001624	ENSG00000137496.17|IL18BP|BUD13|BUD13	902	+	5.934142	1.0076408	-1.0	-1.0
chr11	71999240	71999340	ENSG00000137496.17|IL18BP|BUD13|BUD13	901	+	5.9662066	1.0039535	-1.0	-1.0
chr11	72004341	72004441	ENSG00000137497.17|NUMA1|BUD13|BUD13	901	-	3.087458	1.0039535	-1.0	-1.0
chr11	72016530	72016640	ENSG00000137497.17|NUMA1|BUD13|BUD13	901	-	2.1419296	1.0060415	-1.0	-1.0
chr11	72009387	72009567	ENSG00000137497.17|NUMA1|BUD13|BUD13	926	-	3.001387	1.1278795	-1.0	-1.0
chr11	72007753	72008008	ENSG00000137497.17|NUMA1|BUD13|BUD13	976	-	3.2493525	1.6152012	-1.0	-1.0
chr11	72008966	72009185	ENSG00000137497.17|NUMA1|BUD13|BUD13	963	-	2.347897	1.4341089	-1.0	-1.0
chr11	72012482	72012872	ENSG00000137497.17|NUMA1|BUD13|BUD13	911	-	4.6868157	1.048239	-1.0	-1.0
chr11	72016655	72016970	ENSG00000137497.17|NUMA1|BUD13|BUD13	932	-	3.235714	1.1690732	-1.0	-1.0
chr11	72006089	72006263	ENSG00000137497.17|NUMA1|BUD13|BUD13	902	-	1.9297919	1.0107466	-1.0	-1.0
chr11	72007323	72007728	ENSG00000137497.17|NUMA1|BUD13|BUD13	978	-	3.149388	1.6645303	-1.0	-1.0
chr11	72008548	72008845	ENSG00000137497.17|NUMA1|BUD13|BUD13	991	-	3.2196577	2.0391948	-1.0	-1.0
chr11	72011079	72011269	ENSG00000137497.17|NUMA1|BUD13|BUD13	902	-	4.76176	1.0069681	-1.0	-1.0
chr11	72010785	72010854	ENSG00000137497.17|NUMA1|BUD13|BUD13	965	-	2.8678954	1.4607661	-1.0	-1.0
chr11	72023147	72023297	ENSG00000137497.17|NUMA1|BUD13|BUD13	914	-	5.515962	1.0658388	-1.0	-1.0
chr11	72018822	72018980	ENSG00000137497.17|NUMA1|BUD13|BUD13	907	-	2.1814733	1.0334915	-1.0	-1.0
chr11	72022276	72022419	ENSG00000137497.17|NUMA1|BUD13|BUD13	943	-	3.3402803	1.242954	-1.0	-1.0
chr11	72008378	72008538	ENSG00000137497.17|NUMA1|BUD13|BUD13	902	-	2.223916	1.0089306	-1.0	-1.0
chr11	72010854	72011019	ENSG00000137497.17|NUMA1|BUD13|BUD13	963	-	4.742186	1.4265105	-1.0	-1.0
chr11	72035901	72035987	ENSG00000137497.17|NUMA1|BUD13|BUD13	904	-	2.772587	1.0155646	-1.0	-1.0
chr11	72029204	72029290	ENSG00000137497.17|NUMA1|BUD13|BUD13	986	-	4.781346	1.8661293	-1.0	-1.0
chr11	72024195	72024450	ENSG00000137497.17|NUMA1|BUD13|BUD13	966	-	3.6401696	1.4660727	-1.0	-1.0
chr11	72016260	72016400	ENSG00000137497.17|NUMA1|BUD13|BUD13	935	-	6.251336	1.189192	-1.0	-1.0
chr11	72018400	72018513	ENSG00000137497.17|NUMA1|BUD13|BUD13	903	-	2.425495	1.0139077	-1.0	-1.0
chr11	72017585	72017827	ENSG00000137497.17|NUMA1|BUD13|BUD13	985	-	4.0368705	1.8205532	-1.0	-1.0
chr11	72069841	72069996	ENSG00000137497.17|NUMA1|BUD13|BUD13	928	-	3.7283056	1.1447043	-1.0	-1.0
chr11	72012894	72016260	ENSG00000137497.17|NUMA1|BUD13|BUD13	970	-	2.9128253	1.5228337	-1.0	-1.0
chr11	72004639	72004739	ENSG00000137497.17|NUMA1|BUD13|BUD13	929	-	2.6438549	1.1506369	-1.0	-1.0
chr11	72019493	72019617	ENSG00000137497.17|NUMA1|BUD13|BUD13	932	-	2.549476	1.1680814	-1.0	-1.0
chr11	72003966	72004099	ENSG00000137497.17|NUMA1|BUD13|BUD13	966	-	4.386989	1.4746335	-1.0	-1.0
chr11	72018187	72018300	ENSG00000137497.17|NUMA1|BUD13|BUD13	924	-	2.0831223	1.1220504	-1.0	-1.0
chr11	72007188	72007293	ENSG00000137497.17|NUMA1|BUD13|BUD13	903	-	1.7914139	1.0139077	-1.0	-1.0
chr11	72008845	72008945	ENSG00000137497.17|NUMA1|BUD13|BUD13	903	-	3.9999866	1.0139077	-1.0	-1.0
chr11	72005232	72005369	ENSG00000137497.17|NUMA1|BUD13|BUD13	933	-	2.6453762	1.1757894	-1.0	-1.0
chr11	72023064	72023147	ENSG00000137497.17|NUMA1|BUD13|BUD13	901	-	2.4262633	1.0039535	-1.0	-1.0
chr11	72021203	72021291	ENSG00000137497.17|NUMA1|BUD13|BUD13	961	-	2.9772782	1.408389	-1.0	-1.0
chr11	72016407	72016530	ENSG00000137497.17|NUMA1|BUD13|BUD13	976	-	3.0023124	1.6271429	-1.0	-1.0
chr11	72012258	72012442	ENSG00000137497.17|NUMA1|BUD13|BUD13	914	-	4.9317	1.0646508	-1.0	-1.0
chr11	72225054	72225164	ENSG00000165458.13|INPPL1|BUD13|BUD13	905	+	2.3118193	1.0231286	-1.0	-1.0
chr11	72227970	72228253	ENSG00000165458.13|INPPL1|BUD13|BUD13	960	+	4.2114286	1.4026908	-1.0	-1.0
chr11	72224045	72224195	ENSG00000165458.13|INPPL1|BUD13|BUD13	907	+	2.2868738	1.0302476	-1.0	-1.0
chr11	72230992	72231267	ENSG00000165458.13|INPPL1|BUD13|BUD13	942	+	2.744018	1.2396835	-1.0	-1.0
chr11	72235115	72235203	ENSG00000165458.13|INPPL1|BUD13|BUD13	939	+	3.3923123	1.2137564	-1.0	-1.0
chr11	72231432	72231615	ENSG00000165458.13|INPPL1|BUD13|BUD13	935	+	2.8904448	1.183997	-1.0	-1.0
chr11	72232269	72232699	ENSG00000165458.13|INPPL1|BUD13|BUD13	930	+	2.372372	1.1534537	-1.0	-1.0
chr11	72235845	72235950	ENSG00000165458.13|INPPL1|BUD13|BUD13	911	+	3.1071546	1.0505266	-1.0	-1.0
chr11	72237303	72237513	ENSG00000165458.13|INPPL1|BUD13|BUD13	922	+	2.935177	1.1059788	-1.0	-1.0
chr11	72224605	72224770	ENSG00000165458.13|INPPL1|BUD13|BUD13	902	+	2.8271108	1.0098535	-1.0	-1.0
chr11	72233074	72233163	ENSG00000165458.13|INPPL1|BUD13|BUD13	968	+	3.169923	1.5012437	-1.0	-1.0
chr11	72229558	72229662	ENSG00000165458.13|INPPL1|BUD13|BUD13	965	+	6.5085764	1.4541004	-1.0	-1.0
chr11	72230361	72230468	ENSG00000165458.13|INPPL1|BUD13|BUD13	941	+	2.1135545	1.2268715	-1.0	-1.0
chr11	72230468	72230568	ENSG00000165458.13|INPPL1|BUD13|BUD13	903	+	6.086502	1.0139077	-1.0	-1.0
chr11	72228848	72229193	ENSG00000165458.13|INPPL1|BUD13|BUD13	931	+	2.7472887	1.160919	-1.0	-1.0
chr11	72233759	72233934	ENSG00000165458.13|INPPL1|BUD13|BUD13	902	+	5.9613	1.0078552	-1.0	-1.0
```
