## Supplementary File 2 - DEWSeq Binding Sites for "Improved discovery of RNA-binding protein binding sites in eCLIP data using DEWSeq": regions_windows100_steps5.bed (part 2 of 6)

```
chr11	72226876	72226991	ENSG00000165458.13|INPPL1|BUD13|BUD13	906	+	3.3254385	1.029118	-1.0	-1.0
chr11	72228492	72228715	ENSG00000165458.13|INPPL1|BUD13|BUD13	922	+	2.5577722	1.105457	-1.0	-1.0
chr11	72225251	72225456	ENSG00000165458.13|INPPL1|BUD13|BUD13	915	+	3.1309533	1.071181	-1.0	-1.0
chr11	72229464	72229558	ENSG00000165458.13|INPPL1|BUD13|BUD13	980	+	3.523559	1.7091413	-1.0	-1.0
chr11	72227636	72227766	ENSG00000165458.13|INPPL1|BUD13|BUD13	903	+	3.9144943	1.0113791	-1.0	-1.0
chr11	72238751	72238931	ENSG00000165458.13|INPPL1|BUD13|BUD13	948	+	4.277396	1.2878404	-1.0	-1.0
chr11	72232974	72233074	ENSG00000165458.13|INPPL1|BUD13|BUD13	982	+	6.728049	1.7332324	-1.0	-1.0
chr11	72228726	72228847	ENSG00000165458.13|INPPL1|BUD13|BUD13	946	+	2.2377841	1.2659199	-1.0	-1.0
chr11	72234094	72234194	ENSG00000165458.13|INPPL1|BUD13|BUD13	901	+	5.9020767	1.0039535	-1.0	-1.0
chr11	72230898	72230992	ENSG00000165458.13|INPPL1|BUD13|BUD13	967	+	3.3219254	1.4787897	-1.0	-1.0
chr11	72230024	72230120	ENSG00000165458.13|INPPL1|BUD13|BUD13	901	+	3.8579679	1.0039535	-1.0	-1.0
chr11	72233163	72233313	ENSG00000165458.13|INPPL1|BUD13|BUD13	903	+	6.1376114	1.0130321	-1.0	-1.0
chr11	72231297	72231402	ENSG00000165458.13|INPPL1|BUD13|BUD13	902	+	5.99429	1.0089306	-1.0	-1.0
chr11	72238041	72238306	ENSG00000165458.13|INPPL1|BUD13|BUD13	946	+	3.4763389	1.2688836	-1.0	-1.0
chr11	72235466	72235581	ENSG00000165458.13|INPPL1|BUD13|BUD13	919	+	3.2190666	1.0923861	-1.0	-1.0
chr11	72229662	72229752	ENSG00000165458.13|INPPL1|BUD13|BUD13	908	+	2.2730181	1.0380558	-1.0	-1.0
chr11	72235320	72235420	ENSG00000165458.13|INPPL1|BUD13|BUD13	903	+	2.2630339	1.0139077	-1.0	-1.0
chr11	72229230	72229464	ENSG00000165458.13|INPPL1|BUD13|BUD13	947	+	3.505859	1.278487	-1.0	-1.0
chr11	72230120	72230271	ENSG00000165458.13|INPPL1|BUD13|BUD13	914	+	2.3479931	1.0632732	-1.0	-1.0
chr11	72235674	72235753	ENSG00000165458.13|INPPL1|BUD13|BUD13	928	+	3.3575466	1.1398791	-1.0	-1.0
chr11	72230732	72230898	ENSG00000165458.13|INPPL1|BUD13|BUD13	934	+	2.5170944	1.1778784	-1.0	-1.0
chr11	72229777	72229923	ENSG00000165458.13|INPPL1|BUD13|BUD13	930	+	2.7904644	1.153919	-1.0	-1.0
chr11	72233440	72233744	ENSG00000165458.13|INPPL1|BUD13|BUD13	987	+	3.5252423	1.8765048	-1.0	-1.0
chr11	72234394	72234494	ENSG00000165458.13|INPPL1|BUD13|BUD13	903	+	5.9662075	1.0139077	-1.0	-1.0
chr11	72225576	72225766	ENSG00000165458.13|INPPL1|BUD13|BUD13	912	+	2.6717124	1.0554706	-1.0	-1.0
chr11	72687354	72687544	ENSG00000186635.14|ARAP1|BUD13|BUD13	961	-	4.83582	1.4041563	-1.0	-1.0
chr11	72705804	72705890	ENSG00000186635.14|ARAP1|BUD13|BUD13	904	-	3.954183	1.0186448	-1.0	-1.0
chr11	72698356	72698456	ENSG00000186635.14|ARAP1|BUD13|BUD13	901	-	5.8349624	1.0028863	-1.0	-1.0
chr11	72710587	72710712	ENSG00000186635.14|ARAP1|BUD13|BUD13	936	-	3.1578755	1.1910974	-1.0	-1.0
chr11	72711429	72711499	ENSG00000186635.14|ARAP1|BUD13|BUD13	903	-	2.292781	1.0139077	-1.0	-1.0
chr11	72696548	72696763	ENSG00000186635.14|ARAP1|BUD13|BUD13	988	-	3.5318687	1.9172152	-1.0	-1.0
chr11	72699004	72699107	ENSG00000186635.14|ARAP1|BUD13|BUD13	952	-	2.986727	1.3211644	-1.0	-1.0
chr11	72702793	72702904	ENSG00000186635.14|ARAP1|BUD13|BUD13	901	-	6.010949	1.005651	-1.0	-1.0
chr11	72707259	72707369	ENSG00000186635.14|ARAP1|BUD13|BUD13	923	-	3.1925697	1.1112273	-1.0	-1.0
chr11	72693470	72693676	ENSG00000186635.14|ARAP1|BUD13|BUD13	961	-	3.8970826	1.4079576	-1.0	-1.0
chr11	72694979	72695097	ENSG00000186635.14|ARAP1|BUD13|BUD13	928	-	2.27104	1.1438514	-1.0	-1.0
chr11	72693676	72693805	ENSG00000186635.14|ARAP1|BUD13|BUD13	961	-	4.2290316	1.4139192	-1.0	-1.0
chr11	72698586	72698691	ENSG00000186635.14|ARAP1|BUD13|BUD13	902	-	5.9020762	1.0101769	-1.0	-1.0
chr11	72695386	72695455	ENSG00000186635.14|ARAP1|BUD13|BUD13	906	-	2.5235605	1.0282222	-1.0	-1.0
chr11	72697649	72697909	ENSG00000186635.14|ARAP1|BUD13|BUD13	978	-	4.87139	1.6512008	-1.0	-1.0
chr11	72709867	72709976	ENSG00000186635.14|ARAP1|BUD13|BUD13	915	-	2.2703373	1.0687544	-1.0	-1.0
chr11	72696818	72697195	ENSG00000186635.14|ARAP1|BUD13|BUD13	951	-	2.6486378	1.3093088	-1.0	-1.0
chr11	72698841	72699004	ENSG00000186635.14|ARAP1|BUD13|BUD13	986	-	6.799725	1.8554575	-1.0	-1.0
chr11	72697597	72697649	ENSG00000186635.14|ARAP1|BUD13|BUD13	985	-	6.7280498	1.8309289	-1.0	-1.0
chr11	72714008	72714151	ENSG00000186635.14|ARAP1|BUD13|BUD13	978	-	4.540068	1.6573718	-1.0	-1.0
chr11	72688454	72688774	ENSG00000186635.14|ARAP1|BUD13|BUD13	978	-	3.6783433	1.6560802	-1.0	-1.0
chr11	72697910	72698106	ENSG00000186635.14|ARAP1|BUD13|BUD13	969	-	3.8549528	1.5087101	-1.0	-1.0
chr11	72698106	72698236	ENSG00000186635.14|ARAP1|BUD13|BUD13	916	-	4.328863	1.0752673	-1.0	-1.0
chr11	72693177	72693402	ENSG00000186635.14|ARAP1|BUD13|BUD13	939	-	4.619953	1.2151536	-1.0	-1.0
chr11	72702213	72702388	ENSG00000186635.14|ARAP1|BUD13|BUD13	953	-	4.6269383	1.329137	-1.0	-1.0
chr11	72697322	72697486	ENSG00000186635.14|ARAP1|BUD13|BUD13	971	-	3.637084	1.5329914	-1.0	-1.0
chr11	72713002	72713243	ENSG00000186635.14|ARAP1|BUD13|BUD13	976	-	3.114902	1.6171544	-1.0	-1.0
chr11	72712195	72712339	ENSG00000186635.14|ARAP1|BUD13|BUD13	979	-	4.9128194	1.6720831	-1.0	-1.0
chr11	72701783	72701978	ENSG00000186635.14|ARAP1|BUD13|BUD13	980	-	4.9760275	1.7093961	-1.0	-1.0
chr11	72710872	72711020	ENSG00000186635.14|ARAP1|BUD13|BUD13	953	-	3.520257	1.3258551	-1.0	-1.0
chr11	72702904	72703039	ENSG00000186635.14|ARAP1|BUD13|BUD13	967	-	4.8973994	1.4783653	-1.0	-1.0
chr11	72701658	72701778	ENSG00000186635.14|ARAP1|BUD13|BUD13	940	-	2.6140227	1.224735	-1.0	-1.0
chr11	72704231	72704334	ENSG00000186635.14|ARAP1|BUD13|BUD13	912	-	3.1286888	1.056458	-1.0	-1.0
chr11	72710394	72710587	ENSG00000186635.14|ARAP1|BUD13|BUD13	936	-	3.838776	1.1970551	-1.0	-1.0
chr11	72697195	72697310	ENSG00000186635.14|ARAP1|BUD13|BUD13	921	-	3.1816096	1.0998431	-1.0	-1.0
chr11	72702463	72702788	ENSG00000186635.14|ARAP1|BUD13|BUD13	933	-	4.7846465	1.1761838	-1.0	-1.0
chr11	72712437	72712997	ENSG00000186635.14|ARAP1|BUD13|BUD13	983	-	3.6904542	1.776544	-1.0	-1.0
chr11	72713243	72713413	ENSG00000186635.14|ARAP1|BUD13|BUD13	937	-	3.2251482	1.2010891	-1.0	-1.0
chr11	72699416	72699552	ENSG00000186635.14|ARAP1|BUD13|BUD13	992	-	6.5050025	2.0926971	-1.0	-1.0
chr11	72695541	72695821	ENSG00000186635.14|ARAP1|BUD13|BUD13	944	-	5.0461392	1.249546	-1.0	-1.0
chr11	72697486	72697597	ENSG00000186635.14|ARAP1|BUD13|BUD13	992	-	5.9555893	2.0972714	-1.0	-1.0
chr11	72817810	72817920	ENSG00000168010.10|ATG16L2|BUD13|BUD13	902	+	6.0857325	1.009346	-1.0	-1.0
chr11	72823961	72824261	ENSG00000168010.10|ATG16L2|BUD13|BUD13	967	+	3.5369358	1.4766787	-1.0	-1.0
chr11	72824636	72824842	ENSG00000168010.10|ATG16L2|BUD13|BUD13	933	+	4.026153	1.1750159	-1.0	-1.0
chr11	72822811	72823241	ENSG00000168010.10|ATG16L2|BUD13|BUD13	939	+	4.662516	1.2172499	-1.0	-1.0
chr11	72823516	72823651	ENSG00000168010.10|ATG16L2|BUD13|BUD13	902	+	4.651805	1.0070132	-1.0	-1.0
chr11	72823661	72823761	ENSG00000168010.10|ATG16L2|BUD13|BUD13	901	+	5.9020753	1.0026095	-1.0	-1.0
chr11	72823791	72823901	ENSG00000168010.10|ATG16L2|BUD13|BUD13	902	+	6.0250273	1.0106983	-1.0	-1.0
chr11	72821887	72822072	ENSG00000168010.10|ATG16L2|BUD13|BUD13	943	+	5.7464194	1.2470158	-1.0	-1.0
chr11	72821741	72821887	ENSG00000168010.10|ATG16L2|BUD13|BUD13	952	+	3.506329	1.3206955	-1.0	-1.0
chr11	72822506	72822691	ENSG00000168010.10|ATG16L2|BUD13|BUD13	913	+	2.7750044	1.0605512	-1.0	-1.0
chr11	72821313	72821428	ENSG00000168010.10|ATG16L2|BUD13|BUD13	903	+	5.965525	1.0139077	-1.0	-1.0
chr11	72849754	72849854	ENSG00000137478.14|FCHSD2|BUD13|BUD13	903	-	6.1430864	1.0139077	-1.0	-1.0
chr11	73388441	73388541	ENSG00000054967.12|RELT|BUD13|BUD13	901	+	5.8349624	1.0039535	-1.0	-1.0
chr11	73392996	73393106	ENSG00000054967.12|RELT|BUD13|BUD13	902	+	5.901082	1.0095142	-1.0	-1.0
chr11	73394091	73394261	ENSG00000054967.12|RELT|BUD13|BUD13	941	+	4.2456665	1.232728	-1.0	-1.0
chr11	73377014	73377194	ENSG00000054967.12|RELT|BUD13|BUD13	941	+	3.5178533	1.2309939	-1.0	-1.0
chr11	73393821	73394011	ENSG00000054967.12|RELT|BUD13|BUD13	909	+	5.9297075	1.0396026	-1.0	-1.0
chr11	73876998	73877103	ENSG00000175575.12|PAAF1|BUD13|BUD13	901	+	3.9060755	1.0039535	-1.0	-1.0
chr11	73887315	73887420	ENSG00000175575.12|PAAF1|BUD13|BUD13	902	+	5.996907	1.0068733	-1.0	-1.0
chr11	73878776	73878916	ENSG00000175575.12|PAAF1|BUD13|BUD13	962	+	3.4746478	1.418587	-1.0	-1.0
chr11	73975490	73975590	ENSG00000175567.8|UCP2|BUD13|BUD13	903	-	5.9662075	1.0139077	-1.0	-1.0
chr11	73975671	73975781	ENSG00000175567.8|UCP2|BUD13|BUD13	938	-	3.3405528	1.2084582	-1.0	-1.0
chr11	73975016	73975116	ENSG00000175567.8|UCP2|BUD13|BUD13	903	-	5.9662075	1.0139077	-1.0	-1.0
chr11	73978477	73978576	ENSG00000175567.8|UCP2|BUD13|BUD13	964	-	4.3219147	1.4418188	-1.0	-1.0
chr11	73981637	73981742	ENSG00000175567.8|UCP2|BUD13|BUD13	902	-	5.934142	1.0089306	-1.0	-1.0
chr11	73981347	73981572	ENSG00000175567.8|UCP2|BUD13|BUD13	926	-	3.703458	1.1312575	-1.0	-1.0
chr11	73978195	73978315	ENSG00000175567.8|UCP2|BUD13|BUD13	903	-	3.078844	1.0115951	-1.0	-1.0
chr11	74247078	74247123	ENSG00000214517.9|PPME1|BUD13|BUD13	948	+	3.4918478	1.2798764	-1.0	-1.0
chr11	74246975	74247078	ENSG00000214517.9|PPME1|BUD13|BUD13	902	+	2.4749122	1.0076181	-1.0	-1.0
chr11	74203727	74203821	ENSG00000214517.9|PPME1|BUD13|BUD13	985	+	6.6905756	1.8364965	-1.0	-1.0
chr11	74251592	74251715	ENSG00000214517.9|PPME1|BUD13|BUD13	909	+	2.8183215	1.0397283	-1.0	-1.0
chr11	74222311	74222369	ENSG00000214517.9|PPME1|BUD13|BUD13	901	+	1.8278195	1.0039535	-1.0	-1.0
chr11	74239122	74239256	ENSG00000214517.9|PPME1|BUD13|BUD13	943	+	2.0449035	1.2457892	-1.0	-1.0
chr11	74246033	74246205	ENSG00000214517.9|PPME1|BUD13|BUD13	934	+	2.6679966	1.1832309	-1.0	-1.0
chr11	74171408	74171522	ENSG00000214517.9|PPME1|BUD13|BUD13	916	+	2.6644673	1.0734487	-1.0	-1.0
chr11	74230244	74230394	ENSG00000214517.9|PPME1|BUD13|BUD13	949	+	3.3509383	1.288786	-1.0	-1.0
chr11	74225204	74225256	ENSG00000214517.9|PPME1|BUD13|BUD13	955	+	2.906889	1.3469929	-1.0	-1.0
chr11	74250847	74251102	ENSG00000214517.9|PPME1|BUD13|BUD13	953	+	3.3047643	1.3287779	-1.0	-1.0
chr11	74933730	74933872	ENSG00000166435.15|XRRA1|BUD13|BUD13	936	-	4.554432	1.1955386	-1.0	-1.0
chr11	74936923	74937023	ENSG00000166435.15|XRRA1|BUD13|BUD13	902	-	5.9020762	1.0101769	-1.0	-1.0
chr11	74965038	74965169	ENSG00000118363.11|SPCS2|BUD13|BUD13	924	+	3.0501878	1.117429	-1.0	-1.0
chr11	74976749	74976856	ENSG00000118363.11|SPCS2|BUD13|BUD13	941	+	2.887455	1.2288074	-1.0	-1.0
chr11	75005305	75005412	ENSG00000162139.9|NEU3|BUD13|BUD13	932	+	3.285081	1.1684736	-1.0	-1.0
chr11	75281005	75281142	ENSG00000137486.16|ARRB1|BUD13|BUD13	969	-	6.5155616	1.507524	-1.0	-1.0
chr11	75282192	75282302	ENSG00000137486.16|ARRB1|BUD13|BUD13	901	-	5.8349624	1.0039535	-1.0	-1.0
chr11	75283286	75283386	ENSG00000137486.16|ARRB1|BUD13|BUD13	938	-	4.0874496	1.208315	-1.0	-1.0
chr11	75278498	75278603	ENSG00000137486.16|ARRB1|BUD13|BUD13	902	-	5.86852	1.0089306	-1.0	-1.0
chr11	75281933	75282128	ENSG00000137486.16|ARRB1|BUD13|BUD13	953	-	3.9116402	1.326259	-1.0	-1.0
chr11	75283187	75283286	ENSG00000137486.16|ARRB1|BUD13|BUD13	903	-	5.9020767	1.0139077	-1.0	-1.0
chr11	75272860	75272960	ENSG00000137486.16|ARRB1|BUD13|BUD13	901	-	3.8579679	1.0039535	-1.0	-1.0
chr11	75399669	75399866	ENSG00000149273.14|RPS3|BUD13|BUD13	953	+	2.9559097	1.331935	-1.0	-1.0
chr11	75402249	75402369	ENSG00000149273.14|RPS3|BUD13|BUD13	950	+	3.3736844	1.3007737	-1.0	-1.0
chr11	75404816	75405026	ENSG00000149273.14|RPS3|BUD13|BUD13	984	+	3.7154148	1.7922512	-1.0	-1.0
chr11	75401679	75401834	ENSG00000149273.14|RPS3|BUD13|BUD13	919	+	2.3143094	1.0916566	-1.0	-1.0
chr11	75405451	75405731	ENSG00000149273.14|RPS3|BUD13|BUD13	979	+	3.6493504	1.6693718	-1.0	-1.0
chr11	75400691	75400824	ENSG00000149273.14|RPS3|BUD13|BUD13	969	+	1.776322	1.5067573	-1.0	-1.0
chr11	75399577	75399669	ENSG00000149273.14|RPS3|BUD13|BUD13	968	+	2.4713058	1.4935004	-1.0	-1.0
chr11	75402439	75402579	ENSG00000149273.14|RPS3|BUD13|BUD13	909	+	5.3363323	1.0416358	-1.0	-1.0
chr11	75401529	75401634	ENSG00000149273.14|RPS3|BUD13|BUD13	903	+	2.754775	1.0139077	-1.0	-1.0
chr11	75399485	75399577	ENSG00000149273.14|RPS3|BUD13|BUD13	903	+	1.6463637	1.0139077	-1.0	-1.0
chr11	75400585	75400691	ENSG00000149273.14|RPS3|BUD13|BUD13	976	+	3.140967	1.6155119	-1.0	-1.0
chr11	75403945	75404019	ENSG00000149273.14|RPS3|BUD13|BUD13	964	+	2.429988	1.4408939	-1.0	-1.0
chr11	75443148	75443253	ENSG00000158555.14|GDPD5|BUD13|BUD13	902	-	6.1420183	1.0089306	-1.0	-1.0
chr11	75449884	75449983	ENSG00000158555.14|GDPD5|BUD13|BUD13	902	-	6.197534	1.0093467	-1.0	-1.0
chr11	75456636	75456811	ENSG00000158555.14|GDPD5|BUD13|BUD13	906	-	2.3063009	1.0288272	-1.0	-1.0
chr11	75455464	75455594	ENSG00000158555.14|GDPD5|BUD13|BUD13	903	-	6.102034	1.0111102	-1.0	-1.0
chr11	75450667	75451117	ENSG00000158555.14|GDPD5|BUD13|BUD13	929	-	3.2936175	1.1516322	-1.0	-1.0
chr11	75568641	75568811	ENSG00000149257.13|SERPINH1|BUD13|BUD13	931	+	5.5518813	1.1635251	-1.0	-1.0
chr11	75571630	75571775	ENSG00000149257.13|SERPINH1|BUD13|BUD13	993	+	6.688696	2.133097	-1.0	-1.0
chr11	75569003	75569358	ENSG00000149257.13|SERPINH1|BUD13|BUD13	945	+	3.5303972	1.2582895	-1.0	-1.0
chr11	76140607	76140710	ENSG00000198382.8|UVRAG|BUD13|BUD13	901	+	6.114794	1.0055009	-1.0	-1.0
chr11	75983431	75983536	ENSG00000198382.8|UVRAG|BUD13|BUD13	902	+	6.026355	1.0089306	-1.0	-1.0
chr11	75879933	75880040	ENSG00000198382.8|UVRAG|BUD13|BUD13	918	+	3.0394266	1.0854661	-1.0	-1.0
chr11	76355617	76355757	ENSG00000137492.7|THAP12|BUD13|BUD13	908	-	3.2229574	1.0357078	-1.0	-1.0
chr11	76537689	76537789	ENSG00000158636.16|EMSY|BUD13|BUD13	903	+	6.197534	1.0139077	-1.0	-1.0
chr11	76516171	76516281	ENSG00000158636.16|EMSY|BUD13|BUD13	901	+	5.857334	1.0035447	-1.0	-1.0
chr11	76459870	76460020	ENSG00000158636.16|EMSY|BUD13|BUD13	924	+	3.2083492	1.1206439	-1.0	-1.0
chr11	76542115	76542305	ENSG00000158636.16|EMSY|BUD13|BUD13	921	+	4.137177	1.1032729	-1.0	-1.0
chr11	76453313	76453413	ENSG00000158636.16|EMSY|BUD13|BUD13	932	+	3.321923	1.1650157	-1.0	-1.0
chr11	76513425	76513525	ENSG00000158636.16|EMSY|BUD13|BUD13	903	+	3.9541829	1.0139077	-1.0	-1.0
chr11	76458160	76458325	ENSG00000158636.16|EMSY|BUD13|BUD13	917	+	3.1951141	1.0820389	-1.0	-1.0
chr11	76446793	76446899	ENSG00000158636.16|EMSY|BUD13|BUD13	902	+	5.922459	1.0094881	-1.0	-1.0
chr11	77624962	77625127	ENSG00000074201.8|CLNS1A|BUD13|BUD13	935	-	1.98209	1.1855438	-1.0	-1.0
chr11	77619523	77619695	ENSG00000074201.8|CLNS1A|BUD13|BUD13	942	-	2.5526538	1.2341503	-1.0	-1.0
chr11	77622459	77622669	ENSG00000074201.8|CLNS1A|BUD13|BUD13	980	-	2.3711658	1.7006236	-1.0	-1.0
chr11	77619695	77619795	ENSG00000074201.8|CLNS1A|BUD13|BUD13	928	-	3.2479224	1.1417562	-1.0	-1.0
chr11	77820527	77820667	ENSG00000048649.13|RSF1|BUD13|BUD13	929	-	3.051158	1.1493728	-1.0	-1.0
chr11	77701440	77701595	ENSG00000048649.13|RSF1|BUD13|BUD13	911	-	2.8286407	1.0517635	-1.0	-1.0
chr11	77693506	77693606	ENSG00000048649.13|RSF1|BUD13|BUD13	957	-	2.9541945	1.3702841	-1.0	-1.0
chr11	77667060	77667385	ENSG00000048649.13|RSF1|BUD13|BUD13	914	-	3.3157258	1.0661538	-1.0	-1.0
chr11	77698526	77698656	ENSG00000048649.13|RSF1|BUD13|BUD13	910	-	2.2292743	1.0463244	-1.0	-1.0
chr11	77701090	77701235	ENSG00000048649.13|RSF1|BUD13|BUD13	902	-	5.3184943	1.0104226	-1.0	-1.0
chr11	77675140	77675240	ENSG00000048649.13|RSF1|BUD13|BUD13	903	-	2.4594305	1.0139077	-1.0	-1.0
chr11	77702055	77702470	ENSG00000048649.13|RSF1|BUD13|BUD13	958	-	3.0958111	1.3755773	-1.0	-1.0
chr11	77700760	77701040	ENSG00000048649.13|RSF1|BUD13|BUD13	925	-	2.7464187	1.1264652	-1.0	-1.0
chr11	77666870	77667055	ENSG00000048649.13|RSF1|BUD13|BUD13	917	-	3.1155648	1.0822031	-1.0	-1.0
chr11	77683709	77683809	ENSG00000048649.13|RSF1|BUD13|BUD13	901	-	2.7004373	1.0046301	-1.0	-1.0
chr11	77820366	77820527	ENSG00000048649.13|RSF1|BUD13|BUD13	967	-	5.0304995	1.4769192	-1.0	-1.0
chr11	77676791	77676961	ENSG00000048649.13|RSF1|BUD13|BUD13	901	-	2.0372298	1.005236	-1.0	-1.0
chr11	77820256	77820361	ENSG00000048649.13|RSF1|BUD13|BUD13	903	-	2.4756413	1.0139077	-1.0	-1.0
chr11	77813701	77813826	ENSG00000048649.13|RSF1|BUD13|BUD13	963	-	5.0149465	1.4315592	-1.0	-1.0
chr11	77886481	77886676	ENSG00000087884.14|AAMDC|BUD13|BUD13	973	+	4.8016243	1.5761594	-1.0	-1.0
chr11	77903625	77903725	ENSG00000149262.16|INTS4|BUD13|BUD13	901	-	5.9020753	1.0023613	-1.0	-1.0
chr11	77960962	77961097	ENSG00000149262.16|INTS4|BUD13|BUD13	903	-	4.6634064	1.0116234	-1.0	-1.0
chr11	77991132	77991299	ENSG00000149262.16|INTS4|BUD13|BUD13	940	-	5.882987	1.2214322	-1.0	-1.0
chr11	78072943	78073128	ENSG00000151366.12|NDUFC2|BUD13|BUD13	906	-	2.7673397	1.0258533	-1.0	-1.0
chr11	78069938	78070036	ENSG00000151366.12|NDUFC2|BUD13|BUD13	900	-	3.8579676	1.0007274	-1.0	-1.0
chr11	78069943	78070098	ENSG00000259112.2|NDUFC2-KCTD14|BUD13|BUD13	903	-	4.7188506	1.0113497	-1.0	-1.0
chr11	78072997	78073107	ENSG00000259112.2|NDUFC2-KCTD14|BUD13|BUD13	911	-	2.418751	1.0519288	-1.0	-1.0
chr11	78199534	78199699	ENSG00000118369.12|USP35|BUD13|BUD13	902	+	4.397255	1.0087895	-1.0	-1.0
chr11	78197833	78197935	ENSG00000118369.12|USP35|BUD13|BUD13	903	+	4.0443807	1.0139077	-1.0	-1.0
chr11	78219306	78219415	ENSG00000033327.12|GAB2|BUD13|BUD13	938	-	5.220612	1.2068143	-1.0	-1.0
chr11	78220318	78220418	ENSG00000033327.12|GAB2|BUD13|BUD13	900	-	3.0443892	1.0001453	-1.0	-1.0
chr11	78566277	78566377	ENSG00000137513.9|NARS2|BUD13|BUD13	903	-	6.086502	1.0139077	-1.0	-1.0
chr11	78566161	78566272	ENSG00000137513.9|NARS2|BUD13|BUD13	903	-	6.122995	1.0139077	-1.0	-1.0
chr11	83166109	83166269	ENSG00000165494.11|PCF11|BUD13|BUD13	914	+	3.4938965	1.0670602	-1.0	-1.0
chr11	83157267	83157447	ENSG00000165494.11|PCF11|BUD13|BUD13	935	+	1.9622748	1.1851711	-1.0	-1.0
chr11	83169712	83169832	ENSG00000165494.11|PCF11|BUD13|BUD13	902	+	5.9955993	1.0089306	-1.0	-1.0
chr11	83169242	83169442	ENSG00000165494.11|PCF11|BUD13|BUD13	931	+	6.305004	1.1635959	-1.0	-1.0
chr11	83158277	83158387	ENSG00000165494.11|PCF11|BUD13|BUD13	901	+	1.8544475	1.0061338	-1.0	-1.0
chr11	83191120	83191225	ENSG00000247137.8|AP000873.2|BUD13|BUD13	903	-	5.9020767	1.0139077	-1.0	-1.0
chr11	85663392	85663962	ENSG00000137504.13|CREBZF|BUD13|BUD13	972	-	2.5789728	1.5549499	-1.0	-1.0
chr11	85663177	85663352	ENSG00000137504.13|CREBZF|BUD13|BUD13	915	-	2.8966365	1.068404	-1.0	-1.0
chr11	85660507	85660702	ENSG00000137504.13|CREBZF|BUD13|BUD13	957	-	3.166964	1.3638122	-1.0	-1.0
chr11	85663987	85664672	ENSG00000137504.13|CREBZF|BUD13|BUD13	972	-	2.9161816	1.552012	-1.0	-1.0
chr11	85662372	85662527	ENSG00000137504.13|CREBZF|BUD13|BUD13	906	-	1.86528	1.0256646	-1.0	-1.0
chr11	85664687	85665072	ENSG00000137504.13|CREBZF|BUD13|BUD13	942	-	3.3335865	1.237333	-1.0	-1.0
chr11	86001030	86001158	ENSG00000073921.17|PICALM|BUD13|BUD13	975	-	2.4116442	1.605199	-1.0	-1.0
chr11	85996825	85996929	ENSG00000073921.17|PICALM|BUD13|BUD13	955	-	1.7554276	1.3495915	-1.0	-1.0
chr11	85981744	85981775	ENSG00000073921.17|PICALM|BUD13|BUD13	963	-	2.8479958	1.4357543	-1.0	-1.0
chr11	86007583	86007703	ENSG00000073921.17|PICALM|BUD13|BUD13	969	-	2.5502634	1.5029156	-1.0	-1.0
chr11	86011136	86011241	ENSG00000073921.17|PICALM|BUD13|BUD13	937	-	3.0731752	1.2004664	-1.0	-1.0
chr11	86003365	86003560	ENSG00000073921.17|PICALM|BUD13|BUD13	991	-	2.167812	2.0535967	-1.0	-1.0
chr11	86007418	86007578	ENSG00000073921.17|PICALM|BUD13|BUD13	988	-	2.7414553	1.9336765	-1.0	-1.0
chr11	85981871	85982111	ENSG00000073921.17|PICALM|BUD13|BUD13	993	-	2.8422675	2.1479337	-1.0	-1.0
chr11	86003258	86003365	ENSG00000073921.17|PICALM|BUD13|BUD13	945	-	3.4014168	1.2613174	-1.0	-1.0
chr11	85981608	85981744	ENSG00000073921.17|PICALM|BUD13|BUD13	952	-	3.1552362	1.3162194	-1.0	-1.0
chr11	85976622	85976797	ENSG00000073921.17|PICALM|BUD13|BUD13	999	-	3.1411612	3.0039737	-1.0	-1.0
chr11	86000779	86000909	ENSG00000073921.17|PICALM|BUD13|BUD13	991	-	4.006888	2.02523	-1.0	-1.0
chr11	86000514	86000634	ENSG00000073921.17|PICALM|BUD13|BUD13	904	-	2.3377078	1.0171685	-1.0	-1.0
chr11	86011029	86011136	ENSG00000073921.17|PICALM|BUD13|BUD13	934	-	1.5162036	1.177361	-1.0	-1.0
chr11	85981128	85981228	ENSG00000073921.17|PICALM|BUD13|BUD13	987	-	2.1760776	1.8718685	-1.0	-1.0
chr11	86010888	86011029	ENSG00000073921.17|PICALM|BUD13|BUD13	988	-	3.1571789	1.936226	-1.0	-1.0
chr11	86000909	86001030	ENSG00000073921.17|PICALM|BUD13|BUD13	919	-	3.4800656	1.0904061	-1.0	-1.0
chr11	86001158	86001273	ENSG00000073921.17|PICALM|BUD13|BUD13	966	-	2.7009313	1.463516	-1.0	-1.0
chr11	85996929	85997034	ENSG00000073921.17|PICALM|BUD13|BUD13	975	-	2.6033962	1.6050618	-1.0	-1.0
chr11	86012151	86012280	ENSG00000073921.17|PICALM|BUD13|BUD13	906	-	3.696785	1.027339	-1.0	-1.0
chr11	85981775	85981871	ENSG00000073921.17|PICALM|BUD13|BUD13	957	-	2.9541945	1.365608	-1.0	-1.0
chr11	85981228	85981333	ENSG00000073921.17|PICALM|BUD13|BUD13	950	-	3.83088	1.3029623	-1.0	-1.0
chr11	86012280	86012380	ENSG00000073921.17|PICALM|BUD13|BUD13	903	-	1.5756854	1.0139077	-1.0	-1.0
chr11	86068650	86068850	ENSG00000073921.17|PICALM|BUD13|BUD13	938	-	1.8546654	1.2052865	-1.0	-1.0
chr11	86014963	86015073	ENSG00000073921.17|PICALM|BUD13|BUD13	953	-	3.264079	1.3314931	-1.0	-1.0
chr11	86276921	86277051	ENSG00000074266.19|EED|BUD13|BUD13	902	+	5.9127645	1.0107987	-1.0	-1.0
chr11	86245048	86245148	ENSG00000074266.19|EED|BUD13|BUD13	901	+	3.8579676	1.0038902	-1.0	-1.0
chr11	86345487	86345672	ENSG00000149196.15|HIKESHI|BUD13|BUD13	945	+	4.1837664	1.2582593	-1.0	-1.0
chr11	87302340	87302442	ENSG00000166575.16|TMEM135|BUD13|BUD13	912	+	3.1286888	1.0535698	-1.0	-1.0
chr11	87319206	87319377	ENSG00000166575.16|TMEM135|BUD13|BUD13	909	+	3.3628223	1.0422943	-1.0	-1.0
chr11	87321205	87321355	ENSG00000166575.16|TMEM135|BUD13|BUD13	903	+	6.055894	1.0114287	-1.0	-1.0
chr11	88296177	88296372	ENSG00000109861.15|CTSC|BUD13|BUD13	934	-	3.3269072	1.1803223	-1.0	-1.0
chr11	90205464	90205619	ENSG00000110172.11|CHORDC1|BUD13|BUD13	952	-	3.3477178	1.3149028	-1.0	-1.0
chr11	90206724	90206844	ENSG00000110172.11|CHORDC1|BUD13|BUD13	904	-	2.2301154	1.0158491	-1.0	-1.0
chr11	90210535	90210680	ENSG00000110172.11|CHORDC1|BUD13|BUD13	943	-	2.9296515	1.2417549	-1.0	-1.0
chr11	90206184	90206364	ENSG00000110172.11|CHORDC1|BUD13|BUD13	906	-	2.3989854	1.0276147	-1.0	-1.0
chr11	90218184	90218289	ENSG00000110172.11|CHORDC1|BUD13|BUD13	903	-	6.054647	1.0139077	-1.0	-1.0
chr11	93723106	93723216	ENSG00000166004.14|CEP295|BUD13|BUD13	901	+	5.8349624	1.0034461	-1.0	-1.0
chr11	93668807	93668917	ENSG00000166004.14|CEP295|BUD13|BUD13	918	+	3.4729612	1.0876343	-1.0	-1.0
chr11	93729969	93730048	ENSG00000166004.14|CEP295|BUD13|BUD13	960	+	6.349538	1.3997209	-1.0	-1.0
chr11	93695506	93695636	ENSG00000166004.14|CEP295|BUD13|BUD13	903	+	2.7148972	1.0145226	-1.0	-1.0
chr11	93721572	93721772	ENSG00000166004.14|CEP295|BUD13|BUD13	970	+	1.7535039	1.5164669	-1.0	-1.0
chr11	93698716	93698976	ENSG00000166004.14|CEP295|BUD13|BUD13	903	+	5.857009	1.011419	-1.0	-1.0
chr11	93683563	93683733	ENSG00000166004.14|CEP295|BUD13|BUD13	914	+	2.4785113	1.0647388	-1.0	-1.0
chr11	93687643	93687848	ENSG00000166004.14|CEP295|BUD13|BUD13	989	+	6.1224055	1.9671218	-1.0	-1.0
chr11	93667606	93667776	ENSG00000166004.14|CEP295|BUD13|BUD13	914	+	2.4425254	1.0637318	-1.0	-1.0
chr11	93696319	93696417	ENSG00000166004.14|CEP295|BUD13|BUD13	903	+	6.197534	1.0139077	-1.0	-1.0
chr11	93721572	93721772	ENSG00000254911.3|SCARNA9|BUD13|BUD13	970	+	1.7535039	1.516181	-1.0	-1.0
chr11	93735867	93736407	ENSG00000166012.16|TAF1D|BUD13|BUD13	987	-	2.4364424	1.8847904	-1.0	-1.0
chr11	93739161	93739326	ENSG00000166012.16|TAF1D|BUD13|BUD13	971	-	2.5312927	1.5390024	-1.0	-1.0
chr11	93730652	93730827	ENSG00000166012.16|TAF1D|BUD13|BUD13	999	-	3.7040744	3.1346128	-1.0	-1.0
chr11	93738398	93738499	ENSG00000166012.16|TAF1D|BUD13|BUD13	910	-	1.7345672	1.0460205	-1.0	-1.0
chr11	93732142	93732377	ENSG00000166012.16|TAF1D|BUD13|BUD13	958	-	2.0811915	1.3719279	-1.0	-1.0
chr11	93736562	93736942	ENSG00000166012.16|TAF1D|BUD13|BUD13	974	-	2.5621724	1.5895804	-1.0	-1.0
chr11	93741166	93741266	ENSG00000166012.16|TAF1D|BUD13|BUD13	904	-	2.5235605	1.0193254	-1.0	-1.0
chr11	93733272	93733497	ENSG00000166012.16|TAF1D|BUD13|BUD13	1000	-	3.3501608	4.3278575	-1.0	-1.0
chr11	93731752	93731902	ENSG00000166012.16|TAF1D|BUD13|BUD13	912	-	2.780176	1.0579106	-1.0	-1.0
chr11	93734492	93734767	ENSG00000166012.16|TAF1D|BUD13|BUD13	1000	-	3.074939	3.3597584	-1.0	-1.0
chr11	93736962	93737239	ENSG00000166012.16|TAF1D|BUD13|BUD13	996	-	2.392931	2.3629336	-1.0	-1.0
chr11	93731102	93731216	ENSG00000166012.16|TAF1D|BUD13|BUD13	946	-	1.7946813	1.2703542	-1.0	-1.0
chr11	93730287	93730532	ENSG00000166012.16|TAF1D|BUD13|BUD13	948	-	2.391528	1.2802557	-1.0	-1.0
chr11	93733017	93733237	ENSG00000166012.16|TAF1D|BUD13|BUD13	999	-	3.3121738	3.0026445	-1.0	-1.0
chr11	93738213	93738333	ENSG00000166012.16|TAF1D|BUD13|BUD13	902	-	1.3014629	1.009969	-1.0	-1.0
chr11	93741321	93741511	ENSG00000166012.16|TAF1D|BUD13|BUD13	985	-	2.3580408	1.8102438	-1.0	-1.0
chr11	93801770	93801925	ENSG00000042429.11|MED17|BUD13|BUD13	931	+	4.8062205	1.1606095	-1.0	-1.0
chr11	93793923	93794033	ENSG00000042429.11|MED17|BUD13|BUD13	902	+	5.86852	1.0085642	-1.0	-1.0
chr11	93794802	93794932	ENSG00000042429.11|MED17|BUD13|BUD13	914	+	2.6752644	1.0646771	-1.0	-1.0
chr11	93793643	93793813	ENSG00000042429.11|MED17|BUD13|BUD13	910	+	4.9515486	1.0444479	-1.0	-1.0
chr11	93794805	93794907	ENSG00000284057.1|AP001273.2|BUD13|BUD13	925	+	2.8744667	1.1267729	-1.0	-1.0
chr11	94456275	94456338	ENSG00000020922.12|MRE11|BUD13|BUD13	942	-	2.6322672	1.236593	-1.0	-1.0
chr11	94447218	94447318	ENSG00000020922.12|MRE11|BUD13|BUD13	916	-	2.0179222	1.0744371	-1.0	-1.0
chr11	94447438	94447538	ENSG00000020922.12|MRE11|BUD13|BUD13	903	-	6.197534	1.0139077	-1.0	-1.0
chr11	94478734	94478834	ENSG00000020922.12|MRE11|BUD13|BUD13	903	-	6.1975346	1.0139077	-1.0	-1.0
chr11	94445788	94445888	ENSG00000020922.12|MRE11|BUD13|BUD13	902	-	3.129278	1.0101769	-1.0	-1.0
chr11	94490832	94490965	ENSG00000020922.12|MRE11|BUD13|BUD13	948	-	4.491112	1.2801178	-1.0	-1.0
chr11	94447328	94447428	ENSG00000020922.12|MRE11|BUD13|BUD13	903	-	5.9662075	1.0139077	-1.0	-1.0
chr11	94459407	94459537	ENSG00000020922.12|MRE11|BUD13|BUD13	903	-	1.8939723	1.0125624	-1.0	-1.0
chr11	94970917	94971167	ENSG00000150316.11|CWC15|BUD13|BUD13	913	-	2.238281	1.0609267	-1.0	-1.0
chr11	94966294	94966413	ENSG00000150316.11|CWC15|BUD13|BUD13	926	-	2.4665854	1.1290158	-1.0	-1.0
chr11	94971277	94971482	ENSG00000150316.11|CWC15|BUD13|BUD13	972	-	3.3757045	1.5598003	-1.0	-1.0
chr11	94969988	94970138	ENSG00000150316.11|CWC15|BUD13|BUD13	910	-	1.7358068	1.0442212	-1.0	-1.0
chr11	94966139	94966289	ENSG00000150316.11|CWC15|BUD13|BUD13	984	-	6.754171	1.7974066	-1.0	-1.0
chr11	94971487	94971597	ENSG00000150316.11|CWC15|BUD13|BUD13	956	-	4.560148	1.3541098	-1.0	-1.0
chr11	94963366	94963514	ENSG00000150316.11|CWC15|BUD13|BUD13	966	-	4.996818	1.466014	-1.0	-1.0
chr11	95788953	95789098	ENSG00000077458.12|FAM76B|BUD13|BUD13	907	-	2.9712534	1.0326151	-1.0	-1.0
chr11	95783064	95783268	ENSG00000077458.12|FAM76B|BUD13|BUD13	921	-	3.638064	1.1037692	-1.0	-1.0
chr11	95786118	95786243	ENSG00000077458.12|FAM76B|BUD13|BUD13	917	-	2.4407666	1.078994	-1.0	-1.0
chr11	95789153	95789253	ENSG00000077458.12|FAM76B|BUD13|BUD13	903	-	5.966208	1.0139077	-1.0	-1.0
chr11	95789258	95789458	ENSG00000077458.12|FAM76B|BUD13|BUD13	937	-	2.894946	1.2023308	-1.0	-1.0
chr11	95789483	95789588	ENSG00000077458.12|FAM76B|BUD13|BUD13	903	-	2.1429577	1.0126531	-1.0	-1.0
chr11	95788498	95788668	ENSG00000077458.12|FAM76B|BUD13|BUD13	989	-	4.326342	1.9625448	-1.0	-1.0
chr11	95825410	95825560	ENSG00000166037.10|CEP57|BUD13|BUD13	903	+	3.1237988	1.0111966	-1.0	-1.0
chr11	95827687	95827887	ENSG00000166037.10|CEP57|BUD13|BUD13	977	+	3.2197073	1.6433898	-1.0	-1.0
chr11	96384080	96384185	ENSG00000149231.11|CCDC82|BUD13|BUD13	907	-	2.260036	1.0300231	-1.0	-1.0
chr11	96383970	96384075	ENSG00000149231.11|CCDC82|BUD13|BUD13	902	-	5.996907	1.0070652	-1.0	-1.0
chr11	102368305	102368405	ENSG00000110330.8|BIRC2|BUD13|BUD13	903	+	3.9068773	1.0139077	-1.0	-1.0
chr11	102377994	102378109	ENSG00000110330.8|BIRC2|BUD13|BUD13	907	+	3.1182163	1.031633	-1.0	-1.0
chr11	102347320	102347645	ENSG00000110330.8|BIRC2|BUD13|BUD13	949	+	4.967152	1.2941861	-1.0	-1.0
chr11	107455665	107455776	ENSG00000152404.15|CWF19L2|BUD13|BUD13	934	-	2.6499703	1.1791244	-1.0	-1.0
chr11	107442938	107443049	ENSG00000152404.15|CWF19L2|BUD13|BUD13	951	-	3.1202369	1.3076146	-1.0	-1.0
chr11	107454449	107454564	ENSG00000152404.15|CWF19L2|BUD13|BUD13	901	-	2.6910686	1.0055094	-1.0	-1.0
chr11	108097531	108097635	ENSG00000166266.13|CUL5|BUD13|BUD13	935	+	4.1047134	1.184351	-1.0	-1.0
chr11	108146165	108146350	ENSG00000075239.13|ACAT1|BUD13|BUD13	918	+	3.2239337	1.0849885	-1.0	-1.0
chr11	108142436	108142591	ENSG00000075239.13|ACAT1|BUD13|BUD13	950	+	6.145803	1.2984949	-1.0	-1.0
chr11	108141604	108141700	ENSG00000075239.13|ACAT1|BUD13|BUD13	994	+	4.3575463	2.2401624	-1.0	-1.0
chr11	108140054	108140215	ENSG00000075239.13|ACAT1|BUD13|BUD13	909	+	3.3242676	1.0407424	-1.0	-1.0
chr11	108192117	108192190	ENSG00000149308.16|NPAT|BUD13|BUD13	952	-	3.491848	1.3197294	-1.0	-1.0
chr11	108161869	108161999	ENSG00000149308.16|NPAT|BUD13|BUD13	902	-	6.034558	1.0082196	-1.0	-1.0
chr11	108185494	108185594	ENSG00000149308.16|NPAT|BUD13|BUD13	903	-	5.902077	1.0139077	-1.0	-1.0
chr11	108256239	108256340	ENSG00000149311.18|ATM|BUD13|BUD13	902	+	5.966208	1.0072889	-1.0	-1.0
chr11	108227775	108227875	ENSG00000149311.18|ATM|BUD13|BUD13	901	+	3.8579676	1.0036714	-1.0	-1.0
chr11	108315822	108315911	ENSG00000149311.18|ATM|BUD13|BUD13	901	+	5.8349624	1.0039535	-1.0	-1.0
chr11	108294971	108295171	ENSG00000149311.18|ATM|BUD13|BUD13	968	+	3.9907625	1.4983144	-1.0	-1.0
chr11	108719796	108719885	ENSG00000178105.9|DDX10|BUD13|BUD13	901	+	2.1233823	1.0039535	-1.0	-1.0
chr11	108940580	108940745	ENSG00000178105.9|DDX10|BUD13|BUD13	931	+	5.532126	1.1616286	-1.0	-1.0
chr11	108723136	108723366	ENSG00000178105.9|DDX10|BUD13|BUD13	943	+	3.441306	1.2421181	-1.0	-1.0
chr11	108940415	108940525	ENSG00000178105.9|DDX10|BUD13|BUD13	919	+	4.0268426	1.09231	-1.0	-1.0
chr11	108940245	108940395	ENSG00000178105.9|DDX10|BUD13|BUD13	958	+	4.938936	1.3793814	-1.0	-1.0
chr11	108679370	108679485	ENSG00000178105.9|DDX10|BUD13|BUD13	903	+	6.0541134	1.011419	-1.0	-1.0
chr11	110237491	110237601	ENSG00000137710.14|RDX|BUD13|BUD13	913	-	1.9317945	1.0628047	-1.0	-1.0
chr11	110272535	110272619	ENSG00000137710.14|RDX|BUD13|BUD13	906	-	2.169925	1.0263115	-1.0	-1.0
chr11	110279680	110279756	ENSG00000137710.14|RDX|BUD13|BUD13	915	-	2.058894	1.0701984	-1.0	-1.0
chr11	110263959	110264134	ENSG00000137710.14|RDX|BUD13|BUD13	947	-	2.9099474	1.2777705	-1.0	-1.0
chr11	110233321	110233523	ENSG00000137710.14|RDX|BUD13|BUD13	915	-	2.0198615	1.0691742	-1.0	-1.0
chr11	110257801	110257913	ENSG00000137710.14|RDX|BUD13|BUD13	902	-	1.8349066	1.0106072	-1.0	-1.0
chr11	111766247	111766347	ENSG00000137713.15|PPP2R1B|BUD13|BUD13	904	-	4.0443807	1.0181386	-1.0	-1.0
chr11	111764804	111764905	ENSG00000137713.15|PPP2R1B|BUD13|BUD13	978	-	6.571931	1.6628623	-1.0	-1.0
chr11	111752163	111752332	ENSG00000137713.15|PPP2R1B|BUD13|BUD13	917	-	3.168246	1.0795525	-1.0	-1.0
chr11	112033295	112033403	ENSG00000150768.15|DLAT|BUD13|BUD13	944	+	4.1424246	1.2555864	-1.0	-1.0
chr11	112025528	112025663	ENSG00000150768.15|DLAT|BUD13|BUD13	903	+	5.927729	1.0119169	-1.0	-1.0
chr11	112094697	112094872	ENSG00000255292.7|SDHD|BUD13|BUD13	922	+	2.8400145	1.1077192	-1.0	-1.0
chr11	112094699	112094799	ENSG00000204370.9|SDHD|BUD13|BUD13	963	+	4.3575387	1.4371094	-1.0	-1.0
chr11	112226526	112226651	ENSG00000150787.7|PTS|BUD13|BUD13	902	+	5.2625513	1.0105896	-1.0	-1.0
chr11	112228593	112228698	ENSG00000150787.7|PTS|BUD13|BUD13	902	+	6.223768	1.0089306	-1.0	-1.0
chr11	113804672	113804751	ENSG00000048028.11|USP28|BUD13|BUD13	961	-	6.349538	1.4127901	-1.0	-1.0
chr11	114443855	114443932	ENSG00000255663.1|AP002373.1|BUD13|BUD13	964	+	4.392304	1.446142	-1.0	-1.0
chr11	114439565	114439795	ENSG00000255663.1|AP002373.1|BUD13|BUD13	939	+	2.9743743	1.2148232	-1.0	-1.0
chr11	114439565	114439670	ENSG00000076043.9|REXO2|BUD13|BUD13	922	+	2.4977415	1.1081048	-1.0	-1.0
chr11	114447717	114447825	ENSG00000076043.9|REXO2|BUD13|BUD13	945	+	3.4024727	1.2619894	-1.0	-1.0
chr11	114449743	114449845	ENSG00000076043.9|REXO2|BUD13|BUD13	901	+	3.0874577	1.0039535	-1.0	-1.0
chr11	114443855	114444010	ENSG00000076043.9|REXO2|BUD13|BUD13	934	+	2.6058714	1.1828187	-1.0	-1.0
chr11	114449870	114450125	ENSG00000076043.9|REXO2|BUD13|BUD13	902	+	2.1099057	1.0107024	-1.0	-1.0
chr11	114439675	114439760	ENSG00000076043.9|REXO2|BUD13|BUD13	903	+	3.999987	1.0139077	-1.0	-1.0
chr11	114445872	114446062	ENSG00000076043.9|REXO2|BUD13|BUD13	971	+	6.030467	1.5357978	-1.0	-1.0
chr11	116758268	116758378	ENSG00000137656.11|BUD13|BUD13|BUD13	902	-	5.902077	1.0072715	-1.0	-1.0
chr11	116784377	116784498	ENSG00000109917.10|ZPR1|BUD13|BUD13	903	-	6.0555115	1.0122486	-1.0	-1.0
chr11	116786510	116786581	ENSG00000109917.10|ZPR1|BUD13|BUD13	900	-	2.6244886	1.0018445	-1.0	-1.0
chr11	116785513	116785636	ENSG00000109917.10|ZPR1|BUD13|BUD13	942	-	3.621039	1.2390788	-1.0	-1.0
chr11	116779771	116779837	ENSG00000109917.10|ZPR1|BUD13|BUD13	926	-	3.2479224	1.1309054	-1.0	-1.0
chr11	116873550	116873660	ENSG00000160584.15|SIK3|BUD13|BUD13	903	-	5.9020767	1.0120423	-1.0	-1.0
chr11	116870286	116870391	ENSG00000160584.15|SIK3|BUD13|BUD13	902	-	5.9942894	1.0089306	-1.0	-1.0
chr11	117163779	117163879	ENSG00000168092.13|PAFAH1B2|BUD13|BUD13	903	+	2.6629627	1.0139077	-1.0	-1.0
chr11	117159921	117160023	ENSG00000168092.13|PAFAH1B2|BUD13|BUD13	902	+	2.289657	1.0073175	-1.0	-1.0
chr11	117189874	117189984	ENSG00000149577.15|SIDT2|BUD13|BUD13	900	+	5.900585	1.0019455	-1.0	-1.0
chr11	117190662	117190857	ENSG00000149577.15|SIDT2|BUD13|BUD13	942	+	3.356134	1.2331212	-1.0	-1.0
chr11	117181415	117181845	ENSG00000149577.15|SIDT2|BUD13|BUD13	961	+	4.328542	1.4055234	-1.0	-1.0
chr11	117191757	117191982	ENSG00000149577.15|SIDT2|BUD13|BUD13	920	+	4.7559958	1.0982559	-1.0	-1.0
chr11	117192743	117192903	ENSG00000149577.15|SIDT2|BUD13|BUD13	931	+	5.4342546	1.1589255	-1.0	-1.0
chr11	117186636	117186781	ENSG00000149577.15|SIDT2|BUD13|BUD13	931	+	4.334607	1.1637787	-1.0	-1.0
chr11	117186228	117186373	ENSG00000149577.15|SIDT2|BUD13|BUD13	903	+	4.9119625	1.0111167	-1.0	-1.0
chr11	117190165	117190289	ENSG00000149577.15|SIDT2|BUD13|BUD13	953	+	5.1359515	1.3297414	-1.0	-1.0
chr11	117187156	117187311	ENSG00000149577.15|SIDT2|BUD13|BUD13	903	+	6.1644187	1.0114033	-1.0	-1.0
chr11	117225889	117226034	ENSG00000160613.12|PCSK7|BUD13|BUD13	902	-	6.012469	1.0105896	-1.0	-1.0
chr11	117224117	117224216	ENSG00000160613.12|PCSK7|BUD13|BUD13	900	-	3.0443892	1.0000193	-1.0	-1.0
chr11	117223227	117223397	ENSG00000160613.12|PCSK7|BUD13|BUD13	907	-	2.974344	1.033679	-1.0	-1.0
chr11	117282087	117282252	ENSG00000167257.10|RNF214|BUD13|BUD13	913	+	3.0040617	1.0617408	-1.0	-1.0
chr11	117234267	117234379	ENSG00000167257.10|RNF214|BUD13|BUD13	903	+	3.4971676	1.0120423	-1.0	-1.0
chr11	117279907	117280004	ENSG00000167257.10|RNF214|BUD13|BUD13	962	+	3.5849574	1.4165672	-1.0	-1.0
chr11	117285085	117285240	ENSG00000167257.10|RNF214|BUD13|BUD13	930	+	5.828095	1.1530528	-1.0	-1.0
chr11	117280170	117280259	ENSG00000167257.10|RNF214|BUD13|BUD13	936	+	4.0874496	1.1936197	-1.0	-1.0
chr11	117238755	117238980	ENSG00000167257.10|RNF214|BUD13|BUD13	949	+	5.4362664	1.2952853	-1.0	-1.0
chr11	117246808	117246943	ENSG00000167257.10|RNF214|BUD13|BUD13	991	+	3.8686688	2.0394561	-1.0	-1.0
chr11	117408939	117409049	ENSG00000110274.15|CEP164|BUD13|BUD13	902	+	5.9215493	1.0095048	-1.0	-1.0
chr11	118382468	118382583	ENSG00000110344.9|UBE4A|BUD13|BUD13	954	+	6.35256	1.3341227	-1.0	-1.0
chr11	118376583	118376693	ENSG00000110344.9|UBE4A|BUD13|BUD13	916	+	4.029141	1.0773768	-1.0	-1.0
chr11	118381395	118381523	ENSG00000110344.9|UBE4A|BUD13|BUD13	965	+	3.970101	1.4524963	-1.0	-1.0
chr11	118471911	118472046	ENSG00000118058.20|KMT2A|BUD13|BUD13	929	+	2.584487	1.1472178	-1.0	-1.0
chr11	118472976	118473291	ENSG00000118058.20|KMT2A|BUD13|BUD13	944	+	2.3695333	1.2543627	-1.0	-1.0
chr11	118505002	118505182	ENSG00000118058.20|KMT2A|BUD13|BUD13	929	+	2.923484	1.1491784	-1.0	-1.0
chr11	118503192	118503527	ENSG00000118058.20|KMT2A|BUD13|BUD13	949	+	4.07524	1.2944366	-1.0	-1.0
chr11	118490128	118490249	ENSG00000118058.20|KMT2A|BUD13|BUD13	950	+	3.0084	1.2970997	-1.0	-1.0
chr11	118496260	118496367	ENSG00000118058.20|KMT2A|BUD13|BUD13	913	+	2.3230035	1.0629765	-1.0	-1.0
chr11	118473356	118473651	ENSG00000118058.20|KMT2A|BUD13|BUD13	940	+	3.5840495	1.2227671	-1.0	-1.0
chr11	118473796	118474221	ENSG00000118058.20|KMT2A|BUD13|BUD13	924	+	2.457935	1.1177638	-1.0	-1.0
chr11	118502677	118502852	ENSG00000118058.20|KMT2A|BUD13|BUD13	970	+	5.698158	1.5174536	-1.0	-1.0
chr11	118491743	118491853	ENSG00000118058.20|KMT2A|BUD13|BUD13	914	+	3.9818013	1.0660628	-1.0	-1.0
chr11	118472266	118472476	ENSG00000118058.20|KMT2A|BUD13|BUD13	931	+	2.5758898	1.160999	-1.0	-1.0
chr11	118499302	118499420	ENSG00000118058.20|KMT2A|BUD13|BUD13	967	+	3.5715833	1.4759128	-1.0	-1.0
chr11	118519934	118520034	ENSG00000118058.20|KMT2A|BUD13|BUD13	900	+	2.6629627	1.0000193	-1.0	-1.0
chr11	118476809	118476982	ENSG00000118058.20|KMT2A|BUD13|BUD13	915	+	2.4090564	1.07254	-1.0	-1.0
chr11	118522046	118522146	ENSG00000118058.20|KMT2A|BUD13|BUD13	903	+	5.9020767	1.0139077	-1.0	-1.0
chr11	118472846	118472961	ENSG00000118058.20|KMT2A|BUD13|BUD13	927	+	2.2481818	1.134752	-1.0	-1.0
chr11	118472486	118472706	ENSG00000118058.20|KMT2A|BUD13|BUD13	904	+	2.4029758	1.0173554	-1.0	-1.0
chr11	118504372	118504687	ENSG00000118058.20|KMT2A|BUD13|BUD13	928	+	3.5544941	1.1430233	-1.0	-1.0
chr11	118506157	118506292	ENSG00000118058.20|KMT2A|BUD13|BUD13	903	+	5.191164	1.0118376	-1.0	-1.0
chr11	118509135	118509200	ENSG00000118058.20|KMT2A|BUD13|BUD13	901	+	6.0865026	1.0039535	-1.0	-1.0
chr11	118436944	118437074	ENSG00000118058.20|KMT2A|BUD13|BUD13	962	+	6.4909964	1.4257853	-1.0	-1.0
chr11	118468671	118468774	ENSG00000118058.20|KMT2A|BUD13|BUD13	912	+	3.1286888	1.0569981	-1.0	-1.0
chr11	118497935	118498073	ENSG00000118058.20|KMT2A|BUD13|BUD13	975	+	3.6497362	1.600181	-1.0	-1.0
chr11	118505217	118505367	ENSG00000118058.20|KMT2A|BUD13|BUD13	922	+	2.9162047	1.1078974	-1.0	-1.0
chr11	118494287	118494398	ENSG00000118058.20|KMT2A|BUD13|BUD13	908	+	2.267786	1.0349029	-1.0	-1.0
chr11	118506362	118506646	ENSG00000118058.20|KMT2A|BUD13|BUD13	978	+	4.8278813	1.659314	-1.0	-1.0
chr11	118519558	118519658	ENSG00000118058.20|KMT2A|BUD13|BUD13	903	+	5.9020767	1.0139077	-1.0	-1.0
chr11	118494693	118494767	ENSG00000118058.20|KMT2A|BUD13|BUD13	926	+	3.285397	1.1331537	-1.0	-1.0
chr11	118509945	118510075	ENSG00000118058.20|KMT2A|BUD13|BUD13	922	+	4.04246	1.1054459	-1.0	-1.0
chr11	118501751	118501857	ENSG00000118058.20|KMT2A|BUD13|BUD13	910	+	2.1283126	1.0463961	-1.0	-1.0
chr11	118468774	118468844	ENSG00000118058.20|KMT2A|BUD13|BUD13	908	+	2.5545874	1.0349665	-1.0	-1.0
chr11	118505902	118506082	ENSG00000118058.20|KMT2A|BUD13|BUD13	902	+	5.053252	1.0098213	-1.0	-1.0
chr11	118436729	118436924	ENSG00000118058.20|KMT2A|BUD13|BUD13	911	+	3.2962437	1.0484692	-1.0	-1.0
chr11	118477966	118478091	ENSG00000118058.20|KMT2A|BUD13|BUD13	923	+	2.7730658	1.1138233	-1.0	-1.0
chr11	118503622	118504297	ENSG00000118058.20|KMT2A|BUD13|BUD13	958	+	3.529213	1.3757651	-1.0	-1.0
chr11	118504767	118504872	ENSG00000118058.20|KMT2A|BUD13|BUD13	903	+	5.934142	1.0139077	-1.0	-1.0
chr11	118500891	118501147	ENSG00000118058.20|KMT2A|BUD13|BUD13	920	+	4.717536	1.0989678	-1.0	-1.0
chr11	118481744	118482084	ENSG00000118058.20|KMT2A|BUD13|BUD13	943	+	2.4842572	1.2446024	-1.0	-1.0
chr11	118502852	118503077	ENSG00000118058.20|KMT2A|BUD13|BUD13	932	+	2.8435016	1.1650432	-1.0	-1.0
chr11	118502477	118502672	ENSG00000118058.20|KMT2A|BUD13|BUD13	924	+	2.8654487	1.1194185	-1.0	-1.0
chr11	118493076	118493230	ENSG00000118058.20|KMT2A|BUD13|BUD13	918	+	2.8085473	1.0851072	-1.0	-1.0
chr11	118592713	118592856	ENSG00000095139.13|ARCN1|BUD13|BUD13	911	+	2.0014129	1.0499278	-1.0	-1.0
chr11	118590395	118590506	ENSG00000095139.13|ARCN1|BUD13|BUD13	904	+	1.671616	1.0194948	-1.0	-1.0
chr11	118597706	118597806	ENSG00000095139.13|ARCN1|BUD13|BUD13	903	+	2.292781	1.0139077	-1.0	-1.0
chr11	118628514	118628650	ENSG00000019144.18|PHLDB1|BUD13|BUD13	901	+	5.8999023	1.003587	-1.0	-1.0
chr11	118786457	118786557	ENSG00000110367.11|DDX6|BUD13|BUD13	903	-	2.6629627	1.0126445	-1.0	-1.0
chr11	118754788	118754887	ENSG00000110367.11|DDX6|BUD13|BUD13	901	-	2.6629624	1.0039535	-1.0	-1.0
chr11	118763211	118763306	ENSG00000110367.11|DDX6|BUD13|BUD13	903	-	2.022368	1.0139077	-1.0	-1.0
chr11	118756259	118756323	ENSG00000110367.11|DDX6|BUD13|BUD13	903	-	3.954183	1.0139077	-1.0	-1.0
chr11	118781184	118781294	ENSG00000110367.11|DDX6|BUD13|BUD13	958	-	2.9515865	1.3724767	-1.0	-1.0
chr11	118785922	118786177	ENSG00000110367.11|DDX6|BUD13|BUD13	972	-	3.2907166	1.5494878	-1.0	-1.0
chr11	118779631	118779731	ENSG00000110367.11|DDX6|BUD13|BUD13	975	-	2.672425	1.5977699	-1.0	-1.0
chr11	118757170	118757287	ENSG00000110367.11|DDX6|BUD13|BUD13	919	-	2.1241517	1.091571	-1.0	-1.0
chr11	118768352	118768457	ENSG00000110367.11|DDX6|BUD13|BUD13	928	-	3.2896528	1.1419148	-1.0	-1.0
chr11	118757287	118757387	ENSG00000110367.11|DDX6|BUD13|BUD13	943	-	4.1292696	1.2455065	-1.0	-1.0
chr11	118758803	118759018	ENSG00000110367.11|DDX6|BUD13|BUD13	938	-	2.2732472	1.2107936	-1.0	-1.0
chr11	118768216	118768352	ENSG00000110367.11|DDX6|BUD13|BUD13	936	-	2.678927	1.1951418	-1.0	-1.0
chr11	118908394	118908519	ENSG00000186174.12|BCL9L|BUD13|BUD13	902	-	5.90158	1.0089306	-1.0	-1.0
chr11	119015322	119015432	ENSG00000186166.8|CCDC84|BUD13|BUD13	902	+	5.8797054	1.0103455	-1.0	-1.0
chr11	119012093	119012258	ENSG00000186166.8|CCDC84|BUD13|BUD13	902	+	4.7817464	1.0107737	-1.0	-1.0
chr11	119010713	119010830	ENSG00000186166.8|CCDC84|BUD13|BUD13	900	+	3.8967745	1.0020179	-1.0	-1.0
chr11	119015939	119016044	ENSG00000118181.10|RPS25|BUD13|BUD13	942	-	2.330889	1.2364472	-1.0	-1.0
chr11	119017360	119017655	ENSG00000118181.10|RPS25|BUD13|BUD13	970	-	2.158282	1.5168806	-1.0	-1.0
chr11	119017234	119017360	ENSG00000118181.10|RPS25|BUD13|BUD13	914	-	2.9908404	1.0673306	-1.0	-1.0
chr11	119017860	119018425	ENSG00000118181.10|RPS25|BUD13|BUD13	973	-	1.8301643	1.5670688	-1.0	-1.0
chr11	119015758	119015840	ENSG00000118181.10|RPS25|BUD13|BUD13	976	-	3.2288167	1.6167816	-1.0	-1.0
chr11	119029892	119029992	ENSG00000137700.17|SLC37A4|BUD13|BUD13	901	-	3.8579679	1.0039535	-1.0	-1.0
chr11	119027872	119028037	ENSG00000137700.17|SLC37A4|BUD13|BUD13	903	-	5.9020767	1.0139077	-1.0	-1.0
chr11	119029382	119029512	ENSG00000137700.17|SLC37A4|BUD13|BUD13	903	-	6.1558385	1.0126153	-1.0	-1.0
chr11	119028142	119028302	ENSG00000137700.17|SLC37A4|BUD13|BUD13	903	-	4.0526514	1.0129323	-1.0	-1.0
chr11	119051951	119052089	ENSG00000149428.18|HYOU1|BUD13|BUD13	969	-	3.3071325	1.5063515	-1.0	-1.0
chr11	119055488	119055833	ENSG00000149428.18|HYOU1|BUD13|BUD13	979	-	3.236457	1.678468	-1.0	-1.0
chr11	119046467	119046561	ENSG00000149428.18|HYOU1|BUD13|BUD13	901	-	3.906877	1.0039535	-1.0	-1.0
chr11	119052554	119052934	ENSG00000149428.18|HYOU1|BUD13|BUD13	951	-	3.4104116	1.3123809	-1.0	-1.0
chr11	119051720	119051818	ENSG00000149428.18|HYOU1|BUD13|BUD13	902	-	5.9020762	1.0101769	-1.0	-1.0
chr11	119051818	119051951	ENSG00000149428.18|HYOU1|BUD13|BUD13	967	-	3.2278926	1.4785076	-1.0	-1.0
chr11	119049555	119049635	ENSG00000149428.18|HYOU1|BUD13|BUD13	974	-	3.1898227	1.5885797	-1.0	-1.0
chr11	119054059	119054159	ENSG00000149428.18|HYOU1|BUD13|BUD13	903	-	3.129278	1.0139077	-1.0	-1.0
chr11	119057079	119057179	ENSG00000149428.18|HYOU1|BUD13|BUD13	901	-	2.115477	1.0039535	-1.0	-1.0
chr11	119048247	119048563	ENSG00000149428.18|HYOU1|BUD13|BUD13	917	-	2.608843	1.078888	-1.0	-1.0
chr11	119056167	119056277	ENSG00000149428.18|HYOU1|BUD13|BUD13	923	-	3.2191012	1.1137223	-1.0	-1.0
chr11	119049385	119049550	ENSG00000149428.18|HYOU1|BUD13|BUD13	966	-	4.1791377	1.4706823	-1.0	-1.0
chr11	119048713	119048886	ENSG00000149428.18|HYOU1|BUD13|BUD13	958	-	2.4356604	1.3746414	-1.0	-1.0
chr11	119052089	119052172	ENSG00000149428.18|HYOU1|BUD13|BUD13	901	-	1.9385998	1.0039308	-1.0	-1.0
chr11	119049017	119049312	ENSG00000149428.18|HYOU1|BUD13|BUD13	969	-	2.750026	1.5036559	-1.0	-1.0
chr11	119056834	119057039	ENSG00000149428.18|HYOU1|BUD13|BUD13	939	-	2.8785553	1.2126929	-1.0	-1.0
chr11	119055843	119055943	ENSG00000149428.18|HYOU1|BUD13|BUD13	900	-	6.086502	1.0018445	-1.0	-1.0
chr11	119056488	119056743	ENSG00000149428.18|HYOU1|BUD13|BUD13	932	-	2.9406693	1.1705849	-1.0	-1.0
chr11	119048106	119048247	ENSG00000149428.18|HYOU1|BUD13|BUD13	902	-	6.039137	1.0105484	-1.0	-1.0
chr11	119047818	119047933	ENSG00000149428.18|HYOU1|BUD13|BUD13	928	-	4.8398957	1.1445036	-1.0	-1.0
chr11	119054493	119054608	ENSG00000149428.18|HYOU1|BUD13|BUD13	911	-	2.2594724	1.0527198	-1.0	-1.0
chr11	119051034	119051154	ENSG00000149428.18|HYOU1|BUD13|BUD13	909	-	1.8559208	1.0426749	-1.0	-1.0
chr11	119044813	119044918	ENSG00000149428.18|HYOU1|BUD13|BUD13	926	-	3.30088	1.1316979	-1.0	-1.0
chr11	119047589	119047779	ENSG00000149428.18|HYOU1|BUD13|BUD13	950	-	3.6454341	1.3025553	-1.0	-1.0
chr11	119047961	119048101	ENSG00000149428.18|HYOU1|BUD13|BUD13	930	-	2.6587968	1.1573293	-1.0	-1.0
chr11	119052314	119052509	ENSG00000149428.18|HYOU1|BUD13|BUD13	909	-	2.9960988	1.0386568	-1.0	-1.0
chr11	119054675	119054983	ENSG00000149428.18|HYOU1|BUD13|BUD13	950	-	3.7029154	1.304855	-1.0	-1.0
chr11	119048563	119048708	ENSG00000149428.18|HYOU1|BUD13|BUD13	937	-	3.565197	1.2028998	-1.0	-1.0
chr11	119054983	119055408	ENSG00000149428.18|HYOU1|BUD13|BUD13	943	-	3.0284564	1.2472551	-1.0	-1.0
chr11	119049635	119049776	ENSG00000149428.18|HYOU1|BUD13|BUD13	986	-	3.8235197	1.8403375	-1.0	-1.0
chr11	119046807	119046982	ENSG00000149428.18|HYOU1|BUD13|BUD13	920	-	3.084743	1.0972466	-1.0	-1.0
chr11	119077957	119078066	ENSG00000160695.14|VPS11|BUD13|BUD13	902	+	5.9448304	1.0105896	-1.0	-1.0
chr11	119088308	119088631	ENSG00000256269.7|HMBS|BUD13|BUD13	955	+	4.0146227	1.3430016	-1.0	-1.0
chr11	119089487	119089677	ENSG00000256269.7|HMBS|BUD13|BUD13	950	+	5.5238132	1.3031482	-1.0	-1.0
chr11	119092792	119093021	ENSG00000256269.7|HMBS|BUD13|BUD13	987	+	3.685253	1.8925205	-1.0	-1.0
chr11	119090189	119090265	ENSG00000256269.7|HMBS|BUD13|BUD13	933	+	2.104337	1.1763198	-1.0	-1.0
chr11	119091030	119091180	ENSG00000256269.7|HMBS|BUD13|BUD13	903	+	4.9037313	1.0112957	-1.0	-1.0
chr11	119089216	119089272	ENSG00000256269.7|HMBS|BUD13|BUD13	985	+	3.662962	1.8300269	-1.0	-1.0
chr11	119089682	119090062	ENSG00000256269.7|HMBS|BUD13|BUD13	998	+	4.612461	2.6974185	-1.0	-1.0
chr11	119091977	119092777	ENSG00000256269.7|HMBS|BUD13|BUD13	996	+	3.7001824	2.403707	-1.0	-1.0
chr11	119093109	119093214	ENSG00000256269.7|HMBS|BUD13|BUD13	921	+	3.2434125	1.1022006	-1.0	-1.0
chr11	119088961	119089126	ENSG00000256269.7|HMBS|BUD13|BUD13	985	+	3.637054	1.8137476	-1.0	-1.0
chr11	119088631	119088911	ENSG00000256269.7|HMBS|BUD13|BUD13	990	+	4.290433	2.0106769	-1.0	-1.0
chr11	119089272	119089442	ENSG00000256269.7|HMBS|BUD13|BUD13	971	+	6.1274343	1.5320467	-1.0	-1.0
chr11	119090067	119090189	ENSG00000256269.7|HMBS|BUD13|BUD13	901	+	4.9421616	1.0064421	-1.0	-1.0
chr11	119087967	119088308	ENSG00000256269.7|HMBS|BUD13|BUD13	971	+	3.9902449	1.5337462	-1.0	-1.0
chr11	119091412	119091652	ENSG00000256269.7|HMBS|BUD13|BUD13	963	+	2.6389127	1.42804	-1.0	-1.0
chr11	119094868	119095033	ENSG00000188486.3|H2AFX|BUD13|BUD13	903	-	1.9719315	1.0140694	-1.0	-1.0
chr11	119095123	119095333	ENSG00000188486.3|H2AFX|BUD13|BUD13	920	-	3.3174155	1.0975864	-1.0	-1.0
chr11	119097317	119097567	ENSG00000172269.18|DPAGT1|BUD13|BUD13	938	-	5.3398256	1.2094662	-1.0	-1.0
chr11	119101076	119101561	ENSG00000172269.18|DPAGT1|BUD13|BUD13	970	-	3.9849832	1.5184548	-1.0	-1.0
chr11	119100731	119101071	ENSG00000172269.18|DPAGT1|BUD13|BUD13	968	-	4.4640636	1.4979973	-1.0	-1.0
chr11	119101676	119101776	ENSG00000172269.18|DPAGT1|BUD13|BUD13	901	-	6.0865026	1.0039535	-1.0	-1.0
chr11	119098327	119098482	ENSG00000172269.18|DPAGT1|BUD13|BUD13	934	-	3.5254688	1.1804038	-1.0	-1.0
chr11	119115934	119116129	ENSG00000172375.12|C2CD2L|BUD13|BUD13	979	+	4.4790835	1.683863	-1.0	-1.0
chr11	119113904	119114064	ENSG00000172375.12|C2CD2L|BUD13|BUD13	903	+	5.9819117	1.0121758	-1.0	-1.0
chr11	119112220	119112510	ENSG00000172375.12|C2CD2L|BUD13|BUD13	923	+	3.8100011	1.1140673	-1.0	-1.0
chr11	119116599	119116714	ENSG00000172375.12|C2CD2L|BUD13|BUD13	902	+	6.0083165	1.0081241	-1.0	-1.0
chr11	119111520	119111635	ENSG00000172375.12|C2CD2L|BUD13|BUD13	915	+	2.796397	1.068707	-1.0	-1.0
chr11	119113644	119113874	ENSG00000172375.12|C2CD2L|BUD13|BUD13	918	+	5.678478	1.084264	-1.0	-1.0
chr11	119110855	119110955	ENSG00000172375.12|C2CD2L|BUD13|BUD13	901	+	5.9020767	1.0039535	-1.0	-1.0
chr11	119114309	119114504	ENSG00000172375.12|C2CD2L|BUD13|BUD13	949	+	3.392193	1.2884192	-1.0	-1.0
chr11	119126837	119127022	ENSG00000172273.12|HINFP|BUD13|BUD13	907	+	4.0427628	1.0309844	-1.0	-1.0
chr11	119130864	119131014	ENSG00000172273.12|HINFP|BUD13|BUD13	903	+	5.990027	1.0129933	-1.0	-1.0
chr11	119131609	119131744	ENSG00000172273.12|HINFP|BUD13|BUD13	903	+	5.9732003	1.0126634	-1.0	-1.0
chr11	120441822	120441932	ENSG00000196914.8|ARHGEF12|BUD13|BUD13	902	+	5.0137978	1.0070652	-1.0	-1.0
chr11	120441711	120441816	ENSG00000196914.8|ARHGEF12|BUD13|BUD13	915	+	2.8057148	1.0725727	-1.0	-1.0
chr11	120479959	120480119	ENSG00000196914.8|ARHGEF12|BUD13|BUD13	931	+	2.9326499	1.1596054	-1.0	-1.0
chr11	120465163	120465362	ENSG00000196914.8|ARHGEF12|BUD13|BUD13	920	+	2.9019601	1.096755	-1.0	-1.0
chr11	120448233	120448343	ENSG00000196914.8|ARHGEF12|BUD13|BUD13	959	+	3.5440235	1.3849733	-1.0	-1.0
chr11	120467193	120467303	ENSG00000196914.8|ARHGEF12|BUD13|BUD13	949	+	2.9542105	1.2891728	-1.0	-1.0
chr11	120424415	120424545	ENSG00000196914.8|ARHGEF12|BUD13|BUD13	953	+	4.2140317	1.3257177	-1.0	-1.0
chr11	120451459	120451719	ENSG00000196914.8|ARHGEF12|BUD13|BUD13	928	+	4.60051	1.1404052	-1.0	-1.0
chr11	120478265	120478385	ENSG00000196914.8|ARHGEF12|BUD13|BUD13	902	+	2.3296268	1.0087082	-1.0	-1.0
chr11	120445421	120445464	ENSG00000196914.8|ARHGEF12|BUD13|BUD13	901	+	3.087458	1.0039535	-1.0	-1.0
chr11	120469292	120469388	ENSG00000196914.8|ARHGEF12|BUD13|BUD13	901	+	2.23266	1.0039535	-1.0	-1.0
chr11	120437307	120437382	ENSG00000196914.8|ARHGEF12|BUD13|BUD13	952	+	3.4594264	1.3167319	-1.0	-1.0
chr11	120459130	120459339	ENSG00000196914.8|ARHGEF12|BUD13|BUD13	903	+	2.8594592	1.011171	-1.0	-1.0
chr11	120446402	120446508	ENSG00000196914.8|ARHGEF12|BUD13|BUD13	952	+	2.5235484	1.3198767	-1.0	-1.0
chr11	120441992	120442097	ENSG00000196914.8|ARHGEF12|BUD13|BUD13	900	+	2.6244884	1.0008602	-1.0	-1.0
chr11	120447771	120447873	ENSG00000196914.8|ARHGEF12|BUD13|BUD13	962	+	3.9590497	1.4163047	-1.0	-1.0
chr11	120477446	120477601	ENSG00000196914.8|ARHGEF12|BUD13|BUD13	911	+	3.4017236	1.0485206	-1.0	-1.0
chr11	120481284	120481399	ENSG00000196914.8|ARHGEF12|BUD13|BUD13	903	+	5.996908	1.0120423	-1.0	-1.0
chr11	120457050	120457255	ENSG00000196914.8|ARHGEF12|BUD13|BUD13	916	+	2.3878872	1.07462	-1.0	-1.0
chr11	120446947	120447207	ENSG00000196914.8|ARHGEF12|BUD13|BUD13	921	+	3.7098744	1.1026305	-1.0	-1.0
chr11	120440027	120440221	ENSG00000196914.8|ARHGEF12|BUD13|BUD13	946	+	3.1625113	1.2672288	-1.0	-1.0
chr11	120474559	120474635	ENSG00000196914.8|ARHGEF12|BUD13|BUD13	909	+	2.5545874	1.0409437	-1.0	-1.0
chr11	120424357	120424415	ENSG00000196914.8|ARHGEF12|BUD13|BUD13	963	+	3.6147046	1.4362353	-1.0	-1.0
chr11	120458030	120458180	ENSG00000196914.8|ARHGEF12|BUD13|BUD13	911	+	2.4955316	1.0508254	-1.0	-1.0
chr11	120427940	120428068	ENSG00000196914.8|ARHGEF12|BUD13|BUD13	959	+	2.731425	1.3843789	-1.0	-1.0
chr11	120473049	120473127	ENSG00000196914.8|ARHGEF12|BUD13|BUD13	904	+	2.772587	1.01632	-1.0	-1.0
chr11	120429711	120429821	ENSG00000196914.8|ARHGEF12|BUD13|BUD13	904	+	2.2604527	1.0157136	-1.0	-1.0
chr11	120420752	120420851	ENSG00000196914.8|ARHGEF12|BUD13|BUD13	941	+	2.481126	1.2299349	-1.0	-1.0
chr11	120407737	120407862	ENSG00000196914.8|ARHGEF12|BUD13|BUD13	919	+	2.183468	1.091217	-1.0	-1.0
chr11	120449078	120449214	ENSG00000196914.8|ARHGEF12|BUD13|BUD13	931	+	2.2097456	1.1608224	-1.0	-1.0
chr11	123062063	123062188	ENSG00000109971.13|HSPA8|BUD13|BUD13	976	-	2.6422553	1.6224213	-1.0	-1.0
chr11	123061332	123061432	ENSG00000109971.13|HSPA8|BUD13|BUD13	963	-	2.5698555	1.4374115	-1.0	-1.0
chr11	123060592	123060798	ENSG00000109971.13|HSPA8|BUD13|BUD13	947	-	2.317624	1.277039	-1.0	-1.0
chr11	123061224	123061332	ENSG00000109971.13|HSPA8|BUD13|BUD13	919	-	1.9023956	1.09413	-1.0	-1.0
chr11	123061883	123062032	ENSG00000109971.13|HSPA8|BUD13|BUD13	945	-	3.778178	1.257819	-1.0	-1.0
chr11	123057919	123058029	ENSG00000109971.13|HSPA8|BUD13|BUD13	951	-	3.0104554	1.307425	-1.0	-1.0
chr11	123061009	123061219	ENSG00000109971.13|HSPA8|BUD13|BUD13	938	-	2.5844312	1.2071171	-1.0	-1.0
chr11	123057703	123057919	ENSG00000109971.13|HSPA8|BUD13|BUD13	957	-	1.7934704	1.3702921	-1.0	-1.0
chr11	123058251	123058936	ENSG00000109971.13|HSPA8|BUD13|BUD13	953	-	2.1283739	1.3287933	-1.0	-1.0
chr11	123059426	123059576	ENSG00000109971.13|HSPA8|BUD13|BUD13	934	-	1.7222067	1.1792191	-1.0	-1.0
chr11	123061657	123061832	ENSG00000109971.13|HSPA8|BUD13|BUD13	908	-	2.1977098	1.0348195	-1.0	-1.0
chr11	123058981	123059351	ENSG00000109971.13|HSPA8|BUD13|BUD13	952	-	2.2352362	1.3196965	-1.0	-1.0
chr11	123059851	123060236	ENSG00000109971.13|HSPA8|BUD13|BUD13	930	-	2.1206462	1.1554384	-1.0	-1.0
chr11	124118984	124119084	ENSG00000110002.15|VWA5A|BUD13|BUD13	903	+	5.9662075	1.0139077	-1.0	-1.0
chr11	124625705	124625805	ENSG00000154144.12|TBRG1|BUD13|BUD13	901	+	5.8349624	1.0039535	-1.0	-1.0
chr11	124630311	124630491	ENSG00000154144.12|TBRG1|BUD13|BUD13	936	+	3.9904737	1.1932358	-1.0	-1.0
chr11	124630716	124630901	ENSG00000154144.12|TBRG1|BUD13|BUD13	901	+	2.7376678	1.0061585	-1.0	-1.0
chr11	124625001	124625131	ENSG00000154144.12|TBRG1|BUD13|BUD13	944	+	6.37455	1.2546865	-1.0	-1.0
chr11	124626833	124626938	ENSG00000154144.12|TBRG1|BUD13|BUD13	941	+	4.1083593	1.2312067	-1.0	-1.0
chr11	124625571	124625670	ENSG00000154144.12|TBRG1|BUD13|BUD13	900	+	3.8579676	1.0007274	-1.0	-1.0
chr11	124626497	124626602	ENSG00000154144.12|TBRG1|BUD13|BUD13	903	+	5.9341426	1.0139077	-1.0	-1.0
chr11	124745829	124745929	ENSG00000154146.12|NRGN|BUD13|BUD13	902	+	5.9020762	1.0101769	-1.0	-1.0
chr11	125577503	125577648	ENSG00000149547.14|EI24|BUD13|BUD13	923	+	4.866701	1.1122087	-1.0	-1.0
chr11	125578026	125578132	ENSG00000149547.14|EI24|BUD13|BUD13	964	+	4.3997235	1.4387593	-1.0	-1.0
chr11	125618372	125618557	ENSG00000134910.12|STT3A|BUD13|BUD13	939	+	2.9262462	1.2128662	-1.0	-1.0
chr11	125595880	125596003	ENSG00000134910.12|STT3A|BUD13|BUD13	918	+	2.1583974	1.0856963	-1.0	-1.0
chr11	125611373	125611427	ENSG00000134910.12|STT3A|BUD13|BUD13	973	+	3.1497455	1.5737562	-1.0	-1.0
chr11	125605527	125605628	ENSG00000134910.12|STT3A|BUD13|BUD13	912	+	3.149599	1.0560806	-1.0	-1.0
chr11	125612489	125612591	ENSG00000134910.12|STT3A|BUD13|BUD13	950	+	2.9351802	1.3002417	-1.0	-1.0
chr11	125604156	125604247	ENSG00000134910.12|STT3A|BUD13|BUD13	949	+	2.8579795	1.2955985	-1.0	-1.0
chr11	125609418	125609868	ENSG00000134910.12|STT3A|BUD13|BUD13	980	+	3.4069455	1.6935447	-1.0	-1.0
chr11	125608000	125608108	ENSG00000134910.12|STT3A|BUD13|BUD13	904	+	6.0438886	1.0162964	-1.0	-1.0
chr11	125611427	125611519	ENSG00000134910.12|STT3A|BUD13|BUD13	975	+	2.7142453	1.5948918	-1.0	-1.0
chr11	125612591	125612747	ENSG00000134910.12|STT3A|BUD13|BUD13	977	+	3.1061416	1.6375235	-1.0	-1.0
chr11	125614218	125614318	ENSG00000134910.12|STT3A|BUD13|BUD13	903	+	6.027609	1.0139077	-1.0	-1.0
chr11	125613988	125614198	ENSG00000134910.12|STT3A|BUD13|BUD13	977	+	4.93497	1.6313651	-1.0	-1.0
chr11	125605628	125605735	ENSG00000134910.12|STT3A|BUD13|BUD13	963	+	3.255696	1.4373158	-1.0	-1.0
chr11	125595776	125595880	ENSG00000134910.12|STT3A|BUD13|BUD13	903	+	5.964843	1.0120423	-1.0	-1.0
chr11	125606209	125606465	ENSG00000134910.12|STT3A|BUD13|BUD13	949	+	3.1511166	1.2936743	-1.0	-1.0
chr11	125602756	125602891	ENSG00000134910.12|STT3A|BUD13|BUD13	926	+	2.5118897	1.1313834	-1.0	-1.0
chr11	125635438	125635553	ENSG00000149554.12|CHEK1|BUD13|BUD13	901	+	6.0834136	1.0049335	-1.0	-1.0
chr11	125626688	125626828	ENSG00000149554.12|CHEK1|BUD13|BUD13	921	+	3.2292664	1.1041739	-1.0	-1.0
chr11	126067873	126068078	ENSG00000254759.1|NAP1L1P1|BUD13|BUD13	988	+	3.8099616	1.9385501	-1.0	-1.0
chr11	126267173	126267518	ENSG00000182934.11|SRPRA|BUD13|BUD13	969	-	3.071524	1.5035251	-1.0	-1.0
chr11	126266186	126266341	ENSG00000182934.11|SRPRA|BUD13|BUD13	921	-	2.0149763	1.1028812	-1.0	-1.0
chr11	126266922	126267173	ENSG00000182934.11|SRPRA|BUD13|BUD13	944	-	3.2164593	1.2482207	-1.0	-1.0
chr11	126266475	126266629	ENSG00000182934.11|SRPRA|BUD13|BUD13	955	-	2.7583466	1.342664	-1.0	-1.0
chr11	126264958	126265172	ENSG00000182934.11|SRPRA|BUD13|BUD13	952	-	2.9551933	1.317937	-1.0	-1.0
chr11	126268466	126268571	ENSG00000182934.11|SRPRA|BUD13|BUD13	903	-	2.6629627	1.0139077	-1.0	-1.0
chr11	126263793	126264289	ENSG00000182934.11|SRPRA|BUD13|BUD13	967	-	3.289931	1.4779624	-1.0	-1.0
chr11	126264820	126264958	ENSG00000182934.11|SRPRA|BUD13|BUD13	902	-	4.565446	1.0084472	-1.0	-1.0
chr11	126265736	126265823	ENSG00000182934.11|SRPRA|BUD13|BUD13	903	-	2.222392	1.0139077	-1.0	-1.0
chr11	126264375	126264660	ENSG00000182934.11|SRPRA|BUD13|BUD13	932	-	3.6832745	1.1689928	-1.0	-1.0
chr11	126266629	126266744	ENSG00000182934.11|SRPRA|BUD13|BUD13	912	-	2.9305248	1.0531765	-1.0	-1.0
chr11	126265962	126266081	ENSG00000182934.11|SRPRA|BUD13|BUD13	977	-	3.466226	1.6374916	-1.0	-1.0
chr11	126267548	126267712	ENSG00000182934.11|SRPRA|BUD13|BUD13	963	-	2.79276	1.4302866	-1.0	-1.0
chr11	126266762	126266912	ENSG00000182934.11|SRPRA|BUD13|BUD13	918	-	1.8893718	1.0875412	-1.0	-1.0
chr11	126265377	126265547	ENSG00000182934.11|SRPRA|BUD13|BUD13	934	-	2.6345174	1.178032	-1.0	-1.0
chr11	126268086	126268191	ENSG00000182934.11|SRPRA|BUD13|BUD13	940	-	3.2445855	1.2197728	-1.0	-1.0
chr11	126273363	126273488	ENSG00000110074.10|FOXRED1|BUD13|BUD13	902	+	4.9155574	1.0089306	-1.0	-1.0
chr11	126275748	126275858	ENSG00000110074.10|FOXRED1|BUD13|BUD13	919	+	3.0272865	1.0891958	-1.0	-1.0
chr11	126273148	126273353	ENSG00000110074.10|FOXRED1|BUD13|BUD13	903	+	6.0695524	1.0123872	-1.0	-1.0
chr11	126271394	126271594	ENSG00000110074.10|FOXRED1|BUD13|BUD13	965	+	3.7284465	1.4547635	-1.0	-1.0
chr11	126277175	126277315	ENSG00000110074.10|FOXRED1|BUD13|BUD13	959	+	6.3407235	1.3882469	-1.0	-1.0
chr11	126276058	126276158	ENSG00000110074.10|FOXRED1|BUD13|BUD13	903	+	3.129278	1.0139077	-1.0	-1.0
chr11	126276244	126276393	ENSG00000110074.10|FOXRED1|BUD13|BUD13	906	+	2.360282	1.0284591	-1.0	-1.0
chr11	126272968	126273073	ENSG00000110074.10|FOXRED1|BUD13|BUD13	932	+	3.281116	1.1648288	-1.0	-1.0
chr11	129878308	129878355	ENSG00000170322.14|NFRKB|BUD13|BUD13	939	-	3.4262595	1.2176921	-1.0	-1.0
chr11	129884743	129884858	ENSG00000170322.14|NFRKB|BUD13|BUD13	909	-	1.9851192	1.0428995	-1.0	-1.0
chr11	129870113	129870253	ENSG00000170322.14|NFRKB|BUD13|BUD13	915	-	4.1600633	1.0722765	-1.0	-1.0
chr11	129886316	129886426	ENSG00000170322.14|NFRKB|BUD13|BUD13	922	-	2.873732	1.1051832	-1.0	-1.0
chr11	129881726	129881853	ENSG00000170322.14|NFRKB|BUD13|BUD13	916	-	4.329308	1.0766758	-1.0	-1.0
chr11	129888618	129888718	ENSG00000170322.14|NFRKB|BUD13|BUD13	901	-	5.902077	1.0039535	-1.0	-1.0
chr11	129878185	129878308	ENSG00000170322.14|NFRKB|BUD13|BUD13	907	-	2.7344832	1.0295982	-1.0	-1.0
chr11	129872853	129873068	ENSG00000170322.14|NFRKB|BUD13|BUD13	918	-	4.262515	1.0857426	-1.0	-1.0
chr11	129874500	129874580	ENSG00000170322.14|NFRKB|BUD13|BUD13	962	-	4.285389	1.4214517	-1.0	-1.0
chr11	129881853	129881958	ENSG00000170322.14|NFRKB|BUD13|BUD13	928	-	4.0849495	1.1450878	-1.0	-1.0
chr11	129882631	129882741	ENSG00000170322.14|NFRKB|BUD13|BUD13	936	-	3.82176	1.1966374	-1.0	-1.0
chr11	129882450	129882631	ENSG00000170322.14|NFRKB|BUD13|BUD13	954	-	2.5891826	1.334713	-1.0	-1.0
chr11	129893292	129893385	ENSG00000170322.14|NFRKB|BUD13|BUD13	904	-	3.954183	1.0193254	-1.0	-1.0
chr11	129892809	129893004	ENSG00000170322.14|NFRKB|BUD13|BUD13	958	-	3.2308667	1.381191	-1.0	-1.0
chr11	129883121	129883206	ENSG00000170322.14|NFRKB|BUD13|BUD13	962	-	2.827818	1.4172053	-1.0	-1.0
chr11	129882085	129882194	ENSG00000170322.14|NFRKB|BUD13|BUD13	935	-	2.3680747	1.1869408	-1.0	-1.0
chr11	129885434	129885564	ENSG00000170322.14|NFRKB|BUD13|BUD13	931	-	3.504828	1.1631312	-1.0	-1.0
chr11	129884069	129884143	ENSG00000170322.14|NFRKB|BUD13|BUD13	931	-	2.6724238	1.1626697	-1.0	-1.0
chr11	129875356	129875463	ENSG00000170322.14|NFRKB|BUD13|BUD13	973	-	3.7633822	1.5614936	-1.0	-1.0
chr11	129877324	129877385	ENSG00000170322.14|NFRKB|BUD13|BUD13	961	-	2.5676842	1.411314	-1.0	-1.0
chr11	129876895	129877130	ENSG00000170322.14|NFRKB|BUD13|BUD13	959	-	3.4934025	1.3876247	-1.0	-1.0
chr11	129876720	129876880	ENSG00000170322.14|NFRKB|BUD13|BUD13	905	-	2.8081152	1.0208535	-1.0	-1.0
chr11	129869823	129869938	ENSG00000170322.14|NFRKB|BUD13|BUD13	901	-	5.9955983	1.0064392	-1.0	-1.0
chr11	129878463	129878543	ENSG00000170322.14|NFRKB|BUD13|BUD13	903	-	2.2630339	1.0137377	-1.0	-1.0
chr11	129870261	129870371	ENSG00000170322.14|NFRKB|BUD13|BUD13	920	-	2.4277263	1.0961972	-1.0	-1.0
chr11	129883566	129883756	ENSG00000170322.14|NFRKB|BUD13|BUD13	951	-	4.3536844	1.3137785	-1.0	-1.0
chr11	129869978	129870078	ENSG00000170322.14|NFRKB|BUD13|BUD13	903	-	3.9068773	1.0139077	-1.0	-1.0
chr11	129874580	129874792	ENSG00000170322.14|NFRKB|BUD13|BUD13	960	-	3.607963	1.4022918	-1.0	-1.0
chr11	129888795	129888895	ENSG00000170322.14|NFRKB|BUD13|BUD13	903	-	5.9662075	1.0139077	-1.0	-1.0
chr11	129883906	129884069	ENSG00000170322.14|NFRKB|BUD13|BUD13	951	-	2.9625041	1.3054829	-1.0	-1.0
chr11	129881442	129881508	ENSG00000170322.14|NFRKB|BUD13|BUD13	943	-	3.4262595	1.2426703	-1.0	-1.0
chr11	129873889	129874015	ENSG00000170322.14|NFRKB|BUD13|BUD13	903	-	2.2754319	1.012506	-1.0	-1.0
chr11	129947189	129947294	ENSG00000170325.14|PRDM10|BUD13|BUD13	901	-	3.8579679	1.0036186	-1.0	-1.0
chr11	130109495	130109680	ENSG00000084234.16|APLP2|BUD13|BUD13	934	+	2.5870802	1.1778103	-1.0	-1.0
chr11	130127765	130127840	ENSG00000084234.16|APLP2|BUD13|BUD13	995	+	5.129269	2.2905166	-1.0	-1.0
chr11	130120705	130120823	ENSG00000084234.16|APLP2|BUD13|BUD13	975	+	3.1288102	1.5975055	-1.0	-1.0
chr11	130130037	130130166	ENSG00000084234.16|APLP2|BUD13|BUD13	972	+	2.8065724	1.5460378	-1.0	-1.0
chr11	130140397	130140483	ENSG00000084234.16|APLP2|BUD13|BUD13	901	+	2.0000002	1.0039535	-1.0	-1.0
chr11	130129047	130129206	ENSG00000084234.16|APLP2|BUD13|BUD13	952	+	2.5783477	1.3205817	-1.0	-1.0
chr11	130133753	130133863	ENSG00000084234.16|APLP2|BUD13|BUD13	902	+	6.124225	1.0072715	-1.0	-1.0
chr11	130122304	130122513	ENSG00000084234.16|APLP2|BUD13|BUD13	971	+	2.0731807	1.5327401	-1.0	-1.0
chr11	130141809	130142069	ENSG00000084234.16|APLP2|BUD13|BUD13	954	+	3.6615472	1.336677	-1.0	-1.0
chr11	130121613	130121810	ENSG00000084234.16|APLP2|BUD13|BUD13	986	+	2.9058983	1.8625875	-1.0	-1.0
chr11	130143346	130143516	ENSG00000084234.16|APLP2|BUD13|BUD13	934	+	3.2492185	1.1798165	-1.0	-1.0
chr11	130126699	130126830	ENSG00000084234.16|APLP2|BUD13|BUD13	946	+	2.0872996	1.2663846	-1.0	-1.0
chr11	130135735	130135930	ENSG00000084234.16|APLP2|BUD13|BUD13	907	+	2.9613378	1.0301806	-1.0	-1.0
chr11	130110537	130110661	ENSG00000084234.16|APLP2|BUD13|BUD13	909	+	2.1356688	1.0418199	-1.0	-1.0
chr11	130135562	130135715	ENSG00000084234.16|APLP2|BUD13|BUD13	936	+	2.1397889	1.1908075	-1.0	-1.0
chr11	130123611	130123779	ENSG00000084234.16|APLP2|BUD13|BUD13	928	+	2.7981217	1.1442683	-1.0	-1.0
chr11	130141499	130141629	ENSG00000084234.16|APLP2|BUD13|BUD13	915	+	2.1132972	1.0723245	-1.0	-1.0
chr11	134154079	134154184	ENSG00000151503.12|NCAPD3|BUD13|BUD13	902	-	5.934142	1.007354	-1.0	-1.0
chr11	134153448	134153623	ENSG00000151503.12|NCAPD3|BUD13|BUD13	922	-	3.1265242	1.1097827	-1.0	-1.0
chr11	134155224	134155324	ENSG00000151503.12|NCAPD3|BUD13|BUD13	901	-	3.8579679	1.0039535	-1.0	-1.0
chr11	134208951	134209051	ENSG00000151503.12|NCAPD3|BUD13|BUD13	926	-	3.285397	1.1315334	-1.0	-1.0
chr11	134209206	134209312	ENSG00000151503.12|NCAPD3|BUD13|BUD13	982	-	6.637518	1.7411737	-1.0	-1.0
chr11	134220578	134220693	ENSG00000151503.12|NCAPD3|BUD13|BUD13	903	-	6.1100583	1.011419	-1.0	-1.0
chr11	134154854	134154954	ENSG00000151503.12|NCAPD3|BUD13|BUD13	901	-	5.8349624	1.0039535	-1.0	-1.0
chr11	134178547	134178702	ENSG00000151503.12|NCAPD3|BUD13|BUD13	917	-	6.2217	1.0793077	-1.0	-1.0
chr11	134156889	134157095	ENSG00000151503.12|NCAPD3|BUD13|BUD13	958	-	4.3023224	1.375086	-1.0	-1.0
chr11	134203793	134203903	ENSG00000151503.12|NCAPD3|BUD13|BUD13	902	-	3.969451	1.0095142	-1.0	-1.0
chr11	134204065	134204165	ENSG00000151503.12|NCAPD3|BUD13|BUD13	901	-	2.6244884	1.0039535	-1.0	-1.0
chr11	134209144	134209206	ENSG00000151503.12|NCAPD3|BUD13|BUD13	901	-	3.954183	1.0039535	-1.0	-1.0
chr11	134210269	134210369	ENSG00000151503.12|NCAPD3|BUD13|BUD13	926	-	3.2094483	1.1296598	-1.0	-1.0
chr11	134209312	134209477	ENSG00000151503.12|NCAPD3|BUD13|BUD13	967	-	2.7925982	1.4757199	-1.0	-1.0
chr11	134194664	134194738	ENSG00000151503.12|NCAPD3|BUD13|BUD13	903	-	3.9068773	1.0139077	-1.0	-1.0
chr11	134177378	134177528	ENSG00000151503.12|NCAPD3|BUD13|BUD13	902	-	5.9892163	1.0075126	-1.0	-1.0
chr11	134168095	134168255	ENSG00000151503.12|NCAPD3|BUD13|BUD13	901	-	2.701127	1.0051923	-1.0	-1.0
chr11	134244916	134245026	ENSG00000151502.10|VPS26B|BUD13|BUD13	903	+	3.9689503	1.0139077	-1.0	-1.0
chr11	134234996	134235136	ENSG00000151502.10|VPS26B|BUD13|BUD13	902	+	5.931405	1.0104401	-1.0	-1.0
chr11	134364342	134364452	ENSG00000149328.14|GLB1L2|BUD13|BUD13	907	+	2.806299	1.033356	-1.0	-1.0
chr11	134359059	134359141	ENSG00000149328.14|GLB1L2|BUD13|BUD13	943	+	4.1699114	1.2432735	-1.0	-1.0
chr12	21986	22086	ENSG00000226210.3|AC215219.1|BUD13|BUD13	903	-	3.9068773	1.0139077	-1.0	-1.0
chr12	15912	16012	ENSG00000226210.3|AC215219.1|BUD13|BUD13	901	-	5.902077	1.0039535	-1.0	-1.0
chr12	22256	22361	ENSG00000226210.3|AC215219.1|BUD13|BUD13	902	-	5.966207	1.010175	-1.0	-1.0
chr12	17003	17113	ENSG00000226210.3|AC215219.1|BUD13|BUD13	902	-	5.9234533	1.0101769	-1.0	-1.0
chr12	17518	17623	ENSG00000226210.3|AC215219.1|BUD13|BUD13	901	-	3.906877	1.0039535	-1.0	-1.0
chr12	384153	384253	ENSG00000073614.12|KDM5A|BUD13|BUD13	903	-	5.966208	1.0139077	-1.0	-1.0
chr12	320994	321094	ENSG00000073614.12|KDM5A|BUD13|BUD13	900	-	5.8349624	1.0007274	-1.0	-1.0
chr12	306908	307089	ENSG00000073614.12|KDM5A|BUD13|BUD13	932	-	6.2662344	1.1691151	-1.0	-1.0
chr12	356431	356537	ENSG00000073614.12|KDM5A|BUD13|BUD13	902	-	3.9536824	1.0105896	-1.0	-1.0
chr12	297050	297150	ENSG00000073614.12|KDM5A|BUD13|BUD13	903	-	5.9662075	1.0139077	-1.0	-1.0
chr12	284448	284548	ENSG00000073614.12|KDM5A|BUD13|BUD13	901	-	5.902077	1.0039535	-1.0	-1.0
chr12	333487	333617	ENSG00000073614.12|KDM5A|BUD13|BUD13	900	-	5.8349624	1.0019739	-1.0	-1.0
chr12	862140	862265	ENSG00000060237.16|WNK1|BUD13|BUD13	934	+	2.723018	1.1792868	-1.0	-1.0
chr12	754107	754324	ENSG00000060237.16|WNK1|BUD13|BUD13	919	+	2.384988	1.092465	-1.0	-1.0
chr12	884803	884918	ENSG00000060237.16|WNK1|BUD13|BUD13	902	+	3.0870416	1.0080346	-1.0	-1.0
chr12	829924	830149	ENSG00000060237.16|WNK1|BUD13|BUD13	948	+	2.9056084	1.2825817	-1.0	-1.0
chr12	900597	900737	ENSG00000060237.16|WNK1|BUD13|BUD13	914	+	4.3938913	1.0668129	-1.0	-1.0
chr12	753432	753787	ENSG00000060237.16|WNK1|BUD13|BUD13	932	+	2.6021035	1.1683984	-1.0	-1.0
chr12	813641	813814	ENSG00000060237.16|WNK1|BUD13|BUD13	942	+	2.5541325	1.2363244	-1.0	-1.0
chr12	881930	882035	ENSG00000060237.16|WNK1|BUD13|BUD13	901	+	2.662463	1.0039902	-1.0	-1.0
chr12	827111	827346	ENSG00000060237.16|WNK1|BUD13|BUD13	952	+	2.7910583	1.3231075	-1.0	-1.0
chr12	885953	886053	ENSG00000060237.16|WNK1|BUD13|BUD13	903	+	3.9068773	1.0139077	-1.0	-1.0
chr12	752687	753032	ENSG00000060237.16|WNK1|BUD13|BUD13	918	+	2.2125564	1.0881064	-1.0	-1.0
chr12	753807	753992	ENSG00000060237.16|WNK1|BUD13|BUD13	929	+	2.3802562	1.149519	-1.0	-1.0
chr12	907739	907934	ENSG00000060237.16|WNK1|BUD13|BUD13	912	+	3.4936647	1.057891	-1.0	-1.0
chr12	881625	881730	ENSG00000060237.16|WNK1|BUD13|BUD13	903	+	5.996908	1.0139077	-1.0	-1.0
chr12	868698	868848	ENSG00000060237.16|WNK1|BUD13|BUD13	917	+	2.9032772	1.0797389	-1.0	-1.0
chr12	861062	861167	ENSG00000060237.16|WNK1|BUD13|BUD13	914	+	2.2463078	1.0659568	-1.0	-1.0
chr12	859244	859459	ENSG00000060237.16|WNK1|BUD13|BUD13	928	+	2.745454	1.1418053	-1.0	-1.0
chr12	929768	929873	ENSG00000002016.17|RAD52|BUD13|BUD13	900	-	5.86852	1.0012414	-1.0	-1.0
chr12	916660	916815	ENSG00000002016.17|RAD52|BUD13|BUD13	901	-	6.013376	1.0059175	-1.0	-1.0
chr12	1083170	1083330	ENSG00000082805.19|ERC1|BUD13|BUD13	903	+	6.029494	1.0123763	-1.0	-1.0
chr12	2797029	2797137	ENSG00000004478.7|FKBP4|BUD13|BUD13	906	+	3.2090964	1.0279275	-1.0	-1.0
chr12	2803530	2803635	ENSG00000004478.7|FKBP4|BUD13|BUD13	903	+	3.9999866	1.0120423	-1.0	-1.0
chr12	2795961	2796091	ENSG00000004478.7|FKBP4|BUD13|BUD13	902	+	5.648334	1.0105426	-1.0	-1.0
chr12	2801231	2801341	ENSG00000004478.7|FKBP4|BUD13|BUD13	902	+	5.9010825	1.0105896	-1.0	-1.0
chr12	2795254	2795389	ENSG00000004478.7|FKBP4|BUD13|BUD13	903	+	6.062102	1.0126634	-1.0	-1.0
chr12	2799050	2799200	ENSG00000004478.7|FKBP4|BUD13|BUD13	901	+	2.8344388	1.0039535	-1.0	-1.0
chr12	2795132	2795244	ENSG00000004478.7|FKBP4|BUD13|BUD13	909	+	3.3676412	1.0397036	-1.0	-1.0
chr12	2797622	2797728	ENSG00000004478.7|FKBP4|BUD13|BUD13	902	+	6.266877	1.0108501	-1.0	-1.0
chr12	4274136	4274235	ENSG00000118971.7|CCND2|BUD13|BUD13	926	+	3.2094483	1.1284336	-1.0	-1.0
chr12	4278672	4278852	ENSG00000118971.7|CCND2|BUD13|BUD13	950	+	3.6261084	1.3042434	-1.0	-1.0
chr12	4543762	4543887	ENSG00000111247.14|RAD51AP1|BUD13|BUD13	902	+	2.3813992	1.0075539	-1.0	-1.0
chr12	4553007	4553187	ENSG00000111247.14|RAD51AP1|BUD13|BUD13	927	+	2.592943	1.1356313	-1.0	-1.0
chr12	4548686	4548826	ENSG00000111247.14|RAD51AP1|BUD13|BUD13	920	+	2.255717	1.0982859	-1.0	-1.0
chr12	4668456	4668524	ENSG00000255639.2|AC005833.3|BUD13|BUD13	903	+	5.902077	1.0139077	-1.0	-1.0
chr12	4668456	4668591	ENSG00000139180.10|NDUFA9|BUD13|BUD13	903	+	6.0325313	1.011419	-1.0	-1.0
chr12	6390004	6390234	ENSG00000111321.10|LTBR|BUD13|BUD13	931	+	5.5776124	1.162643	-1.0	-1.0
chr12	6386346	6386526	ENSG00000111321.10|LTBR|BUD13|BUD13	939	+	4.49038	1.2123098	-1.0	-1.0
chr12	6385873	6386153	ENSG00000111321.10|LTBR|BUD13|BUD13	932	+	3.563097	1.1663305	-1.0	-1.0
chr12	6385097	6385282	ENSG00000111321.10|LTBR|BUD13|BUD13	951	+	3.247362	1.3122913	-1.0	-1.0
chr12	6388506	6388611	ENSG00000111321.10|LTBR|BUD13|BUD13	903	+	5.9020767	1.0139077	-1.0	-1.0
chr12	6388408	6388506	ENSG00000111321.10|LTBR|BUD13|BUD13	901	+	6.0865026	1.0039535	-1.0	-1.0
chr12	6388799	6388954	ENSG00000111321.10|LTBR|BUD13|BUD13	940	+	6.2858243	1.225115	-1.0	-1.0
chr12	6385282	6385455	ENSG00000111321.10|LTBR|BUD13|BUD13	961	+	4.8112826	1.4133915	-1.0	-1.0
chr12	6385508	6385633	ENSG00000111321.10|LTBR|BUD13|BUD13	901	+	3.4996104	1.0042233	-1.0	-1.0
chr12	6526371	6526447	ENSG00000010292.12|NCAPD2|BUD13|BUD13	901	+	6.250002	1.0039535	-1.0	-1.0
chr12	6510683	6510810	ENSG00000010292.12|NCAPD2|BUD13|BUD13	906	+	2.2953598	1.0254123	-1.0	-1.0
chr12	6526447	6526615	ENSG00000010292.12|NCAPD2|BUD13|BUD13	950	+	2.6627712	1.3026181	-1.0	-1.0
chr12	6523199	6523346	ENSG00000010292.12|NCAPD2|BUD13|BUD13	938	+	2.8292413	1.2056966	-1.0	-1.0
chr12	6529834	6529958	ENSG00000010292.12|NCAPD2|BUD13|BUD13	925	+	2.2570262	1.122392	-1.0	-1.0
chr12	6520969	6521110	ENSG00000010292.12|NCAPD2|BUD13|BUD13	977	+	3.2769215	1.635865	-1.0	-1.0
chr12	6530690	6530817	ENSG00000010292.12|NCAPD2|BUD13|BUD13	932	+	2.2192395	1.1677483	-1.0	-1.0
chr12	6526286	6526371	ENSG00000010292.12|NCAPD2|BUD13|BUD13	903	+	2.0443943	1.0139077	-1.0	-1.0
chr12	6528586	6528791	ENSG00000010292.12|NCAPD2|BUD13|BUD13	953	+	3.2673492	1.3240652	-1.0	-1.0
chr12	6514274	6514587	ENSG00000010292.12|NCAPD2|BUD13|BUD13	951	+	4.0116286	1.3079054	-1.0	-1.0
chr12	6517778	6517878	ENSG00000010292.12|NCAPD2|BUD13|BUD13	901	+	2.075288	1.0040004	-1.0	-1.0
chr12	6527972	6528091	ENSG00000010292.12|NCAPD2|BUD13|BUD13	933	+	3.5767553	1.1732943	-1.0	-1.0
chr12	6521817	6521997	ENSG00000010292.12|NCAPD2|BUD13|BUD13	902	+	2.1777763	1.0090774	-1.0	-1.0
chr12	6527776	6527888	ENSG00000010292.12|NCAPD2|BUD13|BUD13	960	+	2.8344045	1.3988191	-1.0	-1.0
chr12	6510453	6510603	ENSG00000010292.12|NCAPD2|BUD13|BUD13	927	+	1.6039138	1.139649	-1.0	-1.0
chr12	6529279	6529593	ENSG00000010292.12|NCAPD2|BUD13|BUD13	980	+	3.1642857	1.6972	-1.0	-1.0
chr12	6522847	6522997	ENSG00000010292.12|NCAPD2|BUD13|BUD13	905	+	1.986509	1.0236378	-1.0	-1.0
chr12	6528944	6529169	ENSG00000010292.12|NCAPD2|BUD13|BUD13	950	+	2.760021	1.2996156	-1.0	-1.0
chr12	6514772	6514902	ENSG00000010292.12|NCAPD2|BUD13|BUD13	904	+	2.5044858	1.0164206	-1.0	-1.0
chr12	6494025	6494135	ENSG00000010292.12|NCAPD2|BUD13|BUD13	922	+	3.0650942	1.107238	-1.0	-1.0
chr12	6495105	6495210	ENSG00000010292.12|NCAPD2|BUD13|BUD13	903	+	2.1846166	1.0150764	-1.0	-1.0
chr12	6525582	6525716	ENSG00000010292.12|NCAPD2|BUD13|BUD13	949	+	3.987501	1.2961229	-1.0	-1.0
chr12	6531331	6531451	ENSG00000010292.12|NCAPD2|BUD13|BUD13	910	+	2.1841512	1.0475658	-1.0	-1.0
chr12	6517373	6517499	ENSG00000010292.12|NCAPD2|BUD13|BUD13	950	+	2.547382	1.3014814	-1.0	-1.0
chr12	6516827	6517025	ENSG00000010292.12|NCAPD2|BUD13|BUD13	913	+	2.4951117	1.062257	-1.0	-1.0
chr12	6526770	6526885	ENSG00000010292.12|NCAPD2|BUD13|BUD13	901	+	5.052205	1.003977	-1.0	-1.0
chr12	6517595	6517683	ENSG00000010292.12|NCAPD2|BUD13|BUD13	903	+	1.8244289	1.0139077	-1.0	-1.0
chr12	6511114	6511252	ENSG00000010292.12|NCAPD2|BUD13|BUD13	928	+	2.140716	1.1452647	-1.0	-1.0
chr12	6536607	6536683	ENSG00000111640.14|GAPDH|BUD13|BUD13	958	+	4.20944	1.3741313	-1.0	-1.0
chr12	6537368	6537928	ENSG00000111640.14|GAPDH|BUD13|BUD13	978	+	2.7637885	1.648254	-1.0	-1.0
chr12	6536104	6536493	ENSG00000111640.14|GAPDH|BUD13|BUD13	975	+	5.4479413	1.6067785	-1.0	-1.0
chr12	6537203	6537308	ENSG00000111640.14|GAPDH|BUD13|BUD13	924	+	1.9706928	1.1201161	-1.0	-1.0
chr12	6535614	6535714	ENSG00000111640.14|GAPDH|BUD13|BUD13	901	+	3.8579679	1.0039535	-1.0	-1.0
chr12	6536768	6537133	ENSG00000111640.14|GAPDH|BUD13|BUD13	968	+	2.496269	1.4985576	-1.0	-1.0
chr12	6534461	6534656	ENSG00000111640.14|GAPDH|BUD13|BUD13	926	+	1.6561958	1.1284542	-1.0	-1.0
chr12	6534753	6535141	ENSG00000111640.14|GAPDH|BUD13|BUD13	990	+	3.6232724	2.01897	-1.0	-1.0
chr12	6535814	6535929	ENSG00000111640.14|GAPDH|BUD13|BUD13	903	+	6.012258	1.0139077	-1.0	-1.0
chr12	6537996	6538096	ENSG00000111640.14|GAPDH|BUD13|BUD13	901	+	6.1430864	1.0039535	-1.0	-1.0
chr12	6534661	6534753	ENSG00000111640.14|GAPDH|BUD13|BUD13	966	+	6.5301104	1.4682916	-1.0	-1.0
chr12	6535469	6535584	ENSG00000111640.14|GAPDH|BUD13|BUD13	954	+	4.247177	1.336546	-1.0	-1.0
chr12	6560252	6560447	ENSG00000111641.11|NOP2|BUD13|BUD13	942	-	2.8955693	1.2369311	-1.0	-1.0
chr12	6560687	6560793	ENSG00000111641.11|NOP2|BUD13|BUD13	902	-	3.8905742	1.0105896	-1.0	-1.0
chr12	6560457	6560642	ENSG00000111641.11|NOP2|BUD13|BUD13	912	-	4.8731174	1.0577934	-1.0	-1.0
chr12	6563569	6563744	ENSG00000111641.11|NOP2|BUD13|BUD13	911	-	3.095309	1.0498328	-1.0	-1.0
chr12	6566477	6566577	ENSG00000111641.11|NOP2|BUD13|BUD13	901	-	5.8349624	1.0039535	-1.0	-1.0
chr12	6566277	6566422	ENSG00000111641.11|NOP2|BUD13|BUD13	903	-	3.8708835	1.0119635	-1.0	-1.0
chr12	6591693	6592057	ENSG00000111642.14|CHD4|BUD13|BUD13	932	-	2.457696	1.1660297	-1.0	-1.0
chr12	6592392	6592566	ENSG00000111642.14|CHD4|BUD13|BUD13	975	-	3.1825562	1.6031187	-1.0	-1.0
chr12	6607299	6607476	ENSG00000111642.14|CHD4|BUD13|BUD13	956	-	3.106049	1.3571395	-1.0	-1.0
chr12	6570693	6570798	ENSG00000111642.14|CHD4|BUD13|BUD13	957	-	6.4312873	1.3667114	-1.0	-1.0
chr12	6581648	6581814	ENSG00000111642.14|CHD4|BUD13|BUD13	926	-	2.0033326	1.1290394	-1.0	-1.0
chr12	6593090	6593228	ENSG00000111642.14|CHD4|BUD13|BUD13	960	-	2.652758	1.4026783	-1.0	-1.0
chr12	6602175	6602370	ENSG00000111642.14|CHD4|BUD13|BUD13	983	-	5.0941863	1.778079	-1.0	-1.0
chr12	6583026	6583378	ENSG00000111642.14|CHD4|BUD13|BUD13	973	-	2.4553454	1.574591	-1.0	-1.0
chr12	6606451	6606582	ENSG00000111642.14|CHD4|BUD13|BUD13	994	-	5.7580748	2.2375047	-1.0	-1.0
chr12	6600216	6600395	ENSG00000111642.14|CHD4|BUD13|BUD13	937	-	2.1413856	1.1995082	-1.0	-1.0
chr12	6570312	6570693	ENSG00000111642.14|CHD4|BUD13|BUD13	964	-	3.0153341	1.4387448	-1.0	-1.0
chr12	6578845	6578917	ENSG00000111642.14|CHD4|BUD13|BUD13	986	-	2.6534424	1.8562181	-1.0	-1.0
chr12	6581037	6581173	ENSG00000111642.14|CHD4|BUD13|BUD13	976	-	2.6857553	1.6181729	-1.0	-1.0
chr12	6599772	6599947	ENSG00000111642.14|CHD4|BUD13|BUD13	936	-	2.0301855	1.1964791	-1.0	-1.0
chr12	6592695	6592817	ENSG00000111642.14|CHD4|BUD13|BUD13	954	-	4.223784	1.333127	-1.0	-1.0
chr12	6595333	6595430	ENSG00000111642.14|CHD4|BUD13|BUD13	965	-	2.3785117	1.4577072	-1.0	-1.0
chr12	6606152	6606273	ENSG00000111642.14|CHD4|BUD13|BUD13	907	-	2.5127585	1.029334	-1.0	-1.0
chr12	6587756	6587911	ENSG00000111642.14|CHD4|BUD13|BUD13	909	-	1.9768633	1.0412487	-1.0	-1.0
chr12	6573073	6573269	ENSG00000111642.14|CHD4|BUD13|BUD13	938	-	2.1366844	1.2096119	-1.0	-1.0
chr12	6601647	6601766	ENSG00000111642.14|CHD4|BUD13|BUD13	931	-	1.6047453	1.1590608	-1.0	-1.0
chr12	6606273	6606451	ENSG00000111642.14|CHD4|BUD13|BUD13	926	-	1.9522804	1.1302136	-1.0	-1.0
chr12	6588312	6588417	ENSG00000111642.14|CHD4|BUD13|BUD13	903	-	1.8777113	1.0130491	-1.0	-1.0
chr12	6582614	6582748	ENSG00000111642.14|CHD4|BUD13|BUD13	958	-	2.5136025	1.3717408	-1.0	-1.0
chr12	6601288	6601530	ENSG00000111642.14|CHD4|BUD13|BUD13	978	-	2.9696956	1.6492634	-1.0	-1.0
chr12	6594351	6594458	ENSG00000111642.14|CHD4|BUD13|BUD13	901	-	5.9020753	1.002645	-1.0	-1.0
chr12	6605582	6605757	ENSG00000111642.14|CHD4|BUD13|BUD13	909	-	3.8252983	1.0430331	-1.0	-1.0
chr12	6591404	6591585	ENSG00000111642.14|CHD4|BUD13|BUD13	966	-	2.786152	1.4666243	-1.0	-1.0
chr12	6582936	6583026	ENSG00000111642.14|CHD4|BUD13|BUD13	981	-	6.652101	1.7132711	-1.0	-1.0
chr12	6595985	6596137	ENSG00000111642.14|CHD4|BUD13|BUD13	940	-	2.29115	1.2210708	-1.0	-1.0
chr12	6602375	6602497	ENSG00000111642.14|CHD4|BUD13|BUD13	990	-	2.6155002	2.0085285	-1.0	-1.0
chr12	6583378	6583483	ENSG00000111642.14|CHD4|BUD13|BUD13	921	-	4.6471944	1.1041675	-1.0	-1.0
chr12	6577784	6577914	ENSG00000111642.14|CHD4|BUD13|BUD13	915	-	2.9921167	1.0697587	-1.0	-1.0
chr12	6581290	6581388	ENSG00000111642.14|CHD4|BUD13|BUD13	948	-	1.9027034	1.2859114	-1.0	-1.0
chr12	6597893	6598099	ENSG00000111642.14|CHD4|BUD13|BUD13	978	-	2.7371206	1.6625144	-1.0	-1.0
chr12	6594468	6594650	ENSG00000111642.14|CHD4|BUD13|BUD13	923	-	2.4457736	1.1139327	-1.0	-1.0
chr12	6593415	6593616	ENSG00000111642.14|CHD4|BUD13|BUD13	958	-	2.3399382	1.3785743	-1.0	-1.0
chr12	6601959	6602175	ENSG00000111642.14|CHD4|BUD13|BUD13	952	-	2.1402812	1.3204005	-1.0	-1.0
chr12	6570868	6571048	ENSG00000111642.14|CHD4|BUD13|BUD13	913	-	2.3341413	1.0617083	-1.0	-1.0
chr12	6587383	6587559	ENSG00000111642.14|CHD4|BUD13|BUD13	942	-	2.0492594	1.2328573	-1.0	-1.0
chr12	6598425	6598525	ENSG00000111642.14|CHD4|BUD13|BUD13	901	-	5.8349624	1.0032209	-1.0	-1.0
chr12	6601535	6601640	ENSG00000111642.14|CHD4|BUD13|BUD13	902	-	3.087458	1.0101769	-1.0	-1.0
chr12	6600925	6601053	ENSG00000111642.14|CHD4|BUD13|BUD13	975	-	2.9987392	1.598154	-1.0	-1.0
chr12	6598104	6598204	ENSG00000111642.14|CHD4|BUD13|BUD13	919	-	3.16992	1.0921609	-1.0	-1.0
chr12	6598221	6598425	ENSG00000111642.14|CHD4|BUD13|BUD13	957	-	2.696525	1.367451	-1.0	-1.0
chr12	6578028	6578137	ENSG00000111642.14|CHD4|BUD13|BUD13	984	-	2.5762186	1.8069924	-1.0	-1.0
chr12	6600533	6600669	ENSG00000111642.14|CHD4|BUD13|BUD13	965	-	2.4215138	1.457441	-1.0	-1.0
chr12	6582136	6582276	ENSG00000111642.14|CHD4|BUD13|BUD13	994	-	3.4281456	2.230786	-1.0	-1.0
chr12	6582847	6582936	ENSG00000111642.14|CHD4|BUD13|BUD13	953	-	2.5501966	1.328347	-1.0	-1.0
chr12	6578408	6578546	ENSG00000111642.14|CHD4|BUD13|BUD13	991	-	2.6557102	2.0246751	-1.0	-1.0
chr12	6638404	6638504	ENSG00000111644.7|ACRBP|BUD13|BUD13	967	-	4.4262514	1.4833605	-1.0	-1.0
chr12	6669189	6669294	ENSG00000126746.17|ZNF384|BUD13|BUD13	935	-	2.935522	1.1894789	-1.0	-1.0
chr12	6673445	6673545	ENSG00000126746.17|ZNF384|BUD13|BUD13	903	-	5.902077	1.0139077	-1.0	-1.0
chr12	6679399	6679504	ENSG00000126746.17|ZNF384|BUD13|BUD13	902	-	5.86852	1.0086837	-1.0	-1.0
chr12	6678844	6678989	ENSG00000126746.17|ZNF384|BUD13|BUD13	903	-	6.0902314	1.0119494	-1.0	-1.0
chr12	6751676	6751781	ENSG00000089693.10|MLF2|BUD13|BUD13	988	-	4.8308754	1.9262788	-1.0	-1.0
chr12	6752281	6752381	ENSG00000089693.10|MLF2|BUD13|BUD13	901	-	2.6629624	1.0032209	-1.0	-1.0
chr12	6751640	6751676	ENSG00000089693.10|MLF2|BUD13|BUD13	995	-	7.115073	2.259836	-1.0	-1.0
chr12	6751946	6752141	ENSG00000089693.10|MLF2|BUD13|BUD13	928	-	3.465636	1.1449442	-1.0	-1.0
chr12	6750559	6750864	ENSG00000089693.10|MLF2|BUD13|BUD13	970	-	3.6696036	1.5160565	-1.0	-1.0
chr12	6750239	6750479	ENSG00000089693.10|MLF2|BUD13|BUD13	929	-	4.166562	1.1510965	-1.0	-1.0
chr12	6749801	6750007	ENSG00000089693.10|MLF2|BUD13|BUD13	930	-	2.8188286	1.1550659	-1.0	-1.0
chr12	6748720	6748982	ENSG00000089693.10|MLF2|BUD13|BUD13	923	-	2.3880608	1.1134378	-1.0	-1.0
chr12	6752938	6753143	ENSG00000089693.10|MLF2|BUD13|BUD13	916	-	2.584683	1.0748758	-1.0	-1.0
chr12	6748547	6748657	ENSG00000089693.10|MLF2|BUD13|BUD13	964	-	2.67346	1.4387555	-1.0	-1.0
chr12	6769999	6770156	ENSG00000159335.15|PTMS|BUD13|BUD13	996	+	5.775225	2.3508222	-1.0	-1.0
chr12	6769497	6769597	ENSG00000159335.15|PTMS|BUD13|BUD13	901	+	3.8579679	1.0039535	-1.0	-1.0
chr12	6766649	6766750	ENSG00000159335.15|PTMS|BUD13|BUD13	929	+	2.3607202	1.1488376	-1.0	-1.0
chr12	6767950	6768100	ENSG00000159335.15|PTMS|BUD13|BUD13	949	+	4.775449	1.2962763	-1.0	-1.0
chr12	6767605	6767895	ENSG00000159335.15|PTMS|BUD13|BUD13	942	+	4.263701	1.2396997	-1.0	-1.0
chr12	6767310	6767410	ENSG00000159335.15|PTMS|BUD13|BUD13	903	+	5.9020767	1.0139077	-1.0	-1.0
chr12	6768560	6768770	ENSG00000159335.15|PTMS|BUD13|BUD13	948	+	6.3371377	1.2875783	-1.0	-1.0
chr12	6770391	6770551	ENSG00000159335.15|PTMS|BUD13|BUD13	972	+	2.3656669	1.5502731	-1.0	-1.0
chr12	6769602	6769674	ENSG00000159335.15|PTMS|BUD13|BUD13	983	+	3.2479262	1.781805	-1.0	-1.0
chr12	6770736	6770952	ENSG00000159335.15|PTMS|BUD13|BUD13	961	+	2.4266236	1.4084125	-1.0	-1.0
chr12	6769843	6769999	ENSG00000159335.15|PTMS|BUD13|BUD13	998	+	3.7074068	2.6791077	-1.0	-1.0
chr12	6768865	6769000	ENSG00000159335.15|PTMS|BUD13|BUD13	903	+	5.9331903	1.0122486	-1.0	-1.0
chr12	6769052	6769172	ENSG00000159335.15|PTMS|BUD13|BUD13	919	+	5.767979	1.0924914	-1.0	-1.0
chr12	6770218	6770391	ENSG00000159335.15|PTMS|BUD13|BUD13	999	+	4.844066	2.8283367	-1.0	-1.0
chr12	6770156	6770218	ENSG00000159335.15|PTMS|BUD13|BUD13	999	+	3.2927814	2.8297226	-1.0	-1.0
chr12	6769177	6769347	ENSG00000159335.15|PTMS|BUD13|BUD13	948	+	3.2658741	1.2842245	-1.0	-1.0
chr12	6837957	6838046	ENSG00000110811.19|P3H3|BUD13|BUD13	901	+	6.027608	1.0039535	-1.0	-1.0
chr12	6833598	6833793	ENSG00000110811.19|P3H3|BUD13|BUD13	918	+	2.9243267	1.0863026	-1.0	-1.0
chr12	6839140	6839270	ENSG00000110811.19|P3H3|BUD13|BUD13	903	+	6.0428615	1.0132859	-1.0	-1.0
chr12	6833813	6834049	ENSG00000110811.19|P3H3|BUD13|BUD13	976	+	6.5656495	1.6151512	-1.0	-1.0
chr12	6837309	6837514	ENSG00000110811.19|P3H3|BUD13|BUD13	957	+	6.403482	1.3643566	-1.0	-1.0
chr12	6829213	6829408	ENSG00000110811.19|P3H3|BUD13|BUD13	935	+	3.5442154	1.186725	-1.0	-1.0
chr12	6829688	6829998	ENSG00000110811.19|P3H3|BUD13|BUD13	960	+	4.2927923	1.3965001	-1.0	-1.0
chr12	6836881	6836984	ENSG00000110811.19|P3H3|BUD13|BUD13	903	+	6.1430864	1.0139077	-1.0	-1.0
chr12	6836984	6837184	ENSG00000110811.19|P3H3|BUD13|BUD13	969	+	5.762138	1.5152496	-1.0	-1.0
chr12	6839296	6839426	ENSG00000110811.19|P3H3|BUD13|BUD13	917	+	6.1406813	1.0829457	-1.0	-1.0
chr12	6829216	6829406	ENSG00000250510.7|GPR162|BUD13|BUD13	940	+	3.6009772	1.2228576	-1.0	-1.0
chr12	6829686	6829858	ENSG00000250510.7|GPR162|BUD13|BUD13	937	+	4.470083	1.2018923	-1.0	-1.0
chr12	6829858	6829972	ENSG00000250510.7|GPR162|BUD13|BUD13	960	+	4.1227827	1.398613	-1.0	-1.0
chr12	6850408	6850573	ENSG00000111665.11|CDCA3|BUD13|BUD13	907	-	3.3768501	1.0323615	-1.0	-1.0
chr12	6849858	6849963	ENSG00000111665.11|CDCA3|BUD13|BUD13	921	-	2.5961452	1.1011875	-1.0	-1.0
chr12	6849198	6849322	ENSG00000111665.11|CDCA3|BUD13|BUD13	972	-	4.823557	1.5594659	-1.0	-1.0
chr12	6849372	6849657	ENSG00000111665.11|CDCA3|BUD13|BUD13	959	-	4.0660233	1.3822339	-1.0	-1.0
chr12	6856016	6856150	ENSG00000111667.13|USP5|BUD13|BUD13	903	+	3.9063427	1.0121686	-1.0	-1.0
chr12	6869098	6869183	ENSG00000111669.14|TPI1|BUD13|BUD13	903	+	2.2479272	1.0139077	-1.0	-1.0
chr12	6869390	6869515	ENSG00000111669.14|TPI1|BUD13|BUD13	903	+	5.902077	1.0139077	-1.0	-1.0
chr12	6870137	6870264	ENSG00000111669.14|TPI1|BUD13|BUD13	977	+	4.9292054	1.6289456	-1.0	-1.0
chr12	6867681	6868081	ENSG00000111669.14|TPI1|BUD13|BUD13	944	+	2.820601	1.2545949	-1.0	-1.0
chr12	6868389	6868979	ENSG00000111669.14|TPI1|BUD13|BUD13	937	+	2.532317	1.2030914	-1.0	-1.0
chr12	6868987	6869098	ENSG00000111669.14|TPI1|BUD13|BUD13	950	+	3.6894412	1.2988119	-1.0	-1.0
chr12	6867498	6867681	ENSG00000111669.14|TPI1|BUD13|BUD13	952	+	1.9738933	1.3212357	-1.0	-1.0
chr12	6869277	6869390	ENSG00000111669.14|TPI1|BUD13|BUD13	927	+	2.1737742	1.1389785	-1.0	-1.0
chr12	6870604	6870794	ENSG00000111669.14|TPI1|BUD13|BUD13	908	+	2.9756172	1.0385617	-1.0	-1.0
chr12	6869552	6869773	ENSG00000111669.14|TPI1|BUD13|BUD13	987	+	5.773184	1.9007664	-1.0	-1.0
chr12	6917939	6918162	ENSG00000111674.8|ENO2|BUD13|BUD13	956	+	2.6292105	1.3538336	-1.0	-1.0
chr12	6914561	6914659	ENSG00000111674.8|ENO2|BUD13|BUD13	918	+	1.7148434	1.0844527	-1.0	-1.0
chr12	6917328	6917428	ENSG00000111674.8|ENO2|BUD13|BUD13	903	+	3.087458	1.0139077	-1.0	-1.0
chr12	6916416	6917241	ENSG00000111674.8|ENO2|BUD13|BUD13	992	+	3.6659882	2.0904362	-1.0	-1.0
chr12	6921782	6921932	ENSG00000111674.8|ENO2|BUD13|BUD13	983	+	4.1005864	1.7703067	-1.0	-1.0
chr12	6915917	6916112	ENSG00000111674.8|ENO2|BUD13|BUD13	902	+	5.6436906	1.0085878	-1.0	-1.0
chr12	6922835	6922965	ENSG00000111674.8|ENO2|BUD13|BUD13	914	+	2.3535254	1.0656643	-1.0	-1.0
chr12	6922164	6922343	ENSG00000111674.8|ENO2|BUD13|BUD13	992	+	4.475934	2.1039424	-1.0	-1.0
chr12	6923175	6923295	ENSG00000111674.8|ENO2|BUD13|BUD13	902	+	6.035986	1.0104245	-1.0	-1.0
chr12	6915206	6915917	ENSG00000111674.8|ENO2|BUD13|BUD13	984	+	2.9486809	1.807711	-1.0	-1.0
chr12	6914659	6915206	ENSG00000111674.8|ENO2|BUD13|BUD13	966	+	2.8813004	1.4686384	-1.0	-1.0
chr12	6919565	6919763	ENSG00000111674.8|ENO2|BUD13|BUD13	987	+	3.619984	1.8863925	-1.0	-1.0
chr12	6921988	6922164	ENSG00000111674.8|ENO2|BUD13|BUD13	950	+	3.1275058	1.2976019	-1.0	-1.0
chr12	6916287	6916416	ENSG00000111674.8|ENO2|BUD13|BUD13	902	+	5.5409694	1.009926	-1.0	-1.0
chr12	6921516	6921782	ENSG00000111674.8|ENO2|BUD13|BUD13	971	+	3.5899887	1.5314642	-1.0	-1.0
chr12	6922343	6922402	ENSG00000111674.8|ENO2|BUD13|BUD13	978	+	3.228817	1.6623687	-1.0	-1.0
chr12	6917498	6917714	ENSG00000111674.8|ENO2|BUD13|BUD13	972	+	2.9105031	1.5467577	-1.0	-1.0
chr12	6935766	6936121	ENSG00000111676.14|ATN1|BUD13|BUD13	958	+	2.7369459	1.3760835	-1.0	-1.0
chr12	6934175	6934313	ENSG00000111676.14|ATN1|BUD13|BUD13	984	+	3.2626238	1.7944224	-1.0	-1.0
chr12	6927837	6928307	ENSG00000111676.14|ATN1|BUD13|BUD13	988	+	2.9356928	1.9382639	-1.0	-1.0
chr12	6937697	6938062	ENSG00000111676.14|ATN1|BUD13|BUD13	948	+	3.1289656	1.2806681	-1.0	-1.0
chr12	6934464	6934578	ENSG00000111676.14|ATN1|BUD13|BUD13	968	+	3.2186122	1.4895103	-1.0	-1.0
chr12	6936961	6937361	ENSG00000111676.14|ATN1|BUD13|BUD13	919	+	2.1434653	1.0940548	-1.0	-1.0
chr12	6933909	6934019	ENSG00000111676.14|ATN1|BUD13|BUD13	902	+	2.1787488	1.0072715	-1.0	-1.0
chr12	6937451	6937556	ENSG00000111676.14|ATN1|BUD13|BUD13	941	+	2.7652016	1.2303404	-1.0	-1.0
chr12	6937561	6937697	ENSG00000111676.14|ATN1|BUD13|BUD13	946	+	2.9678912	1.2680193	-1.0	-1.0
chr12	6938480	6939060	ENSG00000111676.14|ATN1|BUD13|BUD13	940	+	2.564293	1.2213866	-1.0	-1.0
chr12	6941393	6941498	ENSG00000111676.14|ATN1|BUD13|BUD13	901	+	3.0443892	1.0039535	-1.0	-1.0
chr12	6928312	6928384	ENSG00000111676.14|ATN1|BUD13|BUD13	939	+	2.6088083	1.2181439	-1.0	-1.0
chr12	6944198	6944298	ENSG00000111678.10|C12orf57|BUD13|BUD13	901	+	3.8579676	1.0039535	-1.0	-1.0
chr12	6966500	6966610	ENSG00000215021.8|PHB2|BUD13|BUD13	903	-	5.324026	1.0129579	-1.0	-1.0
chr12	6968425	6968700	ENSG00000215021.8|PHB2|BUD13|BUD13	933	-	3.3755293	1.176978	-1.0	-1.0
chr12	6969368	6969473	ENSG00000215021.8|PHB2|BUD13|BUD13	903	-	5.966208	1.0139077	-1.0	-1.0
chr12	6965916	6966036	ENSG00000215021.8|PHB2|BUD13|BUD13	915	-	2.773701	1.0729575	-1.0	-1.0
chr12	6966321	6966422	ENSG00000215021.8|PHB2|BUD13|BUD13	902	-	5.9020767	1.007354	-1.0	-1.0
chr12	6967170	6967375	ENSG00000215021.8|PHB2|BUD13|BUD13	905	-	1.9984452	1.0220151	-1.0	-1.0
chr12	6965396	6965714	ENSG00000215021.8|PHB2|BUD13|BUD13	936	-	2.68055	1.193829	-1.0	-1.0
chr12	6967725	6968021	ENSG00000215021.8|PHB2|BUD13|BUD13	979	-	3.8100784	1.6678771	-1.0	-1.0
chr12	6970482	6970687	ENSG00000215021.8|PHB2|BUD13|BUD13	904	-	3.4265518	1.0168161	-1.0	-1.0
chr12	6975695	6975800	ENSG00000126749.14|EMG1|BUD13|BUD13	902	+	5.9341426	1.0073175	-1.0	-1.0
chr12	6975283	6975388	ENSG00000126749.14|EMG1|BUD13|BUD13	901	+	3.0443892	1.0039535	-1.0	-1.0
chr12	6975633	6975798	ENSG00000268439.5|EMG1|BUD13|BUD13	902	+	6.0684485	1.0080204	-1.0	-1.0
chr12	7130754	7130813	ENSG00000139182.13|CLSTN3|BUD13|BUD13	903	+	5.9662075	1.0139077	-1.0	-1.0
chr12	7132148	7132248	ENSG00000139182.13|CLSTN3|BUD13|BUD13	900	+	5.8349624	1.0007274	-1.0	-1.0
chr12	7134843	7135023	ENSG00000139182.13|CLSTN3|BUD13|BUD13	903	+	5.9601846	1.0110044	-1.0	-1.0
chr12	7132845	7133135	ENSG00000139182.13|CLSTN3|BUD13|BUD13	995	+	4.3952484	2.2818382	-1.0	-1.0
chr12	7133612	7133913	ENSG00000139182.13|CLSTN3|BUD13|BUD13	927	+	5.074915	1.1388104	-1.0	-1.0
chr12	7135208	7135326	ENSG00000139182.13|CLSTN3|BUD13|BUD13	945	+	6.3592606	1.2608593	-1.0	-1.0
chr12	7130813	7130978	ENSG00000139182.13|CLSTN3|BUD13|BUD13	920	+	3.0750053	1.0977644	-1.0	-1.0
chr12	7137013	7137158	ENSG00000139182.13|CLSTN3|BUD13|BUD13	903	+	5.366172	1.0111208	-1.0	-1.0
chr12	7930233	7930333	ENSG00000059804.15|SLC2A3|BUD13|BUD13	901	-	5.902077	1.0039535	-1.0	-1.0
chr12	7922940	7923135	ENSG00000059804.15|SLC2A3|BUD13|BUD13	991	-	5.0691943	2.0382977	-1.0	-1.0
chr12	7933902	7934012	ENSG00000059804.15|SLC2A3|BUD13|BUD13	973	-	4.5010133	1.5651749	-1.0	-1.0
chr12	7936019	7936159	ENSG00000059804.15|SLC2A3|BUD13|BUD13	917	-	1.942526	1.0825838	-1.0	-1.0
chr12	7930333	7930613	ENSG00000059804.15|SLC2A3|BUD13|BUD13	995	-	4.6365337	2.3410385	-1.0	-1.0
chr12	7931344	7931444	ENSG00000059804.15|SLC2A3|BUD13|BUD13	900	-	5.8349624	1.0007274	-1.0	-1.0
chr12	7932930	7933179	ENSG00000059804.15|SLC2A3|BUD13|BUD13	913	-	3.1270144	1.0581669	-1.0	-1.0
chr12	7933662	7933862	ENSG00000059804.15|SLC2A3|BUD13|BUD13	963	-	5.1765356	1.4278787	-1.0	-1.0
chr12	8782911	8783036	ENSG00000166532.15|RIMKLB|BUD13|BUD13	906	+	3.6929898	1.02704	-1.0	-1.0
chr12	8697964	8698114	ENSG00000166532.15|RIMKLB|BUD13|BUD13	917	+	2.8847773	1.0807617	-1.0	-1.0
chr12	8751956	8752043	ENSG00000166532.15|RIMKLB|BUD13|BUD13	939	+	4.0874496	1.2167263	-1.0	-1.0
chr12	8753899	8754004	ENSG00000166532.15|RIMKLB|BUD13|BUD13	902	+	5.900585	1.0089306	-1.0	-1.0
chr12	8749986	8750092	ENSG00000166532.15|RIMKLB|BUD13|BUD13	906	+	6.300056	1.0263281	-1.0	-1.0
chr12	8780490	8780635	ENSG00000166532.15|RIMKLB|BUD13|BUD13	925	+	3.4355867	1.1258323	-1.0	-1.0
chr12	8713827	8714097	ENSG00000166532.15|RIMKLB|BUD13|BUD13	956	+	4.1415634	1.3579427	-1.0	-1.0
chr12	8945584	8945689	ENSG00000003056.7|M6PR|BUD13|BUD13	905	-	6.196544	1.0224123	-1.0	-1.0
chr12	8946378	8946523	ENSG00000003056.7|M6PR|BUD13|BUD13	909	-	3.606154	1.0428705	-1.0	-1.0
chr12	8945376	8945546	ENSG00000003056.7|M6PR|BUD13|BUD13	902	-	2.3165884	1.0096455	-1.0	-1.0
chr12	8943800	8943900	ENSG00000003056.7|M6PR|BUD13|BUD13	903	-	3.9068773	1.0139077	-1.0	-1.0
chr12	9311730	9311831	ENSG00000111788.10|AC009533.1|BUD13|BUD13	935	+	5.274271	1.1872809	-1.0	-1.0
chr12	9312874	9312999	ENSG00000111788.10|AC009533.1|BUD13|BUD13	903	+	6.027609	1.0139077	-1.0	-1.0
chr12	9298779	9298867	ENSG00000111788.10|AC009533.1|BUD13|BUD13	961	+	2.6438556	1.4047718	-1.0	-1.0
chr12	9294320	9294431	ENSG00000111788.10|AC009533.1|BUD13|BUD13	970	+	6.4701376	1.5195363	-1.0	-1.0
chr12	9413176	9413281	ENSG00000256673.1|AC141557.1|BUD13|BUD13	902	-	5.9341416	1.0101769	-1.0	-1.0
chr12	9437544	9437654	ENSG00000214826.5|DDX12P|BUD13|BUD13	900	-	5.966206	1.0007274	-1.0	-1.0
chr12	9438010	9438150	ENSG00000214826.5|DDX12P|BUD13|BUD13	913	-	2.610525	1.0582707	-1.0	-1.0
chr12	9753475	9753589	ENSG00000110848.8|CD69|BUD13|BUD13	977	-	6.099617	1.6290598	-1.0	-1.0
chr12	9753589	9753694	ENSG00000110848.8|CD69|BUD13|BUD13	959	-	3.6018734	1.3831509	-1.0	-1.0
chr12	9755261	9755361	ENSG00000110848.8|CD69|BUD13|BUD13	903	-	4.0443807	1.0139077	-1.0	-1.0
chr12	9754463	9754818	ENSG00000110848.8|CD69|BUD13|BUD13	973	-	3.973095	1.5663147	-1.0	-1.0
chr12	9754983	9755261	ENSG00000110848.8|CD69|BUD13|BUD13	917	-	3.6456118	1.0784987	-1.0	-1.0
chr12	9756214	9756414	ENSG00000110848.8|CD69|BUD13|BUD13	978	-	6.2507315	1.6570871	-1.0	-1.0
chr12	10213194	10213349	ENSG00000139112.10|GABARAPL1|BUD13|BUD13	904	+	4.025406	1.0173106	-1.0	-1.0
chr12	10713132	10713333	ENSG00000060138.12|YBX3|BUD13|BUD13	946	-	3.2973142	1.2670475	-1.0	-1.0
chr12	10703984	10704134	ENSG00000060138.12|YBX3|BUD13|BUD13	902	-	3.3654814	1.0097371	-1.0	-1.0
chr12	10715693	10715853	ENSG00000060138.12|YBX3|BUD13|BUD13	978	-	6.1421447	1.6637211	-1.0	-1.0
chr12	10702049	10702224	ENSG00000060138.12|YBX3|BUD13|BUD13	912	-	2.9950888	1.0548576	-1.0	-1.0
chr12	10710017	10710217	ENSG00000060138.12|YBX3|BUD13|BUD13	962	-	2.867955	1.4175583	-1.0	-1.0
chr12	10718002	10718121	ENSG00000060138.12|YBX3|BUD13|BUD13	945	-	5.4624214	1.2605672	-1.0	-1.0
chr12	12149153	12149253	ENSG00000070018.8|LRP6|BUD13|BUD13	900	-	3.954183	1.0007274	-1.0	-1.0
chr12	12717403	12717538	ENSG00000111276.10|CDKN1B|BUD13|BUD13	903	+	4.007098	1.0132465	-1.0	-1.0
chr12	12717783	12717893	ENSG00000111276.10|CDKN1B|BUD13|BUD13	902	+	2.7247877	1.010614	-1.0	-1.0
chr12	12821587	12821742	ENSG00000213782.7|DDX47|BUD13|BUD13	903	+	3.7219253	1.0142286	-1.0	-1.0
chr12	12821847	12822017	ENSG00000213782.7|DDX47|BUD13|BUD13	932	+	4.3417015	1.165957	-1.0	-1.0
chr12	12821846	12821964	ENSG00000178878.12|APOLD1|BUD13|BUD13	903	+	4.7080016	1.0119169	-1.0	-1.0
chr12	14424050	14424365	ENSG00000171681.12|ATF7IP|BUD13|BUD13	967	+	4.8174806	1.4868939	-1.0	-1.0
chr12	14425055	14425320	ENSG00000171681.12|ATF7IP|BUD13|BUD13	917	+	3.4345372	1.0820371	-1.0	-1.0
chr12	14438026	14438129	ENSG00000171681.12|ATF7IP|BUD13|BUD13	969	+	6.5276093	1.5100071	-1.0	-1.0
chr12	14425320	14425473	ENSG00000171681.12|ATF7IP|BUD13|BUD13	915	+	5.121683	1.0681952	-1.0	-1.0
chr12	14460654	14460879	ENSG00000171681.12|ATF7IP|BUD13|BUD13	911	+	4.2943068	1.0482374	-1.0	-1.0
chr12	14446987	14447053	ENSG00000171681.12|ATF7IP|BUD13|BUD13	933	+	2.6724238	1.1749578	-1.0	-1.0
chr12	14424415	14424515	ENSG00000171681.12|ATF7IP|BUD13|BUD13	901	+	6.0865026	1.0039535	-1.0	-1.0
chr12	14438129	14438267	ENSG00000171681.12|ATF7IP|BUD13|BUD13	994	+	4.841833	2.2404675	-1.0	-1.0
chr12	14424520	14424730	ENSG00000171681.12|ATF7IP|BUD13|BUD13	963	+	3.4230995	1.436076	-1.0	-1.0
chr12	14434336	14434423	ENSG00000171681.12|ATF7IP|BUD13|BUD13	962	+	3.2479248	1.4187918	-1.0	-1.0
chr12	14436125	14436251	ENSG00000171681.12|ATF7IP|BUD13|BUD13	915	+	2.099661	1.0730088	-1.0	-1.0
chr12	14799595	14799728	ENSG00000084463.7|WBP11|BUD13|BUD13	933	-	2.9007561	1.1712799	-1.0	-1.0
chr12	14796806	14796916	ENSG00000084463.7|WBP11|BUD13|BUD13	917	-	2.829984	1.0803859	-1.0	-1.0
chr12	14794546	14794691	ENSG00000084463.7|WBP11|BUD13|BUD13	914	-	2.214748	1.0641173	-1.0	-1.0
chr12	14801254	14801428	ENSG00000084463.7|WBP11|BUD13|BUD13	911	-	2.0555758	1.0517683	-1.0	-1.0
chr12	19274845	19274983	ENSG00000052126.14|PLEKHA5|BUD13|BUD13	913	+	5.5237236	1.0619905	-1.0	-1.0
chr12	19130130	19130315	ENSG00000052126.14|PLEKHA5|BUD13|BUD13	937	+	5.07573	1.2006485	-1.0	-1.0
chr12	19439963	19440218	ENSG00000139154.14|AEBP2|BUD13|BUD13	909	+	2.4566593	1.04008	-1.0	-1.0
chr12	19439673	19439788	ENSG00000139154.14|AEBP2|BUD13|BUD13	939	+	3.2230444	1.2120512	-1.0	-1.0
chr12	19439828	19439928	ENSG00000139154.14|AEBP2|BUD13|BUD13	901	+	3.8579676	1.0036714	-1.0	-1.0
chr12	20551314	20551509	ENSG00000172572.6|PDE3A|BUD13|BUD13	989	+	4.4175925	1.9704145	-1.0	-1.0
chr12	21501988	21502088	ENSG00000111711.9|GOLT1B|BUD13|BUD13	901	+	5.8349624	1.0039535	-1.0	-1.0
chr12	21654484	21654677	ENSG00000111716.12|LDHB|BUD13|BUD13	908	-	2.5105531	1.0338837	-1.0	-1.0
chr12	21637070	21637275	ENSG00000111716.12|LDHB|BUD13|BUD13	919	-	2.0373354	1.0889263	-1.0	-1.0
chr12	21635521	21635691	ENSG00000111716.12|LDHB|BUD13|BUD13	913	-	2.07794	1.0613152	-1.0	-1.0
chr12	21643914	21644054	ENSG00000111716.12|LDHB|BUD13|BUD13	922	-	2.1323528	1.106783	-1.0	-1.0
chr12	21638352	21638482	ENSG00000111716.12|LDHB|BUD13|BUD13	915	-	1.775649	1.0700164	-1.0	-1.0
chr12	22625339	22625484	ENSG00000139163.15|ETNK1|BUD13|BUD13	914	+	2.6559896	1.0666448	-1.0	-1.0
chr12	22673395	22673499	ENSG00000139163.15|ETNK1|BUD13|BUD13	902	+	5.966208	1.0072889	-1.0	-1.0
chr12	22659053	22659154	ENSG00000139163.15|ETNK1|BUD13|BUD13	903	+	6.0865026	1.011046	-1.0	-1.0
chr12	22684482	22684556	ENSG00000139163.15|ETNK1|BUD13|BUD13	903	+	5.9662075	1.0139077	-1.0	-1.0
chr12	22671160	22671350	ENSG00000139163.15|ETNK1|BUD13|BUD13	975	+	5.498769	1.5987849	-1.0	-1.0
chr12	24832732	24832863	ENSG00000060982.14|BCAT1|BUD13|BUD13	937	-	2.2245317	1.2017832	-1.0	-1.0
chr12	24948801	24948921	ENSG00000060982.14|BCAT1|BUD13|BUD13	908	-	2.4714496	1.03693	-1.0	-1.0
chr12	24817941	24818049	ENSG00000060982.14|BCAT1|BUD13|BUD13	902	-	2.0583982	1.0072715	-1.0	-1.0
chr12	24842081	24842224	ENSG00000060982.14|BCAT1|BUD13|BUD13	913	-	2.0005443	1.060008	-1.0	-1.0
chr12	24894289	24894404	ENSG00000060982.14|BCAT1|BUD13|BUD13	906	-	2.033792	1.0281286	-1.0	-1.0
chr12	26928812	26929007	ENSG00000064102.14|INTS13|BUD13|BUD13	965	-	3.7048306	1.4575378	-1.0	-1.0
chr12	26913466	26913566	ENSG00000064102.14|INTS13|BUD13|BUD13	903	-	2.4594302	1.0139077	-1.0	-1.0
chr12	26911197	26911312	ENSG00000064102.14|INTS13|BUD13|BUD13	911	-	2.7085724	1.0499594	-1.0	-1.0
chr12	26957620	26957805	ENSG00000111790.13|FGFR1OP2|BUD13|BUD13	910	+	2.4522486	1.0444273	-1.0	-1.0
chr12	26938552	26938667	ENSG00000111790.13|FGFR1OP2|BUD13|BUD13	903	+	6.0250955	1.0139077	-1.0	-1.0
chr12	26963235	26963430	ENSG00000111790.13|FGFR1OP2|BUD13|BUD13	968	+	2.9801517	1.4967495	-1.0	-1.0
chr12	27716355	27716455	ENSG00000061794.12|MRPS35|BUD13|BUD13	903	+	5.9662075	1.0139077	-1.0	-1.0
chr12	27737431	27737538	ENSG00000061794.12|MRPS35|BUD13|BUD13	986	+	6.7586026	1.8392171	-1.0	-1.0
chr12	30695648	30695758	ENSG00000133704.9|IPO8|BUD13|BUD13	912	-	3.2697484	1.055022	-1.0	-1.0
chr12	30665219	30665309	ENSG00000133704.9|IPO8|BUD13|BUD13	903	-	6.300628	1.0139077	-1.0	-1.0
chr12	30731357	30731462	ENSG00000110888.17|CAPRIN2|BUD13|BUD13	902	-	2.6807258	1.0078762	-1.0	-1.0
chr12	30729103	30729325	ENSG00000110888.17|CAPRIN2|BUD13|BUD13	910	-	2.939696	1.043957	-1.0	-1.0
chr12	30716441	30716606	ENSG00000110888.17|CAPRIN2|BUD13|BUD13	915	-	3.0559013	1.0700513	-1.0	-1.0
chr12	30728628	30728788	ENSG00000110888.17|CAPRIN2|BUD13|BUD13	902	-	6.010299	1.0099378	-1.0	-1.0
chr12	30753353	30753463	ENSG00000110888.17|CAPRIN2|BUD13|BUD13	902	-	5.8797054	1.0072715	-1.0	-1.0
chr12	30753533	30753633	ENSG00000110888.17|CAPRIN2|BUD13|BUD13	901	-	3.0443892	1.0039535	-1.0	-1.0
chr12	30741015	30741106	ENSG00000110888.17|CAPRIN2|BUD13|BUD13	901	-	2.6244884	1.0039535	-1.0	-1.0
chr12	31103656	31103851	ENSG00000013573.16|DDX11|BUD13|BUD13	953	+	3.461004	1.3315976	-1.0	-1.0
chr12	31084968	31085126	ENSG00000013573.16|DDX11|BUD13|BUD13	969	+	3.6607175	1.5127649	-1.0	-1.0
chr12	31084684	31084789	ENSG00000013573.16|DDX11|BUD13|BUD13	901	+	3.8579679	1.0039535	-1.0	-1.0
chr12	31085236	31085356	ENSG00000013573.16|DDX11|BUD13|BUD13	902	+	3.9216106	1.0105896	-1.0	-1.0
chr12	31093294	31093424	ENSG00000013573.16|DDX11|BUD13|BUD13	902	+	3.0871458	1.0105908	-1.0	-1.0
chr12	31084331	31084546	ENSG00000013573.16|DDX11|BUD13|BUD13	935	+	6.228325	1.188154	-1.0	-1.0
chr12	31093850	31093955	ENSG00000013573.16|DDX11|BUD13|BUD13	902	+	5.9969077	1.0089314	-1.0	-1.0
chr12	31102935	31103075	ENSG00000013573.16|DDX11|BUD13|BUD13	903	+	6.1293063	1.0114218	-1.0	-1.0
chr12	31092845	31092892	ENSG00000013573.16|DDX11|BUD13|BUD13	901	+	6.0865026	1.0039535	-1.0	-1.0
chr12	31097884	31097997	ENSG00000013573.16|DDX11|BUD13|BUD13	903	+	2.736963	1.0139077	-1.0	-1.0
chr12	31089043	31089268	ENSG00000013573.16|DDX11|BUD13|BUD13	943	+	2.974556	1.2466116	-1.0	-1.0
chr12	31101008	31101193	ENSG00000013573.16|DDX11|BUD13|BUD13	906	+	2.9118457	1.0263834	-1.0	-1.0
chr12	31083962	31084061	ENSG00000013573.16|DDX11|BUD13|BUD13	901	+	2.1699247	1.0039535	-1.0	-1.0
chr12	31087700	31087870	ENSG00000013573.16|DDX11|BUD13|BUD13	910	+	5.214803	1.0469548	-1.0	-1.0
chr12	31100676	31100816	ENSG00000013573.16|DDX11|BUD13|BUD13	902	+	3.5107372	1.010285	-1.0	-1.0
chr12	31084061	31084216	ENSG00000013573.16|DDX11|BUD13|BUD13	971	+	6.487043	1.5376589	-1.0	-1.0
chr12	31101777	31101932	ENSG00000013573.16|DDX11|BUD13|BUD13	945	+	5.7500715	1.2619712	-1.0	-1.0
chr12	31089288	31089783	ENSG00000013573.16|DDX11|BUD13|BUD13	972	+	4.3743525	1.5464424	-1.0	-1.0
chr12	31100847	31100997	ENSG00000013573.16|DDX11|BUD13|BUD13	956	+	4.222283	1.3546308	-1.0	-1.0
chr12	31282871	31282971	ENSG00000139146.13|FAM60A|BUD13|BUD13	903	-	5.9662075	1.0139077	-1.0	-1.0
chr12	31298181	31298351	ENSG00000139146.13|FAM60A|BUD13|BUD13	971	-	4.678492	1.5329847	-1.0	-1.0
chr12	31293664	31293799	ENSG00000139146.13|FAM60A|BUD13|BUD13	903	-	6.1289406	1.0127041	-1.0	-1.0
chr12	31984252	31984437	ENSG00000174718.11|KIAA1551|BUD13|BUD13	921	+	3.253057	1.1003339	-1.0	-1.0
chr12	31980771	31980877	ENSG00000174718.11|KIAA1551|BUD13|BUD13	951	+	4.247879	1.3109032	-1.0	-1.0
chr12	32107369	32107469	ENSG00000151746.13|BICD1|BUD13|BUD13	901	+	5.8349624	1.0039535	-1.0	-1.0
chr12	32733612	32733802	ENSG00000087470.17|DNM1L|BUD13|BUD13	974	+	4.694794	1.5881208	-1.0	-1.0
chr12	32707301	32707413	ENSG00000087470.17|DNM1L|BUD13|BUD13	949	+	4.1676817	1.2892873	-1.0	-1.0
chr12	32739989	32740184	ENSG00000087470.17|DNM1L|BUD13|BUD13	926	+	3.6354647	1.128447	-1.0	-1.0
chr12	32679359	32679465	ENSG00000087470.17|DNM1L|BUD13|BUD13	901	+	3.9379137	1.0060279	-1.0	-1.0
chr12	32726552	32726737	ENSG00000257511.1|AC084824.1|BUD13|BUD13	916	-	2.1689103	1.0735232	-1.0	-1.0
chr12	39341504	39341622	ENSG00000139116.18|KIF21A|BUD13|BUD13	929	-	2.529899	1.1508988	-1.0	-1.0
chr12	39370038	39370138	ENSG00000139116.18|KIF21A|BUD13|BUD13	902	-	5.966207	1.0101769	-1.0	-1.0
chr12	39322882	39322987	ENSG00000139116.18|KIF21A|BUD13|BUD13	902	-	5.86852	1.0085638	-1.0	-1.0
chr12	39363097	39363212	ENSG00000139116.18|KIF21A|BUD13|BUD13	903	-	6.012258	1.0139077	-1.0	-1.0
chr12	42313689	42313765	ENSG00000139168.7|ZCRB1|BUD13|BUD13	961	-	2.2260685	1.4079514	-1.0	-1.0
chr12	42313873	42313986	ENSG00000139168.7|ZCRB1|BUD13|BUD13	902	-	1.6806692	1.0089798	-1.0	-1.0
chr12	42317339	42317447	ENSG00000139168.7|ZCRB1|BUD13|BUD13	937	-	2.7022138	1.201083	-1.0	-1.0
chr12	42317786	42317898	ENSG00000139168.7|ZCRB1|BUD13|BUD13	966	-	3.1148531	1.4661222	-1.0	-1.0
chr12	42313007	42313198	ENSG00000139168.7|ZCRB1|BUD13|BUD13	922	-	2.0331383	1.1055679	-1.0	-1.0
chr12	42335882	42335974	ENSG00000134283.17|PPHLN1|BUD13|BUD13	937	+	2.4374049	1.2035135	-1.0	-1.0
chr12	43804572	43804677	ENSG00000151239.13|TWF1|BUD13|BUD13	904	-	6.223768	1.0193385	-1.0	-1.0
chr12	43795755	43795860	ENSG00000151239.13|TWF1|BUD13|BUD13	902	-	6.1420183	1.0089306	-1.0	-1.0
chr12	45851315	45851455	ENSG00000189079.15|ARID2|BUD13|BUD13	903	+	6.16439	1.0135365	-1.0	-1.0
chr12	45851810	45852080	ENSG00000189079.15|ARID2|BUD13|BUD13	924	+	5.097422	1.1211964	-1.0	-1.0
chr12	45730137	45730257	ENSG00000189079.15|ARID2|BUD13|BUD13	901	+	5.9277296	1.0052876	-1.0	-1.0
chr12	45730043	45730137	ENSG00000189079.15|ARID2|BUD13|BUD13	934	+	3.3575468	1.182515	-1.0	-1.0
chr12	45850710	45850830	ENSG00000189079.15|ARID2|BUD13|BUD13	923	+	3.1587596	1.1116775	-1.0	-1.0
chr12	45729933	45730033	ENSG00000189079.15|ARID2|BUD13|BUD13	903	+	3.9541829	1.0139077	-1.0	-1.0
chr12	45817754	45817854	ENSG00000189079.15|ARID2|BUD13|BUD13	903	+	5.966208	1.0139077	-1.0	-1.0
chr12	45893424	45893524	ENSG00000189079.15|ARID2|BUD13|BUD13	903	+	3.087458	1.0137641	-1.0	-1.0
chr12	45961741	45961857	ENSG00000139218.17|SCAF11|BUD13|BUD13	903	-	2.644452	1.0139077	-1.0	-1.0
chr12	45948436	45948536	ENSG00000139218.17|SCAF11|BUD13|BUD13	903	-	2.4594302	1.0139077	-1.0	-1.0
chr12	45927791	45927966	ENSG00000139218.17|SCAF11|BUD13|BUD13	901	-	2.0105782	1.0039535	-1.0	-1.0
chr12	45927156	45927316	ENSG00000139218.17|SCAF11|BUD13|BUD13	922	-	2.2307322	1.1081616	-1.0	-1.0
chr12	45926431	45926831	ENSG00000139218.17|SCAF11|BUD13|BUD13	927	-	2.3761334	1.1379322	-1.0	-1.0
chr12	45927326	45927581	ENSG00000139218.17|SCAF11|BUD13|BUD13	932	-	2.6853168	1.1704638	-1.0	-1.0
chr12	45928056	45928271	ENSG00000139218.17|SCAF11|BUD13|BUD13	906	-	2.6619203	1.0289277	-1.0	-1.0
chr12	45928496	45928961	ENSG00000139218.17|SCAF11|BUD13|BUD13	944	-	2.648377	1.2489126	-1.0	-1.0
chr12	45926886	45927156	ENSG00000139218.17|SCAF11|BUD13|BUD13	966	-	2.8730366	1.4676018	-1.0	-1.0
chr12	45951649	45951752	ENSG00000139218.17|SCAF11|BUD13|BUD13	985	-	4.7141666	1.8232465	-1.0	-1.0
chr12	45933130	45933230	ENSG00000139218.17|SCAF11|BUD13|BUD13	919	-	2.4059916	1.0930773	-1.0	-1.0
chr12	45934446	45934510	ENSG00000139218.17|SCAF11|BUD13|BUD13	930	-	3.321923	1.1571902	-1.0	-1.0
chr12	45990437	45990562	ENSG00000139218.17|SCAF11|BUD13|BUD13	902	-	3.9340184	1.0071771	-1.0	-1.0
chr12	45921945	45922140	ENSG00000139218.17|SCAF11|BUD13|BUD13	946	-	3.2525928	1.268373	-1.0	-1.0
chr12	46195729	46195959	ENSG00000111371.15|SLC38A1|BUD13|BUD13	913	-	2.9862587	1.0594012	-1.0	-1.0
chr12	46198743	46198853	ENSG00000111371.15|SLC38A1|BUD13|BUD13	929	-	6.1498513	1.1516955	-1.0	-1.0
chr12	46189071	46189176	ENSG00000111371.15|SLC38A1|BUD13|BUD13	968	-	4.4044685	1.5012741	-1.0	-1.0
chr12	46229268	46229368	ENSG00000111371.15|SLC38A1|BUD13|BUD13	922	-	2.8412998	1.1056733	-1.0	-1.0
chr12	46229563	46229639	ENSG00000111371.15|SLC38A1|BUD13|BUD13	903	-	3.087458	1.0139077	-1.0	-1.0
chr12	46229162	46229268	ENSG00000111371.15|SLC38A1|BUD13|BUD13	917	-	3.1540773	1.0825663	-1.0	-1.0
chr12	46198624	46198724	ENSG00000111371.15|SLC38A1|BUD13|BUD13	903	-	3.087458	1.0139077	-1.0	-1.0
chr12	46372073	46372173	ENSG00000134294.13|SLC38A2|BUD13|BUD13	903	-	2.4918518	1.0139077	-1.0	-1.0
chr12	46364003	46364108	ENSG00000134294.13|SLC38A2|BUD13|BUD13	901	-	5.9942894	1.0039535	-1.0	-1.0
chr12	46372340	46372440	ENSG00000134294.13|SLC38A2|BUD13|BUD13	901	-	2.050626	1.0024037	-1.0	-1.0
chr12	46372183	46372320	ENSG00000134294.13|SLC38A2|BUD13|BUD13	943	-	4.2599063	1.2427068	-1.0	-1.0
chr12	46363923	46364003	ENSG00000134294.13|SLC38A2|BUD13|BUD13	913	-	2.0000002	1.0592517	-1.0	-1.0
chr12	46362502	46362747	ENSG00000134294.13|SLC38A2|BUD13|BUD13	968	-	3.3720496	1.4977845	-1.0	-1.0
chr12	46366945	46367070	ENSG00000134294.13|SLC38A2|BUD13|BUD13	948	-	4.8053746	1.281399	-1.0	-1.0
chr12	46363020	46363125	ENSG00000134294.13|SLC38A2|BUD13|BUD13	926	-	2.6292815	1.1318483	-1.0	-1.0
chr12	46372508	46372613	ENSG00000134294.13|SLC38A2|BUD13|BUD13	902	-	1.4149089	1.0078762	-1.0	-1.0
chr12	46364478	46364768	ENSG00000134294.13|SLC38A2|BUD13|BUD13	918	-	2.719074	1.0864621	-1.0	-1.0
chr12	46367075	46367168	ENSG00000134294.13|SLC38A2|BUD13|BUD13	928	-	2.1154773	1.1452256	-1.0	-1.0
chr12	46366863	46366945	ENSG00000134294.13|SLC38A2|BUD13|BUD13	978	-	3.1043355	1.6561792	-1.0	-1.0
chr12	46371055	46371433	ENSG00000134294.13|SLC38A2|BUD13|BUD13	976	-	2.9469914	1.6260657	-1.0	-1.0
chr12	46361209	46361314	ENSG00000134294.13|SLC38A2|BUD13|BUD13	917	-	3.3558278	1.0822439	-1.0	-1.0
chr12	46367266	46367410	ENSG00000134294.13|SLC38A2|BUD13|BUD13	991	-	3.632138	2.0258012	-1.0	-1.0
chr12	46370511	46370627	ENSG00000134294.13|SLC38A2|BUD13|BUD13	920	-	2.4919865	1.098034	-1.0	-1.0
chr12	46370627	46370775	ENSG00000134294.13|SLC38A2|BUD13|BUD13	952	-	2.6837206	1.323042	-1.0	-1.0
chr12	46364253	46364363	ENSG00000134294.13|SLC38A2|BUD13|BUD13	902	-	2.650138	1.0105875	-1.0	-1.0
chr12	46365106	46365286	ENSG00000134294.13|SLC38A2|BUD13|BUD13	947	-	2.593368	1.2775317	-1.0	-1.0
chr12	46361088	46361209	ENSG00000134294.13|SLC38A2|BUD13|BUD13	962	-	5.0416775	1.4204406	-1.0	-1.0
chr12	46371483	46371633	ENSG00000134294.13|SLC38A2|BUD13|BUD13	910	-	2.3518155	1.0468754	-1.0	-1.0
chr12	46370775	46370950	ENSG00000134294.13|SLC38A2|BUD13|BUD13	977	-	3.1032133	1.634305	-1.0	-1.0
chr12	47690639	47690744	ENSG00000005175.9|RPAP3|BUD13|BUD13	902	-	6.0570555	1.0089306	-1.0	-1.0
chr12	47697601	47697701	ENSG00000005175.9|RPAP3|BUD13|BUD13	903	-	3.9068773	1.0139077	-1.0	-1.0
chr12	47701405	47701505	ENSG00000005175.9|RPAP3|BUD13|BUD13	904	-	3.954183	1.0158329	-1.0	-1.0
chr12	47681695	47681817	ENSG00000005175.9|RPAP3|BUD13|BUD13	919	-	2.5829957	1.0908535	-1.0	-1.0
chr12	47702687	47702817	ENSG00000005175.9|RPAP3|BUD13|BUD13	932	-	2.2234497	1.1688461	-1.0	-1.0
chr12	47783561	47783681	ENSG00000061273.17|HDAC7|BUD13|BUD13	903	-	2.9260237	1.01113	-1.0	-1.0
chr12	47785113	47785228	ENSG00000061273.17|HDAC7|BUD13|BUD13	912	-	3.3672762	1.0569724	-1.0	-1.0
chr12	47795053	47795163	ENSG00000061273.17|HDAC7|BUD13|BUD13	903	-	6.0464044	1.012973	-1.0	-1.0
chr12	47798219	47798554	ENSG00000061273.17|HDAC7|BUD13|BUD13	917	-	4.417087	1.0786351	-1.0	-1.0
chr12	47785258	47785763	ENSG00000061273.17|HDAC7|BUD13|BUD13	959	-	3.3681662	1.3858277	-1.0	-1.0
chr12	47789522	47789578	ENSG00000061273.17|HDAC7|BUD13|BUD13	936	-	3.2853973	1.190668	-1.0	-1.0
chr12	47786140	47786245	ENSG00000061273.17|HDAC7|BUD13|BUD13	903	-	5.9020767	1.0139077	-1.0	-1.0
chr12	47784078	47784508	ENSG00000061273.17|HDAC7|BUD13|BUD13	953	-	4.5040455	1.330095	-1.0	-1.0
chr12	47787956	47788151	ENSG00000061273.17|HDAC7|BUD13|BUD13	958	-	3.5346558	1.3788253	-1.0	-1.0
chr12	47791585	47791706	ENSG00000061273.17|HDAC7|BUD13|BUD13	918	-	2.411846	1.0840499	-1.0	-1.0
chr12	47798879	47799054	ENSG00000061273.17|HDAC7|BUD13|BUD13	933	-	5.7980757	1.1727948	-1.0	-1.0
chr12	47786435	47786535	ENSG00000061273.17|HDAC7|BUD13|BUD13	901	-	3.0443892	1.0024037	-1.0	-1.0
chr12	47795478	47795850	ENSG00000061273.17|HDAC7|BUD13|BUD13	959	-	2.910946	1.3841362	-1.0	-1.0
chr12	47791905	47792660	ENSG00000061273.17|HDAC7|BUD13|BUD13	996	-	3.9415414	2.4550319	-1.0	-1.0
chr12	47793160	47793485	ENSG00000061273.17|HDAC7|BUD13|BUD13	949	-	3.2649386	1.2896875	-1.0	-1.0
chr12	47789837	47790157	ENSG00000061273.17|HDAC7|BUD13|BUD13	943	-	2.726073	1.2422135	-1.0	-1.0
chr12	47790542	47790832	ENSG00000061273.17|HDAC7|BUD13|BUD13	903	-	5.4108186	1.0110005	-1.0	-1.0
chr12	47796016	47796191	ENSG00000061273.17|HDAC7|BUD13|BUD13	976	-	5.465433	1.6175436	-1.0	-1.0
chr12	47787711	47787856	ENSG00000061273.17|HDAC7|BUD13|BUD13	951	-	3.9203703	1.305735	-1.0	-1.0
chr12	47786584	47786703	ENSG00000061273.17|HDAC7|BUD13|BUD13	924	-	2.4979308	1.1196078	-1.0	-1.0
chr12	47784833	47784933	ENSG00000061273.17|HDAC7|BUD13|BUD13	900	-	5.966206	1.0006702	-1.0	-1.0
chr12	47789260	47789348	ENSG00000061273.17|HDAC7|BUD13|BUD13	901	-	1.8961645	1.0028863	-1.0	-1.0
chr12	47790897	47791308	ENSG00000061273.17|HDAC7|BUD13|BUD13	967	-	4.6163177	1.4811039	-1.0	-1.0
chr12	47795283	47795478	ENSG00000061273.17|HDAC7|BUD13|BUD13	955	-	2.7432241	1.3482298	-1.0	-1.0
chr12	47791706	47791826	ENSG00000061273.17|HDAC7|BUD13|BUD13	926	-	3.2417777	1.1295156	-1.0	-1.0
chr12	47796206	47796298	ENSG00000061273.17|HDAC7|BUD13|BUD13	933	-	2.6724238	1.1738377	-1.0	-1.0
chr12	47782861	47783056	ENSG00000061273.17|HDAC7|BUD13|BUD13	910	-	3.6234076	1.0457392	-1.0	-1.0
chr12	47794769	47794879	ENSG00000061273.17|HDAC7|BUD13|BUD13	901	-	2.5253758	1.0031786	-1.0	-1.0
chr12	47790207	47790432	ENSG00000061273.17|HDAC7|BUD13|BUD13	977	-	4.4626627	1.6361631	-1.0	-1.0
chr12	47966590	47966780	ENSG00000134291.11|TMEM106C|BUD13|BUD13	939	+	6.3059297	1.2135013	-1.0	-1.0
chr12	48096342	48096427	ENSG00000079387.13|SENP1|BUD13|BUD13	903	-	2.1468413	1.0139077	-1.0	-1.0
chr12	48105401	48105526	ENSG00000079387.13|SENP1|BUD13|BUD13	950	-	4.151506	1.2986579	-1.0	-1.0
chr12	48135267	48135383	ENSG00000152556.15|PFKM|BUD13|BUD13	901	+	5.8797054	1.0037093	-1.0	-1.0
chr12	48134942	48135097	ENSG00000152556.15|PFKM|BUD13|BUD13	902	+	6.082053	1.0084217	-1.0	-1.0
chr12	48149907	48150082	ENSG00000177981.10|ASB8|BUD13|BUD13	902	-	5.9474583	1.0078969	-1.0	-1.0
chr12	48679679	48679944	ENSG00000139620.12|KANSL2|BUD13|BUD13	982	-	3.68687	1.738748	-1.0	-1.0
chr12	48669272	48669392	ENSG00000139620.12|KANSL2|BUD13|BUD13	919	-	3.369804	1.0933855	-1.0	-1.0
chr12	48682063	48682223	ENSG00000139620.12|KANSL2|BUD13|BUD13	915	-	3.380551	1.0727408	-1.0	-1.0
chr12	48681523	48681758	ENSG00000139620.12|KANSL2|BUD13|BUD13	966	-	4.1596746	1.4632447	-1.0	-1.0
chr12	48679035	48679135	ENSG00000139620.12|KANSL2|BUD13|BUD13	913	-	2.378511	1.0592098	-1.0	-1.0
chr12	48671798	48671903	ENSG00000139620.12|KANSL2|BUD13|BUD13	902	-	2.2772937	1.0073175	-1.0	-1.0
chr12	48679548	48679654	ENSG00000139620.12|KANSL2|BUD13|BUD13	902	-	5.8787107	1.0070274	-1.0	-1.0
chr12	48681253	48681448	ENSG00000139620.12|KANSL2|BUD13|BUD13	902	-	5.157043	1.008057	-1.0	-1.0
chr12	48701073	48701178	ENSG00000129315.10|CCNT1|BUD13|BUD13	902	-	6.0498056	1.0074728	-1.0	-1.0
chr12	48693762	48693872	ENSG00000129315.10|CCNT1|BUD13|BUD13	902	-	5.902077	1.0105896	-1.0	-1.0
chr12	48693972	48694112	ENSG00000129315.10|CCNT1|BUD13|BUD13	924	-	2.9953601	1.1202573	-1.0	-1.0
chr12	48830588	48830692	ENSG00000174243.9|DDX23|BUD13|BUD13	902	-	6.0570555	1.0089306	-1.0	-1.0
chr12	48836958	48837103	ENSG00000174243.9|DDX23|BUD13|BUD13	902	-	4.5550275	1.0081137	-1.0	-1.0
chr12	48837793	48838028	ENSG00000174243.9|DDX23|BUD13|BUD13	969	-	4.2896156	1.5027595	-1.0	-1.0
chr12	48837248	48837428	ENSG00000174243.9|DDX23|BUD13|BUD13	926	-	2.5486023	1.1330688	-1.0	-1.0
chr12	48832033	48832186	ENSG00000174243.9|DDX23|BUD13|BUD13	903	-	4.240696	1.0120001	-1.0	-1.0
chr12	48833416	48833546	ENSG00000174243.9|DDX23|BUD13|BUD13	930	-	3.3730657	1.1560749	-1.0	-1.0
chr12	48843939	48844050	ENSG00000174243.9|DDX23|BUD13|BUD13	909	-	2.7331173	1.04198	-1.0	-1.0
chr12	48845573	48845718	ENSG00000174243.9|DDX23|BUD13|BUD13	905	-	2.1243412	1.0212414	-1.0	-1.0
chr12	48837478	48837773	ENSG00000174243.9|DDX23|BUD13|BUD13	962	-	2.8858075	1.4188855	-1.0	-1.0
chr12	48838080	48838185	ENSG00000174243.9|DDX23|BUD13|BUD13	952	-	4.1864195	1.3185315	-1.0	-1.0
chr12	48833291	48833391	ENSG00000174243.9|DDX23|BUD13|BUD13	901	-	2.6244886	1.0039535	-1.0	-1.0
chr12	48840012	48840151	ENSG00000174243.9|DDX23|BUD13|BUD13	972	-	3.8033085	1.5566777	-1.0	-1.0
chr12	48839843	48839909	ENSG00000174243.9|DDX23|BUD13|BUD13	963	-	2.827818	1.4371094	-1.0	-1.0
chr12	48836568	48836948	ENSG00000174243.9|DDX23|BUD13|BUD13	916	-	3.606148	1.0739962	-1.0	-1.0
chr12	48922167	48922312	ENSG00000134285.10|FKBP11|BUD13|BUD13	903	-	6.0071416	1.0114205	-1.0	-1.0
chr12	48922168	48922313	ENSG00000272822.1|AC073610.3|BUD13|BUD13	902	-	6.019933	1.0106432	-1.0	-1.0
chr12	48922201	48922311	ENSG00000255863.2|AC073610.2|BUD13|BUD13	903	-	5.9866743	1.0139077	-1.0	-1.0
chr12	49042330	49042555	ENSG00000167548.14|KMT2D|BUD13|BUD13	983	-	3.6246705	1.7656438	-1.0	-1.0
chr12	49039723	49039868	ENSG00000167548.14|KMT2D|BUD13|BUD13	941	-	2.871127	1.228526	-1.0	-1.0
chr12	49049109	49049218	ENSG00000167548.14|KMT2D|BUD13|BUD13	905	-	2.0980155	1.0221992	-1.0	-1.0
chr12	49054306	49054411	ENSG00000167548.14|KMT2D|BUD13|BUD13	915	-	2.3922513	1.0717018	-1.0	-1.0
chr12	49033424	49033659	ENSG00000167548.14|KMT2D|BUD13|BUD13	936	-	5.042367	1.1909324	-1.0	-1.0
chr12	49033119	49033314	ENSG00000167548.14|KMT2D|BUD13|BUD13	902	-	4.688468	1.0100375	-1.0	-1.0
chr12	49041735	49041916	ENSG00000167548.14|KMT2D|BUD13|BUD13	997	-	6.0371585	2.4906638	-1.0	-1.0
chr12	49049681	49050606	ENSG00000167548.14|KMT2D|BUD13|BUD13	951	-	3.1441	1.3093233	-1.0	-1.0
chr12	49050910	49051035	ENSG00000167548.14|KMT2D|BUD13|BUD13	908	-	2.1887922	1.0352485	-1.0	-1.0
chr12	49051225	49051610	ENSG00000167548.14|KMT2D|BUD13|BUD13	956	-	2.9241278	1.3528851	-1.0	-1.0
chr12	49050656	49050786	ENSG00000167548.14|KMT2D|BUD13|BUD13	927	-	2.3011036	1.1347222	-1.0	-1.0
chr12	49039434	49039614	ENSG00000167548.14|KMT2D|BUD13|BUD13	921	-	4.3305655	1.1033008	-1.0	-1.0
chr12	49043867	49043992	ENSG00000167548.14|KMT2D|BUD13|BUD13	938	-	2.3166099	1.2109636	-1.0	-1.0
chr12	49052914	49053019	ENSG00000167548.14|KMT2D|BUD13|BUD13	921	-	4.0208163	1.10344	-1.0	-1.0
chr12	49033819	49033959	ENSG00000167548.14|KMT2D|BUD13|BUD13	902	-	6.077377	1.0107352	-1.0	-1.0
chr12	49055275	49055361	ENSG00000167548.14|KMT2D|BUD13|BUD13	980	-	3.9068851	1.6892507	-1.0	-1.0
chr12	49032064	49032164	ENSG00000167548.14|KMT2D|BUD13|BUD13	903	-	5.9020767	1.0139077	-1.0	-1.0
chr12	49022353	49022468	ENSG00000167548.14|KMT2D|BUD13|BUD13	966	-	6.491154	1.465555	-1.0	-1.0
chr12	49042560	49042645	ENSG00000167548.14|KMT2D|BUD13|BUD13	903	-	2.2479272	1.0139077	-1.0	-1.0
chr12	49038579	49038739	ENSG00000167548.14|KMT2D|BUD13|BUD13	904	-	3.3390243	1.0186613	-1.0	-1.0
chr12	49038064	49038174	ENSG00000167548.14|KMT2D|BUD13|BUD13	901	-	3.9063427	1.0049525	-1.0	-1.0
chr12	49052205	49052360	ENSG00000167548.14|KMT2D|BUD13|BUD13	941	-	2.8052406	1.2319117	-1.0	-1.0
chr12	49047964	49048064	ENSG00000167548.14|KMT2D|BUD13|BUD13	957	-	2.9307358	1.3706245	-1.0	-1.0
chr12	49054751	49054881	ENSG00000167548.14|KMT2D|BUD13|BUD13	917	-	2.4812825	1.0797423	-1.0	-1.0
chr12	49037569	49037784	ENSG00000167548.14|KMT2D|BUD13|BUD13	934	-	2.9507453	1.1816741	-1.0	-1.0
chr12	49041990	49042088	ENSG00000167548.14|KMT2D|BUD13|BUD13	903	-	6.300628	1.0139077	-1.0	-1.0
chr12	49054527	49054751	ENSG00000167548.14|KMT2D|BUD13|BUD13	967	-	4.8758154	1.4759849	-1.0	-1.0
chr12	49029110	49029236	ENSG00000167548.14|KMT2D|BUD13|BUD13	927	-	2.6958501	1.1342779	-1.0	-1.0
chr12	49054899	49055026	ENSG00000167548.14|KMT2D|BUD13|BUD13	941	-	2.8538494	1.2310563	-1.0	-1.0
chr12	49024946	49025046	ENSG00000167548.14|KMT2D|BUD13|BUD13	904	-	2.772587	1.01632	-1.0	-1.0
chr12	49030639	49030754	ENSG00000167548.14|KMT2D|BUD13|BUD13	901	-	2.6905816	1.003178	-1.0	-1.0
chr12	49031174	49031314	ENSG00000167548.14|KMT2D|BUD13|BUD13	913	-	2.882283	1.0599971	-1.0	-1.0
chr12	49040658	49040763	ENSG00000167548.14|KMT2D|BUD13|BUD13	922	-	3.1896842	1.1055164	-1.0	-1.0
chr12	49053206	49053316	ENSG00000167548.14|KMT2D|BUD13|BUD13	969	-	2.7507892	1.5138355	-1.0	-1.0
chr12	49044304	49044402	ENSG00000167548.14|KMT2D|BUD13|BUD13	961	-	3.1699224	1.4037933	-1.0	-1.0
chr12	49032874	49033064	ENSG00000167548.14|KMT2D|BUD13|BUD13	923	-	5.580803	1.1146203	-1.0	-1.0
chr12	49041343	49041478	ENSG00000167548.14|KMT2D|BUD13|BUD13	902	-	1.9760185	1.008233	-1.0	-1.0
chr12	49032224	49032404	ENSG00000167548.14|KMT2D|BUD13|BUD13	936	-	3.4830225	1.1947011	-1.0	-1.0
chr12	49031033	49031173	ENSG00000167548.14|KMT2D|BUD13|BUD13	901	-	6.002	1.0056343	-1.0	-1.0
chr12	49038989	49039089	ENSG00000167548.14|KMT2D|BUD13|BUD13	901	-	3.0443892	1.0039535	-1.0	-1.0
chr12	49059501	49059612	ENSG00000167548.14|KMT2D|BUD13|BUD13	966	-	6.463517	1.4692631	-1.0	-1.0
chr12	49046633	49046788	ENSG00000167548.14|KMT2D|BUD13|BUD13	906	-	2.635247	1.02634	-1.0	-1.0
chr12	49044058	49044198	ENSG00000167548.14|KMT2D|BUD13|BUD13	913	-	3.3573868	1.0594347	-1.0	-1.0
chr12	49048658	49048768	ENSG00000167548.14|KMT2D|BUD13|BUD13	937	-	2.4739597	1.2028106	-1.0	-1.0
chr12	49032649	49032769	ENSG00000167548.14|KMT2D|BUD13|BUD13	905	-	2.6100368	1.0205365	-1.0	-1.0
chr12	49043075	49043186	ENSG00000167548.14|KMT2D|BUD13|BUD13	927	-	3.2011015	1.1388186	-1.0	-1.0
chr12	49039968	49040188	ENSG00000167548.14|KMT2D|BUD13|BUD13	938	-	2.3483324	1.2089572	-1.0	-1.0
chr12	49026611	49026866	ENSG00000167548.14|KMT2D|BUD13|BUD13	967	-	6.235126	1.4769474	-1.0	-1.0
chr12	49042740	49042878	ENSG00000167548.14|KMT2D|BUD13|BUD13	960	-	3.0470674	1.3939397	-1.0	-1.0
chr12	49043577	49043777	ENSG00000167548.14|KMT2D|BUD13|BUD13	950	-	2.6213677	1.3051425	-1.0	-1.0
chr12	49048949	49049099	ENSG00000167548.14|KMT2D|BUD13|BUD13	902	-	5.8293486	1.0105896	-1.0	-1.0
chr12	49026401	49026516	ENSG00000167548.14|KMT2D|BUD13|BUD13	914	-	3.138571	1.0634681	-1.0	-1.0
chr12	49028857	49028958	ENSG00000167548.14|KMT2D|BUD13|BUD13	903	-	3.087458	1.0122511	-1.0	-1.0
chr12	49031359	49031519	ENSG00000167548.14|KMT2D|BUD13|BUD13	934	-	4.3291106	1.1829253	-1.0	-1.0
chr12	49038839	49038984	ENSG00000167548.14|KMT2D|BUD13|BUD13	960	-	6.1790633	1.3975804	-1.0	-1.0
chr12	49040783	49041313	ENSG00000167548.14|KMT2D|BUD13|BUD13	933	-	2.5641422	1.1766754	-1.0	-1.0
chr12	49052789	49052894	ENSG00000167548.14|KMT2D|BUD13|BUD13	902	-	5.86852	1.0072783	-1.0	-1.0
chr12	49031564	49031684	ENSG00000167548.14|KMT2D|BUD13|BUD13	904	-	2.8293235	1.0170219	-1.0	-1.0
chr12	49034299	49034399	ENSG00000167548.14|KMT2D|BUD13|BUD13	903	-	5.9662075	1.0139077	-1.0	-1.0
chr12	49037194	49037469	ENSG00000167548.14|KMT2D|BUD13|BUD13	905	-	4.8761497	1.0235989	-1.0	-1.0
chr12	49042088	49042330	ENSG00000167548.14|KMT2D|BUD13|BUD13	932	-	2.8597171	1.1706096	-1.0	-1.0
chr12	49042645	49042740	ENSG00000167548.14|KMT2D|BUD13|BUD13	903	-	3.9999866	1.0139077	-1.0	-1.0
chr12	49052563	49052709	ENSG00000167548.14|KMT2D|BUD13|BUD13	932	-	3.079371	1.168016	-1.0	-1.0
chr12	49029400	49029476	ENSG00000167548.14|KMT2D|BUD13|BUD13	926	-	3.2094483	1.1296598	-1.0	-1.0
chr12	49051635	49052025	ENSG00000167548.14|KMT2D|BUD13|BUD13	919	-	2.119173	1.0907118	-1.0	-1.0
chr12	49030449	49030614	ENSG00000167548.14|KMT2D|BUD13|BUD13	930	-	4.5634947	1.1552448	-1.0	-1.0
chr12	49046319	49046419	ENSG00000167548.14|KMT2D|BUD13|BUD13	901	-	2.23266	1.0039535	-1.0	-1.0
chr12	49037799	49037974	ENSG00000167548.14|KMT2D|BUD13|BUD13	909	-	3.7251592	1.042386	-1.0	-1.0
chr12	49055026	49055136	ENSG00000167548.14|KMT2D|BUD13|BUD13	962	-	5.0113025	1.4171321	-1.0	-1.0
chr12	49046424	49046534	ENSG00000167548.14|KMT2D|BUD13|BUD13	978	-	6.712403	1.6667686	-1.0	-1.0
chr12	49043362	49043572	ENSG00000167548.14|KMT2D|BUD13|BUD13	914	-	2.4537776	1.0649399	-1.0	-1.0
chr12	49053977	49054087	ENSG00000167548.14|KMT2D|BUD13|BUD13	915	-	2.5841253	1.0717709	-1.0	-1.0
chr12	49048769	49048874	ENSG00000167548.14|KMT2D|BUD13|BUD13	903	-	3.9068773	1.0139077	-1.0	-1.0
chr12	49053485	49053641	ENSG00000167548.14|KMT2D|BUD13|BUD13	989	-	5.7595525	1.9669056	-1.0	-1.0
chr12	49038329	49038429	ENSG00000167548.14|KMT2D|BUD13|BUD13	903	-	2.736963	1.0139077	-1.0	-1.0
chr12	49030902	49031033	ENSG00000167548.14|KMT2D|BUD13|BUD13	903	-	2.7882144	1.0147213	-1.0	-1.0
chr12	49042883	49043075	ENSG00000167548.14|KMT2D|BUD13|BUD13	903	-	5.5513105	1.0131733	-1.0	-1.0
chr12	49044402	49044517	ENSG00000167548.14|KMT2D|BUD13|BUD13	949	-	2.6533241	1.2919852	-1.0	-1.0
chr12	49026881	49027026	ENSG00000167548.14|KMT2D|BUD13|BUD13	908	-	5.3519707	1.036438	-1.0	-1.0
chr12	49021614	49021769	ENSG00000167548.14|KMT2D|BUD13|BUD13	902	-	5.0505238	1.009537	-1.0	-1.0
chr12	49102886	49102951	ENSG00000139636.15|LMBR1L|BUD13|BUD13	931	-	3.2479224	1.1632391	-1.0	-1.0
chr12	49104793	49105093	ENSG00000139636.15|LMBR1L|BUD13|BUD13	950	-	2.8629737	1.2972773	-1.0	-1.0
chr12	49106080	49106190	ENSG00000139636.15|LMBR1L|BUD13|BUD13	940	-	4.553983	1.224897	-1.0	-1.0
chr12	49100547	49100692	ENSG00000139636.15|LMBR1L|BUD13|BUD13	902	-	5.568073	1.009926	-1.0	-1.0
chr12	49101495	49101655	ENSG00000139636.15|LMBR1L|BUD13|BUD13	902	-	4.6844597	1.0099354	-1.0	-1.0
chr12	49102174	49102376	ENSG00000139636.15|LMBR1L|BUD13|BUD13	939	-	6.1274915	1.2150288	-1.0	-1.0
chr12	49104121	49104231	ENSG00000139636.15|LMBR1L|BUD13|BUD13	907	-	3.1145291	1.0308908	-1.0	-1.0
chr12	49105923	49106078	ENSG00000139636.15|LMBR1L|BUD13|BUD13	935	-	2.117998	1.1839645	-1.0	-1.0
chr12	49110583	49110888	ENSG00000139636.15|LMBR1L|BUD13|BUD13	953	-	4.980277	1.3301346	-1.0	-1.0
chr12	49106697	49107057	ENSG00000139636.15|LMBR1L|BUD13|BUD13	953	-	3.1844923	1.32709	-1.0	-1.0
chr12	49105732	49105923	ENSG00000139636.15|LMBR1L|BUD13|BUD13	952	-	3.1849625	1.3191059	-1.0	-1.0
chr12	49102540	49102640	ENSG00000139636.15|LMBR1L|BUD13|BUD13	901	-	5.902077	1.0039535	-1.0	-1.0
chr12	49101072	49101177	ENSG00000139636.15|LMBR1L|BUD13|BUD13	906	-	6.2180204	1.0247405	-1.0	-1.0
chr12	49105482	49105692	ENSG00000139636.15|LMBR1L|BUD13|BUD13	931	-	3.6496465	1.163335	-1.0	-1.0
chr12	49110345	49110483	ENSG00000139636.15|LMBR1L|BUD13|BUD13	970	-	6.480831	1.5204206	-1.0	-1.0
chr12	49106432	49106557	ENSG00000139636.15|LMBR1L|BUD13|BUD13	903	-	6.0370064	1.0134403	-1.0	-1.0
chr12	49103731	49103851	ENSG00000139636.15|LMBR1L|BUD13|BUD13	919	-	3.052883	1.0902126	-1.0	-1.0
chr12	49129835	49129950	ENSG00000123416.15|TUBA1B|BUD13|BUD13	901	-	2.7644553	1.0034369	-1.0	-1.0
chr12	49130660	49130760	ENSG00000123416.15|TUBA1B|BUD13|BUD13	901	-	3.8579679	1.0039535	-1.0	-1.0
chr12	49129635	49129835	ENSG00000123416.15|TUBA1B|BUD13|BUD13	994	-	3.8304772	2.2059686	-1.0	-1.0
chr12	49129120	49129520	ENSG00000123416.15|TUBA1B|BUD13|BUD13	965	-	4.025416	1.4614192	-1.0	-1.0
chr12	49128938	49128980	ENSG00000123416.15|TUBA1B|BUD13|BUD13	991	-	4.9772663	2.0572252	-1.0	-1.0
chr12	49127976	49128091	ENSG00000123416.15|TUBA1B|BUD13|BUD13	902	-	2.6817	1.0072942	-1.0	-1.0
chr12	49131080	49131365	ENSG00000123416.15|TUBA1B|BUD13|BUD13	995	-	5.1968083	2.3444722	-1.0	-1.0
chr12	49269534	49269659	ENSG00000167553.15|TUBA1C|BUD13|BUD13	901	+	2.718463	1.0043911	-1.0	-1.0
chr12	49269785	49270110	ENSG00000167553.15|TUBA1C|BUD13|BUD13	972	+	3.6562994	1.5511105	-1.0	-1.0
chr12	49272867	49272972	ENSG00000167553.15|TUBA1C|BUD13|BUD13	902	+	2.475641	1.0089306	-1.0	-1.0
chr12	49273082	49273242	ENSG00000167553.15|TUBA1C|BUD13|BUD13	905	+	2.2127893	1.0216992	-1.0	-1.0
chr12	49272151	49272252	ENSG00000167553.15|TUBA1C|BUD13|BUD13	949	+	2.8579795	1.288557	-1.0	-1.0
chr12	49269334	49269459	ENSG00000167553.15|TUBA1C|BUD13|BUD13	993	+	6.995113	2.18094	-1.0	-1.0
chr12	49265184	49265314	ENSG00000167553.15|TUBA1C|BUD13|BUD13	959	+	2.9479334	1.3880519	-1.0	-1.0
chr12	49328926	49329051	ENSG00000135451.12|TROAP|BUD13|BUD13	901	+	2.4923384	1.0028781	-1.0	-1.0
chr12	49327331	49327481	ENSG00000135451.12|TROAP|BUD13|BUD13	930	+	3.0677404	1.1567286	-1.0	-1.0
chr12	49327208	49327308	ENSG00000135451.12|TROAP|BUD13|BUD13	901	+	2.1699247	1.0039535	-1.0	-1.0
chr12	49325452	49325632	ENSG00000135451.12|TROAP|BUD13|BUD13	983	+	4.4970894	1.7795889	-1.0	-1.0
chr12	49331044	49331304	ENSG00000135451.12|TROAP|BUD13|BUD13	948	+	3.8695455	1.2831874	-1.0	-1.0
chr12	49330904	49331044	ENSG00000135451.12|TROAP|BUD13|BUD13	924	+	3.5572298	1.1171525	-1.0	-1.0
chr12	49329785	49329856	ENSG00000135451.12|TROAP|BUD13|BUD13	995	+	3.7279184	2.3122292	-1.0	-1.0
chr12	49326640	49326720	ENSG00000135451.12|TROAP|BUD13|BUD13	983	+	4.672412	1.772808	-1.0	-1.0
chr12	49331572	49331731	ENSG00000135451.12|TROAP|BUD13|BUD13	944	+	6.26639	1.251759	-1.0	-1.0
chr12	49329394	49329589	ENSG00000135451.12|TROAP|BUD13|BUD13	993	+	3.679901	2.1304312	-1.0	-1.0
chr12	49324018	49324158	ENSG00000135451.12|TROAP|BUD13|BUD13	943	+	3.5515585	1.2442607	-1.0	-1.0
chr12	49330006	49330144	ENSG00000135451.12|TROAP|BUD13|BUD13	922	+	2.7467408	1.1052347	-1.0	-1.0
chr12	49484589	49484673	ENSG00000123352.17|SPATS2|BUD13|BUD13	901	+	2.4262633	1.0039535	-1.0	-1.0
chr12	49564736	49564891	ENSG00000187778.13|MCRS1|BUD13|BUD13	910	-	2.8811462	1.0444541	-1.0	-1.0
chr12	49559167	49559347	ENSG00000187778.13|MCRS1|BUD13|BUD13	903	-	5.991316	1.0134964	-1.0	-1.0
chr12	49563546	49563651	ENSG00000187778.13|MCRS1|BUD13|BUD13	901	-	5.996907	1.0039535	-1.0	-1.0
chr12	49564895	49565165	ENSG00000187778.13|MCRS1|BUD13|BUD13	958	-	4.4152904	1.3778998	-1.0	-1.0
chr12	49566096	49566426	ENSG00000187778.13|MCRS1|BUD13|BUD13	963	-	5.149147	1.4285419	-1.0	-1.0
chr12	49565410	49565528	ENSG00000187778.13|MCRS1|BUD13|BUD13	951	-	4.213902	1.3090627	-1.0	-1.0
chr12	49559728	49559821	ENSG00000187778.13|MCRS1|BUD13|BUD13	903	-	5.902077	1.0139077	-1.0	-1.0
chr12	49566621	49566736	ENSG00000187778.13|MCRS1|BUD13|BUD13	902	-	5.8797054	1.0072715	-1.0	-1.0
chr12	49632754	49632880	ENSG00000110844.13|PRPF40B|BUD13|BUD13	909	+	2.770688	1.0405201	-1.0	-1.0
chr12	49758411	49758576	ENSG00000139644.12|TMBIM6|BUD13|BUD13	920	+	5.0284	1.0974315	-1.0	-1.0
chr12	49752549	49752649	ENSG00000139644.12|TMBIM6|BUD13|BUD13	903	+	6.027609	1.0139077	-1.0	-1.0
chr12	49759093	49759321	ENSG00000139644.12|TMBIM6|BUD13|BUD13	992	+	4.059465	2.0866075	-1.0	-1.0
chr12	49752963	49753081	ENSG00000139644.12|TMBIM6|BUD13|BUD13	993	+	3.9638572	2.1752107	-1.0	-1.0
chr12	49758206	49758275	ENSG00000139644.12|TMBIM6|BUD13|BUD13	991	+	3.539157	2.0225022	-1.0	-1.0
chr12	49755846	49755946	ENSG00000139644.12|TMBIM6|BUD13|BUD13	903	+	3.9999866	1.0139077	-1.0	-1.0
chr12	49762762	49762867	ENSG00000139644.12|TMBIM6|BUD13|BUD13	916	+	2.623962	1.0738671	-1.0	-1.0
chr12	49761703	49761938	ENSG00000139644.12|TMBIM6|BUD13|BUD13	940	+	4.318386	1.219555	-1.0	-1.0
chr12	49752455	49752549	ENSG00000139644.12|TMBIM6|BUD13|BUD13	959	+	2.5501966	1.3848828	-1.0	-1.0
chr12	49755531	49755634	ENSG00000139644.12|TMBIM6|BUD13|BUD13	945	+	4.1693544	1.2577839	-1.0	-1.0
chr12	49758803	49758933	ENSG00000139644.12|TMBIM6|BUD13|BUD13	967	+	4.7906165	1.4752873	-1.0	-1.0
chr12	49992377	49992477	ENSG00000161800.12|RACGAP1|BUD13|BUD13	901	-	3.954183	1.0039535	-1.0	-1.0
chr12	50001972	50002167	ENSG00000161800.12|RACGAP1|BUD13|BUD13	904	-	3.2686248	1.016501	-1.0	-1.0
chr12	49997204	49997324	ENSG00000161800.12|RACGAP1|BUD13|BUD13	999	-	7.8030386	3.1767497	-1.0	-1.0
chr12	49994413	49994509	ENSG00000161800.12|RACGAP1|BUD13|BUD13	960	-	4.321914	1.3997209	-1.0	-1.0
chr12	49999736	49999836	ENSG00000161800.12|RACGAP1|BUD13|BUD13	959	-	4.3219147	1.3909721	-1.0	-1.0
chr12	49990792	49990902	ENSG00000161800.12|RACGAP1|BUD13|BUD13	903	-	5.923454	1.0139077	-1.0	-1.0
chr12	49999138	49999243	ENSG00000161800.12|RACGAP1|BUD13|BUD13	901	-	2.247847	1.0025102	-1.0	-1.0
chr12	50001170	50001252	ENSG00000161800.12|RACGAP1|BUD13|BUD13	989	-	4.1292777	1.9524364	-1.0	-1.0
chr12	50016630	50016720	ENSG00000161800.12|RACGAP1|BUD13|BUD13	975	-	3.906885	1.6054491	-1.0	-1.0
chr12	50001252	50001357	ENSG00000161800.12|RACGAP1|BUD13|BUD13	902	-	5.996907	1.0070634	-1.0	-1.0
chr12	49992549	49992655	ENSG00000161800.12|RACGAP1|BUD13|BUD13	973	-	2.8947594	1.5652324	-1.0	-1.0
chr12	49992655	49992765	ENSG00000161800.12|RACGAP1|BUD13|BUD13	978	-	3.2988594	1.6554205	-1.0	-1.0
chr12	49999519	49999736	ENSG00000161800.12|RACGAP1|BUD13|BUD13	959	-	3.3648057	1.3834051	-1.0	-1.0
chr12	50005255	50005392	ENSG00000161800.12|RACGAP1|BUD13|BUD13	924	-	2.4762037	1.1193373	-1.0	-1.0
chr12	50005392	50005497	ENSG00000161800.12|RACGAP1|BUD13|BUD13	902	-	6.1420183	1.0089306	-1.0	-1.0
chr12	49992815	49992915	ENSG00000161800.12|RACGAP1|BUD13|BUD13	903	-	5.9020767	1.0139077	-1.0	-1.0
chr12	50088410	50088515	ENSG00000066117.14|SMARCD1|BUD13|BUD13	902	+	5.86852	1.0089306	-1.0	-1.0
chr12	50086795	50086900	ENSG00000066117.14|SMARCD1|BUD13|BUD13	901	+	2.4262633	1.0039535	-1.0	-1.0
chr12	50086348	50086473	ENSG00000066117.14|SMARCD1|BUD13|BUD13	903	+	5.955519	1.0117627	-1.0	-1.0
chr12	50098589	50098784	ENSG00000066117.14|SMARCD1|BUD13|BUD13	987	+	6.142356	1.901157	-1.0	-1.0
chr12	50181948	50182128	ENSG00000050405.13|LIMA1|BUD13|BUD13	903	-	6.1179643	1.0134379	-1.0	-1.0
chr12	50428916	50429021	ENSG00000161813.21|LARP4|BUD13|BUD13	903	+	5.996908	1.0139077	-1.0	-1.0
chr12	50430391	50430494	ENSG00000161813.21|LARP4|BUD13|BUD13	902	+	3.9511743	1.0073175	-1.0	-1.0
chr12	50435487	50435622	ENSG00000161813.21|LARP4|BUD13|BUD13	919	+	2.3460083	1.0889875	-1.0	-1.0
chr12	50674498	50674608	ENSG00000066084.12|DIP2B|BUD13|BUD13	903	+	6.2237678	1.0116272	-1.0	-1.0
chr12	50718713	50718813	ENSG00000066084.12|DIP2B|BUD13|BUD13	901	+	5.902077	1.0039535	-1.0	-1.0
chr12	50675328	50675438	ENSG00000066084.12|DIP2B|BUD13|BUD13	903	+	6.21375	1.0139077	-1.0	-1.0
chr12	50678683	50678833	ENSG00000066084.12|DIP2B|BUD13|BUD13	903	+	5.9815345	1.0131437	-1.0	-1.0
chr12	50678543	50678673	ENSG00000066084.12|DIP2B|BUD13|BUD13	975	+	6.3197317	1.5971946	-1.0	-1.0
chr12	50999308	50999508	ENSG00000110911.14|SLC11A2|BUD13|BUD13	952	-	3.7452998	1.3165696	-1.0	-1.0
chr12	50994543	50994743	ENSG00000110911.14|SLC11A2|BUD13|BUD13	972	-	4.227047	1.5576646	-1.0	-1.0
chr12	51005530	51005780	ENSG00000110911.14|SLC11A2|BUD13|BUD13	956	-	3.546482	1.360845	-1.0	-1.0
chr12	50992809	50993034	ENSG00000110911.14|SLC11A2|BUD13|BUD13	966	-	4.5955114	1.4622452	-1.0	-1.0
chr12	51000312	51000419	ENSG00000110911.14|SLC11A2|BUD13|BUD13	922	-	3.7214155	1.1069874	-1.0	-1.0
chr12	50991483	50991588	ENSG00000110911.14|SLC11A2|BUD13|BUD13	901	-	3.93053	1.0054522	-1.0	-1.0
chr12	51008379	51008619	ENSG00000110911.14|SLC11A2|BUD13|BUD13	939	-	2.5495446	1.2172437	-1.0	-1.0
chr12	51056378	51056553	ENSG00000050426.15|LETMD1|BUD13|BUD13	933	+	3.2901983	1.1740936	-1.0	-1.0
chr12	51048415	51048530	ENSG00000050426.15|LETMD1|BUD13|BUD13	902	+	3.8905742	1.0105896	-1.0	-1.0
chr12	51238821	51239046	ENSG00000183283.15|DAZAP2|BUD13|BUD13	947	+	3.2127874	1.2767756	-1.0	-1.0
chr12	51240631	51240731	ENSG00000183283.15|DAZAP2|BUD13|BUD13	901	+	5.8349624	1.0032209	-1.0	-1.0
chr12	51240476	51240596	ENSG00000183283.15|DAZAP2|BUD13|BUD13	910	+	3.1554453	1.0440098	-1.0	-1.0
chr12	51240756	51240981	ENSG00000183283.15|DAZAP2|BUD13|BUD13	978	+	3.7775261	1.6630989	-1.0	-1.0
chr12	51359261	51359361	ENSG00000139629.15|GALNT6|BUD13|BUD13	901	-	5.8349624	1.0032209	-1.0	-1.0
chr12	52070440	52070570	ENSG00000123395.14|ATG101|BUD13|BUD13	901	+	5.934141	1.0036175	-1.0	-1.0
chr12	52897618	52897728	ENSG00000170421.12|KRT8|BUD13|BUD13	948	-	6.3784323	1.2874092	-1.0	-1.0
chr12	52898600	52898765	ENSG00000170421.12|KRT8|BUD13|BUD13	961	-	3.5119317	1.4134759	-1.0	-1.0
chr12	52904702	52904872	ENSG00000170421.12|KRT8|BUD13|BUD13	928	-	2.903337	1.141743	-1.0	-1.0
chr12	52900587	52900797	ENSG00000170421.12|KRT8|BUD13|BUD13	958	-	4.9091353	1.3797382	-1.0	-1.0
chr12	52901792	52902182	ENSG00000170421.12|KRT8|BUD13|BUD13	962	-	3.6127312	1.424865	-1.0	-1.0
chr12	52899859	52900044	ENSG00000170421.12|KRT8|BUD13|BUD13	911	-	2.4964998	1.0504422	-1.0	-1.0
chr12	52949575	52949695	ENSG00000170421.12|KRT8|BUD13|BUD13	943	-	5.8600206	1.246818	-1.0	-1.0
chr12	52900065	52900180	ENSG00000170421.12|KRT8|BUD13|BUD13	938	-	6.225445	1.2082272	-1.0	-1.0
chr12	52901062	52901292	ENSG00000170421.12|KRT8|BUD13|BUD13	956	-	3.2997622	1.3576156	-1.0	-1.0
chr12	52898899	52899019	ENSG00000170421.12|KRT8|BUD13|BUD13	913	-	3.2972543	1.060701	-1.0	-1.0
chr12	52897431	52897618	ENSG00000170421.12|KRT8|BUD13|BUD13	958	-	3.9479642	1.3783432	-1.0	-1.0
chr12	52950634	52950824	ENSG00000111057.10|KRT18|BUD13|BUD13	938	+	2.6662138	1.2062733	-1.0	-1.0
chr12	52950214	52950559	ENSG00000111057.10|KRT18|BUD13|BUD13	954	+	3.2237682	1.3388397	-1.0	-1.0
chr12	52950906	52951036	ENSG00000111057.10|KRT18|BUD13|BUD13	966	+	3.638822	1.4644098	-1.0	-1.0
chr12	52951281	52951476	ENSG00000111057.10|KRT18|BUD13|BUD13	919	+	4.646151	1.0892704	-1.0	-1.0
chr12	52951530	52951770	ENSG00000111057.10|KRT18|BUD13|BUD13	951	+	2.6964257	1.312207	-1.0	-1.0
chr12	52952585	52952805	ENSG00000111057.10|KRT18|BUD13|BUD13	969	+	4.1210713	1.5053453	-1.0	-1.0
chr12	52952015	52952465	ENSG00000111057.10|KRT18|BUD13|BUD13	950	+	3.4829512	1.3044796	-1.0	-1.0
chr12	53037503	53037724	ENSG00000063046.17|EIF4B|BUD13|BUD13	947	+	3.2438383	1.2735914	-1.0	-1.0
chr12	53028079	53028184	ENSG00000063046.17|EIF4B|BUD13|BUD13	902	+	1.8488752	1.0089306	-1.0	-1.0
chr12	53019801	53019909	ENSG00000063046.17|EIF4B|BUD13|BUD13	944	+	4.167245	1.2555954	-1.0	-1.0
chr12	53018695	53018797	ENSG00000063046.17|EIF4B|BUD13|BUD13	902	+	3.4756331	1.0081557	-1.0	-1.0
chr12	53033920	53034034	ENSG00000063046.17|EIF4B|BUD13|BUD13	911	+	1.5361301	1.0518337	-1.0	-1.0
chr12	53038260	53038400	ENSG00000063046.17|EIF4B|BUD13|BUD13	922	+	2.6549804	1.1077597	-1.0	-1.0
chr12	53033698	53033805	ENSG00000063046.17|EIF4B|BUD13|BUD13	911	+	2.795205	1.0521241	-1.0	-1.0
chr12	53038410	53038510	ENSG00000063046.17|EIF4B|BUD13|BUD13	903	+	3.9068773	1.0139077	-1.0	-1.0
chr12	53037299	53037408	ENSG00000063046.17|EIF4B|BUD13|BUD13	948	+	4.234675	1.2799004	-1.0	-1.0
chr12	53021715	53021815	ENSG00000063046.17|EIF4B|BUD13|BUD13	904	+	3.954183	1.0193254	-1.0	-1.0
chr12	53039518	53039629	ENSG00000063046.17|EIF4B|BUD13|BUD13	946	+	3.0719004	1.265272	-1.0	-1.0
chr12	53039175	53039275	ENSG00000063046.17|EIF4B|BUD13|BUD13	901	+	1.7258257	1.0039535	-1.0	-1.0
chr12	53160194	53160294	ENSG00000139631.18|CSAD|BUD13|BUD13	900	-	3.8579676	1.0007274	-1.0	-1.0
chr12	53171176	53171361	ENSG00000139631.18|CSAD|BUD13|BUD13	963	-	3.0355809	1.4367695	-1.0	-1.0
chr12	53171775	53171877	ENSG00000139631.18|CSAD|BUD13|BUD13	901	-	2.6807256	1.0026143	-1.0	-1.0
chr12	53179666	53179771	ENSG00000139631.18|CSAD|BUD13|BUD13	903	-	3.108368	1.0139077	-1.0	-1.0
chr12	53170422	53170567	ENSG00000139631.18|CSAD|BUD13|BUD13	924	-	2.2581143	1.1178837	-1.0	-1.0
chr12	53172345	53172436	ENSG00000139631.18|CSAD|BUD13|BUD13	934	-	2.938597	1.1825383	-1.0	-1.0
chr12	53173727	53173877	ENSG00000139631.18|CSAD|BUD13|BUD13	907	-	1.7746769	1.0333673	-1.0	-1.0
chr12	53180377	53180566	ENSG00000139631.18|CSAD|BUD13|BUD13	927	-	3.6420968	1.1371984	-1.0	-1.0
chr12	53283958	53284057	ENSG00000135476.11|ESPL1|BUD13|BUD13	904	+	3.954183	1.018644	-1.0	-1.0
chr12	53269663	53269768	ENSG00000135476.11|ESPL1|BUD13|BUD13	903	+	5.934142	1.0139077	-1.0	-1.0
chr12	53287940	53288080	ENSG00000135476.11|ESPL1|BUD13|BUD13	901	+	3.7411833	1.0056125	-1.0	-1.0
chr12	53279769	53279866	ENSG00000135476.11|ESPL1|BUD13|BUD13	900	+	5.8349624	1.0007274	-1.0	-1.0
chr12	53290188	53290418	ENSG00000135476.11|ESPL1|BUD13|BUD13	901	+	5.875231	1.0064982	-1.0	-1.0
chr12	53284057	53284162	ENSG00000135476.11|ESPL1|BUD13|BUD13	926	+	4.0868254	1.1318393	-1.0	-1.0
chr12	53268651	53268751	ENSG00000135476.11|ESPL1|BUD13|BUD13	903	+	6.027609	1.0139077	-1.0	-1.0
chr12	53299268	53299450	ENSG00000123349.13|PFDN5|BUD13|BUD13	957	+	2.4090934	1.368483	-1.0	-1.0
chr12	53295780	53296060	ENSG00000123349.13|PFDN5|BUD13|BUD13	960	+	2.8909113	1.3980714	-1.0	-1.0
chr12	53297815	53298085	ENSG00000123349.13|PFDN5|BUD13|BUD13	921	+	1.9562312	1.1042633	-1.0	-1.0
chr12	53299158	53299263	ENSG00000123349.13|PFDN5|BUD13|BUD13	988	+	3.9845688	1.9062476	-1.0	-1.0
chr12	53315613	53315782	ENSG00000094914.12|AAAS|BUD13|BUD13	973	-	5.0293636	1.56299	-1.0	-1.0
chr12	53308281	53308349	ENSG00000094914.12|AAAS|BUD13|BUD13	966	-	6.4426475	1.4687384	-1.0	-1.0
chr12	53308815	53308950	ENSG00000094914.12|AAAS|BUD13|BUD13	967	-	6.418403	1.4778631	-1.0	-1.0
chr12	53309119	53309259	ENSG00000094914.12|AAAS|BUD13|BUD13	903	-	5.515424	1.0124235	-1.0	-1.0
chr12	53315093	53315508	ENSG00000094914.12|AAAS|BUD13|BUD13	976	-	3.7992542	1.6149404	-1.0	-1.0
chr12	53307837	53308127	ENSG00000094914.12|AAAS|BUD13|BUD13	917	-	3.1269052	1.0799036	-1.0	-1.0
chr12	53314849	53314949	ENSG00000094914.12|AAAS|BUD13|BUD13	901	-	6.0865026	1.0039535	-1.0	-1.0
chr12	53320594	53320799	ENSG00000094914.12|AAAS|BUD13|BUD13	946	-	2.7085927	1.2655236	-1.0	-1.0
chr12	53314297	53314517	ENSG00000094914.12|AAAS|BUD13|BUD13	955	-	5.4552097	1.3501989	-1.0	-1.0
chr12	53406589	53406689	ENSG00000185591.9|SP1|BUD13|BUD13	900	+	5.966208	1.0006702	-1.0	-1.0
chr12	53382919	53383064	ENSG00000185591.9|SP1|BUD13|BUD13	937	+	3.1568475	1.1978264	-1.0	-1.0
chr12	53442694	53442834	ENSG00000205352.10|PRR13|BUD13|BUD13	975	+	3.4869823	1.607404	-1.0	-1.0
chr12	53445906	53446014	ENSG00000205352.10|PRR13|BUD13|BUD13	963	+	6.411611	1.4336469	-1.0	-1.0
chr12	53441694	53441929	ENSG00000205352.10|PRR13|BUD13|BUD13	935	+	2.7010438	1.1867985	-1.0	-1.0
chr12	53443565	53443920	ENSG00000205352.10|PRR13|BUD13|BUD13	944	+	2.2137427	1.2521467	-1.0	-1.0
chr12	53443277	53443390	ENSG00000205352.10|PRR13|BUD13|BUD13	965	+	3.0281785	1.4502319	-1.0	-1.0
chr12	53442586	53442694	ENSG00000205352.10|PRR13|BUD13|BUD13	954	+	3.092556	1.341646	-1.0	-1.0
chr12	53455884	53456001	ENSG00000257379.1|AC023509.1|BUD13|BUD13	993	+	2.0370362	2.130964	-1.0	-1.0
chr12	53461014	53461143	ENSG00000257379.1|AC023509.1|BUD13|BUD13	946	+	1.6157943	1.2674135	-1.0	-1.0
chr12	53441792	53441927	ENSG00000257379.1|AC023509.1|BUD13|BUD13	937	+	2.6404347	1.1987383	-1.0	-1.0
chr12	53459271	53459403	ENSG00000257379.1|AC023509.1|BUD13|BUD13	968	+	1.8368652	1.4977558	-1.0	-1.0
chr12	53442577	53442694	ENSG00000257379.1|AC023509.1|BUD13|BUD13	945	+	3.1590092	1.2628052	-1.0	-1.0
chr12	53455370	53455460	ENSG00000257379.1|AC023509.1|BUD13|BUD13	932	+	2.3011694	1.1688504	-1.0	-1.0
chr12	53443278	53443390	ENSG00000257379.1|AC023509.1|BUD13|BUD13	965	+	3.0602593	1.4549999	-1.0	-1.0
chr12	53455460	53455493	ENSG00000257379.1|AC023509.1|BUD13|BUD13	938	+	1.7983668	1.2055862	-1.0	-1.0
chr12	53442733	53442833	ENSG00000257379.1|AC023509.1|BUD13|BUD13	903	+	2.4918518	1.0139077	-1.0	-1.0
chr12	53452668	53452783	ENSG00000257379.1|AC023509.1|BUD13|BUD13	908	+	2.0168123	1.0340728	-1.0	-1.0
chr12	53460598	53460703	ENSG00000257379.1|AC023509.1|BUD13|BUD13	901	+	2.6817	1.0065308	-1.0	-1.0
chr12	53455346	53455370	ENSG00000257379.1|AC023509.1|BUD13|BUD13	905	+	1.8981209	1.0236369	-1.0	-1.0
chr12	53461143	53461363	ENSG00000257379.1|AC023509.1|BUD13|BUD13	946	+	3.3227036	1.2683691	-1.0	-1.0
chr12	53464852	53464992	ENSG00000257379.1|AC023509.1|BUD13|BUD13	949	+	2.4976714	1.2931067	-1.0	-1.0
chr12	53445903	53446088	ENSG00000257379.1|AC023509.1|BUD13|BUD13	928	+	3.8803334	1.1445818	-1.0	-1.0
chr12	53454725	53454869	ENSG00000257379.1|AC023509.1|BUD13|BUD13	974	+	1.9086823	1.5851891	-1.0	-1.0
chr12	53442694	53442733	ENSG00000257379.1|AC023509.1|BUD13|BUD13	986	+	6.8001995	1.8686839	-1.0	-1.0
chr12	53459403	53459598	ENSG00000257379.1|AC023509.1|BUD13|BUD13	980	+	4.7129617	1.7001718	-1.0	-1.0
chr12	53443773	53443918	ENSG00000257379.1|AC023509.1|BUD13|BUD13	916	+	2.5681026	1.077431	-1.0	-1.0
chr12	53456001	53456106	ENSG00000257379.1|AC023509.1|BUD13|BUD13	902	+	2.2079878	1.0085677	-1.0	-1.0
chr12	53462492	53462567	ENSG00000257379.1|AC023509.1|BUD13|BUD13	947	+	2.1699252	1.2720315	-1.0	-1.0
chr12	53467220	53467528	ENSG00000257379.1|AC023509.1|BUD13|BUD13	994	+	3.2948399	2.2527597	-1.0	-1.0
chr12	53454513	53454725	ENSG00000257379.1|AC023509.1|BUD13|BUD13	910	+	3.6656458	1.0446265	-1.0	-1.0
chr12	53454869	53455034	ENSG00000257379.1|AC023509.1|BUD13|BUD13	939	+	2.6369138	1.2127308	-1.0	-1.0
chr12	53459151	53459266	ENSG00000257379.1|AC023509.1|BUD13|BUD13	971	+	4.960688	1.5334766	-1.0	-1.0
chr12	53465692	53465931	ENSG00000257379.1|AC023509.1|BUD13|BUD13	977	+	3.03151	1.6389725	-1.0	-1.0
chr12	53460403	53460583	ENSG00000257379.1|AC023509.1|BUD13|BUD13	912	+	2.0648239	1.0553942	-1.0	-1.0
chr12	53464759	53464852	ENSG00000257379.1|AC023509.1|BUD13|BUD13	945	+	1.9205661	1.2618444	-1.0	-1.0
chr12	53455763	53455884	ENSG00000257379.1|AC023509.1|BUD13|BUD13	986	+	6.840816	1.8482933	-1.0	-1.0
chr12	53443565	53443773	ENSG00000257379.1|AC023509.1|BUD13|BUD13	962	+	2.0525832	1.4234253	-1.0	-1.0
chr12	53465931	53465973	ENSG00000257379.1|AC023509.1|BUD13|BUD13	922	+	1.8845233	1.1096001	-1.0	-1.0
chr12	53460903	53461014	ENSG00000257379.1|AC023509.1|BUD13|BUD13	986	+	3.0792036	1.8679463	-1.0	-1.0
chr12	53452368	53452493	ENSG00000257379.1|AC023509.1|BUD13|BUD13	905	+	1.7568377	1.020251	-1.0	-1.0
chr12	53467088	53467220	ENSG00000257379.1|AC023509.1|BUD13|BUD13	951	+	2.552131	1.3084143	-1.0	-1.0
chr12	53462393	53462492	ENSG00000257379.1|AC023509.1|BUD13|BUD13	901	+	1.8278195	1.0030003	-1.0	-1.0
chr12	53455346	53455493	ENSG00000197111.15|PCBP2|BUD13|BUD13	956	+	2.0347047	1.3541405	-1.0	-1.0
chr12	53460404	53460574	ENSG00000197111.15|PCBP2|BUD13|BUD13	913	+	2.0726767	1.062415	-1.0	-1.0
chr12	53454513	53454869	ENSG00000197111.15|PCBP2|BUD13|BUD13	952	+	2.0106642	1.3174843	-1.0	-1.0
chr12	53459271	53459403	ENSG00000197111.15|PCBP2|BUD13|BUD13	968	+	1.8368652	1.4978193	-1.0	-1.0
chr12	53467722	53468002	ENSG00000197111.15|PCBP2|BUD13|BUD13	963	+	2.1685777	1.4280845	-1.0	-1.0
chr12	53467220	53467565	ENSG00000197111.15|PCBP2|BUD13|BUD13	990	+	3.0830848	1.999306	-1.0	-1.0
chr12	53460904	53461143	ENSG00000197111.15|PCBP2|BUD13|BUD13	995	+	2.6499557	2.3304389	-1.0	-1.0
chr12	53479300	53479400	ENSG00000197111.15|PCBP2|BUD13|BUD13	966	+	3.087461	1.4649261	-1.0	-1.0
chr12	53468647	53468827	ENSG00000197111.15|PCBP2|BUD13|BUD13	999	+	3.2224922	3.2669792	-1.0	-1.0
chr12	53462480	53462567	ENSG00000197111.15|PCBP2|BUD13|BUD13	958	+	2.1189415	1.3759419	-1.0	-1.0
chr12	53461143	53461363	ENSG00000197111.15|PCBP2|BUD13|BUD13	945	+	3.3450065	1.2599212	-1.0	-1.0
chr12	53455884	53456052	ENSG00000197111.15|PCBP2|BUD13|BUD13	994	+	2.199888	2.1944358	-1.0	-1.0
chr12	53464852	53464992	ENSG00000197111.15|PCBP2|BUD13|BUD13	948	+	2.4976714	1.2864923	-1.0	-1.0
chr12	53459403	53459598	ENSG00000197111.15|PCBP2|BUD13|BUD13	980	+	4.7129617	1.6979339	-1.0	-1.0
chr12	53452376	53452491	ENSG00000197111.15|PCBP2|BUD13|BUD13	903	+	1.7849284	1.0133402	-1.0	-1.0
chr12	53459147	53459271	ENSG00000197111.15|PCBP2|BUD13|BUD13	980	+	4.7152834	1.7095709	-1.0	-1.0
chr12	53471522	53471632	ENSG00000197111.15|PCBP2|BUD13|BUD13	968	+	2.5290887	1.5001426	-1.0	-1.0
chr12	53454869	53455034	ENSG00000197111.15|PCBP2|BUD13|BUD13	936	+	2.5989172	1.1968747	-1.0	-1.0
chr12	53452671	53452776	ENSG00000197111.15|PCBP2|BUD13|BUD13	909	+	2.052809	1.0418977	-1.0	-1.0
chr12	53465692	53465931	ENSG00000197111.15|PCBP2|BUD13|BUD13	977	+	3.03151	1.6371713	-1.0	-1.0
chr12	53464759	53464852	ENSG00000197111.15|PCBP2|BUD13|BUD13	945	+	1.9205661	1.2634346	-1.0	-1.0
chr12	53455763	53455884	ENSG00000197111.15|PCBP2|BUD13|BUD13	986	+	6.840816	1.8472525	-1.0	-1.0
chr12	53460599	53460704	ENSG00000197111.15|PCBP2|BUD13|BUD13	901	+	2.7004373	1.0039535	-1.0	-1.0
chr12	53465931	53465973	ENSG00000197111.15|PCBP2|BUD13|BUD13	922	+	1.8845233	1.1096001	-1.0	-1.0
chr12	53467088	53467220	ENSG00000197111.15|PCBP2|BUD13|BUD13	951	+	2.552131	1.3095869	-1.0	-1.0
chr12	53464722	53464992	ENSG00000282977.1|PCBP2-OT1|BUD13|BUD13	955	+	2.2577116	1.3482186	-1.0	-1.0
chr12	53464724	53464901	ENSG00000273658.1|uc_338|BUD13|BUD13	948	+	1.9606024	1.280082	-1.0	-1.0
chr12	53503709	53503974	ENSG00000139546.10|TARBP2|BUD13|BUD13	989	+	4.477291	1.9689915	-1.0	-1.0
chr12	53503589	53503689	ENSG00000139546.10|TARBP2|BUD13|BUD13	902	+	5.966207	1.0101769	-1.0	-1.0
chr12	53503269	53503484	ENSG00000139546.10|TARBP2|BUD13|BUD13	975	+	4.3254895	1.6092272	-1.0	-1.0
chr12	53504214	53504464	ENSG00000139546.10|TARBP2|BUD13|BUD13	970	+	3.562217	1.525874	-1.0	-1.0
chr12	53713990	53714115	ENSG00000012822.15|CALCOCO1|BUD13|BUD13	903	-	6.039819	1.011419	-1.0	-1.0
chr12	53713051	53713156	ENSG00000012822.15|CALCOCO1|BUD13|BUD13	901	-	5.8349624	1.0039535	-1.0	-1.0
chr12	54183912	54184047	ENSG00000123415.15|SMUG1|BUD13|BUD13	902	-	3.0872083	1.00987	-1.0	-1.0
chr12	54241784	54241905	ENSG00000094916.15|CBX5|BUD13|BUD13	912	-	2.3941948	1.0550474	-1.0	-1.0
chr12	54279746	54279851	ENSG00000094916.15|CBX5|BUD13|BUD13	901	-	2.4665487	1.0039902	-1.0	-1.0
chr12	54246114	54246215	ENSG00000094916.15|CBX5|BUD13|BUD13	903	-	2.474912	1.0116394	-1.0	-1.0
chr12	54286835	54287080	ENSG00000258344.1|AC078778.2|BUD13|BUD13	998	+	2.767708	2.7941525	-1.0	-1.0
chr12	54283685	54283945	ENSG00000258344.1|AC078778.2|BUD13|BUD13	980	+	1.8805203	1.6925693	-1.0	-1.0
chr12	54284140	54284290	ENSG00000258344.1|AC078778.2|BUD13|BUD13	964	+	2.4634268	1.4429966	-1.0	-1.0
chr12	54286555	54286810	ENSG00000258344.1|AC078778.2|BUD13|BUD13	998	+	2.4882941	2.6636477	-1.0	-1.0
chr12	54281060	54281160	ENSG00000258344.1|AC078778.2|BUD13|BUD13	901	+	1.5990385	1.0039535	-1.0	-1.0
chr12	54281250	54282965	ENSG00000258344.1|AC078778.2|BUD13|BUD13	985	+	2.3208401	1.8246527	-1.0	-1.0
chr12	54342095	54342495	ENSG00000258344.1|AC078778.2|BUD13|BUD13	961	+	3.7185144	1.408583	-1.0	-1.0
chr12	54343120	54343330	ENSG00000258344.1|AC078778.2|BUD13|BUD13	955	+	2.9829757	1.3490766	-1.0	-1.0
chr12	54280755	54280950	ENSG00000258344.1|AC078778.2|BUD13|BUD13	926	+	1.4833043	1.129071	-1.0	-1.0
chr12	54340475	54340680	ENSG00000258344.1|AC078778.2|BUD13|BUD13	945	+	2.9286911	1.2564278	-1.0	-1.0
chr12	54284315	54284450	ENSG00000258344.1|AC078778.2|BUD13|BUD13	972	+	1.9384537	1.5583717	-1.0	-1.0
chr12	54283955	54284065	ENSG00000258344.1|AC078778.2|BUD13|BUD13	938	+	2.3804736	1.2084473	-1.0	-1.0
chr12	54283722	54283947	ENSG00000135486.17|HNRNPA1|BUD13|BUD13	984	+	1.8221105	1.8090469	-1.0	-1.0
chr12	54286832	54287082	ENSG00000135486.17|HNRNPA1|BUD13|BUD13	998	+	2.7334294	2.7228699	-1.0	-1.0
chr12	54282572	54282669	ENSG00000135486.17|HNRNPA1|BUD13|BUD13	966	+	1.7004403	1.4722482	-1.0	-1.0
chr12	54281385	54281941	ENSG00000135486.17|HNRNPA1|BUD13|BUD13	956	+	2.2744186	1.353456	-1.0	-1.0
chr12	54280832	54280947	ENSG00000135486.17|HNRNPA1|BUD13|BUD13	904	+	1.5193775	1.0186993	-1.0	-1.0
chr12	54282393	54282486	ENSG00000135486.17|HNRNPA1|BUD13|BUD13	996	+	2.550901	2.411917	-1.0	-1.0
chr12	54282486	54282572	ENSG00000135486.17|HNRNPA1|BUD13|BUD13	1000	+	7.9818053	3.6396194	-1.0	-1.0
chr12	54284137	54284252	ENSG00000135486.17|HNRNPA1|BUD13|BUD13	945	+	2.7846766	1.2595469	-1.0	-1.0
chr12	54282669	54282794	ENSG00000135486.17|HNRNPA1|BUD13|BUD13	991	+	2.881511	2.0555024	-1.0	-1.0
chr12	54284312	54284452	ENSG00000135486.17|HNRNPA1|BUD13|BUD13	966	+	1.8452486	1.4692723	-1.0	-1.0
chr12	54281941	54282089	ENSG00000135486.17|HNRNPA1|BUD13|BUD13	966	+	2.2975652	1.4647268	-1.0	-1.0
chr12	54282799	54282874	ENSG00000135486.17|HNRNPA1|BUD13|BUD13	972	+	1.7180882	1.5573508	-1.0	-1.0
chr12	54286557	54286807	ENSG00000135486.17|HNRNPA1|BUD13|BUD13	998	+	2.5072153	2.7055109	-1.0	-1.0
chr12	54281295	54281385	ENSG00000135486.17|HNRNPA1|BUD13|BUD13	945	+	2.0874631	1.2604166	-1.0	-1.0
chr12	54283967	54284067	ENSG00000135486.17|HNRNPA1|BUD13|BUD13	904	+	2.772587	1.0155646	-1.0	-1.0
chr12	54282300	54282393	ENSG00000135486.17|HNRNPA1|BUD13|BUD13	1000	+	4.51096	4.742402	-1.0	-1.0
chr12	54282169	54282300	ENSG00000135486.17|HNRNPA1|BUD13|BUD13	941	+	1.4830345	1.2296057	-1.0	-1.0
chr12	54293381	54293636	ENSG00000123405.13|NFE2|BUD13|BUD13	973	-	2.8760693	1.5689515	-1.0	-1.0
chr12	54294316	54294676	ENSG00000123405.13|NFE2|BUD13|BUD13	954	-	2.6633568	1.3332094	-1.0	-1.0
chr12	54294681	54295134	ENSG00000123405.13|NFE2|BUD13|BUD13	991	-	3.2527459	2.046931	-1.0	-1.0
chr12	54292110	54293381	ENSG00000123405.13|NFE2|BUD13|BUD13	973	-	2.8142529	1.5717535	-1.0	-1.0
chr12	54300146	54300271	ENSG00000123405.13|NFE2|BUD13|BUD13	951	-	4.2301855	1.3141687	-1.0	-1.0
chr12	54300276	54300800	ENSG00000123405.13|NFE2|BUD13|BUD13	935	-	3.355638	1.1894019	-1.0	-1.0
chr12	54293771	54294011	ENSG00000123405.13|NFE2|BUD13|BUD13	931	-	2.518321	1.1618214	-1.0	-1.0
chr12	54295134	54295760	ENSG00000123405.13|NFE2|BUD13|BUD13	984	-	3.4200134	1.7943083	-1.0	-1.0
chr12	54342095	54342200	ENSG00000111481.9|COPZ1|BUD13|BUD13	901	+	6.022581	1.0051601	-1.0	-1.0
chr12	54349619	54349734	ENSG00000111481.9|COPZ1|BUD13|BUD13	935	+	5.013712	1.185609	-1.0	-1.0
chr12	54342205	54342495	ENSG00000111481.9|COPZ1|BUD13|BUD13	935	+	3.1205502	1.1864194	-1.0	-1.0
chr12	54349512	54349619	ENSG00000111481.9|COPZ1|BUD13|BUD13	903	+	2.7113461	1.0111419	-1.0	-1.0
chr12	54347999	54348099	ENSG00000111481.9|COPZ1|BUD13|BUD13	901	+	2.6629624	1.0039535	-1.0	-1.0
chr12	54343120	54343224	ENSG00000111481.9|COPZ1|BUD13|BUD13	930	+	3.3388548	1.156563	-1.0	-1.0
chr12	54340471	54340615	ENSG00000111481.9|COPZ1|BUD13|BUD13	942	+	3.1029947	1.2354048	-1.0	-1.0
chr12	54343224	54343316	ENSG00000111481.9|COPZ1|BUD13|BUD13	921	+	2.5849612	1.103416	-1.0	-1.0
chr12	54384517	54384677	ENSG00000161642.17|ZNF385A|BUD13|BUD13	912	-	3.872862	1.0550458	-1.0	-1.0
chr12	54404894	54405004	ENSG00000161638.10|ITGA5|BUD13|BUD13	922	-	2.59077	1.1091226	-1.0	-1.0
chr12	54397487	54397622	ENSG00000161638.10|ITGA5|BUD13|BUD13	969	-	6.4990234	1.506756	-1.0	-1.0
chr12	54405869	54406116	ENSG00000161638.10|ITGA5|BUD13|BUD13	963	-	3.2290614	1.4333305	-1.0	-1.0
chr12	54403910	54404195	ENSG00000161638.10|ITGA5|BUD13|BUD13	958	-	4.82444	1.3756219	-1.0	-1.0
chr12	54401478	54401559	ENSG00000161638.10|ITGA5|BUD13|BUD13	939	-	3.3923123	1.2181439	-1.0	-1.0
chr12	54409231	54409352	ENSG00000161638.10|ITGA5|BUD13|BUD13	954	-	4.9209604	1.3375295	-1.0	-1.0
chr12	54399644	54400154	ENSG00000161638.10|ITGA5|BUD13|BUD13	979	-	4.015383	1.6858703	-1.0	-1.0
chr12	54401855	54401955	ENSG00000161638.10|ITGA5|BUD13|BUD13	923	-	3.2094483	1.1127603	-1.0	-1.0
chr12	54408892	54408954	ENSG00000161638.10|ITGA5|BUD13|BUD13	961	-	3.5849574	1.4136822	-1.0	-1.0
chr12	54405165	54405305	ENSG00000161638.10|ITGA5|BUD13|BUD13	936	-	2.5382907	1.1936911	-1.0	-1.0
chr12	54404305	54404894	ENSG00000161638.10|ITGA5|BUD13|BUD13	974	-	3.833905	1.5867585	-1.0	-1.0
chr12	54405019	54405165	ENSG00000161638.10|ITGA5|BUD13|BUD13	990	-	6.2298036	2.019094	-1.0	-1.0
chr12	54407697	54407831	ENSG00000161638.10|ITGA5|BUD13|BUD13	903	-	5.9173636	1.011236	-1.0	-1.0
chr12	54409484	54409597	ENSG00000161638.10|ITGA5|BUD13|BUD13	919	-	3.1656475	1.0896108	-1.0	-1.0
chr12	54403779	54403879	ENSG00000161638.10|ITGA5|BUD13|BUD13	901	-	2.6244884	1.0032209	-1.0	-1.0
chr12	54405374	54405479	ENSG00000161638.10|ITGA5|BUD13|BUD13	960	-	4.2656775	1.39357	-1.0	-1.0
chr12	54401372	54401478	ENSG00000161638.10|ITGA5|BUD13|BUD13	946	-	3.0474412	1.2715101	-1.0	-1.0
chr12	54400684	54400949	ENSG00000161638.10|ITGA5|BUD13|BUD13	976	-	3.5928404	1.621308	-1.0	-1.0
chr12	54403286	54403779	ENSG00000161638.10|ITGA5|BUD13|BUD13	941	-	4.073243	1.2273209	-1.0	-1.0
chr12	54407831	54407876	ENSG00000161638.10|ITGA5|BUD13|BUD13	925	-	2.6147084	1.1274003	-1.0	-1.0
chr12	54402982	54403167	ENSG00000161638.10|ITGA5|BUD13|BUD13	944	-	2.588926	1.2512382	-1.0	-1.0
chr12	54407876	54408109	ENSG00000161638.10|ITGA5|BUD13|BUD13	959	-	4.470508	1.3834363	-1.0	-1.0
chr12	54411672	54411833	ENSG00000161638.10|ITGA5|BUD13|BUD13	944	-	2.9127045	1.2522916	-1.0	-1.0
chr12	54397275	54397380	ENSG00000161638.10|ITGA5|BUD13|BUD13	912	-	3.1286888	1.0559831	-1.0	-1.0
chr12	54402020	54402325	ENSG00000161638.10|ITGA5|BUD13|BUD13	913	-	3.1437502	1.0621693	-1.0	-1.0
chr12	54402330	54402445	ENSG00000161638.10|ITGA5|BUD13|BUD13	908	-	3.7779458	1.0373471	-1.0	-1.0
chr12	54405716	54405869	ENSG00000161638.10|ITGA5|BUD13|BUD13	941	-	3.9435263	1.2311317	-1.0	-1.0
chr12	54398681	54398781	ENSG00000161638.10|ITGA5|BUD13|BUD13	903	-	6.1430864	1.0139077	-1.0	-1.0
chr12	54417858	54417958	ENSG00000161638.10|ITGA5|BUD13|BUD13	903	-	4.0443807	1.0139077	-1.0	-1.0
chr12	54408235	54408350	ENSG00000161638.10|ITGA5|BUD13|BUD13	937	-	3.3121598	1.2025919	-1.0	-1.0
chr12	54409352	54409484	ENSG00000161638.10|ITGA5|BUD13|BUD13	981	-	5.599522	1.7274418	-1.0	-1.0
chr12	54397390	54397487	ENSG00000161638.10|ITGA5|BUD13|BUD13	921	-	2.8412998	1.1025863	-1.0	-1.0
chr12	54401614	54401839	ENSG00000161638.10|ITGA5|BUD13|BUD13	963	-	3.2381923	1.4260303	-1.0	-1.0
chr12	54398462	54398596	ENSG00000161638.10|ITGA5|BUD13|BUD13	939	-	6.289947	1.2122896	-1.0	-1.0
chr12	54396115	54396225	ENSG00000161638.10|ITGA5|BUD13|BUD13	904	-	5.984929	1.0173345	-1.0	-1.0
chr12	54409597	54409722	ENSG00000161638.10|ITGA5|BUD13|BUD13	962	-	2.8874345	1.4197748	-1.0	-1.0
chr12	54462108	54462172	ENSG00000170627.10|GTSF1|BUD13|BUD13	901	-	1.9772801	1.0039535	-1.0	-1.0
chr12	54465016	54465166	ENSG00000170627.10|GTSF1|BUD13|BUD13	918	-	3.021871	1.0864087	-1.0	-1.0
chr12	54460471	54460576	ENSG00000170627.10|GTSF1|BUD13|BUD13	926	-	4.041726	1.1303835	-1.0	-1.0
chr12	54460376	54460471	ENSG00000170627.10|GTSF1|BUD13|BUD13	903	-	1.9385998	1.0139077	-1.0	-1.0
chr12	54463170	54463333	ENSG00000170627.10|GTSF1|BUD13|BUD13	924	-	2.2140212	1.1191821	-1.0	-1.0
chr12	54500577	54500677	ENSG00000123338.12|NCKAP1L|BUD13|BUD13	903	+	5.9020767	1.0139077	-1.0	-1.0
chr12	54499364	54499465	ENSG00000123338.12|NCKAP1L|BUD13|BUD13	905	+	2.4914956	1.0224755	-1.0	-1.0
chr12	54518841	54518961	ENSG00000123338.12|NCKAP1L|BUD13|BUD13	910	+	2.6052394	1.0438308	-1.0	-1.0
chr12	54508388	54508488	ENSG00000123338.12|NCKAP1L|BUD13|BUD13	903	+	3.9068773	1.0139077	-1.0	-1.0
chr12	55413751	55413926	ENSG00000179899.8|PHC1P1|BUD13|BUD13	956	-	5.4439025	1.3569181	-1.0	-1.0
chr12	55726699	55726795	ENSG00000135404.11|CD63|BUD13|BUD13	960	-	2.6438556	1.3997209	-1.0	-1.0
chr12	55726571	55726699	ENSG00000135404.11|CD63|BUD13|BUD13	950	-	4.188731	1.3042681	-1.0	-1.0
chr12	55725626	55725786	ENSG00000135404.11|CD63|BUD13|BUD13	953	-	3.9366117	1.3290968	-1.0	-1.0
chr12	55728275	55728455	ENSG00000135404.11|CD63|BUD13|BUD13	914	-	2.4792275	1.0654361	-1.0	-1.0
chr12	55727339	55727544	ENSG00000135404.11|CD63|BUD13|BUD13	927	-	3.7604032	1.1378683	-1.0	-1.0
chr12	55725816	55725956	ENSG00000135404.11|CD63|BUD13|BUD13	915	-	2.2970233	1.0700203	-1.0	-1.0
chr12	55726949	55727054	ENSG00000135404.11|CD63|BUD13|BUD13	948	-	5.285958	1.2836058	-1.0	-1.0
chr12	55728865	55729020	ENSG00000135404.11|CD63|BUD13|BUD13	906	-	2.3232841	1.0263227	-1.0	-1.0
chr12	55728110	55728270	ENSG00000135404.11|CD63|BUD13|BUD13	978	-	5.4383497	1.6637224	-1.0	-1.0
chr12	55726175	55726356	ENSG00000135404.11|CD63|BUD13|BUD13	981	-	3.389088	1.7224078	-1.0	-1.0
chr12	55728650	55728790	ENSG00000135404.11|CD63|BUD13|BUD13	965	-	3.0525236	1.4564612	-1.0	-1.0
chr12	55789074	55789143	ENSG00000205323.8|SARNP|BUD13|BUD13	973	-	3.7548823	1.5753382	-1.0	-1.0
chr12	55760558	55760668	ENSG00000205323.8|SARNP|BUD13|BUD13	905	-	2.090196	1.0244257	-1.0	-1.0
chr12	55794880	55794985	ENSG00000205323.8|SARNP|BUD13|BUD13	944	-	3.3857396	1.2532465	-1.0	-1.0
chr12	55796076	55796181	ENSG00000205323.8|SARNP|BUD13|BUD13	914	-	2.7811184	1.0631266	-1.0	-1.0
chr12	55800629	55800729	ENSG00000205323.8|SARNP|BUD13|BUD13	914	-	2.4059916	1.0678103	-1.0	-1.0
chr12	55803728	55803838	ENSG00000205323.8|SARNP|BUD13|BUD13	982	-	6.010988	1.7436647	-1.0	-1.0
chr12	55757375	55757553	ENSG00000205323.8|SARNP|BUD13|BUD13	902	-	1.9247475	1.0080388	-1.0	-1.0
chr12	55757553	55757653	ENSG00000205323.8|SARNP|BUD13|BUD13	903	-	2.7725868	1.0139077	-1.0	-1.0
chr12	55794216	55794387	ENSG00000205323.8|SARNP|BUD13|BUD13	953	-	3.1133096	1.3265425	-1.0	-1.0
chr12	55800561	55800629	ENSG00000205323.8|SARNP|BUD13|BUD13	976	-	2.672425	1.627192	-1.0	-1.0
chr12	55800853	55800900	ENSG00000205323.8|SARNP|BUD13|BUD13	958	-	2.6244903	1.3814688	-1.0	-1.0
chr12	55817665	55817756	ENSG00000205323.8|SARNP|BUD13|BUD13	937	-	3.357547	1.1994693	-1.0	-1.0
chr12	55790592	55790697	ENSG00000205323.8|SARNP|BUD13|BUD13	977	-	6.743531	1.642835	-1.0	-1.0
chr12	55794806	55794880	ENSG00000205323.8|SARNP|BUD13|BUD13	978	-	2.6244907	1.6636074	-1.0	-1.0
chr12	55789074	55789143	ENSG00000257390.5|AC023055.1|BUD13|BUD13	973	-	3.7548823	1.5758265	-1.0	-1.0
chr12	55794880	55794985	ENSG00000257390.5|AC023055.1|BUD13|BUD13	944	-	3.3857396	1.2536427	-1.0	-1.0
chr12	55796076	55796181	ENSG00000257390.5|AC023055.1|BUD13|BUD13	914	-	2.7811184	1.0631047	-1.0	-1.0
chr12	55800629	55800729	ENSG00000257390.5|AC023055.1|BUD13|BUD13	914	-	2.4059916	1.0678185	-1.0	-1.0
chr12	55817665	55817795	ENSG00000257390.5|AC023055.1|BUD13|BUD13	911	-	4.0821886	1.0508898	-1.0	-1.0
chr12	55803728	55803838	ENSG00000257390.5|AC023055.1|BUD13|BUD13	982	-	6.010988	1.7436807	-1.0	-1.0
chr12	55794358	55794387	ENSG00000257390.5|AC023055.1|BUD13|BUD13	943	-	4.1292696	1.2448522	-1.0	-1.0
chr12	55757553	55757653	ENSG00000257390.5|AC023055.1|BUD13|BUD13	903	-	2.7725868	1.0139077	-1.0	-1.0
chr12	55800561	55800629	ENSG00000257390.5|AC023055.1|BUD13|BUD13	976	-	2.672425	1.6262661	-1.0	-1.0
chr12	55800853	55800900	ENSG00000257390.5|AC023055.1|BUD13|BUD13	958	-	2.6244903	1.3814688	-1.0	-1.0
chr12	55794212	55794358	ENSG00000257390.5|AC023055.1|BUD13|BUD13	915	-	2.5898776	1.0716852	-1.0	-1.0
chr12	55790592	55790697	ENSG00000257390.5|AC023055.1|BUD13|BUD13	977	-	6.743531	1.6430378	-1.0	-1.0
chr12	55757379	55757553	ENSG00000257390.5|AC023055.1|BUD13|BUD13	906	-	1.9726193	1.0249249	-1.0	-1.0
chr12	55794806	55794880	ENSG00000257390.5|AC023055.1|BUD13|BUD13	979	-	2.6244907	1.6756998	-1.0	-1.0
chr12	55967693	55967934	ENSG00000123374.10|CDK2|BUD13|BUD13	993	+	3.5677805	2.1817741	-1.0	-1.0
chr12	55970931	55971043	ENSG00000123374.10|CDK2|BUD13|BUD13	979	+	4.581413	1.6700995	-1.0	-1.0
chr12	55971133	55971243	ENSG00000123374.10|CDK2|BUD13|BUD13	901	+	5.86852	1.0035872	-1.0	-1.0
chr12	55966908	55967368	ENSG00000123374.10|CDK2|BUD13|BUD13	961	+	3.7810607	1.4139144	-1.0	-1.0
chr12	55990523	55990681	ENSG00000111540.15|RAB5B|BUD13|BUD13	920	+	4.72267	1.0942146	-1.0	-1.0
chr12	55989991	55990186	ENSG00000111540.15|RAB5B|BUD13|BUD13	940	+	5.7567716	1.2200625	-1.0	-1.0
chr12	56042519	56042629	ENSG00000197728.9|RPS26|BUD13|BUD13	901	+	2.142701	1.0039535	-1.0	-1.0
chr12	56042309	56042419	ENSG00000197728.9|RPS26|BUD13|BUD13	950	+	3.0792887	1.3019177	-1.0	-1.0
chr12	56044008	56044113	ENSG00000197728.9|RPS26|BUD13|BUD13	974	+	4.154729	1.5902921	-1.0	-1.0
chr12	56043493	56043638	ENSG00000197728.9|RPS26|BUD13|BUD13	906	+	4.6474013	1.0259843	-1.0	-1.0
chr12	56042169	56042294	ENSG00000197728.9|RPS26|BUD13|BUD13	936	+	2.9948306	1.1929749	-1.0	-1.0
chr12	56107396	56107520	ENSG00000257411.1|AC034102.2|BUD13|BUD13	936	+	2.883018	1.1957966	-1.0	-1.0
chr12	56106989	56107095	ENSG00000257411.1|AC034102.2|BUD13|BUD13	919	+	2.024	1.0934976	-1.0	-1.0
chr12	56107256	56107386	ENSG00000257411.1|AC034102.2|BUD13|BUD13	937	+	4.1029778	1.2002774	-1.0	-1.0
chr12	56104681	56104991	ENSG00000257411.1|AC034102.2|BUD13|BUD13	942	+	2.6376517	1.2345861	-1.0	-1.0
chr12	56112987	56113097	ENSG00000170515.13|PA2G4|BUD13|BUD13	905	+	2.0566418	1.0199981	-1.0	-1.0
chr12	56107256	56107386	ENSG00000170515.13|PA2G4|BUD13|BUD13	937	+	4.1029778	1.2031473	-1.0	-1.0
chr12	56111073	56111268	ENSG00000170515.13|PA2G4|BUD13|BUD13	902	+	4.9739733	1.0082586	-1.0	-1.0
chr12	56107396	56107520	ENSG00000170515.13|PA2G4|BUD13|BUD13	936	+	2.883018	1.1915394	-1.0	-1.0
chr12	56112714	56112822	ENSG00000170515.13|PA2G4|BUD13|BUD13	970	+	3.7088828	1.5189656	-1.0	-1.0
chr12	56110853	56111073	ENSG00000170515.13|PA2G4|BUD13|BUD13	951	+	2.8522415	1.3127669	-1.0	-1.0
chr12	56104683	56104825	ENSG00000170515.13|PA2G4|BUD13|BUD13	961	+	2.4479332	1.4092251	-1.0	-1.0
chr12	56106989	56107104	ENSG00000170515.13|PA2G4|BUD13|BUD13	914	+	2.002574	1.0672412	-1.0	-1.0
chr12	56110398	56110758	ENSG00000170515.13|PA2G4|BUD13|BUD13	946	+	2.9435437	1.2681704	-1.0	-1.0
chr12	56116615	56117211	ENSG00000229117.8|RPL41|BUD13|BUD13	993	+	2.410638	2.1499186	-1.0	-1.0
chr12	56117211	56117476	ENSG00000229117.8|RPL41|BUD13|BUD13	977	+	3.2268126	1.6332211	-1.0	-1.0
chr12	56132597	56132718	ENSG00000139641.12|ESYT1|BUD13|BUD13	934	+	2.4918652	1.1797224	-1.0	-1.0
chr12	56143634	56143744	ENSG00000139641.12|ESYT1|BUD13|BUD13	903	+	5.902077	1.0139077	-1.0	-1.0
chr12	56130623	56130790	ENSG00000139641.12|ESYT1|BUD13|BUD13	977	+	3.6050646	1.6443734	-1.0	-1.0
chr12	56132420	56132595	ENSG00000139641.12|ESYT1|BUD13|BUD13	936	+	3.363914	1.191888	-1.0	-1.0
chr12	56131316	56131456	ENSG00000139641.12|ESYT1|BUD13|BUD13	918	+	3.280955	1.0885452	-1.0	-1.0
chr12	56129349	56129454	ENSG00000139641.12|ESYT1|BUD13|BUD13	901	+	6.027608	1.0039535	-1.0	-1.0
chr12	56138645	56138820	ENSG00000139641.12|ESYT1|BUD13|BUD13	948	+	4.23744	1.2851254	-1.0	-1.0
chr12	56134186	56134336	ENSG00000139641.12|ESYT1|BUD13|BUD13	902	+	6.088369	1.0075558	-1.0	-1.0
chr12	56131819	56131929	ENSG00000139641.12|ESYT1|BUD13|BUD13	947	+	6.3321276	1.2747287	-1.0	-1.0
chr12	56130925	56131039	ENSG00000139641.12|ESYT1|BUD13|BUD13	989	+	3.838986	1.9694068	-1.0	-1.0
chr12	56132208	56132332	ENSG00000139641.12|ESYT1|BUD13|BUD13	977	+	3.2064822	1.6455711	-1.0	-1.0
chr12	56130790	56130920	ENSG00000139641.12|ESYT1|BUD13|BUD13	938	+	2.3856246	1.2084982	-1.0	-1.0
chr12	56136638	56136738	ENSG00000139641.12|ESYT1|BUD13|BUD13	902	+	2.6629627	1.0092616	-1.0	-1.0
chr12	56137237	56137352	ENSG00000139641.12|ESYT1|BUD13|BUD13	912	+	2.529607	1.0557137	-1.0	-1.0
chr12	56143492	56143629	ENSG00000139641.12|ESYT1|BUD13|BUD13	901	+	2.7839375	1.0062383	-1.0	-1.0
chr12	56143902	56144007	ENSG00000139641.12|ESYT1|BUD13|BUD13	901	+	5.86852	1.0023404	-1.0	-1.0
chr12	56138926	56139013	ENSG00000139641.12|ESYT1|BUD13|BUD13	908	+	2.5545874	1.0358264	-1.0	-1.0
chr12	56137919	56138025	ENSG00000139641.12|ESYT1|BUD13|BUD13	928	+	3.2722561	1.1401736	-1.0	-1.0
chr12	56130417	56130623	ENSG00000139641.12|ESYT1|BUD13|BUD13	970	+	3.4857419	1.5211354	-1.0	-1.0
chr12	56128515	56128680	ENSG00000139641.12|ESYT1|BUD13|BUD13	917	+	2.4303122	1.0794662	-1.0	-1.0
chr12	56137373	56137483	ENSG00000139641.12|ESYT1|BUD13|BUD13	903	+	4.0143147	1.013579	-1.0	-1.0
chr12	56132718	56132801	ENSG00000139641.12|ESYT1|BUD13|BUD13	978	+	3.228817	1.6496749	-1.0	-1.0
chr12	56142944	56143148	ENSG00000139641.12|ESYT1|BUD13|BUD13	906	+	2.5973866	1.0291626	-1.0	-1.0
chr12	56131039	56131316	ENSG00000139641.12|ESYT1|BUD13|BUD13	934	+	2.43653	1.1781011	-1.0	-1.0
chr12	56131646	56131748	ENSG00000139641.12|ESYT1|BUD13|BUD13	903	+	3.087458	1.0112381	-1.0	-1.0
chr12	56128709	56128829	ENSG00000139641.12|ESYT1|BUD13|BUD13	913	+	2.8266482	1.0607674	-1.0	-1.0
chr12	56133286	56133411	ENSG00000139641.12|ESYT1|BUD13|BUD13	977	+	3.7773228	1.6317115	-1.0	-1.0
chr12	56138182	56138499	ENSG00000139641.12|ESYT1|BUD13|BUD13	956	+	3.1306496	1.351676	-1.0	-1.0
chr12	56137690	56137790	ENSG00000139641.12|ESYT1|BUD13|BUD13	903	+	5.902077	1.0139077	-1.0	-1.0
chr12	56132039	56132208	ENSG00000139641.12|ESYT1|BUD13|BUD13	947	+	5.199615	1.2754897	-1.0	-1.0
chr12	56137498	56137648	ENSG00000139641.12|ESYT1|BUD13|BUD13	925	+	3.704096	1.1229734	-1.0	-1.0
chr12	56133780	56133873	ENSG00000139641.12|ESYT1|BUD13|BUD13	938	+	2.2730186	1.2073618	-1.0	-1.0
chr12	56157689	56157789	ENSG00000196465.10|MYL6B|BUD13|BUD13	901	+	5.9020753	1.0026095	-1.0	-1.0
chr12	56159066	56159221	ENSG00000196465.10|MYL6B|BUD13|BUD13	939	+	5.4273806	1.213579	-1.0	-1.0
chr12	56158683	56158711	ENSG00000196465.10|MYL6B|BUD13|BUD13	933	+	2.4374049	1.1764631	-1.0	-1.0
chr12	56158362	56158683	ENSG00000196465.10|MYL6B|BUD13|BUD13	953	+	2.6071458	1.327815	-1.0	-1.0
chr12	56159421	56159581	ENSG00000196465.10|MYL6B|BUD13|BUD13	965	+	5.0209713	1.4619215	-1.0	-1.0
chr12	56158711	56158836	ENSG00000196465.10|MYL6B|BUD13|BUD13	937	+	2.863244	1.201761	-1.0	-1.0
chr12	56159855	56160630	ENSG00000092841.18|MYL6|BUD13|BUD13	975	+	2.8116593	1.6071851	-1.0	-1.0
chr12	56160815	56160950	ENSG00000092841.18|MYL6|BUD13|BUD13	901	+	3.8701952	1.0064421	-1.0	-1.0
chr12	56158370	56158835	ENSG00000092841.18|MYL6|BUD13|BUD13	964	+	2.6964822	1.4439999	-1.0	-1.0
chr12	56159420	56159850	ENSG00000092841.18|MYL6|BUD13|BUD13	948	+	3.092604	1.2863468	-1.0	-1.0
chr12	56159065	56159220	ENSG00000092841.18|MYL6|BUD13|BUD13	951	+	5.6342964	1.3078879	-1.0	-1.0
chr12	56161085	56161295	ENSG00000092841.18|MYL6|BUD13|BUD13	951	+	2.7064672	1.3082004	-1.0	-1.0
chr12	56186074	56186299	ENSG00000258199.1|AC073896.4|BUD13|BUD13	948	-	2.5908566	1.2838753	-1.0	-1.0
chr12	56171584	56171834	ENSG00000258199.1|AC073896.4|BUD13|BUD13	945	-	2.6489835	1.2628437	-1.0	-1.0
chr12	56178954	56179149	ENSG00000258199.1|AC073896.4|BUD13|BUD13	942	-	2.8025854	1.2339562	-1.0	-1.0
chr12	56172669	56172789	ENSG00000258199.1|AC073896.4|BUD13|BUD13	913	-	3.3899558	1.0603276	-1.0	-1.0
chr12	56171179	56171549	ENSG00000258199.1|AC073896.4|BUD13|BUD13	971	-	4.0353875	1.5335639	-1.0	-1.0
chr12	56181639	56181899	ENSG00000258199.1|AC073896.4|BUD13|BUD13	946	-	2.2603607	1.2661649	-1.0	-1.0
chr12	56189279	56189589	ENSG00000258199.1|AC073896.4|BUD13|BUD13	953	-	2.634876	1.3272523	-1.0	-1.0
chr12	56165179	56165369	ENSG00000258199.1|AC073896.4|BUD13|BUD13	952	-	4.481352	1.3181484	-1.0	-1.0
chr12	56183889	56184024	ENSG00000258199.1|AC073896.4|BUD13|BUD13	937	-	4.25556	1.2029339	-1.0	-1.0
chr12	56181964	56182174	ENSG00000258199.1|AC073896.4|BUD13|BUD13	923	-	2.3646243	1.1108528	-1.0	-1.0
chr12	56177759	56178079	ENSG00000258199.1|AC073896.4|BUD13|BUD13	922	-	2.9177628	1.1061935	-1.0	-1.0
chr12	56165379	56165624	ENSG00000258199.1|AC073896.4|BUD13|BUD13	956	-	3.292561	1.3543806	-1.0	-1.0
chr12	56172364	56172629	ENSG00000258199.1|AC073896.4|BUD13|BUD13	948	-	3.2567985	1.2845883	-1.0	-1.0
chr12	56186974	56187404	ENSG00000258199.1|AC073896.4|BUD13|BUD13	962	-	4.3132224	1.4177123	-1.0	-1.0
chr12	56168009	56168259	ENSG00000258199.1|AC073896.4|BUD13|BUD13	929	-	2.470682	1.1483012	-1.0	-1.0
chr12	56171839	56172024	ENSG00000258199.1|AC073896.4|BUD13|BUD13	913	-	5.077367	1.0598506	-1.0	-1.0
chr12	56180899	56181619	ENSG00000258199.1|AC073896.4|BUD13|BUD13	945	-	2.52622	1.2585777	-1.0	-1.0
chr12	56178339	56178909	ENSG00000258199.1|AC073896.4|BUD13|BUD13	950	-	2.4618952	1.3045763	-1.0	-1.0
chr12	56184999	56185169	ENSG00000258199.1|AC073896.4|BUD13|BUD13	915	-	2.3629472	1.0685122	-1.0	-1.0
chr12	56170114	56170264	ENSG00000258199.1|AC073896.4|BUD13|BUD13	901	-	2.4693196	1.0049616	-1.0	-1.0
chr12	56163839	56163974	ENSG00000258199.1|AC073896.4|BUD13|BUD13	902	-	6.042019	1.0101749	-1.0	-1.0
chr12	56174359	56174539	ENSG00000258199.1|AC073896.4|BUD13|BUD13	904	-	4.207171	1.0186545	-1.0	-1.0
chr12	56177484	56177599	ENSG00000258199.1|AC073896.4|BUD13|BUD13	902	-	3.3132226	1.0089306	-1.0	-1.0
chr12	56184089	56184379	ENSG00000258199.1|AC073896.4|BUD13|BUD13	932	-	3.005922	1.1697878	-1.0	-1.0
chr12	56164049	56164689	ENSG00000258199.1|AC073896.4|BUD13|BUD13	952	-	3.6009	1.3202237	-1.0	-1.0
chr12	56174564	56174879	ENSG00000258199.1|AC073896.4|BUD13|BUD13	961	-	2.7777016	1.4129786	-1.0	-1.0
chr12	56169539	56169924	ENSG00000258199.1|AC073896.4|BUD13|BUD13	949	-	2.6886353	1.2940173	-1.0	-1.0
chr12	56173669	56173949	ENSG00000258199.1|AC073896.4|BUD13|BUD13	935	-	2.5238447	1.1901227	-1.0	-1.0
chr12	56186074	56186240	ENSG00000139613.11|SMARCC2|BUD13|BUD13	954	-	2.8698294	1.3397802	-1.0	-1.0
chr12	56165377	56165627	ENSG00000139613.11|SMARCC2|BUD13|BUD13	955	-	3.2664318	1.3449297	-1.0	-1.0
chr12	56177759	56178021	ENSG00000139613.11|SMARCC2|BUD13|BUD13	922	-	3.3323357	1.1057923	-1.0	-1.0
chr12	56184093	56184383	ENSG00000139613.11|SMARCC2|BUD13|BUD13	933	-	2.9778786	1.1727077	-1.0	-1.0
chr12	56163840	56163975	ENSG00000139613.11|SMARCC2|BUD13|BUD13	903	-	6.0570555	1.0114598	-1.0	-1.0
chr12	56186973	56187306	ENSG00000139613.11|SMARCC2|BUD13|BUD13	972	-	5.737518	1.5544908	-1.0	-1.0
chr12	56178403	56178847	ENSG00000139613.11|SMARCC2|BUD13|BUD13	951	-	2.4634352	1.313481	-1.0	-1.0
chr12	56173695	56173849	ENSG00000139613.11|SMARCC2|BUD13|BUD13	915	-	2.088799	1.0685272	-1.0	-1.0
chr12	56181703	56181835	ENSG00000139613.11|SMARCC2|BUD13|BUD13	940	-	2.0372355	1.2242947	-1.0	-1.0
chr12	56171432	56171547	ENSG00000139613.11|SMARCC2|BUD13|BUD13	971	-	5.536987	1.5307606	-1.0	-1.0
chr12	56182003	56182079	ENSG00000139613.11|SMARCC2|BUD13|BUD13	919	-	2.4594307	1.090302	-1.0	-1.0
chr12	56172368	56172490	ENSG00000139613.11|SMARCC2|BUD13|BUD13	960	-	3.560303	1.3937895	-1.0	-1.0
chr12	56174565	56174764	ENSG00000139613.11|SMARCC2|BUD13|BUD13	957	-	2.9874861	1.3687148	-1.0	-1.0
chr12	56174764	56174879	ENSG00000139613.11|SMARCC2|BUD13|BUD13	953	-	2.8312042	1.3284422	-1.0	-1.0
chr12	56164307	56164697	ENSG00000139613.11|SMARCC2|BUD13|BUD13	937	-	2.2882738	1.2020941	-1.0	-1.0
chr12	56185003	56185173	ENSG00000139613.11|SMARCC2|BUD13|BUD13	914	-	2.4074824	1.0629956	-1.0	-1.0
chr12	56171270	56171432	ENSG00000139613.11|SMARCC2|BUD13|BUD13	974	-	3.8697052	1.579186	-1.0	-1.0
chr12	56180976	56181597	ENSG00000139613.11|SMARCC2|BUD13|BUD13	948	-	2.620812	1.2846112	-1.0	-1.0
chr12	56183888	56184023	ENSG00000139613.11|SMARCC2|BUD13|BUD13	939	-	4.2846365	1.2137583	-1.0	-1.0
chr12	56169543	56169695	ENSG00000139613.11|SMARCC2|BUD13|BUD13	949	-	2.6084588	1.2894195	-1.0	-1.0
chr12	56171678	56171838	ENSG00000139613.11|SMARCC2|BUD13|BUD13	945	-	2.5021045	1.2569072	-1.0	-1.0
chr12	56165181	56165317	ENSG00000139613.11|SMARCC2|BUD13|BUD13	966	-	5.99741	1.4724354	-1.0	-1.0
chr12	56168059	56168189	ENSG00000139613.11|SMARCC2|BUD13|BUD13	943	-	2.3179483	1.2466505	-1.0	-1.0
chr12	56173849	56173949	ENSG00000139613.11|SMARCC2|BUD13|BUD13	901	-	3.0443892	1.0024037	-1.0	-1.0
chr12	56169775	56169911	ENSG00000139613.11|SMARCC2|BUD13|BUD13	942	-	2.3022645	1.2393081	-1.0	-1.0
chr12	56164050	56164302	ENSG00000139613.11|SMARCC2|BUD13|BUD13	962	-	5.418154	1.4165816	-1.0	-1.0
chr12	56189350	56189567	ENSG00000139613.11|SMARCC2|BUD13|BUD13	962	-	2.532676	1.4166318	-1.0	-1.0
chr12	56174364	56174530	ENSG00000139613.11|SMARCC2|BUD13|BUD13	905	-	4.2015986	1.022553	-1.0	-1.0
chr12	56177484	56177599	ENSG00000139613.11|SMARCC2|BUD13|BUD13	902	-	3.3132226	1.0089424	-1.0	-1.0
chr12	56210236	56210346	ENSG00000181852.17|RNF41|BUD13|BUD13	902	-	5.9662075	1.0094951	-1.0	-1.0
chr12	56257676	56257827	ENSG00000139645.9|ANKRD52|BUD13|BUD13	994	-	6.7499757	2.2450402	-1.0	-1.0
chr12	56255984	56256139	ENSG00000139645.9|ANKRD52|BUD13|BUD13	984	-	6.727293	1.7878958	-1.0	-1.0
chr12	56245230	56245375	ENSG00000139645.9|ANKRD52|BUD13|BUD13	903	-	5.945899	1.0147097	-1.0	-1.0
chr12	56254622	56254720	ENSG00000139645.9|ANKRD52|BUD13|BUD13	901	-	3.954183	1.0039535	-1.0	-1.0
chr12	56257361	56257501	ENSG00000139645.9|ANKRD52|BUD13|BUD13	984	-	4.6194515	1.7928369	-1.0	-1.0
chr12	56244050	56244133	ENSG00000139645.9|ANKRD52|BUD13|BUD13	903	-	6.197534	1.0139077	-1.0	-1.0
chr12	56257827	56257911	ENSG00000139645.9|ANKRD52|BUD13|BUD13	931	-	2.8328884	1.1596535	-1.0	-1.0
chr12	56244133	56244333	ENSG00000139645.9|ANKRD52|BUD13|BUD13	903	-	4.4370604	1.0139077	-1.0	-1.0
chr12	56255644	56255783	ENSG00000139645.9|ANKRD52|BUD13|BUD13	902	-	6.0469613	1.0094836	-1.0	-1.0
chr12	56255783	56255984	ENSG00000139645.9|ANKRD52|BUD13|BUD13	921	-	6.186332	1.1020128	-1.0	-1.0
chr12	56248758	56248870	ENSG00000139645.9|ANKRD52|BUD13|BUD13	943	-	3.7377865	1.2466599	-1.0	-1.0
chr12	56254720	56254825	ENSG00000139645.9|ANKRD52|BUD13|BUD13	926	-	2.874094	1.1288643	-1.0	-1.0
chr12	56254944	56255044	ENSG00000139645.9|ANKRD52|BUD13|BUD13	903	-	3.9068773	1.0139077	-1.0	-1.0
chr12	56252897	56253003	ENSG00000139645.9|ANKRD52|BUD13|BUD13	957	-	4.2576995	1.3704138	-1.0	-1.0
chr12	56257125	56257282	ENSG00000139645.9|ANKRD52|BUD13|BUD13	901	-	5.673856	1.0033083	-1.0	-1.0
chr12	56257282	56257361	ENSG00000139645.9|ANKRD52|BUD13|BUD13	925	-	2.6147084	1.1257247	-1.0	-1.0
chr12	56248494	56248566	ENSG00000139645.9|ANKRD52|BUD13|BUD13	904	-	3.954183	1.0158329	-1.0	-1.0
chr12	56268991	56269131	ENSG00000135469.13|COQ10A|BUD13|BUD13	903	+	6.1811233	1.0126039	-1.0	-1.0
chr12	56275060	56275245	ENSG00000062485.18|CS|BUD13|BUD13	963	-	5.648801	1.4302416	-1.0	-1.0
chr12	56282991	56283096	ENSG00000062485.18|CS|BUD13|BUD13	957	-	6.4419413	1.3635964	-1.0	-1.0
chr12	56276195	56276320	ENSG00000062485.18|CS|BUD13|BUD13	963	-	6.3613143	1.4295856	-1.0	-1.0
chr12	56286324	56286645	ENSG00000062485.18|CS|BUD13|BUD13	975	-	3.5992384	1.6083361	-1.0	-1.0
chr12	56285915	56286091	ENSG00000062485.18|CS|BUD13|BUD13	982	-	3.2586696	1.7412562	-1.0	-1.0
chr12	56283791	56283858	ENSG00000062485.18|CS|BUD13|BUD13	963	-	4.3575387	1.4371094	-1.0	-1.0
chr12	56282371	56282471	ENSG00000062485.18|CS|BUD13|BUD13	901	-	3.0874577	1.0039535	-1.0	-1.0
chr12	56300159	56300220	ENSG00000144785.8|AC073896.1|BUD13|BUD13	928	-	3.2479224	1.1418908	-1.0	-1.0
chr12	56286594	56286645	ENSG00000144785.8|AC073896.1|BUD13|BUD13	933	-	2.9385967	1.1715919	-1.0	-1.0
chr12	56311310	56311410	ENSG00000144785.8|AC073896.1|BUD13|BUD13	902	-	5.9020762	1.0101769	-1.0	-1.0
chr12	56285915	56286023	ENSG00000144785.8|AC073896.1|BUD13|BUD13	970	-	2.9741402	1.5205927	-1.0	-1.0
chr12	56286323	56286594	ENSG00000144785.8|AC073896.1|BUD13|BUD13	976	-	3.654664	1.6150569	-1.0	-1.0
chr12	56286023	56286143	ENSG00000144785.8|AC073896.1|BUD13|BUD13	941	-	2.7301643	1.2280432	-1.0	-1.0
chr12	56314809	56314919	ENSG00000257727.5|CNPY2|BUD13|BUD13	901	-	6.1430864	1.0052239	-1.0	-1.0
chr12	56311320	56311420	ENSG00000257727.5|CNPY2|BUD13|BUD13	901	-	6.027608	1.0039552	-1.0	-1.0
chr12	56323806	56324091	ENSG00000135473.14|PAN2|BUD13|BUD13	979	-	4.6032486	1.6719971	-1.0	-1.0
chr12	56324580	56324709	ENSG00000135473.14|PAN2|BUD13|BUD13	951	-	6.3818097	1.3105508	-1.0	-1.0
chr12	56319863	56320021	ENSG00000135473.14|PAN2|BUD13|BUD13	924	-	2.5074446	1.1217706	-1.0	-1.0
chr12	56327922	56328057	ENSG00000135473.14|PAN2|BUD13|BUD13	940	-	5.333867	1.2200235	-1.0	-1.0
chr12	56323499	56323598	ENSG00000135473.14|PAN2|BUD13|BUD13	951	-	2.8826416	1.3113972	-1.0	-1.0
chr12	56333103	56333203	ENSG00000135473.14|PAN2|BUD13|BUD13	901	-	5.8349624	1.0036714	-1.0	-1.0
chr12	56322387	56322557	ENSG00000135473.14|PAN2|BUD13|BUD13	920	-	3.2920454	1.0974061	-1.0	-1.0
chr12	56322557	56323187	ENSG00000135473.14|PAN2|BUD13|BUD13	935	-	2.1604192	1.1895463	-1.0	-1.0
chr12	56327368	56327478	ENSG00000135473.14|PAN2|BUD13|BUD13	902	-	2.4478114	1.0089306	-1.0	-1.0
chr12	56326312	56326453	ENSG00000135473.14|PAN2|BUD13|BUD13	969	-	3.6601481	1.5077229	-1.0	-1.0
chr12	56326776	56326959	ENSG00000135473.14|PAN2|BUD13|BUD13	948	-	3.5998218	1.2799227	-1.0	-1.0
chr12	56325203	56325398	ENSG00000135473.14|PAN2|BUD13|BUD13	940	-	2.6307135	1.2183913	-1.0	-1.0
chr12	56319620	56319764	ENSG00000135473.14|PAN2|BUD13|BUD13	906	-	2.7618213	1.028306	-1.0	-1.0
chr12	56319192	56319477	ENSG00000135473.14|PAN2|BUD13|BUD13	941	-	3.0265696	1.2282522	-1.0	-1.0
chr12	56328526	56328636	ENSG00000135473.14|PAN2|BUD13|BUD13	928	-	2.820491	1.1406367	-1.0	-1.0
chr12	56326453	56326613	ENSG00000135473.14|PAN2|BUD13|BUD13	956	-	4.84321	1.3530089	-1.0	-1.0
chr12	56326616	56326756	ENSG00000135473.14|PAN2|BUD13|BUD13	961	-	2.8765376	1.4111947	-1.0	-1.0
chr12	56324321	56324486	ENSG00000135473.14|PAN2|BUD13|BUD13	901	-	3.4511786	1.0034199	-1.0	-1.0
chr12	56318331	56318466	ENSG00000135473.14|PAN2|BUD13|BUD13	910	-	2.4222887	1.044486	-1.0	-1.0
chr12	56337083	56337183	ENSG00000110944.8|IL23A|BUD13|BUD13	903	+	5.9020767	1.0139077	-1.0	-1.0
chr12	56336880	56337029	ENSG00000110944.8|IL23A|BUD13|BUD13	918	+	2.573389	1.0867882	-1.0	-1.0
chr12	56339425	56339524	ENSG00000110944.8|IL23A|BUD13|BUD13	906	+	2.2976801	1.024798	-1.0	-1.0
chr12	56339695	56339795	ENSG00000110944.8|IL23A|BUD13|BUD13	903	+	3.9068773	1.0139077	-1.0	-1.0
chr12	56350089	56350432	ENSG00000170581.13|STAT2|BUD13|BUD13	994	-	4.8581653	2.2532156	-1.0	-1.0
chr12	56348400	56348528	ENSG00000170581.13|STAT2|BUD13|BUD13	903	-	3.9735987	1.0154556	-1.0	-1.0
chr12	56355707	56355803	ENSG00000170581.13|STAT2|BUD13|BUD13	949	-	3.058891	1.2888132	-1.0	-1.0
chr12	56354777	56355332	ENSG00000170581.13|STAT2|BUD13|BUD13	955	-	3.304233	1.3459642	-1.0	-1.0
chr12	56349344	56349464	ENSG00000170581.13|STAT2|BUD13|BUD13	919	-	5.7795324	1.0913343	-1.0	-1.0
chr12	56348528	56348673	ENSG00000170581.13|STAT2|BUD13|BUD13	924	-	2.5920515	1.1191926	-1.0	-1.0
chr12	56348948	56349053	ENSG00000170581.13|STAT2|BUD13|BUD13	912	-	3.1286888	1.0560806	-1.0	-1.0
chr12	56351332	56351450	ENSG00000170581.13|STAT2|BUD13|BUD13	942	-	4.1489935	1.2344277	-1.0	-1.0
chr12	56349588	56349775	ENSG00000170581.13|STAT2|BUD13|BUD13	975	-	4.2761164	1.6070023	-1.0	-1.0
chr12	56346955	56347090	ENSG00000170581.13|STAT2|BUD13|BUD13	940	-	3.483477	1.2235962	-1.0	-1.0
chr12	56354508	56354614	ENSG00000170581.13|STAT2|BUD13|BUD13	915	-	3.1412525	1.069989	-1.0	-1.0
chr12	56350828	56350888	ENSG00000170581.13|STAT2|BUD13|BUD13	980	-	4.6146965	1.6937397	-1.0	-1.0
chr12	56417582	56417777	ENSG00000111602.11|TIMELESS|BUD13|BUD13	912	-	2.1636307	1.0550214	-1.0	-1.0
chr12	56428405	56428545	ENSG00000111602.11|TIMELESS|BUD13|BUD13	939	-	3.148181	1.2135855	-1.0	-1.0
chr12	56434073	56434223	ENSG00000111602.11|TIMELESS|BUD13|BUD13	913	-	3.03365	1.0595051	-1.0	-1.0
chr12	56431470	56431604	ENSG00000111602.11|TIMELESS|BUD13|BUD13	985	-	4.005796	1.8158638	-1.0	-1.0
chr12	56428235	56428400	ENSG00000111602.11|TIMELESS|BUD13|BUD13	950	-	3.1369224	1.2975456	-1.0	-1.0
chr12	56420568	56420743	ENSG00000111602.11|TIMELESS|BUD13|BUD13	929	-	2.7552288	1.1505061	-1.0	-1.0
chr12	56428548	56428648	ENSG00000111602.11|TIMELESS|BUD13|BUD13	901	-	3.0443892	1.0039535	-1.0	-1.0
chr12	56430880	56430968	ENSG00000111602.11|TIMELESS|BUD13|BUD13	903	-	2.222392	1.0139077	-1.0	-1.0
chr12	56417222	56417567	ENSG00000111602.11|TIMELESS|BUD13|BUD13	909	-	2.9268227	1.040305	-1.0	-1.0
chr12	56433537	56433647	ENSG00000111602.11|TIMELESS|BUD13|BUD13	984	-	4.708874	1.8095894	-1.0	-1.0
chr12	56433127	56433322	ENSG00000111602.11|TIMELESS|BUD13|BUD13	916	-	4.3614016	1.0778773	-1.0	-1.0
chr12	56429100	56429200	ENSG00000111602.11|TIMELESS|BUD13|BUD13	901	-	6.250002	1.0046301	-1.0	-1.0
chr12	56425014	56425152	ENSG00000111602.11|TIMELESS|BUD13|BUD13	989	-	3.881888	1.9719844	-1.0	-1.0
chr12	56421652	56421827	ENSG00000111602.11|TIMELESS|BUD13|BUD13	934	-	2.6807635	1.1818539	-1.0	-1.0
chr12	56420768	56420881	ENSG00000111602.11|TIMELESS|BUD13|BUD13	940	-	3.7840683	1.2252294	-1.0	-1.0
chr12	56428772	56428877	ENSG00000111602.11|TIMELESS|BUD13|BUD13	900	-	5.8349624	1.0006882	-1.0	-1.0
chr12	56423273	56423423	ENSG00000111602.11|TIMELESS|BUD13|BUD13	910	-	1.9272854	1.0466608	-1.0	-1.0
chr12	56428972	56429077	ENSG00000111602.11|TIMELESS|BUD13|BUD13	902	-	2.6807256	1.0089306	-1.0	-1.0
chr12	56424761	56424861	ENSG00000111602.11|TIMELESS|BUD13|BUD13	902	-	2.6629627	1.0101769	-1.0	-1.0
chr12	56417906	56418008	ENSG00000111602.11|TIMELESS|BUD13|BUD13	912	-	2.3011942	1.0539198	-1.0	-1.0
chr12	56420962	56421512	ENSG00000111602.11|TIMELESS|BUD13|BUD13	954	-	2.7810817	1.3402395	-1.0	-1.0
chr12	56423583	56423707	ENSG00000111602.11|TIMELESS|BUD13|BUD13	942	-	2.907095	1.2329663	-1.0	-1.0
chr12	56433807	56433926	ENSG00000111602.11|TIMELESS|BUD13|BUD13	910	-	2.6182146	1.0436103	-1.0	-1.0
chr12	56433380	56433443	ENSG00000111602.11|TIMELESS|BUD13|BUD13	976	-	4.5545754	1.6142796	-1.0	-1.0
chr12	56611772	56612037	ENSG00000076108.11|BAZ2A|BUD13|BUD13	933	-	2.0453115	1.1746211	-1.0	-1.0
chr12	56614851	56615011	ENSG00000076108.11|BAZ2A|BUD13|BUD13	930	-	2.9518905	1.1569147	-1.0	-1.0
chr12	56604216	56604291	ENSG00000076108.11|BAZ2A|BUD13|BUD13	983	-	3.3219264	1.7730892	-1.0	-1.0
chr12	56600490	56600590	ENSG00000076108.11|BAZ2A|BUD13|BUD13	903	-	6.0276084	1.0139077	-1.0	-1.0
chr12	56610539	56610874	ENSG00000076108.11|BAZ2A|BUD13|BUD13	912	-	3.5771687	1.0548857	-1.0	-1.0
chr12	56611294	56611633	ENSG00000076108.11|BAZ2A|BUD13|BUD13	940	-	3.1712112	1.2188046	-1.0	-1.0
chr12	56610113	56610215	ENSG00000076108.11|BAZ2A|BUD13|BUD13	953	-	2.1290216	1.3271414	-1.0	-1.0
chr12	56615018	56615418	ENSG00000076108.11|BAZ2A|BUD13|BUD13	938	-	2.3630795	1.206373	-1.0	-1.0
chr12	56601179	56601494	ENSG00000076108.11|BAZ2A|BUD13|BUD13	927	-	2.4000306	1.1360123	-1.0	-1.0
chr12	56609946	56610101	ENSG00000076108.11|BAZ2A|BUD13|BUD13	949	-	3.2072294	1.296543	-1.0	-1.0
chr12	56606632	56606733	ENSG00000076108.11|BAZ2A|BUD13|BUD13	965	-	2.2915702	1.4544027	-1.0	-1.0
chr12	56609735	56609946	ENSG00000076108.11|BAZ2A|BUD13|BUD13	968	-	2.753528	1.4889158	-1.0	-1.0
chr12	56598560	56598745	ENSG00000076108.11|BAZ2A|BUD13|BUD13	926	-	4.373653	1.1317874	-1.0	-1.0
chr12	56611638	56611738	ENSG00000076108.11|BAZ2A|BUD13|BUD13	901	-	5.902076	1.0039535	-1.0	-1.0
chr12	56613024	56613233	ENSG00000076108.11|BAZ2A|BUD13|BUD13	933	-	2.470215	1.1741594	-1.0	-1.0
chr12	56605774	56606063	ENSG00000076108.11|BAZ2A|BUD13|BUD13	957	-	2.3790505	1.3665948	-1.0	-1.0
chr12	56604984	56605409	ENSG00000076108.11|BAZ2A|BUD13|BUD13	970	-	2.800514	1.5273304	-1.0	-1.0
chr12	56604291	56604401	ENSG00000076108.11|BAZ2A|BUD13|BUD13	962	-	4.305591	1.4244515	-1.0	-1.0
chr12	56600200	56600485	ENSG00000076108.11|BAZ2A|BUD13|BUD13	965	-	3.4272187	1.4543281	-1.0	-1.0
chr12	56599228	56599353	ENSG00000076108.11|BAZ2A|BUD13|BUD13	912	-	3.1366305	1.0545152	-1.0	-1.0
chr12	56630082	56630257	ENSG00000076108.11|BAZ2A|BUD13|BUD13	928	-	3.1709201	1.1454737	-1.0	-1.0
chr12	56599011	56599128	ENSG00000076108.11|BAZ2A|BUD13|BUD13	963	-	6.45242	1.4324952	-1.0	-1.0
chr12	56603519	56603700	ENSG00000076108.11|BAZ2A|BUD13|BUD13	986	-	3.277143	1.843581	-1.0	-1.0
chr12	56636181	56636281	ENSG00000076108.11|BAZ2A|BUD13|BUD13	902	-	6.1430855	1.0093403	-1.0	-1.0
chr12	56603358	56603418	ENSG00000076108.11|BAZ2A|BUD13|BUD13	913	-	2.378511	1.0588574	-1.0	-1.0
chr12	56610994	56611289	ENSG00000076108.11|BAZ2A|BUD13|BUD13	941	-	3.9139278	1.2255464	-1.0	-1.0
chr12	56613952	56614292	ENSG00000076108.11|BAZ2A|BUD13|BUD13	977	-	3.5123618	1.6303846	-1.0	-1.0
chr12	56606246	56606401	ENSG00000076108.11|BAZ2A|BUD13|BUD13	940	-	2.7085133	1.2223518	-1.0	-1.0
chr12	56606733	56606863	ENSG00000076108.11|BAZ2A|BUD13|BUD13	961	-	4.3237023	1.4129387	-1.0	-1.0
chr12	56610408	56610539	ENSG00000076108.11|BAZ2A|BUD13|BUD13	962	-	2.2878518	1.4157125	-1.0	-1.0
chr12	56599701	56599848	ENSG00000076108.11|BAZ2A|BUD13|BUD13	968	-	3.4621105	1.4912665	-1.0	-1.0
chr12	56601545	56602192	ENSG00000076108.11|BAZ2A|BUD13|BUD13	938	-	2.6617799	1.2064849	-1.0	-1.0
chr12	56599998	56600096	ENSG00000076108.11|BAZ2A|BUD13|BUD13	903	-	2.772587	1.0139077	-1.0	-1.0
chr12	56612396	56612571	ENSG00000076108.11|BAZ2A|BUD13|BUD13	903	-	6.034016	1.0145831	-1.0	-1.0
chr12	56602192	56602302	ENSG00000076108.11|BAZ2A|BUD13|BUD13	949	-	6.2808847	1.2897084	-1.0	-1.0
chr12	56604584	56604939	ENSG00000076108.11|BAZ2A|BUD13|BUD13	964	-	2.8516874	1.4464817	-1.0	-1.0
chr12	56600680	56600832	ENSG00000076108.11|BAZ2A|BUD13|BUD13	995	-	6.0067205	2.3040853	-1.0	-1.0
chr12	56602712	56602852	ENSG00000076108.11|BAZ2A|BUD13|BUD13	973	-	3.2805345	1.5685892	-1.0	-1.0
chr12	56604456	56604584	ENSG00000076108.11|BAZ2A|BUD13|BUD13	909	-	3.2831633	1.0412246	-1.0	-1.0
chr12	56601098	56601179	ENSG00000076108.11|BAZ2A|BUD13|BUD13	988	-	6.8349657	1.9217622	-1.0	-1.0
chr12	56604105	56604210	ENSG00000076108.11|BAZ2A|BUD13|BUD13	903	-	5.996908	1.0120423	-1.0	-1.0
chr12	56600942	56601097	ENSG00000076108.11|BAZ2A|BUD13|BUD13	956	-	2.8701227	1.3598927	-1.0	-1.0
chr12	56645353	56645498	ENSG00000110955.8|ATP5B|BUD13|BUD13	971	-	3.2084336	1.5446954	-1.0	-1.0
chr12	56640192	56640307	ENSG00000110955.8|ATP5B|BUD13|BUD13	956	-	2.6778514	1.35381	-1.0	-1.0
chr12	56638199	56638423	ENSG00000110955.8|ATP5B|BUD13|BUD13	986	-	2.5373662	1.8448249	-1.0	-1.0
chr12	56639418	56639953	ENSG00000110955.8|ATP5B|BUD13|BUD13	999	-	2.9773965	3.268257	-1.0	-1.0
chr12	56645643	56645836	ENSG00000110955.8|ATP5B|BUD13|BUD13	979	-	3.055957	1.6804096	-1.0	-1.0
chr12	56643587	56643697	ENSG00000110955.8|ATP5B|BUD13|BUD13	965	-	3.0157347	1.4514194	-1.0	-1.0
chr12	56643958	56644063	ENSG00000110955.8|ATP5B|BUD13|BUD13	953	-	2.7412353	1.3259714	-1.0	-1.0
chr12	56644780	56644950	ENSG00000110955.8|ATP5B|BUD13|BUD13	957	-	2.0560095	1.3617198	-1.0	-1.0
chr12	56643402	56643582	ENSG00000110955.8|ATP5B|BUD13|BUD13	968	-	1.945951	1.4923828	-1.0	-1.0
chr12	56644588	56644780	ENSG00000110955.8|ATP5B|BUD13|BUD13	934	-	3.3006732	1.1778774	-1.0	-1.0
chr12	56643836	56643958	ENSG00000110955.8|ATP5B|BUD13|BUD13	995	-	2.928367	2.2828562	-1.0	-1.0
chr12	56642327	56642452	ENSG00000110955.8|ATP5B|BUD13|BUD13	952	-	2.69809	1.3187027	-1.0	-1.0
chr12	56638973	56639105	ENSG00000110955.8|ATP5B|BUD13|BUD13	974	-	5.295794	1.5838888	-1.0	-1.0
chr12	56644955	56645060	ENSG00000110955.8|ATP5B|BUD13|BUD13	976	-	2.3730707	1.6174946	-1.0	-1.0
chr12	56643303	56643402	ENSG00000110955.8|ATP5B|BUD13|BUD13	907	-	2.5235605	1.029801	-1.0	-1.0
chr12	56639958	56640192	ENSG00000110955.8|ATP5B|BUD13|BUD13	999	-	2.518399	2.862498	-1.0	-1.0
chr12	56642580	56642672	ENSG00000110955.8|ATP5B|BUD13|BUD13	992	-	3.0588934	2.0853295	-1.0	-1.0
chr12	56638423	56638533	ENSG00000110955.8|ATP5B|BUD13|BUD13	930	-	2.7046876	1.1558143	-1.0	-1.0
chr12	56639105	56639418	ENSG00000110955.8|ATP5B|BUD13|BUD13	1000	-	3.9183276	7.6915627	-1.0	-1.0
chr12	56642672	56642972	ENSG00000110955.8|ATP5B|BUD13|BUD13	986	-	2.2540495	1.8402239	-1.0	-1.0
chr12	56642457	56642580	ENSG00000110955.8|ATP5B|BUD13|BUD13	993	-	2.4010358	2.1523917	-1.0	-1.0
chr12	56687844	56688074	ENSG00000110958.15|PTGES3|BUD13|BUD13	950	-	2.166959	1.298872	-1.0	-1.0
chr12	56664498	56664598	ENSG00000110958.15|PTGES3|BUD13|BUD13	903	-	2.4918518	1.0139077	-1.0	-1.0
chr12	56687619	56687799	ENSG00000110958.15|PTGES3|BUD13|BUD13	934	-	3.4337556	1.1796725	-1.0	-1.0
chr12	56672814	56672914	ENSG00000110958.15|PTGES3|BUD13|BUD13	903	-	6.2500014	1.0139077	-1.0	-1.0
chr12	56673065	56673170	ENSG00000110958.15|PTGES3|BUD13|BUD13	979	-	3.8774385	1.6867335	-1.0	-1.0
chr12	56671847	56671947	ENSG00000110958.15|PTGES3|BUD13|BUD13	901	-	2.23266	1.0039535	-1.0	-1.0
chr12	56670171	56670274	ENSG00000110958.15|PTGES3|BUD13|BUD13	901	-	3.087458	1.0039535	-1.0	-1.0
chr12	56664800	56664925	ENSG00000110958.15|PTGES3|BUD13|BUD13	950	-	2.9401903	1.3027958	-1.0	-1.0
chr12	56712908	56713013	ENSG00000196531.10|NACA|BUD13|BUD13	903	-	2.5200062	1.0122695	-1.0	-1.0
chr12	56712702	56712908	ENSG00000196531.10|NACA|BUD13|BUD13	969	-	1.8700472	1.508984	-1.0	-1.0
chr12	56713683	56713788	ENSG00000196531.10|NACA|BUD13|BUD13	984	-	3.481084	1.8011322	-1.0	-1.0
chr12	56713536	56713651	ENSG00000196531.10|NACA|BUD13|BUD13	935	-	1.3369566	1.1888123	-1.0	-1.0
chr12	56724961	56725371	ENSG00000196531.10|NACA|BUD13|BUD13	962	-	2.876691	1.4228873	-1.0	-1.0
chr12	56713116	56713301	ENSG00000196531.10|NACA|BUD13|BUD13	938	-	2.0277035	1.207584	-1.0	-1.0
chr12	56712467	56712687	ENSG00000196531.10|NACA|BUD13|BUD13	935	-	2.3190746	1.1888441	-1.0	-1.0
chr12	56724279	56724451	ENSG00000196531.10|NACA|BUD13|BUD13	936	-	4.244901	1.1952934	-1.0	-1.0
chr12	56724589	56724724	ENSG00000196531.10|NACA|BUD13|BUD13	923	-	3.9368336	1.1155889	-1.0	-1.0
chr12	56714223	56714757	ENSG00000196531.10|NACA|BUD13|BUD13	960	-	2.5875757	1.3945639	-1.0	-1.0
chr12	56724451	56724549	ENSG00000196531.10|NACA|BUD13|BUD13	993	-	2.2083995	2.1759343	-1.0	-1.0
chr12	56738433	56738525	ENSG00000198056.13|PRIM1|BUD13|BUD13	901	-	3.087458	1.0046301	-1.0	-1.0
chr12	56746781	56746916	ENSG00000198056.13|PRIM1|BUD13|BUD13	901	-	3.8579679	1.0038441	-1.0	-1.0
chr12	57091529	57091714	ENSG00000166886.12|NAB2|BUD13|BUD13	902	+	5.8752313	1.009633	-1.0	-1.0
chr12	57111134	57111329	ENSG00000166888.11|STAT6|BUD13|BUD13	919	-	2.576762	1.0937016	-1.0	-1.0
chr12	57102828	57102990	ENSG00000166888.11|STAT6|BUD13|BUD13	955	-	4.0086365	1.3436213	-1.0	-1.0
chr12	57106002	57106242	ENSG00000166888.11|STAT6|BUD13|BUD13	938	-	3.9400668	1.2110003	-1.0	-1.0
chr12	57106692	57106831	ENSG00000166888.11|STAT6|BUD13|BUD13	906	-	3.6520097	1.0250418	-1.0	-1.0
chr12	57105542	57105727	ENSG00000166888.11|STAT6|BUD13|BUD13	914	-	2.7804344	1.0666327	-1.0	-1.0
chr12	57102329	57102496	ENSG00000166888.11|STAT6|BUD13|BUD13	929	-	5.313888	1.1484565	-1.0	-1.0
chr12	57104337	57104547	ENSG00000166888.11|STAT6|BUD13|BUD13	971	-	4.899978	1.5327204	-1.0	-1.0
chr12	57233113	57233618	ENSG00000182199.10|SHMT2|BUD13|BUD13	944	+	3.6238794	1.2510054	-1.0	-1.0
chr12	57231350	57231825	ENSG00000182199.10|SHMT2|BUD13|BUD13	961	+	3.7120419	1.4111574	-1.0	-1.0
chr12	57230700	57230860	ENSG00000182199.10|SHMT2|BUD13|BUD13	936	+	4.4802847	1.1929778	-1.0	-1.0
chr12	57230925	57231230	ENSG00000182199.10|SHMT2|BUD13|BUD13	948	+	4.0331244	1.2814386	-1.0	-1.0
chr12	57232210	57232565	ENSG00000182199.10|SHMT2|BUD13|BUD13	962	+	4.167226	1.4213419	-1.0	-1.0
chr12	57232575	57232703	ENSG00000182199.10|SHMT2|BUD13|BUD13	993	+	4.431602	2.1831675	-1.0	-1.0
chr12	57268457	57268562	ENSG00000258830.1|AC137834.1|BUD13|BUD13	903	-	5.934142	1.0139077	-1.0	-1.0
chr12	57283943	57284056	ENSG00000258830.1|AC137834.1|BUD13|BUD13	922	-	3.2190669	1.1072042	-1.0	-1.0
chr12	57310263	57310368	ENSG00000179912.20|R3HDM2|BUD13|BUD13	902	-	2.1110647	1.0081557	-1.0	-1.0
chr12	57268462	57268562	ENSG00000179912.20|R3HDM2|BUD13|BUD13	903	-	5.9020767	1.0139077	-1.0	-1.0
chr12	57283943	57284056	ENSG00000179912.20|R3HDM2|BUD13|BUD13	923	-	3.2190669	1.110949	-1.0	-1.0
chr12	57298028	57298163	ENSG00000179912.20|R3HDM2|BUD13|BUD13	914	-	3.1427817	1.0673153	-1.0	-1.0
chr12	57498156	57498273	ENSG00000166986.14|MARS|BUD13|BUD13	961	+	2.550798	1.4064385	-1.0	-1.0
chr12	57498049	57498156	ENSG00000166986.14|MARS|BUD13|BUD13	932	+	4.084455	1.1703707	-1.0	-1.0
chr12	57514599	57514714	ENSG00000166986.14|MARS|BUD13|BUD13	945	+	3.3947906	1.2580627	-1.0	-1.0
chr12	57504145	57504299	ENSG00000166986.14|MARS|BUD13|BUD13	954	+	3.990932	1.3333746	-1.0	-1.0
chr12	57498623	57498723	ENSG00000166986.14|MARS|BUD13|BUD13	900	+	2.292781	1.0006702	-1.0	-1.0
chr12	57504299	57504399	ENSG00000166986.14|MARS|BUD13|BUD13	903	+	6.086502	1.0139077	-1.0	-1.0
chr12	57512007	57512457	ENSG00000166986.14|MARS|BUD13|BUD13	979	+	3.0017474	1.6690731	-1.0	-1.0
chr12	57500153	57500522	ENSG00000166986.14|MARS|BUD13|BUD13	952	+	3.0471325	1.3202026	-1.0	-1.0
chr12	57516134	57516334	ENSG00000166986.14|MARS|BUD13|BUD13	915	+	2.2152922	1.0706023	-1.0	-1.0
chr12	57489895	57490020	ENSG00000166986.14|MARS|BUD13|BUD13	902	+	2.2276518	1.0097758	-1.0	-1.0
chr12	57490206	57490379	ENSG00000166986.14|MARS|BUD13|BUD13	959	+	3.3216112	1.3895298	-1.0	-1.0
chr12	57490098	57490206	ENSG00000166986.14|MARS|BUD13|BUD13	915	+	2.2010715	1.0698215	-1.0	-1.0
chr12	57488895	57489535	ENSG00000166986.14|MARS|BUD13|BUD13	981	+	3.4693573	1.7256528	-1.0	-1.0
chr12	57515234	57515399	ENSG00000166986.14|MARS|BUD13|BUD13	927	+	2.5004935	1.1362393	-1.0	-1.0
chr12	57514953	57515053	ENSG00000166986.14|MARS|BUD13|BUD13	959	+	2.6438556	1.3887166	-1.0	-1.0
chr12	57512645	57512900	ENSG00000166986.14|MARS|BUD13|BUD13	907	+	2.101697	1.0320275	-1.0	-1.0
chr12	57498489	57498623	ENSG00000166986.14|MARS|BUD13|BUD13	973	+	2.76934	1.5746678	-1.0	-1.0
chr12	57498318	57498418	ENSG00000166986.14|MARS|BUD13|BUD13	903	+	2.4594302	1.0139077	-1.0	-1.0
chr12	57511600	57511868	ENSG00000166986.14|MARS|BUD13|BUD13	967	+	2.770481	1.4875977	-1.0	-1.0
chr12	57515058	57515149	ENSG00000166986.14|MARS|BUD13|BUD13	974	+	4.5235486	1.5792654	-1.0	-1.0
chr12	57514851	57514953	ENSG00000166986.14|MARS|BUD13|BUD13	956	+	4.2276506	1.3543696	-1.0	-1.0
chr12	57489783	57489888	ENSG00000166986.14|MARS|BUD13|BUD13	903	+	5.9607325	1.0140805	-1.0	-1.0
chr12	57515919	57516114	ENSG00000166986.14|MARS|BUD13|BUD13	975	+	3.7918382	1.6068504	-1.0	-1.0
chr12	57490542	57490644	ENSG00000166986.14|MARS|BUD13|BUD13	919	+	2.0267732	1.0907588	-1.0	-1.0
chr12	57520308	57520417	ENSG00000175197.11|DDIT3|BUD13|BUD13	903	-	2.1233823	1.0139077	-1.0	-1.0
chr12	57517753	57517863	ENSG00000175197.11|DDIT3|BUD13|BUD13	968	-	2.8908074	1.496712	-1.0	-1.0
chr12	57517087	57517197	ENSG00000175197.11|DDIT3|BUD13|BUD13	910	-	1.8064349	1.046346	-1.0	-1.0
chr12	57516607	57517047	ENSG00000175197.11|DDIT3|BUD13|BUD13	913	-	2.4560251	1.0624774	-1.0	-1.0
chr12	57517552	57517753	ENSG00000175197.11|DDIT3|BUD13|BUD13	963	-	2.8594768	1.429119	-1.0	-1.0
chr12	57517202	57517547	ENSG00000175197.11|DDIT3|BUD13|BUD13	936	-	2.2653573	1.1940329	-1.0	-1.0
chr12	57519803	57519958	ENSG00000175197.11|DDIT3|BUD13|BUD13	910	-	2.098197	1.0457277	-1.0	-1.0
chr12	57524952	57525097	ENSG00000166987.14|MBD6|BUD13|BUD13	911	+	2.8998759	1.0511764	-1.0	-1.0
chr12	57528843	57528945	ENSG00000166987.14|MBD6|BUD13|BUD13	903	+	6.197534	1.0139077	-1.0	-1.0
chr12	57528203	57528323	ENSG00000166987.14|MBD6|BUD13|BUD13	903	+	5.801259	1.0131615	-1.0	-1.0
chr12	57526408	57526565	ENSG00000166987.14|MBD6|BUD13|BUD13	932	+	4.4894366	1.1652101	-1.0	-1.0
chr12	57523887	57524028	ENSG00000166987.14|MBD6|BUD13|BUD13	976	+	4.4829974	1.6201886	-1.0	-1.0
chr12	57524629	57524804	ENSG00000166987.14|MBD6|BUD13|BUD13	921	+	3.2414992	1.1016862	-1.0	-1.0
chr12	57528665	57528718	ENSG00000166987.14|MBD6|BUD13|BUD13	904	+	6.0865026	1.0181386	-1.0	-1.0
chr12	57528560	57528660	ENSG00000166987.14|MBD6|BUD13|BUD13	903	+	6.027609	1.0139077	-1.0	-1.0
chr12	57527040	57527165	ENSG00000166987.14|MBD6|BUD13|BUD13	907	+	2.9357018	1.0337701	-1.0	-1.0
chr12	57533987	57534112	ENSG00000175203.15|DCTN2|BUD13|BUD13	906	-	3.1034508	1.0254942	-1.0	-1.0
chr12	57534977	57535227	ENSG00000175203.15|DCTN2|BUD13|BUD13	954	-	3.1399815	1.3335515	-1.0	-1.0
chr12	57534362	57534530	ENSG00000175203.15|DCTN2|BUD13|BUD13	911	-	2.569939	1.0528396	-1.0	-1.0
chr12	57576268	57576373	ENSG00000155980.11|KIF5A|BUD13|BUD13	924	+	2.9258714	1.119096	-1.0	-1.0
chr12	57568962	57569062	ENSG00000155980.11|KIF5A|BUD13|BUD13	916	+	2.4594307	1.0777342	-1.0	-1.0
chr12	57550272	57550400	ENSG00000155980.11|KIF5A|BUD13|BUD13	903	+	3.4516728	1.0124772	-1.0	-1.0
chr12	57581737	57581947	ENSG00000155980.11|KIF5A|BUD13|BUD13	942	+	4.235221	1.239236	-1.0	-1.0
chr12	57572579	57572726	ENSG00000155980.11|KIF5A|BUD13|BUD13	973	+	4.8089566	1.5728271	-1.0	-1.0
chr12	57577773	57577923	ENSG00000155980.11|KIF5A|BUD13|BUD13	926	+	2.9241521	1.1294363	-1.0	-1.0
chr12	57582601	57582831	ENSG00000155980.11|KIF5A|BUD13|BUD13	908	+	5.5593534	1.0376939	-1.0	-1.0
chr12	57569996	57570151	ENSG00000155980.11|KIF5A|BUD13|BUD13	904	+	2.458237	1.0165995	-1.0	-1.0
chr12	57578237	57578337	ENSG00000155980.11|KIF5A|BUD13|BUD13	962	+	2.827818	1.4241344	-1.0	-1.0
chr12	57569539	57569683	ENSG00000155980.11|KIF5A|BUD13|BUD13	930	+	2.7613547	1.1559043	-1.0	-1.0
chr12	57567213	57567368	ENSG00000155980.11|KIF5A|BUD13|BUD13	953	+	6.3805037	1.3318951	-1.0	-1.0
chr12	57572140	57572267	ENSG00000155980.11|KIF5A|BUD13|BUD13	937	+	3.5751183	1.202296	-1.0	-1.0
chr12	57582994	57583100	ENSG00000155980.11|KIF5A|BUD13|BUD13	902	+	6.155404	1.0072715	-1.0	-1.0
chr12	57581070	57581172	ENSG00000155980.11|KIF5A|BUD13|BUD13	902	+	3.93053	1.0073175	-1.0	-1.0
chr12	57567125	57567213	ENSG00000155980.11|KIF5A|BUD13|BUD13	962	+	3.6147046	1.4187918	-1.0	-1.0
chr12	57611784	57611969	ENSG00000240771.6|ARHGEF25|BUD13|BUD13	929	+	3.7014506	1.148377	-1.0	-1.0
chr12	57611991	57612136	ENSG00000240771.6|ARHGEF25|BUD13|BUD13	901	+	5.964359	1.00471	-1.0	-1.0
chr12	57614378	57614578	ENSG00000240771.6|ARHGEF25|BUD13|BUD13	943	+	5.1498027	1.2425524	-1.0	-1.0
chr12	57632680	57632771	ENSG00000135454.13|B4GALNT1|BUD13|BUD13	966	-	4.459418	1.470878	-1.0	-1.0
chr12	57629982	57630197	ENSG00000135454.13|B4GALNT1|BUD13|BUD13	959	-	5.5239334	1.3843687	-1.0	-1.0
chr12	57627902	57628017	ENSG00000135454.13|B4GALNT1|BUD13|BUD13	902	-	5.8573337	1.0067831	-1.0	-1.0
chr12	57632229	57632404	ENSG00000135454.13|B4GALNT1|BUD13|BUD13	902	-	4.2119217	1.0082812	-1.0	-1.0
chr12	57629057	57629247	ENSG00000135454.13|B4GALNT1|BUD13|BUD13	918	-	4.574103	1.0863879	-1.0	-1.0
chr12	57716193	57716332	ENSG00000135506.15|OS9|BUD13|BUD13	988	+	6.8344197	1.9288481	-1.0	-1.0
chr12	57715880	57716193	ENSG00000135506.15|OS9|BUD13|BUD13	958	+	3.217436	1.3757292	-1.0	-1.0
chr12	57720277	57720518	ENSG00000135506.15|OS9|BUD13|BUD13	948	+	4.2078357	1.2835767	-1.0	-1.0
chr12	57718992	57719272	ENSG00000135506.15|OS9|BUD13|BUD13	934	+	2.532664	1.1795781	-1.0	-1.0
chr12	57720157	57720257	ENSG00000135506.15|OS9|BUD13|BUD13	901	+	3.8579679	1.0039535	-1.0	-1.0
chr12	57694865	57695000	ENSG00000135506.15|OS9|BUD13|BUD13	922	+	2.7069788	1.1076442	-1.0	-1.0
chr12	57720518	57720633	ENSG00000135506.15|OS9|BUD13|BUD13	901	+	5.9935436	1.0064421	-1.0	-1.0
chr12	57695690	57695905	ENSG00000135506.15|OS9|BUD13|BUD13	963	+	4.129325	1.4301115	-1.0	-1.0
chr12	57694353	57694458	ENSG00000135506.15|OS9|BUD13|BUD13	902	+	5.964842	1.0070652	-1.0	-1.0
chr12	57694224	57694323	ENSG00000135506.15|OS9|BUD13|BUD13	901	+	2.115477	1.0039535	-1.0	-1.0
chr12	57695935	57696373	ENSG00000135506.15|OS9|BUD13|BUD13	941	+	3.6072226	1.230754	-1.0	-1.0
chr12	57716337	57716462	ENSG00000135506.15|OS9|BUD13|BUD13	903	+	2.361891	1.0119169	-1.0	-1.0
chr12	57718145	57718420	ENSG00000135506.15|OS9|BUD13|BUD13	938	+	2.6638772	1.2094182	-1.0	-1.0
chr12	57750856	57750986	ENSG00000135446.16|CDK4|BUD13|BUD13	903	-	4.2924943	1.0119169	-1.0	-1.0
chr12	57782833	57782938	ENSG00000257921.5|AC025165.3|BUD13|BUD13	912	+	3.149599	1.0569981	-1.0	-1.0
chr12	57786055	57786162	ENSG00000257921.5|AC025165.3|BUD13|BUD13	900	+	6.086502	1.0018363	-1.0	-1.0
chr12	57783003	57783109	ENSG00000257921.5|AC025165.3|BUD13|BUD13	934	+	3.309447	1.182878	-1.0	-1.0
chr12	57783002	57783109	ENSG00000123297.17|TSFM|BUD13|BUD13	931	+	3.285397	1.1584837	-1.0	-1.0
chr12	57786055	57786162	ENSG00000123297.17|TSFM|BUD13|BUD13	901	+	6.086502	1.0060121	-1.0	-1.0
chr12	57827590	57827730	ENSG00000175215.10|CTDSP2|BUD13|BUD13	922	-	6.240099	1.1053237	-1.0	-1.0
chr12	57823968	57824089	ENSG00000175215.10|CTDSP2|BUD13|BUD13	902	-	2.6718442	1.0087472	-1.0	-1.0
chr12	57826345	57826402	ENSG00000175215.10|CTDSP2|BUD13|BUD13	901	-	2.6244886	1.0039535	-1.0	-1.0
chr12	57824783	57824958	ENSG00000175215.10|CTDSP2|BUD13|BUD13	942	-	6.3449726	1.2396703	-1.0	-1.0
chr12	57846249	57846359	ENSG00000175215.10|CTDSP2|BUD13|BUD13	903	-	5.964843	1.0139077	-1.0	-1.0
chr12	57827010	57827200	ENSG00000175215.10|CTDSP2|BUD13|BUD13	955	-	4.767606	1.3508602	-1.0	-1.0
chr12	57826243	57826345	ENSG00000175215.10|CTDSP2|BUD13|BUD13	914	-	3.189684	1.067126	-1.0	-1.0
chr12	57827407	57827517	ENSG00000175215.10|CTDSP2|BUD13|BUD13	901	-	6.176738	1.0059646	-1.0	-1.0
chr12	57829447	57829547	ENSG00000175215.10|CTDSP2|BUD13|BUD13	945	-	2.564784	1.2585369	-1.0	-1.0
chr12	57829310	57829447	ENSG00000175215.10|CTDSP2|BUD13|BUD13	931	-	6.198222	1.1602244	-1.0	-1.0
chr12	57824231	57824521	ENSG00000175215.10|CTDSP2|BUD13|BUD13	962	-	3.711329	1.4245932	-1.0	-1.0
chr12	62391815	62391886	ENSG00000135655.15|USP15|BUD13|BUD13	904	+	2.0443943	1.0155455	-1.0	-1.0
chr12	62325871	62325933	ENSG00000135655.15|USP15|BUD13|BUD13	920	+	1.9541968	1.0988842	-1.0	-1.0
chr12	62392276	62392387	ENSG00000135655.15|USP15|BUD13|BUD13	917	+	2.252727	1.0831933	-1.0	-1.0
chr12	62321460	62321609	ENSG00000135655.15|USP15|BUD13|BUD13	930	+	1.9742801	1.1554936	-1.0	-1.0
chr12	62393052	62393197	ENSG00000135655.15|USP15|BUD13|BUD13	987	+	4.0207615	1.892947	-1.0	-1.0
chr12	62383869	62384164	ENSG00000135655.15|USP15|BUD13|BUD13	931	+	2.3019934	1.158525	-1.0	-1.0
chr12	62389891	62389988	ENSG00000135655.15|USP15|BUD13|BUD13	900	+	1.7884965	1.0018445	-1.0	-1.0
chr12	62314789	62315014	ENSG00000135655.15|USP15|BUD13|BUD13	913	+	2.1566846	1.0617192	-1.0	-1.0
chr12	62294178	62294398	ENSG00000135655.15|USP15|BUD13|BUD13	923	+	2.1047707	1.1153047	-1.0	-1.0
chr12	62305819	62306014	ENSG00000135655.15|USP15|BUD13|BUD13	934	+	2.2513492	1.1822319	-1.0	-1.0
chr12	62390863	62390979	ENSG00000135655.15|USP15|BUD13|BUD13	949	+	2.2058907	1.2953374	-1.0	-1.0
chr12	62391156	62391426	ENSG00000135655.15|USP15|BUD13|BUD13	962	+	2.5206559	1.4214109	-1.0	-1.0
chr12	62294074	62294178	ENSG00000135655.15|USP15|BUD13|BUD13	902	+	4.92813	1.0089306	-1.0	-1.0
chr12	62392161	62392266	ENSG00000135655.15|USP15|BUD13|BUD13	919	+	2.9914932	1.0900768	-1.0	-1.0
chr12	62355330	62355470	ENSG00000135655.15|USP15|BUD13|BUD13	961	+	2.3458288	1.413524	-1.0	-1.0
chr12	62381489	62381649	ENSG00000135655.15|USP15|BUD13|BUD13	929	+	2.4492538	1.1460121	-1.0	-1.0
chr12	62260347	62260462	ENSG00000135655.15|USP15|BUD13|BUD13	901	+	2.8724132	1.0042918	-1.0	-1.0
chr12	62302789	62303054	ENSG00000135655.15|USP15|BUD13|BUD13	936	+	2.318099	1.1971993	-1.0	-1.0
chr12	62391429	62391579	ENSG00000135655.15|USP15|BUD13|BUD13	943	+	4.920855	1.2473392	-1.0	-1.0
chr12	62321358	62321460	ENSG00000135655.15|USP15|BUD13|BUD13	955	+	3.1292148	1.3508048	-1.0	-1.0
chr12	62302685	62302789	ENSG00000135655.15|USP15|BUD13|BUD13	960	+	4.2666516	1.3958253	-1.0	-1.0
chr12	62552945	62553235	ENSG00000061987.15|MON2|BUD13|BUD13	952	+	3.4176445	1.3213336	-1.0	-1.0
chr12	62467201	62467318	ENSG00000061987.15|MON2|BUD13|BUD13	915	+	2.7672787	1.0720553	-1.0	-1.0
chr12	62537150	62537263	ENSG00000061987.15|MON2|BUD13|BUD13	954	+	3.4913054	1.3356695	-1.0	-1.0
chr12	62493914	62494042	ENSG00000061987.15|MON2|BUD13|BUD13	966	+	4.1650043	1.4672393	-1.0	-1.0
chr12	62501582	62501682	ENSG00000061987.15|MON2|BUD13|BUD13	901	+	3.0443892	1.0024037	-1.0	-1.0
chr12	62538095	62538176	ENSG00000061987.15|MON2|BUD13|BUD13	969	+	4.4594183	1.5136948	-1.0	-1.0
chr12	62525948	62526102	ENSG00000061987.15|MON2|BUD13|BUD13	903	+	3.2963886	1.0111656	-1.0	-1.0
chr12	62565142	62565327	ENSG00000061987.15|MON2|BUD13|BUD13	949	+	3.3003583	1.2950327	-1.0	-1.0
chr12	62544897	62545007	ENSG00000061987.15|MON2|BUD13|BUD13	902	+	3.9226458	1.0105896	-1.0	-1.0
chr12	62532437	62532670	ENSG00000061987.15|MON2|BUD13|BUD13	961	+	4.7668357	1.4109354	-1.0	-1.0
chr12	62537601	62537701	ENSG00000061987.15|MON2|BUD13|BUD13	910	+	3.1699197	1.0458016	-1.0	-1.0
chr12	62555993	62556192	ENSG00000061987.15|MON2|BUD13|BUD13	931	+	2.2846668	1.1588341	-1.0	-1.0
chr12	62546896	62547072	ENSG00000061987.15|MON2|BUD13|BUD13	913	+	5.063557	1.0613194	-1.0	-1.0
chr12	62508290	62508515	ENSG00000061987.15|MON2|BUD13|BUD13	926	+	2.7030146	1.1333268	-1.0	-1.0
chr12	62534844	62534926	ENSG00000061987.15|MON2|BUD13|BUD13	952	+	2.8826416	1.3150572	-1.0	-1.0
chr12	62560399	62560614	ENSG00000061987.15|MON2|BUD13|BUD13	970	+	3.3341928	1.5295653	-1.0	-1.0
chr12	62498928	62499028	ENSG00000061987.15|MON2|BUD13|BUD13	901	+	2.1699247	1.0039535	-1.0	-1.0
chr12	62585293	62585483	ENSG00000061987.15|MON2|BUD13|BUD13	918	+	3.4064727	1.0883968	-1.0	-1.0
chr12	64433453	64433558	ENSG00000184575.11|XPOT|BUD13|BUD13	906	+	1.9539263	1.0267583	-1.0	-1.0
chr12	64418770	64418870	ENSG00000184575.11|XPOT|BUD13|BUD13	903	+	4.0443807	1.0139077	-1.0	-1.0
chr12	64424494	64424598	ENSG00000184575.11|XPOT|BUD13|BUD13	952	+	2.554552	1.31481	-1.0	-1.0
chr12	64404454	64404669	ENSG00000184575.11|XPOT|BUD13|BUD13	909	+	2.2733555	1.0410662	-1.0	-1.0
chr12	64431602	64431717	ENSG00000184575.11|XPOT|BUD13|BUD13	903	+	2.4108431	1.011419	-1.0	-1.0
chr12	64425277	64425402	ENSG00000184575.11|XPOT|BUD13|BUD13	910	+	1.9556191	1.0464381	-1.0	-1.0
chr12	64430048	64430183	ENSG00000184575.11|XPOT|BUD13|BUD13	908	+	2.1081262	1.0373104	-1.0	-1.0
chr12	64444970	64445074	ENSG00000184575.11|XPOT|BUD13|BUD13	901	+	2.4262633	1.0039535	-1.0	-1.0
chr12	64427949	64428049	ENSG00000184575.11|XPOT|BUD13|BUD13	902	+	5.9020762	1.0101769	-1.0	-1.0
chr12	64414795	64414906	ENSG00000184575.11|XPOT|BUD13|BUD13	994	+	7.101917	2.2338512	-1.0	-1.0
chr12	64425733	64425909	ENSG00000184575.11|XPOT|BUD13|BUD13	963	+	3.2459872	1.435016	-1.0	-1.0
chr12	64421344	64421471	ENSG00000184575.11|XPOT|BUD13|BUD13	931	+	5.1330523	1.1628113	-1.0	-1.0
chr12	64424598	64424703	ENSG00000184575.11|XPOT|BUD13|BUD13	905	+	2.4329586	1.0213605	-1.0	-1.0
chr12	64416599	64416697	ENSG00000184575.11|XPOT|BUD13|BUD13	903	+	5.9662075	1.0139077	-1.0	-1.0
chr12	64485889	64486014	ENSG00000183735.9|TBK1|BUD13|BUD13	903	+	6.015132	1.0131925	-1.0	-1.0
chr12	65170210	65170320	ENSG00000174106.2|LEMD3|BUD13|BUD13	902	+	3.0870416	1.0100213	-1.0	-1.0
chr12	65170990	65171090	ENSG00000174106.2|LEMD3|BUD13|BUD13	901	+	3.8579679	1.0039535	-1.0	-1.0
chr12	65169845	65169960	ENSG00000174106.2|LEMD3|BUD13|BUD13	902	+	5.9181094	1.0106308	-1.0	-1.0
chr12	65169655	65169775	ENSG00000174106.2|LEMD3|BUD13|BUD13	946	+	6.276068	1.2661926	-1.0	-1.0
chr12	65170560	65170730	ENSG00000174106.2|LEMD3|BUD13|BUD13	909	+	3.763935	1.039505	-1.0	-1.0
chr12	65170745	65170965	ENSG00000174106.2|LEMD3|BUD13|BUD13	952	+	4.3985286	1.3147597	-1.0	-1.0
chr12	67294954	67295109	ENSG00000111530.12|CAND1|BUD13|BUD13	946	+	3.044828	1.2662046	-1.0	-1.0
chr12	67302322	67302427	ENSG00000111530.12|CAND1|BUD13|BUD13	903	+	2.475641	1.0139077	-1.0	-1.0
chr12	68706964	68707159	ENSG00000111581.9|NUP107|BUD13|BUD13	939	+	3.1248045	1.2166098	-1.0	-1.0
chr12	68706149	68706314	ENSG00000111581.9|NUP107|BUD13|BUD13	907	+	3.9591796	1.0301074	-1.0	-1.0
chr12	68709222	68709309	ENSG00000111581.9|NUP107|BUD13|BUD13	988	+	6.834965	1.9195921	-1.0	-1.0
chr12	68721727	68721840	ENSG00000111581.9|NUP107|BUD13|BUD13	930	+	3.5190277	1.155571	-1.0	-1.0
chr12	68705709	68705809	ENSG00000111581.9|NUP107|BUD13|BUD13	901	+	5.902076	1.0039535	-1.0	-1.0
chr12	68705894	68706009	ENSG00000111581.9|NUP107|BUD13|BUD13	902	+	2.9327188	1.0072715	-1.0	-1.0
chr12	68735230	68735344	ENSG00000111581.9|NUP107|BUD13|BUD13	937	+	2.4862142	1.2015741	-1.0	-1.0
chr12	68705564	68705664	ENSG00000111581.9|NUP107|BUD13|BUD13	920	+	3.209448	1.0948223	-1.0	-1.0
chr12	68709899	68709999	ENSG00000111581.9|NUP107|BUD13|BUD13	900	+	5.8349624	1.0007274	-1.0	-1.0
chr12	68696818	68696926	ENSG00000111581.9|NUP107|BUD13|BUD13	948	+	3.4481225	1.2815505	-1.0	-1.0
chr12	68733456	68733581	ENSG00000111581.9|NUP107|BUD13|BUD13	901	+	3.0443892	1.0039535	-1.0	-1.0
chr12	68689537	68689652	ENSG00000111581.9|NUP107|BUD13|BUD13	903	+	3.9187038	1.014389	-1.0	-1.0
chr12	68705878	68706008	ENSG00000233560.2|KRT8P39|BUD13|BUD13	901	+	3.153576	1.006372	-1.0	-1.0
chr12	68706963	68707066	ENSG00000233560.2|KRT8P39|BUD13|BUD13	902	+	3.108368	1.0089306	-1.0	-1.0
chr12	68706153	68706313	ENSG00000233560.2|KRT8P39|BUD13|BUD13	907	+	3.9561412	1.0310657	-1.0	-1.0
chr12	68705693	68705813	ENSG00000233560.2|KRT8P39|BUD13|BUD13	901	+	5.902076	1.0036175	-1.0	-1.0
chr12	68824327	68824430	ENSG00000135679.22|MDM2|BUD13|BUD13	901	+	2.4262636	1.0039535	-1.0	-1.0
chr12	68809096	68809207	ENSG00000135679.22|MDM2|BUD13|BUD13	903	+	3.9959676	1.011419	-1.0	-1.0
chr12	68828770	68828885	ENSG00000135679.22|MDM2|BUD13|BUD13	904	+	2.2923365	1.0174793	-1.0	-1.0
chr12	68824445	68824554	ENSG00000135679.22|MDM2|BUD13|BUD13	930	+	6.2458215	1.1545436	-1.0	-1.0
chr12	68816846	68817018	ENSG00000135679.22|MDM2|BUD13|BUD13	949	+	3.7847302	1.2902493	-1.0	-1.0
chr12	68836671	68836749	ENSG00000135679.22|MDM2|BUD13|BUD13	945	+	4.169912	1.2634346	-1.0	-1.0
chr12	68820218	68820324	ENSG00000135679.22|MDM2|BUD13|BUD13	951	+	2.984851	1.3067557	-1.0	-1.0
chr12	68808491	68808626	ENSG00000135679.22|MDM2|BUD13|BUD13	969	+	4.426058	1.5080173	-1.0	-1.0
chr12	68809207	68809298	ENSG00000135679.22|MDM2|BUD13|BUD13	935	+	3.2853973	1.1878363	-1.0	-1.0
chr12	69258484	69258584	ENSG00000111605.16|CPSF6|BUD13|BUD13	907	+	1.8579814	1.0293779	-1.0	-1.0
chr12	69259427	69259543	ENSG00000111605.16|CPSF6|BUD13|BUD13	955	+	2.296735	1.3428681	-1.0	-1.0
chr12	69239576	69239696	ENSG00000111605.16|CPSF6|BUD13|BUD13	902	+	1.7098831	1.0079268	-1.0	-1.0
chr12	69251128	69251333	ENSG00000111605.16|CPSF6|BUD13|BUD13	939	+	2.3203878	1.2170093	-1.0	-1.0
chr12	69259933	69260033	ENSG00000111605.16|CPSF6|BUD13|BUD13	901	+	6.027608	1.0039552	-1.0	-1.0
chr12	69257751	69257966	ENSG00000111605.16|CPSF6|BUD13|BUD13	908	+	3.208068	1.0384552	-1.0	-1.0
chr12	69239721	69239851	ENSG00000111605.16|CPSF6|BUD13|BUD13	901	+	2.151381	1.0031469	-1.0	-1.0
chr12	69239971	69240081	ENSG00000111605.16|CPSF6|BUD13|BUD13	932	+	4.087449	1.1688061	-1.0	-1.0
chr12	69256696	69256842	ENSG00000111605.16|CPSF6|BUD13|BUD13	943	+	3.1159186	1.2425786	-1.0	-1.0
chr12	69258959	69259089	ENSG00000111605.16|CPSF6|BUD13|BUD13	920	+	2.103345	1.0961224	-1.0	-1.0
chr12	69587828	69587929	ENSG00000166226.12|CCT2|BUD13|BUD13	903	+	3.108368	1.0139077	-1.0	-1.0
chr12	69592991	69593096	ENSG00000166226.12|CCT2|BUD13|BUD13	902	+	1.8381393	1.0087103	-1.0	-1.0
chr12	69586269	69586344	ENSG00000166226.12|CCT2|BUD13|BUD13	954	+	2.584962	1.3373863	-1.0	-1.0
chr12	69586164	69586264	ENSG00000166226.12|CCT2|BUD13|BUD13	982	+	6.6521015	1.7379783	-1.0	-1.0
chr12	69597967	69598071	ENSG00000166226.12|CCT2|BUD13|BUD13	985	+	4.7279067	1.8301404	-1.0	-1.0
chr12	69587504	69587624	ENSG00000166226.12|CCT2|BUD13|BUD13	911	+	2.0011094	1.0493233	-1.0	-1.0
chr12	69593509	69593613	ENSG00000166226.12|CCT2|BUD13|BUD13	986	+	4.7943435	1.840834	-1.0	-1.0
chr12	69588124	69588309	ENSG00000166226.12|CCT2|BUD13|BUD13	916	+	2.3899124	1.0755259	-1.0	-1.0
chr12	69597165	69597265	ENSG00000166226.12|CCT2|BUD13|BUD13	903	+	1.9385998	1.0139077	-1.0	-1.0
chr12	69586649	69586752	ENSG00000166226.12|CCT2|BUD13|BUD13	903	+	6.197534	1.0139077	-1.0	-1.0
chr12	69587929	69588059	ENSG00000166226.12|CCT2|BUD13|BUD13	914	+	2.103638	1.0636626	-1.0	-1.0
chr12	69597058	69597155	ENSG00000166226.12|CCT2|BUD13|BUD13	902	+	3.9068773	1.0101769	-1.0	-1.0
chr12	69598431	69598531	ENSG00000166226.12|CCT2|BUD13|BUD13	903	+	6.1430864	1.0139077	-1.0	-1.0
chr12	69587377	69587504	ENSG00000166226.12|CCT2|BUD13|BUD13	943	+	4.796588	1.2413971	-1.0	-1.0
chr12	69599778	69599953	ENSG00000166226.12|CCT2|BUD13|BUD13	908	+	2.5319984	1.0382004	-1.0	-1.0
chr12	70335349	70335449	ENSG00000111596.11|CNOT2|BUD13|BUD13	903	+	3.9068773	1.0139077	-1.0	-1.0
chr12	70342199	70342373	ENSG00000111596.11|CNOT2|BUD13|BUD13	909	+	2.5160747	1.0406841	-1.0	-1.0
chr12	70338344	70338529	ENSG00000111596.11|CNOT2|BUD13|BUD13	917	+	2.444962	1.0792192	-1.0	-1.0
chr12	70319213	70319364	ENSG00000111596.11|CNOT2|BUD13|BUD13	920	+	3.5718277	1.0977457	-1.0	-1.0
chr12	70344026	70344221	ENSG00000111596.11|CNOT2|BUD13|BUD13	953	+	3.8439543	1.3287423	-1.0	-1.0
chr12	70310894	70311009	ENSG00000111596.11|CNOT2|BUD13|BUD13	921	+	2.4585872	1.1007527	-1.0	-1.0
chr12	70337289	70337554	ENSG00000111596.11|CNOT2|BUD13|BUD13	955	+	4.561997	1.3493315	-1.0	-1.0
chr12	71636894	71637024	ENSG00000133858.15|ZFC3H1|BUD13|BUD13	906	-	1.8462546	1.0249628	-1.0	-1.0
chr12	71647748	71647813	ENSG00000133858.15|ZFC3H1|BUD13|BUD13	905	-	1.8981209	1.0206898	-1.0	-1.0
chr12	71636489	71636649	ENSG00000133858.15|ZFC3H1|BUD13|BUD13	953	-	2.1563914	1.3234519	-1.0	-1.0
chr12	71632885	71633055	ENSG00000133858.15|ZFC3H1|BUD13|BUD13	945	-	2.6968138	1.2604423	-1.0	-1.0
chr12	71644946	71645075	ENSG00000133858.15|ZFC3H1|BUD13|BUD13	928	-	2.1425307	1.1432827	-1.0	-1.0
chr12	71635442	71635580	ENSG00000133858.15|ZFC3H1|BUD13|BUD13	933	-	2.7638557	1.173968	-1.0	-1.0
chr12	71644094	71644318	ENSG00000133858.15|ZFC3H1|BUD13|BUD13	989	-	3.0969167	1.9644296	-1.0	-1.0
chr12	71611642	71611762	ENSG00000133858.15|ZFC3H1|BUD13|BUD13	921	-	4.524034	1.1022416	-1.0	-1.0
chr12	71632076	71632271	ENSG00000133858.15|ZFC3H1|BUD13|BUD13	948	-	2.4058218	1.2855396	-1.0	-1.0
chr12	71633263	71633433	ENSG00000133858.15|ZFC3H1|BUD13|BUD13	945	-	2.9682846	1.2596914	-1.0	-1.0
chr12	71663509	71663899	ENSG00000133858.15|ZFC3H1|BUD13|BUD13	947	-	2.2904274	1.2765472	-1.0	-1.0
chr12	71663034	71663229	ENSG00000133858.15|ZFC3H1|BUD13|BUD13	909	-	2.003356	1.0393857	-1.0	-1.0
chr12	71657187	71657301	ENSG00000133858.15|ZFC3H1|BUD13|BUD13	909	-	2.8131316	1.0393852	-1.0	-1.0
chr12	71634154	71634299	ENSG00000133858.15|ZFC3H1|BUD13|BUD13	937	-	2.1392112	1.1974163	-1.0	-1.0
chr12	71626259	71626389	ENSG00000133858.15|ZFC3H1|BUD13|BUD13	927	-	4.0326223	1.1385994	-1.0	-1.0
chr12	71610641	71610757	ENSG00000133858.15|ZFC3H1|BUD13|BUD13	901	-	5.902076	1.0060279	-1.0	-1.0
chr12	71613334	71613499	ENSG00000133858.15|ZFC3H1|BUD13|BUD13	907	-	2.0639446	1.0304722	-1.0	-1.0
chr12	71611057	71611197	ENSG00000133858.15|ZFC3H1|BUD13|BUD13	906	-	2.0431707	1.0282782	-1.0	-1.0
chr12	71657032	71657142	ENSG00000133858.15|ZFC3H1|BUD13|BUD13	906	-	2.1309476	1.0249394	-1.0	-1.0
chr12	71632336	71632514	ENSG00000133858.15|ZFC3H1|BUD13|BUD13	919	-	2.2761586	1.0935057	-1.0	-1.0
chr12	71642435	71642559	ENSG00000133858.15|ZFC3H1|BUD13|BUD13	970	-	2.8840406	1.5269322	-1.0	-1.0
chr12	71631777	71631882	ENSG00000133858.15|ZFC3H1|BUD13|BUD13	919	-	2.5605063	1.0923547	-1.0	-1.0
chr12	71656832	71657027	ENSG00000133858.15|ZFC3H1|BUD13|BUD13	912	-	2.3447487	1.0545409	-1.0	-1.0
chr12	71638417	71638515	ENSG00000133858.15|ZFC3H1|BUD13|BUD13	983	-	2.649093	1.7679317	-1.0	-1.0
chr12	71647640	71647740	ENSG00000133858.15|ZFC3H1|BUD13|BUD13	901	-	5.9020767	1.0039535	-1.0	-1.0
chr12	71631887	71631971	ENSG00000133858.15|ZFC3H1|BUD13|BUD13	996	-	4.475728	2.430355	-1.0	-1.0
chr12	71627750	71627875	ENSG00000133858.15|ZFC3H1|BUD13|BUD13	903	-	3.2920008	1.011419	-1.0	-1.0
chr12	71880508	71880607	ENSG00000121749.15|TBC1D15|BUD13|BUD13	901	+	2.6244884	1.0024037	-1.0	-1.0
chr12	71884870	71885021	ENSG00000121749.15|TBC1D15|BUD13|BUD13	903	+	4.0679517	1.0134492	-1.0	-1.0
chr12	71907101	71907241	ENSG00000121749.15|TBC1D15|BUD13|BUD13	915	+	2.653424	1.0709957	-1.0	-1.0
chr12	71872818	71872923	ENSG00000121749.15|TBC1D15|BUD13|BUD13	985	+	4.283493	1.8242811	-1.0	-1.0
chr12	71872168	71872298	ENSG00000121749.15|TBC1D15|BUD13|BUD13	971	+	6.222464	1.5439818	-1.0	-1.0
chr12	71917697	71917797	ENSG00000121749.15|TBC1D15|BUD13|BUD13	952	+	2.8826416	1.3207706	-1.0	-1.0
chr12	71872928	71873003	ENSG00000121749.15|TBC1D15|BUD13|BUD13	969	+	4.4594183	1.5135409	-1.0	-1.0
chr12	71895946	71896046	ENSG00000121749.15|TBC1D15|BUD13|BUD13	902	+	2.2630339	1.0101769	-1.0	-1.0
chr12	71913749	71913926	ENSG00000121749.15|TBC1D15|BUD13|BUD13	962	+	3.9267774	1.4178284	-1.0	-1.0
chr12	71896647	71896747	ENSG00000121749.15|TBC1D15|BUD13|BUD13	902	+	3.129278	1.0101769	-1.0	-1.0
chr12	75506738	75506913	ENSG00000111615.13|KRR1|BUD13|BUD13	925	-	3.0572398	1.1253005	-1.0	-1.0
chr12	76047586	76047751	ENSG00000187109.13|NAP1L1|BUD13|BUD13	950	-	2.171284	1.3047601	-1.0	-1.0
chr12	76049785	76049885	ENSG00000187109.13|NAP1L1|BUD13|BUD13	926	-	1.9142706	1.1284336	-1.0	-1.0
chr12	76050530	76050653	ENSG00000187109.13|NAP1L1|BUD13|BUD13	993	-	1.8081731	2.1336036	-1.0	-1.0
chr12	76053090	76053158	ENSG00000187109.13|NAP1L1|BUD13|BUD13	929	-	1.7323049	1.1508913	-1.0	-1.0
chr12	76055090	76055190	ENSG00000187109.13|NAP1L1|BUD13|BUD13	901	-	3.9999864	1.0039535	-1.0	-1.0
chr12	76056032	76056257	ENSG00000187109.13|NAP1L1|BUD13|BUD13	1000	-	2.349379	3.6850924	-1.0	-1.0
chr12	76067370	76067560	ENSG00000187109.13|NAP1L1|BUD13|BUD13	945	-	1.6335597	1.2558185	-1.0	-1.0
chr12	76048316	76048464	ENSG00000187109.13|NAP1L1|BUD13|BUD13	968	-	1.985859	1.4997671	-1.0	-1.0
chr12	76059705	76059878	ENSG00000187109.13|NAP1L1|BUD13|BUD13	957	-	1.4013556	1.36978	-1.0	-1.0
chr12	76055018	76055090	ENSG00000187109.13|NAP1L1|BUD13|BUD13	1000	-	2.9772801	3.4130685	-1.0	-1.0
chr12	76050653	76050753	ENSG00000187109.13|NAP1L1|BUD13|BUD13	963	-	3.6438508	1.4323393	-1.0	-1.0
chr12	76053769	76053904	ENSG00000187109.13|NAP1L1|BUD13|BUD13	979	-	1.7065349	1.6794428	-1.0	-1.0
chr12	76084666	76084766	ENSG00000187109.13|NAP1L1|BUD13|BUD13	901	-	1.8328906	1.0039535	-1.0	-1.0
chr12	76049444	76049785	ENSG00000187109.13|NAP1L1|BUD13|BUD13	972	-	2.5530272	1.5540831	-1.0	-1.0
chr12	76053204	76053350	ENSG00000187109.13|NAP1L1|BUD13|BUD13	987	-	1.8326687	1.8821024	-1.0	-1.0
chr12	76068797	76068994	ENSG00000187109.13|NAP1L1|BUD13|BUD13	944	-	1.6935141	1.2527868	-1.0	-1.0
chr12	76049114	76049354	ENSG00000187109.13|NAP1L1|BUD13|BUD13	991	-	2.1760213	2.0661275	-1.0	-1.0
chr12	76511093	76511193	ENSG00000091039.16|OSBPL8|BUD13|BUD13	903	-	5.9662075	1.0139077	-1.0	-1.0
chr12	76487509	76487618	ENSG00000091039.16|OSBPL8|BUD13|BUD13	910	-	2.8569667	1.0474386	-1.0	-1.0
chr12	76399757	76399867	ENSG00000091039.16|OSBPL8|BUD13|BUD13	903	-	6.007142	1.0139077	-1.0	-1.0
chr12	76390340	76390490	ENSG00000091039.16|OSBPL8|BUD13|BUD13	915	-	3.2813156	1.0726681	-1.0	-1.0
chr12	76399872	76399974	ENSG00000091039.16|OSBPL8|BUD13|BUD13	968	-	3.488636	1.4957333	-1.0	-1.0
chr12	76559561	76559666	ENSG00000091039.16|OSBPL8|BUD13|BUD13	902	-	3.0659237	1.0089306	-1.0	-1.0
chr12	76846580	76846679	ENSG00000186908.14|ZDHHC17|BUD13|BUD13	901	+	2.6244886	1.0039535	-1.0	-1.0
chr12	76809042	76809120	ENSG00000186908.14|ZDHHC17|BUD13|BUD13	925	+	2.8744667	1.1270458	-1.0	-1.0
chr12	76845583	76845798	ENSG00000186908.14|ZDHHC17|BUD13|BUD13	949	+	2.536946	1.2949798	-1.0	-1.0
chr12	76842981	76843111	ENSG00000186908.14|ZDHHC17|BUD13|BUD13	949	+	3.335326	1.2963753	-1.0	-1.0
chr12	79807135	79807325	ENSG00000058272.16|PPP1R12A|BUD13|BUD13	932	-	2.903628	1.1704096	-1.0	-1.0
chr12	79805636	79805811	ENSG00000058272.16|PPP1R12A|BUD13|BUD13	928	-	2.263759	1.1399568	-1.0	-1.0
chr12	79934694	79935014	ENSG00000058272.16|PPP1R12A|BUD13|BUD13	936	-	2.1066315	1.1918465	-1.0	-1.0
chr12	79817398	79817513	ENSG00000058272.16|PPP1R12A|BUD13|BUD13	917	-	1.9158715	1.0804708	-1.0	-1.0
chr12	79935039	79935179	ENSG00000058272.16|PPP1R12A|BUD13|BUD13	908	-	3.9688275	1.0384978	-1.0	-1.0
chr12	79778549	79778714	ENSG00000058272.16|PPP1R12A|BUD13|BUD13	963	-	3.0110881	1.4274904	-1.0	-1.0
chr12	79808482	79808577	ENSG00000058272.16|PPP1R12A|BUD13|BUD13	904	-	2.1468413	1.018388	-1.0	-1.0
chr12	79809809	79810010	ENSG00000058272.16|PPP1R12A|BUD13|BUD13	944	-	2.2897065	1.2524536	-1.0	-1.0
chr12	79788783	79788883	ENSG00000058272.16|PPP1R12A|BUD13|BUD13	961	-	4.2479143	1.4047273	-1.0	-1.0
chr12	79845301	79845420	ENSG00000058272.16|PPP1R12A|BUD13|BUD13	984	-	2.882649	1.7838067	-1.0	-1.0
chr12	79820773	79820931	ENSG00000058272.16|PPP1R12A|BUD13|BUD13	979	-	2.5913584	1.6746967	-1.0	-1.0
chr12	79786373	79786573	ENSG00000058272.16|PPP1R12A|BUD13|BUD13	969	-	3.3688135	1.5136541	-1.0	-1.0
chr12	79832331	79832576	ENSG00000058272.16|PPP1R12A|BUD13|BUD13	949	-	2.372368	1.2941704	-1.0	-1.0
chr12	79781824	79781924	ENSG00000058272.16|PPP1R12A|BUD13|BUD13	900	-	2.0874627	1.0007274	-1.0	-1.0
chr12	79797194	79797379	ENSG00000058272.16|PPP1R12A|BUD13|BUD13	971	-	2.6494951	1.5319331	-1.0	-1.0
chr12	79790325	79790450	ENSG00000058272.16|PPP1R12A|BUD13|BUD13	903	-	5.939959	1.0117704	-1.0	-1.0
chr12	79796781	79796950	ENSG00000058272.16|PPP1R12A|BUD13|BUD13	978	-	2.854947	1.6642131	-1.0	-1.0
chr12	79795637	79795759	ENSG00000058272.16|PPP1R12A|BUD13|BUD13	905	-	1.7488335	1.0224199	-1.0	-1.0
chr12	79786255	79786370	ENSG00000058272.16|PPP1R12A|BUD13|BUD13	903	-	6.0823	1.011419	-1.0	-1.0
chr12	79806031	79806165	ENSG00000058272.16|PPP1R12A|BUD13|BUD13	901	-	2.6396782	1.002663	-1.0	-1.0
chr12	79872807	79872927	ENSG00000058272.16|PPP1R12A|BUD13|BUD13	925	-	2.4011762	1.1249487	-1.0	-1.0
chr12	79788598	79788778	ENSG00000058272.16|PPP1R12A|BUD13|BUD13	935	-	2.8346455	1.1846955	-1.0	-1.0
chr12	79793806	79793928	ENSG00000058272.16|PPP1R12A|BUD13|BUD13	937	-	2.188439	1.202893	-1.0	-1.0
chr12	82352875	82353015	ENSG00000133773.11|CCDC59|BUD13|BUD13	903	-	3.9847777	1.0120133	-1.0	-1.0
chr12	82358227	82358327	ENSG00000133773.11|CCDC59|BUD13|BUD13	904	-	3.954183	1.0187298	-1.0	-1.0
chr12	88111241	88111346	ENSG00000198707.14|CEP290|BUD13|BUD13	939	-	6.348736	1.2172096	-1.0	-1.0
chr12	88111703	88111853	ENSG00000198707.14|CEP290|BUD13|BUD13	919	-	3.0268488	1.0932952	-1.0	-1.0
chr12	88130322	88130420	ENSG00000198707.14|CEP290|BUD13|BUD13	901	-	2.23266	1.0039535	-1.0	-1.0
chr12	88090737	88090839	ENSG00000198707.14|CEP290|BUD13|BUD13	902	-	3.8824224	1.0087895	-1.0	-1.0
chr12	89635146	89635246	ENSG00000070961.15|ATP2B1|BUD13|BUD13	900	-	5.8349624	1.0007274	-1.0	-1.0
chr12	91680789	91680873	ENSG00000258125.1|AC025254.1|BUD13|BUD13	932	+	3.4262593	1.1663054	-1.0	-1.0
chr12	91680678	91680789	ENSG00000258125.1|AC025254.1|BUD13|BUD13	921	+	5.7144175	1.1020651	-1.0	-1.0
chr12	92145238	92145387	ENSG00000133639.4|BTG1|BUD13|BUD13	917	-	3.1768363	1.0791366	-1.0	-1.0
chr12	92144917	92145059	ENSG00000133639.4|BTG1|BUD13|BUD13	901	-	3.9969518	1.0039535	-1.0	-1.0
chr12	92798911	92799011	ENSG00000102189.16|EEA1|BUD13|BUD13	903	-	6.1430864	1.0139077	-1.0	-1.0
chr12	92832636	92832736	ENSG00000102189.16|EEA1|BUD13|BUD13	901	-	5.902076	1.0039535	-1.0	-1.0
chr12	93398618	93398767	ENSG00000173598.13|NUDT4|BUD13|BUD13	983	+	3.6963837	1.7627789	-1.0	-1.0
chr12	93395488	93395533	ENSG00000173598.13|NUDT4|BUD13|BUD13	973	+	2.4080849	1.5701556	-1.0	-1.0
chr12	93398767	93398855	ENSG00000173598.13|NUDT4|BUD13|BUD13	966	+	1.9486014	1.4624453	-1.0	-1.0
chr12	93399035	93399176	ENSG00000173598.13|NUDT4|BUD13|BUD13	1000	+	3.865373	5.477134	-1.0	-1.0
chr12	93378297	93378421	ENSG00000173598.13|NUDT4|BUD13|BUD13	914	+	3.5741556	1.0675733	-1.0	-1.0
chr12	93398855	93399030	ENSG00000173598.13|NUDT4|BUD13|BUD13	988	+	2.5891728	1.9123029	-1.0	-1.0
chr12	93395384	93395488	ENSG00000173598.13|NUDT4|BUD13|BUD13	963	+	2.9992936	1.4260714	-1.0	-1.0
chr12	93467554	93467689	ENSG00000198015.12|MRPL42|BUD13|BUD13	902	+	6.112855	1.0076863	-1.0	-1.0
chr12	93571853	93571953	ENSG00000120833.13|SOCS2|BUD13|BUD13	900	+	5.966208	1.0006702	-1.0	-1.0
chr12	93572493	93572783	ENSG00000120833.13|SOCS2|BUD13|BUD13	995	+	4.622498	2.3434384	-1.0	-1.0
chr12	93572963	93573148	ENSG00000120833.13|SOCS2|BUD13|BUD13	926	+	2.6471782	1.1324244	-1.0	-1.0
chr12	93574613	93574728	ENSG00000120833.13|SOCS2|BUD13|BUD13	901	+	6.0122576	1.0064429	-1.0	-1.0
chr12	94367828	94367938	ENSG00000173588.14|CEP83|BUD13|BUD13	903	-	3.954183	1.0139077	-1.0	-1.0
chr12	94378940	94379042	ENSG00000173588.14|CEP83|BUD13|BUD13	913	-	2.3141918	1.0586588	-1.0	-1.0
chr12	94402336	94402446	ENSG00000173588.14|CEP83|BUD13|BUD13	932	-	3.3216224	1.1700592	-1.0	-1.0
chr12	94971346	94971551	ENSG00000184752.12|NDUFA12|BUD13|BUD13	960	-	3.763337	1.3939056	-1.0	-1.0
chr12	95002738	95002821	ENSG00000184752.12|NDUFA12|BUD13|BUD13	929	-	2.560714	1.1457611	-1.0	-1.0
chr12	95073379	95073519	ENSG00000120798.16|NR2C1|BUD13|BUD13	922	-	3.0981374	1.110621	-1.0	-1.0
chr12	95062507	95062632	ENSG00000120798.16|NR2C1|BUD13|BUD13	916	-	2.230277	1.0771381	-1.0	-1.0
chr12	95058310	95058460	ENSG00000120798.16|NR2C1|BUD13|BUD13	914	-	2.3257933	1.0646923	-1.0	-1.0
chr12	95025149	95025344	ENSG00000120798.16|NR2C1|BUD13|BUD13	973	-	3.5090823	1.5677752	-1.0	-1.0
chr12	95067267	95067391	ENSG00000120798.16|NR2C1|BUD13|BUD13	902	-	5.9882116	1.009926	-1.0	-1.0
chr12	95028320	95028490	ENSG00000120798.16|NR2C1|BUD13|BUD13	902	-	3.7588618	1.006755	-1.0	-1.0
chr12	95274766	95274886	ENSG00000028203.17|VEZT|BUD13|BUD13	902	+	6.027107	1.0092497	-1.0	-1.0
chr12	95504064	95504161	ENSG00000111142.13|METAP2|BUD13|BUD13	975	+	2.643856	1.5978613	-1.0	-1.0
chr12	95474174	95474330	ENSG00000111142.13|METAP2|BUD13|BUD13	926	+	1.8633367	1.1306843	-1.0	-1.0
chr12	95512800	95512916	ENSG00000111142.13|METAP2|BUD13|BUD13	959	+	2.8555353	1.3875341	-1.0	-1.0
chr12	95485808	95485981	ENSG00000111142.13|METAP2|BUD13|BUD13	949	+	1.9910909	1.2908437	-1.0	-1.0
chr12	95483214	95483404	ENSG00000111142.13|METAP2|BUD13|BUD13	967	+	2.736835	1.4783713	-1.0	-1.0
chr12	95494956	95495121	ENSG00000111142.13|METAP2|BUD13|BUD13	921	+	1.9123209	1.1005287	-1.0	-1.0
chr12	95511894	95511998	ENSG00000111142.13|METAP2|BUD13|BUD13	908	+	1.8142045	1.0347013	-1.0	-1.0
chr12	95474330	95474480	ENSG00000111142.13|METAP2|BUD13|BUD13	976	+	4.548808	1.6172774	-1.0	-1.0
chr12	95476075	95476178	ENSG00000111142.13|METAP2|BUD13|BUD13	932	+	1.7681243	1.1681242	-1.0	-1.0
chr12	95494857	95494956	ENSG00000111142.13|METAP2|BUD13|BUD13	987	+	4.781346	1.8758587	-1.0	-1.0
chr12	95494055	95494217	ENSG00000111142.13|METAP2|BUD13|BUD13	983	+	2.0663292	1.7616953	-1.0	-1.0
chr12	95861187	95861362	ENSG00000139343.10|SNRPF|BUD13|BUD13	920	+	3.8293276	1.0994353	-1.0	-1.0
chr12	95865228	95865358	ENSG00000139343.10|SNRPF|BUD13|BUD13	930	+	5.786426	1.1551622	-1.0	-1.0
chr12	95866009	95866119	ENSG00000139343.10|SNRPF|BUD13|BUD13	910	+	2.2879581	1.0434492	-1.0	-1.0
chr12	96313320	96313454	ENSG00000059758.7|CDK17|BUD13|BUD13	924	-	6.1845274	1.121277	-1.0	-1.0
chr12	96289287	96289397	ENSG00000059758.7|CDK17|BUD13|BUD13	957	-	4.3344336	1.3691932	-1.0	-1.0
chr12	96400220	96400345	ENSG00000059758.7|CDK17|BUD13|BUD13	903	-	6.063783	1.0139077	-1.0	-1.0
chr12	96289166	96289287	ENSG00000059758.7|CDK17|BUD13|BUD13	958	-	4.234256	1.3741205	-1.0	-1.0
chr12	96295023	96295178	ENSG00000059758.7|CDK17|BUD13|BUD13	917	-	3.1752644	1.0792458	-1.0	-1.0
chr12	96324112	96324282	ENSG00000059758.7|CDK17|BUD13|BUD13	984	-	3.158298	1.8009583	-1.0	-1.0
chr12	96282368	96282568	ENSG00000059758.7|CDK17|BUD13|BUD13	978	-	4.071719	1.6576011	-1.0	-1.0
chr12	96280728	96280885	ENSG00000059758.7|CDK17|BUD13|BUD13	927	-	3.2155948	1.1342674	-1.0	-1.0
chr12	97721715	97721822	ENSG00000206899.1|RNU6-36P|BUD13|BUD13	996	+	3.452877	2.393608	-1.0	-1.0
chr12	98527818	98528008	ENSG00000120802.13|TMPO|BUD13|BUD13	927	+	2.792284	1.1382124	-1.0	-1.0
chr12	98544848	98545061	ENSG00000120802.13|TMPO|BUD13|BUD13	937	+	3.867952	1.2031089	-1.0	-1.0
chr12	98515821	98516036	ENSG00000120802.13|TMPO|BUD13|BUD13	925	+	2.4906254	1.1228482	-1.0	-1.0
chr12	98544441	98544537	ENSG00000120802.13|TMPO|BUD13|BUD13	906	+	2.0660894	1.0281225	-1.0	-1.0
chr12	98546251	98546358	ENSG00000120802.13|TMPO|BUD13|BUD13	951	+	6.3456755	1.306825	-1.0	-1.0
chr12	98531679	98531924	ENSG00000120802.13|TMPO|BUD13|BUD13	922	+	2.233253	1.1090069	-1.0	-1.0
chr12	98515586	98515726	ENSG00000120802.13|TMPO|BUD13|BUD13	927	+	2.4295497	1.1353514	-1.0	-1.0
chr12	98531583	98531679	ENSG00000120802.13|TMPO|BUD13|BUD13	963	+	6.396844	1.4358157	-1.0	-1.0
chr12	98599483	98599598	ENSG00000075415.12|SLC25A3|BUD13|BUD13	913	+	3.9741688	1.058199	-1.0	-1.0
chr12	98601281	98601367	ENSG00000075415.12|SLC25A3|BUD13|BUD13	900	+	6.1430864	1.0008004	-1.0	-1.0
chr12	98601064	98601281	ENSG00000075415.12|SLC25A3|BUD13|BUD13	997	+	5.191142	2.502188	-1.0	-1.0
chr12	98601392	98601527	ENSG00000075415.12|SLC25A3|BUD13|BUD13	908	+	2.025818	1.0375748	-1.0	-1.0
chr12	98595660	98595800	ENSG00000075415.12|SLC25A3|BUD13|BUD13	915	+	2.4086683	1.0717901	-1.0	-1.0
chr12	98599862	98600072	ENSG00000075415.12|SLC25A3|BUD13|BUD13	944	+	2.1993554	1.2491506	-1.0	-1.0
chr12	98593675	98594470	ENSG00000075415.12|SLC25A3|BUD13|BUD13	989	+	3.2361996	1.9705223	-1.0	-1.0
chr12	98671564	98671669	ENSG00000120868.13|APAF1|BUD13|BUD13	902	+	3.0868335	1.0081557	-1.0	-1.0
chr12	98648522	98648625	ENSG00000120868.13|APAF1|BUD13|BUD13	926	+	4.064628	1.1297973	-1.0	-1.0
chr12	98645225	98645385	ENSG00000120868.13|APAF1|BUD13|BUD13	925	+	5.139078	1.1241263	-1.0	-1.0
chr12	98683142	98683247	ENSG00000120868.13|APAF1|BUD13|BUD13	940	+	3.7568545	1.2195973	-1.0	-1.0
chr12	98645585	98645685	ENSG00000120868.13|APAF1|BUD13|BUD13	903	+	5.9020767	1.0139077	-1.0	-1.0
chr12	98664946	98665141	ENSG00000120868.13|APAF1|BUD13|BUD13	947	+	2.7509384	1.272615	-1.0	-1.0
chr12	98670945	98671070	ENSG00000120868.13|APAF1|BUD13|BUD13	902	+	3.4953952	1.0104159	-1.0	-1.0
chr12	100223795	100223945	ENSG00000075089.9|ACTR6|BUD13|BUD13	902	+	3.264122	1.0082809	-1.0	-1.0
chr12	100315612	100315712	ENSG00000136021.18|SCYL2|BUD13|BUD13	900	+	3.8579676	1.0007274	-1.0	-1.0
chr12	101728818	101728993	ENSG00000111666.10|CHPT1|BUD13|BUD13	935	+	3.6790879	1.1876224	-1.0	-1.0
chr12	101770450	101770580	ENSG00000111670.14|GNPTAB|BUD13|BUD13	901	-	6.0682583	1.0060917	-1.0	-1.0
chr12	103798682	103798782	ENSG00000111696.11|NT5DC3|BUD13|BUD13	901	-	3.8579679	1.0039535	-1.0	-1.0
chr12	103796897	103797022	ENSG00000111696.11|NT5DC3|BUD13|BUD13	903	-	2.2090764	1.0139076	-1.0	-1.0
chr12	103793512	103793612	ENSG00000111696.11|NT5DC3|BUD13|BUD13	901	-	5.8349624	1.0036714	-1.0	-1.0
chr12	103931109	103931269	ENSG00000166598.14|HSP90B1|BUD13|BUD13	902	+	5.786793	1.0109527	-1.0	-1.0
chr12	103946696	103946785	ENSG00000166598.14|HSP90B1|BUD13|BUD13	993	+	3.7142434	2.1494784	-1.0	-1.0
chr12	103946509	103946617	ENSG00000166598.14|HSP90B1|BUD13|BUD13	938	+	2.1849892	1.2095209	-1.0	-1.0
chr12	103934287	103934517	ENSG00000166598.14|HSP90B1|BUD13|BUD13	923	+	1.9671981	1.1123575	-1.0	-1.0
chr12	103942292	103942526	ENSG00000166598.14|HSP90B1|BUD13|BUD13	973	+	3.8333447	1.5759437	-1.0	-1.0
chr12	103941409	103941768	ENSG00000166598.14|HSP90B1|BUD13|BUD13	989	+	2.1338046	1.969906	-1.0	-1.0
chr12	103941768	103941831	ENSG00000166598.14|HSP90B1|BUD13|BUD13	975	+	2.643856	1.5975207	-1.0	-1.0
chr12	103932176	103932276	ENSG00000166598.14|HSP90B1|BUD13|BUD13	945	+	1.8427608	1.2603426	-1.0	-1.0
chr12	103942526	103942936	ENSG00000166598.14|HSP90B1|BUD13|BUD13	970	+	1.9428991	1.5266415	-1.0	-1.0
chr12	103937587	103937694	ENSG00000166598.14|HSP90B1|BUD13|BUD13	964	+	2.4335895	1.4381444	-1.0	-1.0
chr12	103939384	103939508	ENSG00000166598.14|HSP90B1|BUD13|BUD13	920	+	2.4954913	1.0965836	-1.0	-1.0
chr12	103941280	103941409	ENSG00000166598.14|HSP90B1|BUD13|BUD13	974	+	4.092807	1.5808461	-1.0	-1.0
chr12	103941831	103941897	ENSG00000166598.14|HSP90B1|BUD13|BUD13	950	+	1.4681495	1.3019929	-1.0	-1.0
chr12	103947632	103947922	ENSG00000166598.14|HSP90B1|BUD13|BUD13	999	+	2.7771337	2.9119833	-1.0	-1.0
chr12	103933827	103933955	ENSG00000166598.14|HSP90B1|BUD13|BUD13	992	+	4.181419	2.0793865	-1.0	-1.0
chr12	103946785	103946930	ENSG00000166598.14|HSP90B1|BUD13|BUD13	930	+	1.2891685	1.1534985	-1.0	-1.0
chr12	103939508	103939625	ENSG00000166598.14|HSP90B1|BUD13|BUD13	1000	+	3.0190103	5.271393	-1.0	-1.0
chr12	103943618	103943874	ENSG00000166598.14|HSP90B1|BUD13|BUD13	996	+	2.2533386	2.4503207	-1.0	-1.0
chr12	103930564	103930749	ENSG00000166598.14|HSP90B1|BUD13|BUD13	981	+	2.975	1.7201793	-1.0	-1.0
chr12	103933955	103934287	ENSG00000166598.14|HSP90B1|BUD13|BUD13	955	+	1.5995885	1.3430277	-1.0	-1.0
chr12	103938252	103938459	ENSG00000166598.14|HSP90B1|BUD13|BUD13	994	+	1.7294426	2.2041426	-1.0	-1.0
chr12	103937694	103937806	ENSG00000166598.14|HSP90B1|BUD13|BUD13	921	+	1.2396216	1.1012824	-1.0	-1.0
chr12	103932276	103932418	ENSG00000166598.14|HSP90B1|BUD13|BUD13	988	+	1.8686522	1.9282992	-1.0	-1.0
chr12	103947430	103947632	ENSG00000166598.14|HSP90B1|BUD13|BUD13	989	+	5.5727925	1.9426602	-1.0	-1.0
chr12	103943874	103944004	ENSG00000166598.14|HSP90B1|BUD13|BUD13	948	+	3.233764	1.2847174	-1.0	-1.0
chr12	103941897	103942032	ENSG00000166598.14|HSP90B1|BUD13|BUD13	986	+	3.7163377	1.8472583	-1.0	-1.0
chr12	103932825	103932942	ENSG00000166598.14|HSP90B1|BUD13|BUD13	980	+	1.8047106	1.6915779	-1.0	-1.0
chr12	103942966	103943467	ENSG00000166598.14|HSP90B1|BUD13|BUD13	997	+	2.5294273	2.4625554	-1.0	-1.0
chr12	103938459	103938569	ENSG00000166598.14|HSP90B1|BUD13|BUD13	961	+	4.2728972	1.4130566	-1.0	-1.0
chr12	103930356	103930564	ENSG00000166598.14|HSP90B1|BUD13|BUD13	946	+	1.5359049	1.2706217	-1.0	-1.0
chr12	103946941	103947281	ENSG00000166598.14|HSP90B1|BUD13|BUD13	972	+	4.5668983	1.5583463	-1.0	-1.0
chr12	103931520	103931795	ENSG00000166598.14|HSP90B1|BUD13|BUD13	988	+	2.2920644	1.9273728	-1.0	-1.0
chr12	103943467	103943618	ENSG00000166598.14|HSP90B1|BUD13|BUD13	928	+	2.0776713	1.1421169	-1.0	-1.0
chr12	103932588	103932825	ENSG00000166598.14|HSP90B1|BUD13|BUD13	990	+	2.8139126	1.9910539	-1.0	-1.0
chr12	103947310	103947425	ENSG00000166598.14|HSP90B1|BUD13|BUD13	1000	+	2.47131	4.5106754	-1.0	-1.0
chr12	103931379	103931520	ENSG00000166598.14|HSP90B1|BUD13|BUD13	969	+	2.5424566	1.5063202	-1.0	-1.0
chr12	103932418	103932548	ENSG00000166598.14|HSP90B1|BUD13|BUD13	998	+	5.089568	2.8009343	-1.0	-1.0
chr12	103930424	103930555	ENSG00000284503.1|MIR3652|BUD13|BUD13	940	+	1.4363511	1.2251697	-1.0	-1.0
chr12	103956668	103956858	ENSG00000204954.9|C12orf73|BUD13|BUD13	956	-	4.2868843	1.357515	-1.0	-1.0
chr12	103966060	103966185	ENSG00000139372.14|TDG|BUD13|BUD13	903	+	5.955064	1.0117232	-1.0	-1.0
chr12	103965823	103965938	ENSG00000139372.14|TDG|BUD13|BUD13	901	+	3.0551565	1.0049312	-1.0	-1.0
chr12	104128433	104128533	ENSG00000120837.7|NFYB|BUD13|BUD13	902	-	3.087458	1.0101769	-1.0	-1.0
chr12	104313244	104313317	ENSG00000198431.15|TXNRD1|BUD13|BUD13	979	+	3.930732	1.6766381	-1.0	-1.0
chr12	104319469	104319585	ENSG00000198431.15|TXNRD1|BUD13|BUD13	962	+	4.2994394	1.4202504	-1.0	-1.0
chr12	104334141	104334332	ENSG00000198431.15|TXNRD1|BUD13|BUD13	957	+	3.1528654	1.3676327	-1.0	-1.0
chr12	104331538	104331638	ENSG00000198431.15|TXNRD1|BUD13|BUD13	903	+	3.087458	1.0139077	-1.0	-1.0
chr12	104327413	104327514	ENSG00000198431.15|TXNRD1|BUD13|BUD13	903	+	3.129278	1.0139077	-1.0	-1.0
chr12	104313137	104313244	ENSG00000198431.15|TXNRD1|BUD13|BUD13	915	+	4.2134895	1.071553	-1.0	-1.0
chr12	104348245	104348352	ENSG00000198431.15|TXNRD1|BUD13|BUD13	958	+	4.333789	1.3812215	-1.0	-1.0
chr12	104288822	104289137	ENSG00000198431.15|TXNRD1|BUD13|BUD13	938	+	3.8585906	1.2090768	-1.0	-1.0
chr12	104321090	104321250	ENSG00000198431.15|TXNRD1|BUD13|BUD13	940	+	3.0231586	1.2228117	-1.0	-1.0
chr12	104318917	104319055	ENSG00000198431.15|TXNRD1|BUD13|BUD13	952	+	3.9162965	1.3167493	-1.0	-1.0
chr12	104311289	104311412	ENSG00000198431.15|TXNRD1|BUD13|BUD13	929	+	2.3697844	1.1499374	-1.0	-1.0
chr12	104311184	104311284	ENSG00000198431.15|TXNRD1|BUD13|BUD13	904	+	4.044381	1.0190164	-1.0	-1.0
chr12	104315776	104315876	ENSG00000198431.15|TXNRD1|BUD13|BUD13	914	+	2.192645	1.0657556	-1.0	-1.0
chr12	104327514	104327664	ENSG00000198431.15|TXNRD1|BUD13|BUD13	913	+	2.2032108	1.0617275	-1.0	-1.0
chr12	104315672	104315776	ENSG00000198431.15|TXNRD1|BUD13|BUD13	901	+	2.662463	1.0039535	-1.0	-1.0
chr12	104287006	104287271	ENSG00000198431.15|TXNRD1|BUD13|BUD13	927	+	3.1233668	1.1373066	-1.0	-1.0
chr12	104348352	104348457	ENSG00000198431.15|TXNRD1|BUD13|BUD13	904	+	3.93053	1.0163188	-1.0	-1.0
chr12	105050542	105050652	ENSG00000136010.13|ALDH1L2|BUD13|BUD13	902	-	3.087458	1.0108844	-1.0	-1.0
chr12	105049972	105050167	ENSG00000136010.13|ALDH1L2|BUD13|BUD13	926	-	2.7960708	1.130443	-1.0	-1.0
chr12	106956065	106956200	ENSG00000151135.9|TMEM263|BUD13|BUD13	901	+	4.3556175	1.0045884	-1.0	-1.0
chr12	106967019	106967180	ENSG00000151135.9|TMEM263|BUD13|BUD13	960	+	4.0388255	1.3944483	-1.0	-1.0
chr12	106971189	106971309	ENSG00000151135.9|TMEM263|BUD13|BUD13	938	+	6.27175	1.2053765	-1.0	-1.0
chr12	106999735	106999930	ENSG00000008405.11|CRY1|BUD13|BUD13	908	-	3.0764494	1.0376749	-1.0	-1.0
chr12	107692762	107692872	ENSG00000136045.11|PWP1|BUD13|BUD13	901	+	5.8349624	1.0039535	-1.0	-1.0
chr12	107699372	107699434	ENSG00000136045.11|PWP1|BUD13|BUD13	902	+	5.966207	1.0101769	-1.0	-1.0
chr12	107688516	107688614	ENSG00000136045.11|PWP1|BUD13|BUD13	903	+	5.966208	1.0139077	-1.0	-1.0
chr12	107760981	107761096	ENSG00000110851.11|PRDM4|BUD13|BUD13	903	-	6.024468	1.0110316	-1.0	-1.0
chr12	108530141	108530310	ENSG00000075856.11|SART3|BUD13|BUD13	958	-	2.9251008	1.3815364	-1.0	-1.0
chr12	108537520	108537670	ENSG00000075856.11|SART3|BUD13|BUD13	948	-	4.012055	1.2872243	-1.0	-1.0
chr12	108538064	108538164	ENSG00000075856.11|SART3|BUD13|BUD13	901	-	2.6244886	1.0039535	-1.0	-1.0
chr12	108549102	108549214	ENSG00000075856.11|SART3|BUD13|BUD13	909	-	2.5851855	1.0409662	-1.0	-1.0
chr12	108525456	108525609	ENSG00000075856.11|SART3|BUD13|BUD13	902	-	2.3835917	1.0072715	-1.0	-1.0
chr12	108537930	108538064	ENSG00000075856.11|SART3|BUD13|BUD13	938	-	6.177382	1.2048867	-1.0	-1.0
chr12	108524388	108524506	ENSG00000075856.11|SART3|BUD13|BUD13	920	-	2.5957308	1.0990204	-1.0	-1.0
chr12	108526098	108526288	ENSG00000075856.11|SART3|BUD13|BUD13	905	-	2.5182283	1.0233713	-1.0	-1.0
chr12	108535358	108535568	ENSG00000075856.11|SART3|BUD13|BUD13	955	-	3.601498	1.3514575	-1.0	-1.0
chr12	108536513	108536572	ENSG00000075856.11|SART3|BUD13|BUD13	935	-	3.2853973	1.1888291	-1.0	-1.0
chr12	108526448	108526548	ENSG00000075856.11|SART3|BUD13|BUD13	962	-	3.2479248	1.4201283	-1.0	-1.0
chr12	108560761	108561121	ENSG00000075856.11|SART3|BUD13|BUD13	959	-	3.1904938	1.3885343	-1.0	-1.0
chr12	108532246	108532426	ENSG00000075856.11|SART3|BUD13|BUD13	912	-	2.45786	1.0563735	-1.0	-1.0
chr12	108564011	108564111	ENSG00000136003.15|ISCU|BUD13|BUD13	901	+	5.8349624	1.0032209	-1.0	-1.0
chr12	108568724	108568919	ENSG00000136003.15|ISCU|BUD13|BUD13	978	+	6.3199673	1.659138	-1.0	-1.0
chr12	108564196	108564371	ENSG00000136003.15|ISCU|BUD13|BUD13	903	+	5.9738865	1.0128717	-1.0	-1.0
chr12	108636291	108636394	ENSG00000257221.3|AC007569.1|BUD13|BUD13	938	+	6.325083	1.2093397	-1.0	-1.0
chr12	108654195	108654300	ENSG00000110880.10|CORO1C|BUD13|BUD13	903	-	5.934142	1.0139077	-1.0	-1.0
chr12	108657303	108657418	ENSG00000110880.10|CORO1C|BUD13|BUD13	913	-	2.2254338	1.0593187	-1.0	-1.0
chr12	108657155	108657303	ENSG00000110880.10|CORO1C|BUD13|BUD13	926	-	2.63234	1.1310009	-1.0	-1.0
chr12	108652214	108652314	ENSG00000110880.10|CORO1C|BUD13|BUD13	902	-	2.4594302	1.0091951	-1.0	-1.0
chr12	108678394	108678499	ENSG00000110880.10|CORO1C|BUD13|BUD13	963	-	2.9370282	1.4316922	-1.0	-1.0
chr12	108657423	108657533	ENSG00000110880.10|CORO1C|BUD13|BUD13	943	-	2.4672606	1.2411535	-1.0	-1.0
chr12	108658797	108658919	ENSG00000110880.10|CORO1C|BUD13|BUD13	915	-	2.448386	1.0704195	-1.0	-1.0
chr12	108648962	108649132	ENSG00000110880.10|CORO1C|BUD13|BUD13	958	-	3.126105	1.3797944	-1.0	-1.0
chr12	108648744	108648850	ENSG00000110880.10|CORO1C|BUD13|BUD13	911	-	2.3596497	1.0493243	-1.0	-1.0
chr12	108701254	108701356	ENSG00000110880.10|CORO1C|BUD13|BUD13	900	-	2.23266	1.0006003	-1.0	-1.0
chr12	108662027	108662127	ENSG00000110880.10|CORO1C|BUD13|BUD13	902	-	3.087458	1.0101769	-1.0	-1.0
chr12	108658598	108658737	ENSG00000110880.10|CORO1C|BUD13|BUD13	955	-	4.2238693	1.3511083	-1.0	-1.0
chr12	109457602	109457797	ENSG00000110906.12|KCTD10|BUD13|BUD13	903	-	5.974586	1.0115547	-1.0	-1.0
chr12	109521050	109521235	ENSG00000151148.13|UBE3B|BUD13|BUD13	910	+	6.2246885	1.0439225	-1.0	-1.0
chr12	109557136	109557246	ENSG00000139428.11|MMAB|BUD13|BUD13	902	-	3.0731018	1.006791	-1.0	-1.0
chr12	109557016	109557131	ENSG00000139428.11|MMAB|BUD13|BUD13	902	-	5.965298	1.0105896	-1.0	-1.0
chr12	109565019	109565129	ENSG00000139428.11|MMAB|BUD13|BUD13	900	-	5.8349624	1.0007274	-1.0	-1.0
chr12	109574806	109574900	ENSG00000110921.13|MVK|BUD13|BUD13	958	+	4.2853885	1.3806648	-1.0	-1.0
chr12	109574703	109574806	ENSG00000110921.13|MVK|BUD13|BUD13	942	+	6.278859	1.2381995	-1.0	-1.0
chr12	109579826	109579926	ENSG00000110921.13|MVK|BUD13|BUD13	903	+	5.966208	1.0139077	-1.0	-1.0
chr12	109581394	109581504	ENSG00000110921.13|MVK|BUD13|BUD13	902	+	3.101398	1.0080036	-1.0	-1.0
chr12	109587935	109588040	ENSG00000110921.13|MVK|BUD13|BUD13	902	+	5.86852	1.0073175	-1.0	-1.0
chr12	109590655	109590855	ENSG00000110921.13|MVK|BUD13|BUD13	986	+	4.4608073	1.8546333	-1.0	-1.0
chr12	109586753	109586938	ENSG00000110921.13|MVK|BUD13|BUD13	967	+	3.6967409	1.4787692	-1.0	-1.0
chr12	109595032	109595142	ENSG00000110921.13|MVK|BUD13|BUD13	902	+	5.9429264	1.0104955	-1.0	-1.0
chr12	109588860	109589020	ENSG00000110921.13|MVK|BUD13|BUD13	902	+	6.0494866	1.009055	-1.0	-1.0
chr12	109586021	109586125	ENSG00000110921.13|MVK|BUD13|BUD13	901	+	3.954183	1.0038011	-1.0	-1.0
chr12	109588435	109588590	ENSG00000110921.13|MVK|BUD13|BUD13	905	+	3.0553298	1.0202273	-1.0	-1.0
chr12	109589440	109589575	ENSG00000110921.13|MVK|BUD13|BUD13	902	+	5.964871	1.0101749	-1.0	-1.0
chr12	109590175	109590275	ENSG00000110921.13|MVK|BUD13|BUD13	901	+	5.8349624	1.0039535	-1.0	-1.0
chr12	109589035	109589190	ENSG00000110921.13|MVK|BUD13|BUD13	915	+	2.8718617	1.0695226	-1.0	-1.0
chr12	109900273	109900418	ENSG00000139437.17|TCHP|BUD13|BUD13	901	+	6.008451	1.0042858	-1.0	-1.0
chr12	109961375	109961475	ENSG00000139436.20|GIT2|BUD13|BUD13	903	-	5.902077	1.0139077	-1.0	-1.0
chr12	110028428	110028603	ENSG00000076513.16|ANKRD13A|BUD13|BUD13	947	+	2.9580472	1.2768058	-1.0	-1.0
chr12	110339507	110339721	ENSG00000174437.16|ATP2A2|BUD13|BUD13	906	+	1.855115	1.0269378	-1.0	-1.0
chr12	110281450	110281735	ENSG00000174437.16|ATP2A2|BUD13|BUD13	965	+	1.9631661	1.4500408	-1.0	-1.0
chr12	110345436	110345591	ENSG00000174437.16|ATP2A2|BUD13|BUD13	917	+	2.4046257	1.0792242	-1.0	-1.0
chr12	110326255	110326470	ENSG00000174437.16|ATP2A2|BUD13|BUD13	988	+	4.1740932	1.9268534	-1.0	-1.0
chr12	110282621	110282712	ENSG00000174437.16|ATP2A2|BUD13|BUD13	993	+	5.04438	2.164629	-1.0	-1.0
chr12	110292019	110292119	ENSG00000174437.16|ATP2A2|BUD13|BUD13	991	+	3.0630093	2.0251873	-1.0	-1.0
chr12	110296598	110296737	ENSG00000174437.16|ATP2A2|BUD13|BUD13	951	+	2.2316878	1.3131329	-1.0	-1.0
chr12	110332523	110332685	ENSG00000174437.16|ATP2A2|BUD13|BUD13	928	+	2.4626133	1.1427948	-1.0	-1.0
chr12	110344885	110345050	ENSG00000174437.16|ATP2A2|BUD13|BUD13	924	+	2.0546339	1.1166369	-1.0	-1.0
chr12	110282468	110282598	ENSG00000174437.16|ATP2A2|BUD13|BUD13	917	+	2.3802547	1.0798663	-1.0	-1.0
chr12	110327712	110328012	ENSG00000174437.16|ATP2A2|BUD13|BUD13	954	+	2.5840712	1.3395123	-1.0	-1.0
chr12	110345248	110345382	ENSG00000174437.16|ATP2A2|BUD13|BUD13	916	+	2.2959194	1.0734969	-1.0	-1.0
chr12	110344714	110344885	ENSG00000174437.16|ATP2A2|BUD13|BUD13	936	+	6.2033453	1.1941555	-1.0	-1.0
chr12	110291920	110292019	ENSG00000174437.16|ATP2A2|BUD13|BUD13	938	+	2.3824694	1.2045555	-1.0	-1.0
chr12	110296494	110296598	ENSG00000174437.16|ATP2A2|BUD13|BUD13	915	+	2.2958126	1.0720206	-1.0	-1.0
chr12	110327552	110327702	ENSG00000174437.16|ATP2A2|BUD13|BUD13	945	+	2.1046526	1.2635404	-1.0	-1.0
chr12	110339280	110339403	ENSG00000174437.16|ATP2A2|BUD13|BUD13	972	+	2.9082627	1.5596973	-1.0	-1.0
chr12	110343123	110343231	ENSG00000174437.16|ATP2A2|BUD13|BUD13	942	+	3.849386	1.2376276	-1.0	-1.0
chr12	110342227	110342448	ENSG00000174437.16|ATP2A2|BUD13|BUD13	943	+	2.3409138	1.2434398	-1.0	-1.0
chr12	110332685	110332815	ENSG00000174437.16|ATP2A2|BUD13|BUD13	919	+	4.5281224	1.089318	-1.0	-1.0
chr12	110334011	110334246	ENSG00000174437.16|ATP2A2|BUD13|BUD13	947	+	2.9326131	1.2740517	-1.0	-1.0
chr12	110339181	110339280	ENSG00000174437.16|ATP2A2|BUD13|BUD13	903	+	3.9541829	1.0139077	-1.0	-1.0
chr12	110327440	110327552	ENSG00000174437.16|ATP2A2|BUD13|BUD13	972	+	6.478665	1.547929	-1.0	-1.0
chr12	110346118	110346200	ENSG00000174437.16|ATP2A2|BUD13|BUD13	930	+	3.2479224	1.1575441	-1.0	-1.0
chr12	110345886	110346066	ENSG00000174437.16|ATP2A2|BUD13|BUD13	952	+	2.1532595	1.320658	-1.0	-1.0
chr12	110342678	110342868	ENSG00000174437.16|ATP2A2|BUD13|BUD13	902	+	6.0007854	1.0084233	-1.0	-1.0
chr12	110340658	110340994	ENSG00000174437.16|ATP2A2|BUD13|BUD13	934	+	2.3519497	1.1823106	-1.0	-1.0
chr12	110281918	110282338	ENSG00000174437.16|ATP2A2|BUD13|BUD13	923	+	2.6284528	1.1145158	-1.0	-1.0
chr12	110281795	110281918	ENSG00000174437.16|ATP2A2|BUD13|BUD13	958	+	2.0782769	1.3735064	-1.0	-1.0
chr12	110346205	110346305	ENSG00000174437.16|ATP2A2|BUD13|BUD13	901	+	2.1699247	1.0039535	-1.0	-1.0
chr12	110282712	110282795	ENSG00000174437.16|ATP2A2|BUD13|BUD13	903	+	1.8073555	1.0139077	-1.0	-1.0
chr12	110343231	110343434	ENSG00000174437.16|ATP2A2|BUD13|BUD13	952	+	2.5738165	1.3211511	-1.0	-1.0
chr12	110377522	110377712	ENSG00000196510.12|ANAPC7|BUD13|BUD13	935	-	3.1751006	1.189631	-1.0	-1.0
chr12	110382857	110383072	ENSG00000196510.12|ANAPC7|BUD13|BUD13	951	-	2.783526	1.3105106	-1.0	-1.0
chr12	110386200	110386326	ENSG00000196510.12|ANAPC7|BUD13|BUD13	927	-	3.2151449	1.1377748	-1.0	-1.0
chr12	110381751	110381856	ENSG00000196510.12|ANAPC7|BUD13|BUD13	903	-	5.996908	1.0139077	-1.0	-1.0
chr12	110394968	110395068	ENSG00000258210.1|AC144548.2|BUD13|BUD13	901	-	5.8349624	1.0032209	-1.0	-1.0
chr12	110436052	110436287	ENSG00000258210.1|AC144548.2|BUD13|BUD13	935	-	4.2577567	1.1877882	-1.0	-1.0
chr12	110437017	110437242	ENSG00000258210.1|AC144548.2|BUD13|BUD13	917	-	2.9552813	1.0826228	-1.0	-1.0
chr12	110436582	110436692	ENSG00000258210.1|AC144548.2|BUD13|BUD13	909	-	2.8258953	1.0396249	-1.0	-1.0
chr12	110440217	110440502	ENSG00000258210.1|AC144548.2|BUD13|BUD13	930	-	4.5557175	1.1560365	-1.0	-1.0
chr12	110445467	110445582	ENSG00000111229.15|ARPC3|BUD13|BUD13	927	-	1.8752729	1.1367027	-1.0	-1.0
chr12	110436579	110436683	ENSG00000111229.15|ARPC3|BUD13|BUD13	913	-	2.683159	1.0611432	-1.0	-1.0
chr12	110436109	110436284	ENSG00000111229.15|ARPC3|BUD13|BUD13	946	-	4.9372177	1.2685446	-1.0	-1.0
chr12	110440311	110440501	ENSG00000111229.15|ARPC3|BUD13|BUD13	904	-	2.1732721	1.017666	-1.0	-1.0
chr12	110437014	110437244	ENSG00000111229.15|ARPC3|BUD13|BUD13	918	-	2.978134	1.0884653	-1.0	-1.0
chr12	110459734	110459834	ENSG00000111231.8|GPN3|BUD13|BUD13	901	-	5.9020753	1.0024037	-1.0	-1.0
chr12	110486693	110486868	ENSG00000204856.11|FAM216A|BUD13|BUD13	903	+	5.934142	1.0132855	-1.0	-1.0
chr12	110496101	110496217	ENSG00000111237.18|VPS29|BUD13|BUD13	934	-	4.103478	1.1811005	-1.0	-1.0
chr12	110498795	110498945	ENSG00000111237.18|VPS29|BUD13|BUD13	919	-	3.060989	1.0913804	-1.0	-1.0
chr12	110539945	110540055	ENSG00000196850.5|PPTC7|BUD13|BUD13	929	-	3.304634	1.1474444	-1.0	-1.0
chr12	110539821	110539945	ENSG00000196850.5|PPTC7|BUD13|BUD13	931	-	4.093807	1.1625392	-1.0	-1.0
chr12	110545984	110546184	ENSG00000196850.5|PPTC7|BUD13|BUD13	986	-	5.0131044	1.858218	-1.0	-1.0
chr12	110537095	110537225	ENSG00000196850.5|PPTC7|BUD13|BUD13	956	-	6.403277	1.356444	-1.0	-1.0
chr12	110731769	110732004	ENSG00000186298.11|PPP1CC|BUD13|BUD13	980	-	3.8696353	1.6951265	-1.0	-1.0
chr12	110722580	110722690	ENSG00000186298.11|PPP1CC|BUD13|BUD13	924	-	2.3050368	1.121702	-1.0	-1.0
chr12	110730524	110730754	ENSG00000186298.11|PPP1CC|BUD13|BUD13	923	-	2.056627	1.1155543	-1.0	-1.0
chr12	110722695	110722800	ENSG00000186298.11|PPP1CC|BUD13|BUD13	941	-	6.348736	1.2255085	-1.0	-1.0
chr12	110724694	110724874	ENSG00000186298.11|PPP1CC|BUD13|BUD13	935	-	2.8190477	1.1837721	-1.0	-1.0
chr12	110742491	110742652	ENSG00000186298.11|PPP1CC|BUD13|BUD13	910	-	3.2085156	1.0436053	-1.0	-1.0
chr12	110722190	110722550	ENSG00000186298.11|PPP1CC|BUD13|BUD13	909	-	2.2460148	1.0424604	-1.0	-1.0
chr12	111418897	111418997	ENSG00000111252.10|SH2B3|BUD13|BUD13	900	+	3.8579676	1.0006702	-1.0	-1.0
chr12	111406277	111406397	ENSG00000111252.10|SH2B3|BUD13|BUD13	903	+	5.953382	1.0119169	-1.0	-1.0
chr12	111447544	111447655	ENSG00000111252.10|SH2B3|BUD13|BUD13	902	+	6.0717793	1.0109357	-1.0	-1.0
chr12	111453848	111453993	ENSG00000204842.14|ATXN2|BUD13|BUD13	923	-	5.669704	1.1139227	-1.0	-1.0
chr12	111598210	111598480	ENSG00000204842.14|ATXN2|BUD13|BUD13	933	-	2.9777896	1.1724508	-1.0	-1.0
chr12	111552349	111552509	ENSG00000204842.14|ATXN2|BUD13|BUD13	911	-	4.4842777	1.0487986	-1.0	-1.0
chr12	111525191	111525306	ENSG00000204842.14|ATXN2|BUD13|BUD13	909	-	2.2662618	1.0409932	-1.0	-1.0
chr12	111510474	111510599	ENSG00000204842.14|ATXN2|BUD13|BUD13	902	-	2.2874537	1.0089306	-1.0	-1.0
chr12	111519956	111520066	ENSG00000204842.14|ATXN2|BUD13|BUD13	905	-	1.9038785	1.0226547	-1.0	-1.0
chr12	111598888	111599073	ENSG00000204842.14|ATXN2|BUD13|BUD13	914	-	2.8033452	1.0673237	-1.0	-1.0
chr12	111455818	111456108	ENSG00000204842.14|ATXN2|BUD13|BUD13	948	-	3.535081	1.2838961	-1.0	-1.0
chr12	111452728	111452943	ENSG00000204842.14|ATXN2|BUD13|BUD13	984	-	3.6326983	1.7943922	-1.0	-1.0
chr12	111485717	111485865	ENSG00000204842.14|ATXN2|BUD13|BUD13	908	-	2.3111556	1.0378087	-1.0	-1.0
chr12	111488475	111488615	ENSG00000204842.14|ATXN2|BUD13|BUD13	914	-	2.3488603	1.0646197	-1.0	-1.0
chr12	111455598	111455738	ENSG00000204842.14|ATXN2|BUD13|BUD13	903	-	6.1537232	1.0130786	-1.0	-1.0
chr12	111513302	111513447	ENSG00000204842.14|ATXN2|BUD13|BUD13	907	-	3.1289835	1.0292466	-1.0	-1.0
chr12	111457263	111457458	ENSG00000204842.14|ATXN2|BUD13|BUD13	984	-	3.5531237	1.7981669	-1.0	-1.0
chr12	111470657	111470812	ENSG00000204842.14|ATXN2|BUD13|BUD13	932	-	3.0415964	1.1705912	-1.0	-1.0
chr12	111555919	111556019	ENSG00000204842.14|ATXN2|BUD13|BUD13	902	-	5.9020762	1.0101769	-1.0	-1.0
chr12	111509890	111509998	ENSG00000204842.14|ATXN2|BUD13|BUD13	909	-	1.9870371	1.0413582	-1.0	-1.0
chr12	111665638	111665738	ENSG00000089234.15|BRAP|BUD13|BUD13	904	-	3.954183	1.0159702	-1.0	-1.0
chr12	111681835	111681940	ENSG00000089234.15|BRAP|BUD13|BUD13	902	-	5.9020767	1.0089306	-1.0	-1.0
chr12	111705827	111705927	ENSG00000111271.14|ACAD10|BUD13|BUD13	903	+	5.966208	1.0139077	-1.0	-1.0
chr12	111756227	111756337	ENSG00000111271.14|ACAD10|BUD13|BUD13	903	+	5.9866743	1.0139077	-1.0	-1.0
chr12	111756225	111756335	ENSG00000257767.2|AC002996.1|BUD13|BUD13	903	+	5.9866743	1.0139077	-1.0	-1.0
chr12	111791934	111792060	ENSG00000111275.12|ALDH2|BUD13|BUD13	976	+	4.2314596	1.627811	-1.0	-1.0
chr12	111791419	111791534	ENSG00000111275.12|ALDH2|BUD13|BUD13	943	+	5.2428303	1.2446072	-1.0	-1.0
chr12	111890002	111890117	ENSG00000089022.13|MAPKAPK5|BUD13|BUD13	902	+	2.8664281	1.008615	-1.0	-1.0
chr12	111870980	111871084	ENSG00000089022.13|MAPKAPK5|BUD13|BUD13	951	+	4.188592	1.312671	-1.0	-1.0
chr12	111868752	111868861	ENSG00000089022.13|MAPKAPK5|BUD13|BUD13	940	+	3.8340387	1.2253151	-1.0	-1.0
chr12	111883580	111883768	ENSG00000089022.13|MAPKAPK5|BUD13|BUD13	962	+	4.483203	1.4162713	-1.0	-1.0
chr12	111937243	111937348	ENSG00000198270.12|TMEM116|BUD13|BUD13	902	-	5.9020767	1.0089306	-1.0	-1.0
chr12	112019712	112019817	ENSG00000089248.6|ERP29|BUD13|BUD13	901	+	2.292781	1.0039535	-1.0	-1.0
chr12	112022659	112022839	ENSG00000089248.6|ERP29|BUD13|BUD13	924	+	2.4088094	1.121087	-1.0	-1.0
chr12	112078741	112078841	ENSG00000111300.9|NAA25|BUD13|BUD13	901	-	6.0865026	1.0039535	-1.0	-1.0
chr12	112040393	112040513	ENSG00000111300.9|NAA25|BUD13|BUD13	918	-	3.0281491	1.0863832	-1.0	-1.0
chr12	112043624	112043724	ENSG00000111300.9|NAA25|BUD13|BUD13	904	-	2.3219273	1.0188998	-1.0	-1.0
chr12	112047664	112047784	ENSG00000111300.9|NAA25|BUD13|BUD13	916	-	2.1122692	1.0781125	-1.0	-1.0
chr12	112048306	112048443	ENSG00000111300.9|NAA25|BUD13|BUD13	902	-	2.5830832	1.0090306	-1.0	-1.0
chr12	112078266	112078371	ENSG00000111300.9|NAA25|BUD13|BUD13	902	-	3.977085	1.0089306	-1.0	-1.0
chr12	112093050	112093136	ENSG00000111300.9|NAA25|BUD13|BUD13	903	-	3.129278	1.0139077	-1.0	-1.0
chr12	112042038	112042163	ENSG00000111300.9|NAA25|BUD13|BUD13	943	-	2.8593688	1.2468351	-1.0	-1.0
chr12	112043087	112043211	ENSG00000111300.9|NAA25|BUD13|BUD13	947	-	4.170279	1.274963	-1.0	-1.0
chr12	112075677	112075777	ENSG00000111300.9|NAA25|BUD13|BUD13	901	-	2.6629624	1.0046301	-1.0	-1.0
chr12	112078511	112078633	ENSG00000111300.9|NAA25|BUD13|BUD13	902	-	6.044761	1.0090908	-1.0	-1.0
chr12	112071894	112072029	ENSG00000111300.9|NAA25|BUD13|BUD13	931	-	1.9293423	1.1598277	-1.0	-1.0
chr12	112033287	112033457	ENSG00000111300.9|NAA25|BUD13|BUD13	933	-	2.7042701	1.1739655	-1.0	-1.0
chr12	112041928	112042033	ENSG00000111300.9|NAA25|BUD13|BUD13	902	-	2.2029958	1.0100819	-1.0	-1.0
chr12	112054467	112054567	ENSG00000111300.9|NAA25|BUD13|BUD13	904	-	3.954183	1.0193254	-1.0	-1.0
chr12	112043749	112043868	ENSG00000111300.9|NAA25|BUD13|BUD13	915	-	2.4953876	1.0727566	-1.0	-1.0
chr12	112087682	112087801	ENSG00000111300.9|NAA25|BUD13|BUD13	913	-	2.3339207	1.0583966	-1.0	-1.0
chr12	112145662	112145772	ENSG00000135148.11|TRAFD1|BUD13|BUD13	902	+	6.105364	1.0072715	-1.0	-1.0
chr12	112152140	112152290	ENSG00000135148.11|TRAFD1|BUD13|BUD13	918	+	6.17718	1.0845609	-1.0	-1.0
chr12	112134635	112134737	ENSG00000135148.11|TRAFD1|BUD13|BUD13	902	+	5.9020767	1.0089306	-1.0	-1.0
chr12	112141992	112142177	ENSG00000135148.11|TRAFD1|BUD13|BUD13	910	+	5.983713	1.0476706	-1.0	-1.0
chr12	112152426	112152499	ENSG00000135148.11|TRAFD1|BUD13|BUD13	903	+	3.9068773	1.0139077	-1.0	-1.0
chr12	112149649	112149750	ENSG00000135148.11|TRAFD1|BUD13|BUD13	975	+	6.6125717	1.6105156	-1.0	-1.0
chr12	112148304	112148404	ENSG00000135148.11|TRAFD1|BUD13|BUD13	900	+	5.8349624	1.0007274	-1.0	-1.0
chr12	112149750	112149855	ENSG00000135148.11|TRAFD1|BUD13|BUD13	914	+	3.1484532	1.0640914	-1.0	-1.0
chr12	112270226	112270391	ENSG00000173064.12|HECTD4|BUD13|BUD13	968	-	4.55636	1.4995258	-1.0	-1.0
chr12	112169502	112169612	ENSG00000173064.12|HECTD4|BUD13|BUD13	900	-	3.8900394	1.0017087	-1.0	-1.0
chr12	112256339	112256518	ENSG00000173064.12|HECTD4|BUD13|BUD13	933	-	2.8212118	1.1751634	-1.0	-1.0
chr12	112265877	112265983	ENSG00000173064.12|HECTD4|BUD13|BUD13	983	-	6.702733	1.7671778	-1.0	-1.0
chr12	112313147	112313252	ENSG00000173064.12|HECTD4|BUD13|BUD13	903	-	5.934142	1.0139077	-1.0	-1.0
chr12	112243873	112244009	ENSG00000173064.12|HECTD4|BUD13|BUD13	916	-	2.622336	1.0745168	-1.0	-1.0
chr12	112265983	112266083	ENSG00000173064.12|HECTD4|BUD13|BUD13	901	-	3.954183	1.0039535	-1.0	-1.0
chr12	112169812	112169967	ENSG00000173064.12|HECTD4|BUD13|BUD13	917	-	6.1958823	1.0791197	-1.0	-1.0
chr12	112229697	112229857	ENSG00000173064.12|HECTD4|BUD13|BUD13	928	-	3.0195398	1.1407155	-1.0	-1.0
chr12	112261304	112261534	ENSG00000173064.12|HECTD4|BUD13|BUD13	964	-	4.134538	1.4404066	-1.0	-1.0
chr12	112243352	112243507	ENSG00000173064.12|HECTD4|BUD13|BUD13	909	-	3.498576	1.0431697	-1.0	-1.0
chr12	112250271	112250376	ENSG00000173064.12|HECTD4|BUD13|BUD13	901	-	2.4262633	1.0039535	-1.0	-1.0
chr12	112178935	112179082	ENSG00000173064.12|HECTD4|BUD13|BUD13	953	-	5.2283072	1.3321493	-1.0	-1.0
chr12	112200637	112200798	ENSG00000173064.12|HECTD4|BUD13|BUD13	924	-	3.676801	1.1180426	-1.0	-1.0
chr12	112190840	112190960	ENSG00000173064.12|HECTD4|BUD13|BUD13	939	-	5.7262444	1.2168987	-1.0	-1.0
chr12	112172670	112172855	ENSG00000173064.12|HECTD4|BUD13|BUD13	905	-	4.8407855	1.0219271	-1.0	-1.0
chr12	112167813	112167917	ENSG00000173064.12|HECTD4|BUD13|BUD13	903	-	5.934142	1.0139077	-1.0	-1.0
chr12	112219390	112219575	ENSG00000173064.12|HECTD4|BUD13|BUD13	965	-	4.0342407	1.4551837	-1.0	-1.0
chr12	112228088	112228208	ENSG00000173064.12|HECTD4|BUD13|BUD13	908	-	2.5023253	1.0359002	-1.0	-1.0
chr12	112233003	112233085	ENSG00000173064.12|HECTD4|BUD13|BUD13	904	-	6.0865026	1.0181386	-1.0	-1.0
chr12	112167255	112167395	ENSG00000173064.12|HECTD4|BUD13|BUD13	904	-	6.1069345	1.0178021	-1.0	-1.0
chr12	112184586	112184696	ENSG00000173064.12|HECTD4|BUD13|BUD13	902	-	5.965297	1.0105902	-1.0	-1.0
chr12	112250970	112251134	ENSG00000173064.12|HECTD4|BUD13|BUD13	959	-	3.5827563	1.3924785	-1.0	-1.0
chr12	112269703	112269848	ENSG00000173064.12|HECTD4|BUD13|BUD13	957	-	3.7945638	1.3705884	-1.0	-1.0
chr12	112227965	112228088	ENSG00000173064.12|HECTD4|BUD13|BUD13	904	-	6.1745253	1.0178812	-1.0	-1.0
chr12	112230706	112230911	ENSG00000173064.12|HECTD4|BUD13|BUD13	971	-	4.5987086	1.5381032	-1.0	-1.0
chr12	112192559	112192659	ENSG00000173064.12|HECTD4|BUD13|BUD13	903	-	5.9020767	1.0139077	-1.0	-1.0
chr12	112308752	112308882	ENSG00000173064.12|HECTD4|BUD13|BUD13	934	-	3.41394	1.1772755	-1.0	-1.0
chr12	112236959	112237098	ENSG00000173064.12|HECTD4|BUD13|BUD13	902	-	6.1046133	1.0084525	-1.0	-1.0
chr12	112193060	112193191	ENSG00000173064.12|HECTD4|BUD13|BUD13	989	-	6.8430133	1.9462395	-1.0	-1.0
chr12	112314456	112314546	ENSG00000173064.12|HECTD4|BUD13|BUD13	957	-	4.2094398	1.3632101	-1.0	-1.0
chr12	112175735	112175850	ENSG00000173064.12|HECTD4|BUD13|BUD13	904	-	2.2820635	1.0191672	-1.0	-1.0
chr12	112228666	112228801	ENSG00000173064.12|HECTD4|BUD13|BUD13	904	-	2.3084939	1.0161427	-1.0	-1.0
chr12	112210019	112210144	ENSG00000173064.12|HECTD4|BUD13|BUD13	903	-	6.0660686	1.011767	-1.0	-1.0
chr12	112256518	112256618	ENSG00000173064.12|HECTD4|BUD13|BUD13	962	-	4.392304	1.4167151	-1.0	-1.0
chr12	112319239	112319559	ENSG00000173064.12|HECTD4|BUD13|BUD13	945	-	4.8773537	1.2593994	-1.0	-1.0
chr12	112254052	112254157	ENSG00000173064.12|HECTD4|BUD13|BUD13	903	-	3.953432	1.0139077	-1.0	-1.0
chr12	112265174	112265284	ENSG00000173064.12|HECTD4|BUD13|BUD13	919	-	2.1513627	1.0892935	-1.0	-1.0
chr12	112171084	112171249	ENSG00000173064.12|HECTD4|BUD13|BUD13	933	-	3.0231645	1.1740981	-1.0	-1.0
chr12	112274846	112274960	ENSG00000173064.12|HECTD4|BUD13|BUD13	960	-	4.2476645	1.3941911	-1.0	-1.0
chr12	112319579	112319742	ENSG00000173064.12|HECTD4|BUD13|BUD13	974	-	4.797792	1.5862988	-1.0	-1.0
chr12	112243619	112243761	ENSG00000173064.12|HECTD4|BUD13|BUD13	906	-	2.8361921	1.0280936	-1.0	-1.0
chr12	112204485	112204605	ENSG00000173064.12|HECTD4|BUD13|BUD13	935	-	4.086685	1.1875702	-1.0	-1.0
chr12	112169617	112169777	ENSG00000173064.12|HECTD4|BUD13|BUD13	902	-	4.505223	1.0089306	-1.0	-1.0
chr12	112264088	112264212	ENSG00000173064.12|HECTD4|BUD13|BUD13	914	-	2.5712383	1.0648727	-1.0	-1.0
chr12	112250141	112250246	ENSG00000173064.12|HECTD4|BUD13|BUD13	911	-	2.9351788	1.0494008	-1.0	-1.0
chr12	112184316	112184446	ENSG00000173064.12|HECTD4|BUD13|BUD13	903	-	5.731624	1.0124856	-1.0	-1.0
chr12	112235508	112235743	ENSG00000173064.12|HECTD4|BUD13|BUD13	904	-	3.2422166	1.0179429	-1.0	-1.0
chr12	112252438	112252538	ENSG00000173064.12|HECTD4|BUD13|BUD13	902	-	5.966207	1.0101769	-1.0	-1.0
chr12	112313016	112313147	ENSG00000173064.12|HECTD4|BUD13|BUD13	985	-	4.6197457	1.8097723	-1.0	-1.0
chr12	112185036	112185171	ENSG00000173064.12|HECTD4|BUD13|BUD13	902	-	6.0329747	1.007283	-1.0	-1.0
chr12	112190965	112191070	ENSG00000173064.12|HECTD4|BUD13|BUD13	901	-	5.86852	1.0039535	-1.0	-1.0
chr12	112306234	112306344	ENSG00000173064.12|HECTD4|BUD13|BUD13	967	-	5.8055534	1.4771099	-1.0	-1.0
chr12	112239111	112239231	ENSG00000173064.12|HECTD4|BUD13|BUD13	908	-	3.3574257	1.0366846	-1.0	-1.0
chr12	112162232	112162412	ENSG00000173064.12|HECTD4|BUD13|BUD13	902	-	5.9020767	1.007354	-1.0	-1.0
chr12	112239880	112240027	ENSG00000173064.12|HECTD4|BUD13|BUD13	952	-	4.093084	1.3179642	-1.0	-1.0
chr12	112248319	112248449	ENSG00000173064.12|HECTD4|BUD13|BUD13	979	-	4.4883575	1.6760123	-1.0	-1.0
chr12	112267131	112267236	ENSG00000201428.1|RN7SKP71|BUD13|BUD13	901	+	2.6244884	1.0039535	-1.0	-1.0
chr12	112406293	112406478	ENSG00000089009.15|RPL6|BUD13|BUD13	994	-	4.26786	2.2057827	-1.0	-1.0
chr12	112406558	112406843	ENSG00000089009.15|RPL6|BUD13|BUD13	986	-	3.7176414	1.8512017	-1.0	-1.0
chr12	112405284	112405479	ENSG00000089009.15|RPL6|BUD13|BUD13	974	-	6.1503754	1.5895113	-1.0	-1.0
chr12	112405714	112405954	ENSG00000089009.15|RPL6|BUD13|BUD13	947	-	2.035965	1.2726964	-1.0	-1.0
chr12	112409440	112409625	ENSG00000089009.15|RPL6|BUD13|BUD13	962	-	3.368295	1.4206767	-1.0	-1.0
chr12	112406037	112406147	ENSG00000089009.15|RPL6|BUD13|BUD13	949	-	3.3785634	1.2908878	-1.0	-1.0
chr12	112409290	112409400	ENSG00000089009.15|RPL6|BUD13|BUD13	901	-	2.662463	1.0042918	-1.0	-1.0
chr12	112406167	112406293	ENSG00000089009.15|RPL6|BUD13|BUD13	903	-	4.9564505	1.013926	-1.0	-1.0
chr12	112408078	112408483	ENSG00000089009.15|RPL6|BUD13|BUD13	919	-	1.9892719	1.0896173	-1.0	-1.0
chr12	113175055	113175157	ENSG00000123064.12|DDX54|BUD13|BUD13	949	-	3.058891	1.2896878	-1.0	-1.0
chr12	113176837	113176935	ENSG00000123064.12|DDX54|BUD13|BUD13	903	-	2.4918518	1.0139077	-1.0	-1.0
chr12	113163131	113163274	ENSG00000123064.12|DDX54|BUD13|BUD13	986	-	4.2563534	1.855004	-1.0	-1.0
chr12	113165643	113165717	ENSG00000123064.12|DDX54|BUD13|BUD13	920	-	3.16992	1.094848	-1.0	-1.0
chr12	113161892	113161992	ENSG00000123064.12|DDX54|BUD13|BUD13	922	-	2.1338558	1.1078371	-1.0	-1.0
chr12	113172352	113172557	ENSG00000123064.12|DDX54|BUD13|BUD13	944	-	2.6635048	1.2513094	-1.0	-1.0
chr12	113179157	113179331	ENSG00000123064.12|DDX54|BUD13|BUD13	914	-	2.3128514	1.0644397	-1.0	-1.0
chr12	113185277	113185377	ENSG00000123064.12|DDX54|BUD13|BUD13	903	-	2.736963	1.0139077	-1.0	-1.0
chr12	113179331	113179431	ENSG00000123064.12|DDX54|BUD13|BUD13	901	-	4.04438	1.0036714	-1.0	-1.0
chr12	113177051	113177176	ENSG00000123064.12|DDX54|BUD13|BUD13	920	-	3.4554422	1.0983843	-1.0	-1.0
chr12	113174936	113175035	ENSG00000123064.12|DDX54|BUD13|BUD13	977	-	4.5545754	1.643309	-1.0	-1.0
chr12	113179026	113179131	ENSG00000123064.12|DDX54|BUD13|BUD13	902	-	5.0784397	1.0089306	-1.0	-1.0
chr12	113164066	113164166	ENSG00000123064.12|DDX54|BUD13|BUD13	905	-	6.0865026	1.0219282	-1.0	-1.0
chr12	113185122	113185222	ENSG00000123064.12|DDX54|BUD13|BUD13	901	-	5.8349624	1.0039535	-1.0	-1.0
chr12	113161269	113161429	ENSG00000123064.12|DDX54|BUD13|BUD13	927	-	2.2486598	1.135042	-1.0	-1.0
chr12	113158493	113158718	ENSG00000123064.12|DDX54|BUD13|BUD13	967	-	6.4858465	1.4822066	-1.0	-1.0
chr12	113158808	113158948	ENSG00000123064.12|DDX54|BUD13|BUD13	903	-	2.684022	1.0110489	-1.0	-1.0
chr12	113165801	113166032	ENSG00000123064.12|DDX54|BUD13|BUD13	932	-	3.8231905	1.1680719	-1.0	-1.0
chr12	113159003	113159112	ENSG00000123064.12|DDX54|BUD13|BUD13	928	-	3.2641907	1.1405029	-1.0	-1.0
chr12	113162882	113163045	ENSG00000123064.12|DDX54|BUD13|BUD13	946	-	3.6512432	1.266579	-1.0	-1.0
chr12	113291888	113292113	ENSG00000186815.12|TPCN1|BUD13|BUD13	932	+	5.857097	1.1677779	-1.0	-1.0
chr12	113292898	113293053	ENSG00000186815.12|TPCN1|BUD13|BUD13	902	+	2.8373022	1.0093683	-1.0	-1.0
chr12	113267956	113268056	ENSG00000186815.12|TPCN1|BUD13|BUD13	901	+	3.8579679	1.0039535	-1.0	-1.0
chr12	113288162	113288392	ENSG00000186815.12|TPCN1|BUD13|BUD13	985	+	4.9353185	1.8270333	-1.0	-1.0
chr12	113280150	113280314	ENSG00000186815.12|TPCN1|BUD13|BUD13	987	+	5.2478933	1.8714892	-1.0	-1.0
chr12	113284715	113284771	ENSG00000186815.12|TPCN1|BUD13|BUD13	903	+	6.197534	1.0139077	-1.0	-1.0
chr12	113267857	113267956	ENSG00000186815.12|TPCN1|BUD13|BUD13	903	+	2.736963	1.0139077	-1.0	-1.0
chr12	113284449	113284580	ENSG00000186815.12|TPCN1|BUD13|BUD13	985	+	6.7548733	1.830516	-1.0	-1.0
chr12	113286996	113287261	ENSG00000186815.12|TPCN1|BUD13|BUD13	979	+	5.059855	1.6759169	-1.0	-1.0
chr12	113277244	113277359	ENSG00000186815.12|TPCN1|BUD13|BUD13	902	+	5.8797054	1.0103451	-1.0	-1.0
chr12	113287404	113287519	ENSG00000186815.12|TPCN1|BUD13|BUD13	903	+	5.902077	1.011419	-1.0	-1.0
chr12	113278188	113278237	ENSG00000186815.12|TPCN1|BUD13|BUD13	903	+	6.027609	1.0139077	-1.0	-1.0
chr12	113288397	113288842	ENSG00000186815.12|TPCN1|BUD13|BUD13	952	+	3.5681052	1.3156277	-1.0	-1.0
chr12	113272897	113273057	ENSG00000186815.12|TPCN1|BUD13|BUD13	903	+	6.0360093	1.0140288	-1.0	-1.0
chr12	113319023	113319198	ENSG00000089060.11|SLC8B1|BUD13|BUD13	902	-	6.085034	1.0105586	-1.0	-1.0
chr12	113306494	113306684	ENSG00000089060.11|SLC8B1|BUD13|BUD13	957	-	5.625264	1.3662044	-1.0	-1.0
chr12	113315374	113315476	ENSG00000089060.11|SLC8B1|BUD13|BUD13	902	-	2.6437256	1.0089306	-1.0	-1.0
chr12	113320178	113320338	ENSG00000089060.11|SLC8B1|BUD13|BUD13	902	-	6.0464206	1.0081736	-1.0	-1.0
chr12	113316941	113317001	ENSG00000089060.11|SLC8B1|BUD13|BUD13	903	-	6.027609	1.0139077	-1.0	-1.0
chr12	113307564	113307690	ENSG00000089060.11|SLC8B1|BUD13|BUD13	930	-	3.3203132	1.1538095	-1.0	-1.0
chr12	113320708	113320907	ENSG00000089060.11|SLC8B1|BUD13|BUD13	937	-	5.506044	1.1976764	-1.0	-1.0
chr12	113384956	113385066	ENSG00000151176.7|PLBD2|BUD13|BUD13	902	+	5.86852	1.0073175	-1.0	-1.0
chr12	113817037	113817197	ENSG00000122965.10|RBM19|BUD13|BUD13	916	-	2.2995393	1.0741613	-1.0	-1.0
chr12	113920610	113920690	ENSG00000122965.10|RBM19|BUD13|BUD13	919	-	3.2094483	1.0914985	-1.0	-1.0
chr12	113966155	113966300	ENSG00000122965.10|RBM19|BUD13|BUD13	908	-	3.4489894	1.0357774	-1.0	-1.0
chr12	113950082	113950154	ENSG00000122965.10|RBM19|BUD13|BUD13	943	-	3.4262598	1.2452921	-1.0	-1.0
chr12	113959296	113959404	ENSG00000122965.10|RBM19|BUD13|BUD13	929	-	4.0870333	1.1474513	-1.0	-1.0
chr12	113940034	113940160	ENSG00000122965.10|RBM19|BUD13|BUD13	902	-	6.0361333	1.00665	-1.0	-1.0
chr12	113942323	113942434	ENSG00000122965.10|RBM19|BUD13|BUD13	968	-	4.4254704	1.4974277	-1.0	-1.0
chr12	113918391	113918447	ENSG00000122965.10|RBM19|BUD13|BUD13	903	-	5.966208	1.0139077	-1.0	-1.0
chr12	113948897	113949002	ENSG00000122965.10|RBM19|BUD13|BUD13	901	-	3.0874577	1.0039535	-1.0	-1.0
chr12	113823043	113823303	ENSG00000122965.10|RBM19|BUD13|BUD13	918	-	2.7328732	1.086741	-1.0	-1.0
chr12	116008501	116008601	ENSG00000123066.7|MED13L|BUD13|BUD13	903	-	2.4594302	1.0139077	-1.0	-1.0
chr12	115966243	115966348	ENSG00000123066.7|MED13L|BUD13|BUD13	988	-	6.833328	1.9288	-1.0	-1.0
chr12	116005993	116006113	ENSG00000123066.7|MED13L|BUD13|BUD13	984	-	3.0849633	1.804514	-1.0	-1.0
chr12	115987108	115987283	ENSG00000123066.7|MED13L|BUD13|BUD13	918	-	2.692887	1.0866628	-1.0	-1.0
chr12	116008301	116008451	ENSG00000123066.7|MED13L|BUD13|BUD13	925	-	2.965594	1.1262753	-1.0	-1.0
chr12	115970593	115970768	ENSG00000123066.7|MED13L|BUD13|BUD13	901	-	2.1452	1.0028781	-1.0	-1.0
chr12	115980745	115980938	ENSG00000123066.7|MED13L|BUD13|BUD13	930	-	2.8636951	1.157146	-1.0	-1.0
chr12	116019223	116019412	ENSG00000123066.7|MED13L|BUD13|BUD13	933	-	2.549181	1.1763055	-1.0	-1.0
chr12	116015274	116015374	ENSG00000123066.7|MED13L|BUD13|BUD13	900	-	6.086502	1.0018445	-1.0	-1.0
chr12	115975295	115975395	ENSG00000123066.7|MED13L|BUD13|BUD13	900	-	3.0443892	1.0000193	-1.0	-1.0
chr12	116237567	116237667	ENSG00000123066.7|MED13L|BUD13|BUD13	900	-	2.6629627	1.0000193	-1.0	-1.0
chr12	116015148	116015273	ENSG00000123066.7|MED13L|BUD13|BUD13	901	-	2.9455433	1.0052992	-1.0	-1.0
chr12	115991674	115991957	ENSG00000123066.7|MED13L|BUD13|BUD13	926	-	2.5423074	1.130954	-1.0	-1.0
chr12	115970770	115970870	ENSG00000123066.7|MED13L|BUD13|BUD13	904	-	6.250002	1.0169393	-1.0	-1.0
chr12	116008661	116008916	ENSG00000123066.7|MED13L|BUD13|BUD13	920	-	2.7240303	1.0945313	-1.0	-1.0
chr12	115968939	115969097	ENSG00000123066.7|MED13L|BUD13|BUD13	915	-	2.9673479	1.0711125	-1.0	-1.0
chr12	115972077	115972177	ENSG00000123066.7|MED13L|BUD13|BUD13	921	-	2.8412998	1.1019523	-1.0	-1.0
chr12	116009041	116009145	ENSG00000123066.7|MED13L|BUD13|BUD13	913	-	2.3923166	1.0625304	-1.0	-1.0
chr12	116012796	116012896	ENSG00000123066.7|MED13L|BUD13|BUD13	955	-	2.584962	1.3514911	-1.0	-1.0
chr12	116111512	116111617	ENSG00000123066.7|MED13L|BUD13|BUD13	967	-	4.0350513	1.4771258	-1.0	-1.0
chr12	115991454	115991609	ENSG00000123066.7|MED13L|BUD13|BUD13	902	-	2.7788043	1.0085431	-1.0	-1.0
chr12	116006305	116006411	ENSG00000123066.7|MED13L|BUD13|BUD13	937	-	2.8388135	1.2040052	-1.0	-1.0
chr12	115991957	115992057	ENSG00000123066.7|MED13L|BUD13|BUD13	904	-	4.044381	1.0190164	-1.0	-1.0
chr12	115983116	115983540	ENSG00000123066.7|MED13L|BUD13|BUD13	965	-	4.720224	1.4582595	-1.0	-1.0
chr12	115963406	115963519	ENSG00000123066.7|MED13L|BUD13|BUD13	913	-	4.0440493	1.0618066	-1.0	-1.0
chr12	115975430	115975530	ENSG00000123066.7|MED13L|BUD13|BUD13	901	-	6.027608	1.0039552	-1.0	-1.0
chr12	116022455	116022601	ENSG00000123066.7|MED13L|BUD13|BUD13	933	-	2.7141798	1.1766157	-1.0	-1.0
chr12	115991019	115991264	ENSG00000123066.7|MED13L|BUD13|BUD13	928	-	2.5847921	1.1397941	-1.0	-1.0
chr12	115971970	115972077	ENSG00000123066.7|MED13L|BUD13|BUD13	901	-	5.923453	1.0060279	-1.0	-1.0
chr12	116007626	116007726	ENSG00000123066.7|MED13L|BUD13|BUD13	903	-	5.9020767	1.0139077	-1.0	-1.0
chr12	115982486	115982603	ENSG00000123066.7|MED13L|BUD13|BUD13	933	-	2.8948798	1.175473	-1.0	-1.0
chr12	116111427	116111512	ENSG00000123066.7|MED13L|BUD13|BUD13	903	-	2.2630339	1.0139077	-1.0	-1.0
chr12	116007221	116007471	ENSG00000123066.7|MED13L|BUD13|BUD13	935	-	3.2243893	1.186041	-1.0	-1.0
chr12	115997009	115997159	ENSG00000123066.7|MED13L|BUD13|BUD13	936	-	2.367313	1.1958772	-1.0	-1.0
chr12	116096668	116096752	ENSG00000123066.7|MED13L|BUD13|BUD13	903	-	2.1963968	1.0139077	-1.0	-1.0
chr12	116003002	116003102	ENSG00000123066.7|MED13L|BUD13|BUD13	903	-	1.8073555	1.0139077	-1.0	-1.0
chr12	116005868	116005988	ENSG00000123066.7|MED13L|BUD13|BUD13	941	-	2.5560608	1.2263577	-1.0	-1.0
chr12	115984234	115984372	ENSG00000123066.7|MED13L|BUD13|BUD13	927	-	2.734822	1.1395335	-1.0	-1.0
chr12	115986270	115986489	ENSG00000123066.7|MED13L|BUD13|BUD13	911	-	3.7667859	1.0509686	-1.0	-1.0
chr12	115996475	115996681	ENSG00000123066.7|MED13L|BUD13|BUD13	956	-	2.4089785	1.3535521	-1.0	-1.0
chr12	116019777	116019947	ENSG00000123066.7|MED13L|BUD13|BUD13	935	-	2.4307263	1.1880146	-1.0	-1.0
chr12	116536063	116536173	ENSG00000196668.3|LINC00173|BUD13|BUD13	939	+	4.1699114	1.2172073	-1.0	-1.0
chr12	116534045	116534170	ENSG00000196668.3|LINC00173|BUD13|BUD13	903	+	5.944333	1.0116979	-1.0	-1.0
chr12	117039002	117039192	ENSG00000088992.17|TESC|BUD13|BUD13	943	-	4.622869	1.2438412	-1.0	-1.0
chr12	117048208	117048388	ENSG00000088992.17|TESC|BUD13|BUD13	943	-	3.9354444	1.244502	-1.0	-1.0
chr12	117039210	117039440	ENSG00000088992.17|TESC|BUD13|BUD13	983	-	4.6923113	1.760107	-1.0	-1.0
chr12	117041715	117041946	ENSG00000088992.17|TESC|BUD13|BUD13	964	-	3.44265	1.4464258	-1.0	-1.0
chr12	117046499	117046666	ENSG00000088992.17|TESC|BUD13|BUD13	949	-	3.5484803	1.2900891	-1.0	-1.0
chr12	117046838	117047023	ENSG00000088992.17|TESC|BUD13|BUD13	919	-	4.5030055	1.0915511	-1.0	-1.0
chr12	117048795	117049158	ENSG00000088992.17|TESC|BUD13|BUD13	926	-	4.1703115	1.1317118	-1.0	-1.0
chr12	117040085	117040255	ENSG00000088992.17|TESC|BUD13|BUD13	902	-	5.927728	1.0076876	-1.0	-1.0
chr12	117046771	117046838	ENSG00000088992.17|TESC|BUD13|BUD13	915	-	2.8744664	1.0712104	-1.0	-1.0
chr12	117041946	117041994	ENSG00000088992.17|TESC|BUD13|BUD13	941	-	3.4262595	1.2273189	-1.0	-1.0
chr12	117056805	117056886	ENSG00000088992.17|TESC|BUD13|BUD13	929	-	3.321923	1.1513339	-1.0	-1.0
chr12	117040465	117040625	ENSG00000088992.17|TESC|BUD13|BUD13	902	-	4.5882587	1.0081024	-1.0	-1.0
chr12	118029660	118029765	ENSG00000111445.13|RFC5|BUD13|BUD13	943	+	3.3865645	1.2421753	-1.0	-1.0
chr12	118028030	118028140	ENSG00000111445.13|RFC5|BUD13|BUD13	912	+	2.9722667	1.055276	-1.0	-1.0
chr12	118022285	118022359	ENSG00000111445.13|RFC5|BUD13|BUD13	902	+	3.9068773	1.0101769	-1.0	-1.0
chr12	118019631	118019768	ENSG00000111445.13|RFC5|BUD13|BUD13	943	+	2.460166	1.2426037	-1.0	-1.0
chr12	118027952	118028030	ENSG00000111445.13|RFC5|BUD13|BUD13	903	+	3.1292782	1.0139077	-1.0	-1.0
chr12	118026908	118027023	ENSG00000111445.13|RFC5|BUD13|BUD13	902	+	3.108368	1.0070652	-1.0	-1.0
chr12	118024895	118025005	ENSG00000111445.13|RFC5|BUD13|BUD13	935	+	3.541743	1.1881211	-1.0	-1.0
chr12	118029770	118029825	ENSG00000111445.13|RFC5|BUD13|BUD13	922	+	2.8412998	1.1056603	-1.0	-1.0
chr12	118016892	118017037	ENSG00000111445.13|RFC5|BUD13|BUD13	964	+	3.1573691	1.441182	-1.0	-1.0
chr12	118020905	118020985	ENSG00000111445.13|RFC5|BUD13|BUD13	937	+	2.5849617	1.2022331	-1.0	-1.0
chr12	118199149	118199249	ENSG00000135090.13|TAOK3|BUD13|BUD13	901	-	5.8349624	1.0039535	-1.0	-1.0
chr12	118266654	118266754	ENSG00000135090.13|TAOK3|BUD13|BUD13	903	-	3.087458	1.0122027	-1.0	-1.0
chr12	118372807	118372907	ENSG00000135090.13|TAOK3|BUD13|BUD13	902	-	5.9020762	1.0101769	-1.0	-1.0
chr12	118391125	118391270	ENSG00000111707.11|SUDS3|BUD13|BUD13	938	+	2.82287	1.2106156	-1.0	-1.0
chr12	118376564	118376714	ENSG00000111707.11|SUDS3|BUD13|BUD13	909	+	4.904765	1.0415088	-1.0	-1.0
chr12	118403411	118403517	ENSG00000111707.11|SUDS3|BUD13|BUD13	903	+	3.9536824	1.0145494	-1.0	-1.0
chr12	119672469	119672569	ENSG00000111725.10|PRKAB1|BUD13|BUD13	901	+	3.8579679	1.0039535	-1.0	-1.0
chr12	119674339	119674444	ENSG00000111725.10|PRKAB1|BUD13|BUD13	933	+	3.3036602	1.1761589	-1.0	-1.0
chr12	119668307	119668403	ENSG00000111725.10|PRKAB1|BUD13|BUD13	933	+	3.321923	1.1714944	-1.0	-1.0
chr12	119679834	119680001	ENSG00000111725.10|PRKAB1|BUD13|BUD13	947	+	2.615174	1.2771235	-1.0	-1.0
chr12	119676536	119676646	ENSG00000111725.10|PRKAB1|BUD13|BUD13	902	+	2.247847	1.0084393	-1.0	-1.0
chr12	119676670	119676820	ENSG00000111725.10|PRKAB1|BUD13|BUD13	963	+	4.0594954	1.4375284	-1.0	-1.0
chr12	119673839	119674049	ENSG00000111725.10|PRKAB1|BUD13|BUD13	989	+	4.1874943	1.957103	-1.0	-1.0
chr12	119668403	119668568	ENSG00000111725.10|PRKAB1|BUD13|BUD13	944	+	3.8942602	1.2531656	-1.0	-1.0
chr12	119674232	119674339	ENSG00000111725.10|PRKAB1|BUD13|BUD13	957	+	3.511875	1.3626974	-1.0	-1.0
chr12	119667917	119668082	ENSG00000111725.10|PRKAB1|BUD13|BUD13	929	+	3.2265172	1.1459724	-1.0	-1.0
chr12	119672243	119672438	ENSG00000111725.10|PRKAB1|BUD13|BUD13	999	+	3.9039438	3.221195	-1.0	-1.0
chr12	119680142	119680477	ENSG00000111725.10|PRKAB1|BUD13|BUD13	988	+	3.9922507	1.9220499	-1.0	-1.0
chr12	119700744	119700825	ENSG00000122966.15|CIT|BUD13|BUD13	957	-	4.20944	1.3706658	-1.0	-1.0
chr12	119718773	119718908	ENSG00000122966.15|CIT|BUD13|BUD13	927	-	3.5262918	1.1356122	-1.0	-1.0
chr12	119832770	119832864	ENSG00000122966.15|CIT|BUD13|BUD13	911	-	2.2976801	1.0523031	-1.0	-1.0
chr12	119857597	119857698	ENSG00000122966.15|CIT|BUD13|BUD13	917	-	2.3922513	1.0813191	-1.0	-1.0
chr12	119869059	119869201	ENSG00000122966.15|CIT|BUD13|BUD13	939	-	2.4807525	1.2181822	-1.0	-1.0
chr12	119776671	119776842	ENSG00000122966.15|CIT|BUD13|BUD13	952	-	2.621059	1.3191693	-1.0	-1.0
chr12	119825164	119825269	ENSG00000122966.15|CIT|BUD13|BUD13	902	-	3.087458	1.0074035	-1.0	-1.0
chr12	119697988	119698098	ENSG00000122966.15|CIT|BUD13|BUD13	904	-	6.1197653	1.0199506	-1.0	-1.0
chr12	119712182	119712337	ENSG00000122966.15|CIT|BUD13|BUD13	936	-	3.2422996	1.1962154	-1.0	-1.0
chr12	119714196	119714334	ENSG00000122966.15|CIT|BUD13|BUD13	935	-	3.1245	1.185091	-1.0	-1.0
chr12	119776357	119776408	ENSG00000122966.15|CIT|BUD13|BUD13	900	-	2.0874627	1.0006702	-1.0	-1.0
chr12	119783915	119784050	ENSG00000122966.15|CIT|BUD13|BUD13	908	-	2.1852922	1.0339215	-1.0	-1.0
chr12	119758590	119758695	ENSG00000122966.15|CIT|BUD13|BUD13	958	-	3.1426983	1.3796293	-1.0	-1.0
chr12	119730524	119730630	ENSG00000122966.15|CIT|BUD13|BUD13	902	-	6.025027	1.006755	-1.0	-1.0
chr12	119712795	119712940	ENSG00000122966.15|CIT|BUD13|BUD13	908	-	2.2627048	1.0365542	-1.0	-1.0
chr12	119713028	119713294	ENSG00000122966.15|CIT|BUD13|BUD13	961	-	3.6610005	1.4121649	-1.0	-1.0
chr12	119822864	119822973	ENSG00000122966.15|CIT|BUD13|BUD13	930	-	2.652245	1.1563959	-1.0	-1.0
chr12	119803205	119803380	ENSG00000122966.15|CIT|BUD13|BUD13	914	-	2.1465802	1.0659852	-1.0	-1.0
chr12	119784928	119785028	ENSG00000122966.15|CIT|BUD13|BUD13	901	-	2.4262636	1.0039535	-1.0	-1.0
chr12	119704361	119704455	ENSG00000122966.15|CIT|BUD13|BUD13	901	-	2.6244886	1.0039535	-1.0	-1.0
chr12	119713482	119713672	ENSG00000122966.15|CIT|BUD13|BUD13	905	-	2.6929646	1.0216227	-1.0	-1.0
chr12	119712019	119712177	ENSG00000122966.15|CIT|BUD13|BUD13	934	-	3.664257	1.1786597	-1.0	-1.0
chr12	119876072	119876181	ENSG00000122966.15|CIT|BUD13|BUD13	958	-	2.951751	1.376218	-1.0	-1.0
chr12	119734163	119734328	ENSG00000122966.15|CIT|BUD13|BUD13	949	-	3.2853293	1.29578	-1.0	-1.0
chr12	119735159	119735299	ENSG00000122966.15|CIT|BUD13|BUD13	950	-	4.112837	1.2973402	-1.0	-1.0
chr12	119752134	119752247	ENSG00000122966.15|CIT|BUD13|BUD13	906	-	2.8639069	1.0276289	-1.0	-1.0
chr12	119834090	119834228	ENSG00000122966.15|CIT|BUD13|BUD13	902	-	2.6900597	1.0089306	-1.0	-1.0
chr12	119850173	119850275	ENSG00000122966.15|CIT|BUD13|BUD13	966	-	2.373403	1.4649827	-1.0	-1.0
chr12	119782575	119782725	ENSG00000122966.15|CIT|BUD13|BUD13	931	-	2.7577665	1.1629591	-1.0	-1.0
chr12	120168594	120168704	ENSG00000089154.10|GCN1|BUD13|BUD13	902	-	2.4697514	1.0105292	-1.0	-1.0
chr12	120174070	120174169	ENSG00000089154.10|GCN1|BUD13|BUD13	968	-	3.345772	1.4952959	-1.0	-1.0
chr12	120137235	120137385	ENSG00000089154.10|GCN1|BUD13|BUD13	923	-	4.59223	1.1121585	-1.0	-1.0
chr12	120138714	120138934	ENSG00000089154.10|GCN1|BUD13|BUD13	948	-	4.028513	1.280934	-1.0	-1.0
chr12	120155591	120155719	ENSG00000089154.10|GCN1|BUD13|BUD13	996	-	4.364836	2.427515	-1.0	-1.0
chr12	120151144	120151391	ENSG00000089154.10|GCN1|BUD13|BUD13	934	-	3.118473	1.1835041	-1.0	-1.0
chr12	120159824	120160023	ENSG00000089154.10|GCN1|BUD13|BUD13	949	-	2.2178757	1.2906032	-1.0	-1.0
chr12	120158030	120158459	ENSG00000089154.10|GCN1|BUD13|BUD13	966	-	5.955234	1.4731424	-1.0	-1.0
chr12	120162846	120162966	ENSG00000089154.10|GCN1|BUD13|BUD13	914	-	1.9435582	1.0634956	-1.0	-1.0
chr12	120175161	120175212	ENSG00000089154.10|GCN1|BUD13|BUD13	973	-	4.49184	1.5734208	-1.0	-1.0
chr12	120154969	120155099	ENSG00000089154.10|GCN1|BUD13|BUD13	970	-	3.3650982	1.5225859	-1.0	-1.0
chr12	120156911	120157096	ENSG00000089154.10|GCN1|BUD13|BUD13	910	-	2.3359969	1.0478226	-1.0	-1.0
chr12	120183987	120184111	ENSG00000089154.10|GCN1|BUD13|BUD13	902	-	6.0837708	1.0093039	-1.0	-1.0
chr12	120184111	120184231	ENSG00000089154.10|GCN1|BUD13|BUD13	932	-	2.8569422	1.1663126	-1.0	-1.0
chr12	120161879	120162214	ENSG00000089154.10|GCN1|BUD13|BUD13	979	-	3.3100257	1.6783844	-1.0	-1.0
chr12	120155164	120155404	ENSG00000089154.10|GCN1|BUD13|BUD13	949	-	3.7056427	1.2958965	-1.0	-1.0
chr12	120157873	120158030	ENSG00000089154.10|GCN1|BUD13|BUD13	944	-	2.4320204	1.2516184	-1.0	-1.0
chr12	120163259	120163369	ENSG00000089154.10|GCN1|BUD13|BUD13	929	-	6.3299065	1.1489238	-1.0	-1.0
chr12	120158459	120158615	ENSG00000089154.10|GCN1|BUD13|BUD13	947	-	2.789249	1.2784009	-1.0	-1.0
chr12	120178759	120178851	ENSG00000089154.10|GCN1|BUD13|BUD13	966	-	6.530111	1.4724474	-1.0	-1.0
chr12	120157704	120157848	ENSG00000089154.10|GCN1|BUD13|BUD13	947	-	3.1834	1.2723258	-1.0	-1.0
chr12	120134532	120134726	ENSG00000089154.10|GCN1|BUD13|BUD13	920	-	3.0993662	1.0976061	-1.0	-1.0
chr12	120148181	120148341	ENSG00000089154.10|GCN1|BUD13|BUD13	933	-	3.6289253	1.1718432	-1.0	-1.0
chr12	120156644	120156744	ENSG00000089154.10|GCN1|BUD13|BUD13	903	-	5.9662075	1.0139077	-1.0	-1.0
chr12	120138322	120138415	ENSG00000089154.10|GCN1|BUD13|BUD13	901	-	2.7004373	1.0046301	-1.0	-1.0
chr12	120144448	120144633	ENSG00000089154.10|GCN1|BUD13|BUD13	955	-	5.305383	1.3421707	-1.0	-1.0
chr12	120160303	120160503	ENSG00000089154.10|GCN1|BUD13|BUD13	981	-	4.395753	1.7145386	-1.0	-1.0
chr12	120161218	120161448	ENSG00000089154.10|GCN1|BUD13|BUD13	915	-	4.3275323	1.0731106	-1.0	-1.0
chr12	120153909	120154114	ENSG00000089154.10|GCN1|BUD13|BUD13	932	-	4.6409736	1.1645535	-1.0	-1.0
chr12	120163134	120163234	ENSG00000089154.10|GCN1|BUD13|BUD13	901	-	2.6244886	1.0039535	-1.0	-1.0
chr12	120176142	120176217	ENSG00000089154.10|GCN1|BUD13|BUD13	947	-	3.0297446	1.2726734	-1.0	-1.0
chr12	120149605	120149715	ENSG00000089154.10|GCN1|BUD13|BUD13	904	-	2.2919793	1.0183029	-1.0	-1.0
chr12	120175745	120175855	ENSG00000089154.10|GCN1|BUD13|BUD13	925	-	2.4214618	1.1237935	-1.0	-1.0
chr12	120184823	120184887	ENSG00000089154.10|GCN1|BUD13|BUD13	968	-	3.0874612	1.5010729	-1.0	-1.0
chr12	120178480	120178624	ENSG00000089154.10|GCN1|BUD13|BUD13	954	-	3.6744704	1.3363537	-1.0	-1.0
chr12	120136611	120136732	ENSG00000089154.10|GCN1|BUD13|BUD13	967	-	4.887862	1.4815027	-1.0	-1.0
chr12	120156460	120156560	ENSG00000089154.10|GCN1|BUD13|BUD13	932	-	2.2094533	1.1650157	-1.0	-1.0
chr12	120137544	120137649	ENSG00000089154.10|GCN1|BUD13|BUD13	902	-	6.221857	1.0089306	-1.0	-1.0
chr12	120142823	120142941	ENSG00000089154.10|GCN1|BUD13|BUD13	919	-	2.8305068	1.0918232	-1.0	-1.0
chr12	120161489	120161583	ENSG00000089154.10|GCN1|BUD13|BUD13	965	-	2.8479958	1.4517882	-1.0	-1.0
chr12	120130645	120130745	ENSG00000089154.10|GCN1|BUD13|BUD13	930	-	3.2479224	1.1564578	-1.0	-1.0
chr12	120164500	120164600	ENSG00000089154.10|GCN1|BUD13|BUD13	903	-	5.9662075	1.0139077	-1.0	-1.0
chr12	120131925	120132022	ENSG00000089154.10|GCN1|BUD13|BUD13	921	-	2.5849612	1.1018811	-1.0	-1.0
chr12	120164645	120164721	ENSG00000089154.10|GCN1|BUD13|BUD13	904	-	2.1468413	1.0193254	-1.0	-1.0
chr12	120144305	120144448	ENSG00000089154.10|GCN1|BUD13|BUD13	949	-	3.4898071	1.2932994	-1.0	-1.0
chr12	120153743	120153909	ENSG00000089154.10|GCN1|BUD13|BUD13	955	-	2.4885778	1.3481834	-1.0	-1.0
chr12	120137659	120137804	ENSG00000089154.10|GCN1|BUD13|BUD13	917	-	4.007852	1.0795949	-1.0	-1.0
chr12	120173652	120173822	ENSG00000089154.10|GCN1|BUD13|BUD13	946	-	3.0080957	1.2639091	-1.0	-1.0
chr12	120127867	120127974	ENSG00000089154.10|GCN1|BUD13|BUD13	921	-	3.180078	1.1014181	-1.0	-1.0
chr12	120177446	120177790	ENSG00000089154.10|GCN1|BUD13|BUD13	958	-	2.766775	1.3813443	-1.0	-1.0
chr12	120183568	120183677	ENSG00000089154.10|GCN1|BUD13|BUD13	977	-	3.75113	1.6396998	-1.0	-1.0
chr12	120130753	120130853	ENSG00000089154.10|GCN1|BUD13|BUD13	901	-	5.902077	1.0039535	-1.0	-1.0
chr12	120127974	120128089	ENSG00000089154.10|GCN1|BUD13|BUD13	943	-	6.323691	1.2427425	-1.0	-1.0
chr12	120142611	120142722	ENSG00000089154.10|GCN1|BUD13|BUD13	902	-	2.717525	1.0098909	-1.0	-1.0
chr12	120149921	120150021	ENSG00000089154.10|GCN1|BUD13|BUD13	908	-	2.237039	1.0375079	-1.0	-1.0
chr12	120154844	120154964	ENSG00000089154.10|GCN1|BUD13|BUD13	918	-	3.0985003	1.0860571	-1.0	-1.0
chr12	120168207	120168392	ENSG00000089154.10|GCN1|BUD13|BUD13	947	-	2.50792	1.275296	-1.0	-1.0
chr12	120178851	120178950	ENSG00000089154.10|GCN1|BUD13|BUD13	991	-	4.1898193	2.0274622	-1.0	-1.0
chr12	120184887	120185012	ENSG00000089154.10|GCN1|BUD13|BUD13	955	-	6.3308673	1.3447425	-1.0	-1.0
chr12	120149725	120149830	ENSG00000089154.10|GCN1|BUD13|BUD13	902	-	5.9312854	1.0087895	-1.0	-1.0
chr12	120153217	120153397	ENSG00000089154.10|GCN1|BUD13|BUD13	902	-	1.9514933	1.0082706	-1.0	-1.0
chr12	120174169	120174269	ENSG00000089154.10|GCN1|BUD13|BUD13	903	-	4.0443807	1.0139077	-1.0	-1.0
chr12	120144653	120144835	ENSG00000089154.10|GCN1|BUD13|BUD13	924	-	3.2815075	1.1169423	-1.0	-1.0
chr12	120160146	120160303	ENSG00000089154.10|GCN1|BUD13|BUD13	962	-	2.4354653	1.4176615	-1.0	-1.0
chr12	120157134	120157284	ENSG00000089154.10|GCN1|BUD13|BUD13	902	-	3.6471813	1.0099866	-1.0	-1.0
chr12	120127702	120127857	ENSG00000089154.10|GCN1|BUD13|BUD13	901	-	4.8467407	1.0050595	-1.0	-1.0
chr12	120183677	120183827	ENSG00000089154.10|GCN1|BUD13|BUD13	931	-	6.2114396	1.1580968	-1.0	-1.0
chr12	120162234	120162846	ENSG00000089154.10|GCN1|BUD13|BUD13	965	-	4.7282996	1.4497831	-1.0	-1.0
chr12	120170188	120170288	ENSG00000089154.10|GCN1|BUD13|BUD13	901	-	2.0995357	1.0057847	-1.0	-1.0
chr12	120168414	120168519	ENSG00000089154.10|GCN1|BUD13|BUD13	902	-	2.140551	1.0072889	-1.0	-1.0
chr12	120141293	120141408	ENSG00000089154.10|GCN1|BUD13|BUD13	901	-	5.9020767	1.0064421	-1.0	-1.0
chr12	120196860	120197055	ENSG00000089157.15|RPLP0|BUD13|BUD13	985	-	4.263927	1.8228028	-1.0	-1.0
chr12	120199122	120199362	ENSG00000089157.15|RPLP0|BUD13|BUD13	961	-	2.140802	1.4113245	-1.0	-1.0
chr12	120198437	120198557	ENSG00000089157.15|RPLP0|BUD13|BUD13	908	-	5.452115	1.0385429	-1.0	-1.0
chr12	120200597	120200827	ENSG00000089157.15|RPLP0|BUD13|BUD13	964	-	3.0507896	1.4468939	-1.0	-1.0
chr12	120198922	120199117	ENSG00000089157.15|RPLP0|BUD13|BUD13	937	-	2.6386955	1.198221	-1.0	-1.0
chr12	120199392	120199597	ENSG00000089157.15|RPLP0|BUD13|BUD13	981	-	2.6264226	1.7270838	-1.0	-1.0
chr12	120198647	120198882	ENSG00000089157.15|RPLP0|BUD13|BUD13	963	-	2.731893	1.4369873	-1.0	-1.0
chr12	120197180	120197325	ENSG00000089157.15|RPLP0|BUD13|BUD13	904	-	3.6944828	1.0157136	-1.0	-1.0
chr12	120200922	120201107	ENSG00000089157.15|RPLP0|BUD13|BUD13	985	-	3.685684	1.8102255	-1.0	-1.0
chr12	120197380	120197630	ENSG00000089157.15|RPLP0|BUD13|BUD13	987	-	4.897715	1.8764105	-1.0	-1.0
chr12	120220186	120220321	ENSG00000089159.16|PXN|BUD13|BUD13	919	-	4.866347	1.0902064	-1.0	-1.0
chr12	120220906	120221036	ENSG00000089159.16|PXN|BUD13|BUD13	901	-	5.86852	1.0064421	-1.0	-1.0
chr12	120216342	120216467	ENSG00000089159.16|PXN|BUD13|BUD13	902	-	5.86852	1.0073175	-1.0	-1.0
chr12	120220781	120220881	ENSG00000089159.16|PXN|BUD13|BUD13	903	-	5.9020767	1.0139077	-1.0	-1.0
chr12	120216732	120216847	ENSG00000089159.16|PXN|BUD13|BUD13	903	-	5.902077	1.011419	-1.0	-1.0
chr12	120215432	120215559	ENSG00000089159.16|PXN|BUD13|BUD13	938	-	3.3421063	1.2047747	-1.0	-1.0
chr12	120222867	120222967	ENSG00000089159.16|PXN|BUD13|BUD13	901	-	2.6244886	1.0039535	-1.0	-1.0
chr12	120215107	120215322	ENSG00000089159.16|PXN|BUD13|BUD13	903	-	5.004974	1.0147629	-1.0	-1.0
chr12	120221316	120221556	ENSG00000089159.16|PXN|BUD13|BUD13	905	-	4.798349	1.0237799	-1.0	-1.0
chr12	120222548	120222673	ENSG00000089159.16|PXN|BUD13|BUD13	902	-	3.433863	1.0083523	-1.0	-1.0
chr12	120440401	120440501	ENSG00000111780.8|AL021546.1|BUD13|BUD13	901	+	5.9020753	1.0024037	-1.0	-1.0
chr12	120446466	120446576	ENSG00000111780.8|AL021546.1|BUD13|BUD13	901	+	5.8349624	1.0030775	-1.0	-1.0
chr12	120463841	120463941	ENSG00000111786.8|SRSF9|BUD13|BUD13	901	-	3.0443892	1.0039535	-1.0	-1.0
chr12	120465488	120465787	ENSG00000111786.8|SRSF9|BUD13|BUD13	961	-	2.616743	1.4094659	-1.0	-1.0
chr12	120462097	120462232	ENSG00000111786.8|SRSF9|BUD13|BUD13	906	-	2.0474803	1.0253046	-1.0	-1.0
chr12	120469501	120469601	ENSG00000111786.8|SRSF9|BUD13|BUD13	903	-	1.7589926	1.0139077	-1.0	-1.0
chr12	120463999	120464254	ENSG00000111786.8|SRSF9|BUD13|BUD13	962	-	2.442295	1.4184073	-1.0	-1.0
chr12	120496370	120496640	ENSG00000088986.10|DYNLL1|BUD13|BUD13	930	+	2.4149935	1.1535782	-1.0	-1.0
chr12	120496095	120496285	ENSG00000088986.10|DYNLL1|BUD13|BUD13	937	+	3.5339758	1.2033119	-1.0	-1.0
chr12	120563628	120563747	ENSG00000022840.15|RNF10|BUD13|BUD13	903	+	6.133415	1.0139077	-1.0	-1.0
chr12	120563842	120563943	ENSG00000022840.15|RNF10|BUD13|BUD13	926	+	2.1851983	1.1324617	-1.0	-1.0
chr12	120563526	120563623	ENSG00000022840.15|RNF10|BUD13|BUD13	900	+	2.1429577	1.0003994	-1.0	-1.0
chr12	120552386	120552498	ENSG00000022840.15|RNF10|BUD13|BUD13	948	+	4.7740946	1.2808285	-1.0	-1.0
chr12	120565189	120565324	ENSG00000022840.15|RNF10|BUD13|BUD13	902	+	6.059496	1.0085757	-1.0	-1.0
chr12	120557543	120557682	ENSG00000022840.15|RNF10|BUD13|BUD13	913	+	3.681666	1.0598752	-1.0	-1.0
chr12	120560725	120560830	ENSG00000022840.15|RNF10|BUD13|BUD13	902	+	3.9060755	1.0073175	-1.0	-1.0
chr12	120534790	120534905	ENSG00000022840.15|RNF10|BUD13|BUD13	923	+	3.091814	1.112636	-1.0	-1.0
chr12	120575526	120575661	ENSG00000022840.15|RNF10|BUD13|BUD13	914	+	3.0471683	1.0645813	-1.0	-1.0
chr12	120552498	120552638	ENSG00000022840.15|RNF10|BUD13|BUD13	918	+	2.4318569	1.0878994	-1.0	-1.0
chr12	120563271	120563511	ENSG00000022840.15|RNF10|BUD13|BUD13	927	+	2.7026532	1.1351306	-1.0	-1.0
chr12	120546404	120546539	ENSG00000022840.15|RNF10|BUD13|BUD13	902	+	3.1505468	1.008028	-1.0	-1.0
chr12	120696315	120696520	ENSG00000110917.7|MLEC|BUD13|BUD13	942	+	2.5718381	1.2348667	-1.0	-1.0
chr12	120693993	120694269	ENSG00000110917.7|MLEC|BUD13|BUD13	968	+	4.046794	1.5016085	-1.0	-1.0
chr12	120687556	120687656	ENSG00000110917.7|MLEC|BUD13|BUD13	901	+	3.8579679	1.0039535	-1.0	-1.0
chr12	120711478	120711589	ENSG00000175970.10|UNC119B|BUD13|BUD13	903	+	5.9020767	1.011419	-1.0	-1.0
chr12	120768997	120769122	ENSG00000157837.15|SPPL3|BUD13|BUD13	902	-	5.9840894	1.0105896	-1.0	-1.0
chr12	121249654	121249786	ENSG00000110931.18|CAMKK2|BUD13|BUD13	903	-	5.9745893	1.0139077	-1.0	-1.0
chr12	121248220	121248320	ENSG00000110931.18|CAMKK2|BUD13|BUD13	903	-	5.9020767	1.0139077	-1.0	-1.0
chr12	121245240	121245345	ENSG00000110931.18|CAMKK2|BUD13|BUD13	945	-	2.909289	1.2609649	-1.0	-1.0
chr12	121245400	121245515	ENSG00000110931.18|CAMKK2|BUD13|BUD13	909	-	3.3676412	1.0389996	-1.0	-1.0
chr12	121260318	121260498	ENSG00000110931.18|CAMKK2|BUD13|BUD13	911	-	3.2003994	1.0490531	-1.0	-1.0
chr12	121342002	121342071	ENSG00000089053.12|ANAPC5|BUD13|BUD13	958	-	2.3074286	1.3767959	-1.0	-1.0
chr12	121352133	121352233	ENSG00000089053.12|ANAPC5|BUD13|BUD13	901	-	2.4262633	1.0039535	-1.0	-1.0
chr12	121318154	121318276	ENSG00000089053.12|ANAPC5|BUD13|BUD13	937	-	3.2675073	1.2028825	-1.0	-1.0
chr12	121347748	121347878	ENSG00000089053.12|ANAPC5|BUD13|BUD13	911	-	2.8940487	1.0502677	-1.0	-1.0
chr12	121327095	121327505	ENSG00000089053.12|ANAPC5|BUD13|BUD13	975	-	2.9010544	1.5985352	-1.0	-1.0
chr12	121308539	121308691	ENSG00000089053.12|ANAPC5|BUD13|BUD13	950	-	2.8104775	1.2974843	-1.0	-1.0
chr12	121345838	121346278	ENSG00000089053.12|ANAPC5|BUD13|BUD13	971	-	2.8243947	1.5380964	-1.0	-1.0
chr12	121320384	121320529	ENSG00000089053.12|ANAPC5|BUD13|BUD13	925	-	2.619143	1.1237628	-1.0	-1.0
chr12	121337290	121337390	ENSG00000089053.12|ANAPC5|BUD13|BUD13	971	-	2.4484606	1.5438145	-1.0	-1.0
chr12	121319701	121319818	ENSG00000089053.12|ANAPC5|BUD13|BUD13	912	-	3.5383987	1.0560806	-1.0	-1.0
chr12	121318276	121318531	ENSG00000089053.12|ANAPC5|BUD13|BUD13	961	-	2.772078	1.4044994	-1.0	-1.0
chr12	121309715	121309965	ENSG00000089053.12|ANAPC5|BUD13|BUD13	985	-	3.174284	1.8179029	-1.0	-1.0
chr12	121328180	121328485	ENSG00000089053.12|ANAPC5|BUD13|BUD13	974	-	2.528054	1.591743	-1.0	-1.0
chr12	121346828	121347113	ENSG00000089053.12|ANAPC5|BUD13|BUD13	958	-	2.8873806	1.3738286	-1.0	-1.0
chr12	121331297	121331527	ENSG00000089053.12|ANAPC5|BUD13|BUD13	930	-	2.255736	1.1555841	-1.0	-1.0
chr12	121335516	121335686	ENSG00000089053.12|ANAPC5|BUD13|BUD13	947	-	2.161713	1.2723225	-1.0	-1.0
chr12	121330582	121330782	ENSG00000089053.12|ANAPC5|BUD13|BUD13	979	-	2.5233383	1.6838337	-1.0	-1.0
chr12	121443676	121443781	ENSG00000089094.18|KDM2B|BUD13|BUD13	901	-	2.7004373	1.0046084	-1.0	-1.0
chr12	121444449	121444564	ENSG00000089094.18|KDM2B|BUD13|BUD13	916	-	4.019566	1.0739312	-1.0	-1.0
chr12	121442751	121443186	ENSG00000089094.18|KDM2B|BUD13|BUD13	948	-	3.4641006	1.2831091	-1.0	-1.0
chr12	121443421	121443606	ENSG00000089094.18|KDM2B|BUD13|BUD13	918	-	3.7113762	1.0860363	-1.0	-1.0
chr12	121452963	121453119	ENSG00000089094.18|KDM2B|BUD13|BUD13	902	-	5.9578805	1.0086153	-1.0	-1.0
chr12	121442476	121442591	ENSG00000089094.18|KDM2B|BUD13|BUD13	902	-	3.874271	1.0072715	-1.0	-1.0
chr12	121440766	121440977	ENSG00000089094.18|KDM2B|BUD13|BUD13	937	-	4.5064383	1.2037523	-1.0	-1.0
chr12	121441119	121441239	ENSG00000089094.18|KDM2B|BUD13|BUD13	903	-	5.965662	1.0139077	-1.0	-1.0
chr12	121444312	121444449	ENSG00000089094.18|KDM2B|BUD13|BUD13	974	-	6.5221696	1.5800213	-1.0	-1.0
chr12	121443201	121443316	ENSG00000089094.18|KDM2B|BUD13|BUD13	922	-	3.3932068	1.1074358	-1.0	-1.0
chr12	121775170	121775365	ENSG00000188735.12|TMEM120B|BUD13|BUD13	903	+	5.9470863	1.0117747	-1.0	-1.0
chr12	121775968	121776068	ENSG00000188735.12|TMEM120B|BUD13|BUD13	901	+	6.0865026	1.0039535	-1.0	-1.0
chr12	121799846	121800011	ENSG00000139725.7|RHOF|BUD13|BUD13	979	-	4.054953	1.6715422	-1.0	-1.0
chr12	121799070	121799170	ENSG00000139725.7|RHOF|BUD13|BUD13	901	-	5.8349624	1.0032209	-1.0	-1.0
chr12	121799610	121799710	ENSG00000139725.7|RHOF|BUD13|BUD13	901	-	6.0865026	1.0039535	-1.0	-1.0
chr12	121799072	121799171	ENSG00000212694.8|LINC01089|BUD13|BUD13	901	-	5.8349624	1.0032209	-1.0	-1.0
chr12	121799765	121799956	ENSG00000212694.8|LINC01089|BUD13|BUD13	983	-	5.159652	1.7715231	-1.0	-1.0
chr12	121807855	121807960	ENSG00000139718.10|SETD1B|BUD13|BUD13	902	+	6.054647	1.0089306	-1.0	-1.0
chr12	121809742	121809887	ENSG00000139718.10|SETD1B|BUD13|BUD13	905	+	2.809056	1.0213075	-1.0	-1.0
chr12	121817197	121817294	ENSG00000139718.10|SETD1B|BUD13|BUD13	903	+	3.9068773	1.0139077	-1.0	-1.0
chr12	121819478	121819578	ENSG00000139718.10|SETD1B|BUD13|BUD13	903	+	5.9020767	1.0139077	-1.0	-1.0
chr12	121808095	121808207	ENSG00000139718.10|SETD1B|BUD13|BUD13	904	+	6.2441716	1.0157347	-1.0	-1.0
chr12	121804563	121804718	ENSG00000139718.10|SETD1B|BUD13|BUD13	938	+	2.714308	1.2048721	-1.0	-1.0
chr12	121804778	121804911	ENSG00000139718.10|SETD1B|BUD13|BUD13	928	+	2.9490032	1.1442796	-1.0	-1.0
chr12	121805696	121805834	ENSG00000139718.10|SETD1B|BUD13|BUD13	941	+	4.3930964	1.2267729	-1.0	-1.0
chr12	121810577	121810732	ENSG00000139718.10|SETD1B|BUD13|BUD13	946	+	4.6231456	1.2681456	-1.0	-1.0
chr12	121812015	121812135	ENSG00000139718.10|SETD1B|BUD13|BUD13	903	+	5.9533815	1.0139077	-1.0	-1.0
chr12	121814485	121814640	ENSG00000139718.10|SETD1B|BUD13|BUD13	901	+	5.7326922	1.0058862	-1.0	-1.0
chr12	121809907	121810167	ENSG00000139718.10|SETD1B|BUD13|BUD13	903	+	5.340231	1.0112607	-1.0	-1.0
chr12	121805326	121805431	ENSG00000139718.10|SETD1B|BUD13|BUD13	902	+	5.902077	1.0089306	-1.0	-1.0
chr12	121888994	121889134	ENSG00000110801.13|PSMD9|BUD13|BUD13	944	+	3.3868656	1.2535666	-1.0	-1.0
chr12	121902897	121903092	ENSG00000110801.13|PSMD9|BUD13|BUD13	948	+	3.0218222	1.2810988	-1.0	-1.0
chr12	121894636	121894836	ENSG00000110801.13|PSMD9|BUD13|BUD13	948	+	4.1285415	1.2800977	-1.0	-1.0
chr12	121894738	121894841	ENSG00000256950.2|AC069503.2|BUD13|BUD13	915	+	2.7687147	1.0717285	-1.0	-1.0
chr12	121902896	121903005	ENSG00000256950.2|AC069503.2|BUD13|BUD13	912	+	2.9712534	1.0549328	-1.0	-1.0
chr12	121903010	121903107	ENSG00000256950.2|AC069503.2|BUD13|BUD13	903	+	3.9068773	1.0139077	-1.0	-1.0
chr12	121894639	121894738	ENSG00000256950.2|AC069503.2|BUD13|BUD13	900	+	6.1430864	1.0008004	-1.0	-1.0
chr12	121888994	121889134	ENSG00000256950.2|AC069503.2|BUD13|BUD13	944	+	3.3868656	1.2538455	-1.0	-1.0
chr12	122021901	122022121	ENSG00000110987.8|BCL7A|BUD13|BUD13	961	+	5.063274	1.4073824	-1.0	-1.0
chr12	122129822	122130107	ENSG00000175727.13|MLXIP|BUD13|BUD13	955	+	2.663138	1.349229	-1.0	-1.0
chr12	122142325	122142465	ENSG00000175727.13|MLXIP|BUD13|BUD13	923	+	3.2744222	1.1123701	-1.0	-1.0
chr12	122137600	122137715	ENSG00000175727.13|MLXIP|BUD13|BUD13	901	+	3.3605976	1.006479	-1.0	-1.0
chr12	122142545	122142685	ENSG00000175727.13|MLXIP|BUD13|BUD13	902	+	5.8852506	1.0093154	-1.0	-1.0
chr12	122129386	122129587	ENSG00000175727.13|MLXIP|BUD13|BUD13	930	+	5.484584	1.1574458	-1.0	-1.0
chr12	122129587	122129762	ENSG00000175727.13|MLXIP|BUD13|BUD13	974	+	5.0012035	1.5795844	-1.0	-1.0
chr12	122135125	122135340	ENSG00000175727.13|MLXIP|BUD13|BUD13	979	+	3.7480571	1.6685016	-1.0	-1.0
chr12	122079371	122079536	ENSG00000175727.13|MLXIP|BUD13|BUD13	933	+	4.3198004	1.1762187	-1.0	-1.0
chr12	122127879	122128099	ENSG00000175727.13|MLXIP|BUD13|BUD13	968	+	4.116248	1.4962662	-1.0	-1.0
chr12	122136838	122137043	ENSG00000175727.13|MLXIP|BUD13|BUD13	902	+	2.5571568	1.007687	-1.0	-1.0
chr12	122141093	122141193	ENSG00000175727.13|MLXIP|BUD13|BUD13	900	+	5.8349624	1.0007274	-1.0	-1.0
chr12	122137905	122138025	ENSG00000175727.13|MLXIP|BUD13|BUD13	920	+	6.194443	1.0960716	-1.0	-1.0
chr12	122138050	122138185	ENSG00000175727.13|MLXIP|BUD13|BUD13	958	+	2.9089253	1.3749783	-1.0	-1.0
chr12	122129034	122129226	ENSG00000175727.13|MLXIP|BUD13|BUD13	970	+	3.1094632	1.5193331	-1.0	-1.0
chr12	122130843	122130933	ENSG00000175727.13|MLXIP|BUD13|BUD13	962	+	2.491853	1.4153172	-1.0	-1.0
chr12	122139136	122139246	ENSG00000175727.13|MLXIP|BUD13|BUD13	903	+	5.9662075	1.0139077	-1.0	-1.0
chr12	122078776	122078971	ENSG00000175727.13|MLXIP|BUD13|BUD13	958	+	2.8006337	1.3775957	-1.0	-1.0
chr12	122133139	122133489	ENSG00000175727.13|MLXIP|BUD13|BUD13	941	+	2.6944249	1.2298882	-1.0	-1.0
chr12	122138611	122138811	ENSG00000175727.13|MLXIP|BUD13|BUD13	952	+	5.564391	1.3147776	-1.0	-1.0
chr12	122127255	122127362	ENSG00000175727.13|MLXIP|BUD13|BUD13	989	+	3.379849	1.9722413	-1.0	-1.0
chr12	122133899	122134109	ENSG00000175727.13|MLXIP|BUD13|BUD13	920	+	2.312662	1.0981343	-1.0	-1.0
chr12	122137368	122137528	ENSG00000175727.13|MLXIP|BUD13|BUD13	920	+	3.5147047	1.0955015	-1.0	-1.0
chr12	122130933	122131173	ENSG00000175727.13|MLXIP|BUD13|BUD13	928	+	2.6811824	1.1433995	-1.0	-1.0
chr12	122138195	122138420	ENSG00000175727.13|MLXIP|BUD13|BUD13	954	+	3.001781	1.3354598	-1.0	-1.0
chr12	122136208	122136338	ENSG00000175727.13|MLXIP|BUD13|BUD13	927	+	3.2929018	1.137273	-1.0	-1.0
chr12	122138430	122138540	ENSG00000175727.13|MLXIP|BUD13|BUD13	904	+	1.906299	1.0161612	-1.0	-1.0
chr12	122143850	122144005	ENSG00000175727.13|MLXIP|BUD13|BUD13	934	+	4.478268	1.1788689	-1.0	-1.0
chr12	122127782	122127879	ENSG00000175727.13|MLXIP|BUD13|BUD13	964	+	4.3219147	1.4406214	-1.0	-1.0
chr12	122138814	122138934	ENSG00000175727.13|MLXIP|BUD13|BUD13	903	+	6.150551	1.015457	-1.0	-1.0
chr12	122135513	122135983	ENSG00000175727.13|MLXIP|BUD13|BUD13	964	+	2.9701912	1.4460423	-1.0	-1.0
chr12	122129226	122129341	ENSG00000175727.13|MLXIP|BUD13|BUD13	908	+	2.7354157	1.0342275	-1.0	-1.0
chr12	122079031	122079181	ENSG00000175727.13|MLXIP|BUD13|BUD13	901	+	2.1427865	1.002642	-1.0	-1.0
chr12	122133724	122133874	ENSG00000175727.13|MLXIP|BUD13|BUD13	911	+	1.8854733	1.0484781	-1.0	-1.0
chr12	122132383	122132513	ENSG00000175727.13|MLXIP|BUD13|BUD13	955	+	3.4260545	1.3495973	-1.0	-1.0
chr12	122208343	122208518	ENSG00000256861.1|AC048338.1|BUD13|BUD13	903	-	3.2146406	1.013598	-1.0	-1.0
chr12	122208351	122208516	ENSG00000184047.16|DIABLO|BUD13|BUD13	902	-	3.1959202	1.0082487	-1.0	-1.0
chr12	122377778	122377888	ENSG00000130779.19|CLIP1|BUD13|BUD13	902	-	6.0438886	1.0105896	-1.0	-1.0
chr12	122279027	122279132	ENSG00000130779.19|CLIP1|BUD13|BUD13	902	-	3.8824224	1.0087895	-1.0	-1.0
chr12	122361075	122361181	ENSG00000130779.19|CLIP1|BUD13|BUD13	902	-	6.06275	1.0072715	-1.0	-1.0
chr12	122328270	122328370	ENSG00000130779.19|CLIP1|BUD13|BUD13	901	-	2.6244886	1.0039535	-1.0	-1.0
chr12	122274047	122274167	ENSG00000130779.19|CLIP1|BUD13|BUD13	902	-	3.8967745	1.0078894	-1.0	-1.0
chr12	122341392	122341492	ENSG00000130779.19|CLIP1|BUD13|BUD13	903	-	3.087458	1.0122027	-1.0	-1.0
chr12	122355147	122355352	ENSG00000130779.19|CLIP1|BUD13|BUD13	902	-	5.9776473	1.0079316	-1.0	-1.0
chr12	122352725	122352786	ENSG00000130779.19|CLIP1|BUD13|BUD13	933	-	3.321923	1.1709191	-1.0	-1.0
chr12	122477837	122477942	ENSG00000033030.13|ZCCHC8|BUD13|BUD13	915	-	2.453745	1.0696554	-1.0	-1.0
chr12	122481954	122482109	ENSG00000033030.13|ZCCHC8|BUD13|BUD13	930	-	2.3390603	1.1576717	-1.0	-1.0
chr12	122481521	122481664	ENSG00000033030.13|ZCCHC8|BUD13|BUD13	964	-	3.9644697	1.4377736	-1.0	-1.0
chr12	122478205	122478400	ENSG00000033030.13|ZCCHC8|BUD13|BUD13	975	-	3.7858632	1.5986881	-1.0	-1.0
chr12	122489385	122489463	ENSG00000033030.13|ZCCHC8|BUD13|BUD13	940	-	3.3923123	1.2245816	-1.0	-1.0
chr12	122474109	122474209	ENSG00000033030.13|ZCCHC8|BUD13|BUD13	901	-	2.075288	1.00449	-1.0	-1.0
chr12	122489463	122489568	ENSG00000033030.13|ZCCHC8|BUD13|BUD13	956	-	3.507005	1.3539189	-1.0	-1.0
chr12	122480189	122480429	ENSG00000033030.13|ZCCHC8|BUD13|BUD13	927	-	3.663415	1.139066	-1.0	-1.0
chr12	122482634	122482804	ENSG00000033030.13|ZCCHC8|BUD13|BUD13	923	-	3.1752677	1.1115397	-1.0	-1.0
chr12	122490567	122490672	ENSG00000033030.13|ZCCHC8|BUD13|BUD13	903	-	5.966208	1.0139077	-1.0	-1.0
chr12	122481664	122481769	ENSG00000033030.13|ZCCHC8|BUD13|BUD13	939	-	6.2971888	1.217088	-1.0	-1.0
chr12	122508450	122508560	ENSG00000111011.17|RSRC2|BUD13|BUD13	989	-	4.0457115	1.957837	-1.0	-1.0
chr12	122517067	122517226	ENSG00000111011.17|RSRC2|BUD13|BUD13	938	-	2.699522	1.2075925	-1.0	-1.0
chr12	122520408	122520638	ENSG00000111011.17|RSRC2|BUD13|BUD13	916	-	2.2649012	1.0754807	-1.0	-1.0
chr12	122521228	122521423	ENSG00000111011.17|RSRC2|BUD13|BUD13	962	-	3.5524666	1.4207994	-1.0	-1.0
chr12	122518838	122519148	ENSG00000111011.17|RSRC2|BUD13|BUD13	963	-	2.0903525	1.4309939	-1.0	-1.0
chr12	122508122	122508317	ENSG00000111011.17|RSRC2|BUD13|BUD13	935	-	2.327796	1.1850394	-1.0	-1.0
chr12	122517226	122517430	ENSG00000111011.17|RSRC2|BUD13|BUD13	930	-	1.8123218	1.1520144	-1.0	-1.0
chr12	122521428	122521538	ENSG00000111011.17|RSRC2|BUD13|BUD13	985	-	3.9760845	1.8326391	-1.0	-1.0
chr12	122526847	122526992	ENSG00000111011.17|RSRC2|BUD13|BUD13	917	-	2.4330044	1.0834855	-1.0	-1.0
chr12	122514987	122515222	ENSG00000111011.17|RSRC2|BUD13|BUD13	995	-	3.3360975	2.334422	-1.0	-1.0
chr12	122506756	122507031	ENSG00000111011.17|RSRC2|BUD13|BUD13	983	-	3.52155	1.7656833	-1.0	-1.0
chr12	122522043	122522142	ENSG00000111011.17|RSRC2|BUD13|BUD13	923	-	2.6147084	1.1160338	-1.0	-1.0
chr12	122522142	122522277	ENSG00000111011.17|RSRC2|BUD13|BUD13	951	-	1.8191717	1.313513	-1.0	-1.0
chr12	122505397	122505702	ENSG00000111011.17|RSRC2|BUD13|BUD13	936	-	2.0693521	1.194384	-1.0	-1.0
chr12	122511108	122511188	ENSG00000111011.17|RSRC2|BUD13|BUD13	992	-	3.2150123	2.1140542	-1.0	-1.0
chr12	122508327	122508450	ENSG00000111011.17|RSRC2|BUD13|BUD13	905	-	1.8988116	1.0211862	-1.0	-1.0
chr12	122576894	122577024	ENSG00000184445.11|KNTC1|BUD13|BUD13	911	+	2.2673156	1.0526038	-1.0	-1.0
chr12	122577671	122577786	ENSG00000184445.11|KNTC1|BUD13|BUD13	972	+	2.7728996	1.5546439	-1.0	-1.0
chr12	122582844	122582985	ENSG00000184445.11|KNTC1|BUD13|BUD13	940	+	3.1187909	1.2243773	-1.0	-1.0
chr12	122602942	122603112	ENSG00000184445.11|KNTC1|BUD13|BUD13	923	+	2.5365865	1.1133243	-1.0	-1.0
chr12	122551620	122551696	ENSG00000184445.11|KNTC1|BUD13|BUD13	901	+	2.7004373	1.0039535	-1.0	-1.0
chr12	122582590	122582704	ENSG00000184445.11|KNTC1|BUD13|BUD13	912	+	4.00903	1.0564897	-1.0	-1.0
chr12	122597842	122597938	ENSG00000184445.11|KNTC1|BUD13|BUD13	901	+	2.4262633	1.0039535	-1.0	-1.0
chr12	122575799	122575899	ENSG00000184445.11|KNTC1|BUD13|BUD13	955	+	2.478047	1.3486806	-1.0	-1.0
chr12	122613604	122613761	ENSG00000184445.11|KNTC1|BUD13|BUD13	939	+	2.7726157	1.2132405	-1.0	-1.0
chr12	122544158	122544269	ENSG00000184445.11|KNTC1|BUD13|BUD13	960	+	5.897267	1.3969057	-1.0	-1.0
chr12	122575542	122575646	ENSG00000184445.11|KNTC1|BUD13|BUD13	995	+	4.7383633	2.2795076	-1.0	-1.0
chr12	122561920	122561974	ENSG00000184445.11|KNTC1|BUD13|BUD13	914	+	2.378511	1.0644995	-1.0	-1.0
chr12	122622501	122622601	ENSG00000184445.11|KNTC1|BUD13|BUD13	901	+	3.8579679	1.0039535	-1.0	-1.0
chr12	122591356	122591453	ENSG00000184445.11|KNTC1|BUD13|BUD13	917	+	2.192645	1.0789653	-1.0	-1.0
chr12	122597637	122597762	ENSG00000184445.11|KNTC1|BUD13|BUD13	905	+	2.2360678	1.0208725	-1.0	-1.0
chr12	122610821	122610956	ENSG00000184445.11|KNTC1|BUD13|BUD13	968	+	4.4012723	1.494657	-1.0	-1.0
chr12	122546519	122546621	ENSG00000184445.11|KNTC1|BUD13|BUD13	902	+	5.966208	1.0070848	-1.0	-1.0
chr12	122585005	122585105	ENSG00000184445.11|KNTC1|BUD13|BUD13	902	+	6.086501	1.0101769	-1.0	-1.0
chr12	122584170	122584277	ENSG00000184445.11|KNTC1|BUD13|BUD13	945	+	4.1424246	1.2588606	-1.0	-1.0
chr12	122538338	122538454	ENSG00000184445.11|KNTC1|BUD13|BUD13	903	+	6.0153284	1.0139077	-1.0	-1.0
chr12	122569680	122569824	ENSG00000184445.11|KNTC1|BUD13|BUD13	988	+	5.8151646	1.9145708	-1.0	-1.0
chr12	122584317	122584450	ENSG00000184445.11|KNTC1|BUD13|BUD13	903	+	6.1748066	1.012301	-1.0	-1.0
chr12	122609316	122609430	ENSG00000184445.11|KNTC1|BUD13|BUD13	918	+	2.3274965	1.0849345	-1.0	-1.0
chr12	122604946	122605087	ENSG00000184445.11|KNTC1|BUD13|BUD13	904	+	2.262473	1.0192227	-1.0	-1.0
chr12	122588711	122588811	ENSG00000184445.11|KNTC1|BUD13|BUD13	962	+	2.9999983	1.4193151	-1.0	-1.0
chr12	122582704	122582829	ENSG00000184445.11|KNTC1|BUD13|BUD13	914	+	2.386092	1.0673757	-1.0	-1.0
chr12	122587710	122587815	ENSG00000184445.11|KNTC1|BUD13|BUD13	901	+	2.6244886	1.0039535	-1.0	-1.0
chr12	122602837	122602937	ENSG00000184445.11|KNTC1|BUD13|BUD13	900	+	3.8579676	1.0007274	-1.0	-1.0
chr12	122574380	122574510	ENSG00000184445.11|KNTC1|BUD13|BUD13	974	+	3.2978032	1.5894096	-1.0	-1.0
chr12	122584892	122584990	ENSG00000184445.11|KNTC1|BUD13|BUD13	903	+	2.4918518	1.0139077	-1.0	-1.0
chr12	122590606	122590706	ENSG00000184445.11|KNTC1|BUD13|BUD13	901	+	1.7884964	1.0039535	-1.0	-1.0
chr12	122580602	122580670	ENSG00000184445.11|KNTC1|BUD13|BUD13	979	+	3.523559	1.6819202	-1.0	-1.0
chr12	122576784	122576889	ENSG00000184445.11|KNTC1|BUD13|BUD13	961	+	4.3419228	1.4112729	-1.0	-1.0
chr12	122530010	122530192	ENSG00000184445.11|KNTC1|BUD13|BUD13	917	+	2.5255578	1.0807953	-1.0	-1.0
chr12	122574281	122574380	ENSG00000184445.11|KNTC1|BUD13|BUD13	989	+	3.5077927	1.9744819	-1.0	-1.0
chr12	122604563	122604637	ENSG00000184445.11|KNTC1|BUD13|BUD13	937	+	2.9696238	1.2035135	-1.0	-1.0
chr12	122585635	122585770	ENSG00000184445.11|KNTC1|BUD13|BUD13	946	+	5.8042254	1.2658739	-1.0	-1.0
chr12	122575390	122575542	ENSG00000184445.11|KNTC1|BUD13|BUD13	981	+	2.9861434	1.7193496	-1.0	-1.0
chr12	122602566	122602686	ENSG00000184445.11|KNTC1|BUD13|BUD13	914	+	2.3390286	1.0640098	-1.0	-1.0
chr12	122568260	122568372	ENSG00000184445.11|KNTC1|BUD13|BUD13	930	+	1.9392129	1.1520581	-1.0	-1.0
chr12	122534678	122534783	ENSG00000184445.11|KNTC1|BUD13|BUD13	901	+	2.6629624	1.0031786	-1.0	-1.0
chr12	122618481	122618545	ENSG00000184445.11|KNTC1|BUD13|BUD13	957	+	4.20944	1.3644658	-1.0	-1.0
chr12	122562637	122562699	ENSG00000184445.11|KNTC1|BUD13|BUD13	920	+	3.16992	1.0982534	-1.0	-1.0
chr12	122850065	122850225	ENSG00000130787.13|HIP1R|BUD13|BUD13	902	+	6.1085525	1.0097162	-1.0	-1.0
chr12	122855612	122855747	ENSG00000130787.13|HIP1R|BUD13|BUD13	903	+	4.4683657	1.0140363	-1.0	-1.0
chr12	122850670	122850800	ENSG00000130787.13|HIP1R|BUD13|BUD13	915	+	6.1886964	1.0729595	-1.0	-1.0
chr12	122871061	122871206	ENSG00000139722.6|VPS37B|BUD13|BUD13	938	-	5.3246818	1.2093669	-1.0	-1.0
chr12	122867632	122867747	ENSG00000139722.6|VPS37B|BUD13|BUD13	904	-	5.9802485	1.0160216	-1.0	-1.0
chr12	122868867	122868997	ENSG00000139722.6|VPS37B|BUD13|BUD13	903	-	5.944831	1.0122486	-1.0	-1.0
chr12	122871048	122871228	ENSG00000280138.1|AC027290.2|BUD13|BUD13	927	-	5.119263	1.1395092	-1.0	-1.0
chr12	122977735	122977965	ENSG00000111325.16|OGFOD2|BUD13|BUD13	902	+	5.652709	1.0075167	-1.0	-1.0
chr12	122977320	122977460	ENSG00000111325.16|OGFOD2|BUD13|BUD13	901	+	6.039666	1.0065107	-1.0	-1.0
chr12	122979532	122979672	ENSG00000111325.16|OGFOD2|BUD13|BUD13	917	+	3.6150172	1.0828241	-1.0	-1.0
chr12	122979052	122979167	ENSG00000111325.16|OGFOD2|BUD13|BUD13	903	+	3.0871458	1.011419	-1.0	-1.0
chr12	122978569	122978699	ENSG00000111325.16|OGFOD2|BUD13|BUD13	902	+	5.938723	1.0101967	-1.0	-1.0
chr12	122978199	122978319	ENSG00000111325.16|OGFOD2|BUD13|BUD13	922	+	3.4641693	1.1055847	-1.0	-1.0
chr12	122979367	122979467	ENSG00000111325.16|OGFOD2|BUD13|BUD13	903	+	6.027609	1.0139077	-1.0	-1.0
chr12	122976960	122977315	ENSG00000111325.16|OGFOD2|BUD13|BUD13	939	+	4.263379	1.2130166	-1.0	-1.0
chr12	122980407	122980592	ENSG00000256028.2|AC026362.1|BUD13|BUD13	933	+	4.695435	1.1733874	-1.0	-1.0
chr12	122980707	122981187	ENSG00000256028.2|AC026362.1|BUD13|BUD13	939	+	3.0144637	1.2150521	-1.0	-1.0
chr12	122981472	122981647	ENSG00000256028.2|AC026362.1|BUD13|BUD13	961	+	3.1700337	1.4063793	-1.0	-1.0
chr12	122981192	122981387	ENSG00000256028.2|AC026362.1|BUD13|BUD13	933	+	2.5729496	1.1744248	-1.0	-1.0
chr12	122977735	122977965	ENSG00000256028.2|AC026362.1|BUD13|BUD13	902	+	5.652709	1.0074741	-1.0	-1.0
chr12	122979367	122979467	ENSG00000256028.2|AC026362.1|BUD13|BUD13	903	+	6.027609	1.0139077	-1.0	-1.0
chr12	122981662	122981879	ENSG00000256028.2|AC026362.1|BUD13|BUD13	931	+	2.791499	1.1597109	-1.0	-1.0
chr12	122982344	122982464	ENSG00000256028.2|AC026362.1|BUD13|BUD13	920	+	3.8613448	1.0950248	-1.0	-1.0
chr12	122982468	122982907	ENSG00000256028.2|AC026362.1|BUD13|BUD13	982	+	3.8331053	1.7372274	-1.0	-1.0
chr12	122981956	122982074	ENSG00000256028.2|AC026362.1|BUD13|BUD13	960	+	2.9375603	1.4025705	-1.0	-1.0
chr12	122979052	122979167	ENSG00000256028.2|AC026362.1|BUD13|BUD13	903	+	3.0871458	1.011419	-1.0	-1.0
chr12	122978569	122978699	ENSG00000256028.2|AC026362.1|BUD13|BUD13	903	+	5.938723	1.0139077	-1.0	-1.0
chr12	122982074	122982184	ENSG00000256028.2|AC026362.1|BUD13|BUD13	903	+	3.9364085	1.0120746	-1.0	-1.0
chr12	122977320	122977425	ENSG00000256028.2|AC026362.1|BUD13|BUD13	902	+	6.1420183	1.0078762	-1.0	-1.0
chr12	122978185	122978405	ENSG00000256028.2|AC026362.1|BUD13|BUD13	943	+	3.6763618	1.2423419	-1.0	-1.0
chr12	122976960	122977315	ENSG00000256028.2|AC026362.1|BUD13|BUD13	938	+	4.263379	1.2100511	-1.0	-1.0
chr12	122979532	122979677	ENSG00000256028.2|AC026362.1|BUD13|BUD13	916	+	3.8501363	1.0771297	-1.0	-1.0
chr12	122980709	122981189	ENSG00000182196.13|ARL6IP4|BUD13|BUD13	941	+	3.0441456	1.2269934	-1.0	-1.0
chr12	122982342	122982913	ENSG00000182196.13|ARL6IP4|BUD13|BUD13	975	+	3.7098024	1.599928	-1.0	-1.0
chr12	122981669	122981874	ENSG00000182196.13|ARL6IP4|BUD13|BUD13	927	+	2.722555	1.1341738	-1.0	-1.0
chr12	122981952	122982182	ENSG00000182196.13|ARL6IP4|BUD13|BUD13	941	+	3.2472174	1.2284926	-1.0	-1.0
chr12	122981199	122981394	ENSG00000182196.13|ARL6IP4|BUD13|BUD13	933	+	2.6299574	1.1725552	-1.0	-1.0
chr12	122980404	122980594	ENSG00000182196.13|ARL6IP4|BUD13|BUD13	930	+	4.6299934	1.1540189	-1.0	-1.0
chr12	122981474	122981649	ENSG00000182196.13|ARL6IP4|BUD13|BUD13	960	+	3.1134262	1.397608	-1.0	-1.0
chr12	122995660	122995885	ENSG00000090975.12|PITPNM2|BUD13|BUD13	943	-	3.8930898	1.2474154	-1.0	-1.0
chr12	122995910	122996060	ENSG00000090975.12|PITPNM2|BUD13|BUD13	901	-	3.8661194	1.0056125	-1.0	-1.0
chr12	122990819	122990954	ENSG00000090975.12|PITPNM2|BUD13|BUD13	903	-	3.9532316	1.011419	-1.0	-1.0
chr12	122996135	122996310	ENSG00000090975.12|PITPNM2|BUD13|BUD13	902	-	6.0877714	1.0078532	-1.0	-1.0
chr12	123156908	123157013	ENSG00000051825.14|MPHOSPH9|BUD13|BUD13	941	-	2.7652016	1.2276169	-1.0	-1.0
chr12	123166555	123166740	ENSG00000051825.14|MPHOSPH9|BUD13|BUD13	928	-	3.182676	1.140746	-1.0	-1.0
chr12	123163978	123164083	ENSG00000051825.14|MPHOSPH9|BUD13|BUD13	906	-	2.3216388	1.0267255	-1.0	-1.0
chr12	123230361	123230522	ENSG00000051825.14|MPHOSPH9|BUD13|BUD13	924	-	2.4032729	1.1171218	-1.0	-1.0
chr12	123160653	123160849	ENSG00000051825.14|MPHOSPH9|BUD13|BUD13	945	-	4.1587877	1.2602093	-1.0	-1.0
chr12	123202623	123202808	ENSG00000051825.14|MPHOSPH9|BUD13|BUD13	932	-	2.8806887	1.1645385	-1.0	-1.0
chr12	123221676	123221821	ENSG00000051825.14|MPHOSPH9|BUD13|BUD13	935	-	2.9451218	1.1864058	-1.0	-1.0
chr12	123165301	123165586	ENSG00000051825.14|MPHOSPH9|BUD13|BUD13	962	-	3.598147	1.4192119	-1.0	-1.0
chr12	123161250	123161380	ENSG00000051825.14|MPHOSPH9|BUD13|BUD13	910	-	2.8194752	1.0462626	-1.0	-1.0
chr12	123326231	123326334	ENSG00000139697.13|SBNO1|BUD13|BUD13	902	-	1.8461735	1.0070652	-1.0	-1.0
chr12	123327465	123327579	ENSG00000139697.13|SBNO1|BUD13|BUD13	960	-	2.7109473	1.3957014	-1.0	-1.0
chr12	123321534	123321664	ENSG00000139697.13|SBNO1|BUD13|BUD13	916	-	2.2160766	1.0754327	-1.0	-1.0
chr12	123331241	123331361	ENSG00000139697.13|SBNO1|BUD13|BUD13	903	-	1.7218144	1.0142479	-1.0	-1.0
chr12	123348133	123348238	ENSG00000139697.13|SBNO1|BUD13|BUD13	913	-	2.9549427	1.0602	-1.0	-1.0
chr12	123340987	123341088	ENSG00000139697.13|SBNO1|BUD13|BUD13	903	-	2.0323715	1.0153085	-1.0	-1.0
chr12	123364705	123364815	ENSG00000139697.13|SBNO1|BUD13|BUD13	905	-	2.747634	1.0233176	-1.0	-1.0
chr12	123302900	123303005	ENSG00000139697.13|SBNO1|BUD13|BUD13	924	-	2.888488	1.1203487	-1.0	-1.0
chr12	123319934	123320031	ENSG00000139697.13|SBNO1|BUD13|BUD13	903	-	2.022368	1.0139077	-1.0	-1.0
chr12	123328798	123328895	ENSG00000139697.13|SBNO1|BUD13|BUD13	914	-	2.378511	1.0639371	-1.0	-1.0
chr12	123309583	123309683	ENSG00000139697.13|SBNO1|BUD13|BUD13	903	-	6.143086	1.0139077	-1.0	-1.0
chr12	123334097	123334213	ENSG00000139697.13|SBNO1|BUD13|BUD13	927	-	2.4179106	1.1372162	-1.0	-1.0
chr12	123325501	123325599	ENSG00000139697.13|SBNO1|BUD13|BUD13	929	-	1.8479974	1.1457771	-1.0	-1.0
chr12	123309488	123309583	ENSG00000139697.13|SBNO1|BUD13|BUD13	900	-	2.6629624	1.0018445	-1.0	-1.0
chr12	123320743	123320866	ENSG00000139697.13|SBNO1|BUD13|BUD13	945	-	2.3731837	1.2604998	-1.0	-1.0
chr12	123315372	123315444	ENSG00000139697.13|SBNO1|BUD13|BUD13	903	-	2.772587	1.0154154	-1.0	-1.0
chr12	123336394	123336491	ENSG00000139697.13|SBNO1|BUD13|BUD13	985	-	2.566347	1.822292	-1.0	-1.0
chr12	123320431	123320596	ENSG00000139697.13|SBNO1|BUD13|BUD13	927	-	2.0551183	1.1392181	-1.0	-1.0
chr12	123320031	123320186	ENSG00000139697.13|SBNO1|BUD13|BUD13	926	-	4.190709	1.1313916	-1.0	-1.0
chr12	123317235	123317356	ENSG00000139697.13|SBNO1|BUD13|BUD13	909	-	1.9743686	1.0401096	-1.0	-1.0
chr12	123345257	123345412	ENSG00000139697.13|SBNO1|BUD13|BUD13	929	-	2.2583265	1.1463257	-1.0	-1.0
chr12	123311129	123311234	ENSG00000139697.13|SBNO1|BUD13|BUD13	963	-	3.975633	1.4325333	-1.0	-1.0
chr12	123396344	123396432	ENSG00000183955.12|KMT5A|BUD13|BUD13	903	+	1.6582122	1.0139077	-1.0	-1.0
chr12	123396236	123396344	ENSG00000183955.12|KMT5A|BUD13|BUD13	958	+	3.406587	1.3749274	-1.0	-1.0
chr12	123388441	123388571	ENSG00000183955.12|KMT5A|BUD13|BUD13	913	+	2.2873626	1.0587653	-1.0	-1.0
chr12	123403647	123403747	ENSG00000183955.12|KMT5A|BUD13|BUD13	903	+	5.966208	1.0139077	-1.0	-1.0
chr12	123388757	123388877	ENSG00000183955.12|KMT5A|BUD13|BUD13	983	+	3.1801958	1.7786828	-1.0	-1.0
chr12	123389799	123389979	ENSG00000183955.12|KMT5A|BUD13|BUD13	930	+	3.2696419	1.1518617	-1.0	-1.0
chr12	123395066	123395261	ENSG00000183955.12|KMT5A|BUD13|BUD13	903	+	1.8717594	1.0137877	-1.0	-1.0
chr12	123403172	123403567	ENSG00000183955.12|KMT5A|BUD13|BUD13	959	+	5.301295	1.3849844	-1.0	-1.0
chr12	123389182	123389270	ENSG00000183955.12|KMT5A|BUD13|BUD13	915	+	1.8365018	1.0716313	-1.0	-1.0
chr12	123388611	123388711	ENSG00000183955.12|KMT5A|BUD13|BUD13	901	+	2.6244886	1.0039535	-1.0	-1.0
chr12	123384072	123384208	ENSG00000183955.12|KMT5A|BUD13|BUD13	958	+	3.0831933	1.3746786	-1.0	-1.0
chr12	123387473	123387598	ENSG00000183955.12|KMT5A|BUD13|BUD13	902	+	3.1041858	1.0081455	-1.0	-1.0
chr12	123403572	123403632	ENSG00000183955.12|KMT5A|BUD13|BUD13	987	+	2.9740043	1.8879012	-1.0	-1.0
chr12	123384208	123385023	ENSG00000183955.12|KMT5A|BUD13|BUD13	966	+	2.8014362	1.4678745	-1.0	-1.0
chr12	123396432	123396702	ENSG00000183955.12|KMT5A|BUD13|BUD13	995	+	5.9375505	2.3195922	-1.0	-1.0
chr12	123398702	123398842	ENSG00000183955.12|KMT5A|BUD13|BUD13	903	+	6.0626783	1.0116956	-1.0	-1.0
chr12	123402827	123402932	ENSG00000183955.12|KMT5A|BUD13|BUD13	902	+	5.86852	1.0085642	-1.0	-1.0
chr12	123404752	123404883	ENSG00000183955.12|KMT5A|BUD13|BUD13	926	+	3.7449427	1.1290509	-1.0	-1.0
chr12	123388914	123389182	ENSG00000183955.12|KMT5A|BUD13|BUD13	930	+	2.272552	1.1564989	-1.0	-1.0
chr12	123390629	123390914	ENSG00000183955.12|KMT5A|BUD13|BUD13	955	+	2.6494308	1.3471352	-1.0	-1.0
chr12	123388028	123388441	ENSG00000183955.12|KMT5A|BUD13|BUD13	930	+	2.8910065	1.1530699	-1.0	-1.0
chr12	123389335	123389554	ENSG00000183955.12|KMT5A|BUD13|BUD13	934	+	2.0757246	1.1774857	-1.0	-1.0
chr12	123404883	123405074	ENSG00000183955.12|KMT5A|BUD13|BUD13	953	+	3.8880332	1.3299989	-1.0	-1.0
chr12	123394915	123395046	ENSG00000183955.12|KMT5A|BUD13|BUD13	946	+	4.727484	1.2698087	-1.0	-1.0
chr12	123387688	123387878	ENSG00000183955.12|KMT5A|BUD13|BUD13	931	+	3.1894119	1.1591603	-1.0	-1.0
chr12	123390150	123390629	ENSG00000183955.12|KMT5A|BUD13|BUD13	968	+	5.267806	1.4910736	-1.0	-1.0
chr12	123436276	123436411	ENSG00000150977.10|RILPL2|BUD13|BUD13	903	-	5.96447	1.0113275	-1.0	-1.0
chr12	123533363	123533553	ENSG00000188026.12|RILPL1|BUD13|BUD13	941	-	3.761981	1.2291516	-1.0	-1.0
chr12	123533193	123533303	ENSG00000188026.12|RILPL1|BUD13|BUD13	902	-	2.5408857	1.0093002	-1.0	-1.0
chr12	123616510	123616603	ENSG00000111364.15|DDX55|BUD13|BUD13	933	+	3.321923	1.1715919	-1.0	-1.0
chr12	123609948	123610123	ENSG00000111364.15|DDX55|BUD13|BUD13	942	+	3.2850575	1.2349929	-1.0	-1.0
chr12	123619436	123619616	ENSG00000111364.15|DDX55|BUD13|BUD13	924	+	3.1174145	1.1198066	-1.0	-1.0
chr12	123607496	123607766	ENSG00000111364.15|DDX55|BUD13|BUD13	977	+	3.7031817	1.6308242	-1.0	-1.0
chr12	123615184	123615314	ENSG00000111364.15|DDX55|BUD13|BUD13	936	+	3.068729	1.1926847	-1.0	-1.0
chr12	123617757	123617857	ENSG00000111364.15|DDX55|BUD13|BUD13	901	+	3.8579679	1.0039535	-1.0	-1.0
chr12	123619963	123620318	ENSG00000111364.15|DDX55|BUD13|BUD13	924	+	3.3984466	1.1189169	-1.0	-1.0
chr12	123605842	123606002	ENSG00000111364.15|DDX55|BUD13|BUD13	914	+	2.8295355	1.0651919	-1.0	-1.0
chr12	123608576	123608829	ENSG00000111364.15|DDX55|BUD13|BUD13	982	+	3.4957814	1.7356722	-1.0	-1.0
chr12	123607319	123607431	ENSG00000111364.15|DDX55|BUD13|BUD13	929	+	2.9288926	1.1516762	-1.0	-1.0
chr12	123613169	123613252	ENSG00000111364.15|DDX55|BUD13|BUD13	904	+	2.1468413	1.0178663	-1.0	-1.0
chr12	123618552	123618772	ENSG00000111364.15|DDX55|BUD13|BUD13	945	+	3.4304867	1.258528	-1.0	-1.0
chr12	123630396	123630533	ENSG00000111361.12|EIF2B1|BUD13|BUD13	944	-	6.376193	1.2529385	-1.0	-1.0
chr12	123630141	123630304	ENSG00000111361.12|EIF2B1|BUD13|BUD13	918	-	2.508607	1.086472	-1.0	-1.0
chr12	123626356	123626641	ENSG00000111361.12|EIF2B1|BUD13|BUD13	995	-	3.2987278	2.3405497	-1.0	-1.0
chr12	123626696	123627151	ENSG00000111361.12|EIF2B1|BUD13|BUD13	990	-	3.7475526	1.9945396	-1.0	-1.0
chr12	123748649	123748784	ENSG00000185344.13|ATP6V0A2|BUD13|BUD13	902	+	2.2323127	1.0081546	-1.0	-1.0
chr12	123743678	123743778	ENSG00000185344.13|ATP6V0A2|BUD13|BUD13	903	+	6.1975346	1.0139077	-1.0	-1.0
chr12	123973807	123973922	ENSG00000179195.15|ZNF664|BUD13|BUD13	903	+	5.9181094	1.011419	-1.0	-1.0
chr12	124341862	124342057	ENSG00000196498.13|NCOR2|BUD13|BUD13	910	-	2.4818168	1.0444939	-1.0	-1.0
chr12	124419956	124420055	ENSG00000196498.13|NCOR2|BUD13|BUD13	903	-	1.8073555	1.0151049	-1.0	-1.0
chr12	124486403	124486563	ENSG00000196498.13|NCOR2|BUD13|BUD13	951	-	2.5674016	1.3138442	-1.0	-1.0
chr12	124325059	124325174	ENSG00000196498.13|NCOR2|BUD13|BUD13	914	-	3.803823	1.0671561	-1.0	-1.0
chr12	124348223	124348393	ENSG00000196498.13|NCOR2|BUD13|BUD13	901	-	4.1962347	1.0023404	-1.0	-1.0
chr12	124324694	124324879	ENSG00000196498.13|NCOR2|BUD13|BUD13	951	-	3.971337	1.306071	-1.0	-1.0
chr12	124333144	124333274	ENSG00000196498.13|NCOR2|BUD13|BUD13	902	-	5.936229	1.009755	-1.0	-1.0
chr12	124325274	124325404	ENSG00000196498.13|NCOR2|BUD13|BUD13	926	-	3.6621149	1.1336943	-1.0	-1.0
chr12	124372486	124372610	ENSG00000196498.13|NCOR2|BUD13|BUD13	934	-	3.4168065	1.1777786	-1.0	-1.0
chr12	124350586	124350737	ENSG00000196498.13|NCOR2|BUD13|BUD13	917	-	2.3749764	1.0816005	-1.0	-1.0
chr12	124393324	124393449	ENSG00000196498.13|NCOR2|BUD13|BUD13	903	-	5.9336877	1.0122486	-1.0	-1.0
chr12	124472826	124472946	ENSG00000196498.13|NCOR2|BUD13|BUD13	903	-	5.9533815	1.0139077	-1.0	-1.0
chr12	124378236	124378384	ENSG00000196498.13|NCOR2|BUD13|BUD13	919	-	2.1895187	1.0906321	-1.0	-1.0
chr12	124372021	124372221	ENSG00000196498.13|NCOR2|BUD13|BUD13	951	-	3.0075893	1.3092338	-1.0	-1.0
chr12	124335048	124335153	ENSG00000196498.13|NCOR2|BUD13|BUD13	903	-	5.964843	1.0139077	-1.0	-1.0
chr12	124385744	124385874	ENSG00000196498.13|NCOR2|BUD13|BUD13	910	-	2.1521106	1.0448729	-1.0	-1.0
chr12	124437929	124437996	ENSG00000196498.13|NCOR2|BUD13|BUD13	960	-	3.5545838	1.399983	-1.0	-1.0
chr12	124330844	124330898	ENSG00000196498.13|NCOR2|BUD13|BUD13	903	-	3.087458	1.0139077	-1.0	-1.0
chr12	124400510	124400673	ENSG00000196498.13|NCOR2|BUD13|BUD13	938	-	2.3944178	1.2107072	-1.0	-1.0
chr12	124402403	124402561	ENSG00000196498.13|NCOR2|BUD13|BUD13	950	-	2.6975045	1.3028101	-1.0	-1.0
chr12	124495191	124495368	ENSG00000196498.13|NCOR2|BUD13|BUD13	917	-	2.3380265	1.0812476	-1.0	-1.0
chr12	124397964	124398118	ENSG00000196498.13|NCOR2|BUD13|BUD13	951	-	6.342845	1.3080457	-1.0	-1.0
chr12	124361960	124362120	ENSG00000196498.13|NCOR2|BUD13|BUD13	915	-	2.8912394	1.0697789	-1.0	-1.0
chr12	124400673	124400778	ENSG00000196498.13|NCOR2|BUD13|BUD13	939	-	6.1578727	1.2120526	-1.0	-1.0
chr12	124483595	124483695	ENSG00000196498.13|NCOR2|BUD13|BUD13	923	-	1.9835123	1.114531	-1.0	-1.0
chr12	124429494	124429706	ENSG00000196498.13|NCOR2|BUD13|BUD13	948	-	2.9683685	1.2853465	-1.0	-1.0
chr12	124398118	124398181	ENSG00000196498.13|NCOR2|BUD13|BUD13	934	-	3.3575468	1.1825383	-1.0	-1.0
chr12	124426621	124426800	ENSG00000196498.13|NCOR2|BUD13|BUD13	934	-	2.5012274	1.1830598	-1.0	-1.0
chr12	124385229	124385334	ENSG00000196498.13|NCOR2|BUD13|BUD13	903	-	5.902077	1.0139077	-1.0	-1.0
chr12	124372356	124372486	ENSG00000196498.13|NCOR2|BUD13|BUD13	907	-	2.713181	1.029994	-1.0	-1.0
chr12	124335512	124335707	ENSG00000196498.13|NCOR2|BUD13|BUD13	968	-	4.304103	1.4890531	-1.0	-1.0
chr12	124422500	124422555	ENSG00000196498.13|NCOR2|BUD13|BUD13	946	-	2.7813582	1.2642043	-1.0	-1.0
chr12	124334598	124334718	ENSG00000196498.13|NCOR2|BUD13|BUD13	902	-	5.237108	1.009926	-1.0	-1.0
chr12	124400396	124400496	ENSG00000196498.13|NCOR2|BUD13|BUD13	900	-	5.8349624	1.0007274	-1.0	-1.0
chr12	124355448	124355553	ENSG00000196498.13|NCOR2|BUD13|BUD13	903	-	1.8243291	1.0125976	-1.0	-1.0
chr12	124372251	124372351	ENSG00000196498.13|NCOR2|BUD13|BUD13	901	-	2.23266	1.0039535	-1.0	-1.0
chr12	124778601	124778746	ENSG00000073060.15|SCARB1|BUD13|BUD13	918	-	2.0505767	1.0856245	-1.0	-1.0
chr12	124787405	124787457	ENSG00000073060.15|SCARB1|BUD13|BUD13	925	-	2.6147084	1.1274003	-1.0	-1.0
chr12	124810173	124810289	ENSG00000073060.15|SCARB1|BUD13|BUD13	969	-	2.6398337	1.5132208	-1.0	-1.0
chr12	124786217	124786427	ENSG00000073060.15|SCARB1|BUD13|BUD13	934	-	1.9910308	1.177497	-1.0	-1.0
chr12	124807830	124807927	ENSG00000073060.15|SCARB1|BUD13|BUD13	901	-	2.4262636	1.0039535	-1.0	-1.0
chr12	124810072	124810173	ENSG00000073060.15|SCARB1|BUD13|BUD13	902	-	5.86852	1.0089306	-1.0	-1.0
chr12	124811869	124811965	ENSG00000073060.15|SCARB1|BUD13|BUD13	987	-	3.7004366	1.8890597	-1.0	-1.0
chr12	124814201	124814405	ENSG00000073060.15|SCARB1|BUD13|BUD13	961	-	3.492553	1.4134789	-1.0	-1.0
chr12	124800123	124800242	ENSG00000073060.15|SCARB1|BUD13|BUD13	931	-	1.9933683	1.1619734	-1.0	-1.0
chr12	124863594	124863759	ENSG00000073060.15|SCARB1|BUD13|BUD13	909	-	2.943619	1.0421733	-1.0	-1.0
chr12	124787457	124787557	ENSG00000073060.15|SCARB1|BUD13|BUD13	903	-	6.1975346	1.0139077	-1.0	-1.0
chr12	124795194	124795268	ENSG00000073060.15|SCARB1|BUD13|BUD13	945	-	2.2563398	1.2575401	-1.0	-1.0
chr12	124912903	124913548	ENSG00000150991.14|UBC|BUD13|BUD13	934	-	1.9454248	1.1779879	-1.0	-1.0
chr12	124911603	124911778	ENSG00000150991.14|UBC|BUD13|BUD13	950	-	2.728434	1.2985519	-1.0	-1.0
chr12	124913918	124914633	ENSG00000150991.14|UBC|BUD13|BUD13	946	-	2.2736418	1.2643024	-1.0	-1.0
chr12	124913568	124913903	ENSG00000150991.14|UBC|BUD13|BUD13	949	-	1.8474725	1.2922772	-1.0	-1.0
chr12	124971306	124971415	ENSG00000150990.7|DHX37|BUD13|BUD13	903	-	5.902077	1.0139077	-1.0	-1.0
chr12	124966792	124966912	ENSG00000150990.7|DHX37|BUD13|BUD13	902	-	5.90148	1.009926	-1.0	-1.0
chr12	124977346	124977451	ENSG00000150990.7|DHX37|BUD13|BUD13	902	-	5.934142	1.0089306	-1.0	-1.0
chr12	124986095	124986215	ENSG00000150990.7|DHX37|BUD13|BUD13	902	-	2.6715941	1.0065753	-1.0	-1.0
chr12	127032066	127032166	ENSG00000249345.6|LINC02405|BUD13|BUD13	903	-	6.3006277	1.0139077	-1.0	-1.0
chr12	129111008	129111133	ENSG00000249196.6|TMEM132D-AS1|BUD13|BUD13	902	+	6.0755606	1.0083728	-1.0	-1.0
chr12	129111153	129111263	ENSG00000249196.6|TMEM132D-AS1|BUD13|BUD13	903	+	5.9020767	1.0139077	-1.0	-1.0
chr12	130808709	130808809	ENSG00000111450.13|STX2|BUD13|BUD13	903	-	6.027609	1.0139077	-1.0	-1.0
chr12	130804398	130804593	ENSG00000111450.13|STX2|BUD13|BUD13	909	-	2.038214	1.0400808	-1.0	-1.0
chr12	130798507	130798635	ENSG00000111450.13|STX2|BUD13|BUD13	918	-	2.4885652	1.0835625	-1.0	-1.0
chr12	130821556	130821688	ENSG00000111450.13|STX2|BUD13|BUD13	915	-	4.026696	1.0702641	-1.0	-1.0
chr12	130821688	130821788	ENSG00000111450.13|STX2|BUD13|BUD13	933	-	2.9385967	1.1715919	-1.0	-1.0
chr12	130806981	130807090	ENSG00000111450.13|STX2|BUD13|BUD13	931	-	2.058712	1.1594943	-1.0	-1.0
chr12	130804173	130804368	ENSG00000111450.13|STX2|BUD13|BUD13	932	-	2.0336375	1.1666876	-1.0	-1.0
chr12	130827192	130827267	ENSG00000111450.13|STX2|BUD13|BUD13	927	-	2.2587342	1.1389617	-1.0	-1.0
chr12	130801167	130801267	ENSG00000111450.13|STX2|BUD13|BUD13	906	-	1.9259998	1.0257788	-1.0	-1.0
chr12	130872073	130872353	ENSG00000132341.11|RAN|BUD13|BUD13	935	+	2.1489785	1.188122	-1.0	-1.0
chr12	130875886	130875986	ENSG00000132341.11|RAN|BUD13|BUD13	903	+	1.8678969	1.0139014	-1.0	-1.0
chr12	130872433	130873268	ENSG00000132341.11|RAN|BUD13|BUD13	978	+	2.7084472	1.6630162	-1.0	-1.0
chr12	130875784	130875881	ENSG00000132341.11|RAN|BUD13|BUD13	975	+	4.5545754	1.6045561	-1.0	-1.0
chr12	130874443	130874618	ENSG00000132341.11|RAN|BUD13|BUD13	953	+	2.4183254	1.329764	-1.0	-1.0
chr12	131137333	131137503	ENSG00000111452.12|ADGRD1|BUD13|BUD13	902	+	5.970974	1.0077727	-1.0	-1.0
chr12	131725630	131725755	ENSG00000061936.9|SFSWAP|BUD13|BUD13	901	+	6.0755606	1.0047983	-1.0	-1.0
chr12	131752993	131753122	ENSG00000061936.9|SFSWAP|BUD13|BUD13	902	+	6.0304728	1.0080277	-1.0	-1.0
chr12	131799036	131799109	ENSG00000061936.9|SFSWAP|BUD13|BUD13	902	+	3.9999866	1.0101769	-1.0	-1.0
chr12	131766207	131766308	ENSG00000061936.9|SFSWAP|BUD13|BUD13	911	+	2.6337817	1.0482337	-1.0	-1.0
chr12	131714755	131714935	ENSG00000061936.9|SFSWAP|BUD13|BUD13	923	+	2.326957	1.110981	-1.0	-1.0
chr12	131797167	131797347	ENSG00000061936.9|SFSWAP|BUD13|BUD13	944	+	4.711588	1.2502899	-1.0	-1.0
chr12	131726939	131727052	ENSG00000061936.9|SFSWAP|BUD13|BUD13	964	+	2.5866103	1.4412057	-1.0	-1.0
chr12	131728187	131728287	ENSG00000061936.9|SFSWAP|BUD13|BUD13	963	+	6.53011	1.4318402	-1.0	-1.0
chr12	131764470	131764686	ENSG00000061936.9|SFSWAP|BUD13|BUD13	966	+	2.8598125	1.470997	-1.0	-1.0
chr12	131714145	131714290	ENSG00000061936.9|SFSWAP|BUD13|BUD13	910	+	2.2992885	1.0446029	-1.0	-1.0
chr12	131728292	131728428	ENSG00000061936.9|SFSWAP|BUD13|BUD13	935	+	2.309287	1.1889718	-1.0	-1.0
chr12	131711080	131711495	ENSG00000061936.9|SFSWAP|BUD13|BUD13	917	+	2.1647148	1.0834014	-1.0	-1.0
chr12	131711535	131711635	ENSG00000061936.9|SFSWAP|BUD13|BUD13	901	+	3.087458	1.0039535	-1.0	-1.0
chr12	131778204	131778329	ENSG00000061936.9|SFSWAP|BUD13|BUD13	909	+	2.0498233	1.0404605	-1.0	-1.0
chr12	131786597	131786717	ENSG00000061936.9|SFSWAP|BUD13|BUD13	949	+	6.3363295	1.2951143	-1.0	-1.0
chr12	131755385	131755479	ENSG00000061936.9|SFSWAP|BUD13|BUD13	970	+	3.1085227	1.5247146	-1.0	-1.0
chr12	131844751	131844856	ENSG00000198598.6|MMP17|BUD13|BUD13	903	+	5.934142	1.0139077	-1.0	-1.0
chr12	131844306	131844506	ENSG00000198598.6|MMP17|BUD13|BUD13	934	+	6.15466	1.177994	-1.0	-1.0
chr12	131841633	131841733	ENSG00000198598.6|MMP17|BUD13|BUD13	901	+	5.8349624	1.0039535	-1.0	-1.0
chr12	131843996	131844096	ENSG00000198598.6|MMP17|BUD13|BUD13	903	+	5.966208	1.0139077	-1.0	-1.0
chr12	131845449	131845554	ENSG00000198598.6|MMP17|BUD13|BUD13	901	+	5.8349624	1.0030537	-1.0	-1.0
chr12	131897129	131897229	ENSG00000177169.9|ULK1|BUD13|BUD13	903	+	5.902077	1.0139077	-1.0	-1.0
chr12	131910850	131911005	ENSG00000177169.9|ULK1|BUD13|BUD13	926	+	5.235484	1.1296927	-1.0	-1.0
chr12	131918896	131919206	ENSG00000177169.9|ULK1|BUD13|BUD13	994	+	5.2475533	2.2321806	-1.0	-1.0
chr12	131896764	131896874	ENSG00000177169.9|ULK1|BUD13|BUD13	902	+	2.8559732	1.0081265	-1.0	-1.0
chr12	131907811	131908618	ENSG00000177169.9|ULK1|BUD13|BUD13	957	+	3.7178125	1.3700236	-1.0	-1.0
chr12	131909135	131909237	ENSG00000177169.9|ULK1|BUD13|BUD13	945	+	2.7811198	1.2586892	-1.0	-1.0
chr12	131916080	131916350	ENSG00000177169.9|ULK1|BUD13|BUD13	949	+	3.5143318	1.2951056	-1.0	-1.0
chr12	131909918	131910001	ENSG00000177169.9|ULK1|BUD13|BUD13	903	+	2.1233823	1.0139077	-1.0	-1.0
chr12	131917554	131918301	ENSG00000177169.9|ULK1|BUD13|BUD13	981	+	3.828056	1.7171031	-1.0	-1.0
chr12	131921960	131922075	ENSG00000177169.9|ULK1|BUD13|BUD13	903	+	6.0122585	1.0139077	-1.0	-1.0
chr12	131908897	131908971	ENSG00000177169.9|ULK1|BUD13|BUD13	926	+	3.2094483	1.1283027	-1.0	-1.0
chr12	131916816	131916952	ENSG00000177169.9|ULK1|BUD13|BUD13	904	+	6.2341294	1.0178567	-1.0	-1.0
chr12	131910304	131910711	ENSG00000177169.9|ULK1|BUD13|BUD13	934	+	4.7704363	1.1819519	-1.0	-1.0
chr12	131907561	131907726	ENSG00000177169.9|ULK1|BUD13|BUD13	964	+	6.101272	1.438179	-1.0	-1.0
chr12	131912764	131912989	ENSG00000177169.9|ULK1|BUD13|BUD13	934	+	6.2208643	1.1803312	-1.0	-1.0
chr12	131921066	131921235	ENSG00000177169.9|ULK1|BUD13|BUD13	903	+	4.6797075	1.0132756	-1.0	-1.0
chr12	131895693	131895782	ENSG00000177169.9|ULK1|BUD13|BUD13	925	+	2.906888	1.1276568	-1.0	-1.0
chr12	131911941	131912089	ENSG00000177169.9|ULK1|BUD13|BUD13	943	+	2.8474786	1.2445016	-1.0	-1.0
chr12	131918706	131918876	ENSG00000177169.9|ULK1|BUD13|BUD13	911	+	3.3403697	1.0518196	-1.0	-1.0
chr12	131911835	131911941	ENSG00000177169.9|ULK1|BUD13|BUD13	914	+	2.684979	1.0636288	-1.0	-1.0
chr12	131896559	131896659	ENSG00000177169.9|ULK1|BUD13|BUD13	900	+	3.8579676	1.0007274	-1.0	-1.0
chr12	131906819	131906919	ENSG00000177169.9|ULK1|BUD13|BUD13	920	+	3.16992	1.0980583	-1.0	-1.0
chr12	131914722	131915077	ENSG00000177169.9|ULK1|BUD13|BUD13	971	+	5.141256	1.5335125	-1.0	-1.0
chr12	131915082	131915222	ENSG00000177169.9|ULK1|BUD13|BUD13	941	+	2.5225549	1.2304461	-1.0	-1.0
chr12	131904724	131904859	ENSG00000177169.9|ULK1|BUD13|BUD13	927	+	3.9352012	1.1340481	-1.0	-1.0
chr12	131914351	131914477	ENSG00000177169.9|ULK1|BUD13|BUD13	960	+	3.160316	1.4027736	-1.0	-1.0
chr12	131915421	131915890	ENSG00000177169.9|ULK1|BUD13|BUD13	981	+	4.9399476	1.722696	-1.0	-1.0
chr12	131917410	131917554	ENSG00000177169.9|ULK1|BUD13|BUD13	963	+	3.7398298	1.4287235	-1.0	-1.0
chr12	131907349	131907489	ENSG00000177169.9|ULK1|BUD13|BUD13	922	+	3.3458006	1.1060276	-1.0	-1.0
chr12	131909247	131909774	ENSG00000177169.9|ULK1|BUD13|BUD13	972	+	3.483335	1.5580672	-1.0	-1.0
chr12	131916591	131916771	ENSG00000177169.9|ULK1|BUD13|BUD13	970	+	6.5602813	1.5297289	-1.0	-1.0
chr12	131913024	131913197	ENSG00000177169.9|ULK1|BUD13|BUD13	933	+	5.0586357	1.1756891	-1.0	-1.0
chr12	131917062	131917177	ENSG00000177169.9|ULK1|BUD13|BUD13	917	+	2.9349508	1.0814344	-1.0	-1.0
chr12	131919316	131919676	ENSG00000177169.9|ULK1|BUD13|BUD13	956	+	3.8771324	1.3581041	-1.0	-1.0
chr12	131919836	131920001	ENSG00000177169.9|ULK1|BUD13|BUD13	902	+	5.9562902	1.0093831	-1.0	-1.0
chr12	131895422	131895600	ENSG00000177169.9|ULK1|BUD13|BUD13	909	+	3.704117	1.0419805	-1.0	-1.0
chr12	131905809	131906039	ENSG00000177169.9|ULK1|BUD13|BUD13	903	+	2.8546329	1.0145981	-1.0	-1.0
chr12	131911165	131911310	ENSG00000177169.9|ULK1|BUD13|BUD13	903	+	5.9920826	1.0126634	-1.0	-1.0
chr12	131908971	131909135	ENSG00000177169.9|ULK1|BUD13|BUD13	927	+	3.1557944	1.1363828	-1.0	-1.0
chr12	131894670	131894775	ENSG00000177169.9|ULK1|BUD13|BUD13	903	+	3.108368	1.0130552	-1.0	-1.0
chr12	131912089	131912279	ENSG00000177169.9|ULK1|BUD13|BUD13	943	+	4.5077257	1.2449436	-1.0	-1.0
chr12	131905279	131905414	ENSG00000177169.9|ULK1|BUD13|BUD13	902	+	5.964843	1.0108696	-1.0	-1.0
chr12	131905499	131905684	ENSG00000177169.9|ULK1|BUD13|BUD13	968	+	6.161889	1.495664	-1.0	-1.0
chr12	131910711	131910800	ENSG00000177169.9|ULK1|BUD13|BUD13	940	+	2.321928	1.2227648	-1.0	-1.0
chr12	131915334	131915421	ENSG00000177169.9|ULK1|BUD13|BUD13	989	+	3.7548845	1.9584699	-1.0	-1.0
chr12	131900899	131901034	ENSG00000177169.9|ULK1|BUD13|BUD13	902	+	5.0044413	1.010735	-1.0	-1.0
chr12	131918301	131918676	ENSG00000177169.9|ULK1|BUD13|BUD13	973	+	3.0021	1.5625818	-1.0	-1.0
chr12	131911635	131911800	ENSG00000177169.9|ULK1|BUD13|BUD13	909	+	3.7972388	1.0406656	-1.0	-1.0
chr12	131906599	131906739	ENSG00000177169.9|ULK1|BUD13|BUD13	903	+	3.4503572	1.0131624	-1.0	-1.0
chr12	131916355	131916575	ENSG00000177169.9|ULK1|BUD13|BUD13	917	+	2.5127087	1.0797005	-1.0	-1.0
chr12	131895824	131896544	ENSG00000177169.9|ULK1|BUD13|BUD13	957	+	3.354756	1.3707895	-1.0	-1.0
chr12	131917247	131917410	ENSG00000177169.9|ULK1|BUD13|BUD13	961	+	2.9668684	1.4041691	-1.0	-1.0
chr12	131921550	131921685	ENSG00000177169.9|ULK1|BUD13|BUD13	901	+	3.874271	1.0048434	-1.0	-1.0
chr12	131911340	131911530	ENSG00000177169.9|ULK1|BUD13|BUD13	902	+	5.934142	1.0092247	-1.0	-1.0
chr12	131913836	131914326	ENSG00000177169.9|ULK1|BUD13|BUD13	970	+	3.0110044	1.5162361	-1.0	-1.0
chr12	131896764	131896874	ENSG00000279283.1|AC131009.4|BUD13|BUD13	902	+	2.8559732	1.0078602	-1.0	-1.0
chr12	131897129	131897229	ENSG00000279283.1|AC131009.4|BUD13|BUD13	901	+	5.902077	1.0039535	-1.0	-1.0
chr12	131896559	131896664	ENSG00000279283.1|AC131009.4|BUD13|BUD13	900	+	3.8579676	1.0007274	-1.0	-1.0
chr12	131941186	131941296	ENSG00000177192.13|PUS1|BUD13|BUD13	901	+	6.0571556	1.0037093	-1.0	-1.0
chr12	131939063	131939168	ENSG00000177192.13|PUS1|BUD13|BUD13	904	+	5.035995	1.0164621	-1.0	-1.0
chr12	131930019	131930119	ENSG00000177192.13|PUS1|BUD13|BUD13	903	+	5.9020767	1.0139077	-1.0	-1.0
chr12	131932089	131932264	ENSG00000177192.13|PUS1|BUD13|BUD13	906	+	4.308772	1.0291487	-1.0	-1.0
chr12	131939172	131939275	ENSG00000177192.13|PUS1|BUD13|BUD13	939	+	6.246312	1.2120526	-1.0	-1.0
chr12	132044043	132044176	ENSG00000183495.13|EP400|BUD13|BUD13	923	+	5.6750784	1.1149545	-1.0	-1.0
chr12	131990714	131990904	ENSG00000183495.13|EP400|BUD13|BUD13	970	+	4.1136055	1.5225033	-1.0	-1.0
chr12	132025645	132025804	ENSG00000183495.13|EP400|BUD13|BUD13	959	+	4.660917	1.3850857	-1.0	-1.0
chr12	132067621	132067876	ENSG00000183495.13|EP400|BUD13|BUD13	914	+	6.1357837	1.0677853	-1.0	-1.0
chr12	132067486	132067616	ENSG00000183495.13|EP400|BUD13|BUD13	915	+	4.6576643	1.0704404	-1.0	-1.0
chr12	132034484	132034584	ENSG00000183495.13|EP400|BUD13|BUD13	901	+	3.906877	1.0039535	-1.0	-1.0
chr12	132018209	132018349	ENSG00000183495.13|EP400|BUD13|BUD13	904	+	2.2544599	1.0194156	-1.0	-1.0
chr12	132043303	132043462	ENSG00000183495.13|EP400|BUD13|BUD13	936	+	2.6474364	1.1905549	-1.0	-1.0
chr12	132037681	132037793	ENSG00000183495.13|EP400|BUD13|BUD13	951	+	2.664291	1.3114069	-1.0	-1.0
chr12	132020068	132020208	ENSG00000183495.13|EP400|BUD13|BUD13	902	+	3.3601816	1.00995	-1.0	-1.0
chr12	131979793	131979938	ENSG00000183495.13|EP400|BUD13|BUD13	965	+	3.7741883	1.4610745	-1.0	-1.0
chr12	131990635	131990714	ENSG00000183495.13|EP400|BUD13|BUD13	961	+	2.5676842	1.4101976	-1.0	-1.0
chr12	132013913	132014043	ENSG00000183495.13|EP400|BUD13|BUD13	952	+	4.1967025	1.3208374	-1.0	-1.0
chr12	132014198	132014313	ENSG00000183495.13|EP400|BUD13|BUD13	902	+	5.86852	1.0073175	-1.0	-1.0
chr12	131991406	131991456	ENSG00000183495.13|EP400|BUD13|BUD13	970	+	2.9999988	1.51859	-1.0	-1.0
chr12	132037952	132038096	ENSG00000183495.13|EP400|BUD13|BUD13	967	+	3.3907025	1.4828953	-1.0	-1.0
chr12	132013383	132013489	ENSG00000183495.13|EP400|BUD13|BUD13	930	+	2.9233582	1.1579038	-1.0	-1.0
chr12	132044799	132044953	ENSG00000183495.13|EP400|BUD13|BUD13	926	+	2.5774379	1.1280518	-1.0	-1.0
chr12	132035319	132035419	ENSG00000183495.13|EP400|BUD13|BUD13	903	+	5.9662075	1.0139077	-1.0	-1.0
chr12	132053001	132053145	ENSG00000183495.13|EP400|BUD13|BUD13	985	+	6.759217	1.8319085	-1.0	-1.0
chr12	131986518	131986807	ENSG00000183495.13|EP400|BUD13|BUD13	948	+	2.6910167	1.280201	-1.0	-1.0
chr12	131987769	131987889	ENSG00000183495.13|EP400|BUD13|BUD13	901	+	2.1453626	1.0055931	-1.0	-1.0
chr12	131979693	131979793	ENSG00000183495.13|EP400|BUD13|BUD13	915	+	1.7548882	1.0719897	-1.0	-1.0
chr12	131981981	131982092	ENSG00000183495.13|EP400|BUD13|BUD13	922	+	2.3699365	1.1058466	-1.0	-1.0
chr12	131960584	131960904	ENSG00000183495.13|EP400|BUD13|BUD13	925	+	2.903194	1.124393	-1.0	-1.0
chr12	132029610	132029845	ENSG00000183495.13|EP400|BUD13|BUD13	967	+	3.4038537	1.4817994	-1.0	-1.0
chr12	131992066	131992172	ENSG00000183495.13|EP400|BUD13|BUD13	975	+	4.440288	1.5961295	-1.0	-1.0
chr12	132045318	132045560	ENSG00000183495.13|EP400|BUD13|BUD13	940	+	2.7776725	1.2219472	-1.0	-1.0
chr12	132076410	132076593	ENSG00000183495.13|EP400|BUD13|BUD13	951	+	3.3331153	1.3055298	-1.0	-1.0
chr12	132011497	132011602	ENSG00000183495.13|EP400|BUD13|BUD13	925	+	2.5577374	1.1244028	-1.0	-1.0
chr12	131990944	131991134	ENSG00000183495.13|EP400|BUD13|BUD13	902	+	6.066069	1.0092623	-1.0	-1.0
chr12	132013776	132013913	ENSG00000183495.13|EP400|BUD13|BUD13	964	+	2.8846507	1.4393955	-1.0	-1.0
chr12	131992230	131992410	ENSG00000183495.13|EP400|BUD13|BUD13	927	+	3.4238377	1.1390965	-1.0	-1.0
chr12	132013489	132013659	ENSG00000183495.13|EP400|BUD13|BUD13	986	+	4.678582	1.8498126	-1.0	-1.0
chr12	132050598	132050778	ENSG00000183495.13|EP400|BUD13|BUD13	922	+	3.3410232	1.1088016	-1.0	-1.0
chr12	132053145	132053224	ENSG00000183495.13|EP400|BUD13|BUD13	987	+	3.4262629	1.8704545	-1.0	-1.0
chr12	132062580	132062701	ENSG00000183495.13|EP400|BUD13|BUD13	939	+	3.2519624	1.2120309	-1.0	-1.0
chr12	132062144	132062294	ENSG00000183495.13|EP400|BUD13|BUD13	903	+	3.9636931	1.0146003	-1.0	-1.0
chr12	132023776	132023931	ENSG00000183495.13|EP400|BUD13|BUD13	951	+	3.7683072	1.3142527	-1.0	-1.0
chr12	132004972	132005076	ENSG00000183495.13|EP400|BUD13|BUD13	912	+	3.149599	1.056458	-1.0	-1.0
chr12	132016858	132017038	ENSG00000183495.13|EP400|BUD13|BUD13	902	+	6.045303	1.0101274	-1.0	-1.0
chr12	131982092	131982478	ENSG00000183495.13|EP400|BUD13|BUD13	958	+	3.8222558	1.3793672	-1.0	-1.0
chr12	132031952	132032127	ENSG00000183495.13|EP400|BUD13|BUD13	959	+	2.7661252	1.3885876	-1.0	-1.0
chr12	132005076	132005176	ENSG00000183495.13|EP400|BUD13|BUD13	901	+	1.6844988	1.0039535	-1.0	-1.0
chr12	132037579	132037681	ENSG00000183495.13|EP400|BUD13|BUD13	926	+	2.874094	1.1308928	-1.0	-1.0
chr12	132066822	132067017	ENSG00000183495.13|EP400|BUD13|BUD13	969	+	4.8381934	1.5119886	-1.0	-1.0
chr12	132062470	132062570	ENSG00000183495.13|EP400|BUD13|BUD13	903	+	3.9068773	1.0139077	-1.0	-1.0
chr12	132013178	132013308	ENSG00000183495.13|EP400|BUD13|BUD13	915	+	6.1629677	1.0693908	-1.0	-1.0
chr12	132006699	132006877	ENSG00000183495.13|EP400|BUD13|BUD13	946	+	3.4863634	1.2642542	-1.0	-1.0
chr12	132052816	132052961	ENSG00000183495.13|EP400|BUD13|BUD13	902	+	6.0550866	1.009926	-1.0	-1.0
chr12	132069641	132069776	ENSG00000183495.13|EP400|BUD13|BUD13	911	+	2.9394436	1.0526662	-1.0	-1.0
chr12	132028176	132028288	ENSG00000183495.13|EP400|BUD13|BUD13	928	+	3.469466	1.1433246	-1.0	-1.0
chr12	132011392	132011492	ENSG00000183495.13|EP400|BUD13|BUD13	900	+	5.9020767	1.0008004	-1.0	-1.0
chr12	132053472	132053572	ENSG00000183495.13|EP400|BUD13|BUD13	901	+	3.8579676	1.0036714	-1.0	-1.0
chr12	132006111	132006302	ENSG00000183495.13|EP400|BUD13|BUD13	949	+	2.2233908	1.2906182	-1.0	-1.0
chr12	131991284	131991406	ENSG00000183495.13|EP400|BUD13|BUD13	928	+	2.7446647	1.1436944	-1.0	-1.0
chr12	132017559	132017721	ENSG00000183495.13|EP400|BUD13|BUD13	949	+	2.8854241	1.293191	-1.0	-1.0
chr12	131949929	131950036	ENSG00000183495.13|EP400|BUD13|BUD13	903	+	3.9384146	1.0121684	-1.0	-1.0
chr12	132037339	132037529	ENSG00000183495.13|EP400|BUD13|BUD13	903	+	6.011171	1.0117735	-1.0	-1.0
chr12	132055098	132055203	ENSG00000183495.13|EP400|BUD13|BUD13	952	+	3.857543	1.3154018	-1.0	-1.0
chr12	131989963	131990083	ENSG00000183495.13|EP400|BUD13|BUD13	910	+	2.0219436	1.0469801	-1.0	-1.0
chr12	131986348	131986483	ENSG00000183495.13|EP400|BUD13|BUD13	902	+	6.0396037	1.0103558	-1.0	-1.0
chr12	131994866	131995012	ENSG00000183495.13|EP400|BUD13|BUD13	958	+	2.8347542	1.3779225	-1.0	-1.0
chr12	131961769	131961949	ENSG00000183495.13|EP400|BUD13|BUD13	956	+	2.3548837	1.358111	-1.0	-1.0
chr12	132027436	132027531	ENSG00000183495.13|EP400|BUD13|BUD13	926	+	2.6147084	1.1284336	-1.0	-1.0
chr12	132069263	132069641	ENSG00000183495.13|EP400|BUD13|BUD13	926	+	3.3427944	1.12993	-1.0	-1.0
chr12	132017408	132017534	ENSG00000183495.13|EP400|BUD13|BUD13	954	+	3.7415729	1.3405108	-1.0	-1.0
chr12	132044176	132044301	ENSG00000183495.13|EP400|BUD13|BUD13	914	+	2.1658175	1.0670851	-1.0	-1.0
chr12	132064667	132064767	ENSG00000183495.13|EP400|BUD13|BUD13	901	+	2.23266	1.0039535	-1.0	-1.0
chr12	131990349	131990539	ENSG00000183495.13|EP400|BUD13|BUD13	902	+	6.060975	1.0080291	-1.0	-1.0
chr12	132104081	132104221	ENSG00000185684.13|EP400NL|BUD13|BUD13	902	+	3.6193812	1.0105896	-1.0	-1.0
chr12	132121924	132122034	ENSG00000185684.13|EP400NL|BUD13|BUD13	902	+	5.9652977	1.0105896	-1.0	-1.0
chr12	132105196	132105304	ENSG00000185684.13|EP400NL|BUD13|BUD13	922	+	2.5357757	1.1058995	-1.0	-1.0
chr12	132108596	132108751	ENSG00000185684.13|EP400NL|BUD13|BUD13	902	+	3.9003627	1.010245	-1.0	-1.0
chr12	132085204	132085316	ENSG00000185684.13|EP400NL|BUD13|BUD13	924	+	4.0180736	1.1172101	-1.0	-1.0
chr12	132143082	132143327	ENSG00000185163.9|DDX51|BUD13|BUD13	903	-	5.285024	1.0119817	-1.0	-1.0
chr12	132140970	132141150	ENSG00000185163.9|DDX51|BUD13|BUD13	941	-	4.4728675	1.2314767	-1.0	-1.0
chr12	132141180	132141385	ENSG00000185163.9|DDX51|BUD13|BUD13	911	-	4.686252	1.0486768	-1.0	-1.0
chr12	132142321	132142421	ENSG00000185163.9|DDX51|BUD13|BUD13	901	-	5.8349624	1.0032209	-1.0	-1.0
chr12	132139844	132139959	ENSG00000185163.9|DDX51|BUD13|BUD13	903	-	5.9020767	1.011419	-1.0	-1.0
chr12	132143492	132143639	ENSG00000185163.9|DDX51|BUD13|BUD13	902	-	4.970891	1.009346	-1.0	-1.0
chr12	132141582	132141967	ENSG00000185163.9|DDX51|BUD13|BUD13	971	-	3.840825	1.5363915	-1.0	-1.0
chr12	132143639	132143694	ENSG00000185163.9|DDX51|BUD13|BUD13	903	-	4.0443807	1.0139077	-1.0	-1.0
chr12	132142727	132143062	ENSG00000185163.9|DDX51|BUD13|BUD13	974	-	3.982292	1.57831	-1.0	-1.0
chr12	132148106	132148261	ENSG00000184967.6|NOC4L|BUD13|BUD13	959	+	4.7820697	1.3868519	-1.0	-1.0
chr12	132145665	132145785	ENSG00000184967.6|NOC4L|BUD13|BUD13	902	+	6.0860405	1.0107722	-1.0	-1.0
chr12	132144788	132144963	ENSG00000184967.6|NOC4L|BUD13|BUD13	914	+	4.93042	1.067658	-1.0	-1.0
chr12	132147498	132147632	ENSG00000184967.6|NOC4L|BUD13|BUD13	934	+	4.857246	1.1835756	-1.0	-1.0
chr12	132150840	132151041	ENSG00000184967.6|NOC4L|BUD13|BUD13	955	+	5.217368	1.3448731	-1.0	-1.0
chr12	132151373	132151473	ENSG00000184967.6|NOC4L|BUD13|BUD13	901	+	5.8349624	1.0039535	-1.0	-1.0
chr12	132148276	132148456	ENSG00000184967.6|NOC4L|BUD13|BUD13	902	+	5.9713316	1.0094302	-1.0	-1.0
chr12	132148496	132148596	ENSG00000184967.6|NOC4L|BUD13|BUD13	901	+	3.8579679	1.0039535	-1.0	-1.0
chr12	132145558	132145665	ENSG00000184967.6|NOC4L|BUD13|BUD13	903	+	6.248114	1.0139077	-1.0	-1.0
chr12	132552437	132552537	ENSG00000112787.12|FBRSL1|BUD13|BUD13	900	+	2.4262636	1.0018445	-1.0	-1.0
chr12	132570540	132570690	ENSG00000112787.12|FBRSL1|BUD13|BUD13	952	+	3.9285445	1.3168721	-1.0	-1.0
chr12	132525733	132525823	ENSG00000112787.12|FBRSL1|BUD13|BUD13	962	+	4.285389	1.4192548	-1.0	-1.0
chr12	132567561	132567791	ENSG00000112787.12|FBRSL1|BUD13|BUD13	991	+	5.4249763	2.0348935	-1.0	-1.0
chr12	132583890	132584015	ENSG00000112787.12|FBRSL1|BUD13|BUD13	902	+	5.9341426	1.0083153	-1.0	-1.0
chr12	132528598	132528913	ENSG00000112787.12|FBRSL1|BUD13|BUD13	915	+	4.8440433	1.0691907	-1.0	-1.0
chr12	132552187	132552402	ENSG00000112787.12|FBRSL1|BUD13|BUD13	920	+	3.8962789	1.0954835	-1.0	-1.0
chr12	132572025	132572135	ENSG00000112787.12|FBRSL1|BUD13|BUD13	903	+	5.966208	1.0139077	-1.0	-1.0
chr12	132573372	132573672	ENSG00000112787.12|FBRSL1|BUD13|BUD13	932	+	3.244393	1.1667682	-1.0	-1.0
chr12	132574089	132574160	ENSG00000112787.12|FBRSL1|BUD13|BUD13	981	+	6.652101	1.7312056	-1.0	-1.0
chr12	132570795	132571151	ENSG00000112787.12|FBRSL1|BUD13|BUD13	972	+	4.6441746	1.5459721	-1.0	-1.0
chr12	132569666	132569925	ENSG00000112787.12|FBRSL1|BUD13|BUD13	939	+	5.425589	1.2171644	-1.0	-1.0
chr12	132572987	132573187	ENSG00000112787.12|FBRSL1|BUD13|BUD13	945	+	6.3584757	1.262244	-1.0	-1.0
chr12	132528293	132528488	ENSG00000112787.12|FBRSL1|BUD13|BUD13	902	+	6.1439667	1.0102708	-1.0	-1.0
chr12	132561700	132561835	ENSG00000112787.12|FBRSL1|BUD13|BUD13	902	+	3.282605	1.007811	-1.0	-1.0
chr12	132551862	132552057	ENSG00000112787.12|FBRSL1|BUD13|BUD13	903	+	5.224156	1.0141896	-1.0	-1.0
chr12	132555732	132555897	ENSG00000112787.12|FBRSL1|BUD13|BUD13	909	+	4.4811587	1.0420958	-1.0	-1.0
chr12	132560066	132560211	ENSG00000112787.12|FBRSL1|BUD13|BUD13	901	+	2.4999986	1.0042918	-1.0	-1.0
chr12	132560935	132561135	ENSG00000112787.12|FBRSL1|BUD13|BUD13	949	+	5.340215	1.2963942	-1.0	-1.0
chr12	132564300	132564480	ENSG00000112787.12|FBRSL1|BUD13|BUD13	903	+	6.145247	1.0114592	-1.0	-1.0
chr12	132557507	132557687	ENSG00000112787.12|FBRSL1|BUD13|BUD13	916	+	3.1196206	1.0738115	-1.0	-1.0
chr12	132565115	132565305	ENSG00000112787.12|FBRSL1|BUD13|BUD13	903	+	6.0540347	1.0127888	-1.0	-1.0
chr12	132571764	132571860	ENSG00000112787.12|FBRSL1|BUD13|BUD13	901	+	5.9020753	1.0023613	-1.0	-1.0
chr12	132528083	132528283	ENSG00000112787.12|FBRSL1|BUD13|BUD13	933	+	6.2305527	1.1752479	-1.0	-1.0
chr12	132561265	132561570	ENSG00000112787.12|FBRSL1|BUD13|BUD13	961	+	4.0750823	1.4144043	-1.0	-1.0
chr12	132556837	132557007	ENSG00000112787.12|FBRSL1|BUD13|BUD13	902	+	5.981438	1.0098878	-1.0	-1.0
chr12	132530748	132530848	ENSG00000112787.12|FBRSL1|BUD13|BUD13	903	+	6.027609	1.0139077	-1.0	-1.0
chr12	132570045	132570215	ENSG00000112787.12|FBRSL1|BUD13|BUD13	902	+	2.5935688	1.0103323	-1.0	-1.0
chr12	132572344	132572509	ENSG00000112787.12|FBRSL1|BUD13|BUD13	996	+	6.6380405	2.4331827	-1.0	-1.0
chr12	132553642	132554532	ENSG00000112787.12|FBRSL1|BUD13|BUD13	948	+	5.1676054	1.2833767	-1.0	-1.0
chr12	132573747	132574012	ENSG00000112787.12|FBRSL1|BUD13|BUD13	928	+	3.2905505	1.1445585	-1.0	-1.0
chr12	132569940	132570040	ENSG00000112787.12|FBRSL1|BUD13|BUD13	901	+	2.6244886	1.0039535	-1.0	-1.0
chr12	132558647	132558812	ENSG00000112787.12|FBRSL1|BUD13|BUD13	903	+	5.8314834	1.0117594	-1.0	-1.0
chr12	132558927	132559427	ENSG00000112787.12|FBRSL1|BUD13|BUD13	935	+	5.0614505	1.1852149	-1.0	-1.0
chr12	132560230	132560385	ENSG00000112787.12|FBRSL1|BUD13|BUD13	958	+	3.3814378	1.3773787	-1.0	-1.0
chr12	132560695	132560860	ENSG00000112787.12|FBRSL1|BUD13|BUD13	909	+	3.1323173	1.0399393	-1.0	-1.0
chr12	132567160	132567440	ENSG00000112787.12|FBRSL1|BUD13|BUD13	907	+	3.742033	1.031056	-1.0	-1.0
chr12	132571151	132571231	ENSG00000112787.12|FBRSL1|BUD13|BUD13	957	+	3.5849571	1.3651333	-1.0	-1.0
chr12	132572622	132572932	ENSG00000112787.12|FBRSL1|BUD13|BUD13	976	+	4.6584554	1.6194812	-1.0	-1.0
chr12	132571860	132572000	ENSG00000112787.12|FBRSL1|BUD13|BUD13	910	+	3.250925	1.045394	-1.0	-1.0
chr12	132562085	132562510	ENSG00000112787.12|FBRSL1|BUD13|BUD13	956	+	3.4400928	1.3587041	-1.0	-1.0
chr12	132574318	132574564	ENSG00000112787.12|FBRSL1|BUD13|BUD13	971	+	4.9327126	1.5381454	-1.0	-1.0
chr12	132548677	132549717	ENSG00000112787.12|FBRSL1|BUD13|BUD13	961	+	4.141452	1.4059659	-1.0	-1.0
chr12	132553112	132553602	ENSG00000112787.12|FBRSL1|BUD13|BUD13	950	+	3.6686854	1.2968816	-1.0	-1.0
chr12	132559697	132559897	ENSG00000112787.12|FBRSL1|BUD13|BUD13	922	+	5.1022797	1.1064057	-1.0	-1.0
chr12	132562730	132562900	ENSG00000112787.12|FBRSL1|BUD13|BUD13	902	+	5.9633493	1.0090264	-1.0	-1.0
chr12	132567976	132568326	ENSG00000112787.12|FBRSL1|BUD13|BUD13	937	+	4.8937416	1.2000507	-1.0	-1.0
chr12	132568356	132568661	ENSG00000112787.12|FBRSL1|BUD13|BUD13	967	+	3.4855826	1.4790366	-1.0	-1.0
chr12	132571231	132571306	ENSG00000112787.12|FBRSL1|BUD13|BUD13	985	+	3.6438532	1.8349835	-1.0	-1.0
chr12	132549817	132550652	ENSG00000112787.12|FBRSL1|BUD13|BUD13	962	+	3.7162263	1.4235283	-1.0	-1.0
chr12	132568986	132569551	ENSG00000112787.12|FBRSL1|BUD13|BUD13	985	+	4.646935	1.8278097	-1.0	-1.0
chr12	132551522	132551622	ENSG00000112787.12|FBRSL1|BUD13|BUD13	902	+	3.9068773	1.0101769	-1.0	-1.0
chr12	132560400	132560645	ENSG00000112787.12|FBRSL1|BUD13|BUD13	930	+	2.6834624	1.1574199	-1.0	-1.0
chr12	132565815	132565995	ENSG00000112787.12|FBRSL1|BUD13|BUD13	902	+	4.2387824	1.010698	-1.0	-1.0
chr12	132550912	132551512	ENSG00000112787.12|FBRSL1|BUD13|BUD13	934	+	4.861	1.1775874	-1.0	-1.0
chr12	132582061	132582181	ENSG00000112787.12|FBRSL1|BUD13|BUD13	929	+	3.2728188	1.1504987	-1.0	-1.0
chr12	132552777	132553047	ENSG00000112787.12|FBRSL1|BUD13|BUD13	932	+	3.8056617	1.1673343	-1.0	-1.0
chr12	132499701	132499806	ENSG00000112787.12|FBRSL1|BUD13|BUD13	902	+	5.902077	1.0089306	-1.0	-1.0
chr12	132548032	132548422	ENSG00000112787.12|FBRSL1|BUD13|BUD13	956	+	4.6951623	1.3545777	-1.0	-1.0
chr12	132557057	132557202	ENSG00000112787.12|FBRSL1|BUD13|BUD13	903	+	5.9587784	1.0134932	-1.0	-1.0
chr12	132572140	132572344	ENSG00000112787.12|FBRSL1|BUD13|BUD13	935	+	2.6282504	1.1839806	-1.0	-1.0
chr12	132576798	132576913	ENSG00000112787.12|FBRSL1|BUD13|BUD13	923	+	3.7046847	1.1140654	-1.0	-1.0
chr12	132574659	132574854	ENSG00000112787.12|FBRSL1|BUD13|BUD13	922	+	4.825927	1.1087524	-1.0	-1.0
chr12	132563550	132563655	ENSG00000112787.12|FBRSL1|BUD13|BUD13	902	+	6.3006277	1.0079098	-1.0	-1.0
chr12	132562535	132562690	ENSG00000112787.12|FBRSL1|BUD13|BUD13	911	+	3.8168492	1.0522156	-1.0	-1.0
chr12	132552433	132552563	ENSG00000280287.1|AC131212.3|BUD13|BUD13	901	+	2.544613	1.0026562	-1.0	-1.0
chr12	132554258	132554533	ENSG00000280287.1|AC131212.3|BUD13|BUD13	907	+	4.333333	1.0317754	-1.0	-1.0
chr12	132552778	132553043	ENSG00000280287.1|AC131212.3|BUD13|BUD13	929	+	3.7896962	1.1495825	-1.0	-1.0
chr12	132550918	132551518	ENSG00000280287.1|AC131212.3|BUD13|BUD13	938	+	4.95767	1.2064527	-1.0	-1.0
chr12	132551863	132552058	ENSG00000280287.1|AC131212.3|BUD13|BUD13	904	+	5.12768	1.0160177	-1.0	-1.0
chr12	132551523	132551623	ENSG00000280287.1|AC131212.3|BUD13|BUD13	902	+	3.9068773	1.0101769	-1.0	-1.0
chr12	132553113	132553608	ENSG00000280287.1|AC131212.3|BUD13|BUD13	950	+	3.7137148	1.3004849	-1.0	-1.0
chr12	132552188	132552403	ENSG00000280287.1|AC131212.3|BUD13|BUD13	920	+	3.9026644	1.0979501	-1.0	-1.0
chr12	132553643	132554253	ENSG00000280287.1|AC131212.3|BUD13|BUD13	954	+	5.333611	1.332698	-1.0	-1.0
chr12	132565115	132565305	ENSG00000279700.1|AC131212.2|BUD13|BUD13	903	+	6.0540347	1.0142953	-1.0	-1.0
chr12	132565815	132566000	ENSG00000279700.1|AC131212.2|BUD13|BUD13	903	+	4.1911807	1.0114721	-1.0	-1.0
chr12	132643977	132644097	ENSG00000177084.16|POLE|BUD13|BUD13	953	-	6.299087	1.3253527	-1.0	-1.0
chr12	132665057	132665301	ENSG00000177084.16|POLE|BUD13|BUD13	913	-	4.0054827	1.0591158	-1.0	-1.0
chr12	132634094	132634378	ENSG00000177084.16|POLE|BUD13|BUD13	979	-	4.788008	1.6697909	-1.0	-1.0
chr12	132660968	132661164	ENSG00000177084.16|POLE|BUD13|BUD13	977	-	2.622847	1.6411933	-1.0	-1.0
chr12	132642176	132642361	ENSG00000177084.16|POLE|BUD13|BUD13	953	-	2.763818	1.3292998	-1.0	-1.0
chr12	132680377	132680530	ENSG00000177084.16|POLE|BUD13|BUD13	916	-	2.487489	1.0775656	-1.0	-1.0
chr12	132641851	132642021	ENSG00000177084.16|POLE|BUD13|BUD13	960	-	3.233113	1.4020077	-1.0	-1.0
chr12	132675397	132675617	ENSG00000177084.16|POLE|BUD13|BUD13	990	-	3.707119	2.0186129	-1.0	-1.0
chr12	132625107	132625877	ENSG00000177084.16|POLE|BUD13|BUD13	986	-	4.5405035	1.8536608	-1.0	-1.0
chr12	132661526	132661684	ENSG00000177084.16|POLE|BUD13|BUD13	907	-	1.7089171	1.0306972	-1.0	-1.0
chr12	132632037	132632314	ENSG00000177084.16|POLE|BUD13|BUD13	978	-	5.7813025	1.651153	-1.0	-1.0
chr12	132649889	132649994	ENSG00000177084.16|POLE|BUD13|BUD13	920	-	2.9065316	1.0990064	-1.0	-1.0
chr12	132664647	132664962	ENSG00000177084.16|POLE|BUD13|BUD13	933	-	4.6061025	1.1749483	-1.0	-1.0
chr12	132676498	132676545	ENSG00000177084.16|POLE|BUD13|BUD13	900	-	3.0443892	1.0020347	-1.0	-1.0
chr12	132677443	132677573	ENSG00000177084.16|POLE|BUD13|BUD13	903	-	3.93053	1.0139077	-1.0	-1.0
chr12	132677577	132677719	ENSG00000177084.16|POLE|BUD13|BUD13	907	-	1.7147499	1.0294466	-1.0	-1.0
chr12	132641392	132641851	ENSG00000177084.16|POLE|BUD13|BUD13	973	-	5.1597757	1.5636694	-1.0	-1.0
chr12	132657434	132657534	ENSG00000177084.16|POLE|BUD13|BUD13	901	-	3.8579676	1.0039535	-1.0	-1.0
chr12	132624272	132624437	ENSG00000177084.16|POLE|BUD13|BUD13	922	-	3.085365	1.1100162	-1.0	-1.0
chr12	132668737	132668810	ENSG00000177084.16|POLE|BUD13|BUD13	968	-	2.7548869	1.4909776	-1.0	-1.0
chr12	132656952	132657057	ENSG00000177084.16|POLE|BUD13|BUD13	901	-	5.8349624	1.0035872	-1.0	-1.0
chr12	132676653	132676768	ENSG00000177084.16|POLE|BUD13|BUD13	950	-	2.654224	1.3033521	-1.0	-1.0
chr12	132664003	132664143	ENSG00000177084.16|POLE|BUD13|BUD13	928	-	2.1019752	1.1415005	-1.0	-1.0
chr12	132668370	132668502	ENSG00000177084.16|POLE|BUD13|BUD13	925	-	1.864787	1.1254663	-1.0	-1.0
chr12	132642819	132642996	ENSG00000177084.16|POLE|BUD13|BUD13	972	-	3.5304189	1.5539804	-1.0	-1.0
chr12	132673707	132673857	ENSG00000177084.16|POLE|BUD13|BUD13	991	-	4.1202717	2.0415652	-1.0	-1.0
chr12	132665301	132665450	ENSG00000177084.16|POLE|BUD13|BUD13	977	-	2.9393559	1.6437671	-1.0	-1.0
chr12	132665660	132665775	ENSG00000177084.16|POLE|BUD13|BUD13	903	-	5.9794474	1.011419	-1.0	-1.0
chr12	132675182	132675392	ENSG00000177084.16|POLE|BUD13|BUD13	972	-	6.513496	1.5455638	-1.0	-1.0
chr12	132643600	132643775	ENSG00000177084.16|POLE|BUD13|BUD13	901	-	5.97345	1.0054306	-1.0	-1.0
chr12	132680056	132680177	ENSG00000177084.16|POLE|BUD13|BUD13	905	-	2.3138952	1.0202837	-1.0	-1.0
chr12	132679496	132679646	ENSG00000177084.16|POLE|BUD13|BUD13	934	-	2.4333975	1.1823039	-1.0	-1.0
chr12	132681097	132681232	ENSG00000177084.16|POLE|BUD13|BUD13	913	-	2.004012	1.0598093	-1.0	-1.0
chr12	132672839	132673163	ENSG00000177084.16|POLE|BUD13|BUD13	956	-	3.2928708	1.3556825	-1.0	-1.0
chr12	132679953	132680046	ENSG00000177084.16|POLE|BUD13|BUD13	975	-	2.7625003	1.6067592	-1.0	-1.0
chr12	132649676	132649889	ENSG00000177084.16|POLE|BUD13|BUD13	970	-	2.8241074	1.5231682	-1.0	-1.0
chr12	132626116	132626246	ENSG00000177084.16|POLE|BUD13|BUD13	945	-	2.6141253	1.2621459	-1.0	-1.0
chr12	132639298	132639423	ENSG00000177084.16|POLE|BUD13|BUD13	951	-	3.1049027	1.3104421	-1.0	-1.0
chr12	132676545	132676653	ENSG00000177084.16|POLE|BUD13|BUD13	994	-	3.185762	2.218258	-1.0	-1.0
chr12	132659314	132659689	ENSG00000177084.16|POLE|BUD13|BUD13	971	-	2.7840152	1.5351583	-1.0	-1.0
chr12	132668228	132668355	ENSG00000177084.16|POLE|BUD13|BUD13	903	-	5.973773	1.0118479	-1.0	-1.0
chr12	132624507	132625097	ENSG00000177084.16|POLE|BUD13|BUD13	962	-	3.235747	1.4215059	-1.0	-1.0
chr12	132661164	132661526	ENSG00000177084.16|POLE|BUD13|BUD13	979	-	3.2823782	1.671697	-1.0	-1.0
chr12	132677362	132677443	ENSG00000177084.16|POLE|BUD13|BUD13	928	-	1.9289174	1.1407515	-1.0	-1.0
chr12	132674442	132674602	ENSG00000177084.16|POLE|BUD13|BUD13	920	-	2.4204628	1.0956217	-1.0	-1.0
chr12	132672322	132672543	ENSG00000177084.16|POLE|BUD13|BUD13	976	-	3.5263765	1.615345	-1.0	-1.0
chr12	132673574	132673707	ENSG00000177084.16|POLE|BUD13|BUD13	994	-	3.5299444	2.218449	-1.0	-1.0
chr12	132643836	132643977	ENSG00000177084.16|POLE|BUD13|BUD13	970	-	2.9708028	1.5203775	-1.0	-1.0
chr12	132679746	132679946	ENSG00000177084.16|POLE|BUD13|BUD13	956	-	4.442375	1.355876	-1.0	-1.0
chr12	132667385	132667502	ENSG00000177084.16|POLE|BUD13|BUD13	901	-	6.1854253	1.0061023	-1.0	-1.0
chr12	132680222	132680357	ENSG00000177084.16|POLE|BUD13|BUD13	928	-	2.2078648	1.1451564	-1.0	-1.0
chr12	132672543	132672839	ENSG00000177084.16|POLE|BUD13|BUD13	950	-	2.2080767	1.2970521	-1.0	-1.0
chr12	132623922	132624167	ENSG00000177084.16|POLE|BUD13|BUD13	912	-	3.579515	1.0542809	-1.0	-1.0
chr12	132660649	132660913	ENSG00000177084.16|POLE|BUD13|BUD13	946	-	2.9728851	1.2706263	-1.0	-1.0
chr12	132657348	132657429	ENSG00000177084.16|POLE|BUD13|BUD13	981	-	2.9848924	1.7235757	-1.0	-1.0
chr12	132675642	132675922	ENSG00000177084.16|POLE|BUD13|BUD13	988	-	3.9029164	1.9173259	-1.0	-1.0
chr12	132673163	132673277	ENSG00000177084.16|POLE|BUD13|BUD13	990	-	2.8626635	1.9942427	-1.0	-1.0
chr12	132668502	132668612	ENSG00000177084.16|POLE|BUD13|BUD13	903	-	6.0767713	1.0139077	-1.0	-1.0
chr12	132631807	132631917	ENSG00000177084.16|POLE|BUD13|BUD13	901	-	3.0874577	1.0039535	-1.0	-1.0
chr12	132667648	132667748	ENSG00000177084.16|POLE|BUD13|BUD13	903	-	5.9020767	1.0139077	-1.0	-1.0
chr12	132664369	132664462	ENSG00000177084.16|POLE|BUD13|BUD13	961	-	2.4757333	1.4101976	-1.0	-1.0
chr12	132635891	132635996	ENSG00000177084.16|POLE|BUD13|BUD13	922	-	2.0271482	1.1105337	-1.0	-1.0
chr12	132680530	132680687	ENSG00000177084.16|POLE|BUD13|BUD13	963	-	2.34564	1.4272172	-1.0	-1.0
chr12	132626317	132626492	ENSG00000177084.16|POLE|BUD13|BUD13	955	-	4.1502924	1.3509266	-1.0	-1.0
chr12	132660913	132660968	ENSG00000177084.16|POLE|BUD13|BUD13	904	-	3.954183	1.0197933	-1.0	-1.0
chr12	132649305	132649510	ENSG00000177084.16|POLE|BUD13|BUD13	993	-	4.93924	2.1851783	-1.0	-1.0
chr12	132657135	132657258	ENSG00000177084.16|POLE|BUD13|BUD13	923	-	1.8665844	1.1130611	-1.0	-1.0
chr12	132641067	132641177	ENSG00000177084.16|POLE|BUD13|BUD13	902	-	3.9063427	1.0072715	-1.0	-1.0
chr12	132657867	132658032	ENSG00000177084.16|POLE|BUD13|BUD13	966	-	4.6670628	1.465502	-1.0	-1.0
chr12	132672214	132672322	ENSG00000177084.16|POLE|BUD13|BUD13	958	-	2.1524332	1.3813605	-1.0	-1.0
chr12	132675987	132676487	ENSG00000177084.16|POLE|BUD13|BUD13	964	-	3.0162241	1.4434257	-1.0	-1.0
chr12	132660359	132660459	ENSG00000177084.16|POLE|BUD13|BUD13	901	-	3.8579679	1.0039535	-1.0	-1.0
chr12	132642520	132642729	ENSG00000177084.16|POLE|BUD13|BUD13	960	-	3.0907981	1.3939669	-1.0	-1.0
chr12	132648695	132649072	ENSG00000177084.16|POLE|BUD13|BUD13	930	-	2.9654734	1.1557363	-1.0	-1.0
chr12	132638013	132638173	ENSG00000177084.16|POLE|BUD13|BUD13	922	-	2.2108681	1.1081673	-1.0	-1.0
chr12	132674992	132675097	ENSG00000177084.16|POLE|BUD13|BUD13	900	-	2.6244884	1.0019455	-1.0	-1.0
chr12	132668634	132668737	ENSG00000177084.16|POLE|BUD13|BUD13	948	-	2.1552784	1.2873125	-1.0	-1.0
chr12	132677238	132677362	ENSG00000177084.16|POLE|BUD13|BUD13	957	-	6.3866506	1.368958	-1.0	-1.0
chr12	132667502	132667648	ENSG00000177084.16|POLE|BUD13|BUD13	937	-	2.1447601	1.1980358	-1.0	-1.0
chr12	132632314	132632909	ENSG00000177084.16|POLE|BUD13|BUD13	979	-	4.1211805	1.6767312	-1.0	-1.0
chr12	132643436	132643560	ENSG00000177084.16|POLE|BUD13|BUD13	967	-	6.469657	1.4848799	-1.0	-1.0
chr12	132735309	132735489	ENSG00000176915.14|ANKLE2|BUD13|BUD13	971	-	4.0697923	1.5384939	-1.0	-1.0
chr12	132734614	132734714	ENSG00000176915.14|ANKLE2|BUD13|BUD13	903	-	6.0276084	1.0139077	-1.0	-1.0
chr12	132736892	132737212	ENSG00000176915.14|ANKLE2|BUD13|BUD13	942	-	2.9568663	1.2377902	-1.0	-1.0
chr12	132741418	132741518	ENSG00000176915.14|ANKLE2|BUD13|BUD13	903	-	2.022368	1.0139077	-1.0	-1.0
chr12	132730193	132730358	ENSG00000176915.14|ANKLE2|BUD13|BUD13	916	-	3.5820055	1.0749906	-1.0	-1.0
chr12	132736767	132736887	ENSG00000176915.14|ANKLE2|BUD13|BUD13	903	-	5.9890795	1.0119169	-1.0	-1.0
chr12	132737227	132737332	ENSG00000176915.14|ANKLE2|BUD13|BUD13	901	-	5.8349624	1.0030532	-1.0	-1.0
chr12	132754679	132754924	ENSG00000176915.14|ANKLE2|BUD13|BUD13	952	-	3.4489787	1.3182441	-1.0	-1.0
chr12	132742703	132742803	ENSG00000176915.14|ANKLE2|BUD13|BUD13	900	-	5.8349624	1.0007274	-1.0	-1.0
chr12	132734389	132734514	ENSG00000176915.14|ANKLE2|BUD13|BUD13	911	-	2.6958623	1.0511909	-1.0	-1.0
chr12	132822210	132822311	ENSG00000090615.14|GOLGA3|BUD13|BUD13	918	-	2.4534447	1.0868778	-1.0	-1.0
chr12	132807176	132807288	ENSG00000090615.14|GOLGA3|BUD13|BUD13	999	-	6.0827374	3.0120196	-1.0	-1.0
chr12	132772988	132773278	ENSG00000090615.14|GOLGA3|BUD13|BUD13	956	-	3.3733966	1.3553712	-1.0	-1.0
chr12	132782310	132782493	ENSG00000090615.14|GOLGA3|BUD13|BUD13	911	-	1.7499195	1.052792	-1.0	-1.0
chr12	132807288	132807398	ENSG00000090615.14|GOLGA3|BUD13|BUD13	929	-	6.221761	1.1459842	-1.0	-1.0
chr12	132807890	132808549	ENSG00000090615.14|GOLGA3|BUD13|BUD13	964	-	2.8487759	1.4395988	-1.0	-1.0
chr12	132789026	132789290	ENSG00000090615.14|GOLGA3|BUD13|BUD13	977	-	2.733167	1.6322012	-1.0	-1.0
chr12	132789290	132789390	ENSG00000090615.14|GOLGA3|BUD13|BUD13	903	-	3.9068773	1.0139077	-1.0	-1.0
chr12	132796220	132796340	ENSG00000090615.14|GOLGA3|BUD13|BUD13	924	-	5.5840545	1.116442	-1.0	-1.0
chr12	132798477	132798717	ENSG00000090615.14|GOLGA3|BUD13|BUD13	967	-	4.1146116	1.4806345	-1.0	-1.0
chr12	132782783	132782978	ENSG00000090615.14|GOLGA3|BUD13|BUD13	989	-	6.899585	1.9621475	-1.0	-1.0
chr12	132784307	132784407	ENSG00000090615.14|GOLGA3|BUD13|BUD13	901	-	3.954183	1.0039535	-1.0	-1.0
chr12	132816599	132816812	ENSG00000090615.14|GOLGA3|BUD13|BUD13	913	-	2.4097884	1.0595256	-1.0	-1.0
chr12	132795961	132796220	ENSG00000090615.14|GOLGA3|BUD13|BUD13	972	-	2.9937263	1.5600839	-1.0	-1.0
chr12	132801252	132801387	ENSG00000090615.14|GOLGA3|BUD13|BUD13	908	-	2.5916986	1.0383372	-1.0	-1.0
chr12	132775077	132775305	ENSG00000090615.14|GOLGA3|BUD13|BUD13	945	-	2.6447542	1.2617829	-1.0	-1.0
chr12	132804715	132805022	ENSG00000090615.14|GOLGA3|BUD13|BUD13	940	-	2.6146634	1.2205474	-1.0	-1.0
chr12	132783902	132784302	ENSG00000090615.14|GOLGA3|BUD13|BUD13	917	-	1.8641515	1.0805273	-1.0	-1.0
chr12	132822070	132822170	ENSG00000090615.14|GOLGA3|BUD13|BUD13	903	-	1.9593583	1.0139077	-1.0	-1.0
chr12	132774682	132774787	ENSG00000090615.14|GOLGA3|BUD13|BUD13	900	-	6.1147943	1.001602	-1.0	-1.0
chr12	132811909	132812019	ENSG00000090615.14|GOLGA3|BUD13|BUD13	901	-	2.23266	1.0039535	-1.0	-1.0
chr12	132786570	132786680	ENSG00000090615.14|GOLGA3|BUD13|BUD13	901	-	3.8579679	1.0039535	-1.0	-1.0
chr12	132776957	132777090	ENSG00000090615.14|GOLGA3|BUD13|BUD13	969	-	2.73262	1.5077293	-1.0	-1.0
chr12	132776643	132776753	ENSG00000090615.14|GOLGA3|BUD13|BUD13	903	-	1.8370517	1.01446	-1.0	-1.0
chr12	132782493	132782618	ENSG00000090615.14|GOLGA3|BUD13|BUD13	922	-	2.5415094	1.1062001	-1.0	-1.0
chr12	132786338	132786468	ENSG00000090615.14|GOLGA3|BUD13|BUD13	930	-	1.992084	1.1541888	-1.0	-1.0
chr12	132780115	132780245	ENSG00000090615.14|GOLGA3|BUD13|BUD13	901	-	5.8573337	1.0050946	-1.0	-1.0
chr12	132791215	132791293	ENSG00000090615.14|GOLGA3|BUD13|BUD13	903	-	2.1233823	1.0127383	-1.0	-1.0
chr12	132813306	132813419	ENSG00000090615.14|GOLGA3|BUD13|BUD13	953	-	2.11744	1.3321426	-1.0	-1.0
chr12	132774320	132774425	ENSG00000090615.14|GOLGA3|BUD13|BUD13	901	-	3.9060755	1.0039535	-1.0	-1.0
chr12	132777675	132777785	ENSG00000090615.14|GOLGA3|BUD13|BUD13	901	-	1.8081579	1.0034511	-1.0	-1.0
chr12	132774191	132774316	ENSG00000090615.14|GOLGA3|BUD13|BUD13	902	-	1.8873065	1.0066111	-1.0	-1.0
chr12	132777805	132777910	ENSG00000090615.14|GOLGA3|BUD13|BUD13	902	-	6.026355	1.0089306	-1.0	-1.0
chr12	132801422	132801532	ENSG00000090615.14|GOLGA3|BUD13|BUD13	901	-	2.4262633	1.0039535	-1.0	-1.0
chr12	132780797	132780914	ENSG00000090615.14|GOLGA3|BUD13|BUD13	967	-	2.0967863	1.4873601	-1.0	-1.0
chr12	132798369	132798477	ENSG00000090615.14|GOLGA3|BUD13|BUD13	935	-	2.0087342	1.188935	-1.0	-1.0
chr12	132796538	132796700	ENSG00000090615.14|GOLGA3|BUD13|BUD13	961	-	2.204512	1.4124668	-1.0	-1.0
chr12	132801766	132801941	ENSG00000090615.14|GOLGA3|BUD13|BUD13	933	-	2.2108195	1.1745311	-1.0	-1.0
chr12	132801969	132802079	ENSG00000090615.14|GOLGA3|BUD13|BUD13	939	-	4.112899	1.211137	-1.0	-1.0
chr12	132801557	132801766	ENSG00000090615.14|GOLGA3|BUD13|BUD13	931	-	2.0097284	1.161901	-1.0	-1.0
chr12	132822206	132822306	ENSG00000072609.17|CHFR|BUD13|BUD13	903	-	2.1468413	1.0139077	-1.0	-1.0
chr13	19646862	19646987	ENSG00000196199.13|MPHOSPH8|BUD13|BUD13	910	+	2.9508555	1.0440007	-1.0	-1.0
chr13	19647052	19647182	ENSG00000196199.13|MPHOSPH8|BUD13|BUD13	901	+	2.9830601	1.0064421	-1.0	-1.0
chr13	19663039	19663126	ENSG00000196199.13|MPHOSPH8|BUD13|BUD13	963	+	6.396844	1.4371094	-1.0	-1.0
chr13	19646447	19646567	ENSG00000196199.13|MPHOSPH8|BUD13|BUD13	906	+	2.5166728	1.0284601	-1.0	-1.0
chr13	19668411	19668511	ENSG00000196199.13|MPHOSPH8|BUD13|BUD13	903	+	3.087458	1.0139077	-1.0	-1.0
chr13	19772138	19772241	ENSG00000121390.18|PSPC1|BUD13|BUD13	901	-	5.8349624	1.0039535	-1.0	-1.0
chr13	19782515	19782970	ENSG00000121390.18|PSPC1|BUD13|BUD13	923	-	3.0802433	1.1129698	-1.0	-1.0
chr13	19730129	19730238	ENSG00000121390.18|PSPC1|BUD13|BUD13	903	-	3.115338	1.0138599	-1.0	-1.0
chr13	19730238	19730344	ENSG00000121390.18|PSPC1|BUD13|BUD13	915	-	1.7366977	1.0707855	-1.0	-1.0
chr13	19782385	19782500	ENSG00000121390.18|PSPC1|BUD13|BUD13	915	-	2.2499118	1.0723743	-1.0	-1.0
chr13	19772241	19772431	ENSG00000121390.18|PSPC1|BUD13|BUD13	920	-	2.447585	1.0965487	-1.0	-1.0
chr13	20066782	20066927	ENSG00000121741.16|ZMYM2|BUD13|BUD13	902	+	5.929363	1.0091251	-1.0	-1.0
chr13	19993062	19993377	ENSG00000121741.16|ZMYM2|BUD13|BUD13	956	+	3.293702	1.3557765	-1.0	-1.0
chr13	20034154	20034253	ENSG00000121741.16|ZMYM2|BUD13|BUD13	903	+	6.197534	1.0139077	-1.0	-1.0
chr13	20006383	20006528	ENSG00000121741.16|ZMYM2|BUD13|BUD13	902	+	6.044313	1.0105487	-1.0	-1.0
chr13	20051442	20051547	ENSG00000121741.16|ZMYM2|BUD13|BUD13	902	+	2.6437256	1.0089306	-1.0	-1.0
chr13	20036736	20036913	ENSG00000121741.16|ZMYM2|BUD13|BUD13	960	+	3.3466787	1.3963234	-1.0	-1.0
chr13	20003034	20003134	ENSG00000121741.16|ZMYM2|BUD13|BUD13	902	+	2.0000002	1.0101769	-1.0	-1.0
chr13	20083630	20083776	ENSG00000121741.16|ZMYM2|BUD13|BUD13	927	+	4.005614	1.1353561	-1.0	-1.0
chr13	20082780	20082880	ENSG00000121741.16|ZMYM2|BUD13|BUD13	901	+	3.8579676	1.0036714	-1.0	-1.0
chr13	19993752	19993919	ENSG00000121741.16|ZMYM2|BUD13|BUD13	957	+	3.6722572	1.3632168	-1.0	-1.0
chr13	20843048	20843158	ENSG00000132953.16|XPO4|BUD13|BUD13	929	-	6.204351	1.1493613	-1.0	-1.0
chr13	21176243	21176347	ENSG00000165480.15|SKA3|BUD13|BUD13	903	-	6.1420183	1.0139077	-1.0	-1.0
chr13	21496100	21496210	ENSG00000165487.13|MICU2|BUD13|BUD13	902	-	5.900585	1.0073175	-1.0	-1.0
chr13	24494572	24494717	ENSG00000102699.5|PARP4|BUD13|BUD13	916	-	2.198977	1.0780725	-1.0	-1.0
chr13	24434286	24434394	ENSG00000102699.5|PARP4|BUD13|BUD13	902	-	5.9234543	1.0105896	-1.0	-1.0
chr13	24912821	24912921	ENSG00000151849.14|CENPJ|BUD13|BUD13	903	-	5.9020767	1.0139077	-1.0	-1.0
chr13	24884160	24884245	ENSG00000151849.14|CENPJ|BUD13|BUD13	902	-	6.0276084	1.0101769	-1.0	-1.0
chr13	24884332	24884462	ENSG00000151849.14|CENPJ|BUD13|BUD13	903	-	5.0960155	1.014631	-1.0	-1.0
chr13	24907090	24907193	ENSG00000151849.14|CENPJ|BUD13|BUD13	951	-	2.9188123	1.3079147	-1.0	-1.0
chr13	24892642	24892747	ENSG00000151849.14|CENPJ|BUD13|BUD13	902	-	2.4590578	1.0089306	-1.0	-1.0
chr13	24911970	24912069	ENSG00000151849.14|CENPJ|BUD13|BUD13	915	-	2.8744664	1.070622	-1.0	-1.0
chr13	25315356	25315467	ENSG00000139496.15|NUP58|BUD13|BUD13	955	+	2.4784026	1.3474021	-1.0	-1.0
chr13	25320918	25321023	ENSG00000139496.15|NUP58|BUD13|BUD13	902	+	1.8832097	1.0089306	-1.0	-1.0
chr13	25327429	25327512	ENSG00000139496.15|NUP58|BUD13|BUD13	944	+	3.4262598	1.2495431	-1.0	-1.0
chr13	25331466	25331636	ENSG00000139496.15|NUP58|BUD13|BUD13	924	+	4.6418905	1.1180516	-1.0	-1.0
chr13	25327512	25327617	ENSG00000139496.15|NUP58|BUD13|BUD13	904	+	6.0263553	1.0190477	-1.0	-1.0
chr13	25324988	25325068	ENSG00000139496.15|NUP58|BUD13|BUD13	972	+	2.8244276	1.5497054	-1.0	-1.0
chr13	25320442	25320595	ENSG00000139496.15|NUP58|BUD13|BUD13	939	+	2.7256265	1.2140045	-1.0	-1.0
chr13	25331257	25331356	ENSG00000139496.15|NUP58|BUD13|BUD13	945	+	4.169912	1.2634857	-1.0	-1.0
chr13	25309142	25309246	ENSG00000139496.15|NUP58|BUD13|BUD13	904	+	3.93053	1.0166903	-1.0	-1.0
chr13	27095600	27095705	ENSG00000152484.13|USP12|BUD13|BUD13	915	-	3.169363	1.0707822	-1.0	-1.0
chr13	27095725	27095825	ENSG00000152484.13|USP12|BUD13|BUD13	929	-	2.6724238	1.1487908	-1.0	-1.0
chr13	27090158	27090263	ENSG00000152484.13|USP12|BUD13|BUD13	952	-	4.283965	1.3163195	-1.0	-1.0
chr13	27256051	27256183	ENSG00000122026.10|RPL21|BUD13|BUD13	996	+	5.04749	2.3695438	-1.0	-1.0
chr13	27253704	27253843	ENSG00000122026.10|RPL21|BUD13|BUD13	926	+	2.8811731	1.1287093	-1.0	-1.0
chr13	27255258	27255398	ENSG00000122026.10|RPL21|BUD13|BUD13	938	+	2.341659	1.204302	-1.0	-1.0
chr13	27253843	27253963	ENSG00000122026.10|RPL21|BUD13|BUD13	947	+	3.4431791	1.2791764	-1.0	-1.0
chr13	27434806	27435026	ENSG00000122034.14|GTF3A|BUD13|BUD13	956	+	4.9316483	1.3606817	-1.0	-1.0
chr13	28662409	28662507	ENSG00000132963.7|POMP|BUD13|BUD13	903	+	2.4918518	1.0139077	-1.0	-1.0
chr13	29517056	29517241	ENSG00000139514.12|SLC7A1|BUD13|BUD13	927	-	6.127049	1.1358486	-1.0	-1.0
chr13	29536093	29536202	ENSG00000139514.12|SLC7A1|BUD13|BUD13	903	-	5.944831	1.0139077	-1.0	-1.0
chr13	29517790	29517895	ENSG00000139514.12|SLC7A1|BUD13|BUD13	959	-	6.4648438	1.3861452	-1.0	-1.0
chr13	30465795	30465910	ENSG00000189403.14|HMGB1|BUD13|BUD13	912	-	2.1940906	1.0554234	-1.0	-1.0
chr13	30461318	30461418	ENSG00000189403.14|HMGB1|BUD13|BUD13	901	-	2.4262636	1.0039535	-1.0	-1.0
chr13	30461063	30461188	ENSG00000189403.14|HMGB1|BUD13|BUD13	918	-	2.1468723	1.0875267	-1.0	-1.0
chr13	30463246	30463436	ENSG00000189403.14|HMGB1|BUD13|BUD13	911	-	2.0207543	1.0514736	-1.0	-1.0
chr13	30461458	30461663	ENSG00000189403.14|HMGB1|BUD13|BUD13	974	-	2.812053	1.5797172	-1.0	-1.0
chr13	30462375	30462635	ENSG00000189403.14|HMGB1|BUD13|BUD13	984	-	3.9645982	1.7874502	-1.0	-1.0
chr13	32586426	32586593	ENSG00000083642.18|PDS5B|BUD13|BUD13	919	+	2.3770926	1.0931963	-1.0	-1.0
chr13	33821025	33821131	ENSG00000133119.12|RFC3|BUD13|BUD13	902	+	6.103882	1.0105896	-1.0	-1.0
chr13	36335505	36335700	ENSG00000133104.12|SPART|BUD13|BUD13	955	-	3.1927414	1.3462881	-1.0	-1.0
chr13	36312408	36312573	ENSG00000133104.12|SPART|BUD13|BUD13	909	-	4.9258604	1.0417424	-1.0	-1.0
chr13	36326552	36326698	ENSG00000133104.12|SPART|BUD13|BUD13	943	-	4.527392	1.2447096	-1.0	-1.0
chr13	36335250	36335385	ENSG00000133104.12|SPART|BUD13|BUD13	903	-	6.1062746	1.011419	-1.0	-1.0
chr13	37004408	37004561	ENSG00000120699.12|EXOSC8|BUD13|BUD13	974	+	2.6783907	1.5827217	-1.0	-1.0
chr13	37003418	37003548	ENSG00000120699.12|EXOSC8|BUD13|BUD13	933	+	2.9249957	1.1713778	-1.0	-1.0
chr13	37008728	37008835	ENSG00000120699.12|EXOSC8|BUD13|BUD13	953	+	3.2220712	1.3251241	-1.0	-1.0
chr13	37006974	37007071	ENSG00000120699.12|EXOSC8|BUD13|BUD13	980	+	3.9068854	1.6955913	-1.0	-1.0
chr13	37005919	37006019	ENSG00000120699.12|EXOSC8|BUD13|BUD13	903	+	1.9593583	1.0139077	-1.0	-1.0
chr13	37002933	37003143	ENSG00000120699.12|EXOSC8|BUD13|BUD13	981	+	5.399997	1.7117589	-1.0	-1.0
chr13	38354273	38354378	ENSG00000120686.11|UFM1|BUD13|BUD13	903	+	4.972235	1.0140707	-1.0	-1.0
chr13	40766755	40766855	ENSG00000102738.7|MRPS31|BUD13|BUD13	901	-	5.8349624	1.0039535	-1.0	-1.0
chr13	40754018	40754092	ENSG00000102738.7|MRPS31|BUD13|BUD13	903	-	5.9020767	1.0139077	-1.0	-1.0
chr13	40943041	40943144	ENSG00000120690.15|ELF1|BUD13|BUD13	905	-	2.2915783	1.0204465	-1.0	-1.0
chr13	41061553	41061653	ENSG00000120688.8|WBP4|BUD13|BUD13	901	+	3.0443892	1.0039308	-1.0	-1.0
chr13	41362095	41362195	ENSG00000172766.18|NAA16|BUD13|BUD13	901	+	5.8349624	1.0039535	-1.0	-1.0
chr13	41362630	41362810	ENSG00000172766.18|NAA16|BUD13|BUD13	971	+	6.0130854	1.5313517	-1.0	-1.0
chr13	41372626	41372726	ENSG00000172766.18|NAA16|BUD13|BUD13	903	+	5.9020767	1.0139077	-1.0	-1.0
chr13	42302627	42302752	ENSG00000023516.8|AKAP11|BUD13|BUD13	922	+	3.195911	1.1078762	-1.0	-1.0
chr13	42295694	42295742	ENSG00000023516.8|AKAP11|BUD13|BUD13	903	+	5.902077	1.0139077	-1.0	-1.0
chr13	44436688	44436793	ENSG00000102804.14|TSC22D1|BUD13|BUD13	904	-	6.1147947	1.0174602	-1.0	-1.0
chr13	44435997	44436187	ENSG00000102804.14|TSC22D1|BUD13|BUD13	944	-	6.2952757	1.2493483	-1.0	-1.0
chr13	45339604	45339724	ENSG00000133112.16|TPT1|BUD13|BUD13	917	-	2.9323797	1.0826979	-1.0	-1.0
chr13	45340639	45340744	ENSG00000133112.16|TPT1|BUD13|BUD13	904	-	1.905736	1.0171224	-1.0	-1.0
chr13	45338759	45338884	ENSG00000133112.16|TPT1|BUD13|BUD13	960	-	2.6829345	1.4033097	-1.0	-1.0
chr13	45340479	45340589	ENSG00000133112.16|TPT1|BUD13|BUD13	902	-	5.944831	1.0094951	-1.0	-1.0
chr13	45339849	45340004	ENSG00000133112.16|TPT1|BUD13|BUD13	925	-	2.5174701	1.1229162	-1.0	-1.0
chr13	45340884	45341064	ENSG00000133112.16|TPT1|BUD13|BUD13	939	-	2.7302287	1.2172601	-1.0	-1.0
chr13	45340779	45340879	ENSG00000133112.16|TPT1|BUD13|BUD13	903	-	3.9999866	1.0139077	-1.0	-1.0
chr13	45340314	45340454	ENSG00000133112.16|TPT1|BUD13|BUD13	903	-	5.938723	1.0124856	-1.0	-1.0
chr13	45465112	45465210	ENSG00000136152.14|COG3|BUD13|BUD13	903	+	5.9662075	1.0139077	-1.0	-1.0
chr13	45529686	45529790	ENSG00000136152.14|COG3|BUD13|BUD13	929	+	3.2666597	1.1509404	-1.0	-1.0
chr13	46011414	46011555	ENSG00000123200.16|ZC3H13|BUD13|BUD13	936	-	3.651784	1.1921859	-1.0	-1.0
chr13	45969147	45969307	ENSG00000123200.16|ZC3H13|BUD13|BUD13	907	-	3.027661	1.0321865	-1.0	-1.0
chr13	46003153	46003303	ENSG00000123200.16|ZC3H13|BUD13|BUD13	902	-	3.9060755	1.0097849	-1.0	-1.0
chr13	45969012	45969122	ENSG00000123200.16|ZC3H13|BUD13|BUD13	901	-	5.8573337	1.0026245	-1.0	-1.0
chr13	45965314	45965429	ENSG00000123200.16|ZC3H13|BUD13|BUD13	901	-	5.91811	1.0056212	-1.0	-1.0
chr13	45967878	45967978	ENSG00000123200.16|ZC3H13|BUD13|BUD13	900	-	5.8349624	1.0006992	-1.0	-1.0
chr13	45967633	45967828	ENSG00000123200.16|ZC3H13|BUD13|BUD13	971	-	5.7740693	1.5389047	-1.0	-1.0
chr13	46010339	46010469	ENSG00000123200.16|ZC3H13|BUD13|BUD13	916	-	4.7499676	1.0743996	-1.0	-1.0
chr13	46152779	46152945	ENSG00000136167.13|LCP1|BUD13|BUD13	924	-	3.8964999	1.1205404	-1.0	-1.0
chr13	46156462	46156562	ENSG00000136167.13|LCP1|BUD13|BUD13	901	-	2.6629624	1.0039535	-1.0	-1.0
chr13	46130813	46130933	ENSG00000136167.13|LCP1|BUD13|BUD13	948	-	2.5275664	1.2843606	-1.0	-1.0
chr13	46150940	46151060	ENSG00000136167.13|LCP1|BUD13|BUD13	909	-	3.1450763	1.0428059	-1.0	-1.0
chr13	46134151	46134250	ENSG00000136167.13|LCP1|BUD13|BUD13	902	-	3.129278	1.0101769	-1.0	-1.0
chr13	46148351	46148447	ENSG00000136167.13|LCP1|BUD13|BUD13	928	-	2.906888	1.1430503	-1.0	-1.0
chr13	46701120	46701207	ENSG00000136141.14|LRCH1|BUD13|BUD13	903	+	6.0276084	1.0139077	-1.0	-1.0
chr13	48094958	48095068	ENSG00000136146.14|MED4|BUD13|BUD13	910	-	2.4191284	1.0449761	-1.0	-1.0
chr13	48081644	48081731	ENSG00000136146.14|MED4|BUD13|BUD13	903	-	3.129278	1.0139077	-1.0	-1.0
chr13	48253807	48253927	ENSG00000136156.12|ITM2B|BUD13|BUD13	921	+	6.081512	1.1022564	-1.0	-1.0
chr13	49722476	49722563	ENSG00000102753.9|KPNA3|BUD13|BUD13	900	-	5.966208	1.0006702	-1.0	-1.0
chr13	49997038	49997403	ENSG00000204977.9|TRIM13|BUD13|BUD13	995	+	5.2256274	2.3235707	-1.0	-1.0
chr13	49997558	49997758	ENSG00000204977.9|TRIM13|BUD13|BUD13	984	+	3.0258589	1.8013468	-1.0	-1.0
chr13	50081613	50081822	ENSG00000231607.10|DLEU2|BUD13|BUD13	909	-	4.498571	1.0392348	-1.0	-1.0
chr13	50930682	50930759	ENSG00000136104.19|RNASEH2B|BUD13|BUD13	903	+	6.300628	1.0139077	-1.0	-1.0
chr13	50943292	50943394	ENSG00000136104.19|RNASEH2B|BUD13|BUD13	901	+	3.0443892	1.0039535	-1.0	-1.0
chr13	50953904	50954069	ENSG00000136104.19|RNASEH2B|BUD13|BUD13	917	+	3.2410064	1.0806925	-1.0	-1.0
chr13	51452107	51452207	ENSG00000102786.14|INTS6|BUD13|BUD13	903	-	4.0443807	1.0137856	-1.0	-1.0
chr13	51452779	51452959	ENSG00000102786.14|INTS6|BUD13|BUD13	939	-	4.961387	1.2174661	-1.0	-1.0
chr13	51755258	51755357	ENSG00000139668.8|WDFY2|BUD13|BUD13	903	+	3.9068773	1.0139077	-1.0	-1.0
chr13	51944178	51944288	ENSG00000123191.14|ATP7B|BUD13|BUD13	903	-	3.9063427	1.0111419	-1.0	-1.0
chr13	51975064	51975168	ENSG00000123191.14|ATP7B|BUD13|BUD13	902	-	5.9020767	1.007354	-1.0	-1.0
chr13	52439097	52439168	ENSG00000136100.12|VPS36|BUD13|BUD13	901	-	5.8349624	1.0039535	-1.0	-1.0
chr13	52462457	52462562	ENSG00000136108.14|CKAP2|BUD13|BUD13	905	+	2.4904256	1.0224335	-1.0	-1.0
chr13	52465192	52465294	ENSG00000136108.14|CKAP2|BUD13|BUD13	910	+	2.6144078	1.0470164	-1.0	-1.0
chr13	52456419	52456522	ENSG00000136108.14|CKAP2|BUD13|BUD13	915	+	3.1484532	1.0723944	-1.0	-1.0
chr13	52455626	52455786	ENSG00000136108.14|CKAP2|BUD13|BUD13	938	+	3.3499787	1.2075999	-1.0	-1.0
chr13	52658301	52658398	ENSG00000165416.14|SUGT1|BUD13|BUD13	903	+	3.087458	1.0139077	-1.0	-1.0
chr13	59992067	59992186	ENSG00000139734.17|DIAPH3|BUD13|BUD13	984	-	4.7592764	1.7991635	-1.0	-1.0
chr13	60008543	60008649	ENSG00000139734.17|DIAPH3|BUD13|BUD13	931	-	2.591644	1.1593561	-1.0	-1.0
chr13	72737961	72738043	ENSG00000136122.15|BORA|BUD13|BUD13	992	+	3.8907678	2.080268	-1.0	-1.0
chr13	72781604	72781799	ENSG00000083520.14|DIS3|BUD13|BUD13	900	-	2.9297385	1.0015126	-1.0	-1.0
chr13	72771794	72771894	ENSG00000083520.14|DIS3|BUD13|BUD13	901	-	6.0865026	1.0039535	-1.0	-1.0
chr13	72773950	72774050	ENSG00000083520.14|DIS3|BUD13|BUD13	903	-	2.6629627	1.0139077	-1.0	-1.0
chr13	72765837	72765937	ENSG00000083520.14|DIS3|BUD13|BUD13	901	-	5.902076	1.0039535	-1.0	-1.0
chr13	72772692	72772839	ENSG00000083520.14|DIS3|BUD13|BUD13	932	-	3.7611053	1.165857	-1.0	-1.0
chr13	72777419	72777493	ENSG00000083520.14|DIS3|BUD13|BUD13	908	-	2.8073523	1.0372823	-1.0	-1.0
chr13	72774059	72774159	ENSG00000083520.14|DIS3|BUD13|BUD13	903	-	6.300628	1.0139077	-1.0	-1.0
chr13	72775210	72775350	ENSG00000083520.14|DIS3|BUD13|BUD13	957	-	2.9050748	1.3669839	-1.0	-1.0
chr13	72782143	72782268	ENSG00000083535.15|PIBF1|BUD13|BUD13	903	+	5.9443755	1.0116272	-1.0	-1.0
chr13	72827009	72827118	ENSG00000083535.15|PIBF1|BUD13|BUD13	923	+	3.233041	1.1116872	-1.0	-1.0
chr13	77326613	77326733	ENSG00000005810.17|MYCBP2|BUD13|BUD13	900	-	3.0659237	1.0020494	-1.0	-1.0
chr13	79405893	79406078	ENSG00000139746.15|RBM26|BUD13|BUD13	935	-	3.301189	1.1846411	-1.0	-1.0
chr13	79341122	79341222	ENSG00000139746.15|RBM26|BUD13|BUD13	962	-	3.5849574	1.4170666	-1.0	-1.0
chr13	79365969	79366195	ENSG00000139746.15|RBM26|BUD13|BUD13	912	-	2.4423513	1.0550032	-1.0	-1.0
chr13	79355085	79355219	ENSG00000139746.15|RBM26|BUD13|BUD13	969	-	3.1807919	1.509851	-1.0	-1.0
chr13	79368804	79368904	ENSG00000139746.15|RBM26|BUD13|BUD13	903	-	2.5235605	1.0139077	-1.0	-1.0
chr13	79342733	79342831	ENSG00000139746.15|RBM26|BUD13|BUD13	901	-	3.8579679	1.0039535	-1.0	-1.0
chr13	79366762	79366867	ENSG00000139746.15|RBM26|BUD13|BUD13	916	-	3.1648932	1.0736706	-1.0	-1.0
chr13	79365622	79365733	ENSG00000139746.15|RBM26|BUD13|BUD13	920	-	2.5389404	1.0964347	-1.0	-1.0
chr13	79378798	79378907	ENSG00000139746.15|RBM26|BUD13|BUD13	910	-	3.401261	1.0452979	-1.0	-1.0
chr13	79354570	79354680	ENSG00000139746.15|RBM26|BUD13|BUD13	978	-	3.837351	1.6517258	-1.0	-1.0
chr13	79359574	79359686	ENSG00000139746.15|RBM26|BUD13|BUD13	939	-	3.3923123	1.2161431	-1.0	-1.0
chr13	91350117	91350297	ENSG00000215417.12|MIR17HG|BUD13|BUD13	943	+	2.2410622	1.2452493	-1.0	-1.0
chr13	91348864	91349354	ENSG00000215417.12|MIR17HG|BUD13|BUD13	971	+	2.4625335	1.5307351	-1.0	-1.0
chr13	91347834	91347954	ENSG00000215417.12|MIR17HG|BUD13|BUD13	903	+	1.7864867	1.0150971	-1.0	-1.0
chr13	91349697	91349812	ENSG00000215417.12|MIR17HG|BUD13|BUD13	917	+	2.326942	1.0826705	-1.0	-1.0
chr13	91347959	91348729	ENSG00000215417.12|MIR17HG|BUD13|BUD13	980	+	2.0521307	1.6938767	-1.0	-1.0
chr13	95209597	95209702	ENSG00000125257.13|ABCC4|BUD13|BUD13	995	-	7.1810207	2.2847419	-1.0	-1.0
chr13	95166157	95166297	ENSG00000125257.13|ABCC4|BUD13|BUD13	927	-	2.741203	1.1361533	-1.0	-1.0
chr13	95209438	95209597	ENSG00000125257.13|ABCC4|BUD13|BUD13	981	-	4.9794497	1.713567	-1.0	-1.0
chr13	95206636	95206776	ENSG00000125257.13|ABCC4|BUD13|BUD13	901	-	2.1011577	1.0056784	-1.0	-1.0
chr13	95207925	95208030	ENSG00000125257.13|ABCC4|BUD13|BUD13	971	-	6.52761	1.5427198	-1.0	-1.0
chr13	95209220	95209430	ENSG00000125257.13|ABCC4|BUD13|BUD13	960	-	3.4376352	1.3970346	-1.0	-1.0
chr13	95207819	95207925	ENSG00000125257.13|ABCC4|BUD13|BUD13	930	-	3.2709548	1.1571871	-1.0	-1.0
chr13	95246979	95247079	ENSG00000125257.13|ABCC4|BUD13|BUD13	903	-	2.0995357	1.0139077	-1.0	-1.0
chr13	95075436	95075656	ENSG00000125257.13|ABCC4|BUD13|BUD13	928	-	4.728489	1.1444534	-1.0	-1.0
chr13	95760039	95760221	ENSG00000102580.14|DNAJC3|BUD13|BUD13	935	+	3.5154815	1.184197	-1.0	-1.0
chr13	95763642	95763748	ENSG00000102580.14|DNAJC3|BUD13|BUD13	901	+	6.027608	1.0039546	-1.0	-1.0
chr13	97343015	97343165	ENSG00000139793.18|MBNL2|BUD13|BUD13	904	+	3.0163114	1.0166196	-1.0	-1.0
chr13	97346706	97346803	ENSG00000139793.18|MBNL2|BUD13|BUD13	900	+	5.8349624	1.0006992	-1.0	-1.0
chr13	97346828	97346928	ENSG00000139793.18|MBNL2|BUD13|BUD13	903	+	2.6629627	1.0139077	-1.0	-1.0
chr13	98014041	98014186	ENSG00000065150.18|IPO5|BUD13|BUD13	949	+	3.160308	1.2926404	-1.0	-1.0
chr13	98019588	98019783	ENSG00000065150.18|IPO5|BUD13|BUD13	910	+	2.228465	1.043461	-1.0	-1.0
chr13	98008058	98008142	ENSG00000065150.18|IPO5|BUD13|BUD13	904	+	2.772587	1.0155646	-1.0	-1.0
chr13	98021636	98021735	ENSG00000065150.18|IPO5|BUD13|BUD13	903	+	5.9020767	1.0139077	-1.0	-1.0
chr13	98000538	98000663	ENSG00000065150.18|IPO5|BUD13|BUD13	928	+	2.723399	1.1404275	-1.0	-1.0
chr13	98006134	98006348	ENSG00000065150.18|IPO5|BUD13|BUD13	983	+	3.4739163	1.7806277	-1.0	-1.0
chr13	97992792	97992891	ENSG00000065150.18|IPO5|BUD13|BUD13	903	+	2.772587	1.0139077	-1.0	-1.0
chr13	98012245	98012342	ENSG00000065150.18|IPO5|BUD13|BUD13	962	+	2.4150374	1.4251068	-1.0	-1.0
chr13	98010102	98010224	ENSG00000065150.18|IPO5|BUD13|BUD13	959	+	2.443842	1.3832924	-1.0	-1.0
chr13	98015725	98015781	ENSG00000065150.18|IPO5|BUD13|BUD13	952	+	2.052089	1.3185208	-1.0	-1.0
chr13	98018589	98018699	ENSG00000065150.18|IPO5|BUD13|BUD13	916	+	2.3827968	1.0738624	-1.0	-1.0
chr13	98000433	98000533	ENSG00000065150.18|IPO5|BUD13|BUD13	974	+	4.49184	1.5820048	-1.0	-1.0
chr13	98002863	98003037	ENSG00000065150.18|IPO5|BUD13|BUD13	919	+	2.0082254	1.091776	-1.0	-1.0
chr13	98009910	98010013	ENSG00000065150.18|IPO5|BUD13|BUD13	903	+	1.7913249	1.0139077	-1.0	-1.0
chr13	97990432	97990532	ENSG00000065150.18|IPO5|BUD13|BUD13	932	+	2.6724238	1.1687611	-1.0	-1.0
chr13	98020991	98021091	ENSG00000065150.18|IPO5|BUD13|BUD13	904	+	1.9156083	1.0197139	-1.0	-1.0
chr13	98002390	98002773	ENSG00000065150.18|IPO5|BUD13|BUD13	937	+	3.4433763	1.2029021	-1.0	-1.0
chr13	97997530	97997618	ENSG00000065150.18|IPO5|BUD13|BUD13	967	+	2.4713058	1.4867885	-1.0	-1.0
chr13	98475123	98475249	ENSG00000102572.14|STK24|BUD13|BUD13	902	-	6.0356636	1.0108252	-1.0	-1.0
chr13	98457030	98457160	ENSG00000102572.14|STK24|BUD13|BUD13	902	-	4.875471	1.0086769	-1.0	-1.0
chr13	98519242	98519402	ENSG00000102572.14|STK24|BUD13|BUD13	934	-	3.1539228	1.1833706	-1.0	-1.0
chr13	99552181	99552286	ENSG00000125304.8|TM9SF2|BUD13|BUD13	903	+	5.9662075	1.0139077	-1.0	-1.0
chr13	99540670	99540775	ENSG00000125304.8|TM9SF2|BUD13|BUD13	902	+	2.7187002	1.0089306	-1.0	-1.0
chr13	99543766	99543862	ENSG00000125304.8|TM9SF2|BUD13|BUD13	901	+	5.902076	1.0039535	-1.0	-1.0
chr13	102636577	102636862	ENSG00000134900.11|TPP2|BUD13|BUD13	993	+	5.941453	2.1490083	-1.0	-1.0
chr13	102622901	102623040	ENSG00000134900.11|TPP2|BUD13|BUD13	920	+	3.1230345	1.0991052	-1.0	-1.0
chr13	102646293	102646390	ENSG00000134900.11|TPP2|BUD13|BUD13	901	+	3.8579679	1.0039535	-1.0	-1.0
chr13	102597087	102597203	ENSG00000134900.11|TPP2|BUD13|BUD13	902	+	4.017744	1.0078777	-1.0	-1.0
chr13	102614100	102614196	ENSG00000134900.11|TPP2|BUD13|BUD13	955	+	3.491848	1.3476739	-1.0	-1.0
chr13	102626939	102627084	ENSG00000134900.11|TPP2|BUD13|BUD13	922	+	3.2939777	1.1089575	-1.0	-1.0
chr13	102643221	102643331	ENSG00000134900.11|TPP2|BUD13|BUD13	922	+	2.7572494	1.1077504	-1.0	-1.0
chr13	102616286	102616395	ENSG00000134900.11|TPP2|BUD13|BUD13	958	+	4.32319	1.373385	-1.0	-1.0
chr13	102633999	102634098	ENSG00000134900.11|TPP2|BUD13|BUD13	903	+	6.0276084	1.0139077	-1.0	-1.0
chr13	102616395	102616495	ENSG00000134900.11|TPP2|BUD13|BUD13	958	+	4.20944	1.3725696	-1.0	-1.0
chr13	102636263	102636392	ENSG00000134900.11|TPP2|BUD13|BUD13	913	+	2.5460656	1.0588117	-1.0	-1.0
chr13	102636392	102636527	ENSG00000134900.11|TPP2|BUD13|BUD13	939	+	6.3088956	1.2145352	-1.0	-1.0
chr13	102861561	102861714	ENSG00000270181.2|BIVM-ERCC5|BUD13|BUD13	943	+	3.488236	1.2446699	-1.0	-1.0
chr13	102862444	102862554	ENSG00000270181.2|BIVM-ERCC5|BUD13|BUD13	902	+	3.8905742	1.0105896	-1.0	-1.0
chr13	102862964	102863064	ENSG00000270181.2|BIVM-ERCC5|BUD13|BUD13	901	+	5.8349624	1.0039535	-1.0	-1.0
chr13	102858274	102858418	ENSG00000270181.2|BIVM-ERCC5|BUD13|BUD13	924	+	2.5984879	1.1172469	-1.0	-1.0
chr13	102861561	102861714	ENSG00000134899.18|ERCC5|BUD13|BUD13	943	+	3.488236	1.2415187	-1.0	-1.0
chr13	102862444	102862554	ENSG00000134899.18|ERCC5|BUD13|BUD13	902	+	3.8905742	1.0105896	-1.0	-1.0
chr13	102858274	102858418	ENSG00000134899.18|ERCC5|BUD13|BUD13	923	+	2.5984879	1.1117616	-1.0	-1.0
chr13	106558980	106559431	ENSG00000134884.13|ARGLU1|BUD13|BUD13	952	-	1.7046224	1.3164189	-1.0	-1.0
chr13	106543652	106543762	ENSG00000134884.13|ARGLU1|BUD13|BUD13	904	-	2.3781104	1.0172143	-1.0	-1.0
chr13	106543952	106544160	ENSG00000134884.13|ARGLU1|BUD13|BUD13	986	-	2.5188344	1.8434397	-1.0	-1.0
chr13	106567682	106568164	ENSG00000134884.13|ARGLU1|BUD13|BUD13	970	-	2.6222198	1.5167378	-1.0	-1.0
chr13	106559431	106559657	ENSG00000134884.13|ARGLU1|BUD13|BUD13	999	-	2.7022502	2.9448802	-1.0	-1.0
chr13	110635346	110635467	ENSG00000213995.11|NAXD|BUD13|BUD13	930	+	2.968545	1.1549089	-1.0	-1.0
chr13	110645954	110646199	ENSG00000134905.16|CARS2|BUD13|BUD13	972	-	5.8295946	1.5507786	-1.0	-1.0
chr13	110646999	110647144	ENSG00000134905.16|CARS2|BUD13|BUD13	913	-	6.1965966	1.0611787	-1.0	-1.0
chr13	110646744	110646964	ENSG00000134905.16|CARS2|BUD13|BUD13	967	-	5.676568	1.4795583	-1.0	-1.0
chr13	110914617	110914724	ENSG00000088448.14|ANKRD10|BUD13|BUD13	995	-	2.9667873	2.2778635	-1.0	-1.0
chr13	110906124	110906234	ENSG00000088448.14|ANKRD10|BUD13|BUD13	973	-	4.5088196	1.5681977	-1.0	-1.0
chr13	110914724	110914829	ENSG00000088448.14|ANKRD10|BUD13|BUD13	915	-	2.1831608	1.0688038	-1.0	-1.0
chr13	110914507	110914612	ENSG00000088448.14|ANKRD10|BUD13|BUD13	990	-	3.955317	1.9941306	-1.0	-1.0
chr13	110914026	110914196	ENSG00000088448.14|ANKRD10|BUD13|BUD13	908	-	6.1437926	1.0350894	-1.0	-1.0
chr13	110910770	110910930	ENSG00000088448.14|ANKRD10|BUD13|BUD13	1000	-	7.7834425	4.048029	-1.0	-1.0
chr13	110910642	110910770	ENSG00000088448.14|ANKRD10|BUD13|BUD13	970	-	3.0356133	1.5274299	-1.0	-1.0
chr13	110914296	110914506	ENSG00000088448.14|ANKRD10|BUD13|BUD13	933	-	4.0274067	1.1718533	-1.0	-1.0
chr13	111280537	111280797	ENSG00000102606.17|ARHGEF7|BUD13|BUD13	963	+	3.6996315	1.4302576	-1.0	-1.0
chr13	111275531	111275676	ENSG00000102606.17|ARHGEF7|BUD13|BUD13	928	+	2.8262787	1.1451784	-1.0	-1.0
chr13	111283047	111283192	ENSG00000102606.17|ARHGEF7|BUD13|BUD13	901	+	2.1424503	1.0060279	-1.0	-1.0
chr13	111302990	111303130	ENSG00000102606.17|ARHGEF7|BUD13|BUD13	941	+	2.8009627	1.2310836	-1.0	-1.0
chr13	111280420	111280537	ENSG00000102606.17|ARHGEF7|BUD13|BUD13	946	+	6.3085485	1.2639192	-1.0	-1.0
chr13	111301477	111301532	ENSG00000102606.17|ARHGEF7|BUD13|BUD13	904	+	2.772587	1.0159148	-1.0	-1.0
chr13	112556091	112556224	ENSG00000126216.13|TUBGCP3|BUD13|BUD13	948	-	2.9195433	1.2826022	-1.0	-1.0
chr13	112569043	112569151	ENSG00000126216.13|TUBGCP3|BUD13|BUD13	900	-	5.8349624	1.0007133	-1.0	-1.0
chr13	112554886	112555005	ENSG00000126216.13|TUBGCP3|BUD13|BUD13	958	-	3.945288	1.3751515	-1.0	-1.0
chr13	112565110	112565178	ENSG00000126216.13|TUBGCP3|BUD13|BUD13	903	-	3.129278	1.0139077	-1.0	-1.0
chr13	112556224	112556324	ENSG00000126216.13|TUBGCP3|BUD13|BUD13	932	-	4.087449	1.1688023	-1.0	-1.0
chr13	112559321	112559399	ENSG00000126216.13|TUBGCP3|BUD13|BUD13	963	-	4.3575387	1.4371094	-1.0	-1.0
chr13	112558195	112558413	ENSG00000126216.13|TUBGCP3|BUD13|BUD13	913	-	2.998568	1.0618589	-1.0	-1.0
chr13	112555925	112556051	ENSG00000126216.13|TUBGCP3|BUD13|BUD13	903	-	6.2125254	1.0111966	-1.0	-1.0
chr13	112810618	112810718	ENSG00000068650.18|ATP11A|BUD13|BUD13	901	+	5.8349624	1.0039535	-1.0	-1.0
chr13	113178203	113178338	ENSG00000126226.21|PCID2|BUD13|BUD13	902	-	6.023404	1.0105896	-1.0	-1.0
chr13	113218944	113219048	ENSG00000139842.14|CUL4A|BUD13|BUD13	906	+	2.7899697	1.0280225	-1.0	-1.0
chr13	113244382	113244514	ENSG00000139842.14|CUL4A|BUD13|BUD13	919	+	2.8165078	1.0891345	-1.0	-1.0
chr13	113209847	113210042	ENSG00000139842.14|CUL4A|BUD13|BUD13	941	+	3.7114546	1.230781	-1.0	-1.0
chr13	113253081	113253191	ENSG00000139842.14|CUL4A|BUD13|BUD13	908	+	3.100589	1.03575	-1.0	-1.0
chr13	113363761	113363910	ENSG00000139835.13|GRTP1|BUD13|BUD13	932	-	6.186506	1.1658728	-1.0	-1.0
chr13	113363910	113364015	ENSG00000139835.13|GRTP1|BUD13|BUD13	1000	-	4.5722547	3.3517702	-1.0	-1.0
chr13	113498456	113498561	ENSG00000150403.17|TMCO3|BUD13|BUD13	902	+	2.876883	1.0085642	-1.0	-1.0
chr13	113495511	113495631	ENSG00000150403.17|TMCO3|BUD13|BUD13	903	+	6.0675764	1.0119714	-1.0	-1.0
chr13	113637749	113637879	ENSG00000198176.12|TFDP1|BUD13|BUD13	902	+	5.879208	1.0071025	-1.0	-1.0
chr13	113636568	113636700	ENSG00000198176.12|TFDP1|BUD13|BUD13	929	+	3.118901	1.1492858	-1.0	-1.0
chr13	113633119	113633249	ENSG00000198176.12|TFDP1|BUD13|BUD13	903	+	5.9295616	1.0110636	-1.0	-1.0
chr13	113823374	113823499	ENSG00000183087.14|GAS6|BUD13|BUD13	915	-	3.9964504	1.0681525	-1.0	-1.0
chr13	113846589	113846694	ENSG00000183087.14|GAS6|BUD13|BUD13	948	-	4.1864185	1.281996	-1.0	-1.0
chr13	113837854	113838049	ENSG00000183087.14|GAS6|BUD13|BUD13	937	-	6.3024693	1.1979202	-1.0	-1.0
chr13	113863315	113863420	ENSG00000183087.14|GAS6|BUD13|BUD13	902	-	3.954183	1.0098932	-1.0	-1.0
chr13	113823199	113823369	ENSG00000183087.14|GAS6|BUD13|BUD13	903	-	4.8133774	1.0113528	-1.0	-1.0
chr13	113827859	113827959	ENSG00000183087.14|GAS6|BUD13|BUD13	900	-	5.8349624	1.0006992	-1.0	-1.0
chr13	113835517	113835742	ENSG00000183087.14|GAS6|BUD13|BUD13	961	-	3.2768974	1.4063207	-1.0	-1.0
chr13	113832648	113832843	ENSG00000183087.14|GAS6|BUD13|BUD13	904	-	4.683443	1.0169821	-1.0	-1.0
chr13	113832348	113832483	ENSG00000183087.14|GAS6|BUD13|BUD13	923	-	5.074886	1.1162401	-1.0	-1.0
chr13	113839727	113839850	ENSG00000183087.14|GAS6|BUD13|BUD13	925	-	3.24582	1.123114	-1.0	-1.0
chr13	113821738	113821903	ENSG00000183087.14|GAS6|BUD13|BUD13	902	-	6.114829	1.0091867	-1.0	-1.0
chr13	113834356	113834461	ENSG00000183087.14|GAS6|BUD13|BUD13	903	-	5.9662075	1.0139077	-1.0	-1.0
chr13	113822158	113822368	ENSG00000183087.14|GAS6|BUD13|BUD13	903	-	4.9220233	1.0112288	-1.0	-1.0
chr13	113820953	113821108	ENSG00000183087.14|GAS6|BUD13|BUD13	915	-	3.2658446	1.0687405	-1.0	-1.0
chr13	113861680	113861780	ENSG00000183087.14|GAS6|BUD13|BUD13	901	-	5.902076	1.0039535	-1.0	-1.0
chr13	113821548	113821738	ENSG00000183087.14|GAS6|BUD13|BUD13	953	-	5.3476458	1.3266644	-1.0	-1.0
chr13	113837639	113837814	ENSG00000183087.14|GAS6|BUD13|BUD13	944	-	4.9554696	1.253756	-1.0	-1.0
chr13	113827065	113827164	ENSG00000183087.14|GAS6|BUD13|BUD13	900	-	3.8579676	1.0007274	-1.0	-1.0
chr13	114024278	114024355	ENSG00000185989.10|RASA3|BUD13|BUD13	934	-	2.938597	1.182515	-1.0	-1.0
chr13	114026925	114027030	ENSG00000185989.10|RASA3|BUD13|BUD13	903	-	3.129278	1.0139077	-1.0	-1.0
chr13	114027388	114027461	ENSG00000185989.10|RASA3|BUD13|BUD13	942	-	2.4811263	1.2337625	-1.0	-1.0
chr13	114024355	114024505	ENSG00000185989.10|RASA3|BUD13|BUD13	920	-	5.0458765	1.097536	-1.0	-1.0
chr13	113999259	113999579	ENSG00000185989.10|RASA3|BUD13|BUD13	943	-	4.978594	1.2413607	-1.0	-1.0
chr13	113979017	113979137	ENSG00000185989.10|RASA3|BUD13|BUD13	901	-	5.851741	1.0064421	-1.0	-1.0
chr13	114018762	114018887	ENSG00000185989.10|RASA3|BUD13|BUD13	911	-	3.9578156	1.048367	-1.0	-1.0
chr13	113998209	113998309	ENSG00000185989.10|RASA3|BUD13|BUD13	903	-	6.1975346	1.0139077	-1.0	-1.0
chr13	114073729	114073829	ENSG00000185989.10|RASA3|BUD13|BUD13	903	-	2.6629627	1.0139077	-1.0	-1.0
chr13	114021403	114021503	ENSG00000185989.10|RASA3|BUD13|BUD13	953	-	3.08746	1.3275534	-1.0	-1.0
chr13	114108107	114108242	ENSG00000185989.10|RASA3|BUD13|BUD13	903	-	5.9127655	1.011711	-1.0	-1.0
chr13	114108108	114108228	ENSG00000232487.1|RASA3-IT1|BUD13|BUD13	902	-	5.90148	1.009926	-1.0	-1.0
chr13	114242165	114242425	ENSG00000130177.14|CDC16|BUD13|BUD13	949	+	2.2066178	1.2892967	-1.0	-1.0
chr13	114244646	114244969	ENSG00000130177.14|CDC16|BUD13|BUD13	939	+	2.3071363	1.2136146	-1.0	-1.0
chr13	114239309	114239490	ENSG00000130177.14|CDC16|BUD13|BUD13	938	+	2.5681183	1.2092006	-1.0	-1.0
chr13	114236798	114236896	ENSG00000130177.14|CDC16|BUD13|BUD13	982	+	4.672412	1.7459198	-1.0	-1.0
chr13	114246940	114247070	ENSG00000130177.14|CDC16|BUD13|BUD13	901	+	2.9501812	1.0064005	-1.0	-1.0
chr13	114250447	114250548	ENSG00000130177.14|CDC16|BUD13|BUD13	952	+	6.349536	1.3150158	-1.0	-1.0
chr13	114234921	114235132	ENSG00000130177.14|CDC16|BUD13|BUD13	950	+	2.4617145	1.3033367	-1.0	-1.0
chr13	114272183	114272308	ENSG00000130177.14|CDC16|BUD13|BUD13	905	+	2.1828601	1.0217487	-1.0	-1.0
chr13	114236699	114236798	ENSG00000130177.14|CDC16|BUD13|BUD13	961	+	3.2223897	1.4099425	-1.0	-1.0
chr13	114250548	114250674	ENSG00000130177.14|CDC16|BUD13|BUD13	946	+	2.2700453	1.2644918	-1.0	-1.0
chr13	114245942	114246049	ENSG00000130177.14|CDC16|BUD13|BUD13	914	+	3.1280763	1.0650474	-1.0	-1.0
chr13	114257077	114257202	ENSG00000130177.14|CDC16|BUD13|BUD13	901	+	6.053964	1.004721	-1.0	-1.0
chr13	114282735	114282836	ENSG00000169062.14|UPF3A|BUD13|BUD13	916	+	3.029443	1.0731931	-1.0	-1.0
chr13	114291674	114291792	ENSG00000169062.14|UPF3A|BUD13|BUD13	908	+	3.1371708	1.0351942	-1.0	-1.0
chr13	114281628	114281758	ENSG00000169062.14|UPF3A|BUD13|BUD13	941	+	6.3411093	1.2276877	-1.0	-1.0
chr14	20355660	20355810	ENSG00000129484.13|PARP2|BUD13|BUD13	960	+	3.2605116	1.3933551	-1.0	-1.0
chr14	20354084	20354247	ENSG00000129484.13|PARP2|BUD13|BUD13	936	+	2.7308905	1.1955755	-1.0	-1.0
chr14	20357485	20357740	ENSG00000129484.13|PARP2|BUD13|BUD13	981	+	3.3479137	1.7262818	-1.0	-1.0
chr14	20350968	20351122	ENSG00000129484.13|PARP2|BUD13|BUD13	914	+	4.2562757	1.0663311	-1.0	-1.0
chr14	20357065	20357295	ENSG00000129484.13|PARP2|BUD13|BUD13	909	+	5.6149282	1.0414556	-1.0	-1.0
chr14	20355896	20356016	ENSG00000129484.13|PARP2|BUD13|BUD13	917	+	2.5428884	1.0818417	-1.0	-1.0
chr14	20356446	20356546	ENSG00000129484.13|PARP2|BUD13|BUD13	901	+	5.8349624	1.0039535	-1.0	-1.0
chr14	20354741	20354947	ENSG00000129484.13|PARP2|BUD13|BUD13	920	+	2.55177	1.09962	-1.0	-1.0
chr14	20345393	20345464	ENSG00000129484.13|PARP2|BUD13|BUD13	903	+	6.1430864	1.0139077	-1.0	-1.0
chr14	20352249	20352347	ENSG00000129484.13|PARP2|BUD13|BUD13	905	+	2.5235605	1.0241879	-1.0	-1.0
chr14	20344956	20345121	ENSG00000129484.13|PARP2|BUD13|BUD13	942	+	2.700736	1.2351035	-1.0	-1.0
chr14	20356546	20356731	ENSG00000129484.13|PARP2|BUD13|BUD13	943	+	5.138266	1.2458272	-1.0	-1.0
chr14	20382073	20382218	ENSG00000129566.12|TEP1|BUD13|BUD13	902	-	5.6441	1.0100467	-1.0	-1.0
chr14	20447629	20447729	ENSG00000092094.10|OSGEP|BUD13|BUD13	901	-	6.027608	1.0039552	-1.0	-1.0
chr14	20449102	20449397	ENSG00000092094.10|OSGEP|BUD13|BUD13	916	-	3.869193	1.0734975	-1.0	-1.0
chr14	20456101	20456231	ENSG00000100823.11|APEX1|BUD13|BUD13	915	+	4.03766	1.0730625	-1.0	-1.0
chr14	20455295	20455450	ENSG00000100823.11|APEX1|BUD13|BUD13	902	+	4.904477	1.0089306	-1.0	-1.0
chr14	20455925	20456080	ENSG00000100823.11|APEX1|BUD13|BUD13	920	+	3.3028495	1.0958719	-1.0	-1.0
chr14	20455635	20455735	ENSG00000100823.11|APEX1|BUD13|BUD13	900	+	2.2630336	1.0018142	-1.0	-1.0
chr14	20456561	20456667	ENSG00000100823.11|APEX1|BUD13|BUD13	957	+	4.2949963	1.3705927	-1.0	-1.0
chr14	20461027	20461207	ENSG00000165782.10|TMEM55B|BUD13|BUD13	903	-	4.2108483	1.012975	-1.0	-1.0
chr14	20460592	20460767	ENSG00000165782.10|TMEM55B|BUD13|BUD13	902	-	4.620846	1.0106701	-1.0	-1.0
chr14	20472407	20472547	ENSG00000198805.11|PNP|BUD13|BUD13	915	+	3.9291735	1.0729175	-1.0	-1.0
chr14	20474368	20474638	ENSG00000198805.11|PNP|BUD13|BUD13	958	+	5.2765036	1.3741971	-1.0	-1.0
chr14	20475003	20475148	ENSG00000198805.11|PNP|BUD13|BUD13	908	+	3.2539823	1.0365064	-1.0	-1.0
chr14	20474688	20474788	ENSG00000198805.11|PNP|BUD13|BUD13	900	+	5.8349624	1.0007274	-1.0	-1.0
chr14	20993015	20993116	ENSG00000165792.17|METTL17|BUD13|BUD13	909	+	2.8073523	1.0396405	-1.0	-1.0
chr14	20996110	20996292	ENSG00000165792.17|METTL17|BUD13|BUD13	930	+	2.4380407	1.1574148	-1.0	-1.0
chr14	20996571	20996741	ENSG00000165792.17|METTL17|BUD13|BUD13	902	+	6.043182	1.0075629	-1.0	-1.0
chr14	20992052	20992157	ENSG00000165792.17|METTL17|BUD13|BUD13	901	+	2.6624627	1.0039535	-1.0	-1.0
chr14	20995900	20996015	ENSG00000165792.17|METTL17|BUD13|BUD13	904	+	2.054752	1.0164577	-1.0	-1.0
chr14	20992635	20992785	ENSG00000165792.17|METTL17|BUD13|BUD13	916	+	3.158905	1.0751126	-1.0	-1.0
chr14	20994808	20994978	ENSG00000165792.17|METTL17|BUD13|BUD13	939	+	5.3295746	1.2126018	-1.0	-1.0
chr14	20995073	20995228	ENSG00000165792.17|METTL17|BUD13|BUD13	914	+	2.3878024	1.06427	-1.0	-1.0
chr14	20996412	20996526	ENSG00000165792.17|METTL17|BUD13|BUD13	939	+	5.165927	1.2153826	-1.0	-1.0
chr14	21018431	21018556	ENSG00000165795.23|NDRG2|BUD13|BUD13	903	-	5.888654	1.0112716	-1.0	-1.0
chr14	21020814	21020924	ENSG00000165795.23|NDRG2|BUD13|BUD13	901	-	3.9379137	1.0059646	-1.0	-1.0
chr14	21019490	21019613	ENSG00000165795.23|NDRG2|BUD13|BUD13	903	-	5.954567	1.0122486	-1.0	-1.0
chr14	21018631	21018811	ENSG00000165795.23|NDRG2|BUD13|BUD13	918	-	6.211148	1.086953	-1.0	-1.0
chr14	21019919	21020029	ENSG00000165795.23|NDRG2|BUD13|BUD13	906	-	6.1598635	1.0248038	-1.0	-1.0
chr14	21230912	21231067	ENSG00000092199.17|HNRNPC|BUD13|BUD13	933	-	2.1119974	1.1759367	-1.0	-1.0
chr14	21212837	21212959	ENSG00000092199.17|HNRNPC|BUD13|BUD13	927	-	3.3918962	1.1370121	-1.0	-1.0
chr14	21230318	21230448	ENSG00000092199.17|HNRNPC|BUD13|BUD13	921	-	1.9258311	1.1036017	-1.0	-1.0
chr14	21234092	21234222	ENSG00000092199.17|HNRNPC|BUD13|BUD13	966	-	2.6214023	1.4695857	-1.0	-1.0
chr14	21269158	21269258	ENSG00000092199.17|HNRNPC|BUD13|BUD13	901	-	2.7004373	1.0039535	-1.0	-1.0
chr14	21211566	21211681	ENSG00000092199.17|HNRNPC|BUD13|BUD13	902	-	2.8441508	1.0100696	-1.0	-1.0
chr14	21211225	21211566	ENSG00000092199.17|HNRNPC|BUD13|BUD13	986	-	3.4445555	1.8601296	-1.0	-1.0
chr14	21211839	21212002	ENSG00000092199.17|HNRNPC|BUD13|BUD13	936	-	2.009301	1.1942	-1.0	-1.0
chr14	21211711	21211809	ENSG00000092199.17|HNRNPC|BUD13|BUD13	902	-	6.0276084	1.0101769	-1.0	-1.0
chr14	21363232	21363328	ENSG00000092201.9|SUPT16H|BUD13|BUD13	900	-	2.6629627	1.0000193	-1.0	-1.0
chr14	21352511	21352818	ENSG00000092201.9|SUPT16H|BUD13|BUD13	930	-	2.8396573	1.1552639	-1.0	-1.0
chr14	21368268	21368423	ENSG00000092201.9|SUPT16H|BUD13|BUD13	922	-	3.6579416	1.1053916	-1.0	-1.0
chr14	21359483	21359609	ENSG00000092201.9|SUPT16H|BUD13|BUD13	909	-	2.305276	1.0395865	-1.0	-1.0
chr14	21363033	21363148	ENSG00000092201.9|SUPT16H|BUD13|BUD13	945	-	2.4861774	1.2578154	-1.0	-1.0
chr14	21353487	21353565	ENSG00000092201.9|SUPT16H|BUD13|BUD13	938	-	2.6088083	1.208315	-1.0	-1.0
chr14	21351531	21351631	ENSG00000092201.9|SUPT16H|BUD13|BUD13	901	-	2.4262636	1.0039535	-1.0	-1.0
chr14	21360860	21360972	ENSG00000092201.9|SUPT16H|BUD13|BUD13	958	-	5.8725295	1.3793975	-1.0	-1.0
chr14	21357236	21357361	ENSG00000092201.9|SUPT16H|BUD13|BUD13	944	-	3.6476374	1.2488295	-1.0	-1.0
chr14	21415734	21415907	ENSG00000100888.12|CHD8|BUD13|BUD13	954	-	3.6335466	1.3326007	-1.0	-1.0
chr14	21414418	21414518	ENSG00000100888.12|CHD8|BUD13|BUD13	902	-	5.9020762	1.0101769	-1.0	-1.0
chr14	21393475	21393580	ENSG00000100888.12|CHD8|BUD13|BUD13	903	-	5.9341426	1.0139077	-1.0	-1.0
chr14	21392681	21392801	ENSG00000100888.12|CHD8|BUD13|BUD13	903	-	5.258387	1.0139077	-1.0	-1.0
chr14	21395816	21395892	ENSG00000100888.12|CHD8|BUD13|BUD13	901	-	5.8349624	1.0032209	-1.0	-1.0
chr14	21414315	21414418	ENSG00000100888.12|CHD8|BUD13|BUD13	902	-	3.8824224	1.0089306	-1.0	-1.0
chr14	21409885	21409985	ENSG00000100888.12|CHD8|BUD13|BUD13	903	-	2.4594302	1.0125356	-1.0	-1.0
chr14	21427868	21428098	ENSG00000100888.12|CHD8|BUD13|BUD13	905	-	2.7585769	1.0218571	-1.0	-1.0
chr14	21391502	21391637	ENSG00000100888.12|CHD8|BUD13|BUD13	903	-	6.033689	1.0114598	-1.0	-1.0
chr14	21394240	21394340	ENSG00000100888.12|CHD8|BUD13|BUD13	902	-	5.966207	1.0101732	-1.0	-1.0
chr14	21403522	21403663	ENSG00000100888.12|CHD8|BUD13|BUD13	927	-	3.6793766	1.1368504	-1.0	-1.0
chr14	21385493	21385613	ENSG00000100888.12|CHD8|BUD13|BUD13	902	-	5.875231	1.0097231	-1.0	-1.0
chr14	21431230	21431335	ENSG00000100888.12|CHD8|BUD13|BUD13	901	-	5.996907	1.0039535	-1.0	-1.0
chr14	21386098	21386228	ENSG00000100888.12|CHD8|BUD13|BUD13	917	-	6.2770224	1.0787333	-1.0	-1.0
chr14	21492762	21492877	ENSG00000092203.13|TOX4|BUD13|BUD13	901	+	4.8586926	1.0064421	-1.0	-1.0
chr14	21487575	21487680	ENSG00000092203.13|TOX4|BUD13|BUD13	903	+	5.9020767	1.0120423	-1.0	-1.0
chr14	21488550	21488680	ENSG00000092203.13|TOX4|BUD13|BUD13	917	+	2.8001947	1.0802653	-1.0	-1.0
chr14	21477431	21477586	ENSG00000092203.13|TOX4|BUD13|BUD13	920	+	4.5764403	1.0962282	-1.0	-1.0
chr14	21501726	21501836	ENSG00000165819.11|METTL3|BUD13|BUD13	901	-	3.9060755	1.0039535	-1.0	-1.0
chr14	22834326	22834466	ENSG00000172590.18|MRPL52|BUD13|BUD13	909	+	2.7372615	1.0391195	-1.0	-1.0
chr14	22833331	22833489	ENSG00000172590.18|MRPL52|BUD13|BUD13	944	+	2.6845021	1.2496735	-1.0	-1.0
chr14	22834171	22834311	ENSG00000172590.18|MRPL52|BUD13|BUD13	925	+	2.8956292	1.1246992	-1.0	-1.0
chr14	22834044	22834171	ENSG00000172590.18|MRPL52|BUD13|BUD13	929	+	6.196808	1.1475903	-1.0	-1.0
chr14	22830236	22830426	ENSG00000172590.18|MRPL52|BUD13|BUD13	947	+	4.4438667	1.2785695	-1.0	-1.0
chr14	22906144	22906259	ENSG00000100461.17|RBM23|BUD13|BUD13	903	-	5.965525	1.0139077	-1.0	-1.0
chr14	22909482	22909595	ENSG00000100461.17|RBM23|BUD13|BUD13	922	-	3.2075565	1.1101831	-1.0	-1.0
chr14	22922131	22922231	ENSG00000100462.15|PRMT5|BUD13|BUD13	903	-	6.027609	1.0139077	-1.0	-1.0
chr14	22921056	22921166	ENSG00000100462.15|PRMT5|BUD13|BUD13	942	-	4.396506	1.239521	-1.0	-1.0
chr14	22924878	22924978	ENSG00000100462.15|PRMT5|BUD13|BUD13	902	-	3.9999866	1.0101769	-1.0	-1.0
chr14	22950313	22950410	ENSG00000092036.18|HAUS4|BUD13|BUD13	938	-	4.0874496	1.2080461	-1.0	-1.0
chr14	22947653	22947753	ENSG00000092036.18|HAUS4|BUD13|BUD13	901	-	3.8579679	1.0039535	-1.0	-1.0
chr14	22947888	22948083	ENSG00000092036.18|HAUS4|BUD13|BUD13	920	-	6.1546373	1.0981171	-1.0	-1.0
chr14	22950268	22950493	ENSG00000259132.1|AL132780.3|BUD13|BUD13	915	-	5.4602666	1.068884	-1.0	-1.0
chr14	22947887	22948013	ENSG00000259132.1|AL132780.3|BUD13|BUD13	903	-	5.956656	1.0124856	-1.0	-1.0
chr14	23047765	23047880	ENSG00000139880.19|CDH24|BUD13|BUD13	903	-	5.9815583	1.0139077	-1.0	-1.0
chr14	23052472	23052572	ENSG00000139880.19|CDH24|BUD13|BUD13	903	-	3.9999866	1.0139077	-1.0	-1.0
chr14	23093544	23093664	ENSG00000100813.14|ACIN1|BUD13|BUD13	929	-	2.670771	1.1496533	-1.0	-1.0
chr14	23078819	23079019	ENSG00000100813.14|ACIN1|BUD13|BUD13	959	-	2.386813	1.389205	-1.0	-1.0
chr14	23079546	23080809	ENSG00000100813.14|ACIN1|BUD13|BUD13	960	-	2.4617436	1.3955212	-1.0	-1.0
chr14	23062167	23062275	ENSG00000100813.14|ACIN1|BUD13|BUD13	959	-	2.2348077	1.3825164	-1.0	-1.0
chr14	23069617	23069717	ENSG00000100813.14|ACIN1|BUD13|BUD13	901	-	1.8259711	1.0039535	-1.0	-1.0
chr14	23090521	23090633	ENSG00000100813.14|ACIN1|BUD13|BUD13	963	-	2.6487846	1.4306298	-1.0	-1.0
chr14	23071334	23071479	ENSG00000100813.14|ACIN1|BUD13|BUD13	908	-	2.5971036	1.0357776	-1.0	-1.0
chr14	23069032	23069607	ENSG00000100813.14|ACIN1|BUD13|BUD13	984	-	2.4936802	1.7923573	-1.0	-1.0
chr14	23070387	23070507	ENSG00000100813.14|ACIN1|BUD13|BUD13	904	-	6.1728826	1.0181514	-1.0	-1.0
chr14	23089981	23090096	ENSG00000100813.14|ACIN1|BUD13|BUD13	912	-	2.398207	1.0571007	-1.0	-1.0
chr14	23067313	23067433	ENSG00000100813.14|ACIN1|BUD13|BUD13	930	-	2.0028164	1.157382	-1.0	-1.0
chr14	23067628	23067918	ENSG00000100813.14|ACIN1|BUD13|BUD13	956	-	3.2380006	1.3537316	-1.0	-1.0
chr14	23062415	23062585	ENSG00000100813.14|ACIN1|BUD13|BUD13	925	-	1.8722574	1.126014	-1.0	-1.0
chr14	23090116	23090216	ENSG00000100813.14|ACIN1|BUD13|BUD13	922	-	3.2479222	1.1061639	-1.0	-1.0
chr14	23078116	23078226	ENSG00000100813.14|ACIN1|BUD13|BUD13	903	-	1.8737957	1.012	-1.0	-1.0
chr14	23093373	23093473	ENSG00000100813.14|ACIN1|BUD13|BUD13	901	-	3.8579676	1.0038902	-1.0	-1.0
chr14	23081836	23081936	ENSG00000100813.14|ACIN1|BUD13|BUD13	903	-	6.027609	1.0139077	-1.0	-1.0
chr14	23062275	23062385	ENSG00000100813.14|ACIN1|BUD13|BUD13	902	-	5.380668	1.0072715	-1.0	-1.0
chr14	23062928	23063103	ENSG00000100813.14|ACIN1|BUD13|BUD13	943	-	1.7609576	1.2468548	-1.0	-1.0
chr14	23068701	23069011	ENSG00000100813.14|ACIN1|BUD13|BUD13	971	-	2.3903337	1.5375777	-1.0	-1.0
chr14	23090633	23090768	ENSG00000100813.14|ACIN1|BUD13|BUD13	958	-	4.286249	1.3743461	-1.0	-1.0
chr14	23094854	23094969	ENSG00000100813.14|ACIN1|BUD13|BUD13	948	-	4.173396	1.2832768	-1.0	-1.0
chr14	23065965	23066130	ENSG00000100813.14|ACIN1|BUD13|BUD13	914	-	1.5309451	1.0637828	-1.0	-1.0
chr14	23090401	23090506	ENSG00000100813.14|ACIN1|BUD13|BUD13	902	-	3.5208206	1.0080781	-1.0	-1.0
chr14	23058608	23059474	ENSG00000100813.14|ACIN1|BUD13|BUD13	968	-	2.4898207	1.4994069	-1.0	-1.0
chr14	23064104	23064634	ENSG00000100813.14|ACIN1|BUD13|BUD13	973	-	2.5851862	1.5713732	-1.0	-1.0
chr14	23061083	23061184	ENSG00000100813.14|ACIN1|BUD13|BUD13	979	-	2.7082226	1.6811335	-1.0	-1.0
chr14	23067458	23067558	ENSG00000100813.14|ACIN1|BUD13|BUD13	903	-	1.8073555	1.0139077	-1.0	-1.0
chr14	23093478	23093544	ENSG00000100813.14|ACIN1|BUD13|BUD13	952	-	2.7004387	1.3219259	-1.0	-1.0
chr14	23063373	23063577	ENSG00000100813.14|ACIN1|BUD13|BUD13	956	-	2.4061635	1.3529128	-1.0	-1.0
chr14	23078266	23078371	ENSG00000100813.14|ACIN1|BUD13|BUD13	903	-	5.934142	1.0139077	-1.0	-1.0
chr14	23067021	23067121	ENSG00000100813.14|ACIN1|BUD13|BUD13	903	-	2.772587	1.0139077	-1.0	-1.0
chr14	23067978	23068663	ENSG00000100813.14|ACIN1|BUD13|BUD13	973	-	3.519012	1.5739299	-1.0	-1.0
chr14	23061297	23061617	ENSG00000100813.14|ACIN1|BUD13|BUD13	970	-	2.7197618	1.5239094	-1.0	-1.0
chr14	23307102	23307279	ENSG00000129473.9|BCL2L2|BUD13|BUD13	943	+	3.7478304	1.2432358	-1.0	-1.0
chr14	23306836	23306947	ENSG00000129473.9|BCL2L2|BUD13|BUD13	948	+	4.1996326	1.2839601	-1.0	-1.0
chr14	23307934	23308034	ENSG00000129473.9|BCL2L2|BUD13|BUD13	901	+	5.8349624	1.0039535	-1.0	-1.0
chr14	23308239	23308339	ENSG00000129473.9|BCL2L2|BUD13|BUD13	901	+	2.6244886	1.0039535	-1.0	-1.0
chr14	23306957	23307082	ENSG00000129473.9|BCL2L2|BUD13|BUD13	902	+	6.054479	1.0087527	-1.0	-1.0
chr14	23306966	23307081	ENSG00000258643.5|BCL2L2-PABPN1|BUD13|BUD13	902	+	5.931405	1.0087475	-1.0	-1.0
chr14	23323376	23323483	ENSG00000258643.5|BCL2L2-PABPN1|BUD13|BUD13	954	+	2.2464676	1.3351862	-1.0	-1.0
chr14	23323066	23323371	ENSG00000258643.5|BCL2L2-PABPN1|BUD13|BUD13	998	+	4.7713213	2.618541	-1.0	-1.0
chr14	23324052	23324137	ENSG00000258643.5|BCL2L2-PABPN1|BUD13|BUD13	901	+	2.6244884	1.0039535	-1.0	-1.0
chr14	23324469	23324639	ENSG00000258643.5|BCL2L2-PABPN1|BUD13|BUD13	910	+	1.7753519	1.0437431	-1.0	-1.0
chr14	23322890	23322998	ENSG00000258643.5|BCL2L2-PABPN1|BUD13|BUD13	967	+	5.11214	1.4762782	-1.0	-1.0
chr14	23307101	23307279	ENSG00000258643.5|BCL2L2-PABPN1|BUD13|BUD13	942	+	3.7311926	1.2372341	-1.0	-1.0
chr14	23322180	23322290	ENSG00000258643.5|BCL2L2-PABPN1|BUD13|BUD13	961	+	1.8160892	1.4099814	-1.0	-1.0
chr14	23325246	23325346	ENSG00000258643.5|BCL2L2-PABPN1|BUD13|BUD13	900	+	1.754888	1.000089	-1.0	-1.0
chr14	23324324	23324469	ENSG00000258643.5|BCL2L2-PABPN1|BUD13|BUD13	904	+	1.6355076	1.0179224	-1.0	-1.0
chr14	23308239	23308339	ENSG00000258643.5|BCL2L2-PABPN1|BUD13|BUD13	901	+	2.6244886	1.0039535	-1.0	-1.0
chr14	23324894	23325039	ENSG00000258643.5|BCL2L2-PABPN1|BUD13|BUD13	917	+	1.8459648	1.0790132	-1.0	-1.0
chr14	23322998	23323066	ENSG00000258643.5|BCL2L2-PABPN1|BUD13|BUD13	986	+	2.4512115	1.8541014	-1.0	-1.0
chr14	23325129	23325246	ENSG00000258643.5|BCL2L2-PABPN1|BUD13|BUD13	916	+	1.6048769	1.0780883	-1.0	-1.0
chr14	23322295	23322450	ENSG00000258643.5|BCL2L2-PABPN1|BUD13|BUD13	958	+	2.761408	1.3796358	-1.0	-1.0
chr14	23306894	23306966	ENSG00000258643.5|BCL2L2-PABPN1|BUD13|BUD13	965	+	4.392304	1.4581853	-1.0	-1.0
chr14	23324162	23324262	ENSG00000258643.5|BCL2L2-PABPN1|BUD13|BUD13	902	+	1.5324959	1.0073832	-1.0	-1.0
chr14	23324664	23324839	ENSG00000258643.5|BCL2L2-PABPN1|BUD13|BUD13	918	+	2.1768205	1.0839806	-1.0	-1.0
chr14	23307934	23308034	ENSG00000258643.5|BCL2L2-PABPN1|BUD13|BUD13	901	+	5.8349624	1.0039535	-1.0	-1.0
chr14	23321476	23322180	ENSG00000258643.5|BCL2L2-PABPN1|BUD13|BUD13	971	+	2.1824849	1.5374761	-1.0	-1.0
chr14	23324892	23325042	ENSG00000100836.10|PABPN1|BUD13|BUD13	916	+	1.8315103	1.0732434	-1.0	-1.0
chr14	23324162	23324262	ENSG00000100836.10|PABPN1|BUD13|BUD13	901	+	1.5324959	1.0058669	-1.0	-1.0
chr14	23321473	23322295	ENSG00000100836.10|PABPN1|BUD13|BUD13	966	+	2.1353223	1.4749516	-1.0	-1.0
chr14	23322889	23322998	ENSG00000100836.10|PABPN1|BUD13|BUD13	967	+	5.1024466	1.4784195	-1.0	-1.0
chr14	23324662	23324837	ENSG00000100836.10|PABPN1|BUD13|BUD13	917	+	2.1500783	1.0784315	-1.0	-1.0
chr14	23325432	23325567	ENSG00000100836.10|PABPN1|BUD13|BUD13	910	+	1.4031808	1.0468726	-1.0	-1.0
chr14	23324052	23324137	ENSG00000100836.10|PABPN1|BUD13|BUD13	901	+	2.6244884	1.0039535	-1.0	-1.0
chr14	23324477	23324642	ENSG00000100836.10|PABPN1|BUD13|BUD13	910	+	1.7706087	1.0480182	-1.0	-1.0
chr14	23322998	23323485	ENSG00000100836.10|PABPN1|BUD13|BUD13	997	+	4.04096	2.5430515	-1.0	-1.0
chr14	23325132	23325342	ENSG00000100836.10|PABPN1|BUD13|BUD13	938	+	1.7683372	1.2086055	-1.0	-1.0
chr14	23324322	23324472	ENSG00000100836.10|PABPN1|BUD13|BUD13	906	+	1.6457593	1.0281038	-1.0	-1.0
chr14	23322295	23322450	ENSG00000100836.10|PABPN1|BUD13|BUD13	958	+	2.761408	1.3804262	-1.0	-1.0
chr14	23476025	23476130	ENSG00000129460.15|NGDN|BUD13|BUD13	902	+	3.928977	1.0070652	-1.0	-1.0
chr14	23470018	23470128	ENSG00000129460.15|NGDN|BUD13|BUD13	902	+	5.9866743	1.0093466	-1.0	-1.0
chr14	23561556	23561686	ENSG00000213983.11|AP1G2|BUD13|BUD13	901	-	4.793398	1.0049614	-1.0	-1.0
chr14	23565374	23565859	ENSG00000213983.11|AP1G2|BUD13|BUD13	942	-	3.7514622	1.2402148	-1.0	-1.0
chr14	23564602	23564797	ENSG00000213983.11|AP1G2|BUD13|BUD13	949	-	4.3795896	1.2940792	-1.0	-1.0
chr14	23562503	23562808	ENSG00000213983.11|AP1G2|BUD13|BUD13	910	-	4.9968877	1.0453792	-1.0	-1.0
chr14	23561706	23561836	ENSG00000213983.11|AP1G2|BUD13|BUD13	903	-	5.9020767	1.011419	-1.0	-1.0
chr14	23562296	23562415	ENSG00000213983.11|AP1G2|BUD13|BUD13	954	-	3.7149677	1.3336552	-1.0	-1.0
chr14	23565914	23566089	ENSG00000213983.11|AP1G2|BUD13|BUD13	908	-	2.7964706	1.0350474	-1.0	-1.0
chr14	23563333	23563438	ENSG00000213983.11|AP1G2|BUD13|BUD13	903	-	6.0865026	1.0141075	-1.0	-1.0
chr14	23563588	23563693	ENSG00000213983.11|AP1G2|BUD13|BUD13	903	-	5.996908	1.0120423	-1.0	-1.0
chr14	23564984	23565294	ENSG00000213983.11|AP1G2|BUD13|BUD13	963	-	3.2078142	1.4351336	-1.0	-1.0
chr14	23562933	23563083	ENSG00000213983.11|AP1G2|BUD13|BUD13	902	-	5.998271	1.010288	-1.0	-1.0
chr14	23566472	23566662	ENSG00000213983.11|AP1G2|BUD13|BUD13	902	-	4.05311	1.0103863	-1.0	-1.0
chr14	23563703	23564173	ENSG00000213983.11|AP1G2|BUD13|BUD13	945	-	4.1307707	1.259006	-1.0	-1.0
chr14	23562031	23562191	ENSG00000213983.11|AP1G2|BUD13|BUD13	912	-	2.8106441	1.0549964	-1.0	-1.0
chr14	23636549	23636649	ENSG00000100867.14|DHRS2|BUD13|BUD13	901	+	2.6244884	1.0039535	-1.0	-1.0
chr14	23643593	23643693	ENSG00000100867.14|DHRS2|BUD13|BUD13	901	+	5.9020753	1.0024037	-1.0	-1.0
chr14	23639798	23640023	ENSG00000100867.14|DHRS2|BUD13|BUD13	912	+	4.0614643	1.0535195	-1.0	-1.0
chr14	23638416	23638531	ENSG00000100867.14|DHRS2|BUD13|BUD13	902	+	5.8797054	1.0105896	-1.0	-1.0
chr14	23644768	23644903	ENSG00000100867.14|DHRS2|BUD13|BUD13	902	+	2.4817357	1.008954	-1.0	-1.0
chr14	23643013	23643353	ENSG00000100867.14|DHRS2|BUD13|BUD13	989	+	5.8590984	1.9665138	-1.0	-1.0
chr14	23644298	23644568	ENSG00000100867.14|DHRS2|BUD13|BUD13	986	+	5.6782107	1.8471973	-1.0	-1.0
chr14	23643998	23644223	ENSG00000100867.14|DHRS2|BUD13|BUD13	984	+	4.3467617	1.7942884	-1.0	-1.0
chr14	23639079	23639178	ENSG00000100867.14|DHRS2|BUD13|BUD13	901	+	2.7004373	1.0039535	-1.0	-1.0
chr14	23645103	23645413	ENSG00000100867.14|DHRS2|BUD13|BUD13	932	+	5.5043545	1.1706684	-1.0	-1.0
chr14	23639178	23639356	ENSG00000100867.14|DHRS2|BUD13|BUD13	983	+	5.262616	1.7805374	-1.0	-1.0
chr14	24119137	24119237	ENSG00000100897.17|DCAF11|BUD13|BUD13	920	+	3.16992	1.095958	-1.0	-1.0
chr14	24115646	24115749	ENSG00000100897.17|DCAF11|BUD13|BUD13	902	+	3.0868337	1.0089306	-1.0	-1.0
chr14	24138048	24138233	ENSG00000092010.14|PSME1|BUD13|BUD13	912	+	4.904007	1.0533829	-1.0	-1.0
chr14	24138818	24138967	ENSG00000092010.14|PSME1|BUD13|BUD13	916	+	3.2100654	1.0767609	-1.0	-1.0
chr14	24136202	24136341	ENSG00000092010.14|PSME1|BUD13|BUD13	907	+	2.667895	1.0300267	-1.0	-1.0
chr14	24137519	24137565	ENSG00000092010.14|PSME1|BUD13|BUD13	930	+	3.321923	1.1578019	-1.0	-1.0
chr14	24136912	24137262	ENSG00000092010.14|PSME1|BUD13|BUD13	923	+	4.0834684	1.1144185	-1.0	-1.0
chr14	24137595	24137699	ENSG00000092010.14|PSME1|BUD13|BUD13	902	+	5.900585	1.0073175	-1.0	-1.0
chr14	24137699	24137797	ENSG00000092010.14|PSME1|BUD13|BUD13	952	+	2.4594314	1.3145692	-1.0	-1.0
chr14	24143926	24144029	ENSG00000100911.15|PSME2|BUD13|BUD13	903	-	5.996908	1.0139077	-1.0	-1.0
chr14	24145344	24145484	ENSG00000100911.15|PSME2|BUD13|BUD13	916	-	3.1554916	1.0767281	-1.0	-1.0
chr14	24150448	24150597	ENSG00000092098.16|RNF31|BUD13|BUD13	906	+	4.870247	1.0269943	-1.0	-1.0
chr14	24151260	24151379	ENSG00000092098.16|RNF31|BUD13|BUD13	964	+	6.4509625	1.441801	-1.0	-1.0
chr14	24151262	24151379	ENSG00000259529.1|AL136295.5|BUD13|BUD13	958	+	6.459276	1.3758987	-1.0	-1.0
chr14	24164134	24164259	ENSG00000259529.1|AL136295.5|BUD13|BUD13	928	+	4.3857074	1.1452607	-1.0	-1.0
chr14	24164439	24164613	ENSG00000259529.1|AL136295.5|BUD13|BUD13	964	+	6.465082	1.447914	-1.0	-1.0
chr14	24162965	24163075	ENSG00000259529.1|AL136295.5|BUD13|BUD13	903	+	5.902077	1.0139077	-1.0	-1.0
chr14	24164072	24164257	ENSG00000213928.8|IRF9|BUD13|BUD13	918	+	3.3284729	1.0840575	-1.0	-1.0
chr14	24164437	24164642	ENSG00000213928.8|IRF9|BUD13|BUD13	960	+	6.414675	1.3976314	-1.0	-1.0
chr14	24162965	24163075	ENSG00000213928.8|IRF9|BUD13|BUD13	902	+	5.902077	1.0072715	-1.0	-1.0
chr14	24211419	24211569	ENSG00000254692.1|AL136295.1|BUD13|BUD13	935	-	3.1377378	1.1868566	-1.0	-1.0
chr14	24211679	24211824	ENSG00000254692.1|AL136295.1|BUD13|BUD13	910	-	2.018025	1.0449815	-1.0	-1.0
chr14	24211419	24211569	ENSG00000260669.2|AL096870.2|BUD13|BUD13	935	-	3.1377378	1.1848315	-1.0	-1.0
chr14	24211679	24211824	ENSG00000260669.2|AL096870.2|BUD13|BUD13	909	-	2.018025	1.0409551	-1.0	-1.0
chr14	24211679	24211839	ENSG00000254505.9|CHMP4A|BUD13|BUD13	910	-	2.0835192	1.0478786	-1.0	-1.0
chr14	24211421	24211571	ENSG00000254505.9|CHMP4A|BUD13|BUD13	937	-	3.1366022	1.1972438	-1.0	-1.0
chr14	24218110	24218210	ENSG00000129559.12|NEDD8|BUD13|BUD13	900	-	2.1699247	1.0007274	-1.0	-1.0
chr14	24218132	24218215	ENSG00000255526.6|NEDD8-MDP1|BUD13|BUD13	900	-	2.1699247	1.0007274	-1.0	-1.0
chr14	24435981	24436116	ENSG00000100441.9|KHNYN|BUD13|BUD13	903	+	6.004583	1.012975	-1.0	-1.0
chr14	24430663	24430798	ENSG00000100441.9|KHNYN|BUD13|BUD13	903	+	6.002116	1.0126634	-1.0	-1.0
chr14	24442428	24442548	ENSG00000100445.17|SDR39U1|BUD13|BUD13	902	-	5.885298	1.0071914	-1.0	-1.0
chr14	24442213	24442363	ENSG00000100445.17|SDR39U1|BUD13|BUD13	902	-	5.888057	1.0097793	-1.0	-1.0
chr14	30589382	30589484	ENSG00000092140.14|G2E3|BUD13|BUD13	984	+	4.713643	1.8094677	-1.0	-1.0
chr14	30653488	30653638	ENSG00000092108.20|SCFD1|BUD13|BUD13	941	+	4.5039444	1.2288175	-1.0	-1.0
chr14	30700079	30700187	ENSG00000092108.20|SCFD1|BUD13|BUD13	902	+	6.1583815	1.0105896	-1.0	-1.0
chr14	30638124	30638247	ENSG00000092108.20|SCFD1|BUD13|BUD13	913	+	2.8298538	1.0613698	-1.0	-1.0
chr14	30673817	30673923	ENSG00000092108.20|SCFD1|BUD13|BUD13	912	+	2.9182074	1.0537724	-1.0	-1.0
chr14	30670217	30670387	ENSG00000092108.20|SCFD1|BUD13|BUD13	903	+	2.2981577	1.0118327	-1.0	-1.0
chr14	30875230	30875385	ENSG00000100473.15|COCH|BUD13|BUD13	913	+	2.734579	1.059065	-1.0	-1.0
chr14	30877510	30877660	ENSG00000100473.15|COCH|BUD13|BUD13	924	+	3.394757	1.1183708	-1.0	-1.0
chr14	30874558	30874753	ENSG00000100473.15|COCH|BUD13|BUD13	922	+	2.629427	1.1058819	-1.0	-1.0
chr14	30911824	30911939	ENSG00000196792.11|STRN3|BUD13|BUD13	971	-	3.1658165	1.530951	-1.0	-1.0
chr14	30913523	30913657	ENSG00000196792.11|STRN3|BUD13|BUD13	951	-	3.4728713	1.3063558	-1.0	-1.0
chr14	30947089	30947224	ENSG00000196792.11|STRN3|BUD13|BUD13	908	-	3.0808625	1.0363755	-1.0	-1.0
chr14	30935162	30935297	ENSG00000196792.11|STRN3|BUD13|BUD13	903	-	2.128567	1.0122925	-1.0	-1.0
chr14	31150008	31150193	ENSG00000092148.12|HECTD1|BUD13|BUD13	923	-	3.2320178	1.1124182	-1.0	-1.0
chr14	31207120	31207230	ENSG00000092148.12|HECTD1|BUD13|BUD13	902	-	5.8797054	1.0070274	-1.0	-1.0
chr14	31128666	31128771	ENSG00000092148.12|HECTD1|BUD13|BUD13	901	-	5.86852	1.0024881	-1.0	-1.0
chr14	31172045	31172122	ENSG00000092148.12|HECTD1|BUD13|BUD13	904	-	6.0865026	1.0181386	-1.0	-1.0
chr14	31107596	31107704	ENSG00000092148.12|HECTD1|BUD13|BUD13	972	-	4.011104	1.5561545	-1.0	-1.0
chr14	31205816	31206041	ENSG00000092148.12|HECTD1|BUD13|BUD13	941	-	3.2083087	1.2273909	-1.0	-1.0
chr14	31149046	31149160	ENSG00000092148.12|HECTD1|BUD13|BUD13	903	-	3.097601	1.011419	-1.0	-1.0
chr14	31157169	31157303	ENSG00000092148.12|HECTD1|BUD13|BUD13	902	-	4.98897	1.0089306	-1.0	-1.0
chr14	31113941	31114161	ENSG00000092148.12|HECTD1|BUD13|BUD13	964	-	4.839486	1.4389613	-1.0	-1.0
chr14	31116240	31116365	ENSG00000092148.12|HECTD1|BUD13|BUD13	903	-	3.7378101	1.011419	-1.0	-1.0
chr14	31121392	31121582	ENSG00000092148.12|HECTD1|BUD13|BUD13	943	-	2.938128	1.2465842	-1.0	-1.0
chr14	31114231	31114393	ENSG00000092148.12|HECTD1|BUD13|BUD13	967	-	3.8165407	1.4852544	-1.0	-1.0
chr14	32202044	32202151	ENSG00000201654.1|RNU6-7|BUD13|BUD13	980	+	6.612573	1.7012292	-1.0	-1.0
chr14	32203162	32203269	ENSG00000202337.1|RNU6-8|BUD13|BUD13	985	-	6.703067	1.8267725	-1.0	-1.0
chr14	33931190	33931315	ENSG00000129521.13|EGLN3|BUD13|BUD13	902	-	5.875231	1.0086299	-1.0	-1.0
chr14	33925922	33926027	ENSG00000129521.13|EGLN3|BUD13|BUD13	901	-	3.9534318	1.0039544	-1.0	-1.0
chr14	34536183	34536303	ENSG00000129518.8|EAPP|BUD13|BUD13	901	-	5.9662066	1.0064421	-1.0	-1.0
chr14	34575745	34575842	ENSG00000129515.18|SNX6|BUD13|BUD13	901	-	3.8579679	1.0039535	-1.0	-1.0
chr14	34597410	34597520	ENSG00000129515.18|SNX6|BUD13|BUD13	903	-	5.9439206	1.0126641	-1.0	-1.0
chr14	34629732	34629906	ENSG00000129515.18|SNX6|BUD13|BUD13	950	-	4.0649195	1.2991346	-1.0	-1.0
chr14	34629906	34630109	ENSG00000129515.18|SNX6|BUD13|BUD13	987	-	3.4411657	1.8793682	-1.0	-1.0
chr14	34563175	34563275	ENSG00000129515.18|SNX6|BUD13|BUD13	903	-	5.9020767	1.0139077	-1.0	-1.0
chr14	34581560	34581600	ENSG00000129515.18|SNX6|BUD13|BUD13	901	-	3.0443892	1.0024037	-1.0	-1.0
chr14	34776268	34776373	ENSG00000198604.10|BAZ1A|BUD13|BUD13	903	-	6.0276084	1.0139077	-1.0	-1.0
chr14	34807538	34807648	ENSG00000198604.10|BAZ1A|BUD13|BUD13	903	-	5.9662075	1.0139077	-1.0	-1.0
chr14	34874002	34874112	ENSG00000198604.10|BAZ1A|BUD13|BUD13	903	-	5.923454	1.0139077	-1.0	-1.0
chr14	34875137	34875297	ENSG00000198604.10|BAZ1A|BUD13|BUD13	944	-	4.8067045	1.2488765	-1.0	-1.0
chr14	34783761	34783881	ENSG00000198604.10|BAZ1A|BUD13|BUD13	901	-	2.115161	1.0026662	-1.0	-1.0
chr14	34795669	34795765	ENSG00000198604.10|BAZ1A|BUD13|BUD13	993	-	4.2853966	2.139845	-1.0	-1.0
chr14	34800223	34800338	ENSG00000198604.10|BAZ1A|BUD13|BUD13	922	-	2.1566868	1.1065787	-1.0	-1.0
chr14	34826052	34826152	ENSG00000198604.10|BAZ1A|BUD13|BUD13	903	-	3.9068773	1.0139077	-1.0	-1.0
chr14	34862173	34862313	ENSG00000198604.10|BAZ1A|BUD13|BUD13	919	-	3.3827417	1.0912251	-1.0	-1.0
chr14	34792774	34792874	ENSG00000198604.10|BAZ1A|BUD13|BUD13	900	-	2.0874627	1.0007274	-1.0	-1.0
chr14	34802853	34802983	ENSG00000198604.10|BAZ1A|BUD13|BUD13	940	-	2.4623885	1.2212461	-1.0	-1.0
chr14	34794748	34794863	ENSG00000198604.10|BAZ1A|BUD13|BUD13	902	-	2.7126126	1.0072715	-1.0	-1.0
chr14	34874536	34874706	ENSG00000198604.10|BAZ1A|BUD13|BUD13	915	-	3.1937616	1.0731368	-1.0	-1.0
chr14	34780145	34780305	ENSG00000198604.10|BAZ1A|BUD13|BUD13	925	-	3.0171933	1.1267701	-1.0	-1.0
chr14	35011558	35011659	ENSG00000100883.11|SRP54|BUD13|BUD13	905	+	2.5232196	1.0244371	-1.0	-1.0
chr14	34996676	34996811	ENSG00000100883.11|SRP54|BUD13|BUD13	933	+	2.8594732	1.1716373	-1.0	-1.0
chr14	35081021	35081126	ENSG00000151327.12|FAM177A1|BUD13|BUD13	902	+	1.9173822	1.0089306	-1.0	-1.0
chr14	35053279	35053451	ENSG00000151327.12|FAM177A1|BUD13|BUD13	957	+	3.1986322	1.3671801	-1.0	-1.0
chr14	35310634	35310734	ENSG00000100902.10|PSMA6|BUD13|BUD13	903	+	3.9068773	1.0139077	-1.0	-1.0
chr14	35310635	35310739	ENSG00000258790.1|AL121594.3|BUD13|BUD13	904	+	3.999282	1.0187321	-1.0	-1.0
chr14	35404140	35404417	ENSG00000100906.10|NFKBIA|BUD13|BUD13	954	-	4.383663	1.3365192	-1.0	-1.0
chr14	35403274	35403430	ENSG00000100906.10|NFKBIA|BUD13|BUD13	980	-	4.886186	1.7093908	-1.0	-1.0
chr14	35403581	35404106	ENSG00000100906.10|NFKBIA|BUD13|BUD13	938	-	3.3490524	1.2108654	-1.0	-1.0
chr14	35402573	35402768	ENSG00000100906.10|NFKBIA|BUD13|BUD13	926	-	3.2177274	1.132144	-1.0	-1.0
chr14	35402859	35402964	ENSG00000100906.10|NFKBIA|BUD13|BUD13	983	-	4.684785	1.7806334	-1.0	-1.0
chr14	35404467	35404567	ENSG00000100906.10|NFKBIA|BUD13|BUD13	903	-	3.087458	1.0127729	-1.0	-1.0
chr14	35403014	35403249	ENSG00000100906.10|NFKBIA|BUD13|BUD13	953	-	5.16059	1.3277272	-1.0	-1.0
chr14	39131907	39132047	ENSG00000092208.16|GEMIN2|BUD13|BUD13	901	+	5.851741	1.0040225	-1.0	-1.0
chr14	39176422	39176595	ENSG00000100941.8|PNN|BUD13|BUD13	954	+	2.4797826	1.3331558	-1.0	-1.0
chr14	39180552	39180942	ENSG00000100941.8|PNN|BUD13|BUD13	962	+	1.9169668	1.4149944	-1.0	-1.0
chr14	39177411	39177708	ENSG00000100941.8|PNN|BUD13|BUD13	937	+	2.523973	1.2037162	-1.0	-1.0
chr14	39176595	39176720	ENSG00000100941.8|PNN|BUD13|BUD13	920	+	3.1846285	1.0950303	-1.0	-1.0
chr14	39177738	39177840	ENSG00000100941.8|PNN|BUD13|BUD13	917	+	3.6239548	1.0817184	-1.0	-1.0
chr14	39179056	39179241	ENSG00000100941.8|PNN|BUD13|BUD13	928	+	1.8250662	1.1421449	-1.0	-1.0
chr14	39181182	39181282	ENSG00000100941.8|PNN|BUD13|BUD13	901	+	1.8328906	1.0039535	-1.0	-1.0
chr14	39181827	39181962	ENSG00000100941.8|PNN|BUD13|BUD13	902	+	1.8021268	1.009926	-1.0	-1.0
chr14	39179323	39179443	ENSG00000100941.8|PNN|BUD13|BUD13	922	+	1.8879174	1.1096865	-1.0	-1.0
chr14	39177840	39177916	ENSG00000100941.8|PNN|BUD13|BUD13	917	+	1.8845233	1.080017	-1.0	-1.0
chr14	39175257	39175387	ENSG00000100941.8|PNN|BUD13|BUD13	936	+	1.8418959	1.1907645	-1.0	-1.0
chr14	39175752	39175912	ENSG00000100941.8|PNN|BUD13|BUD13	902	+	4.9183044	1.0102311	-1.0	-1.0
chr14	39176077	39176242	ENSG00000100941.8|PNN|BUD13|BUD13	981	+	2.6811173	1.7180859	-1.0	-1.0
chr14	39180987	39181157	ENSG00000100941.8|PNN|BUD13|BUD13	903	+	1.5130444	1.0141064	-1.0	-1.0
chr14	39175392	39175582	ENSG00000100941.8|PNN|BUD13|BUD13	994	+	4.9175496	2.2191188	-1.0	-1.0
chr14	39177140	39177265	ENSG00000100941.8|PNN|BUD13|BUD13	901	+	5.8349624	1.0039535	-1.0	-1.0
chr14	39175922	39176072	ENSG00000100941.8|PNN|BUD13|BUD13	985	+	6.678363	1.829976	-1.0	-1.0
chr14	45096212	45096447	ENSG00000185246.17|PRPF39|BUD13|BUD13	990	+	4.1249166	2.0120263	-1.0	-1.0
chr14	45096802	45096987	ENSG00000185246.17|PRPF39|BUD13|BUD13	937	+	2.6928403	1.1986556	-1.0	-1.0
chr14	45110025	45110180	ENSG00000185246.17|PRPF39|BUD13|BUD13	911	+	2.7223527	1.0489206	-1.0	-1.0
chr14	45109810	45109985	ENSG00000185246.17|PRPF39|BUD13|BUD13	903	+	5.162221	1.0115747	-1.0	-1.0
chr14	45231210	45231315	ENSG00000129534.13|MIS18BP1|BUD13|BUD13	901	-	3.0443892	1.0039535	-1.0	-1.0
chr14	45232732	45232820	ENSG00000129534.13|MIS18BP1|BUD13|BUD13	903	-	5.902077	1.0139077	-1.0	-1.0
chr14	45247152	45247257	ENSG00000129534.13|MIS18BP1|BUD13|BUD13	902	-	5.99429	1.0089306	-1.0	-1.0
chr14	45210415	45210515	ENSG00000129534.13|MIS18BP1|BUD13|BUD13	903	-	5.9662075	1.0139077	-1.0	-1.0
chr14	45223952	45224077	ENSG00000129534.13|MIS18BP1|BUD13|BUD13	919	-	3.020274	1.0926943	-1.0	-1.0
chr14	49586162	49586342	ENSG00000213741.9|RPS29|BUD13|BUD13	922	-	2.3570259	1.1078389	-1.0	-1.0
chr14	49585877	49586152	ENSG00000213741.9|RPS29|BUD13|BUD13	939	-	3.064782	1.2140921	-1.0	-1.0
chr14	49655725	49655830	ENSG00000100479.12|POLE2|BUD13|BUD13	903	-	3.4971676	1.0139077	-1.0	-1.0
chr14	49647292	49647360	ENSG00000100479.12|POLE2|BUD13|BUD13	937	-	2.9696238	1.2034944	-1.0	-1.0
chr14	49779594	49779704	ENSG00000165516.10|KLHDC2|BUD13|BUD13	900	+	6.086502	1.0018693	-1.0	-1.0
chr14	49768317	49768507	ENSG00000165516.10|KLHDC2|BUD13|BUD13	908	+	3.8597028	1.0352404	-1.0	-1.0
chr14	49806133	49806233	ENSG00000165525.17|NEMF|BUD13|BUD13	978	-	6.612572	1.6628623	-1.0	-1.0
chr14	49829426	49829536	ENSG00000165525.17|NEMF|BUD13|BUD13	949	-	3.1193712	1.2891722	-1.0	-1.0
chr14	49831151	49831266	ENSG00000165525.17|NEMF|BUD13|BUD13	903	-	2.736963	1.0139077	-1.0	-1.0
chr14	49789145	49789343	ENSG00000165525.17|NEMF|BUD13|BUD13	953	-	2.800809	1.3273722	-1.0	-1.0
chr14	49851562	49851665	ENSG00000165525.17|NEMF|BUD13|BUD13	926	-	2.8744667	1.1305338	-1.0	-1.0
chr14	49806025	49806133	ENSG00000165525.17|NEMF|BUD13|BUD13	922	-	3.2455328	1.1070737	-1.0	-1.0
chr14	49786717	49786847	ENSG00000165525.17|NEMF|BUD13|BUD13	912	-	2.4682987	1.0567125	-1.0	-1.0
chr14	49800419	49800594	ENSG00000165525.17|NEMF|BUD13|BUD13	917	-	2.5004542	1.0834045	-1.0	-1.0
chr14	49785254	49785399	ENSG00000165525.17|NEMF|BUD13|BUD13	931	-	3.366088	1.1593803	-1.0	-1.0
chr14	49795790	49795970	ENSG00000165525.17|NEMF|BUD13|BUD13	905	-	2.24607	1.0242988	-1.0	-1.0
chr14	49893157	49893255	ENSG00000165527.6|ARF6|BUD13|BUD13	969	+	3.8328843	1.5043279	-1.0	-1.0
chr14	49893410	49893515	ENSG00000165527.6|ARF6|BUD13|BUD13	926	+	3.2286854	1.1325604	-1.0	-1.0
chr14	50485577	50485642	ENSG00000012983.11|MAP4K5|BUD13|BUD13	903	-	2.292781	1.0139077	-1.0	-1.0
chr14	50486038	50486194	ENSG00000012983.11|MAP4K5|BUD13|BUD13	902	-	3.2513418	1.010923	-1.0	-1.0
chr14	50440361	50440441	ENSG00000012983.11|MAP4K5|BUD13|BUD13	900	-	2.6629627	1.0000193	-1.0	-1.0
chr14	50445095	50445194	ENSG00000012983.11|MAP4K5|BUD13|BUD13	903	-	2.772587	1.0139077	-1.0	-1.0
chr14	51993606	51993722	ENSG00000087302.8|C14orf166|BUD13|BUD13	939	+	4.540121	1.2124395	-1.0	-1.0
chr14	52537598	52537672	ENSG00000087301.8|TXNDC16|BUD13|BUD13	903	-	5.966208	1.0139077	-1.0	-1.0
chr14	52653078	52653193	ENSG00000197930.12|ERO1A|BUD13|BUD13	902	-	6.1000705	1.0085132	-1.0	-1.0
chr14	52671804	52671934	ENSG00000197930.12|ERO1A|BUD13|BUD13	901	-	5.176626	1.0042847	-1.0	-1.0
chr14	52718885	52719030	ENSG00000100519.11|PSMC6|BUD13|BUD13	902	+	6.1634464	1.0089306	-1.0	-1.0
chr14	52707221	52707366	ENSG00000100519.11|PSMC6|BUD13|BUD13	903	+	2.0287557	1.0146314	-1.0	-1.0
chr14	52708388	52708482	ENSG00000100519.11|PSMC6|BUD13|BUD13	971	+	3.1292813	1.5386829	-1.0	-1.0
chr14	52708308	52708388	ENSG00000100519.11|PSMC6|BUD13|BUD13	930	+	2.6724238	1.155765	-1.0	-1.0
chr14	52708732	52708857	ENSG00000100519.11|PSMC6|BUD13|BUD13	903	+	2.2727451	1.013377	-1.0	-1.0
chr14	53153075	53153185	ENSG00000100523.14|DDHD1|BUD13|BUD13	902	-	3.6341147	1.0072715	-1.0	-1.0
chr14	54567875	54567975	ENSG00000020577.13|SAMD4A|BUD13|BUD13	903	+	5.9020767	1.0139077	-1.0	-1.0
chr14	54962737	54962853	ENSG00000198554.11|WDHD1|BUD13|BUD13	921	-	2.5631118	1.1024708	-1.0	-1.0
chr14	55008607	55008719	ENSG00000198554.11|WDHD1|BUD13|BUD13	901	-	6.0865026	1.0039535	-1.0	-1.0
chr14	54957093	54957204	ENSG00000198554.11|WDHD1|BUD13|BUD13	914	-	2.6665757	1.0650699	-1.0	-1.0
chr14	54941584	54941689	ENSG00000198554.11|WDHD1|BUD13|BUD13	902	-	2.247847	1.0089306	-1.0	-1.0
chr14	55013499	55013596	ENSG00000198554.11|WDHD1|BUD13|BUD13	901	-	3.8579679	1.0039535	-1.0	-1.0
chr14	55052013	55052193	ENSG00000168175.14|MAPK1IP1L|BUD13|BUD13	949	+	5.782759	1.296645	-1.0	-1.0
chr14	55051803	55051953	ENSG00000168175.14|MAPK1IP1L|BUD13|BUD13	993	+	4.058223	2.1818652	-1.0	-1.0
chr14	55062827	55062957	ENSG00000168175.14|MAPK1IP1L|BUD13|BUD13	905	+	2.650226	1.0208187	-1.0	-1.0
chr14	55061577	55061679	ENSG00000168175.14|MAPK1IP1L|BUD13|BUD13	976	+	4.539062	1.6198416	-1.0	-1.0
chr14	55177061	55177171	ENSG00000126787.12|DLGAP5|BUD13|BUD13	915	-	2.829984	1.0728241	-1.0	-1.0
chr14	55150732	55150832	ENSG00000126787.12|DLGAP5|BUD13|BUD13	901	-	5.8349624	1.0039535	-1.0	-1.0
chr14	55299075	55299175	ENSG00000178974.9|FBXO34|BUD13|BUD13	901	+	3.087458	1.0039535	-1.0	-1.0
chr14	55298495	55298690	ENSG00000178974.9|FBXO34|BUD13|BUD13	920	+	3.234624	1.0964795	-1.0	-1.0
chr14	55299335	55299515	ENSG00000178974.9|FBXO34|BUD13|BUD13	903	+	4.5679183	1.0122194	-1.0	-1.0
chr14	55299078	55299178	ENSG00000258469.1|CHMP4BP1|BUD13|BUD13	901	+	3.087458	1.0039535	-1.0	-1.0
chr14	55641691	55641760	ENSG00000126777.17|KTN1|BUD13|BUD13	956	+	2.722465	1.3518363	-1.0	-1.0
chr14	55670728	55670809	ENSG00000126777.17|KTN1|BUD13|BUD13	922	+	1.9386	1.1073862	-1.0	-1.0
chr14	55640373	55640442	ENSG00000126777.17|KTN1|BUD13|BUD13	942	+	2.4811263	1.236788	-1.0	-1.0
chr14	55617963	55618134	ENSG00000126777.17|KTN1|BUD13|BUD13	979	+	2.9482596	1.6765943	-1.0	-1.0
chr14	55648801	55648870	ENSG00000126777.17|KTN1|BUD13|BUD13	925	+	3.2094483	1.1270458	-1.0	-1.0
chr14	55672854	55673049	ENSG00000126777.17|KTN1|BUD13|BUD13	920	+	2.2449918	1.0956777	-1.0	-1.0
chr14	55627911	55628021	ENSG00000126777.17|KTN1|BUD13|BUD13	902	+	1.9978502	1.0074885	-1.0	-1.0
chr14	55636448	55636536	ENSG00000126777.17|KTN1|BUD13|BUD13	967	+	2.473931	1.4800968	-1.0	-1.0
chr14	55684468	55684573	ENSG00000126777.17|KTN1|BUD13|BUD13	922	+	4.0437183	1.105714	-1.0	-1.0
chr14	55672654	55672769	ENSG00000126777.17|KTN1|BUD13|BUD13	920	+	3.6151633	1.0958055	-1.0	-1.0
chr14	55634525	55634658	ENSG00000126777.17|KTN1|BUD13|BUD13	918	+	1.9691226	1.0878369	-1.0	-1.0
chr14	55611981	55612566	ENSG00000126777.17|KTN1|BUD13|BUD13	950	+	2.4154694	1.303396	-1.0	-1.0
chr14	55650568	55650637	ENSG00000126777.17|KTN1|BUD13|BUD13	962	+	4.285389	1.4230982	-1.0	-1.0
chr14	55616516	55616654	ENSG00000126777.17|KTN1|BUD13|BUD13	943	+	2.6596725	1.2408469	-1.0	-1.0
chr14	55661453	55661563	ENSG00000126777.17|KTN1|BUD13|BUD13	901	+	2.8724132	1.0031786	-1.0	-1.0
chr14	55637197	55637364	ENSG00000126777.17|KTN1|BUD13|BUD13	930	+	2.4444702	1.1551486	-1.0	-1.0
chr14	55629956	55630091	ENSG00000126777.17|KTN1|BUD13|BUD13	957	+	2.3002381	1.3704807	-1.0	-1.0
chr14	55637778	55637847	ENSG00000126777.17|KTN1|BUD13|BUD13	920	+	2.1292832	1.0948979	-1.0	-1.0
chr14	55675789	55675918	ENSG00000126777.17|KTN1|BUD13|BUD13	919	+	2.5239182	1.0915713	-1.0	-1.0
chr14	55619181	55619301	ENSG00000126777.17|KTN1|BUD13|BUD13	909	+	1.9482595	1.0395676	-1.0	-1.0
chr14	55671774	55671889	ENSG00000126777.17|KTN1|BUD13|BUD13	903	+	1.8798014	1.0121591	-1.0	-1.0
chr14	55671544	55671724	ENSG00000126777.17|KTN1|BUD13|BUD13	908	+	3.1828303	1.0385133	-1.0	-1.0
chr14	57209952	57210057	ENSG00000070367.15|EXOC5|BUD13|BUD13	901	-	5.8349624	1.0034461	-1.0	-1.0
chr14	58257744	58257989	ENSG00000100567.12|PSMA3|BUD13|BUD13	923	+	3.7606578	1.111251	-1.0	-1.0
chr14	58271748	58271850	ENSG00000100567.12|PSMA3|BUD13|BUD13	902	+	6.2218566	1.0081035	-1.0	-1.0
chr14	58247648	58247749	ENSG00000100567.12|PSMA3|BUD13|BUD13	928	+	3.2286854	1.1424806	-1.0	-1.0
chr14	58247749	58247832	ENSG00000100567.12|PSMA3|BUD13|BUD13	959	+	3.1429553	1.3821994	-1.0	-1.0
chr14	58267416	58267561	ENSG00000258682.1|AL132989.1|BUD13|BUD13	907	+	3.4558253	1.030909	-1.0	-1.0
chr14	58273890	58274115	ENSG00000257621.7|PSMA3-AS1|BUD13|BUD13	988	-	3.9634092	1.9332558	-1.0	-1.0
chr14	58273893	58274218	ENSG00000139971.15|C14orf37|BUD13|BUD13	980	-	3.9551308	1.6950513	-1.0	-1.0
chr14	58365174	58365300	ENSG00000032219.18|ARID4A|BUD13|BUD13	903	+	5.9969077	1.0116268	-1.0	-1.0
chr14	58364889	58365054	ENSG00000032219.18|ARID4A|BUD13|BUD13	911	+	3.2069645	1.0486357	-1.0	-1.0
chr14	58298705	58298825	ENSG00000032219.18|ARID4A|BUD13|BUD13	902	+	6.1724553	1.0100613	-1.0	-1.0
chr14	58299680	58299855	ENSG00000032219.18|ARID4A|BUD13|BUD13	957	+	2.7846403	1.3671404	-1.0	-1.0
chr14	58323504	58323614	ENSG00000032219.18|ARID4A|BUD13|BUD13	909	+	2.5756645	1.0408006	-1.0	-1.0
chr14	58330047	58330157	ENSG00000032219.18|ARID4A|BUD13|BUD13	901	+	3.087458	1.0046301	-1.0	-1.0
chr14	58346410	58346505	ENSG00000032219.18|ARID4A|BUD13|BUD13	903	+	4.0443807	1.0139077	-1.0	-1.0
chr14	58426955	58427053	ENSG00000100575.13|TIMM9|BUD13|BUD13	901	-	5.8349624	1.0032209	-1.0	-1.0
chr14	60811985	60812127	ENSG00000020426.10|MNAT1|BUD13|BUD13	915	+	3.0890217	1.0706272	-1.0	-1.0
chr14	61740754	61740864	ENSG00000100644.16|HIF1A|BUD13|BUD13	903	+	5.9448304	1.0139077	-1.0	-1.0
chr14	61732422	61732522	ENSG00000100644.16|HIF1A|BUD13|BUD13	901	+	3.0443892	1.0039535	-1.0	-1.0
chr14	61695702	61695822	ENSG00000100644.16|HIF1A|BUD13|BUD13	927	+	2.8963966	1.1351514	-1.0	-1.0
chr14	61695839	61695949	ENSG00000100644.16|HIF1A|BUD13|BUD13	921	+	3.2191012	1.1017922	-1.0	-1.0
chr14	61720448	61720572	ENSG00000100644.16|HIF1A|BUD13|BUD13	903	+	4.93586	1.011419	-1.0	-1.0
chr14	61740745	61740865	ENSG00000258964.1|AL137129.1|BUD13|BUD13	902	+	5.90148	1.0092808	-1.0	-1.0
chr14	63539692	63539797	ENSG00000154001.13|PPP2R5E|BUD13|BUD13	903	-	5.1725044	1.0139077	-1.0	-1.0
chr14	63389731	63389836	ENSG00000154001.13|PPP2R5E|BUD13|BUD13	904	-	3.93053	1.0162762	-1.0	-1.0
chr14	63542557	63542752	ENSG00000154001.13|PPP2R5E|BUD13|BUD13	924	-	3.2311893	1.1203538	-1.0	-1.0
chr14	64440210	64440400	ENSG00000100714.15|MTHFD1|BUD13|BUD13	910	+	4.8683996	1.0438961	-1.0	-1.0
chr14	64435566	64435666	ENSG00000100714.15|MTHFD1|BUD13|BUD13	903	+	6.300628	1.0139077	-1.0	-1.0
chr14	64449524	64449622	ENSG00000100714.15|MTHFD1|BUD13|BUD13	901	+	5.902077	1.0039535	-1.0	-1.0
chr14	64441277	64441472	ENSG00000100714.15|MTHFD1|BUD13|BUD13	954	+	5.1920304	1.33355	-1.0	-1.0
chr14	64769589	64769689	ENSG00000070182.19|SPTB|BUD13|BUD13	901	-	2.7004373	1.0043507	-1.0	-1.0
chr14	64804963	64805090	ENSG00000070182.19|SPTB|BUD13|BUD13	927	-	3.159132	1.1359946	-1.0	-1.0
chr14	64796581	64796715	ENSG00000070182.19|SPTB|BUD13|BUD13	907	-	2.3310566	1.0332701	-1.0	-1.0
chr14	64784533	64784668	ENSG00000070182.19|SPTB|BUD13|BUD13	901	-	5.9372225	1.003319	-1.0	-1.0
chr14	64772719	64772949	ENSG00000070182.19|SPTB|BUD13|BUD13	914	-	3.6543214	1.0664582	-1.0	-1.0
chr14	64800755	64800868	ENSG00000070182.19|SPTB|BUD13|BUD13	936	-	2.24177	1.1946534	-1.0	-1.0
chr14	64802225	64802317	ENSG00000070182.19|SPTB|BUD13|BUD13	918	-	3.209448	1.0881723	-1.0	-1.0
chr14	64786418	64786618	ENSG00000070182.19|SPTB|BUD13|BUD13	904	-	4.1690245	1.0171257	-1.0	-1.0
chr14	64803825	64803925	ENSG00000070182.19|SPTB|BUD13|BUD13	903	-	5.9662075	1.0139077	-1.0	-1.0
chr14	64795366	64795639	ENSG00000070182.19|SPTB|BUD13|BUD13	925	-	3.6388123	1.1258587	-1.0	-1.0
chr14	64782289	64782553	ENSG00000070182.19|SPTB|BUD13|BUD13	954	-	5.0702457	1.3359717	-1.0	-1.0
chr14	64793126	64793336	ENSG00000070182.19|SPTB|BUD13|BUD13	941	-	3.5607533	1.2258402	-1.0	-1.0
chr14	64822946	64823148	ENSG00000070182.19|SPTB|BUD13|BUD13	972	-	4.5577126	1.5487939	-1.0	-1.0
chr14	64797728	64797833	ENSG00000070182.19|SPTB|BUD13|BUD13	900	-	1.9385998	1.0004814	-1.0	-1.0
chr14	64800624	64800755	ENSG00000070182.19|SPTB|BUD13|BUD13	903	-	6.189204	1.0140138	-1.0	-1.0
chr14	64792996	64793106	ENSG00000070182.19|SPTB|BUD13|BUD13	943	-	3.2641914	1.2433833	-1.0	-1.0
chr14	64775304	64775403	ENSG00000070182.19|SPTB|BUD13|BUD13	901	-	2.4262633	1.0039535	-1.0	-1.0
chr14	64770884	64771089	ENSG00000070182.19|SPTB|BUD13|BUD13	930	-	5.794571	1.152361	-1.0	-1.0
chr14	64772589	64772689	ENSG00000070182.19|SPTB|BUD13|BUD13	903	-	3.9541829	1.0139077	-1.0	-1.0
chr14	64791753	64791856	ENSG00000070182.19|SPTB|BUD13|BUD13	934	-	4.12691	1.1807908	-1.0	-1.0
chr14	64794506	64794616	ENSG00000070182.19|SPTB|BUD13|BUD13	902	-	2.2627206	1.0089306	-1.0	-1.0
chr14	64784276	64784393	ENSG00000070182.19|SPTB|BUD13|BUD13	930	-	2.7812855	1.1556565	-1.0	-1.0
chr14	64778888	64778988	ENSG00000070182.19|SPTB|BUD13|BUD13	900	-	5.8349624	1.0007274	-1.0	-1.0
chr14	64793606	64793867	ENSG00000070182.19|SPTB|BUD13|BUD13	924	-	3.6074884	1.1198612	-1.0	-1.0
chr14	64786998	64787148	ENSG00000070182.19|SPTB|BUD13|BUD13	934	-	3.40943	1.1783078	-1.0	-1.0
chr14	64801919	64802084	ENSG00000070182.19|SPTB|BUD13|BUD13	903	-	4.7380514	1.0116935	-1.0	-1.0
chr14	64786778	64786993	ENSG00000070182.19|SPTB|BUD13|BUD13	917	-	3.272344	1.0795221	-1.0	-1.0
chr14	64775129	64775229	ENSG00000070182.19|SPTB|BUD13|BUD13	900	-	2.6629627	1.0000364	-1.0	-1.0
chr14	64799801	64799934	ENSG00000070182.19|SPTB|BUD13|BUD13	907	-	2.1365416	1.0338522	-1.0	-1.0
chr14	64773244	64773419	ENSG00000070182.19|SPTB|BUD13|BUD13	913	-	2.6403782	1.0608609	-1.0	-1.0
chr14	64768898	64769023	ENSG00000070182.19|SPTB|BUD13|BUD13	903	-	6.048812	1.0148551	-1.0	-1.0
chr14	64803636	64803746	ENSG00000070182.19|SPTB|BUD13|BUD13	902	-	2.262416	1.0092334	-1.0	-1.0
chr14	64787160	64787280	ENSG00000070182.19|SPTB|BUD13|BUD13	907	-	2.7718997	1.0304285	-1.0	-1.0
chr14	64801400	64801540	ENSG00000070182.19|SPTB|BUD13|BUD13	902	-	3.928977	1.0073175	-1.0	-1.0
chr14	64767762	64767952	ENSG00000070182.19|SPTB|BUD13|BUD13	920	-	3.9422653	1.095159	-1.0	-1.0
chr14	64801178	64801278	ENSG00000070182.19|SPTB|BUD13|BUD13	901	-	5.8349624	1.0032209	-1.0	-1.0
chr14	64785748	64785938	ENSG00000070182.19|SPTB|BUD13|BUD13	906	-	2.4015203	1.0267943	-1.0	-1.0
chr14	65077723	65077823	ENSG00000125952.18|MAX|BUD13|BUD13	901	-	5.8349624	1.0039535	-1.0	-1.0
chr14	65102348	65102558	ENSG00000125952.18|MAX|BUD13|BUD13	979	-	3.075862	1.6879728	-1.0	-1.0
chr14	65077833	65077953	ENSG00000125952.18|MAX|BUD13|BUD13	903	-	2.6908314	1.011416	-1.0	-1.0
chr14	65076558	65076838	ENSG00000125952.18|MAX|BUD13|BUD13	980	-	4.488161	1.695068	-1.0	-1.0
chr14	67350610	67350690	ENSG00000100554.11|ATP6V1D|BUD13|BUD13	901	-	2.6244886	1.0039535	-1.0	-1.0
chr14	67349104	67349204	ENSG00000100554.11|ATP6V1D|BUD13|BUD13	901	-	5.8349624	1.0028863	-1.0	-1.0
chr14	67360336	67360451	ENSG00000134001.12|EIF2S1|BUD13|BUD13	901	+	2.6720815	1.0061496	-1.0	-1.0
chr14	67383349	67383469	ENSG00000134001.12|EIF2S1|BUD13|BUD13	902	+	5.637987	1.0101962	-1.0	-1.0
chr14	67380658	67380765	ENSG00000134001.12|EIF2S1|BUD13|BUD13	903	+	6.007142	1.0139077	-1.0	-1.0
chr14	67374472	67374572	ENSG00000134001.12|EIF2S1|BUD13|BUD13	901	+	3.8579679	1.0039535	-1.0	-1.0
chr14	67647945	67648046	ENSG00000081181.7|ARG2|BUD13|BUD13	903	+	5.9662075	1.0139077	-1.0	-1.0
chr14	67620783	67620888	ENSG00000081181.7|ARG2|BUD13|BUD13	902	+	6.0276084	1.0101769	-1.0	-1.0
chr14	67646592	67646732	ENSG00000081181.7|ARG2|BUD13|BUD13	923	+	4.8747783	1.1141756	-1.0	-1.0
chr14	67659785	67659980	ENSG00000100568.10|VTI1B|BUD13|BUD13	926	-	3.5428524	1.1322852	-1.0	-1.0
chr14	67659819	67659922	ENSG00000258466.5|AL049779.1|BUD13|BUD13	935	-	3.339735	1.1857147	-1.0	-1.0
chr14	67691201	67691336	ENSG00000072042.12|RDH11|BUD13|BUD13	901	-	3.0733383	1.0064421	-1.0	-1.0
chr14	67885882	67885987	ENSG00000182185.18|RAD51B|BUD13|BUD13	901	+	5.8349624	1.0032209	-1.0	-1.0
chr14	68790542	68790667	ENSG00000185650.9|ZFP36L1|BUD13|BUD13	902	-	5.8797054	1.0099299	-1.0	-1.0
chr14	68884774	68884883	ENSG00000072110.13|ACTN1|BUD13|BUD13	928	-	4.0870333	1.1409129	-1.0	-1.0
chr14	68909954	68910042	ENSG00000072110.13|ACTN1|BUD13|BUD13	903	-	6.143086	1.0139077	-1.0	-1.0
chr14	69119117	69119230	ENSG00000139990.17|DCAF5|BUD13|BUD13	902	-	3.9183028	1.0102118	-1.0	-1.0
chr14	69118163	69118273	ENSG00000139990.17|DCAF5|BUD13|BUD13	951	-	4.9151936	1.3098586	-1.0	-1.0
chr14	69394829	69394926	ENSG00000100632.10|ERH|BUD13|BUD13	903	-	2.292781	1.0139077	-1.0	-1.0
chr14	69380640	69380760	ENSG00000100632.10|ERH|BUD13|BUD13	978	-	5.0187926	1.655814	-1.0	-1.0
chr14	69386914	69387014	ENSG00000100632.10|ERH|BUD13|BUD13	903	-	2.1429577	1.0139077	-1.0	-1.0
chr14	69770890	69771108	ENSG00000100650.15|SRSF5|BUD13|BUD13	952	+	2.470992	1.3203048	-1.0	-1.0
chr14	69767108	69767208	ENSG00000100650.15|SRSF5|BUD13|BUD13	900	+	2.6629627	1.0000193	-1.0	-1.0
chr14	69768197	69768422	ENSG00000100650.15|SRSF5|BUD13|BUD13	951	+	3.4303386	1.3128896	-1.0	-1.0
chr14	69767585	69767760	ENSG00000100650.15|SRSF5|BUD13|BUD13	925	+	3.20481	1.123837	-1.0	-1.0
chr14	69770327	69770540	ENSG00000100650.15|SRSF5|BUD13|BUD13	1000	+	3.029709	3.4640522	-1.0	-1.0
chr14	69768042	69768192	ENSG00000100650.15|SRSF5|BUD13|BUD13	916	+	2.3492014	1.0757041	-1.0	-1.0
chr14	69769412	69769727	ENSG00000100650.15|SRSF5|BUD13|BUD13	911	+	1.8436928	1.0483257	-1.0	-1.0
chr14	69768467	69769377	ENSG00000100650.15|SRSF5|BUD13|BUD13	992	+	2.8219836	2.1045933	-1.0	-1.0
chr14	69771193	69771478	ENSG00000100650.15|SRSF5|BUD13|BUD13	949	+	1.8990611	1.2885283	-1.0	-1.0
chr14	69767380	69767515	ENSG00000100650.15|SRSF5|BUD13|BUD13	942	+	6.357199	1.2372121	-1.0	-1.0
chr14	72941744	72941902	ENSG00000119599.16|DCAF4|BUD13|BUD13	931	+	6.231955	1.158289	-1.0	-1.0
chr14	72942873	72943093	ENSG00000119599.16|DCAF4|BUD13|BUD13	986	+	3.9753504	1.8691888	-1.0	-1.0
chr14	72940289	72940399	ENSG00000119599.16|DCAF4|BUD13|BUD13	902	+	6.0857325	1.0105896	-1.0	-1.0
chr14	73088000	73088161	ENSG00000119707.13|RBM25|BUD13|BUD13	923	+	2.1596406	1.1114583	-1.0	-1.0
chr14	73107746	73107899	ENSG00000119707.13|RBM25|BUD13|BUD13	969	+	3.3989456	1.5097836	-1.0	-1.0
chr14	73083493	73083551	ENSG00000119707.13|RBM25|BUD13|BUD13	985	+	6.6905756	1.8309289	-1.0	-1.0
chr14	73096914	73097014	ENSG00000119707.13|RBM25|BUD13|BUD13	903	+	2.0000002	1.012978	-1.0	-1.0
chr14	73071636	73071747	ENSG00000119707.13|RBM25|BUD13|BUD13	906	+	1.9759026	1.025795	-1.0	-1.0
chr14	73096784	73096909	ENSG00000119707.13|RBM25|BUD13|BUD13	940	+	5.1811233	1.220048	-1.0	-1.0
chr14	73076212	73076318	ENSG00000119707.13|RBM25|BUD13|BUD13	902	+	6.084127	1.0105896	-1.0	-1.0
chr14	73109265	73109492	ENSG00000119707.13|RBM25|BUD13|BUD13	971	+	2.9462752	1.5309153	-1.0	-1.0
chr14	73103266	73103466	ENSG00000119707.13|RBM25|BUD13|BUD13	973	+	2.5845559	1.5758052	-1.0	-1.0
chr14	73105903	73106081	ENSG00000119707.13|RBM25|BUD13|BUD13	928	+	2.0703807	1.1426721	-1.0	-1.0
chr14	73058605	73058705	ENSG00000119707.13|RBM25|BUD13|BUD13	900	+	3.0443892	1.0001453	-1.0	-1.0
chr14	73111425	73111695	ENSG00000119707.13|RBM25|BUD13|BUD13	951	+	2.5538352	1.3089738	-1.0	-1.0
chr14	73076318	73076368	ENSG00000119707.13|RBM25|BUD13|BUD13	921	+	3.16992	1.102498	-1.0	-1.0
chr14	73110830	73111285	ENSG00000119707.13|RBM25|BUD13|BUD13	978	+	2.7659595	1.6657786	-1.0	-1.0
chr14	73106195	73106285	ENSG00000119707.13|RBM25|BUD13|BUD13	955	+	2.584962	1.3494595	-1.0	-1.0
chr14	73087896	73088000	ENSG00000119707.13|RBM25|BUD13|BUD13	902	+	6.1388054	1.0092689	-1.0	-1.0
chr14	73077388	73077513	ENSG00000119707.13|RBM25|BUD13|BUD13	903	+	2.4647095	1.0122486	-1.0	-1.0
chr14	73099666	73099786	ENSG00000119707.13|RBM25|BUD13|BUD13	908	+	2.0193307	1.0381991	-1.0	-1.0
chr14	73254572	73254677	ENSG00000100767.15|PAPLN|BUD13|BUD13	901	+	5.902077	1.0039535	-1.0	-1.0
chr14	73262514	73262624	ENSG00000100767.15|PAPLN|BUD13|BUD13	902	+	5.944831	1.0105896	-1.0	-1.0
chr14	73251030	73251170	ENSG00000100767.15|PAPLN|BUD13|BUD13	904	+	6.079167	1.0174184	-1.0	-1.0
chr14	73263574	73263714	ENSG00000100767.15|PAPLN|BUD13|BUD13	902	+	3.8984585	1.0091429	-1.0	-1.0
chr14	73254116	73254291	ENSG00000100767.15|PAPLN|BUD13|BUD13	941	+	5.7329507	1.2301657	-1.0	-1.0
chr14	73253395	73253690	ENSG00000100767.15|PAPLN|BUD13|BUD13	971	+	4.873057	1.5432591	-1.0	-1.0
chr14	73263399	73263524	ENSG00000100767.15|PAPLN|BUD13|BUD13	901	+	5.86852	1.0064421	-1.0	-1.0
chr14	73261634	73261804	ENSG00000100767.15|PAPLN|BUD13|BUD13	903	+	6.136676	1.0152533	-1.0	-1.0
chr14	73252775	73253175	ENSG00000100767.15|PAPLN|BUD13|BUD13	917	+	4.2221823	1.0798748	-1.0	-1.0
chr14	73287037	73287262	ENSG00000133961.19|NUMB|BUD13|BUD13	965	-	4.555232	1.4573166	-1.0	-1.0
chr14	73284300	73284480	ENSG00000133961.19|NUMB|BUD13|BUD13	926	-	3.728708	1.1290573	-1.0	-1.0
chr14	73726829	73727094	ENSG00000156030.13|ELMSAN1|BUD13|BUD13	969	-	4.1321077	1.507748	-1.0	-1.0
chr14	73721506	73721616	ENSG00000156030.13|ELMSAN1|BUD13|BUD13	902	-	5.943921	1.0105896	-1.0	-1.0
chr14	73729451	73729639	ENSG00000156030.13|ELMSAN1|BUD13|BUD13	946	-	3.9925597	1.2711291	-1.0	-1.0
chr14	73719391	73719496	ENSG00000156030.13|ELMSAN1|BUD13|BUD13	926	-	4.064628	1.1299195	-1.0	-1.0
chr14	73722615	73722800	ENSG00000156030.13|ELMSAN1|BUD13|BUD13	905	-	3.522214	1.0218257	-1.0	-1.0
chr14	73737167	73737282	ENSG00000156030.13|ELMSAN1|BUD13|BUD13	902	-	5.9448304	1.0105896	-1.0	-1.0
chr14	73725191	73725356	ENSG00000156030.13|ELMSAN1|BUD13|BUD13	906	-	3.928116	1.0262505	-1.0	-1.0
chr14	73726727	73726829	ENSG00000156030.13|ELMSAN1|BUD13|BUD13	902	-	5.900585	1.0089306	-1.0	-1.0
chr14	73727269	73727634	ENSG00000156030.13|ELMSAN1|BUD13|BUD13	974	-	4.645602	1.5855608	-1.0	-1.0
chr14	73718911	73719311	ENSG00000156030.13|ELMSAN1|BUD13|BUD13	937	-	4.9762177	1.1988343	-1.0	-1.0
chr14	73726032	73726108	ENSG00000156030.13|ELMSAN1|BUD13|BUD13	981	-	6.652101	1.7244469	-1.0	-1.0
chr14	73721351	73721456	ENSG00000156030.13|ELMSAN1|BUD13|BUD13	904	-	2.7899697	1.0169954	-1.0	-1.0
chr14	73920910	73921025	ENSG00000119725.18|ZNF410|BUD13|BUD13	903	+	5.902077	1.0139077	-1.0	-1.0
chr14	73986808	73987013	ENSG00000187097.12|ENTPD5|BUD13|BUD13	918	-	3.248578	1.0864979	-1.0	-1.0
chr14	74292867	74293177	ENSG00000119688.20|ABCD4|BUD13|BUD13	933	-	4.8377976	1.1747713	-1.0	-1.0
chr14	74290499	74290604	ENSG00000119688.20|ABCD4|BUD13|BUD13	902	-	3.108368	1.0089306	-1.0	-1.0
chr14	74295058	74295193	ENSG00000119688.20|ABCD4|BUD13|BUD13	941	-	3.193003	1.2292454	-1.0	-1.0
chr14	74288644	74288869	ENSG00000119688.20|ABCD4|BUD13|BUD13	934	-	3.2913034	1.1811674	-1.0	-1.0
chr14	74292174	74292274	ENSG00000119688.20|ABCD4|BUD13|BUD13	901	-	5.8349624	1.0032209	-1.0	-1.0
chr14	74290300	74290499	ENSG00000119688.20|ABCD4|BUD13|BUD13	933	-	3.4225748	1.1736387	-1.0	-1.0
chr14	74289669	74289779	ENSG00000119688.20|ABCD4|BUD13|BUD13	902	-	5.86852	1.0089306	-1.0	-1.0
chr14	74287829	74287934	ENSG00000119688.20|ABCD4|BUD13|BUD13	901	-	3.0659237	1.0023247	-1.0	-1.0
chr14	74297857	74297992	ENSG00000119688.20|ABCD4|BUD13|BUD13	900	-	5.9652967	1.0021263	-1.0	-1.0
chr14	74289354	74289614	ENSG00000119688.20|ABCD4|BUD13|BUD13	964	-	5.121981	1.4400619	-1.0	-1.0
chr14	74296332	74296432	ENSG00000119688.20|ABCD4|BUD13|BUD13	926	-	2.9696236	1.1301336	-1.0	-1.0
chr14	74295979	74296089	ENSG00000119688.20|ABCD4|BUD13|BUD13	930	-	6.1829743	1.1518279	-1.0	-1.0
chr14	74292286	74292376	ENSG00000119688.20|ABCD4|BUD13|BUD13	903	-	3.9068773	1.0139077	-1.0	-1.0
chr14	74288169	74288359	ENSG00000119688.20|ABCD4|BUD13|BUD13	946	-	3.9414623	1.2655435	-1.0	-1.0
chr14	74292203	74292383	ENSG00000258559.2|AC005519.2|BUD13|BUD13	904	-	3.7197995	1.017755	-1.0	-1.0
chr14	74289678	74289778	ENSG00000258559.2|AC005519.2|BUD13|BUD13	901	-	5.902077	1.0039535	-1.0	-1.0
chr14	74290193	74290603	ENSG00000258559.2|AC005519.2|BUD13|BUD13	928	-	3.2022674	1.1407646	-1.0	-1.0
chr14	74289378	74289613	ENSG00000258559.2|AC005519.2|BUD13|BUD13	963	-	4.8669896	1.4367964	-1.0	-1.0
chr14	74289948	74290068	ENSG00000258559.2|AC005519.2|BUD13|BUD13	902	-	6.0255585	1.0079352	-1.0	-1.0
chr14	74292873	74293188	ENSG00000258559.2|AC005519.2|BUD13|BUD13	932	-	4.6521306	1.1683207	-1.0	-1.0
chr14	74798179	74798339	ENSG00000119596.17|YLPM1|BUD13|BUD13	903	+	3.258288	1.0119169	-1.0	-1.0
chr14	74812657	74812777	ENSG00000119596.17|YLPM1|BUD13|BUD13	905	+	2.5291708	1.0231006	-1.0	-1.0
chr14	74782123	74782248	ENSG00000119596.17|YLPM1|BUD13|BUD13	902	+	2.676451	1.0105224	-1.0	-1.0
chr14	74798429	74798634	ENSG00000119596.17|YLPM1|BUD13|BUD13	937	+	2.4561396	1.1986234	-1.0	-1.0
chr14	74799044	74799194	ENSG00000119596.17|YLPM1|BUD13|BUD13	903	+	2.3203459	1.0146306	-1.0	-1.0
chr14	74798054	74798169	ENSG00000119596.17|YLPM1|BUD13|BUD13	902	+	3.8824224	1.0089306	-1.0	-1.0
chr14	74781418	74781678	ENSG00000119596.17|YLPM1|BUD13|BUD13	902	+	4.172852	1.0082912	-1.0	-1.0
chr14	74816935	74817107	ENSG00000119596.17|YLPM1|BUD13|BUD13	939	+	4.6460476	1.2161293	-1.0	-1.0
chr14	74835222	74835367	ENSG00000119596.17|YLPM1|BUD13|BUD13	945	+	3.5961053	1.2565724	-1.0	-1.0
chr14	74821086	74821221	ENSG00000119596.17|YLPM1|BUD13|BUD13	904	+	3.1218834	1.017802	-1.0	-1.0
chr14	74799439	74799539	ENSG00000119596.17|YLPM1|BUD13|BUD13	901	+	2.6244886	1.0039535	-1.0	-1.0
chr14	74811619	74811738	ENSG00000119596.17|YLPM1|BUD13|BUD13	956	+	4.2156215	1.3584433	-1.0	-1.0
chr14	74809909	74810002	ENSG00000119596.17|YLPM1|BUD13|BUD13	903	+	4.0443807	1.0139077	-1.0	-1.0
chr14	74799299	74799419	ENSG00000119596.17|YLPM1|BUD13|BUD13	903	+	5.977942	1.0112602	-1.0	-1.0
chr14	74891100	74891265	ENSG00000119689.14|DLST|BUD13|BUD13	903	+	6.0498977	1.0117747	-1.0	-1.0
chr14	75106424	75106599	ENSG00000119638.12|NEK9|BUD13|BUD13	920	-	3.2338119	1.0971205	-1.0	-1.0
chr14	75105949	75106064	ENSG00000119638.12|NEK9|BUD13|BUD13	902	-	2.7452035	1.0106051	-1.0	-1.0
chr14	75147639	75147781	ENSG00000170348.8|TMED10|BUD13|BUD13	955	-	4.2479258	1.3454173	-1.0	-1.0
chr14	75280077	75280217	ENSG00000170345.9|FOS|BUD13|BUD13	939	+	4.2508473	1.2159923	-1.0	-1.0
chr14	75280457	75280652	ENSG00000170345.9|FOS|BUD13|BUD13	975	+	5.7264047	1.600588	-1.0	-1.0
chr14	75654885	75654976	ENSG00000133935.6|ERG28|BUD13|BUD13	903	-	5.9020767	1.0139077	-1.0	-1.0
chr14	76195887	76196047	ENSG00000089916.17|GPATCH2L|BUD13|BUD13	916	+	6.049137	1.0771224	-1.0	-1.0
chr14	76173545	76173700	ENSG00000089916.17|GPATCH2L|BUD13|BUD13	956	+	6.3187227	1.3589483	-1.0	-1.0
chr14	76498750	76498912	ENSG00000119715.14|ESRRB|BUD13|BUD13	941	+	4.2920265	1.226234	-1.0	-1.0
chr14	76499282	76499407	ENSG00000119715.14|ESRRB|BUD13|BUD13	902	+	6.043316	1.0072715	-1.0	-1.0
chr14	76499725	76499950	ENSG00000119715.14|ESRRB|BUD13|BUD13	926	+	3.374252	1.132483	-1.0	-1.0
chr14	76498611	76498725	ENSG00000119715.14|ESRRB|BUD13|BUD13	905	+	2.102956	1.0243387	-1.0	-1.0
chr14	76439645	76439745	ENSG00000119715.14|ESRRB|BUD13|BUD13	900	+	6.086502	1.0018445	-1.0	-1.0
chr14	76498353	76498488	ENSG00000119715.14|ESRRB|BUD13|BUD13	943	+	3.7648516	1.2449483	-1.0	-1.0
chr14	76499432	76499592	ENSG00000119715.14|ESRRB|BUD13|BUD13	916	+	2.9736495	1.075608	-1.0	-1.0
chr14	76462544	76462649	ENSG00000119715.14|ESRRB|BUD13|BUD13	901	+	3.0659237	1.0062903	-1.0	-1.0
chr14	76803825	76803995	ENSG00000013523.9|ANGEL1|BUD13|BUD13	952	-	3.208189	1.3209442	-1.0	-1.0
chr14	77109704	77109894	ENSG00000259164.1|AC007375.2|BUD13|BUD13	902	+	6.0400705	1.0102315	-1.0	-1.0
chr14	77109705	77109810	ENSG00000198894.7|CIPC|BUD13|BUD13	903	+	5.902077	1.0139077	-1.0	-1.0
chr14	77570388	77570493	ENSG00000100596.6|SPTLC2|BUD13|BUD13	902	-	2.247847	1.0089306	-1.0	-1.0
chr14	77579010	77579109	ENSG00000100596.6|SPTLC2|BUD13|BUD13	901	-	2.23266	1.0039535	-1.0	-1.0
chr14	77710764	77710896	ENSG00000119705.9|SLIRP|BUD13|BUD13	904	+	2.2211363	1.0188485	-1.0	-1.0
chr14	77715781	77715916	ENSG00000119705.9|SLIRP|BUD13|BUD13	902	+	1.8432792	1.0071288	-1.0	-1.0
chr14	77708208	77708308	ENSG00000119705.9|SLIRP|BUD13|BUD13	901	+	5.902077	1.0039535	-1.0	-1.0
chr14	77734946	77735012	ENSG00000100603.13|SNW1|BUD13|BUD13	956	-	4.20944	1.3580368	-1.0	-1.0
chr14	77732606	77732706	ENSG00000100603.13|SNW1|BUD13|BUD13	902	-	5.966207	1.0101769	-1.0	-1.0
chr14	77755021	77755120	ENSG00000100603.13|SNW1|BUD13|BUD13	936	-	2.321928	1.1941804	-1.0	-1.0
chr14	77718033	77718133	ENSG00000100603.13|SNW1|BUD13|BUD13	901	-	3.8579679	1.0039535	-1.0	-1.0
chr14	77732484	77732601	ENSG00000100603.13|SNW1|BUD13|BUD13	973	-	4.820135	1.5675406	-1.0	-1.0
chr14	77730925	77731125	ENSG00000100603.13|SNW1|BUD13|BUD13	944	-	3.4504478	1.249654	-1.0	-1.0
chr14	81196137	81196241	ENSG00000165417.11|GTF2A1|BUD13|BUD13	903	-	6.027609	1.0139077	-1.0	-1.0
chr14	81185530	81185620	ENSG00000165417.11|GTF2A1|BUD13|BUD13	933	-	2.6724238	1.1738471	-1.0	-1.0
chr14	81504200	81504306	ENSG00000071537.13|SEL1L|BUD13|BUD13	957	-	5.6723795	1.3616362	-1.0	-1.0
chr14	81533684	81533784	ENSG00000071537.13|SEL1L|BUD13|BUD13	901	-	3.087458	1.0046301	-1.0	-1.0
chr14	88611749	88611849	ENSG00000100722.18|ZC3H14|BUD13|BUD13	903	+	5.9662075	1.0139077	-1.0	-1.0
chr14	88572475	88572577	ENSG00000100722.18|ZC3H14|BUD13|BUD13	921	+	4.065915	1.1038201	-1.0	-1.0
chr14	88568047	88568152	ENSG00000100722.18|ZC3H14|BUD13|BUD13	902	+	2.6437254	1.0089306	-1.0	-1.0
chr14	88572882	88572982	ENSG00000100722.18|ZC3H14|BUD13|BUD13	901	+	3.8579679	1.0039535	-1.0	-1.0
chr14	88572054	88572209	ENSG00000100722.18|ZC3H14|BUD13|BUD13	955	+	4.0276875	1.3495543	-1.0	-1.0
chr14	88572225	88572330	ENSG00000100722.18|ZC3H14|BUD13|BUD13	901	+	5.9942894	1.0060651	-1.0	-1.0
chr14	88574692	88574847	ENSG00000100722.18|ZC3H14|BUD13|BUD13	925	+	3.6354947	1.1274849	-1.0	-1.0
chr14	88572662	88572767	ENSG00000100722.18|ZC3H14|BUD13|BUD13	914	+	4.759729	1.0646666	-1.0	-1.0
chr14	90404688	90404848	ENSG00000198668.10|CALM1|BUD13|BUD13	918	+	2.22358	1.088233	-1.0	-1.0
chr14	90399996	90400131	ENSG00000198668.10|CALM1|BUD13|BUD13	903	+	6.0518026	1.0112073	-1.0	-1.0
chr14	90815983	90816083	ENSG00000165914.14|TTC7B|BUD13|BUD13	903	-	6.1430864	1.0139077	-1.0	-1.0
chr14	91215454	91215649	ENSG00000133943.20|C14orf159|BUD13|BUD13	926	+	3.460051	1.1284575	-1.0	-1.0
chr14	91204705	91204835	ENSG00000133943.20|C14orf159|BUD13|BUD13	939	+	3.6484058	1.2151905	-1.0	-1.0
chr14	91181255	91181389	ENSG00000133943.20|C14orf159|BUD13|BUD13	901	+	3.474173	1.0058384	-1.0	-1.0
chr14	91189039	91189149	ENSG00000133943.20|C14orf159|BUD13|BUD13	902	+	5.9234533	1.0082937	-1.0	-1.0
chr14	91175883	91176056	ENSG00000133943.20|C14orf159|BUD13|BUD13	903	+	6.0967083	1.0121204	-1.0	-1.0
chr14	91342337	91342437	ENSG00000015133.18|CCDC88C|BUD13|BUD13	901	-	5.8349624	1.0032209	-1.0	-1.0
chr14	91338488	91338683	ENSG00000015133.18|CCDC88C|BUD13|BUD13	965	-	6.484345	1.455179	-1.0	-1.0
chr14	91324778	91324918	ENSG00000015133.18|CCDC88C|BUD13|BUD13	902	-	5.942926	1.0095142	-1.0	-1.0
chr14	91481575	91481780	ENSG00000100796.17|PPP4R3A|BUD13|BUD13	936	-	3.6554058	1.1928687	-1.0	-1.0
chr14	91473268	91473370	ENSG00000100796.17|PPP4R3A|BUD13|BUD13	910	-	2.452542	1.0439668	-1.0	-1.0
chr14	91458375	91458490	ENSG00000100796.17|PPP4R3A|BUD13|BUD13	903	-	6.0276084	1.0139077	-1.0	-1.0
chr14	91476908	91476986	ENSG00000100796.17|PPP4R3A|BUD13|BUD13	903	-	6.300628	1.0139077	-1.0	-1.0
chr14	91510180	91510290	ENSG00000100796.17|PPP4R3A|BUD13|BUD13	901	-	2.4262636	1.0039535	-1.0	-1.0
chr14	91462088	91462239	ENSG00000100796.17|PPP4R3A|BUD13|BUD13	913	-	2.065616	1.0602158	-1.0	-1.0
chr14	91481965	91482193	ENSG00000100796.17|PPP4R3A|BUD13|BUD13	933	-	2.847457	1.1729044	-1.0	-1.0
chr14	91461435	91461585	ENSG00000100796.17|PPP4R3A|BUD13|BUD13	931	-	3.3215022	1.159623	-1.0	-1.0
chr14	91475870	91475966	ENSG00000100796.17|PPP4R3A|BUD13|BUD13	901	-	5.8349624	1.0039535	-1.0	-1.0
chr14	91458770	91458869	ENSG00000100796.17|PPP4R3A|BUD13|BUD13	926	-	2.510961	1.1284336	-1.0	-1.0
chr14	92142253	92142351	ENSG00000165934.12|CPSF2|BUD13|BUD13	901	+	3.8579679	1.0039535	-1.0	-1.0
chr14	92811550	92811725	ENSG00000066455.12|GOLGA5|BUD13|BUD13	946	+	3.0475051	1.2643766	-1.0	-1.0
chr14	92809329	92809484	ENSG00000066455.12|GOLGA5|BUD13|BUD13	926	+	3.777101	1.1284789	-1.0	-1.0
chr14	94052997	94053162	ENSG00000089737.16|DDX24|BUD13|BUD13	963	-	4.457182	1.4288398	-1.0	-1.0
chr14	94051210	94051462	ENSG00000089737.16|DDX24|BUD13|BUD13	937	-	2.8708897	1.2000058	-1.0	-1.0
chr14	94060397	94060613	ENSG00000089737.16|DDX24|BUD13|BUD13	939	-	3.1130612	1.2166181	-1.0	-1.0
chr14	94062501	94062616	ENSG00000089737.16|DDX24|BUD13|BUD13	902	-	3.9364085	1.0105896	-1.0	-1.0
chr14	94055160	94055300	ENSG00000089737.16|DDX24|BUD13|BUD13	903	-	5.7566915	1.0111603	-1.0	-1.0
chr14	94060917	94061027	ENSG00000089737.16|DDX24|BUD13|BUD13	902	-	2.8308928	1.0095716	-1.0	-1.0
chr14	94062121	94062301	ENSG00000089737.16|DDX24|BUD13|BUD13	908	-	3.6333578	1.0363816	-1.0	-1.0
chr14	94078970	94079720	ENSG00000089737.16|DDX24|BUD13|BUD13	944	-	3.2625372	1.2547158	-1.0	-1.0
chr14	94057740	94057897	ENSG00000089737.16|DDX24|BUD13|BUD13	937	-	3.9263175	1.1989053	-1.0	-1.0
chr14	94060097	94060372	ENSG00000089737.16|DDX24|BUD13|BUD13	913	-	3.108954	1.0580065	-1.0	-1.0
chr14	95535217	95535322	ENSG00000182512.4|GLRX5|BUD13|BUD13	901	+	5.86852	1.0035872	-1.0	-1.0
chr14	96536934	96537060	ENSG00000090060.17|PAPOLA|BUD13|BUD13	915	+	2.98521	1.0710377	-1.0	-1.0
chr14	96556314	96556413	ENSG00000090060.17|PAPOLA|BUD13|BUD13	915	+	2.378511	1.0701984	-1.0	-1.0
chr14	96527325	96527510	ENSG00000090060.17|PAPOLA|BUD13|BUD13	925	+	3.8504717	1.1258063	-1.0	-1.0
chr14	96552484	96552694	ENSG00000090060.17|PAPOLA|BUD13|BUD13	930	+	3.079254	1.157133	-1.0	-1.0
chr14	96542751	96542851	ENSG00000090060.17|PAPOLA|BUD13|BUD13	939	+	4.0874496	1.2138051	-1.0	-1.0
chr14	96555742	96555846	ENSG00000090060.17|PAPOLA|BUD13|BUD13	960	+	3.9120724	1.3949811	-1.0	-1.0
chr14	96833466	96833626	ENSG00000100749.7|VRK1|BUD13|BUD13	906	+	2.880433	1.0291445	-1.0	-1.0
chr14	96881073	96881176	ENSG00000100749.7|VRK1|BUD13|BUD13	923	+	4.065915	1.1149176	-1.0	-1.0
chr14	96852830	96852935	ENSG00000100749.7|VRK1|BUD13|BUD13	901	+	2.247847	1.003668	-1.0	-1.0
chr14	96860676	96860811	ENSG00000100749.7|VRK1|BUD13|BUD13	963	+	5.736872	1.4350127	-1.0	-1.0
chr14	96876028	96876120	ENSG00000100749.7|VRK1|BUD13|BUD13	903	+	2.0000002	1.0139077	-1.0	-1.0
chr14	99508627	99508727	ENSG00000090061.17|CCNK|BUD13|BUD13	901	+	5.8349624	1.0036714	-1.0	-1.0
chr14	99502120	99502295	ENSG00000090061.17|CCNK|BUD13|BUD13	980	+	6.10916	1.6945074	-1.0	-1.0
chr14	99502893	99503083	ENSG00000090061.17|CCNK|BUD13|BUD13	945	+	4.4199142	1.2611363	-1.0	-1.0
chr14	100132718	100132779	ENSG00000196405.12|EVL|BUD13|BUD13	903	+	5.9662075	1.0139077	-1.0	-1.0
chr14	100138904	100139129	ENSG00000196405.12|EVL|BUD13|BUD13	914	+	4.289943	1.0655363	-1.0	-1.0
chr14	100132814	100132929	ENSG00000196405.12|EVL|BUD13|BUD13	903	+	5.9181094	1.0139077	-1.0	-1.0
chr14	100138544	100138739	ENSG00000196405.12|EVL|BUD13|BUD13	962	+	4.134967	1.4153124	-1.0	-1.0
chr14	100239159	100239294	ENSG00000100811.12|YY1|BUD13|BUD13	911	+	3.6101823	1.0507505	-1.0	-1.0
chr14	100239619	100239734	ENSG00000100811.12|YY1|BUD13|BUD13	901	+	2.4665487	1.0034199	-1.0	-1.0
chr14	100274591	100274697	ENSG00000100811.12|YY1|BUD13|BUD13	933	+	4.8666034	1.1712798	-1.0	-1.0
chr14	100239923	100240058	ENSG00000100811.12|YY1|BUD13|BUD13	924	+	5.749158	1.1174036	-1.0	-1.0
chr14	100240558	100240693	ENSG00000100811.12|YY1|BUD13|BUD13	903	+	3.9597208	1.0114927	-1.0	-1.0
chr14	100238875	100238984	ENSG00000100811.12|YY1|BUD13|BUD13	902	+	2.7113461	1.0105896	-1.0	-1.0
chr14	100274697	100274758	ENSG00000100811.12|YY1|BUD13|BUD13	909	+	2.3504965	1.0428237	-1.0	-1.0
chr14	100298722	100298885	ENSG00000197119.12|SLC25A29|BUD13|BUD13	922	-	6.0853715	1.1092992	-1.0	-1.0
chr14	100293313	100293468	ENSG00000197119.12|SLC25A29|BUD13|BUD13	902	-	4.6421084	1.0090013	-1.0	-1.0
chr14	100342349	100342454	ENSG00000140105.17|WARS|BUD13|BUD13	901	-	1.8726788	1.0041466	-1.0	-1.0
chr14	100354356	100354551	ENSG00000140105.17|WARS|BUD13|BUD13	965	-	2.694536	1.4614203	-1.0	-1.0
chr14	100336995	100337165	ENSG00000140105.17|WARS|BUD13|BUD13	911	-	2.5070808	1.0507411	-1.0	-1.0
chr14	100360662	100360767	ENSG00000140105.17|WARS|BUD13|BUD13	980	-	6.6323366	1.7046068	-1.0	-1.0
chr14	100361702	100361923	ENSG00000140105.17|WARS|BUD13|BUD13	912	-	1.9099135	1.054042	-1.0	-1.0
chr14	100375367	100375507	ENSG00000140105.17|WARS|BUD13|BUD13	911	-	3.0620575	1.0508833	-1.0	-1.0
chr14	100354211	100354341	ENSG00000140105.17|WARS|BUD13|BUD13	937	-	3.7606022	1.2038189	-1.0	-1.0
chr14	100353756	100353976	ENSG00000140105.17|WARS|BUD13|BUD13	951	-	2.3579288	1.3139508	-1.0	-1.0
chr14	100734548	100735028	ENSG00000185559.13|DLK1|BUD13|BUD13	960	+	2.7940192	1.3992364	-1.0	-1.0
chr14	100732041	100732183	ENSG00000185559.13|DLK1|BUD13|BUD13	959	+	5.4254627	1.383924	-1.0	-1.0
chr14	100728225	100728330	ENSG00000185559.13|DLK1|BUD13|BUD13	903	+	5.934142	1.0139077	-1.0	-1.0
chr14	100728395	100728530	ENSG00000185559.13|DLK1|BUD13|BUD13	920	+	3.9191418	1.0984598	-1.0	-1.0
chr14	100734248	100734543	ENSG00000185559.13|DLK1|BUD13|BUD13	913	+	2.4086142	1.0597551	-1.0	-1.0
chr14	101892999	101893108	ENSG00000078304.19|PPP2R5C|BUD13|BUD13	922	+	1.8852769	1.1053883	-1.0	-1.0
chr14	101882565	101882665	ENSG00000078304.19|PPP2R5C|BUD13|BUD13	903	+	5.966208	1.0139077	-1.0	-1.0
chr14	101901615	101901718	ENSG00000078304.19|PPP2R5C|BUD13|BUD13	959	+	4.038398	1.3893976	-1.0	-1.0
chr14	101785909	101786017	ENSG00000078304.19|PPP2R5C|BUD13|BUD13	960	+	3.1516807	1.4003321	-1.0	-1.0
chr14	101894403	101894506	ENSG00000078304.19|PPP2R5C|BUD13|BUD13	942	+	5.2213173	1.2374868	-1.0	-1.0
chr14	101909593	101909690	ENSG00000078304.19|PPP2R5C|BUD13|BUD13	901	+	1.6147106	1.0034598	-1.0	-1.0
chr14	101909690	101909800	ENSG00000078304.19|PPP2R5C|BUD13|BUD13	903	+	6.0242577	1.0139077	-1.0	-1.0
chr14	101912295	101912395	ENSG00000078304.19|PPP2R5C|BUD13|BUD13	989	+	6.9020796	1.9577303	-1.0	-1.0
chr14	101762970	101763085	ENSG00000078304.19|PPP2R5C|BUD13|BUD13	938	+	2.469626	1.206037	-1.0	-1.0
chr14	102010599	102010734	ENSG00000197102.10|DYNC1H1|BUD13|BUD13	952	+	6.3971367	1.3182484	-1.0	-1.0
chr14	101979718	101979974	ENSG00000197102.10|DYNC1H1|BUD13|BUD13	968	+	2.3732517	1.493629	-1.0	-1.0
chr14	102008068	102008177	ENSG00000197102.10|DYNC1H1|BUD13|BUD13	927	+	6.26397	1.1371231	-1.0	-1.0
chr14	102018154	102018450	ENSG00000197102.10|DYNC1H1|BUD13|BUD13	935	+	5.1823316	1.1877077	-1.0	-1.0
chr14	102041744	102042012	ENSG00000197102.10|DYNC1H1|BUD13|BUD13	932	+	4.012089	1.1700667	-1.0	-1.0
chr14	101979318	101979492	ENSG00000197102.10|DYNC1H1|BUD13|BUD13	976	+	2.7302716	1.6140982	-1.0	-1.0
chr14	102005887	102006107	ENSG00000197102.10|DYNC1H1|BUD13|BUD13	972	+	3.043058	1.5487465	-1.0	-1.0
chr14	102009842	102010086	ENSG00000197102.10|DYNC1H1|BUD13|BUD13	940	+	2.3630157	1.2236671	-1.0	-1.0
chr14	102044698	102044868	ENSG00000197102.10|DYNC1H1|BUD13|BUD13	942	+	2.99917	1.2381092	-1.0	-1.0
chr14	102041198	102041358	ENSG00000197102.10|DYNC1H1|BUD13|BUD13	914	+	2.5771573	1.0673598	-1.0	-1.0
chr14	101985686	101986763	ENSG00000197102.10|DYNC1H1|BUD13|BUD13	978	+	2.85238	1.6628743	-1.0	-1.0
chr14	102036377	102036488	ENSG00000197102.10|DYNC1H1|BUD13|BUD13	921	+	6.1571894	1.1033316	-1.0	-1.0
chr14	102039411	102039732	ENSG00000197102.10|DYNC1H1|BUD13|BUD13	953	+	3.2232726	1.325195	-1.0	-1.0
chr14	102029538	102029712	ENSG00000197102.10|DYNC1H1|BUD13|BUD13	928	+	1.904442	1.1435574	-1.0	-1.0
chr14	102027382	102027833	ENSG00000197102.10|DYNC1H1|BUD13|BUD13	963	+	2.595242	1.4293783	-1.0	-1.0
chr14	102016156	102016348	ENSG00000197102.10|DYNC1H1|BUD13|BUD13	961	+	5.20945	1.4119328	-1.0	-1.0
chr14	102048213	102048328	ENSG00000197102.10|DYNC1H1|BUD13|BUD13	903	+	6.3006277	1.0139077	-1.0	-1.0
chr14	102044594	102044698	ENSG00000197102.10|DYNC1H1|BUD13|BUD13	973	+	2.5066485	1.5700983	-1.0	-1.0
chr14	102042634	102042748	ENSG00000197102.10|DYNC1H1|BUD13|BUD13	973	+	3.0008805	1.574451	-1.0	-1.0
chr14	101980363	101980550	ENSG00000197102.10|DYNC1H1|BUD13|BUD13	982	+	3.0433037	1.735575	-1.0	-1.0
chr14	101964582	101964942	ENSG00000197102.10|DYNC1H1|BUD13|BUD13	938	+	2.2554772	1.2097676	-1.0	-1.0
chr14	102033061	102033182	ENSG00000197102.10|DYNC1H1|BUD13|BUD13	992	+	3.542311	2.0965402	-1.0	-1.0
chr14	102043757	102043874	ENSG00000197102.10|DYNC1H1|BUD13|BUD13	985	+	6.4755588	1.8372651	-1.0	-1.0
chr14	102030161	102030282	ENSG00000197102.10|DYNC1H1|BUD13|BUD13	998	+	3.2717037	2.6419847	-1.0	-1.0
chr14	102040597	102040822	ENSG00000197102.10|DYNC1H1|BUD13|BUD13	994	+	5.2510614	2.2380044	-1.0	-1.0
chr14	102016999	102017087	ENSG00000197102.10|DYNC1H1|BUD13|BUD13	963	+	4.3575387	1.4371094	-1.0	-1.0
chr14	102000285	102000399	ENSG00000197102.10|DYNC1H1|BUD13|BUD13	923	+	1.8801434	1.1123359	-1.0	-1.0
chr14	102036488	102036642	ENSG00000197102.10|DYNC1H1|BUD13|BUD13	928	+	2.441892	1.1436586	-1.0	-1.0
chr14	102044165	102044273	ENSG00000197102.10|DYNC1H1|BUD13|BUD13	941	+	4.1684246	1.2282783	-1.0	-1.0
chr14	102050524	102050792	ENSG00000197102.10|DYNC1H1|BUD13|BUD13	968	+	2.9728472	1.4891546	-1.0	-1.0
chr14	102026782	102026897	ENSG00000197102.10|DYNC1H1|BUD13|BUD13	903	+	6.0393896	1.0139077	-1.0	-1.0
chr14	102038702	102038848	ENSG00000197102.10|DYNC1H1|BUD13|BUD13	907	+	2.6888938	1.0307854	-1.0	-1.0
chr14	102016765	102016999	ENSG00000197102.10|DYNC1H1|BUD13|BUD13	964	+	2.689157	1.4463866	-1.0	-1.0
chr14	102022641	102022750	ENSG00000197102.10|DYNC1H1|BUD13|BUD13	947	+	3.8173466	1.2788811	-1.0	-1.0
chr14	102036642	102036782	ENSG00000197102.10|DYNC1H1|BUD13|BUD13	902	+	2.872142	1.0078799	-1.0	-1.0
chr14	102012313	102012470	ENSG00000197102.10|DYNC1H1|BUD13|BUD13	934	+	1.9513582	1.1792489	-1.0	-1.0
chr14	102009717	102009837	ENSG00000197102.10|DYNC1H1|BUD13|BUD13	989	+	6.896108	1.9783549	-1.0	-1.0
chr14	102002536	102002703	ENSG00000197102.10|DYNC1H1|BUD13|BUD13	950	+	2.427908	1.2987281	-1.0	-1.0
chr14	101994183	101994324	ENSG00000197102.10|DYNC1H1|BUD13|BUD13	974	+	2.5913086	1.590026	-1.0	-1.0
chr14	102004517	102004683	ENSG00000197102.10|DYNC1H1|BUD13|BUD13	971	+	2.6785164	1.5314348	-1.0	-1.0
chr14	102042227	102042288	ENSG00000197102.10|DYNC1H1|BUD13|BUD13	933	+	2.938597	1.1762002	-1.0	-1.0
chr14	102018450	102018616	ENSG00000197102.10|DYNC1H1|BUD13|BUD13	977	+	3.0394506	1.6432625	-1.0	-1.0
chr14	102038414	102038599	ENSG00000197102.10|DYNC1H1|BUD13|BUD13	925	+	2.2394567	1.1259094	-1.0	-1.0
chr14	102032127	102032271	ENSG00000197102.10|DYNC1H1|BUD13|BUD13	969	+	4.0546365	1.5104136	-1.0	-1.0
chr14	102010952	102011092	ENSG00000197102.10|DYNC1H1|BUD13|BUD13	983	+	6.535435	1.7697804	-1.0	-1.0
chr14	102015617	102015855	ENSG00000197102.10|DYNC1H1|BUD13|BUD13	910	+	3.1320074	1.0467445	-1.0	-1.0
chr14	102042383	102042507	ENSG00000197102.10|DYNC1H1|BUD13|BUD13	951	+	2.9751601	1.3141183	-1.0	-1.0
chr14	101975711	101975799	ENSG00000197102.10|DYNC1H1|BUD13|BUD13	965	+	2.3785117	1.4567974	-1.0	-1.0
chr14	102011577	102011682	ENSG00000197102.10|DYNC1H1|BUD13|BUD13	901	+	5.8349624	1.0039535	-1.0	-1.0
chr14	102033975	102034188	ENSG00000197102.10|DYNC1H1|BUD13|BUD13	924	+	2.0145018	1.1210093	-1.0	-1.0
chr14	102019892	102020056	ENSG00000197102.10|DYNC1H1|BUD13|BUD13	952	+	2.7154472	1.3154782	-1.0	-1.0
chr14	102007007	102007108	ENSG00000197102.10|DYNC1H1|BUD13|BUD13	995	+	3.9919686	2.2762794	-1.0	-1.0
chr14	102050075	102050195	ENSG00000197102.10|DYNC1H1|BUD13|BUD13	902	+	2.017621	1.0103058	-1.0	-1.0
chr14	101985584	101985686	ENSG00000197102.10|DYNC1H1|BUD13|BUD13	968	+	4.506996	1.4911264	-1.0	-1.0
chr14	102032271	102032467	ENSG00000197102.10|DYNC1H1|BUD13|BUD13	960	+	2.5170546	1.3999391	-1.0	-1.0
chr14	102000953	102001064	ENSG00000197102.10|DYNC1H1|BUD13|BUD13	963	+	2.4519718	1.4306467	-1.0	-1.0
chr14	102041418	102041568	ENSG00000197102.10|DYNC1H1|BUD13|BUD13	959	+	3.7995803	1.3879902	-1.0	-1.0
chr14	102047660	102048028	ENSG00000197102.10|DYNC1H1|BUD13|BUD13	976	+	3.4832215	1.6243064	-1.0	-1.0
chr14	101999988	102000144	ENSG00000197102.10|DYNC1H1|BUD13|BUD13	996	+	3.6762214	2.3593888	-1.0	-1.0
chr14	101975612	101975711	ENSG00000197102.10|DYNC1H1|BUD13|BUD13	930	+	4.087449	1.1532506	-1.0	-1.0
chr14	102002791	102002965	ENSG00000197102.10|DYNC1H1|BUD13|BUD13	986	+	3.7748003	1.8537621	-1.0	-1.0
chr14	102015855	102016086	ENSG00000197102.10|DYNC1H1|BUD13|BUD13	956	+	2.4068193	1.3571439	-1.0	-1.0
chr14	101987452	101987627	ENSG00000197102.10|DYNC1H1|BUD13|BUD13	956	+	2.2645755	1.3592153	-1.0	-1.0
chr14	102032467	102032592	ENSG00000197102.10|DYNC1H1|BUD13|BUD13	902	+	6.0142803	1.007199	-1.0	-1.0
chr14	102000149	102000285	ENSG00000197102.10|DYNC1H1|BUD13|BUD13	955	+	5.855405	1.3469864	-1.0	-1.0
chr14	101994672	101994849	ENSG00000197102.10|DYNC1H1|BUD13|BUD13	924	+	2.3785594	1.1204903	-1.0	-1.0
chr14	102049134	102049434	ENSG00000197102.10|DYNC1H1|BUD13|BUD13	968	+	5.75516	1.4975319	-1.0	-1.0
chr14	102039020	102039254	ENSG00000197102.10|DYNC1H1|BUD13|BUD13	958	+	2.7031894	1.3814191	-1.0	-1.0
chr14	101987353	101987452	ENSG00000197102.10|DYNC1H1|BUD13|BUD13	955	+	6.442645	1.345848	-1.0	-1.0
chr14	102040410	102040597	ENSG00000197102.10|DYNC1H1|BUD13|BUD13	965	+	6.579636	1.4611328	-1.0	-1.0
chr14	102028761	102028896	ENSG00000197102.10|DYNC1H1|BUD13|BUD13	903	+	5.934142	1.0122693	-1.0	-1.0
chr14	102026470	102026573	ENSG00000197102.10|DYNC1H1|BUD13|BUD13	968	+	3.8064284	1.4887778	-1.0	-1.0
chr14	102033333	102033484	ENSG00000197102.10|DYNC1H1|BUD13|BUD13	925	+	1.8892035	1.1222546	-1.0	-1.0
chr14	102042012	102042124	ENSG00000197102.10|DYNC1H1|BUD13|BUD13	949	+	2.2574382	1.2951221	-1.0	-1.0
chr14	102008357	102008457	ENSG00000197102.10|DYNC1H1|BUD13|BUD13	901	+	5.902076	1.0039535	-1.0	-1.0
chr14	102027173	102027283	ENSG00000197102.10|DYNC1H1|BUD13|BUD13	925	+	2.0452197	1.1248943	-1.0	-1.0
chr14	101997034	101997269	ENSG00000197102.10|DYNC1H1|BUD13|BUD13	968	+	2.5506332	1.4969034	-1.0	-1.0
chr14	102040235	102040405	ENSG00000197102.10|DYNC1H1|BUD13|BUD13	954	+	2.546182	1.3374	-1.0	-1.0
chr14	102022880	102023010	ENSG00000197102.10|DYNC1H1|BUD13|BUD13	918	+	3.6242516	1.0855448	-1.0	-1.0
chr14	101983381	101983609	ENSG00000197102.10|DYNC1H1|BUD13|BUD13	963	+	2.183229	1.4368792	-1.0	-1.0
chr14	102001534	102001644	ENSG00000197102.10|DYNC1H1|BUD13|BUD13	903	+	2.071201	1.0145494	-1.0	-1.0
chr14	102048515	102048729	ENSG00000197102.10|DYNC1H1|BUD13|BUD13	952	+	2.3539188	1.3171238	-1.0	-1.0
chr14	102048028	102048188	ENSG00000197102.10|DYNC1H1|BUD13|BUD13	960	+	5.405884	1.3932171	-1.0	-1.0
chr14	102001144	102001349	ENSG00000197102.10|DYNC1H1|BUD13|BUD13	954	+	2.5937262	1.3383613	-1.0	-1.0
chr14	101965397	101965577	ENSG00000197102.10|DYNC1H1|BUD13|BUD13	916	+	2.3478827	1.0752554	-1.0	-1.0
chr14	102040122	102040235	ENSG00000197102.10|DYNC1H1|BUD13|BUD13	903	+	6.026355	1.0124313	-1.0	-1.0
chr14	102019786	102019892	ENSG00000197102.10|DYNC1H1|BUD13|BUD13	921	+	3.2309756	1.1001147	-1.0	-1.0
chr14	102008177	102008332	ENSG00000197102.10|DYNC1H1|BUD13|BUD13	975	+	3.1848383	1.6073302	-1.0	-1.0
chr14	102026573	102026707	ENSG00000197102.10|DYNC1H1|BUD13|BUD13	990	+	2.9642084	1.9931743	-1.0	-1.0
chr14	102027936	102028136	ENSG00000197102.10|DYNC1H1|BUD13|BUD13	973	+	2.7432997	1.5615815	-1.0	-1.0
chr14	102030287	102030402	ENSG00000197102.10|DYNC1H1|BUD13|BUD13	903	+	5.8852983	1.0112357	-1.0	-1.0
chr14	101991526	101991673	ENSG00000197102.10|DYNC1H1|BUD13|BUD13	955	+	2.5254254	1.3457775	-1.0	-1.0
chr14	101997274	101997424	ENSG00000197102.10|DYNC1H1|BUD13|BUD13	924	+	6.272099	1.1174902	-1.0	-1.0
chr14	102011874	102012113	ENSG00000197102.10|DYNC1H1|BUD13|BUD13	985	+	3.3756018	1.812047	-1.0	-1.0
chr14	101999884	101999988	ENSG00000197102.10|DYNC1H1|BUD13|BUD13	947	+	4.2094393	1.2773001	-1.0	-1.0
chr14	102049454	102049834	ENSG00000197102.10|DYNC1H1|BUD13|BUD13	960	+	2.7132745	1.399013	-1.0	-1.0
chr14	102010290	102010459	ENSG00000197102.10|DYNC1H1|BUD13|BUD13	971	+	2.6041167	1.5345366	-1.0	-1.0
chr14	102016348	102016489	ENSG00000197102.10|DYNC1H1|BUD13|BUD13	969	+	2.7234912	1.5117499	-1.0	-1.0
chr14	102017382	102017504	ENSG00000197102.10|DYNC1H1|BUD13|BUD13	968	+	3.4490523	1.4987726	-1.0	-1.0
chr14	102043874	102044045	ENSG00000197102.10|DYNC1H1|BUD13|BUD13	969	+	2.6105247	1.5067642	-1.0	-1.0
chr14	101983018	101983290	ENSG00000197102.10|DYNC1H1|BUD13|BUD13	974	+	2.6662974	1.5902011	-1.0	-1.0
chr14	102029818	102029933	ENSG00000197102.10|DYNC1H1|BUD13|BUD13	983	+	2.6260185	1.7607751	-1.0	-1.0
chr14	102034324	102034449	ENSG00000197102.10|DYNC1H1|BUD13|BUD13	912	+	1.9679124	1.0540842	-1.0	-1.0
chr14	102005041	102005231	ENSG00000197102.10|DYNC1H1|BUD13|BUD13	979	+	4.381972	1.6850135	-1.0	-1.0
chr14	102010739	102010952	ENSG00000197102.10|DYNC1H1|BUD13|BUD13	987	+	3.5067477	1.8734999	-1.0	-1.0
chr14	102015332	102015432	ENSG00000197102.10|DYNC1H1|BUD13|BUD13	900	+	3.954183	1.0007274	-1.0	-1.0
chr14	101980259	101980363	ENSG00000197102.10|DYNC1H1|BUD13|BUD13	903	+	6.0546465	1.011624	-1.0	-1.0
chr14	101995180	101995295	ENSG00000197102.10|DYNC1H1|BUD13|BUD13	922	+	1.9218946	1.1053481	-1.0	-1.0
chr14	101965167	101965362	ENSG00000197102.10|DYNC1H1|BUD13|BUD13	905	+	4.3804893	1.0234729	-1.0	-1.0
chr14	102010171	102010275	ENSG00000197102.10|DYNC1H1|BUD13|BUD13	955	+	6.4566	1.3493286	-1.0	-1.0
chr14	101988702	101988847	ENSG00000197102.10|DYNC1H1|BUD13|BUD13	961	+	2.2319472	1.4104075	-1.0	-1.0
chr14	101994884	101994985	ENSG00000197102.10|DYNC1H1|BUD13|BUD13	903	+	5.9662075	1.0139077	-1.0	-1.0
chr14	102011742	102011874	ENSG00000197102.10|DYNC1H1|BUD13|BUD13	977	+	3.8625472	1.6303586	-1.0	-1.0
chr14	102044273	102044491	ENSG00000197102.10|DYNC1H1|BUD13|BUD13	964	+	3.3172126	1.4481088	-1.0	-1.0
chr14	102040832	102040972	ENSG00000197102.10|DYNC1H1|BUD13|BUD13	902	+	3.6052985	1.009926	-1.0	-1.0
chr14	102017087	102017292	ENSG00000197102.10|DYNC1H1|BUD13|BUD13	948	+	2.5034003	1.2877799	-1.0	-1.0
chr14	102004761	102004916	ENSG00000197102.10|DYNC1H1|BUD13|BUD13	969	+	4.221796	1.5072716	-1.0	-1.0
chr14	102015104	102015332	ENSG00000197102.10|DYNC1H1|BUD13|BUD13	971	+	2.5946004	1.5389165	-1.0	-1.0
chr14	101994985	101995096	ENSG00000197102.10|DYNC1H1|BUD13|BUD13	975	+	3.125519	1.5938767	-1.0	-1.0
chr14	101964947	101965087	ENSG00000197102.10|DYNC1H1|BUD13|BUD13	912	+	2.3420496	1.0559095	-1.0	-1.0
chr14	102041573	102041734	ENSG00000197102.10|DYNC1H1|BUD13|BUD13	977	+	2.8306904	1.6299094	-1.0	-1.0
chr14	102006900	102007007	ENSG00000197102.10|DYNC1H1|BUD13|BUD13	995	+	7.1530457	2.2969089	-1.0	-1.0
chr14	102016649	102016765	ENSG00000197102.10|DYNC1H1|BUD13|BUD13	949	+	3.4635844	1.2940774	-1.0	-1.0
chr14	102010459	102010559	ENSG00000197102.10|DYNC1H1|BUD13|BUD13	901	+	3.8579679	1.0039535	-1.0	-1.0
chr14	102048819	102049044	ENSG00000197102.10|DYNC1H1|BUD13|BUD13	976	+	6.6099	1.6130872	-1.0	-1.0
chr14	102086985	102087130	ENSG00000080824.18|HSP90AA1|BUD13|BUD13	931	-	2.0774438	1.1620352	-1.0	-1.0
chr14	102081077	102081177	ENSG00000080824.18|HSP90AA1|BUD13|BUD13	901	-	1.5715427	1.0039535	-1.0	-1.0
chr14	102082110	102082444	ENSG00000080824.18|HSP90AA1|BUD13|BUD13	964	-	1.7781183	1.4471946	-1.0	-1.0
chr14	102085297	102085702	ENSG00000080824.18|HSP90AA1|BUD13|BUD13	980	-	2.3365822	1.7007704	-1.0	-1.0
chr14	102083792	102084234	ENSG00000080824.18|HSP90AA1|BUD13|BUD13	992	-	2.324753	2.1102052	-1.0	-1.0
chr14	102081821	102082110	ENSG00000080824.18|HSP90AA1|BUD13|BUD13	954	-	2.3651683	1.3347672	-1.0	-1.0
chr14	102081367	102081821	ENSG00000080824.18|HSP90AA1|BUD13|BUD13	974	-	1.9171898	1.5867193	-1.0	-1.0
chr14	102085757	102086378	ENSG00000080824.18|HSP90AA1|BUD13|BUD13	988	-	2.0912116	1.9235644	-1.0	-1.0
chr14	102083693	102083792	ENSG00000080824.18|HSP90AA1|BUD13|BUD13	990	-	3.1584287	2.019455	-1.0	-1.0
chr14	102085707	102085757	ENSG00000080824.18|HSP90AA1|BUD13|BUD13	1000	-	3.7279198	3.5916543	-1.0	-1.0
chr14	102084398	102084993	ENSG00000080824.18|HSP90AA1|BUD13|BUD13	1000	-	2.9679866	3.8884437	-1.0	-1.0
chr14	102082444	102082609	ENSG00000080824.18|HSP90AA1|BUD13|BUD13	998	-	4.3479156	2.6645439	-1.0	-1.0
chr14	102084249	102084398	ENSG00000080824.18|HSP90AA1|BUD13|BUD13	981	-	3.1277912	1.7312297	-1.0	-1.0
chr14	102084998	102085297	ENSG00000080824.18|HSP90AA1|BUD13|BUD13	995	-	3.401314	2.326923	-1.0	-1.0
chr14	102083441	102083693	ENSG00000080824.18|HSP90AA1|BUD13|BUD13	993	-	2.175308	2.1319947	-1.0	-1.0
chr14	102083302	102083441	ENSG00000080824.18|HSP90AA1|BUD13|BUD13	930	-	2.3811648	1.1531107	-1.0	-1.0
chr14	102082889	102083302	ENSG00000080824.18|HSP90AA1|BUD13|BUD13	995	-	2.0936694	2.3329043	-1.0	-1.0
chr14	102086378	102086985	ENSG00000080824.18|HSP90AA1|BUD13|BUD13	983	-	3.5114188	1.7774874	-1.0	-1.0
chr14	102509528	102509673	ENSG00000156381.8|ANKRD9|BUD13|BUD13	934	-	2.4768171	1.1802095	-1.0	-1.0
chr14	102509410	102509528	ENSG00000156381.8|ANKRD9|BUD13|BUD13	959	-	2.7333791	1.3842274	-1.0	-1.0
chr14	102509119	102509235	ENSG00000156381.8|ANKRD9|BUD13|BUD13	901	-	2.2529092	1.0028914	-1.0	-1.0
chr14	102507674	102507779	ENSG00000156381.8|ANKRD9|BUD13|BUD13	902	-	6.0263553	1.0089306	-1.0	-1.0
chr14	102509235	102509380	ENSG00000156381.8|ANKRD9|BUD13|BUD13	955	-	2.7314615	1.3508315	-1.0	-1.0
chr14	102508634	102509119	ENSG00000156381.8|ANKRD9|BUD13|BUD13	975	-	2.857189	1.6009133	-1.0	-1.0
chr14	102507384	102507544	ENSG00000156381.8|ANKRD9|BUD13|BUD13	902	-	5.9016504	1.0106027	-1.0	-1.0
chr14	102508474	102508624	ENSG00000156381.8|ANKRD9|BUD13|BUD13	919	-	2.4636993	1.0924782	-1.0	-1.0
chr14	102507819	102507942	ENSG00000156381.8|ANKRD9|BUD13|BUD13	941	-	4.0240355	1.2302594	-1.0	-1.0
chr14	102708362	102708464	ENSG00000089902.9|RCOR1|BUD13|BUD13	903	+	5.9020767	1.0139077	-1.0	-1.0
chr14	102726351	102726467	ENSG00000089902.9|RCOR1|BUD13|BUD13	946	+	2.8607616	1.2694799	-1.0	-1.0
chr14	102720940	102721084	ENSG00000089902.9|RCOR1|BUD13|BUD13	907	+	4.2211843	1.0295116	-1.0	-1.0
chr14	102710831	102711013	ENSG00000089902.9|RCOR1|BUD13|BUD13	966	+	3.9657218	1.4650896	-1.0	-1.0
chr14	102593085	102593187	ENSG00000089902.9|RCOR1|BUD13|BUD13	903	+	3.9068773	1.0139077	-1.0	-1.0
chr14	102707395	102707495	ENSG00000089902.9|RCOR1|BUD13|BUD13	904	+	3.954183	1.0193254	-1.0	-1.0
chr14	102681894	102681978	ENSG00000089902.9|RCOR1|BUD13|BUD13	903	+	3.999987	1.0139077	-1.0	-1.0
chr14	102593187	102593265	ENSG00000089902.9|RCOR1|BUD13|BUD13	979	+	3.5443175	1.684393	-1.0	-1.0
chr14	102593780	102593905	ENSG00000089902.9|RCOR1|BUD13|BUD13	902	+	2.6738546	1.0078238	-1.0	-1.0
chr14	102593325	102593535	ENSG00000089902.9|RCOR1|BUD13|BUD13	913	+	1.9803259	1.0619009	-1.0	-1.0
chr14	102681790	102681894	ENSG00000089902.9|RCOR1|BUD13|BUD13	902	+	5.9020767	1.007354	-1.0	-1.0
chr14	102966281	102966381	ENSG00000198752.10|CDC42BPB|BUD13|BUD13	903	-	3.087458	1.0122994	-1.0	-1.0
chr14	102972058	102972161	ENSG00000198752.10|CDC42BPB|BUD13|BUD13	903	-	6.1975346	1.0139077	-1.0	-1.0
chr14	102943812	102943912	ENSG00000198752.10|CDC42BPB|BUD13|BUD13	903	-	5.9662075	1.0139077	-1.0	-1.0
chr14	102945546	102945651	ENSG00000198752.10|CDC42BPB|BUD13|BUD13	901	-	5.9020767	1.0039535	-1.0	-1.0
chr14	102980772	102980942	ENSG00000198752.10|CDC42BPB|BUD13|BUD13	927	-	4.7979345	1.1388248	-1.0	-1.0
chr14	102944117	102944222	ENSG00000198752.10|CDC42BPB|BUD13|BUD13	903	-	5.934142	1.0120423	-1.0	-1.0
chr14	102944487	102944592	ENSG00000198752.10|CDC42BPB|BUD13|BUD13	903	-	5.996908	1.0139077	-1.0	-1.0
chr14	102944962	102945132	ENSG00000198752.10|CDC42BPB|BUD13|BUD13	902	-	5.946934	1.010146	-1.0	-1.0
chr14	103003927	103004077	ENSG00000198752.10|CDC42BPB|BUD13|BUD13	942	-	5.903569	1.2339414	-1.0	-1.0
chr14	103102492	103102637	ENSG00000205436.7|EXOC3L4|BUD13|BUD13	902	+	4.8513913	1.0105896	-1.0	-1.0
chr14	103103811	103103961	ENSG00000205436.7|EXOC3L4|BUD13|BUD13	902	+	5.434267	1.0106385	-1.0	-1.0
chr14	103131520	103131638	ENSG00000185215.8|TNFAIP2|BUD13|BUD13	902	+	6.1375065	1.009376	-1.0	-1.0
chr14	103135973	103136073	ENSG00000185215.8|TNFAIP2|BUD13|BUD13	901	+	5.8349624	1.0039535	-1.0	-1.0
chr14	103131762	103131897	ENSG00000185215.8|TNFAIP2|BUD13|BUD13	903	+	5.9955397	1.0113275	-1.0	-1.0
chr14	103126309	103126449	ENSG00000185215.8|TNFAIP2|BUD13|BUD13	916	+	2.787011	1.0780606	-1.0	-1.0
chr14	103129744	103129864	ENSG00000185215.8|TNFAIP2|BUD13|BUD13	901	+	4.8800225	1.0039535	-1.0	-1.0
chr14	103126196	103126309	ENSG00000185215.8|TNFAIP2|BUD13|BUD13	903	+	5.9181094	1.0139077	-1.0	-1.0
chr14	103131150	103131270	ENSG00000185215.8|TNFAIP2|BUD13|BUD13	901	+	5.8573337	1.0051209	-1.0	-1.0
chr14	103123441	103123606	ENSG00000185215.8|TNFAIP2|BUD13|BUD13	920	+	2.8433342	1.0971128	-1.0	-1.0
chr14	103127019	103127214	ENSG00000185215.8|TNFAIP2|BUD13|BUD13	933	+	4.1710467	1.173394	-1.0	-1.0
chr14	103131051	103131150	ENSG00000185215.8|TNFAIP2|BUD13|BUD13	907	+	6.250002	1.0310334	-1.0	-1.0
chr14	103123626	103123831	ENSG00000185215.8|TNFAIP2|BUD13|BUD13	950	+	3.1498454	1.2973108	-1.0	-1.0
chr14	103127369	103127544	ENSG00000185215.8|TNFAIP2|BUD13|BUD13	902	+	6.114348	1.0092806	-1.0	-1.0
chr14	103336825	103336925	ENSG00000100664.10|EIF5|BUD13|BUD13	900	+	2.6244884	1.0007274	-1.0	-1.0
chr14	103339028	103339171	ENSG00000100664.10|EIF5|BUD13|BUD13	936	+	5.2989974	1.1957995	-1.0	-1.0
chr14	103339541	103339776	ENSG00000100664.10|EIF5|BUD13|BUD13	952	+	2.5002897	1.3231304	-1.0	-1.0
chr14	103335080	103335190	ENSG00000100664.10|EIF5|BUD13|BUD13	939	+	3.368848	1.2114482	-1.0	-1.0
chr14	103335210	103335405	ENSG00000100664.10|EIF5|BUD13|BUD13	956	+	2.6714234	1.3516468	-1.0	-1.0
chr14	103338472	103338582	ENSG00000100664.10|EIF5|BUD13|BUD13	902	+	3.0659237	1.0080624	-1.0	-1.0
chr14	103340403	103340561	ENSG00000100664.10|EIF5|BUD13|BUD13	944	+	2.0661027	1.250372	-1.0	-1.0
chr14	103339803	103339923	ENSG00000100664.10|EIF5|BUD13|BUD13	902	+	2.4656165	1.009926	-1.0	-1.0
chr14	103338734	103338893	ENSG00000100664.10|EIF5|BUD13|BUD13	969	+	2.6968527	1.5118122	-1.0	-1.0
chr14	103338893	103338993	ENSG00000100664.10|EIF5|BUD13|BUD13	904	+	3.954183	1.0159702	-1.0	-1.0
chr14	103336035	103336178	ENSG00000100664.10|EIF5|BUD13|BUD13	967	+	3.3079681	1.4758583	-1.0	-1.0
chr14	103336540	103336820	ENSG00000100664.10|EIF5|BUD13|BUD13	946	+	2.656894	1.2669411	-1.0	-1.0
chr14	103340962	103341142	ENSG00000100664.10|EIF5|BUD13|BUD13	917	+	2.1761417	1.0799787	-1.0	-1.0
chr14	103339171	103339421	ENSG00000100664.10|EIF5|BUD13|BUD13	915	+	2.179091	1.0717447	-1.0	-1.0
chr14	103335525	103335830	ENSG00000100664.10|EIF5|BUD13|BUD13	942	+	2.2206414	1.2359641	-1.0	-1.0
chr14	103337010	103337205	ENSG00000100664.10|EIF5|BUD13|BUD13	907	+	2.2982702	1.031922	-1.0	-1.0
chr14	103335835	103335932	ENSG00000100664.10|EIF5|BUD13|BUD13	925	+	2.415037	1.1270854	-1.0	-1.0
chr14	103338341	103338472	ENSG00000100664.10|EIF5|BUD13|BUD13	917	+	2.1374412	1.0790929	-1.0	-1.0
chr14	103462295	103462404	ENSG00000075413.17|MARK3|BUD13|BUD13	951	+	3.4807167	1.3078017	-1.0	-1.0
chr14	103462404	103462461	ENSG00000075413.17|MARK3|BUD13|BUD13	983	+	3.9772747	1.7663608	-1.0	-1.0
chr14	103467123	103467278	ENSG00000075413.17|MARK3|BUD13|BUD13	902	+	3.4606485	1.0072715	-1.0	-1.0
chr14	103405100	103405267	ENSG00000075413.17|MARK3|BUD13|BUD13	943	+	2.574716	1.2415421	-1.0	-1.0
chr14	103385931	103386080	ENSG00000075413.17|MARK3|BUD13|BUD13	902	+	2.406259	1.0072315	-1.0	-1.0
chr14	103467938	103468133	ENSG00000075413.17|MARK3|BUD13|BUD13	926	+	2.8150551	1.1317923	-1.0	-1.0
chr14	103491661	103491861	ENSG00000075413.17|MARK3|BUD13|BUD13	980	+	2.8256156	1.6994435	-1.0	-1.0
chr14	103520728	103521072	ENSG00000166165.12|CKB|BUD13|BUD13	969	-	3.540337	1.5096141	-1.0	-1.0
chr14	103521101	103521231	ENSG00000166165.12|CKB|BUD13|BUD13	984	-	3.6118011	1.800521	-1.0	-1.0
chr14	103521236	103522411	ENSG00000166165.12|CKB|BUD13|BUD13	986	-	3.0680227	1.8515599	-1.0	-1.0
chr14	103519938	103520042	ENSG00000166165.12|CKB|BUD13|BUD13	912	-	2.4239974	1.0561614	-1.0	-1.0
chr14	103520468	103520723	ENSG00000166165.12|CKB|BUD13|BUD13	999	-	5.6470876	2.8250933	-1.0	-1.0
chr14	103520151	103520306	ENSG00000166165.12|CKB|BUD13|BUD13	926	-	3.0903409	1.1292754	-1.0	-1.0
chr14	103677414	103677523	ENSG00000256500.5|AL139300.1|BUD13|BUD13	921	+	2.4303129	1.100983	-1.0	-1.0
chr14	103670181	103670283	ENSG00000256500.5|AL139300.1|BUD13|BUD13	936	+	2.7141786	1.1922204	-1.0	-1.0
chr14	103675688	103675756	ENSG00000256500.5|AL139300.1|BUD13|BUD13	939	+	4.0874496	1.2167263	-1.0	-1.0
chr14	103662701	103662927	ENSG00000256500.5|AL139300.1|BUD13|BUD13	916	+	2.7767577	1.0781955	-1.0	-1.0
chr14	103673013	103673187	ENSG00000256500.5|AL139300.1|BUD13|BUD13	941	+	2.9355228	1.2293878	-1.0	-1.0
chr14	103657545	103657776	ENSG00000256500.5|AL139300.1|BUD13|BUD13	944	+	2.7386158	1.2504611	-1.0	-1.0
chr14	103654563	103654825	ENSG00000256500.5|AL139300.1|BUD13|BUD13	951	+	2.815109	1.3129405	-1.0	-1.0
chr14	103629319	103629439	ENSG00000256500.5|AL139300.1|BUD13|BUD13	902	+	4.8800225	1.0073175	-1.0	-1.0
chr14	103679443	103679543	ENSG00000256500.5|AL139300.1|BUD13|BUD13	903	+	1.8875257	1.0139077	-1.0	-1.0
chr14	103677414	103677523	ENSG00000126214.21|KLC1|BUD13|BUD13	921	+	2.4303129	1.1009636	-1.0	-1.0
chr14	103670181	103670283	ENSG00000126214.21|KLC1|BUD13|BUD13	936	+	2.7141786	1.1927569	-1.0	-1.0
chr14	103675688	103675756	ENSG00000126214.21|KLC1|BUD13|BUD13	939	+	4.0874496	1.2167263	-1.0	-1.0
chr14	103662701	103662927	ENSG00000126214.21|KLC1|BUD13|BUD13	918	+	2.7645926	1.0846606	-1.0	-1.0
chr14	103679443	103679598	ENSG00000126214.21|KLC1|BUD13|BUD13	908	+	2.4188104	1.035281	-1.0	-1.0
chr14	103673013	103673187	ENSG00000126214.21|KLC1|BUD13|BUD13	941	+	2.9355228	1.2294164	-1.0	-1.0
chr14	103657545	103657776	ENSG00000126214.21|KLC1|BUD13|BUD13	944	+	2.7386158	1.251096	-1.0	-1.0
chr14	103654563	103654833	ENSG00000126214.21|KLC1|BUD13|BUD13	952	+	2.8140123	1.3184063	-1.0	-1.0
chr14	103727653	103727838	ENSG00000100711.13|ZFYVE21|BUD13|BUD13	922	+	3.8895946	1.1074609	-1.0	-1.0
chr14	103912632	103912792	ENSG00000156411.9|C14orf2|BUD13|BUD13	910	-	4.459017	1.0473901	-1.0	-1.0
chr14	104706291	104706396	ENSG00000203485.12|INF2|BUD13|BUD13	901	+	5.8349624	1.0039535	-1.0	-1.0
chr14	104708580	104708710	ENSG00000203485.12|INF2|BUD13|BUD13	906	+	2.8562682	1.028645	-1.0	-1.0
chr14	104709052	104709162	ENSG00000203485.12|INF2|BUD13|BUD13	901	+	6.0668707	1.0044904	-1.0	-1.0
chr14	104713324	104713434	ENSG00000203485.12|INF2|BUD13|BUD13	901	+	5.902076	1.0039535	-1.0	-1.0
chr14	104718686	104718794	ENSG00000203485.12|INF2|BUD13|BUD13	985	+	6.7851105	1.8182219	-1.0	-1.0
chr14	104759334	104759444	ENSG00000184990.12|SIVA1|BUD13|BUD13	903	+	5.902077	1.0139077	-1.0	-1.0
chr14	104793312	104793462	ENSG00000142208.15|AKT1|BUD13|BUD13	903	-	5.7742114	1.0130324	-1.0	-1.0
chr14	104793662	104793867	ENSG00000142208.15|AKT1|BUD13|BUD13	959	-	6.013652	1.3832586	-1.0	-1.0
chr14	104777454	104777584	ENSG00000142208.15|AKT1|BUD13|BUD13	903	-	6.093596	1.0124856	-1.0	-1.0
chr14	104777169	104777344	ENSG00000142208.15|AKT1|BUD13|BUD13	932	-	5.4258595	1.1658665	-1.0	-1.0
chr14	104775754	104775919	ENSG00000142208.15|AKT1|BUD13|BUD13	920	-	4.4139023	1.0944575	-1.0	-1.0
chr14	104784561	104784726	ENSG00000142208.15|AKT1|BUD13|BUD13	932	-	5.71765	1.1672096	-1.0	-1.0
chr14	104781831	104782006	ENSG00000142208.15|AKT1|BUD13|BUD13	901	-	5.882475	1.0049645	-1.0	-1.0
chr14	104776394	104776534	ENSG00000142208.15|AKT1|BUD13|BUD13	903	-	6.01962	1.012197	-1.0	-1.0
chr14	104770358	104770463	ENSG00000142208.15|AKT1|BUD13|BUD13	903	-	3.129278	1.0139077	-1.0	-1.0
chr14	104784456	104784556	ENSG00000142208.15|AKT1|BUD13|BUD13	901	-	5.902077	1.0039535	-1.0	-1.0
chr14	104775924	104776149	ENSG00000142208.15|AKT1|BUD13|BUD13	974	-	5.07483	1.5824131	-1.0	-1.0
chr14	104792422	104792572	ENSG00000142208.15|AKT1|BUD13|BUD13	909	-	4.0039134	1.0408193	-1.0	-1.0
chr14	104793202	104793307	ENSG00000142208.15|AKT1|BUD13|BUD13	902	-	5.900585	1.0089306	-1.0	-1.0
chr14	104773499	104773639	ENSG00000142208.15|AKT1|BUD13|BUD13	901	-	3.3299384	1.0047165	-1.0	-1.0
chr14	104772932	104773132	ENSG00000142208.15|AKT1|BUD13|BUD13	967	-	5.627998	1.4755473	-1.0	-1.0
chr14	104774294	104775154	ENSG00000142208.15|AKT1|BUD13|BUD13	962	-	3.9717906	1.4204202	-1.0	-1.0
chr14	104779946	104780087	ENSG00000142208.15|AKT1|BUD13|BUD13	980	-	6.582124	1.689368	-1.0	-1.0
chr14	104775484	104775724	ENSG00000142208.15|AKT1|BUD13|BUD13	991	-	6.9762836	2.068937	-1.0	-1.0
chr14	104780087	104780216	ENSG00000142208.15|AKT1|BUD13|BUD13	934	-	3.44872	1.1773058	-1.0	-1.0
chr14	104792767	104792927	ENSG00000142208.15|AKT1|BUD13|BUD13	903	-	6.088853	1.0130949	-1.0	-1.0
chr14	104788302	104788427	ENSG00000142208.15|AKT1|BUD13|BUD13	903	-	5.9229565	1.0120708	-1.0	-1.0
chr14	104785936	104786141	ENSG00000142208.15|AKT1|BUD13|BUD13	926	-	6.2218823	1.1293827	-1.0	-1.0
chr14	104773689	104774279	ENSG00000142208.15|AKT1|BUD13|BUD13	983	-	4.2374473	1.7592659	-1.0	-1.0
chr14	104794773	104794883	ENSG00000142208.15|AKT1|BUD13|BUD13	901	-	5.8797054	1.0061961	-1.0	-1.0
chr14	104795229	104795329	ENSG00000142208.15|AKT1|BUD13|BUD13	901	-	2.6244886	1.0039535	-1.0	-1.0
chr14	104776734	104777029	ENSG00000142208.15|AKT1|BUD13|BUD13	965	-	6.028691	1.4589425	-1.0	-1.0
chr14	104868555	104868670	ENSG00000099814.15|CEP170B|BUD13|BUD13	903	+	5.948064	1.011236	-1.0	-1.0
chr14	104876855	104877035	ENSG00000099814.15|CEP170B|BUD13|BUD13	903	+	6.0935173	1.0133827	-1.0	-1.0
chr14	104865394	104865509	ENSG00000099814.15|CEP170B|BUD13|BUD13	901	+	5.8349624	1.0031093	-1.0	-1.0
chr14	104873255	104873400	ENSG00000099814.15|CEP170B|BUD13|BUD13	902	+	3.0742877	1.0089163	-1.0	-1.0
chr14	104877210	104877375	ENSG00000099814.15|CEP170B|BUD13|BUD13	900	+	5.944829	1.0018829	-1.0	-1.0
chr14	105011827	105011935	ENSG00000170779.10|CDCA4|BUD13|BUD13	903	-	5.9652977	1.0139077	-1.0	-1.0
chr14	105144243	105144713	ENSG00000184916.8|JAG2|BUD13|BUD13	927	-	3.1758997	1.1353662	-1.0	-1.0
chr14	105146620	105146788	ENSG00000184916.8|JAG2|BUD13|BUD13	931	-	3.0694528	1.1625963	-1.0	-1.0
chr14	105146788	105146953	ENSG00000184916.8|JAG2|BUD13|BUD13	977	-	5.697322	1.634008	-1.0	-1.0
chr14	105149345	105149485	ENSG00000184916.8|JAG2|BUD13|BUD13	902	-	5.7824926	1.0088953	-1.0	-1.0
chr14	105150911	105150990	ENSG00000184916.8|JAG2|BUD13|BUD13	943	-	2.754886	1.2426379	-1.0	-1.0
chr14	105149089	105149169	ENSG00000184916.8|JAG2|BUD13|BUD13	982	-	4.672412	1.7466135	-1.0	-1.0
chr14	105159019	105159124	ENSG00000184916.8|JAG2|BUD13|BUD13	903	-	6.0546474	1.0139077	-1.0	-1.0
chr14	105148325	105148425	ENSG00000184916.8|JAG2|BUD13|BUD13	901	-	3.0443892	1.0039535	-1.0	-1.0
chr14	105145456	105145666	ENSG00000184916.8|JAG2|BUD13|BUD13	948	-	6.3694053	1.284073	-1.0	-1.0
chr14	105151104	105151282	ENSG00000184916.8|JAG2|BUD13|BUD13	994	-	7.109073	2.2173474	-1.0	-1.0
chr14	105146228	105146333	ENSG00000184916.8|JAG2|BUD13|BUD13	901	-	5.9662066	1.0039535	-1.0	-1.0
chr14	105146996	105147241	ENSG00000184916.8|JAG2|BUD13|BUD13	949	-	4.2528577	1.2904752	-1.0	-1.0
chr14	105155737	105155862	ENSG00000184916.8|JAG2|BUD13|BUD13	902	-	5.9902215	1.008434	-1.0	-1.0
chr14	105167094	105167199	ENSG00000184916.8|JAG2|BUD13|BUD13	902	-	3.93053	1.0089306	-1.0	-1.0
chr14	105151396	105151625	ENSG00000184916.8|JAG2|BUD13|BUD13	979	-	4.234319	1.6772091	-1.0	-1.0
chr14	105145973	105146203	ENSG00000184916.8|JAG2|BUD13|BUD13	945	-	4.7036586	1.2591578	-1.0	-1.0
chr14	105162469	105162759	ENSG00000184916.8|JAG2|BUD13|BUD13	915	-	2.9454544	1.0700047	-1.0	-1.0
chr14	105151282	105151396	ENSG00000184916.8|JAG2|BUD13|BUD13	987	-	4.617975	1.8973424	-1.0	-1.0
chr14	105156944	105157079	ENSG00000184916.8|JAG2|BUD13|BUD13	903	-	5.9261265	1.0110159	-1.0	-1.0
chr14	105150603	105150703	ENSG00000184916.8|JAG2|BUD13|BUD13	901	-	3.0443892	1.0036714	-1.0	-1.0
chr14	105162809	105162909	ENSG00000184916.8|JAG2|BUD13|BUD13	900	-	5.8349624	1.0007274	-1.0	-1.0
chr14	105167439	105167554	ENSG00000184916.8|JAG2|BUD13|BUD13	903	-	5.964843	1.012975	-1.0	-1.0
chr14	105143723	105143848	ENSG00000184916.8|JAG2|BUD13|BUD13	903	-	6.1699805	1.0122486	-1.0	-1.0
chr14	105144944	105145059	ENSG00000184916.8|JAG2|BUD13|BUD13	901	-	4.9908953	1.0039544	-1.0	-1.0
chr14	105152165	105152280	ENSG00000184916.8|JAG2|BUD13|BUD13	902	-	3.0726855	1.006755	-1.0	-1.0
chr14	105151739	105151889	ENSG00000184916.8|JAG2|BUD13|BUD13	926	-	3.6960719	1.1307956	-1.0	-1.0
chr14	105144793	105144929	ENSG00000184916.8|JAG2|BUD13|BUD13	959	-	4.3018093	1.3832066	-1.0	-1.0
chr14	105147401	105147506	ENSG00000184916.8|JAG2|BUD13|BUD13	903	-	3.93053	1.0148703	-1.0	-1.0
chr14	105145181	105145401	ENSG00000184916.8|JAG2|BUD13|BUD13	944	-	3.969557	1.2556031	-1.0	-1.0
chr14	105156769	105156939	ENSG00000184916.8|JAG2|BUD13|BUD13	906	-	4.606318	1.028112	-1.0	-1.0
chr14	105162468	105162758	ENSG00000257622.1|AL512356.1|BUD13|BUD13	909	-	2.8667595	1.0390565	-1.0	-1.0
chr14	105167443	105167558	ENSG00000257622.1|AL512356.1|BUD13|BUD13	902	-	5.9962254	1.0104864	-1.0	-1.0
chr14	105156944	105157079	ENSG00000257622.1|AL512356.1|BUD13|BUD13	902	-	5.9261265	1.0101749	-1.0	-1.0
chr14	105159013	105159123	ENSG00000257622.1|AL512356.1|BUD13|BUD13	902	-	5.962558	1.0070274	-1.0	-1.0
chr14	105167093	105167203	ENSG00000257622.1|AL512356.1|BUD13|BUD13	902	-	3.9226458	1.0105896	-1.0	-1.0
chr14	105156769	105156939	ENSG00000257622.1|AL512356.1|BUD13|BUD13	906	-	4.606318	1.0282092	-1.0	-1.0
chr14	105155737	105155862	ENSG00000257622.1|AL512356.1|BUD13|BUD13	901	-	6.027608	1.0060436	-1.0	-1.0
chr14	105217543	105217763	ENSG00000185024.16|BRF1|BUD13|BUD13	915	-	4.4822593	1.0726585	-1.0	-1.0
chr14	105247835	105247945	ENSG00000185024.16|BRF1|BUD13|BUD13	902	-	3.890574	1.0095142	-1.0	-1.0
chr14	105249158	105249288	ENSG00000185024.16|BRF1|BUD13|BUD13	902	-	5.917364	1.0081241	-1.0	-1.0
chr14	105241364	105241464	ENSG00000185024.16|BRF1|BUD13|BUD13	900	-	5.8349624	1.0007274	-1.0	-1.0
chr14	105210285	105210405	ENSG00000185024.16|BRF1|BUD13|BUD13	901	-	5.851741	1.0039535	-1.0	-1.0
chr14	105211826	105212186	ENSG00000185024.16|BRF1|BUD13|BUD13	941	-	5.0564055	1.225783	-1.0	-1.0
chr14	105211591	105211741	ENSG00000185024.16|BRF1|BUD13|BUD13	908	-	2.968632	1.0363111	-1.0	-1.0
chr14	105389861	105389981	ENSG00000179364.13|PACS2|BUD13|BUD13	902	+	6.0014997	1.009926	-1.0	-1.0
chr14	105438739	105438879	ENSG00000226174.6|TEX22|BUD13|BUD13	909	+	4.2983775	1.0389866	-1.0	-1.0
chr14	105449409	105449699	ENSG00000226174.6|TEX22|BUD13|BUD13	916	+	3.6225677	1.0765721	-1.0	-1.0
chr14	105449809	105450057	ENSG00000226174.6|TEX22|BUD13|BUD13	969	+	4.457333	1.5108044	-1.0	-1.0
chr14	105445956	105446131	ENSG00000226174.6|TEX22|BUD13|BUD13	911	+	5.202493	1.0505852	-1.0	-1.0
chr14	105448831	105449011	ENSG00000226174.6|TEX22|BUD13|BUD13	902	+	5.924165	1.0096593	-1.0	-1.0
chr14	105446426	105446526	ENSG00000226174.6|TEX22|BUD13|BUD13	901	+	5.8349624	1.0032209	-1.0	-1.0
chr14	105446841	105446971	ENSG00000226174.6|TEX22|BUD13|BUD13	903	+	5.95545	1.0110636	-1.0	-1.0
chr14	105447551	105447661	ENSG00000226174.6|TEX22|BUD13|BUD13	903	+	5.944831	1.0139077	-1.0	-1.0
chr14	105442844	105442944	ENSG00000226174.6|TEX22|BUD13|BUD13	903	+	5.9020767	1.0139077	-1.0	-1.0
chr14	105445511	105445911	ENSG00000226174.6|TEX22|BUD13|BUD13	976	+	5.9622707	1.6252564	-1.0	-1.0
chr14	105449121	105449311	ENSG00000226174.6|TEX22|BUD13|BUD13	903	+	2.5167837	1.0148983	-1.0	-1.0
chr14	105461913	105462098	ENSG00000182979.17|MTA1|BUD13|BUD13	931	+	3.6075916	1.1591777	-1.0	-1.0
chr14	105447552	105447667	ENSG00000182979.17|MTA1|BUD13|BUD13	903	+	5.917364	1.011236	-1.0	-1.0
chr14	105450147	105450324	ENSG00000182979.17|MTA1|BUD13|BUD13	978	+	2.853656	1.6640167	-1.0	-1.0
chr14	105470064	105470199	ENSG00000182979.17|MTA1|BUD13|BUD13	931	+	2.956746	1.1582553	-1.0	-1.0
chr14	105468349	105468929	ENSG00000182979.17|MTA1|BUD13|BUD13	972	+	3.7706373	1.5526037	-1.0	-1.0
chr14	105449122	105449317	ENSG00000182979.17|MTA1|BUD13|BUD13	903	+	2.4740992	1.0132995	-1.0	-1.0
chr14	105445511	105445661	ENSG00000182979.17|MTA1|BUD13|BUD13	997	+	7.361648	2.5381799	-1.0	-1.0
chr14	105458269	105458372	ENSG00000182979.17|MTA1|BUD13|BUD13	933	+	2.6699235	1.1724243	-1.0	-1.0
chr14	105460357	105460457	ENSG00000182979.17|MTA1|BUD13|BUD13	926	+	3.2094483	1.1295494	-1.0	-1.0
chr14	105458146	105458269	ENSG00000182979.17|MTA1|BUD13|BUD13	902	+	5.417019	1.007404	-1.0	-1.0
chr14	105463388	105463551	ENSG00000182979.17|MTA1|BUD13|BUD13	963	+	3.423408	1.4331222	-1.0	-1.0
chr14	105464430	105464860	ENSG00000182979.17|MTA1|BUD13|BUD13	945	+	3.6157556	1.260554	-1.0	-1.0
chr14	105461323	105461438	ENSG00000182979.17|MTA1|BUD13|BUD13	901	+	3.0659237	1.0021806	-1.0	-1.0
chr14	105467537	105468108	ENSG00000182979.17|MTA1|BUD13|BUD13	954	+	3.115028	1.3334092	-1.0	-1.0
chr14	105468108	105468349	ENSG00000182979.17|MTA1|BUD13|BUD13	950	+	3.5737324	1.3038323	-1.0	-1.0
chr14	105460764	105460953	ENSG00000182979.17|MTA1|BUD13|BUD13	947	+	3.004083	1.2742457	-1.0	-1.0
chr14	105461738	105461893	ENSG00000182979.17|MTA1|BUD13|BUD13	920	+	3.1472793	1.0948749	-1.0	-1.0
chr14	105463183	105463318	ENSG00000182979.17|MTA1|BUD13|BUD13	938	+	2.3671591	1.2091584	-1.0	-1.0
chr14	105465093	105465183	ENSG00000182979.17|MTA1|BUD13|BUD13	901	+	6.250002	1.0024037	-1.0	-1.0
chr14	105448827	105448987	ENSG00000182979.17|MTA1|BUD13|BUD13	903	+	5.936189	1.013142	-1.0	-1.0
chr14	105460953	105461233	ENSG00000182979.17|MTA1|BUD13|BUD13	962	+	4.6056404	1.4179478	-1.0	-1.0
chr14	105463078	105463178	ENSG00000182979.17|MTA1|BUD13|BUD13	901	+	2.736963	1.0046301	-1.0	-1.0
chr14	105446842	105446972	ENSG00000182979.17|MTA1|BUD13|BUD13	903	+	5.9558764	1.0124856	-1.0	-1.0
chr14	105445957	105446132	ENSG00000182979.17|MTA1|BUD13|BUD13	911	+	5.3483653	1.0513415	-1.0	-1.0
chr14	105466423	105466573	ENSG00000182979.17|MTA1|BUD13|BUD13	905	+	2.0765977	1.0220531	-1.0	-1.0
chr14	105445721	105445852	ENSG00000182979.17|MTA1|BUD13|BUD13	914	+	6.154327	1.0655636	-1.0	-1.0
chr14	105438739	105438879	ENSG00000182979.17|MTA1|BUD13|BUD13	909	+	4.2983775	1.03904	-1.0	-1.0
chr14	105468974	105469649	ENSG00000182979.17|MTA1|BUD13|BUD13	977	+	4.0880127	1.6328902	-1.0	-1.0
chr14	105449409	105449699	ENSG00000182979.17|MTA1|BUD13|BUD13	917	+	3.6068745	1.0785697	-1.0	-1.0
chr14	105469749	105469939	ENSG00000182979.17|MTA1|BUD13|BUD13	904	+	2.37003	1.017668	-1.0	-1.0
chr14	105449809	105450057	ENSG00000182979.17|MTA1|BUD13|BUD13	968	+	4.511712	1.4945669	-1.0	-1.0
chr14	105466706	105467192	ENSG00000182979.17|MTA1|BUD13|BUD13	980	+	2.8070729	1.704601	-1.0	-1.0
chr14	105454192	105454307	ENSG00000182979.17|MTA1|BUD13|BUD13	923	+	2.021758	1.1122344	-1.0	-1.0
chr14	105467192	105467482	ENSG00000182979.17|MTA1|BUD13|BUD13	971	+	3.523388	1.5380687	-1.0	-1.0
chr14	105442844	105442944	ENSG00000182979.17|MTA1|BUD13|BUD13	903	+	5.9020767	1.0139077	-1.0	-1.0
chr14	105461453	105461643	ENSG00000182979.17|MTA1|BUD13|BUD13	939	+	3.2240746	1.2149998	-1.0	-1.0
chr15	20443338	20443473	ENSG00000180229.12|HERC2P3|BUD13|BUD13	915	-	4.055148	1.0681423	-1.0	-1.0
chr15	20444226	20444419	ENSG00000180229.12|HERC2P3|BUD13|BUD13	939	-	2.8037882	1.2164677	-1.0	-1.0
chr15	20439036	20439501	ENSG00000180229.12|HERC2P3|BUD13|BUD13	960	-	4.037649	1.4029609	-1.0	-1.0
chr15	20440498	20440670	ENSG00000180229.12|HERC2P3|BUD13|BUD13	969	-	4.6465635	1.50566	-1.0	-1.0
chr15	20445858	20445998	ENSG00000180229.12|HERC2P3|BUD13|BUD13	977	-	3.3676724	1.633294	-1.0	-1.0
chr15	20438591	20438721	ENSG00000180229.12|HERC2P3|BUD13|BUD13	902	-	2.7503185	1.0067147	-1.0	-1.0
chr15	22562983	22563087	ENSG00000276550.4|HERC2P2|BUD13|BUD13	919	+	2.9929173	1.093271	-1.0	-1.0
chr15	22560787	22560902	ENSG00000276550.4|HERC2P2|BUD13|BUD13	923	+	2.221279	1.1155133	-1.0	-1.0
chr15	22566262	22566392	ENSG00000276550.4|HERC2P2|BUD13|BUD13	902	+	3.9352605	1.009926	-1.0	-1.0
chr15	22572928	22573113	ENSG00000276550.4|HERC2P2|BUD13|BUD13	932	+	2.3668985	1.1657388	-1.0	-1.0
chr15	22564388	22564498	ENSG00000276550.4|HERC2P2|BUD13|BUD13	965	+	6.419806	1.4576012	-1.0	-1.0
chr15	22572826	22572928	ENSG00000276550.4|HERC2P2|BUD13|BUD13	903	+	2.754775	1.0120423	-1.0	-1.0
chr15	22561262	22561432	ENSG00000276550.4|HERC2P2|BUD13|BUD13	915	+	2.351613	1.0725505	-1.0	-1.0
chr15	22574073	22574183	ENSG00000276550.4|HERC2P2|BUD13|BUD13	902	+	3.874271	1.0072715	-1.0	-1.0
chr15	22559793	22559970	ENSG00000276550.4|HERC2P2|BUD13|BUD13	921	+	2.167207	1.1048392	-1.0	-1.0
chr15	22542942	22543057	ENSG00000276550.4|HERC2P2|BUD13|BUD13	922	+	6.057416	1.1051953	-1.0	-1.0
chr15	22569173	22569291	ENSG00000276550.4|HERC2P2|BUD13|BUD13	941	+	2.7151394	1.2302738	-1.0	-1.0
chr15	22554384	22554489	ENSG00000276550.4|HERC2P2|BUD13|BUD13	902	+	2.247847	1.0083357	-1.0	-1.0
chr15	22590212	22590367	ENSG00000276550.4|HERC2P2|BUD13|BUD13	911	+	6.2435226	1.0497732	-1.0	-1.0
chr15	22560935	22561085	ENSG00000276550.4|HERC2P2|BUD13|BUD13	923	+	2.2625244	1.110981	-1.0	-1.0
chr15	22823727	22823842	ENSG00000170113.15|NIPA1|BUD13|BUD13	903	+	5.996908	1.0139077	-1.0	-1.0
chr15	22820312	22820412	ENSG00000170113.15|NIPA1|BUD13|BUD13	903	+	3.9068773	1.0139077	-1.0	-1.0
chr15	22925991	22926101	ENSG00000273749.4|CYFIP1|BUD13|BUD13	903	-	6.141002	1.0133308	-1.0	-1.0
chr15	22917632	22917807	ENSG00000273749.4|CYFIP1|BUD13|BUD13	902	-	5.8797054	1.0099299	-1.0	-1.0
chr15	22932222	22932340	ENSG00000273749.4|CYFIP1|BUD13|BUD13	915	-	2.8123462	1.0683832	-1.0	-1.0
chr15	22909193	22909303	ENSG00000273749.4|CYFIP1|BUD13|BUD13	902	-	5.963393	1.0105896	-1.0	-1.0
chr15	22944557	22944659	ENSG00000273749.4|CYFIP1|BUD13|BUD13	901	-	2.7004373	1.0046301	-1.0	-1.0
chr15	25360402	25360512	ENSG00000114062.18|UBE3A|BUD13|BUD13	900	-	2.11495	1.0017837	-1.0	-1.0
chr15	25375763	25375868	ENSG00000114062.18|UBE3A|BUD13|BUD13	930	-	3.2849226	1.1577871	-1.0	-1.0
chr15	25405460	25405603	ENSG00000114062.18|UBE3A|BUD13|BUD13	946	-	2.6724186	1.2705388	-1.0	-1.0
chr15	25370690	25371060	ENSG00000114062.18|UBE3A|BUD13|BUD13	917	-	2.6498158	1.0798106	-1.0	-1.0
chr15	25371300	25371675	ENSG00000114062.18|UBE3A|BUD13|BUD13	942	-	3.3320117	1.2338601	-1.0	-1.0
chr15	25375624	25375763	ENSG00000114062.18|UBE3A|BUD13|BUD13	909	-	2.3506424	1.0421339	-1.0	-1.0
chr15	25409097	25409202	ENSG00000114062.18|UBE3A|BUD13|BUD13	918	-	3.1648932	1.0868828	-1.0	-1.0
chr15	28274447	28274552	ENSG00000128731.15|HERC2|BUD13|BUD13	904	-	2.2924805	1.0166166	-1.0	-1.0
chr15	28274904	28275005	ENSG00000128731.15|HERC2|BUD13|BUD13	945	-	3.0249217	1.2577317	-1.0	-1.0
chr15	28274792	28274902	ENSG00000128731.15|HERC2|BUD13|BUD13	901	-	3.906877	1.0039535	-1.0	-1.0
chr15	28160930	28161035	ENSG00000128731.15|HERC2|BUD13|BUD13	901	-	2.6624627	1.0031998	-1.0	-1.0
chr15	28163173	28163278	ENSG00000128731.15|HERC2|BUD13|BUD13	903	-	6.17031	1.0116234	-1.0	-1.0
chr15	28141511	28141630	ENSG00000128731.15|HERC2|BUD13|BUD13	931	-	3.2936525	1.1621014	-1.0	-1.0
chr15	28265617	28265731	ENSG00000128731.15|HERC2|BUD13|BUD13	961	-	2.9440908	1.4106845	-1.0	-1.0
chr15	28263032	28263169	ENSG00000128731.15|HERC2|BUD13|BUD13	975	-	3.2553124	1.6057045	-1.0	-1.0
chr15	28117139	28117259	ENSG00000128731.15|HERC2|BUD13|BUD13	902	-	4.9044766	1.0089306	-1.0	-1.0
chr15	28256133	28256317	ENSG00000128731.15|HERC2|BUD13|BUD13	974	-	4.0076756	1.5920647	-1.0	-1.0
chr15	28257060	28257170	ENSG00000128731.15|HERC2|BUD13|BUD13	902	-	2.6437254	1.0073478	-1.0	-1.0
chr15	28132692	28132830	ENSG00000128731.15|HERC2|BUD13|BUD13	940	-	3.7121916	1.2196367	-1.0	-1.0
chr15	28135477	28135592	ENSG00000128731.15|HERC2|BUD13|BUD13	914	-	2.592091	1.0665988	-1.0	-1.0
chr15	28169320	28169450	ENSG00000128731.15|HERC2|BUD13|BUD13	902	-	5.9203997	1.0082798	-1.0	-1.0
chr15	28229194	28229324	ENSG00000128731.15|HERC2|BUD13|BUD13	938	-	4.983734	1.2082239	-1.0	-1.0
chr15	28175511	28175651	ENSG00000128731.15|HERC2|BUD13|BUD13	941	-	5.1824007	1.2282299	-1.0	-1.0
chr15	28130502	28130594	ENSG00000128731.15|HERC2|BUD13|BUD13	998	-	7.4426475	2.6881127	-1.0	-1.0
chr15	28141730	28141846	ENSG00000128731.15|HERC2|BUD13|BUD13	969	-	5.6578164	1.5103016	-1.0	-1.0
chr15	28177127	28177232	ENSG00000128731.15|HERC2|BUD13|BUD13	923	-	4.0180736	1.1142929	-1.0	-1.0
chr15	28176472	28176599	ENSG00000128731.15|HERC2|BUD13|BUD13	965	-	4.358149	1.4593194	-1.0	-1.0
chr15	28191960	28192140	ENSG00000128731.15|HERC2|BUD13|BUD13	961	-	5.245586	1.4059315	-1.0	-1.0
chr15	28215685	28215802	ENSG00000128731.15|HERC2|BUD13|BUD13	917	-	2.8872726	1.0805434	-1.0	-1.0
chr15	28272908	28273118	ENSG00000128731.15|HERC2|BUD13|BUD13	970	-	3.6165886	1.5265517	-1.0	-1.0
chr15	28214272	28214627	ENSG00000128731.15|HERC2|BUD13|BUD13	977	-	4.9260306	1.6395235	-1.0	-1.0
chr15	28178926	28179030	ENSG00000128731.15|HERC2|BUD13|BUD13	929	-	4.0849495	1.1463926	-1.0	-1.0
chr15	28121345	28121429	ENSG00000128731.15|HERC2|BUD13|BUD13	903	-	3.999987	1.0139077	-1.0	-1.0
chr15	28114621	28114801	ENSG00000128731.15|HERC2|BUD13|BUD13	917	-	3.374099	1.0812922	-1.0	-1.0
chr15	28177418	28177509	ENSG00000128731.15|HERC2|BUD13|BUD13	947	-	3.4594264	1.279381	-1.0	-1.0
chr15	28265434	28265574	ENSG00000128731.15|HERC2|BUD13|BUD13	902	-	5.9181094	1.0089306	-1.0	-1.0
chr15	28274607	28274747	ENSG00000128731.15|HERC2|BUD13|BUD13	903	-	5.9177103	1.0149657	-1.0	-1.0
chr15	28130162	28130287	ENSG00000128731.15|HERC2|BUD13|BUD13	923	-	3.213212	1.1154526	-1.0	-1.0
chr15	28186601	28186716	ENSG00000128731.15|HERC2|BUD13|BUD13	904	-	2.7630262	1.0184479	-1.0	-1.0
chr15	28292887	28293012	ENSG00000128731.15|HERC2|BUD13|BUD13	970	-	2.985975	1.5245724	-1.0	-1.0
chr15	28270694	28270868	ENSG00000128731.15|HERC2|BUD13|BUD13	966	-	4.0023327	1.4634998	-1.0	-1.0
chr15	28269247	28269432	ENSG00000128731.15|HERC2|BUD13|BUD13	923	-	4.0938854	1.1128503	-1.0	-1.0
chr15	28213801	28213971	ENSG00000128731.15|HERC2|BUD13|BUD13	929	-	2.9486275	1.1516106	-1.0	-1.0
chr15	28246761	28246886	ENSG00000128731.15|HERC2|BUD13|BUD13	909	-	2.5204818	1.0417213	-1.0	-1.0
chr15	28168590	28168700	ENSG00000128731.15|HERC2|BUD13|BUD13	975	-	4.9335766	1.6030593	-1.0	-1.0
chr15	28245880	28246055	ENSG00000128731.15|HERC2|BUD13|BUD13	930	-	3.1579447	1.1527896	-1.0	-1.0
chr15	28265846	28265974	ENSG00000128731.15|HERC2|BUD13|BUD13	917	-	3.1825106	1.0784626	-1.0	-1.0
chr15	28260776	28260970	ENSG00000128731.15|HERC2|BUD13|BUD13	956	-	3.6856844	1.358098	-1.0	-1.0
chr15	28214100	28214272	ENSG00000128731.15|HERC2|BUD13|BUD13	970	-	4.351015	1.5161524	-1.0	-1.0
chr15	28218332	28218472	ENSG00000128731.15|HERC2|BUD13|BUD13	903	-	4.4797387	1.0139077	-1.0	-1.0
chr15	28111719	28111859	ENSG00000128731.15|HERC2|BUD13|BUD13	909	-	3.9817405	1.0390433	-1.0	-1.0
chr15	28248556	28248676	ENSG00000128731.15|HERC2|BUD13|BUD13	915	-	2.3617203	1.0712203	-1.0	-1.0
chr15	28254374	28254518	ENSG00000128731.15|HERC2|BUD13|BUD13	948	-	2.8282316	1.2839534	-1.0	-1.0
chr15	28198600	28198769	ENSG00000128731.15|HERC2|BUD13|BUD13	948	-	2.9947705	1.287218	-1.0	-1.0
chr15	28274290	28274440	ENSG00000128731.15|HERC2|BUD13|BUD13	928	-	3.9556208	1.1419634	-1.0	-1.0
chr15	28214654	28214802	ENSG00000128731.15|HERC2|BUD13|BUD13	932	-	2.4923766	1.1701746	-1.0	-1.0
chr15	28132830	28132935	ENSG00000128731.15|HERC2|BUD13|BUD13	973	-	6.5498075	1.5666652	-1.0	-1.0
chr15	28280033	28280287	ENSG00000128731.15|HERC2|BUD13|BUD13	947	-	3.033939	1.2781065	-1.0	-1.0
chr15	28655387	28655582	ENSG00000206149.10|HERC2P9|BUD13|BUD13	980	+	6.426945	1.7000366	-1.0	-1.0
chr15	29109565	29109685	ENSG00000034053.14|APBA2|BUD13|BUD13	901	+	6.007141	1.0059006	-1.0	-1.0
chr15	29113880	29114010	ENSG00000034053.14|APBA2|BUD13|BUD13	903	+	5.9522896	1.0119169	-1.0	-1.0
chr15	29104144	29104379	ENSG00000034053.14|APBA2|BUD13|BUD13	956	+	3.9427614	1.3531485	-1.0	-1.0
chr15	29093119	29093219	ENSG00000034053.14|APBA2|BUD13|BUD13	901	+	3.1292777	1.0039535	-1.0	-1.0
chr15	29103014	29103214	ENSG00000034053.14|APBA2|BUD13|BUD13	956	+	6.3624544	1.3537995	-1.0	-1.0
chr15	29113605	29113705	ENSG00000034053.14|APBA2|BUD13|BUD13	902	+	5.966207	1.0101769	-1.0	-1.0
chr15	29054384	29054539	ENSG00000034053.14|APBA2|BUD13|BUD13	902	+	5.91376	1.0097126	-1.0	-1.0
chr15	29103584	29103744	ENSG00000034053.14|APBA2|BUD13|BUD13	904	+	2.7795427	1.0193698	-1.0	-1.0
chr15	29105164	29105339	ENSG00000034053.14|APBA2|BUD13|BUD13	947	+	3.6467824	1.2720398	-1.0	-1.0
chr15	29054599	29054704	ENSG00000034053.14|APBA2|BUD13|BUD13	903	+	5.964843	1.0139077	-1.0	-1.0
chr15	29104434	29104604	ENSG00000034053.14|APBA2|BUD13|BUD13	902	+	5.974717	1.0102563	-1.0	-1.0
chr15	29110965	29111115	ENSG00000034053.14|APBA2|BUD13|BUD13	922	+	2.8926246	1.1104101	-1.0	-1.0
chr15	28921641	28921746	ENSG00000034053.14|APBA2|BUD13|BUD13	902	+	5.9020767	1.0089306	-1.0	-1.0
chr15	29105378	29105498	ENSG00000034053.14|APBA2|BUD13|BUD13	903	+	6.038886	1.0140588	-1.0	-1.0
chr15	29108620	29108765	ENSG00000034053.14|APBA2|BUD13|BUD13	945	+	4.9576783	1.2583439	-1.0	-1.0
chr15	29053859	29054169	ENSG00000034053.14|APBA2|BUD13|BUD13	902	+	4.822712	1.0072144	-1.0	-1.0
chr15	29108349	29108574	ENSG00000034053.14|APBA2|BUD13|BUD13	919	+	3.9550042	1.0930091	-1.0	-1.0
chr15	29105054	29105154	ENSG00000034053.14|APBA2|BUD13|BUD13	900	+	2.0874627	1.0006702	-1.0	-1.0
chr15	29109090	29109270	ENSG00000034053.14|APBA2|BUD13|BUD13	939	+	4.2815747	1.2115571	-1.0	-1.0
chr15	29737263	29737388	ENSG00000104067.16|TJP1|BUD13|BUD13	914	-	2.9194314	1.0667946	-1.0	-1.0
chr15	29822006	29822201	ENSG00000104067.16|TJP1|BUD13|BUD13	927	-	2.8134677	1.1357782	-1.0	-1.0
chr15	29718020	29718118	ENSG00000104067.16|TJP1|BUD13|BUD13	901	-	3.9999866	1.0039535	-1.0	-1.0
chr15	29742641	29742891	ENSG00000104067.16|TJP1|BUD13|BUD13	932	-	4.9311447	1.1695627	-1.0	-1.0
chr15	29766280	29766460	ENSG00000104067.16|TJP1|BUD13|BUD13	911	-	2.151604	1.0510534	-1.0	-1.0
chr15	29732765	29732910	ENSG00000104067.16|TJP1|BUD13|BUD13	901	-	2.6748157	1.0058839	-1.0	-1.0
chr15	29772063	29772163	ENSG00000104067.16|TJP1|BUD13|BUD13	901	-	3.8579679	1.0039535	-1.0	-1.0
chr15	29762334	29762438	ENSG00000104067.16|TJP1|BUD13|BUD13	945	-	4.1495905	1.2569113	-1.0	-1.0
chr15	30633489	30633586	ENSG00000187951.10|ARHGAP11B|BUD13|BUD13	937	+	2.9696238	1.2035116	-1.0	-1.0
chr15	30635491	30635633	ENSG00000187951.10|ARHGAP11B|BUD13|BUD13	921	+	2.0183988	1.1026114	-1.0	-1.0
chr15	30635079	30635269	ENSG00000187951.10|ARHGAP11B|BUD13|BUD13	969	+	3.259656	1.5037738	-1.0	-1.0
chr15	30646168	30646295	ENSG00000187951.10|ARHGAP11B|BUD13|BUD13	901	+	2.156313	1.0031469	-1.0	-1.0
chr15	30928433	30928618	ENSG00000198690.9|FAN1|BUD13|BUD13	928	+	2.82636	1.1433244	-1.0	-1.0
chr15	30925843	30925939	ENSG00000198690.9|FAN1|BUD13|BUD13	910	+	2.5545874	1.046449	-1.0	-1.0
chr15	30925939	30926054	ENSG00000198690.9|FAN1|BUD13|BUD13	960	+	4.1237874	1.4007008	-1.0	-1.0
chr15	32632889	32633104	ENSG00000198826.10|ARHGAP11A|BUD13|BUD13	941	+	2.8547387	1.227529	-1.0	-1.0
chr15	32633932	32634041	ENSG00000198826.10|ARHGAP11A|BUD13|BUD13	920	+	2.8614428	1.0951302	-1.0	-1.0
chr15	32629649	32629762	ENSG00000198826.10|ARHGAP11A|BUD13|BUD13	904	+	2.134724	1.019687	-1.0	-1.0
chr15	32633828	32633932	ENSG00000198826.10|ARHGAP11A|BUD13|BUD13	961	+	3.584644	1.4071729	-1.0	-1.0
chr15	32616104	32616274	ENSG00000198826.10|ARHGAP11A|BUD13|BUD13	923	+	3.193868	1.112726	-1.0	-1.0
chr15	34146809	34146954	ENSG00000134152.10|KATNBL1|BUD13|BUD13	901	-	5.8349624	1.0037067	-1.0	-1.0
chr15	34147104	34147264	ENSG00000134152.10|KATNBL1|BUD13|BUD13	901	-	6.0943713	1.005554	-1.0	-1.0
chr15	34148549	34148669	ENSG00000134152.10|KATNBL1|BUD13|BUD13	902	-	5.966207	1.0101769	-1.0	-1.0
chr15	34225514	34225619	ENSG00000128463.12|EMC4|BUD13|BUD13	903	+	6.081871	1.0139077	-1.0	-1.0
chr15	34366274	34366414	ENSG00000176454.13|LPCAT4|BUD13|BUD13	901	-	4.557533	1.0039544	-1.0	-1.0
chr15	34362572	34362702	ENSG00000176454.13|LPCAT4|BUD13|BUD13	946	-	3.8156312	1.2647511	-1.0	-1.0
chr15	34364941	34365241	ENSG00000176454.13|LPCAT4|BUD13|BUD13	933	-	3.4955926	1.1755823	-1.0	-1.0
chr15	34362782	34362882	ENSG00000176454.13|LPCAT4|BUD13|BUD13	901	-	2.6629624	1.0039535	-1.0	-1.0
chr15	34359588	34360209	ENSG00000176454.13|LPCAT4|BUD13|BUD13	993	-	3.5800395	2.177656	-1.0	-1.0
chr15	34362890	34362995	ENSG00000176454.13|LPCAT4|BUD13|BUD13	902	-	6.0570555	1.0089306	-1.0	-1.0
chr15	34363421	34363521	ENSG00000176454.13|LPCAT4|BUD13|BUD13	903	-	3.129278	1.0139077	-1.0	-1.0
chr15	34364205	34364305	ENSG00000176454.13|LPCAT4|BUD13|BUD13	901	-	3.087458	1.0039535	-1.0	-1.0
chr15	34366986	34367086	ENSG00000176454.13|LPCAT4|BUD13|BUD13	900	-	3.0443892	1.0000193	-1.0	-1.0
chr15	34363591	34363740	ENSG00000176454.13|LPCAT4|BUD13|BUD13	964	-	5.7052393	1.4472347	-1.0	-1.0
chr15	34361256	34361532	ENSG00000176454.13|LPCAT4|BUD13|BUD13	974	-	5.240068	1.5823798	-1.0	-1.0
chr15	34362195	34362305	ENSG00000176454.13|LPCAT4|BUD13|BUD13	922	-	2.7927623	1.1080005	-1.0	-1.0
chr15	34363945	34364120	ENSG00000176454.13|LPCAT4|BUD13|BUD13	959	-	4.913261	1.3862908	-1.0	-1.0
chr15	34360209	34360379	ENSG00000176454.13|LPCAT4|BUD13|BUD13	909	-	5.8075304	1.0406029	-1.0	-1.0
chr15	34365556	34365841	ENSG00000176454.13|LPCAT4|BUD13|BUD13	949	-	3.5602024	1.2905614	-1.0	-1.0
chr15	34360744	34360911	ENSG00000176454.13|LPCAT4|BUD13|BUD13	976	-	4.385647	1.6123263	-1.0	-1.0
chr15	34361001	34361191	ENSG00000176454.13|LPCAT4|BUD13|BUD13	940	-	3.9752727	1.2236147	-1.0	-1.0
chr15	34386784	34387009	ENSG00000175265.17|GOLGA8A|BUD13|BUD13	971	-	2.0643973	1.541231	-1.0	-1.0
chr15	34437126	34437331	ENSG00000175265.17|GOLGA8A|BUD13|BUD13	922	-	2.768771	1.1084608	-1.0	-1.0
chr15	34399154	34399203	ENSG00000175265.17|GOLGA8A|BUD13|BUD13	980	-	3.121014	1.7031472	-1.0	-1.0
chr15	34381157	34381317	ENSG00000175265.17|GOLGA8A|BUD13|BUD13	904	-	1.9275191	1.0176992	-1.0	-1.0
chr15	34437397	34437466	ENSG00000175265.17|GOLGA8A|BUD13|BUD13	982	-	2.8650699	1.7443639	-1.0	-1.0
chr15	34380842	34381127	ENSG00000175265.17|GOLGA8A|BUD13|BUD13	914	-	3.1025734	1.0666596	-1.0	-1.0
chr15	34435382	34435471	ENSG00000175265.17|GOLGA8A|BUD13|BUD13	985	-	3.2016325	1.8174633	-1.0	-1.0
chr15	34552904	34553091	ENSG00000215252.11|GOLGA8B|BUD13|BUD13	933	-	2.5022027	1.1713538	-1.0	-1.0
chr15	34545377	34545426	ENSG00000215252.11|GOLGA8B|BUD13|BUD13	955	-	3.491848	1.3466996	-1.0	-1.0
chr15	34533550	34533690	ENSG00000215252.11|GOLGA8B|BUD13|BUD13	902	-	5.9181094	1.0078199	-1.0	-1.0
chr15	34527671	34527834	ENSG00000215252.11|GOLGA8B|BUD13|BUD13	931	-	4.9524684	1.1614606	-1.0	-1.0
chr15	34583515	34583651	ENSG00000215252.11|GOLGA8B|BUD13|BUD13	954	-	3.65121	1.3348731	-1.0	-1.0
chr15	34964233	34964378	ENSG00000021776.10|AQR|BUD13|BUD13	905	-	6.220516	1.0200292	-1.0	-1.0
chr15	34884544	34884694	ENSG00000021776.10|AQR|BUD13|BUD13	902	-	5.946222	1.0103337	-1.0	-1.0
chr15	34969653	34969753	ENSG00000021776.10|AQR|BUD13|BUD13	901	-	3.8579679	1.0039535	-1.0	-1.0
chr15	34944292	34944428	ENSG00000021776.10|AQR|BUD13|BUD13	922	-	2.510551	1.1102207	-1.0	-1.0
chr15	34873937	34874092	ENSG00000021776.10|AQR|BUD13|BUD13	902	-	2.6670156	1.0086747	-1.0	-1.0
chr15	34948384	34948484	ENSG00000021776.10|AQR|BUD13|BUD13	903	-	3.9068773	1.0139077	-1.0	-1.0
chr15	34882639	34882739	ENSG00000021776.10|AQR|BUD13|BUD13	903	-	5.902077	1.0139077	-1.0	-1.0
chr15	34915037	34915162	ENSG00000021776.10|AQR|BUD13|BUD13	913	-	3.0219436	1.0604799	-1.0	-1.0
chr15	34875934	34876006	ENSG00000021776.10|AQR|BUD13|BUD13	903	-	2.772587	1.0154154	-1.0	-1.0
chr15	37097812	37097966	ENSG00000134138.19|MEIS2|BUD13|BUD13	989	-	4.4389334	1.9597921	-1.0	-1.0
chr15	37095619	37095719	ENSG00000134138.19|MEIS2|BUD13|BUD13	901	-	3.8579679	1.0039535	-1.0	-1.0
chr15	37099959	37100104	ENSG00000134138.19|MEIS2|BUD13|BUD13	908	-	3.9630768	1.0343856	-1.0	-1.0
chr15	37096368	37096506	ENSG00000134138.19|MEIS2|BUD13|BUD13	965	-	3.1038492	1.4607543	-1.0	-1.0
chr15	38481356	38481481	ENSG00000171262.11|FAM98B|BUD13|BUD13	902	+	3.4874597	1.0102118	-1.0	-1.0
chr15	39967753	39967853	ENSG00000128829.11|EIF2AK4|BUD13|BUD13	901	+	5.902077	1.0039535	-1.0	-1.0
chr15	40016561	40016672	ENSG00000128829.11|EIF2AK4|BUD13|BUD13	902	+	5.964216	1.0089306	-1.0	-1.0
chr15	39973636	39973776	ENSG00000128829.11|EIF2AK4|BUD13|BUD13	901	+	5.927182	1.0039629	-1.0	-1.0
chr15	39972907	39973007	ENSG00000128829.11|EIF2AK4|BUD13|BUD13	901	+	3.8579679	1.0039535	-1.0	-1.0
chr15	39965715	39965815	ENSG00000128829.11|EIF2AK4|BUD13|BUD13	901	+	3.0443892	1.0024037	-1.0	-1.0
chr15	39949115	39949225	ENSG00000128829.11|EIF2AK4|BUD13|BUD13	920	+	2.8019476	1.096891	-1.0	-1.0
chr15	39967358	39967463	ENSG00000128829.11|EIF2AK4|BUD13|BUD13	901	+	5.8349624	1.0039535	-1.0	-1.0
chr15	40038786	40038981	ENSG00000140319.10|SRP14|BUD13|BUD13	914	-	1.9896744	1.0678685	-1.0	-1.0
chr15	40038281	40038416	ENSG00000140319.10|SRP14|BUD13|BUD13	947	-	1.7511067	1.2797902	-1.0	-1.0
chr15	40037018	40037118	ENSG00000140319.10|SRP14|BUD13|BUD13	942	-	3.4262595	1.2362609	-1.0	-1.0
chr15	40036912	40037018	ENSG00000140319.10|SRP14|BUD13|BUD13	907	-	2.2779107	1.031318	-1.0	-1.0
chr15	40199614	40199727	ENSG00000156970.12|BUB1B|BUD13|BUD13	918	+	1.7369157	1.0857785	-1.0	-1.0
chr15	40169962	40170061	ENSG00000156970.12|BUB1B|BUD13|BUD13	904	+	6.250002	1.016632	-1.0	-1.0
chr15	40185164	40185642	ENSG00000156970.12|BUB1B|BUD13|BUD13	967	+	2.6162512	1.4840693	-1.0	-1.0
chr15	40202404	40202465	ENSG00000156970.12|BUB1B|BUD13|BUD13	901	+	2.115477	1.0039535	-1.0	-1.0
chr15	40209525	40209634	ENSG00000156970.12|BUB1B|BUD13|BUD13	902	+	5.9652977	1.0105896	-1.0	-1.0
chr15	40200192	40200359	ENSG00000156970.12|BUB1B|BUD13|BUD13	938	+	2.1652675	1.2055299	-1.0	-1.0
chr15	40170536	40170676	ENSG00000156970.12|BUB1B|BUD13|BUD13	956	+	2.1929636	1.3582164	-1.0	-1.0
chr15	40170061	40170161	ENSG00000156970.12|BUB1B|BUD13|BUD13	901	+	1.6147106	1.0039535	-1.0	-1.0
chr15	40217426	40217566	ENSG00000156970.12|BUB1B|BUD13|BUD13	914	+	4.287695	1.0631053	-1.0	-1.0
chr15	40183713	40183878	ENSG00000156970.12|BUB1B|BUD13|BUD13	902	+	1.585679	1.0093619	-1.0	-1.0
chr15	40212513	40212628	ENSG00000156970.12|BUB1B|BUD13|BUD13	902	+	2.050425	1.010397	-1.0	-1.0
chr15	40196554	40196769	ENSG00000156970.12|BUB1B|BUD13|BUD13	939	+	2.0344481	1.2166346	-1.0	-1.0
chr15	40161255	40161355	ENSG00000156970.12|BUB1B|BUD13|BUD13	901	+	3.0443892	1.0024037	-1.0	-1.0
chr15	40165052	40165196	ENSG00000156970.12|BUB1B|BUD13|BUD13	907	+	1.7996713	1.0316432	-1.0	-1.0
chr15	40161022	40161255	ENSG00000156970.12|BUB1B|BUD13|BUD13	937	+	2.0963511	1.1975517	-1.0	-1.0
chr15	40202588	40202694	ENSG00000156970.12|BUB1B|BUD13|BUD13	949	+	2.0526195	1.2935449	-1.0	-1.0
chr15	40206198	40206453	ENSG00000156970.12|BUB1B|BUD13|BUD13	947	+	2.3098817	1.2744838	-1.0	-1.0
chr15	40217427	40217567	ENSG00000259288.6|BUB1B-PAK6|BUD13|BUD13	913	+	4.257182	1.0586438	-1.0	-1.0
chr15	40218382	40218492	ENSG00000259288.6|BUB1B-PAK6|BUD13|BUD13	902	+	5.9439206	1.0105896	-1.0	-1.0
chr15	40291437	40291637	ENSG00000137841.11|PLCB2|BUD13|BUD13	958	-	4.0182967	1.3807435	-1.0	-1.0
chr15	40389513	40389611	ENSG00000128944.13|KNSTRN|BUD13|BUD13	922	+	3.2094483	1.1052846	-1.0	-1.0
chr15	40387218	40387323	ENSG00000128944.13|KNSTRN|BUD13|BUD13	903	+	5.964843	1.0139077	-1.0	-1.0
chr15	40465024	40465409	ENSG00000140320.11|BAHD1|BUD13|BUD13	933	+	4.301519	1.1738988	-1.0	-1.0
chr15	40464470	40464547	ENSG00000140320.11|BAHD1|BUD13|BUD13	930	+	2.906888	1.1531878	-1.0	-1.0
chr15	40464547	40464707	ENSG00000140320.11|BAHD1|BUD13|BUD13	987	+	6.810348	1.8939898	-1.0	-1.0
chr15	40465940	40466040	ENSG00000140320.11|BAHD1|BUD13|BUD13	903	+	6.0276084	1.0139077	-1.0	-1.0
chr15	40463759	40463860	ENSG00000140320.11|BAHD1|BUD13|BUD13	903	+	2.4594302	1.0139077	-1.0	-1.0
chr15	40625534	40625679	ENSG00000137812.19|KNL1|BUD13|BUD13	942	+	3.6023226	1.2377741	-1.0	-1.0
chr15	40650543	40650583	ENSG00000137812.19|KNL1|BUD13|BUD13	901	+	3.8579679	1.0039535	-1.0	-1.0
chr15	40662163	40662268	ENSG00000137812.19|KNL1|BUD13|BUD13	901	+	2.6629624	1.0024037	-1.0	-1.0
chr15	40650276	40650376	ENSG00000137812.19|KNL1|BUD13|BUD13	901	+	2.115477	1.0024037	-1.0	-1.0
chr15	40621504	40621614	ENSG00000137812.19|KNL1|BUD13|BUD13	903	+	3.9068773	1.0139077	-1.0	-1.0
chr15	40623374	40623474	ENSG00000137812.19|KNL1|BUD13|BUD13	903	+	3.9068773	1.0139077	-1.0	-1.0
chr15	40625184	40625319	ENSG00000137812.19|KNL1|BUD13|BUD13	906	+	3.101794	1.0290569	-1.0	-1.0
chr15	40621174	40621284	ENSG00000137812.19|KNL1|BUD13|BUD13	903	+	5.9234543	1.0139077	-1.0	-1.0
chr15	40657041	40657146	ENSG00000137812.19|KNL1|BUD13|BUD13	911	+	1.8219287	1.0509396	-1.0	-1.0
chr15	40651470	40651572	ENSG00000137812.19|KNL1|BUD13|BUD13	949	+	2.6233299	1.2949897	-1.0	-1.0
chr15	40698756	40698845	ENSG00000051180.16|RAD51|BUD13|BUD13	927	+	3.2479224	1.138296	-1.0	-1.0
chr15	40706196	40706294	ENSG00000051180.16|RAD51|BUD13|BUD13	900	+	6.086502	1.0018101	-1.0	-1.0
chr15	40698655	40698756	ENSG00000051180.16|RAD51|BUD13|BUD13	904	+	4.044381	1.0190164	-1.0	-1.0
chr15	40708919	40709019	ENSG00000051180.16|RAD51|BUD13|BUD13	900	+	5.8349624	1.0007274	-1.0	-1.0
chr15	40695318	40695425	ENSG00000051180.16|RAD51|BUD13|BUD13	916	+	2.4141493	1.0769031	-1.0	-1.0
chr15	40740193	40740293	ENSG00000137824.15|RMDN3|BUD13|BUD13	901	-	6.0865026	1.0039535	-1.0	-1.0
chr15	40744071	40744251	ENSG00000137824.15|RMDN3|BUD13|BUD13	949	-	5.136865	1.2933742	-1.0	-1.0
chr15	40775497	40775621	ENSG00000104129.9|DNAJC17|BUD13|BUD13	926	-	6.2108736	1.1325722	-1.0	-1.0
chr15	40807655	40807850	ENSG00000166140.17|ZFYVE19|BUD13|BUD13	968	+	4.1858335	1.4920017	-1.0	-1.0
chr15	40955268	40955372	ENSG00000128965.11|CHAC1|BUD13|BUD13	952	+	4.2656765	1.3230902	-1.0	-1.0
chr15	41079795	41079904	ENSG00000128908.15|INO80|BUD13|BUD13	902	-	3.9053075	1.0072715	-1.0	-1.0
chr15	41096353	41096458	ENSG00000128908.15|INO80|BUD13|BUD13	957	-	4.283489	1.3667405	-1.0	-1.0
chr15	41071853	41071978	ENSG00000128908.15|INO80|BUD13|BUD13	903	-	5.934142	1.0139077	-1.0	-1.0
chr15	41096217	41096353	ENSG00000128908.15|INO80|BUD13|BUD13	956	-	6.186638	1.3534759	-1.0	-1.0
chr15	41285729	41285834	ENSG00000247556.6|OIP5-AS1|BUD13|BUD13	901	+	6.027608	1.0039535	-1.0	-1.0
chr15	41284074	41284184	ENSG00000247556.6|OIP5-AS1|BUD13|BUD13	902	+	2.3120196	1.0107079	-1.0	-1.0
chr15	41286010	41286215	ENSG00000247556.6|OIP5-AS1|BUD13|BUD13	943	+	2.3182065	1.2411594	-1.0	-1.0
chr15	41285224	41285399	ENSG00000247556.6|OIP5-AS1|BUD13|BUD13	919	+	2.5214477	1.0912086	-1.0	-1.0
chr15	41332923	41333043	ENSG00000137804.12|NUSAP1|BUD13|BUD13	912	+	1.6829355	1.0550507	-1.0	-1.0
chr15	41349097	41349317	ENSG00000137804.12|NUSAP1|BUD13|BUD13	934	+	1.8571496	1.1815488	-1.0	-1.0
chr15	41371418	41371526	ENSG00000137804.12|NUSAP1|BUD13|BUD13	949	+	4.2228007	1.2896594	-1.0	-1.0
chr15	41358050	41358148	ENSG00000137804.12|NUSAP1|BUD13|BUD13	903	+	6.1430864	1.0139077	-1.0	-1.0
chr15	41350010	41350165	ENSG00000137804.12|NUSAP1|BUD13|BUD13	933	+	2.7366252	1.174437	-1.0	-1.0
chr15	41380292	41380392	ENSG00000137804.12|NUSAP1|BUD13|BUD13	903	+	1.9385998	1.0139077	-1.0	-1.0
chr15	41375614	41375711	ENSG00000137804.12|NUSAP1|BUD13|BUD13	943	+	4.1292696	1.2425007	-1.0	-1.0
chr15	41377200	41377304	ENSG00000137804.12|NUSAP1|BUD13|BUD13	919	+	1.4664114	1.0899799	-1.0	-1.0
chr15	41365589	41365689	ENSG00000137804.12|NUSAP1|BUD13|BUD13	915	+	2.378511	1.0698265	-1.0	-1.0
chr15	41371526	41371666	ENSG00000137804.12|NUSAP1|BUD13|BUD13	957	+	2.525603	1.366285	-1.0	-1.0
chr15	41342280	41342380	ENSG00000137804.12|NUSAP1|BUD13|BUD13	927	+	3.2479224	1.1370639	-1.0	-1.0
chr15	41358148	41358253	ENSG00000137804.12|NUSAP1|BUD13|BUD13	910	+	1.8138212	1.0461097	-1.0	-1.0
chr15	41342385	41342454	ENSG00000137804.12|NUSAP1|BUD13|BUD13	908	+	2.0000002	1.0368414	-1.0	-1.0
chr15	41355931	41356036	ENSG00000137804.12|NUSAP1|BUD13|BUD13	902	+	5.966208	1.0072889	-1.0	-1.0
chr15	41365451	41365589	ENSG00000137804.12|NUSAP1|BUD13|BUD13	951	+	2.4828382	1.3108767	-1.0	-1.0
chr15	41348992	41349092	ENSG00000137804.12|NUSAP1|BUD13|BUD13	930	+	3.2479224	1.1571591	-1.0	-1.0
chr15	41380092	41380232	ENSG00000137804.12|NUSAP1|BUD13|BUD13	919	+	1.8336995	1.0920867	-1.0	-1.0
chr15	41333050	41333150	ENSG00000137804.12|NUSAP1|BUD13|BUD13	902	+	2.1963968	1.0104009	-1.0	-1.0
chr15	41356038	41356140	ENSG00000137804.12|NUSAP1|BUD13|BUD13	933	+	1.9047319	1.1722437	-1.0	-1.0
chr15	41350987	41351129	ENSG00000137804.12|NUSAP1|BUD13|BUD13	967	+	2.2392511	1.4873424	-1.0	-1.0
chr15	41477164	41477269	ENSG00000137815.14|RTF1|BUD13|BUD13	918	+	2.8729744	1.0855341	-1.0	-1.0
chr15	41464770	41464880	ENSG00000137815.14|RTF1|BUD13|BUD13	936	+	2.1992157	1.1935145	-1.0	-1.0
chr15	41475612	41475711	ENSG00000137815.14|RTF1|BUD13|BUD13	961	+	6.349538	1.4099478	-1.0	-1.0
chr15	41417103	41417293	ENSG00000137815.14|RTF1|BUD13|BUD13	913	+	2.328578	1.0609344	-1.0	-1.0
chr15	41471171	41471341	ENSG00000137815.14|RTF1|BUD13|BUD13	923	+	2.4064207	1.1122285	-1.0	-1.0
chr15	41477457	41477578	ENSG00000137815.14|RTF1|BUD13|BUD13	912	+	4.74456	1.0536867	-1.0	-1.0
chr15	41452900	41453045	ENSG00000137815.14|RTF1|BUD13|BUD13	927	+	2.1121078	1.1380212	-1.0	-1.0
chr15	41475422	41475524	ENSG00000137815.14|RTF1|BUD13|BUD13	903	+	5.9020767	1.0139077	-1.0	-1.0
chr15	41478519	41478694	ENSG00000137815.14|RTF1|BUD13|BUD13	921	+	3.568366	1.101059	-1.0	-1.0
chr15	41511243	41511346	ENSG00000062524.15|LTK|BUD13|BUD13	949	-	4.1896753	1.2915905	-1.0	-1.0
chr15	41507224	41507624	ENSG00000062524.15|LTK|BUD13|BUD13	944	-	5.158628	1.2501526	-1.0	-1.0
chr15	41736195	41736340	ENSG00000174197.16|MGA|BUD13|BUD13	901	+	5.9584746	1.0060279	-1.0	-1.0
chr15	41748766	41748927	ENSG00000174197.16|MGA|BUD13|BUD13	915	+	6.2464976	1.0701501	-1.0	-1.0
chr15	41713215	41713496	ENSG00000174197.16|MGA|BUD13|BUD13	950	+	3.7827597	1.2976557	-1.0	-1.0
chr15	41727264	41727364	ENSG00000174197.16|MGA|BUD13|BUD13	901	+	3.8579676	1.0039535	-1.0	-1.0
chr15	41707727	41707859	ENSG00000174197.16|MGA|BUD13|BUD13	919	+	3.2992156	1.0907247	-1.0	-1.0
chr15	41750055	41750205	ENSG00000174197.16|MGA|BUD13|BUD13	915	+	2.880466	1.0721769	-1.0	-1.0
chr15	41749440	41749655	ENSG00000174197.16|MGA|BUD13|BUD13	965	+	4.934475	1.4593829	-1.0	-1.0
chr15	41836049	41836169	ENSG00000243789.10|JMJD7|BUD13|BUD13	902	+	6.095578	1.0079453	-1.0	-1.0
chr15	41828188	41828318	ENSG00000243789.10|JMJD7|BUD13|BUD13	962	+	5.198674	1.4158391	-1.0	-1.0
chr15	41835664	41835784	ENSG00000243789.10|JMJD7|BUD13|BUD13	901	+	6.08604	1.0047761	-1.0	-1.0
chr15	41837207	41837527	ENSG00000243789.10|JMJD7|BUD13|BUD13	939	+	3.6135845	1.2133716	-1.0	-1.0
chr15	41836671	41836780	ENSG00000243789.10|JMJD7|BUD13|BUD13	960	+	6.471331	1.3964814	-1.0	-1.0
chr15	41834632	41834739	ENSG00000243789.10|JMJD7|BUD13|BUD13	929	+	4.027259	1.1492264	-1.0	-1.0
chr15	41836551	41836671	ENSG00000243789.10|JMJD7|BUD13|BUD13	934	+	3.456066	1.1834335	-1.0	-1.0
chr15	41828188	41828318	ENSG00000168970.22|JMJD7-PLA2G4B|BUD13|BUD13	962	+	5.198674	1.4161134	-1.0	-1.0
chr15	41841716	41841816	ENSG00000168970.22|JMJD7-PLA2G4B|BUD13|BUD13	903	+	5.902077	1.0139077	-1.0	-1.0
chr15	41839032	41839217	ENSG00000168970.22|JMJD7-PLA2G4B|BUD13|BUD13	930	+	2.8979223	1.1532959	-1.0	-1.0
chr15	41838727	41838907	ENSG00000168970.22|JMJD7-PLA2G4B|BUD13|BUD13	944	+	4.2057476	1.2527504	-1.0	-1.0
chr15	41846668	41846778	ENSG00000168970.22|JMJD7-PLA2G4B|BUD13|BUD13	902	+	6.0438886	1.0105896	-1.0	-1.0
chr15	41835664	41835784	ENSG00000168970.22|JMJD7-PLA2G4B|BUD13|BUD13	901	+	6.08604	1.0022169	-1.0	-1.0
chr15	41842217	41842412	ENSG00000168970.22|JMJD7-PLA2G4B|BUD13|BUD13	904	+	4.0490174	1.0172906	-1.0	-1.0
chr15	41837207	41837527	ENSG00000168970.22|JMJD7-PLA2G4B|BUD13|BUD13	939	+	3.6135845	1.2126458	-1.0	-1.0
chr15	41839837	41839947	ENSG00000168970.22|JMJD7-PLA2G4B|BUD13|BUD13	903	+	5.9234543	1.0139077	-1.0	-1.0
chr15	41838087	41838192	ENSG00000168970.22|JMJD7-PLA2G4B|BUD13|BUD13	903	+	5.934142	1.0139077	-1.0	-1.0
chr15	41844480	41844607	ENSG00000168970.22|JMJD7-PLA2G4B|BUD13|BUD13	903	+	6.2569714	1.0127295	-1.0	-1.0
chr15	41846207	41846307	ENSG00000168970.22|JMJD7-PLA2G4B|BUD13|BUD13	903	+	3.9068773	1.0139077	-1.0	-1.0
chr15	41842427	41842591	ENSG00000168970.22|JMJD7-PLA2G4B|BUD13|BUD13	944	+	3.395129	1.2548887	-1.0	-1.0
chr15	41840072	41840187	ENSG00000168970.22|JMJD7-PLA2G4B|BUD13|BUD13	902	+	3.0871458	1.0107092	-1.0	-1.0
chr15	41834633	41834739	ENSG00000168970.22|JMJD7-PLA2G4B|BUD13|BUD13	931	+	4.0569673	1.160623	-1.0	-1.0
chr15	41836051	41836171	ENSG00000168970.22|JMJD7-PLA2G4B|BUD13|BUD13	903	+	6.107283	1.0131615	-1.0	-1.0
chr15	41839627	41839782	ENSG00000168970.22|JMJD7-PLA2G4B|BUD13|BUD13	908	+	2.5975084	1.0339348	-1.0	-1.0
chr15	41836484	41836864	ENSG00000168970.22|JMJD7-PLA2G4B|BUD13|BUD13	946	+	3.891361	1.2712798	-1.0	-1.0
chr15	41839632	41839782	ENSG00000243708.10|PLA2G4B|BUD13|BUD13	908	+	2.5902357	1.036957	-1.0	-1.0
chr15	41839032	41839217	ENSG00000243708.10|PLA2G4B|BUD13|BUD13	930	+	2.8979223	1.1532346	-1.0	-1.0
chr15	41841715	41841895	ENSG00000243708.10|PLA2G4B|BUD13|BUD13	903	+	4.8056436	1.0148339	-1.0	-1.0
chr15	41845915	41846040	ENSG00000243708.10|PLA2G4B|BUD13|BUD13	902	+	5.9020767	1.01054	-1.0	-1.0
chr15	41846668	41846803	ENSG00000243708.10|PLA2G4B|BUD13|BUD13	901	+	5.960318	1.0036412	-1.0	-1.0
chr15	41839837	41839947	ENSG00000243708.10|PLA2G4B|BUD13|BUD13	903	+	5.9234543	1.0139077	-1.0	-1.0
chr15	41838746	41838911	ENSG00000243708.10|PLA2G4B|BUD13|BUD13	942	+	3.8534446	1.2397735	-1.0	-1.0
chr15	41841230	41841365	ENSG00000243708.10|PLA2G4B|BUD13|BUD13	913	+	6.08226	1.0600351	-1.0	-1.0
chr15	41844480	41844607	ENSG00000243708.10|PLA2G4B|BUD13|BUD13	903	+	6.2569714	1.0140738	-1.0	-1.0
chr15	41838089	41838194	ENSG00000243708.10|PLA2G4B|BUD13|BUD13	903	+	5.934142	1.0139077	-1.0	-1.0
chr15	41846207	41846307	ENSG00000243708.10|PLA2G4B|BUD13|BUD13	903	+	3.9068773	1.0139077	-1.0	-1.0
chr15	41842427	41842652	ENSG00000243708.10|PLA2G4B|BUD13|BUD13	948	+	3.4591098	1.2823356	-1.0	-1.0
chr15	41842217	41842412	ENSG00000243708.10|PLA2G4B|BUD13|BUD13	903	+	3.9772582	1.0148777	-1.0	-1.0
chr15	42162446	42162571	ENSG00000166887.15|VPS39|BUD13|BUD13	902	-	4.737603	1.0099912	-1.0	-1.0
chr15	42191124	42191170	ENSG00000166887.15|VPS39|BUD13|BUD13	901	-	6.0865026	1.0039535	-1.0	-1.0
chr15	42191315	42191555	ENSG00000166887.15|VPS39|BUD13|BUD13	947	-	5.175345	1.2738013	-1.0	-1.0
chr15	42178539	42178674	ENSG00000166887.15|VPS39|BUD13|BUD13	901	-	5.851741	1.0048219	-1.0	-1.0
chr15	42184451	42184686	ENSG00000166887.15|VPS39|BUD13|BUD13	920	-	3.8771532	1.0982734	-1.0	-1.0
chr15	42273138	42273238	ENSG00000103978.15|TMEM87A|BUD13|BUD13	901	-	5.9020753	1.0028863	-1.0	-1.0
chr15	42237476	42237576	ENSG00000103978.15|TMEM87A|BUD13|BUD13	901	-	6.027608	1.0043484	-1.0	-1.0
chr15	42227659	42227764	ENSG00000103978.15|TMEM87A|BUD13|BUD13	903	-	6.17031	1.0139077	-1.0	-1.0
chr15	42268032	42268137	ENSG00000103978.15|TMEM87A|BUD13|BUD13	902	-	6.164118	1.0089314	-1.0	-1.0
chr15	42253322	42253437	ENSG00000103978.15|TMEM87A|BUD13|BUD13	902	-	5.980875	1.0095537	-1.0	-1.0
chr15	42450655	42450760	ENSG00000103994.16|ZNF106|BUD13|BUD13	902	-	3.472713	1.0083632	-1.0	-1.0
chr15	42417262	42417360	ENSG00000103994.16|ZNF106|BUD13|BUD13	901	-	6.0865026	1.0039535	-1.0	-1.0
chr15	42448116	42448226	ENSG00000103994.16|ZNF106|BUD13|BUD13	902	-	3.8900397	1.0079132	-1.0	-1.0
chr15	42448466	42448686	ENSG00000103994.16|ZNF106|BUD13|BUD13	943	-	5.8974347	1.2405684	-1.0	-1.0
chr15	42442170	42442275	ENSG00000103994.16|ZNF106|BUD13|BUD13	901	-	2.1752481	1.0054235	-1.0	-1.0
chr15	42439522	42439627	ENSG00000103994.16|ZNF106|BUD13|BUD13	901	-	2.6244886	1.0039535	-1.0	-1.0
chr15	42451305	42451420	ENSG00000103994.16|ZNF106|BUD13|BUD13	903	-	5.950175	1.0139077	-1.0	-1.0
chr15	42466052	42466114	ENSG00000103994.16|ZNF106|BUD13|BUD13	901	-	3.954183	1.0039535	-1.0	-1.0
chr15	42417365	42417470	ENSG00000103994.16|ZNF106|BUD13|BUD13	902	-	6.026355	1.0089306	-1.0	-1.0
chr15	42451705	42451885	ENSG00000103994.16|ZNF106|BUD13|BUD13	909	-	2.629025	1.0397074	-1.0	-1.0
chr15	42450810	42450980	ENSG00000103994.16|ZNF106|BUD13|BUD13	902	-	4.4094825	1.0104864	-1.0	-1.0
chr15	42439247	42439347	ENSG00000103994.16|ZNF106|BUD13|BUD13	901	-	2.6244886	1.0039535	-1.0	-1.0
chr15	42513329	42513447	ENSG00000092531.9|SNAP23|BUD13|BUD13	904	+	1.9680693	1.0169414	-1.0	-1.0
chr15	42511832	42511932	ENSG00000092531.9|SNAP23|BUD13|BUD13	904	+	2.1468413	1.0190164	-1.0	-1.0
chr15	42638045	42638150	ENSG00000159433.11|STARD9|BUD13|BUD13	902	+	3.8824224	1.0089306	-1.0	-1.0
chr15	42638699	42638809	ENSG00000159433.11|STARD9|BUD13|BUD13	928	+	3.5028794	1.1401054	-1.0	-1.0
chr15	42585520	42585637	ENSG00000159433.11|STARD9|BUD13|BUD13	902	+	5.656677	1.009926	-1.0	-1.0
chr15	42736780	42736885	ENSG00000140326.12|CDAN1|BUD13|BUD13	902	-	5.900585	1.0089306	-1.0	-1.0
chr15	42728661	42728806	ENSG00000140326.12|CDAN1|BUD13|BUD13	904	-	6.1415157	1.0164039	-1.0	-1.0
chr15	42735679	42735869	ENSG00000140326.12|CDAN1|BUD13|BUD13	959	-	6.416894	1.3875438	-1.0	-1.0
chr15	42733096	42733186	ENSG00000140326.12|CDAN1|BUD13|BUD13	937	-	3.357547	1.1982664	-1.0	-1.0
chr15	42734047	42734162	ENSG00000140326.12|CDAN1|BUD13|BUD13	918	-	2.8167796	1.0882659	-1.0	-1.0
chr15	42736401	42736541	ENSG00000140326.12|CDAN1|BUD13|BUD13	907	-	3.093411	1.0319552	-1.0	-1.0
chr15	42730764	42730919	ENSG00000140326.12|CDAN1|BUD13|BUD13	947	-	6.24799	1.2783237	-1.0	-1.0
chr15	42733942	42734042	ENSG00000140326.12|CDAN1|BUD13|BUD13	930	-	3.2479224	1.1570793	-1.0	-1.0
chr15	42736078	42736263	ENSG00000140326.12|CDAN1|BUD13|BUD13	956	-	4.8886065	1.3559799	-1.0	-1.0
chr15	42727655	42727769	ENSG00000140326.12|CDAN1|BUD13|BUD13	901	-	5.94483	1.0059	-1.0	-1.0
chr15	42731825	42731935	ENSG00000140326.12|CDAN1|BUD13|BUD13	903	-	5.024982	1.0139077	-1.0	-1.0
chr15	42730127	42730215	ENSG00000140326.12|CDAN1|BUD13|BUD13	901	-	3.8579679	1.0039535	-1.0	-1.0
chr15	42729795	42729885	ENSG00000140326.12|CDAN1|BUD13|BUD13	901	-	6.0865026	1.0039535	-1.0	-1.0
chr15	42724533	42724678	ENSG00000140326.12|CDAN1|BUD13|BUD13	901	-	5.9203987	1.0035107	-1.0	-1.0
chr15	42731331	42731451	ENSG00000140326.12|CDAN1|BUD13|BUD13	902	-	4.9742365	1.0090121	-1.0	-1.0
chr15	42871546	42871741	ENSG00000128881.16|TTBK2|BUD13|BUD13	958	-	6.42695	1.3736179	-1.0	-1.0
chr15	43037772	43037877	ENSG00000159459.11|UBR1|BUD13|BUD13	921	-	2.8412998	1.1035254	-1.0	-1.0
chr15	43043213	43043318	ENSG00000159459.11|UBR1|BUD13|BUD13	904	-	6.0570555	1.018822	-1.0	-1.0
chr15	43060051	43060114	ENSG00000159459.11|UBR1|BUD13|BUD13	901	-	6.0865026	1.0039535	-1.0	-1.0
chr15	43059192	43059292	ENSG00000159459.11|UBR1|BUD13|BUD13	903	-	6.0276084	1.0139077	-1.0	-1.0
chr15	43056343	43056442	ENSG00000159459.11|UBR1|BUD13|BUD13	970	-	3.7004344	1.5161823	-1.0	-1.0
chr15	43054899	43055009	ENSG00000159459.11|UBR1|BUD13|BUD13	903	-	6.0990486	1.0139077	-1.0	-1.0
chr15	43189101	43189356	ENSG00000166946.13|CCNDBP1|BUD13|BUD13	981	+	6.665732	1.7117189	-1.0	-1.0
chr15	43190001	43190131	ENSG00000166946.13|CCNDBP1|BUD13|BUD13	902	+	5.9225016	1.0071495	-1.0	-1.0
chr15	43185627	43185819	ENSG00000166946.13|CCNDBP1|BUD13|BUD13	960	+	3.3077397	1.394082	-1.0	-1.0
chr15	43192742	43192902	ENSG00000166946.13|CCNDBP1|BUD13|BUD13	905	+	2.681809	1.0217645	-1.0	-1.0
chr15	43190965	43191042	ENSG00000166946.13|CCNDBP1|BUD13|BUD13	903	+	2.1233823	1.0139077	-1.0	-1.0
chr15	43194320	43194461	ENSG00000166946.13|CCNDBP1|BUD13|BUD13	928	+	2.599353	1.1453449	-1.0	-1.0
chr15	43190261	43190398	ENSG00000166946.13|CCNDBP1|BUD13|BUD13	910	+	2.8862476	1.0444393	-1.0	-1.0
chr15	43191394	43191675	ENSG00000166946.13|CCNDBP1|BUD13|BUD13	974	+	4.8235235	1.5824205	-1.0	-1.0
chr15	43186039	43186233	ENSG00000166946.13|CCNDBP1|BUD13|BUD13	919	+	4.970822	1.0907547	-1.0	-1.0
chr15	43370175	43370310	ENSG00000140265.12|ZSCAN29|BUD13|BUD13	901	-	2.662677	1.0060021	-1.0	-1.0
chr15	43369950	43370130	ENSG00000140265.12|ZSCAN29|BUD13|BUD13	930	-	3.6109662	1.1551697	-1.0	-1.0
chr15	43395025	43395195	ENSG00000137822.12|TUBGCP4|BUD13|BUD13	903	+	6.1028085	1.0117397	-1.0	-1.0
chr15	43385790	43385895	ENSG00000137822.12|TUBGCP4|BUD13|BUD13	902	+	5.9341426	1.0089306	-1.0	-1.0
chr15	43377013	43377067	ENSG00000137822.12|TUBGCP4|BUD13|BUD13	901	+	6.250002	1.0043507	-1.0	-1.0
chr15	43432558	43432668	ENSG00000067369.13|TP53BP1|BUD13|BUD13	902	-	5.86852	1.0073035	-1.0	-1.0
chr15	43420599	43420709	ENSG00000067369.13|TP53BP1|BUD13|BUD13	902	-	5.9020767	1.0105896	-1.0	-1.0
chr15	43441583	43441688	ENSG00000067369.13|TP53BP1|BUD13|BUD13	903	-	6.1975346	1.0139077	-1.0	-1.0
chr15	43408088	43408188	ENSG00000067369.13|TP53BP1|BUD13|BUD13	901	-	5.9020767	1.0039535	-1.0	-1.0
chr15	43479858	43479983	ENSG00000067369.13|TP53BP1|BUD13|BUD13	946	-	6.32473	1.2691367	-1.0	-1.0
chr15	43413334	43413484	ENSG00000067369.13|TP53BP1|BUD13|BUD13	940	-	4.835801	1.2197131	-1.0	-1.0
chr15	43415496	43415691	ENSG00000067369.13|TP53BP1|BUD13|BUD13	950	-	5.735235	1.3034818	-1.0	-1.0
chr15	43422006	43422106	ENSG00000067369.13|TP53BP1|BUD13|BUD13	901	-	6.250002	1.0039535	-1.0	-1.0
chr15	43441478	43441578	ENSG00000067369.13|TP53BP1|BUD13|BUD13	903	-	3.129278	1.0139077	-1.0	-1.0
chr15	43455896	43456006	ENSG00000067369.13|TP53BP1|BUD13|BUD13	904	-	6.066871	1.0179915	-1.0	-1.0
chr15	43409646	43409741	ENSG00000067369.13|TP53BP1|BUD13|BUD13	900	-	3.8579676	1.0007274	-1.0	-1.0
chr15	43446590	43446710	ENSG00000067369.13|TP53BP1|BUD13|BUD13	936	-	3.0649378	1.1943858	-1.0	-1.0
chr15	43456656	43456941	ENSG00000067369.13|TP53BP1|BUD13|BUD13	920	-	2.704444	1.0994384	-1.0	-1.0
chr15	43479396	43479521	ENSG00000067369.13|TP53BP1|BUD13|BUD13	965	-	3.3794734	1.4609871	-1.0	-1.0
chr15	43480894	43481022	ENSG00000067369.13|TP53BP1|BUD13|BUD13	985	-	3.8982232	1.8174968	-1.0	-1.0
chr15	43413223	43413323	ENSG00000067369.13|TP53BP1|BUD13|BUD13	903	-	5.9662075	1.0139077	-1.0	-1.0
chr15	43456226	43456366	ENSG00000067369.13|TP53BP1|BUD13|BUD13	915	-	3.9464815	1.0681885	-1.0	-1.0
chr15	43416289	43416414	ENSG00000067369.13|TP53BP1|BUD13|BUD13	903	-	6.2803774	1.0119169	-1.0	-1.0
chr15	43523053	43523233	ENSG00000166963.12|MAP1A|BUD13|BUD13	911	+	4.982479	1.0495454	-1.0	-1.0
chr15	43523343	43523443	ENSG00000166963.12|MAP1A|BUD13|BUD13	903	+	3.9068773	1.0139077	-1.0	-1.0
chr15	43746706	43746871	ENSG00000167004.12|PDIA3|BUD13|BUD13	953	+	2.7838213	1.326676	-1.0	-1.0
chr15	43761423	43761531	ENSG00000167004.12|PDIA3|BUD13|BUD13	919	+	2.229024	1.0913516	-1.0	-1.0
chr15	43756663	43756766	ENSG00000167004.12|PDIA3|BUD13|BUD13	919	+	1.8346963	1.0911536	-1.0	-1.0
chr15	43766777	43766910	ENSG00000167004.12|PDIA3|BUD13|BUD13	960	+	2.7417846	1.3952668	-1.0	-1.0
chr15	43769756	43769931	ENSG00000167004.12|PDIA3|BUD13|BUD13	903	+	5.970301	1.013142	-1.0	-1.0
chr15	43753823	43753902	ENSG00000167004.12|PDIA3|BUD13|BUD13	966	+	2.6355882	1.4633486	-1.0	-1.0
chr15	43769646	43769751	ENSG00000167004.12|PDIA3|BUD13|BUD13	903	+	5.996908	1.0139077	-1.0	-1.0
chr15	43770429	43770580	ENSG00000167004.12|PDIA3|BUD13|BUD13	946	+	2.1691678	1.264095	-1.0	-1.0
chr15	43770279	43770419	ENSG00000167004.12|PDIA3|BUD13|BUD13	910	+	3.2051177	1.045318	-1.0	-1.0
chr15	43768385	43768488	ENSG00000167004.12|PDIA3|BUD13|BUD13	916	+	2.7656882	1.0732651	-1.0	-1.0
chr15	43771104	43771334	ENSG00000167004.12|PDIA3|BUD13|BUD13	965	+	1.7654886	1.4520983	-1.0	-1.0
chr15	43765454	43765559	ENSG00000167004.12|PDIA3|BUD13|BUD13	901	+	1.7450831	1.0023118	-1.0	-1.0
chr15	43770151	43770249	ENSG00000167004.12|PDIA3|BUD13|BUD13	901	+	3.0874577	1.0039535	-1.0	-1.0
chr15	43800612	43800772	ENSG00000140264.19|SERF2|BUD13|BUD13	914	+	2.239493	1.0661218	-1.0	-1.0
chr15	43801710	43801825	ENSG00000140264.19|SERF2|BUD13|BUD13	903	+	6.0080066	1.0139077	-1.0	-1.0
chr15	43799617	43799722	ENSG00000140264.19|SERF2|BUD13|BUD13	902	+	5.900585	1.0085642	-1.0	-1.0
chr15	43792281	43792566	ENSG00000140264.19|SERF2|BUD13|BUD13	919	+	2.8954892	1.0937144	-1.0	-1.0
chr15	43792838	43793808	ENSG00000140264.19|SERF2|BUD13|BUD13	992	+	2.4902828	2.072019	-1.0	-1.0
chr15	43801436	43801631	ENSG00000242028.6|HYPK|BUD13|BUD13	916	+	2.912841	1.0749519	-1.0	-1.0
chr15	43801131	43801246	ENSG00000242028.6|HYPK|BUD13|BUD13	902	+	2.8281777	1.0091019	-1.0	-1.0
chr15	43799616	43799726	ENSG00000242028.6|HYPK|BUD13|BUD13	902	+	5.9010825	1.007107	-1.0	-1.0
chr15	43800615	43800775	ENSG00000242028.6|HYPK|BUD13|BUD13	912	+	2.223468	1.054753	-1.0	-1.0
chr15	43801691	43801826	ENSG00000242028.6|HYPK|BUD13|BUD13	904	+	4.5423474	1.0162249	-1.0	-1.0
chr15	43814570	43814688	ENSG00000140259.6|MFAP1|BUD13|BUD13	947	-	3.0147874	1.2788048	-1.0	-1.0
chr15	43812991	43813091	ENSG00000140259.6|MFAP1|BUD13|BUD13	903	-	2.736963	1.0139077	-1.0	-1.0
chr15	43817343	43817443	ENSG00000140259.6|MFAP1|BUD13|BUD13	901	-	3.8579679	1.0039535	-1.0	-1.0
chr15	43809784	43809924	ENSG00000140259.6|MFAP1|BUD13|BUD13	931	-	3.8026192	1.1623533	-1.0	-1.0
chr15	43839604	43839709	ENSG00000092470.11|WDR76|BUD13|BUD13	902	+	5.86852	1.0086837	-1.0	-1.0
chr15	43828074	43828194	ENSG00000092470.11|WDR76|BUD13|BUD13	920	+	3.16792	1.0959945	-1.0	-1.0
chr15	44402951	44403054	ENSG00000166734.18|CASC4|BUD13|BUD13	903	+	3.108368	1.0130552	-1.0	-1.0
chr15	44328684	44328787	ENSG00000166734.18|CASC4|BUD13|BUD13	974	+	3.4374025	1.5827439	-1.0	-1.0
chr15	44289003	44289173	ENSG00000166734.18|CASC4|BUD13|BUD13	921	+	2.4700413	1.1012437	-1.0	-1.0
chr15	44328574	44328679	ENSG00000166734.18|CASC4|BUD13|BUD13	903	+	3.9756289	1.0120423	-1.0	-1.0
chr15	44288768	44288868	ENSG00000166734.18|CASC4|BUD13|BUD13	903	+	6.086502	1.0139077	-1.0	-1.0
chr15	44484387	44484487	ENSG00000137770.13|CTDSPL2|BUD13|BUD13	903	+	6.1975346	1.0139077	-1.0	-1.0
chr15	44484233	44484358	ENSG00000137770.13|CTDSPL2|BUD13|BUD13	909	+	3.1219153	1.0417457	-1.0	-1.0
chr15	44497026	44497131	ENSG00000137770.13|CTDSPL2|BUD13|BUD13	907	+	2.0549154	1.0325513	-1.0	-1.0
chr15	44490783	44490993	ENSG00000137770.13|CTDSPL2|BUD13|BUD13	937	+	2.30407	1.1977082	-1.0	-1.0
chr15	44554552	44554662	ENSG00000104131.12|EIF3J|BUD13|BUD13	982	+	2.5107737	1.7376592	-1.0	-1.0
chr15	44551430	44551522	ENSG00000104131.12|EIF3J|BUD13|BUD13	978	+	1.9125377	1.647958	-1.0	-1.0
chr15	44557488	44557618	ENSG00000104131.12|EIF3J|BUD13|BUD13	920	+	1.9685742	1.0973951	-1.0	-1.0
chr15	44561017	44561197	ENSG00000104131.12|EIF3J|BUD13|BUD13	958	+	2.731117	1.3724741	-1.0	-1.0
chr15	44596833	44597013	ENSG00000104133.14|SPG11|BUD13|BUD13	934	-	3.4451005	1.1802913	-1.0	-1.0
chr15	44651490	44651600	ENSG00000104133.14|SPG11|BUD13|BUD13	902	-	6.0438886	1.0105896	-1.0	-1.0
chr15	44584303	44584408	ENSG00000104133.14|SPG11|BUD13|BUD13	903	-	5.934142	1.0120423	-1.0	-1.0
chr15	44648915	44649011	ENSG00000104133.14|SPG11|BUD13|BUD13	901	-	3.8579679	1.0039535	-1.0	-1.0
chr15	44651645	44651755	ENSG00000104133.14|SPG11|BUD13|BUD13	922	-	3.4482758	1.1060562	-1.0	-1.0
chr15	44629393	44629493	ENSG00000104133.14|SPG11|BUD13|BUD13	901	-	6.1975336	1.0039535	-1.0	-1.0
chr15	44574941	44575116	ENSG00000104133.14|SPG11|BUD13|BUD13	901	-	5.9590807	1.0028781	-1.0	-1.0
chr15	44569402	44569502	ENSG00000104133.14|SPG11|BUD13|BUD13	903	-	3.087458	1.0122027	-1.0	-1.0
chr15	44608498	44608605	ENSG00000104133.14|SPG11|BUD13|BUD13	909	-	2.2924275	1.0397456	-1.0	-1.0
chr15	44596214	44596349	ENSG00000104133.14|SPG11|BUD13|BUD13	908	-	2.6397233	1.0348057	-1.0	-1.0
chr15	44633474	44633637	ENSG00000104133.14|SPG11|BUD13|BUD13	986	-	6.757618	1.848439	-1.0	-1.0
chr15	44715477	44715577	ENSG00000166710.17|B2M|BUD13|BUD13	901	+	1.8961645	1.0039535	-1.0	-1.0
chr15	44717487	44717662	ENSG00000166710.17|B2M|BUD13|BUD13	970	+	2.617048	1.5237797	-1.0	-1.0
chr15	44716207	44716487	ENSG00000166710.17|B2M|BUD13|BUD13	987	+	3.356909	1.8873543	-1.0	-1.0
chr15	44828489	44828594	ENSG00000259479.6|SORD2P|BUD13|BUD13	901	-	5.8349624	1.0039535	-1.0	-1.0
chr15	45023153	45023313	ENSG00000140263.13|SORD|BUD13|BUD13	903	+	5.1043916	1.0125322	-1.0	-1.0
chr15	45405218	45405319	ENSG00000171763.18|SPATA5L1|BUD13|BUD13	905	+	3.1699197	1.0231616	-1.0	-1.0
chr15	45403420	45403518	ENSG00000171763.18|SPATA5L1|BUD13|BUD13	902	+	5.966207	1.0101769	-1.0	-1.0
chr15	45414460	45414560	ENSG00000171763.18|SPATA5L1|BUD13|BUD13	901	+	5.8349624	1.0036714	-1.0	-1.0
chr15	48332277	48332442	ENSG00000128951.13|DUT|BUD13|BUD13	908	+	3.5876155	1.035125	-1.0	-1.0
chr15	48331815	48332015	ENSG00000128951.13|DUT|BUD13|BUD13	953	+	2.9874628	1.328205	-1.0	-1.0
chr15	48331404	48331795	ENSG00000128951.13|DUT|BUD13|BUD13	903	+	4.1030602	1.012354	-1.0	-1.0
chr15	48341965	48342155	ENSG00000128951.13|DUT|BUD13|BUD13	946	+	3.0990908	1.2648807	-1.0	-1.0
chr15	48741946	48742100	ENSG00000103995.13|CEP152|BUD13|BUD13	942	-	2.2802007	1.239227	-1.0	-1.0
chr15	48755902	48756032	ENSG00000103995.13|CEP152|BUD13|BUD13	909	-	2.5227766	1.0387181	-1.0	-1.0
chr15	48797660	48797815	ENSG00000103995.13|CEP152|BUD13|BUD13	928	-	2.4305549	1.1427224	-1.0	-1.0
chr15	48782138	48782230	ENSG00000103995.13|CEP152|BUD13|BUD13	934	-	2.4150372	1.178126	-1.0	-1.0
chr15	48739288	48739458	ENSG00000103995.13|CEP152|BUD13|BUD13	927	-	2.6066668	1.1367922	-1.0	-1.0
chr15	48810960	48811085	ENSG00000103995.13|CEP152|BUD13|BUD13	932	-	3.3063014	1.1665274	-1.0	-1.0
chr15	48741445	48741704	ENSG00000103995.13|CEP152|BUD13|BUD13	950	-	2.6147125	1.3027529	-1.0	-1.0
chr15	48739164	48739269	ENSG00000103995.13|CEP152|BUD13|BUD13	918	-	2.8412998	1.0854584	-1.0	-1.0
chr15	48793330	48793430	ENSG00000103995.13|CEP152|BUD13|BUD13	903	-	3.9999866	1.0139077	-1.0	-1.0
chr15	48781225	48781359	ENSG00000103995.13|CEP152|BUD13|BUD13	938	-	2.3433108	1.2081821	-1.0	-1.0
chr15	48768218	48768323	ENSG00000103995.13|CEP152|BUD13|BUD13	903	-	1.7987165	1.0116775	-1.0	-1.0
chr15	48796009	48796114	ENSG00000103995.13|CEP152|BUD13|BUD13	922	-	2.148458	1.1101961	-1.0	-1.0
chr15	48756072	48756227	ENSG00000103995.13|CEP152|BUD13|BUD13	917	-	2.4990306	1.078619	-1.0	-1.0
chr15	48762390	48762672	ENSG00000103995.13|CEP152|BUD13|BUD13	937	-	2.6793036	1.2012644	-1.0	-1.0
chr15	48767059	48767192	ENSG00000103995.13|CEP152|BUD13|BUD13	928	-	2.034306	1.1412268	-1.0	-1.0
chr15	48741275	48741380	ENSG00000103995.13|CEP152|BUD13|BUD13	901	-	2.6244884	1.0031786	-1.0	-1.0
chr15	48772486	48772631	ENSG00000103995.13|CEP152|BUD13|BUD13	936	-	2.61149	1.1957874	-1.0	-1.0
chr15	48748442	48748557	ENSG00000103995.13|CEP152|BUD13|BUD13	903	-	3.5419984	1.0132681	-1.0	-1.0
chr15	48791236	48791371	ENSG00000103995.13|CEP152|BUD13|BUD13	936	-	2.9724073	1.1969175	-1.0	-1.0
chr15	48805519	48805656	ENSG00000103995.13|CEP152|BUD13|BUD13	971	-	3.876168	1.530901	-1.0	-1.0
chr15	48768955	48769070	ENSG00000103995.13|CEP152|BUD13|BUD13	952	-	2.981644	1.3165476	-1.0	-1.0
chr15	48756327	48756487	ENSG00000103995.13|CEP152|BUD13|BUD13	938	-	2.4146256	1.2053397	-1.0	-1.0
chr15	48752348	48752469	ENSG00000103995.13|CEP152|BUD13|BUD13	946	-	2.5289443	1.2703365	-1.0	-1.0
chr15	48797875	48798051	ENSG00000103995.13|CEP152|BUD13|BUD13	959	-	2.7016594	1.3868229	-1.0	-1.0
chr15	48797365	48797579	ENSG00000103995.13|CEP152|BUD13|BUD13	961	-	3.179604	1.412701	-1.0	-1.0
chr15	48767354	48767463	ENSG00000103995.13|CEP152|BUD13|BUD13	930	-	3.613736	1.1554562	-1.0	-1.0
chr15	48738994	48739144	ENSG00000103995.13|CEP152|BUD13|BUD13	903	-	5.9872694	1.0125322	-1.0	-1.0
chr15	48744895	48744992	ENSG00000103995.13|CEP152|BUD13|BUD13	967	-	2.3349843	1.4823254	-1.0	-1.0
chr15	48878345	48878450	ENSG00000255302.4|EID1|BUD13|BUD13	903	+	5.934142	1.0120423	-1.0	-1.0
chr15	49127687	49127837	ENSG00000166200.14|COPS2|BUD13|BUD13	930	-	3.8171945	1.1568685	-1.0	-1.0
chr15	49129559	49129669	ENSG00000166200.14|COPS2|BUD13|BUD13	962	-	4.3950996	1.4162649	-1.0	-1.0
chr15	49134134	49134239	ENSG00000166200.14|COPS2|BUD13|BUD13	902	-	5.9020767	1.0089306	-1.0	-1.0
chr15	49127982	49128094	ENSG00000166200.14|COPS2|BUD13|BUD13	937	-	2.8005764	1.2011102	-1.0	-1.0
chr15	49292411	49292537	ENSG00000156958.14|GALK2|BUD13|BUD13	928	+	3.5692604	1.1413414	-1.0	-1.0
chr15	50356104	50356359	ENSG00000244879.6|GABPB1-AS1|BUD13|BUD13	952	+	2.583098	1.322695	-1.0	-1.0
chr15	50370219	50370414	ENSG00000244879.6|GABPB1-AS1|BUD13|BUD13	988	+	3.7405953	1.9374802	-1.0	-1.0
chr15	50355543	50355738	ENSG00000244879.6|GABPB1-AS1|BUD13|BUD13	912	+	5.6766996	1.0535252	-1.0	-1.0
chr15	50471672	50471795	ENSG00000138592.13|USP8|BUD13|BUD13	901	+	2.1417773	1.0062205	-1.0	-1.0
chr15	50465086	50465186	ENSG00000138592.13|USP8|BUD13|BUD13	901	+	2.7004373	1.004487	-1.0	-1.0
chr15	50492595	50492695	ENSG00000138592.13|USP8|BUD13|BUD13	903	+	5.9662075	1.0139077	-1.0	-1.0
chr15	50493979	50494214	ENSG00000138592.13|USP8|BUD13|BUD13	948	+	3.4446096	1.2826881	-1.0	-1.0
chr15	50481715	50482060	ENSG00000138592.13|USP8|BUD13|BUD13	957	+	3.0042548	1.3689728	-1.0	-1.0
chr15	50464932	50465046	ENSG00000138592.13|USP8|BUD13|BUD13	902	+	6.010322	1.0075805	-1.0	-1.0
chr15	50458999	50459162	ENSG00000138592.13|USP8|BUD13|BUD13	981	+	4.9078593	1.7142861	-1.0	-1.0
chr15	50477395	50477495	ENSG00000138592.13|USP8|BUD13|BUD13	901	+	2.4594302	1.0039535	-1.0	-1.0
chr15	50481480	50481670	ENSG00000138592.13|USP8|BUD13|BUD13	956	+	4.5860734	1.3596187	-1.0	-1.0
chr15	50495847	50495977	ENSG00000138592.13|USP8|BUD13|BUD13	953	+	3.2161715	1.3310975	-1.0	-1.0
chr15	50599121	50599346	ENSG00000092439.13|TRPM7|BUD13|BUD13	927	-	2.5479813	1.1368877	-1.0	-1.0
chr15	50574831	50575021	ENSG00000092439.13|TRPM7|BUD13|BUD13	916	-	2.6293342	1.0770968	-1.0	-1.0
chr15	50686411	50686530	ENSG00000092439.13|TRPM7|BUD13|BUD13	903	-	2.7439075	1.01252	-1.0	-1.0
chr15	50604911	50605141	ENSG00000092439.13|TRPM7|BUD13|BUD13	908	-	2.6058805	1.0342433	-1.0	-1.0
chr15	50612553	50612829	ENSG00000092439.13|TRPM7|BUD13|BUD13	912	-	2.5104198	1.0534947	-1.0	-1.0
chr15	50593616	50593749	ENSG00000092439.13|TRPM7|BUD13|BUD13	941	-	2.3876066	1.2303493	-1.0	-1.0
chr15	50632992	50633097	ENSG00000092439.13|TRPM7|BUD13|BUD13	915	-	2.8219256	1.0726976	-1.0	-1.0
chr15	50637426	50637546	ENSG00000092439.13|TRPM7|BUD13|BUD13	904	-	2.313142	1.0185885	-1.0	-1.0
chr15	50613706	50613836	ENSG00000092439.13|TRPM7|BUD13|BUD13	938	-	3.3196309	1.2108129	-1.0	-1.0
chr15	50589656	50589761	ENSG00000092439.13|TRPM7|BUD13|BUD13	986	-	6.8519382	1.8681781	-1.0	-1.0
chr15	50574283	50574418	ENSG00000092439.13|TRPM7|BUD13|BUD13	926	-	2.7365646	1.1279421	-1.0	-1.0
chr15	50592626	50592736	ENSG00000092439.13|TRPM7|BUD13|BUD13	965	-	3.880977	1.4498032	-1.0	-1.0
chr15	50611092	50611232	ENSG00000092439.13|TRPM7|BUD13|BUD13	930	-	2.6282938	1.156248	-1.0	-1.0
chr15	50631416	50631489	ENSG00000092439.13|TRPM7|BUD13|BUD13	963	-	6.396844	1.4372253	-1.0	-1.0
chr15	50607199	50607299	ENSG00000092439.13|TRPM7|BUD13|BUD13	903	-	2.4918518	1.0139077	-1.0	-1.0
chr15	50632868	50632992	ENSG00000092439.13|TRPM7|BUD13|BUD13	927	-	2.8557725	1.1339651	-1.0	-1.0
chr15	50592395	50592520	ENSG00000092439.13|TRPM7|BUD13|BUD13	908	-	2.3459558	1.0343833	-1.0	-1.0
chr15	50648686	50648885	ENSG00000092439.13|TRPM7|BUD13|BUD13	921	-	2.985472	1.1047142	-1.0	-1.0
chr15	50578664	50578769	ENSG00000092439.13|TRPM7|BUD13|BUD13	923	-	4.0437183	1.1149334	-1.0	-1.0
chr15	50634237	50634372	ENSG00000092439.13|TRPM7|BUD13|BUD13	900	-	2.2479272	1.0020741	-1.0	-1.0
chr15	50726240	50726377	ENSG00000138600.9|SPPL2A|BUD13|BUD13	917	-	3.0946028	1.0827688	-1.0	-1.0
chr15	50725235	50725415	ENSG00000138600.9|SPPL2A|BUD13|BUD13	916	-	3.2530642	1.0768697	-1.0	-1.0
chr15	51474473	51474592	ENSG00000104093.13|DMXL2|BUD13|BUD13	970	-	4.8483047	1.519171	-1.0	-1.0
chr15	51487983	51488118	ENSG00000104093.13|DMXL2|BUD13|BUD13	901	-	3.376822	1.0038742	-1.0	-1.0
chr15	51576085	51576181	ENSG00000104093.13|DMXL2|BUD13|BUD13	903	-	5.9662075	1.0139077	-1.0	-1.0
chr15	51480816	51480991	ENSG00000104093.13|DMXL2|BUD13|BUD13	920	-	3.948985	1.0950669	-1.0	-1.0
chr15	51499296	51499486	ENSG00000104093.13|DMXL2|BUD13|BUD13	902	-	4.637155	1.0107236	-1.0	-1.0
chr15	51502860	51502970	ENSG00000104093.13|DMXL2|BUD13|BUD13	906	-	3.100589	1.0275728	-1.0	-1.0
chr15	51564124	51564234	ENSG00000104093.13|DMXL2|BUD13|BUD13	903	-	5.9866743	1.0139077	-1.0	-1.0
chr15	51499536	51499676	ENSG00000104093.13|DMXL2|BUD13|BUD13	932	-	5.2982087	1.1696067	-1.0	-1.0
chr15	51478270	51478347	ENSG00000104093.13|DMXL2|BUD13|BUD13	901	-	2.7004373	1.0039535	-1.0	-1.0
chr15	51480626	51480816	ENSG00000104093.13|DMXL2|BUD13|BUD13	917	-	2.6328778	1.081709	-1.0	-1.0
chr15	51499806	51499996	ENSG00000104093.13|DMXL2|BUD13|BUD13	919	-	2.85819	1.0923392	-1.0	-1.0
chr15	51481306	51481406	ENSG00000104093.13|DMXL2|BUD13|BUD13	901	-	3.087458	1.0046301	-1.0	-1.0
chr15	51457367	51457466	ENSG00000104093.13|DMXL2|BUD13|BUD13	901	-	2.2630339	1.0039535	-1.0	-1.0
chr15	51545657	51545762	ENSG00000104093.13|DMXL2|BUD13|BUD13	901	-	3.906877	1.0039535	-1.0	-1.0
chr15	51498831	51498931	ENSG00000104093.13|DMXL2|BUD13|BUD13	903	-	2.0995357	1.0139077	-1.0	-1.0
chr15	51536165	51536290	ENSG00000104093.13|DMXL2|BUD13|BUD13	912	-	2.298558	1.0570304	-1.0	-1.0
chr15	51458700	51458870	ENSG00000104093.13|DMXL2|BUD13|BUD13	938	-	3.4525225	1.2107521	-1.0	-1.0
chr15	51459597	51459712	ENSG00000104093.13|DMXL2|BUD13|BUD13	924	-	2.5054176	1.120662	-1.0	-1.0
chr15	51766447	51766557	ENSG00000128872.9|TMOD2|BUD13|BUD13	902	+	6.007141	1.0094776	-1.0	-1.0
chr15	51829632	51829747	ENSG00000138594.13|TMOD3|BUD13|BUD13	902	+	5.9969077	1.00801	-1.0	-1.0
chr15	51966318	51966463	ENSG00000166477.12|LEO1|BUD13|BUD13	903	-	6.0138636	1.0129123	-1.0	-1.0
chr15	51938094	51938260	ENSG00000166477.12|LEO1|BUD13|BUD13	937	-	3.994374	1.2041162	-1.0	-1.0
chr15	51953128	51953253	ENSG00000166477.12|LEO1|BUD13|BUD13	947	-	5.606991	1.2763689	-1.0	-1.0
chr15	51954480	51954615	ENSG00000166477.12|LEO1|BUD13|BUD13	902	-	2.5257652	1.0104291	-1.0	-1.0
chr15	52568847	52569002	ENSG00000128989.10|ARPP19|BUD13|BUD13	923	-	2.4324112	1.1108972	-1.0	-1.0
chr15	52551889	52552084	ENSG00000128989.10|ARPP19|BUD13|BUD13	923	-	2.587796	1.114435	-1.0	-1.0
chr15	55196809	55196954	ENSG00000137876.9|RSL24D1|BUD13|BUD13	924	-	2.0398548	1.120955	-1.0	-1.0
chr15	55196681	55196809	ENSG00000137876.9|RSL24D1|BUD13|BUD13	927	-	3.4929674	1.1383681	-1.0	-1.0
chr15	55191047	55191167	ENSG00000137876.9|RSL24D1|BUD13|BUD13	988	-	5.194586	1.9222945	-1.0	-1.0
chr15	55183314	55183400	ENSG00000137876.9|RSL24D1|BUD13|BUD13	941	-	2.0443945	1.2283301	-1.0	-1.0
chr15	55192572	55192812	ENSG00000137876.9|RSL24D1|BUD13|BUD13	977	-	3.9582098	1.647298	-1.0	-1.0
chr15	55270183	55270368	ENSG00000069974.15|RAB27A|BUD13|BUD13	926	-	6.001687	1.133242	-1.0	-1.0
chr15	55371937	55372042	ENSG00000260916.7|CCPG1|BUD13|BUD13	913	-	2.666576	1.0600121	-1.0	-1.0
chr15	55389364	55389433	ENSG00000260916.7|CCPG1|BUD13|BUD13	901	-	3.954183	1.0036714	-1.0	-1.0
chr15	55371937	55372042	ENSG00000261771.5|DNAAF4-CCPG1|BUD13|BUD13	913	-	2.666576	1.059802	-1.0	-1.0
chr15	55373564	55373674	ENSG00000261771.5|DNAAF4-CCPG1|BUD13|BUD13	901	-	5.9020753	1.0024037	-1.0	-1.0
chr15	55389364	55389433	ENSG00000261771.5|DNAAF4-CCPG1|BUD13|BUD13	904	-	3.954183	1.0159702	-1.0	-1.0
chr15	55862977	55863079	ENSG00000069869.15|NEDD4|BUD13|BUD13	901	-	6.027608	1.0039552	-1.0	-1.0
chr15	56142900	56143020	ENSG00000181827.14|RFX7|BUD13|BUD13	942	-	5.6071696	1.2393994	-1.0	-1.0
chr15	56243124	56243266	ENSG00000181827.14|RFX7|BUD13|BUD13	918	-	2.9644315	1.0845271	-1.0	-1.0
chr15	56144010	56144180	ENSG00000181827.14|RFX7|BUD13|BUD13	902	-	5.4761915	1.009926	-1.0	-1.0
chr15	56142777	56142900	ENSG00000181827.14|RFX7|BUD13|BUD13	918	-	2.9537408	1.0847776	-1.0	-1.0
chr15	56096174	56096354	ENSG00000181827.14|RFX7|BUD13|BUD13	903	-	6.0255847	1.0112532	-1.0	-1.0
chr15	56704140	56704267	ENSG00000137871.19|ZNF280D|BUD13|BUD13	954	-	4.811124	1.3368062	-1.0	-1.0
chr15	56918622	56918802	ENSG00000140262.17|TCF12|BUD13|BUD13	903	+	6.0388002	1.015046	-1.0	-1.0
chr15	57233936	57234042	ENSG00000140262.17|TCF12|BUD13|BUD13	902	+	6.026773	1.0105896	-1.0	-1.0
chr15	56919816	56919988	ENSG00000140262.17|TCF12|BUD13|BUD13	947	+	2.6513014	1.2737825	-1.0	-1.0
chr15	58013857	58013962	ENSG00000128918.14|ALDH1A2|BUD13|BUD13	916	-	1.9207468	1.074892	-1.0	-1.0
chr15	58010778	58010888	ENSG00000128918.14|ALDH1A2|BUD13|BUD13	953	-	2.2281227	1.323801	-1.0	-1.0
chr15	58633260	58633359	ENSG00000137845.14|ADAM10|BUD13|BUD13	901	-	2.23266	1.0039535	-1.0	-1.0
chr15	58749479	58749589	ENSG00000137845.14|ADAM10|BUD13|BUD13	906	-	2.2546673	1.025544	-1.0	-1.0
chr15	58679133	58679282	ENSG00000137845.14|ADAM10|BUD13|BUD13	978	-	6.191718	1.6632329	-1.0	-1.0
chr15	58682195	58682310	ENSG00000137845.14|ADAM10|BUD13|BUD13	919	-	4.072677	1.0928475	-1.0	-1.0
chr15	58621470	58621621	ENSG00000137845.14|ADAM10|BUD13|BUD13	971	-	2.8195205	1.5392634	-1.0	-1.0
chr15	58749594	58749734	ENSG00000137845.14|ADAM10|BUD13|BUD13	918	-	2.3325064	1.0888301	-1.0	-1.0
chr15	58771666	58771816	ENSG00000128923.10|MINDY2|BUD13|BUD13	902	+	5.761576	1.0107372	-1.0	-1.0
chr15	58771896	58772171	ENSG00000128923.10|MINDY2|BUD13|BUD13	911	+	4.958752	1.0489694	-1.0	-1.0
chr15	58810229	58810388	ENSG00000128923.10|MINDY2|BUD13|BUD13	962	+	3.7109547	1.424066	-1.0	-1.0
chr15	58889554	58889664	ENSG00000137776.16|SLTM|BUD13|BUD13	904	-	6.026773	1.0171838	-1.0	-1.0
chr15	58890280	58890390	ENSG00000137776.16|SLTM|BUD13|BUD13	911	-	2.3296137	1.0526042	-1.0	-1.0
chr15	58897124	58897339	ENSG00000137776.16|SLTM|BUD13|BUD13	906	-	3.600931	1.028843	-1.0	-1.0
chr15	58887225	58887360	ENSG00000137776.16|SLTM|BUD13|BUD13	909	-	2.2966335	1.0388837	-1.0	-1.0
chr15	58892896	58893060	ENSG00000137776.16|SLTM|BUD13|BUD13	944	-	2.60564	1.2520069	-1.0	-1.0
chr15	58894094	58894193	ENSG00000137776.16|SLTM|BUD13|BUD13	904	-	2.3219273	1.0194511	-1.0	-1.0
chr15	58899962	58900157	ENSG00000137776.16|SLTM|BUD13|BUD13	931	-	2.9422784	1.1626546	-1.0	-1.0
chr15	58889383	58889554	ENSG00000137776.16|SLTM|BUD13|BUD13	905	-	2.6920807	1.0238507	-1.0	-1.0
chr15	58893709	58893820	ENSG00000137776.16|SLTM|BUD13|BUD13	901	-	5.8349624	1.0035232	-1.0	-1.0
chr15	58901177	58901282	ENSG00000137776.16|SLTM|BUD13|BUD13	902	-	4.942788	1.0087895	-1.0	-1.0
chr15	58901287	58901387	ENSG00000137776.16|SLTM|BUD13|BUD13	901	-	5.902076	1.0039535	-1.0	-1.0
chr15	58894467	58894577	ENSG00000137776.16|SLTM|BUD13|BUD13	903	-	3.7106085	1.0146044	-1.0	-1.0
chr15	58898751	58898941	ENSG00000137776.16|SLTM|BUD13|BUD13	928	-	2.5457904	1.1419065	-1.0	-1.0
chr15	58900222	58900416	ENSG00000137776.16|SLTM|BUD13|BUD13	929	-	2.7648778	1.1475822	-1.0	-1.0
chr15	58899446	58899606	ENSG00000137776.16|SLTM|BUD13|BUD13	921	-	2.4458082	1.0999475	-1.0	-1.0
chr15	58932341	58932443	ENSG00000137776.16|SLTM|BUD13|BUD13	920	-	2.4319685	1.0945452	-1.0	-1.0
chr15	58883668	58883786	ENSG00000137776.16|SLTM|BUD13|BUD13	933	-	2.6494498	1.173605	-1.0	-1.0
chr15	58899311	58899436	ENSG00000137776.16|SLTM|BUD13|BUD13	903	-	5.980876	1.0139077	-1.0	-1.0
chr15	58912567	58912677	ENSG00000137776.16|SLTM|BUD13|BUD13	901	-	1.8034136	1.0049335	-1.0	-1.0
chr15	58933403	58933588	ENSG00000137776.16|SLTM|BUD13|BUD13	918	-	2.8936827	1.0880514	-1.0	-1.0
chr15	58893278	58893364	ENSG00000137776.16|SLTM|BUD13|BUD13	961	-	2.700439	1.412325	-1.0	-1.0
chr15	58899791	58899937	ENSG00000137776.16|SLTM|BUD13|BUD13	922	-	2.7344224	1.1082773	-1.0	-1.0
chr15	58913498	58913648	ENSG00000137776.16|SLTM|BUD13|BUD13	944	-	2.2831702	1.2550732	-1.0	-1.0
chr15	59031183	59031323	ENSG00000157450.15|RNF111|BUD13|BUD13	945	+	5.381787	1.2557095	-1.0	-1.0
chr15	59084019	59084209	ENSG00000157450.15|RNF111|BUD13|BUD13	933	+	3.5188308	1.1723461	-1.0	-1.0
chr15	59085580	59085740	ENSG00000157450.15|RNF111|BUD13|BUD13	902	+	5.1627254	1.0107341	-1.0	-1.0
chr15	59066659	59066763	ENSG00000157450.15|RNF111|BUD13|BUD13	903	+	5.964843	1.0139077	-1.0	-1.0
chr15	59066958	59067078	ENSG00000157450.15|RNF111|BUD13|BUD13	901	+	3.5208206	1.0023404	-1.0	-1.0
chr15	59066763	59066913	ENSG00000157450.15|RNF111|BUD13|BUD13	912	+	5.602723	1.0577106	-1.0	-1.0
chr15	59081299	59081399	ENSG00000157450.15|RNF111|BUD13|BUD13	901	+	5.8349624	1.0039535	-1.0	-1.0
chr15	59123516	59123741	ENSG00000157456.7|CCNB2|BUD13|BUD13	927	+	2.6433017	1.1344457	-1.0	-1.0
chr15	59114458	59114614	ENSG00000157456.7|CCNB2|BUD13|BUD13	939	+	2.039581	1.2146137	-1.0	-1.0
chr15	59116689	59116799	ENSG00000157456.7|CCNB2|BUD13|BUD13	917	+	2.4463634	1.0801841	-1.0	-1.0
chr15	59117086	59117227	ENSG00000157456.7|CCNB2|BUD13|BUD13	968	+	3.8357463	1.4948992	-1.0	-1.0
chr15	59114772	59114876	ENSG00000157456.7|CCNB2|BUD13|BUD13	929	+	2.6435661	1.1475592	-1.0	-1.0
chr15	59114614	59114717	ENSG00000157456.7|CCNB2|BUD13|BUD13	901	+	6.1147947	1.0039535	-1.0	-1.0
chr15	59116926	59117061	ENSG00000157456.7|CCNB2|BUD13|BUD13	982	+	5.152261	1.74968	-1.0	-1.0
chr15	59124681	59124856	ENSG00000157456.7|CCNB2|BUD13|BUD13	941	+	2.6633286	1.2314862	-1.0	-1.0
chr15	59116814	59116919	ENSG00000157456.7|CCNB2|BUD13|BUD13	905	+	1.9541667	1.0207536	-1.0	-1.0
chr15	59123420	59123740	ENSG00000259732.1|AC092757.2|BUD13|BUD13	970	+	3.150736	1.5161724	-1.0	-1.0
chr15	59124680	59124855	ENSG00000259732.1|AC092757.2|BUD13|BUD13	941	+	2.6570659	1.2260512	-1.0	-1.0
chr15	59664031	59664151	ENSG00000227161.1|AC092755.1|BUD13|BUD13	905	-	3.0950868	1.0231957	-1.0	-1.0
chr15	59672641	59672739	ENSG00000140299.11|BNIP2|BUD13|BUD13	901	-	3.954183	1.0039535	-1.0	-1.0
chr15	59682407	59682512	ENSG00000140299.11|BNIP2|BUD13|BUD13	914	-	2.297473	1.0647852	-1.0	-1.0
chr15	59689134	59689234	ENSG00000140299.11|BNIP2|BUD13|BUD13	901	-	6.027608	1.0039552	-1.0	-1.0
chr15	60351723	60351819	ENSG00000182718.16|ANXA2|BUD13|BUD13	905	-	2.2730181	1.020965	-1.0	-1.0
chr15	60382351	60382551	ENSG00000182718.16|ANXA2|BUD13|BUD13	979	-	3.4590194	1.6827264	-1.0	-1.0
chr15	60385901	60386136	ENSG00000182718.16|ANXA2|BUD13|BUD13	918	-	3.466253	1.0840033	-1.0	-1.0
chr15	60355827	60355998	ENSG00000182718.16|ANXA2|BUD13|BUD13	941	-	2.8765943	1.229507	-1.0	-1.0
chr15	60348959	60349069	ENSG00000182718.16|ANXA2|BUD13|BUD13	902	-	5.902077	1.0072715	-1.0	-1.0
chr15	60352234	60352378	ENSG00000182718.16|ANXA2|BUD13|BUD13	992	-	6.9828095	2.1151497	-1.0	-1.0
chr15	60354152	60354213	ENSG00000182718.16|ANXA2|BUD13|BUD13	904	-	3.954183	1.0188998	-1.0	-1.0
chr15	60347393	60347508	ENSG00000182718.16|ANXA2|BUD13|BUD13	901	-	2.361232	1.0039535	-1.0	-1.0
chr15	60351191	60351321	ENSG00000182718.16|ANXA2|BUD13|BUD13	922	-	2.495048	1.1063976	-1.0	-1.0
chr15	60453784	60453889	ENSG00000128915.11|ICE2|BUD13|BUD13	902	-	5.966208	1.0073175	-1.0	-1.0
chr15	61974287	61974412	ENSG00000129003.15|VPS13C|BUD13|BUD13	958	-	6.438349	1.3749564	-1.0	-1.0
chr15	61868658	61868768	ENSG00000129003.15|VPS13C|BUD13|BUD13	930	-	2.9066505	1.1556789	-1.0	-1.0
chr15	62034956	62035052	ENSG00000129003.15|VPS13C|BUD13|BUD13	985	-	4.7279067	1.8348687	-1.0	-1.0
chr15	61918707	61918852	ENSG00000129003.15|VPS13C|BUD13|BUD13	903	-	6.010263	1.0139892	-1.0	-1.0
chr15	61977081	61977196	ENSG00000129003.15|VPS13C|BUD13|BUD13	903	-	6.0269823	1.011419	-1.0	-1.0
chr15	61908991	61909101	ENSG00000129003.15|VPS13C|BUD13|BUD13	902	-	5.9439206	1.0095385	-1.0	-1.0
chr15	61991672	61991797	ENSG00000129003.15|VPS13C|BUD13|BUD13	913	-	4.00484	1.0610106	-1.0	-1.0
chr15	61931089	61931204	ENSG00000129003.15|VPS13C|BUD13|BUD13	902	-	6.0472403	1.0105896	-1.0	-1.0
chr15	63048520	63048707	ENSG00000140416.19|TPM1|BUD13|BUD13	930	+	3.250936	1.1541113	-1.0	-1.0
chr15	63056993	63057113	ENSG00000140416.19|TPM1|BUD13|BUD13	903	+	2.7144878	1.0114614	-1.0	-1.0
chr15	63061232	63061342	ENSG00000140416.19|TPM1|BUD13|BUD13	915	+	3.1563725	1.0699505	-1.0	-1.0
chr15	63062142	63062327	ENSG00000140416.19|TPM1|BUD13|BUD13	912	+	2.3228881	1.0555739	-1.0	-1.0
chr15	63060868	63061003	ENSG00000140416.19|TPM1|BUD13|BUD13	914	+	2.5005648	1.067126	-1.0	-1.0
chr15	63155604	63155714	ENSG00000185088.13|RPS27L|BUD13|BUD13	902	-	2.7366624	1.0067941	-1.0	-1.0
chr15	63156412	63156607	ENSG00000185088.13|RPS27L|BUD13|BUD13	938	-	2.7451637	1.208575	-1.0	-1.0
chr15	63153999	63154149	ENSG00000185088.13|RPS27L|BUD13|BUD13	902	-	3.5771437	1.0096415	-1.0	-1.0
chr15	63157287	63157457	ENSG00000185088.13|RPS27L|BUD13|BUD13	908	-	3.216062	1.0358824	-1.0	-1.0
chr15	63590551	63590660	ENSG00000140455.16|USP3|BUD13|BUD13	917	+	3.7537029	1.0832124	-1.0	-1.0
chr15	63556563	63556666	ENSG00000140455.16|USP3|BUD13|BUD13	903	+	6.197534	1.0139077	-1.0	-1.0
chr15	63559856	63559970	ENSG00000140455.16|USP3|BUD13|BUD13	963	+	4.3303804	1.427443	-1.0	-1.0
chr15	63558003	63558105	ENSG00000140455.16|USP3|BUD13|BUD13	969	+	4.4904127	1.5042921	-1.0	-1.0
chr15	63588943	63589011	ENSG00000140455.16|USP3|BUD13|BUD13	901	+	3.8579679	1.0039535	-1.0	-1.0
chr15	63689588	63689699	ENSG00000103657.13|HERC1|BUD13|BUD13	986	-	3.4537177	1.8583466	-1.0	-1.0
chr15	63622814	63622891	ENSG00000103657.13|HERC1|BUD13|BUD13	903	-	2.5235605	1.0139077	-1.0	-1.0
chr15	63623724	63623849	ENSG00000103657.13|HERC1|BUD13|BUD13	918	-	2.9099576	1.0853171	-1.0	-1.0
chr15	63664469	63664589	ENSG00000103657.13|HERC1|BUD13|BUD13	961	-	2.311554	1.4045866	-1.0	-1.0
chr15	63764095	63764191	ENSG00000103657.13|HERC1|BUD13|BUD13	974	-	3.7548823	1.5814567	-1.0	-1.0
chr15	63756748	63756853	ENSG00000103657.13|HERC1|BUD13|BUD13	968	-	3.6351423	1.4925128	-1.0	-1.0
chr15	63663204	63663314	ENSG00000103657.13|HERC1|BUD13|BUD13	989	-	3.3527355	1.9718579	-1.0	-1.0
chr15	63747858	63747973	ENSG00000103657.13|HERC1|BUD13|BUD13	983	-	4.796207	1.7723207	-1.0	-1.0
chr15	63651257	63651380	ENSG00000103657.13|HERC1|BUD13|BUD13	940	-	3.7060099	1.2219851	-1.0	-1.0
chr15	63774693	63774913	ENSG00000103657.13|HERC1|BUD13|BUD13	965	-	3.3391452	1.4529643	-1.0	-1.0
chr15	63678034	63678219	ENSG00000103657.13|HERC1|BUD13|BUD13	916	-	2.5401046	1.0733271	-1.0	-1.0
chr15	63649724	63649925	ENSG00000103657.13|HERC1|BUD13|BUD13	927	-	2.78858	1.1339031	-1.0	-1.0
chr15	63658543	63658683	ENSG00000103657.13|HERC1|BUD13|BUD13	903	-	5.466043	1.012975	-1.0	-1.0
chr15	63716301	63716473	ENSG00000103657.13|HERC1|BUD13|BUD13	914	-	1.9242759	1.0674998	-1.0	-1.0
chr15	63747598	63747718	ENSG00000103657.13|HERC1|BUD13|BUD13	913	-	2.17306	1.0620365	-1.0	-1.0
chr15	63669567	63669698	ENSG00000103657.13|HERC1|BUD13|BUD13	922	-	2.0091176	1.1058408	-1.0	-1.0
chr15	63727646	63727806	ENSG00000103657.13|HERC1|BUD13|BUD13	978	-	3.171787	1.6543058	-1.0	-1.0
chr15	63758369	63758474	ENSG00000103657.13|HERC1|BUD13|BUD13	983	-	6.6499906	1.75959	-1.0	-1.0
chr15	63723191	63723355	ENSG00000103657.13|HERC1|BUD13|BUD13	947	-	3.1112819	1.2791219	-1.0	-1.0
chr15	63675016	63675117	ENSG00000103657.13|HERC1|BUD13|BUD13	922	-	3.065067	1.1070418	-1.0	-1.0
chr15	63713352	63713665	ENSG00000103657.13|HERC1|BUD13|BUD13	937	-	2.412392	1.2016953	-1.0	-1.0
chr15	63718478	63718628	ENSG00000103657.13|HERC1|BUD13|BUD13	932	-	4.6999936	1.1682874	-1.0	-1.0
chr15	63680661	63680771	ENSG00000103657.13|HERC1|BUD13|BUD13	904	-	2.2460303	1.015616	-1.0	-1.0
chr15	63656087	63656192	ENSG00000103657.13|HERC1|BUD13|BUD13	902	-	5.86852	1.0085642	-1.0	-1.0
chr15	63666355	63666472	ENSG00000103657.13|HERC1|BUD13|BUD13	943	-	2.7611175	1.2459004	-1.0	-1.0
chr15	63725291	63725511	ENSG00000103657.13|HERC1|BUD13|BUD13	944	-	3.010689	1.2479626	-1.0	-1.0
chr15	63648068	63648199	ENSG00000103657.13|HERC1|BUD13|BUD13	942	-	4.1376777	1.2372346	-1.0	-1.0
chr15	63712774	63712895	ENSG00000103657.13|HERC1|BUD13|BUD13	980	-	3.919589	1.70438	-1.0	-1.0
chr15	63674511	63675016	ENSG00000103657.13|HERC1|BUD13|BUD13	937	-	3.1828032	1.199295	-1.0	-1.0
chr15	63674214	63674341	ENSG00000103657.13|HERC1|BUD13|BUD13	949	-	4.5009484	1.2915605	-1.0	-1.0
chr15	63665918	63666150	ENSG00000103657.13|HERC1|BUD13|BUD13	946	-	2.7139812	1.2696623	-1.0	-1.0
chr15	63638410	63638536	ENSG00000103657.13|HERC1|BUD13|BUD13	972	-	3.7542443	1.5583993	-1.0	-1.0
chr15	63749791	63749896	ENSG00000103657.13|HERC1|BUD13|BUD13	917	-	2.4143324	1.0815427	-1.0	-1.0
chr15	63746917	63747083	ENSG00000103657.13|HERC1|BUD13|BUD13	936	-	2.2594314	1.1926643	-1.0	-1.0
chr15	63678224	63678339	ENSG00000103657.13|HERC1|BUD13|BUD13	901	-	2.4483747	1.0057235	-1.0	-1.0
chr15	63775408	63775649	ENSG00000103657.13|HERC1|BUD13|BUD13	928	-	3.1183217	1.1433101	-1.0	-1.0
chr15	63758174	63758314	ENSG00000103657.13|HERC1|BUD13|BUD13	947	-	3.255201	1.2785851	-1.0	-1.0
chr15	63718694	63718782	ENSG00000103657.13|HERC1|BUD13|BUD13	903	-	6.1430864	1.0139077	-1.0	-1.0
chr15	63696138	63696238	ENSG00000103657.13|HERC1|BUD13|BUD13	906	-	2.2730181	1.0262642	-1.0	-1.0
chr15	63734849	63734954	ENSG00000103657.13|HERC1|BUD13|BUD13	949	-	3.4594264	1.2933611	-1.0	-1.0
chr15	63747728	63747833	ENSG00000103657.13|HERC1|BUD13|BUD13	901	-	1.8379084	1.0028929	-1.0	-1.0
chr15	63628676	63628815	ENSG00000103657.13|HERC1|BUD13|BUD13	955	-	3.4996636	1.3482814	-1.0	-1.0
chr15	63664344	63664464	ENSG00000103657.13|HERC1|BUD13|BUD13	915	-	2.7501245	1.0694821	-1.0	-1.0
chr15	63677844	63678034	ENSG00000103657.13|HERC1|BUD13|BUD13	965	-	3.064291	1.4524812	-1.0	-1.0
chr15	63656252	63656358	ENSG00000103657.13|HERC1|BUD13|BUD13	958	-	4.033215	1.3790928	-1.0	-1.0
chr15	63693963	63694157	ENSG00000103657.13|HERC1|BUD13|BUD13	908	-	2.1395729	1.0385495	-1.0	-1.0
chr15	63638710	63638776	ENSG00000103657.13|HERC1|BUD13|BUD13	939	-	3.3923123	1.2181439	-1.0	-1.0
chr15	63652423	63652538	ENSG00000103657.13|HERC1|BUD13|BUD13	906	-	2.4911494	1.0282054	-1.0	-1.0
chr15	63645482	63645677	ENSG00000103657.13|HERC1|BUD13|BUD13	927	-	2.72165	1.1357687	-1.0	-1.0
chr15	63833707	63833821	ENSG00000103657.13|HERC1|BUD13|BUD13	902	-	3.93053	1.0106126	-1.0	-1.0
chr15	63662983	63663204	ENSG00000103657.13|HERC1|BUD13|BUD13	962	-	2.4321156	1.4201034	-1.0	-1.0
chr15	63763989	63764095	ENSG00000103657.13|HERC1|BUD13|BUD13	902	-	6.0464044	1.0072715	-1.0	-1.0
chr15	63625946	63626154	ENSG00000103657.13|HERC1|BUD13|BUD13	949	-	3.2984483	1.2901256	-1.0	-1.0
chr15	63694311	63694549	ENSG00000103657.13|HERC1|BUD13|BUD13	978	-	3.608373	1.666627	-1.0	-1.0
chr15	63655741	63655955	ENSG00000103657.13|HERC1|BUD13|BUD13	925	-	2.6500368	1.1256465	-1.0	-1.0
chr15	63634782	63634941	ENSG00000103657.13|HERC1|BUD13|BUD13	937	-	2.455546	1.1994631	-1.0	-1.0
chr15	63637504	63637643	ENSG00000103657.13|HERC1|BUD13|BUD13	940	-	3.371833	1.2230139	-1.0	-1.0
chr15	63749661	63749786	ENSG00000103657.13|HERC1|BUD13|BUD13	950	-	3.6923096	1.2979404	-1.0	-1.0
chr15	63718782	63718892	ENSG00000103657.13|HERC1|BUD13|BUD13	944	-	2.30983	1.2531042	-1.0	-1.0
chr15	63732948	63733145	ENSG00000103657.13|HERC1|BUD13|BUD13	960	-	2.8198404	1.3989294	-1.0	-1.0
chr15	63774918	63775033	ENSG00000103657.13|HERC1|BUD13|BUD13	902	-	5.931286	1.0073175	-1.0	-1.0
chr15	63698727	63698992	ENSG00000103657.13|HERC1|BUD13|BUD13	974	-	5.151929	1.5867453	-1.0	-1.0
chr15	63612320	63612445	ENSG00000103657.13|HERC1|BUD13|BUD13	901	-	4.6605926	1.0049531	-1.0	-1.0
chr15	63833821	63833926	ENSG00000103657.13|HERC1|BUD13|BUD13	902	-	3.108368	1.0089306	-1.0	-1.0
chr15	63654203	63654324	ENSG00000103657.13|HERC1|BUD13|BUD13	925	-	3.1315985	1.1268811	-1.0	-1.0
chr15	63616504	63616732	ENSG00000103657.13|HERC1|BUD13|BUD13	983	-	5.21553	1.7797801	-1.0	-1.0
chr15	63640151	63640445	ENSG00000103657.13|HERC1|BUD13|BUD13	943	-	3.7094672	1.2466667	-1.0	-1.0
chr15	63686368	63686535	ENSG00000103657.13|HERC1|BUD13|BUD13	925	-	2.2688918	1.1242962	-1.0	-1.0
chr15	63734667	63734849	ENSG00000103657.13|HERC1|BUD13|BUD13	925	-	2.3026958	1.1276321	-1.0	-1.0
chr15	63630465	63630697	ENSG00000103657.13|HERC1|BUD13|BUD13	968	-	2.7833686	1.4997994	-1.0	-1.0
chr15	63661752	63662021	ENSG00000103657.13|HERC1|BUD13|BUD13	982	-	3.4731407	1.7532848	-1.0	-1.0
chr15	63622682	63622812	ENSG00000103657.13|HERC1|BUD13|BUD13	908	-	3.2210026	1.0352504	-1.0	-1.0
chr15	63641474	63641634	ENSG00000103657.13|HERC1|BUD13|BUD13	935	-	3.7851667	1.1838851	-1.0	-1.0
chr15	63690540	63690647	ENSG00000103657.13|HERC1|BUD13|BUD13	957	-	3.133795	1.3688759	-1.0	-1.0
chr15	63729506	63729649	ENSG00000103657.13|HERC1|BUD13|BUD13	904	-	1.789556	1.0174265	-1.0	-1.0
chr15	63628815	63628950	ENSG00000103657.13|HERC1|BUD13|BUD13	985	-	5.390591	1.8119482	-1.0	-1.0
chr15	63643403	63643550	ENSG00000103657.13|HERC1|BUD13|BUD13	950	-	3.3920627	1.2978253	-1.0	-1.0
chr15	63644991	63645097	ENSG00000103657.13|HERC1|BUD13|BUD13	933	-	2.9266315	1.1722372	-1.0	-1.0
chr15	63706779	63706831	ENSG00000103657.13|HERC1|BUD13|BUD13	952	-	3.4594264	1.3166542	-1.0	-1.0
chr15	63729235	63729368	ENSG00000103657.13|HERC1|BUD13|BUD13	981	-	3.8007705	1.7116406	-1.0	-1.0
chr15	63672694	63672804	ENSG00000103657.13|HERC1|BUD13|BUD13	975	-	4.52987	1.6040225	-1.0	-1.0
chr15	63659735	63659936	ENSG00000103657.13|HERC1|BUD13|BUD13	953	-	2.4591687	1.3307093	-1.0	-1.0
chr15	63633857	63633962	ENSG00000103657.13|HERC1|BUD13|BUD13	901	-	2.1696773	1.0055869	-1.0	-1.0
chr15	63622162	63622282	ENSG00000103657.13|HERC1|BUD13|BUD13	903	-	5.468539	1.011689	-1.0	-1.0
chr15	63756436	63756748	ENSG00000103657.13|HERC1|BUD13|BUD13	971	-	4.6875925	1.5321348	-1.0	-1.0
chr15	63615767	63615920	ENSG00000103657.13|HERC1|BUD13|BUD13	910	-	3.353339	1.0474241	-1.0	-1.0
chr15	63626154	63626264	ENSG00000103657.13|HERC1|BUD13|BUD13	963	-	3.6134481	1.4313751	-1.0	-1.0
chr15	63633666	63633846	ENSG00000103657.13|HERC1|BUD13|BUD13	945	-	4.5412493	1.2560823	-1.0	-1.0
chr15	63672495	63672605	ENSG00000103657.13|HERC1|BUD13|BUD13	953	-	2.786273	1.3243808	-1.0	-1.0
chr15	63692410	63692560	ENSG00000103657.13|HERC1|BUD13|BUD13	908	-	1.8491489	1.0352416	-1.0	-1.0
chr15	64075537	64075642	ENSG00000166797.10|FAM96A|BUD13|BUD13	923	-	3.9971633	1.1151414	-1.0	-1.0
chr15	64075422	64075532	ENSG00000166797.10|FAM96A|BUD13|BUD13	933	-	3.3197691	1.1723685	-1.0	-1.0
chr15	64093714	64093854	ENSG00000166797.10|FAM96A|BUD13|BUD13	910	-	2.1294627	1.046083	-1.0	-1.0
chr15	64088691	64088791	ENSG00000166797.10|FAM96A|BUD13|BUD13	901	-	2.1699247	1.0039535	-1.0	-1.0
chr15	64134555	64134875	ENSG00000028528.14|SNX1|BUD13|BUD13	950	+	4.604222	1.3045646	-1.0	-1.0
chr15	64131892	64132037	ENSG00000028528.14|SNX1|BUD13|BUD13	957	+	3.9061208	1.370043	-1.0	-1.0
chr15	64130227	64130321	ENSG00000028528.14|SNX1|BUD13|BUD13	955	+	2.6629643	1.3512107	-1.0	-1.0
chr15	64129877	64129982	ENSG00000028528.14|SNX1|BUD13|BUD13	901	+	2.4262633	1.0039535	-1.0	-1.0
chr15	64131622	64131737	ENSG00000028528.14|SNX1|BUD13|BUD13	912	+	2.513904	1.0536859	-1.0	-1.0
chr15	64096005	64096160	ENSG00000028528.14|SNX1|BUD13|BUD13	914	+	3.4577847	1.0654169	-1.0	-1.0
chr15	64136224	64136324	ENSG00000028528.14|SNX1|BUD13|BUD13	959	+	4.2479143	1.3877765	-1.0	-1.0
chr15	64130321	64130426	ENSG00000028528.14|SNX1|BUD13|BUD13	902	+	3.8824224	1.0089306	-1.0	-1.0
chr15	64127730	64127806	ENSG00000028528.14|SNX1|BUD13|BUD13	944	+	3.4262598	1.2496761	-1.0	-1.0
chr15	64112587	64112684	ENSG00000028528.14|SNX1|BUD13|BUD13	903	+	1.862497	1.0139077	-1.0	-1.0
chr15	64127632	64127730	ENSG00000028528.14|SNX1|BUD13|BUD13	903	+	6.0276084	1.0139077	-1.0	-1.0
chr15	64136410	64136530	ENSG00000028528.14|SNX1|BUD13|BUD13	902	+	6.0619817	1.0079352	-1.0	-1.0
chr15	64159958	64160163	ENSG00000166794.4|PPIB|BUD13|BUD13	944	-	3.1341949	1.2490227	-1.0	-1.0
chr15	64156909	64157039	ENSG00000166794.4|PPIB|BUD13|BUD13	921	-	4.1596026	1.1012731	-1.0	-1.0
chr15	64156724	64156829	ENSG00000166794.4|PPIB|BUD13|BUD13	908	-	2.0444047	1.0375634	-1.0	-1.0
chr15	64156145	64156245	ENSG00000166794.4|PPIB|BUD13|BUD13	924	-	2.8744664	1.12202	-1.0	-1.0
chr15	64160202	64160302	ENSG00000166794.4|PPIB|BUD13|BUD13	903	-	6.1430864	1.0139077	-1.0	-1.0
chr15	64162040	64162154	ENSG00000166794.4|PPIB|BUD13|BUD13	938	-	2.2898674	1.2074144	-1.0	-1.0
chr15	64380962	64381062	ENSG00000166803.11|PCLAF|BUD13|BUD13	901	-	2.6244884	1.0039535	-1.0	-1.0
chr15	64678006	64678115	ENSG00000180357.9|ZNF609|BUD13|BUD13	951	+	6.30641	1.3098506	-1.0	-1.0
chr15	64680184	64680360	ENSG00000180357.9|ZNF609|BUD13|BUD13	912	+	4.6775656	1.0550648	-1.0	-1.0
chr15	64681577	64681691	ENSG00000180357.9|ZNF609|BUD13|BUD13	987	+	4.77846	1.871544	-1.0	-1.0
chr15	64670345	64670433	ENSG00000180357.9|ZNF609|BUD13|BUD13	926	+	3.3219228	1.1301404	-1.0	-1.0
chr15	64622826	64622961	ENSG00000180357.9|ZNF609|BUD13|BUD13	916	+	2.7271936	1.074437	-1.0	-1.0
chr15	64675440	64676100	ENSG00000180357.9|ZNF609|BUD13|BUD13	930	+	3.4217176	1.1557595	-1.0	-1.0
chr15	64675195	64675315	ENSG00000180357.9|ZNF609|BUD13|BUD13	906	+	2.442226	1.0273333	-1.0	-1.0
chr15	64678120	64678260	ENSG00000180357.9|ZNF609|BUD13|BUD13	902	+	2.7806077	1.0072715	-1.0	-1.0
chr15	64681182	64681308	ENSG00000180357.9|ZNF609|BUD13|BUD13	967	+	6.4226656	1.4794917	-1.0	-1.0
chr15	64674170	64674565	ENSG00000180357.9|ZNF609|BUD13|BUD13	920	+	2.9649918	1.0986952	-1.0	-1.0
chr15	64680862	64681087	ENSG00000180357.9|ZNF609|BUD13|BUD13	917	+	5.035568	1.0825194	-1.0	-1.0
chr15	64499296	64499396	ENSG00000180357.9|ZNF609|BUD13|BUD13	901	+	2.4262636	1.0039535	-1.0	-1.0
chr15	64674915	64675175	ENSG00000180357.9|ZNF609|BUD13|BUD13	915	+	2.8099656	1.0702946	-1.0	-1.0
chr15	64499546	64500211	ENSG00000180357.9|ZNF609|BUD13|BUD13	938	+	2.498259	1.2099788	-1.0	-1.0
chr15	64678275	64678395	ENSG00000180357.9|ZNF609|BUD13|BUD13	901	+	5.282695	1.0052407	-1.0	-1.0
chr15	64819846	64820019	ENSG00000140451.12|PIF1|BUD13|BUD13	928	-	3.576822	1.1441652	-1.0	-1.0
chr15	64822665	64822765	ENSG00000140451.12|PIF1|BUD13|BUD13	903	-	5.902077	1.0139077	-1.0	-1.0
chr15	64821281	64821366	ENSG00000140451.12|PIF1|BUD13|BUD13	901	-	2.7004373	1.0039535	-1.0	-1.0
chr15	64820859	64820981	ENSG00000140451.12|PIF1|BUD13|BUD13	950	-	4.158592	1.305273	-1.0	-1.0
chr15	64819036	64819223	ENSG00000140451.12|PIF1|BUD13|BUD13	954	-	3.5649834	1.333839	-1.0	-1.0
chr15	64822174	64822504	ENSG00000140451.12|PIF1|BUD13|BUD13	913	-	2.5220313	1.0626788	-1.0	-1.0
chr15	64820019	64820334	ENSG00000140451.12|PIF1|BUD13|BUD13	945	-	5.501999	1.2606843	-1.0	-1.0
chr15	64817950	64818070	ENSG00000140451.12|PIF1|BUD13|BUD13	903	-	6.034769	1.0118356	-1.0	-1.0
chr15	64820981	64821096	ENSG00000140451.12|PIF1|BUD13|BUD13	918	-	2.707119	1.0885861	-1.0	-1.0
chr15	64823735	64823875	ENSG00000140451.12|PIF1|BUD13|BUD13	901	-	4.9672422	1.0039535	-1.0	-1.0
chr15	64818276	64818421	ENSG00000140451.12|PIF1|BUD13|BUD13	906	-	2.261522	1.0277766	-1.0	-1.0
chr15	65150758	65150908	ENSG00000166855.9|CLPX|BUD13|BUD13	912	-	5.6346264	1.0541952	-1.0	-1.0
chr15	65158751	65158851	ENSG00000166855.9|CLPX|BUD13|BUD13	901	-	5.8349624	1.0039535	-1.0	-1.0
chr15	65180043	65180148	ENSG00000166855.9|CLPX|BUD13|BUD13	903	-	5.902077	1.0139077	-1.0	-1.0
chr15	65158500	65158680	ENSG00000166855.9|CLPX|BUD13|BUD13	902	-	3.4993324	1.0067978	-1.0	-1.0
chr15	65164063	65164163	ENSG00000166855.9|CLPX|BUD13|BUD13	903	-	3.9068773	1.0139077	-1.0	-1.0
chr15	65184939	65185069	ENSG00000166855.9|CLPX|BUD13|BUD13	902	-	3.081127	1.0107797	-1.0	-1.0
chr15	65455733	65455833	ENSG00000074603.18|DPP8|BUD13|BUD13	903	-	5.966208	1.0139077	-1.0	-1.0
chr15	65454415	65454520	ENSG00000074603.18|DPP8|BUD13|BUD13	903	-	6.2490816	1.0139077	-1.0	-1.0
chr15	65454302	65454415	ENSG00000074603.18|DPP8|BUD13|BUD13	903	-	6.247097	1.011419	-1.0	-1.0
chr15	65487694	65487794	ENSG00000074603.18|DPP8|BUD13|BUD13	903	-	3.9068773	1.0139077	-1.0	-1.0
chr15	65497878	65497988	ENSG00000074603.18|DPP8|BUD13|BUD13	901	-	6.0865026	1.0039535	-1.0	-1.0
chr15	65466687	65466787	ENSG00000074603.18|DPP8|BUD13|BUD13	900	-	6.086502	1.0018445	-1.0	-1.0
chr15	65553080	65553187	ENSG00000207449.1|RNU6-19P|BUD13|BUD13	993	-	7.1430864	2.1263409	-1.0	-1.0
chr15	65554787	65554886	ENSG00000074696.12|HACD3|BUD13|BUD13	903	+	6.027609	1.0139077	-1.0	-1.0
chr15	65738705	65738870	ENSG00000174485.15|DENND4A|BUD13|BUD13	927	-	4.990243	1.1379973	-1.0	-1.0
chr15	65701776	65701876	ENSG00000174485.15|DENND4A|BUD13|BUD13	900	-	5.8349624	1.0007274	-1.0	-1.0
chr15	65887591	65887700	ENSG00000103769.9|RAB11A|BUD13|BUD13	981	+	3.5921109	1.7260946	-1.0	-1.0
chr15	65879751	65879891	ENSG00000103769.9|RAB11A|BUD13|BUD13	906	+	2.8229656	1.025407	-1.0	-1.0
chr15	65877351	65877527	ENSG00000103769.9|RAB11A|BUD13|BUD13	930	+	3.4388058	1.1532472	-1.0	-1.0
chr15	66435026	66435126	ENSG00000169032.9|MAP2K1|BUD13|BUD13	901	+	2.6244886	1.0039535	-1.0	-1.0
chr15	66386966	66387126	ENSG00000169032.9|MAP2K1|BUD13|BUD13	901	+	2.428574	1.0023118	-1.0	-1.0
chr15	66485069	66485169	ENSG00000169032.9|MAP2K1|BUD13|BUD13	901	+	3.0443892	1.0024037	-1.0	-1.0
chr15	66481643	66481754	ENSG00000169032.9|MAP2K1|BUD13|BUD13	940	+	3.3607793	1.2224276	-1.0	-1.0
chr15	66444655	66444755	ENSG00000169032.9|MAP2K1|BUD13|BUD13	903	+	6.3006277	1.0139077	-1.0	-1.0
chr15	66504614	66504787	ENSG00000174444.14|RPL4|BUD13|BUD13	935	-	2.6920803	1.1855853	-1.0	-1.0
chr15	66499652	66499740	ENSG00000174444.14|RPL4|BUD13|BUD13	986	-	2.459432	1.8655845	-1.0	-1.0
chr15	66500357	66500522	ENSG00000174444.14|RPL4|BUD13|BUD13	976	-	2.645718	1.6223451	-1.0	-1.0
chr15	66504787	66504883	ENSG00000174444.14|RPL4|BUD13|BUD13	964	-	2.3645725	1.444847	-1.0	-1.0
chr15	66501283	66501504	ENSG00000174444.14|RPL4|BUD13|BUD13	997	-	2.1348634	2.502022	-1.0	-1.0
chr15	66500948	66501218	ENSG00000174444.14|RPL4|BUD13|BUD13	984	-	2.5939631	1.7937807	-1.0	-1.0
chr15	66502579	66502849	ENSG00000174444.14|RPL4|BUD13|BUD13	924	-	1.700654	1.1173342	-1.0	-1.0
chr15	66501644	66502019	ENSG00000174444.14|RPL4|BUD13|BUD13	994	-	2.781169	2.240704	-1.0	-1.0
chr15	66503294	66503464	ENSG00000174444.14|RPL4|BUD13|BUD13	945	-	1.4923904	1.2620962	-1.0	-1.0
chr15	66499329	66499652	ENSG00000174444.14|RPL4|BUD13|BUD13	1000	-	2.2023177	3.3369703	-1.0	-1.0
chr15	66500181	66500292	ENSG00000174444.14|RPL4|BUD13|BUD13	943	-	5.8611183	1.246625	-1.0	-1.0
chr15	66503529	66503659	ENSG00000174444.14|RPL4|BUD13|BUD13	987	-	6.7097344	1.8762817	-1.0	-1.0
chr15	66500055	66500175	ENSG00000174444.14|RPL4|BUD13|BUD13	959	-	1.2968377	1.3883172	-1.0	-1.0
chr15	66500842	66500948	ENSG00000174444.14|RPL4|BUD13|BUD13	974	-	3.420826	1.5864904	-1.0	-1.0
chr15	66502914	66503269	ENSG00000174444.14|RPL4|BUD13|BUD13	977	-	2.46965	1.6410517	-1.0	-1.0
chr15	66500687	66500837	ENSG00000174444.14|RPL4|BUD13|BUD13	958	-	4.180288	1.3767915	-1.0	-1.0
chr15	66501504	66501559	ENSG00000174444.14|RPL4|BUD13|BUD13	999	-	7.6905746	3.1348932	-1.0	-1.0
chr15	66711569	66711667	ENSG00000137834.14|SMAD6|BUD13|BUD13	903	+	5.902077	1.0139077	-1.0	-1.0
chr15	67166735	67166853	ENSG00000166949.15|SMAD3|BUD13|BUD13	902	+	6.0003567	1.0079352	-1.0	-1.0
chr15	67187256	67187456	ENSG00000166949.15|SMAD3|BUD13|BUD13	955	+	3.2286084	1.342978	-1.0	-1.0
chr15	67585796	67585930	ENSG00000137764.19|MAP2K5|BUD13|BUD13	914	+	5.3840647	1.0652137	-1.0	-1.0
chr15	67839938	67840045	ENSG00000206625.1|RNU6-1|BUD13|BUD13	1000	-	5.9657693	3.6454334	-1.0	-1.0
chr15	68086750	68086875	ENSG00000033800.13|PIAS1|BUD13|BUD13	929	+	6.2094836	1.1457546	-1.0	-1.0
chr15	68183682	68183797	ENSG00000033800.13|PIAS1|BUD13|BUD13	902	+	5.901331	1.0106056	-1.0	-1.0
chr15	68181245	68181354	ENSG00000033800.13|PIAS1|BUD13|BUD13	909	+	2.7078145	1.0390692	-1.0	-1.0
chr15	68141945	68142030	ENSG00000033800.13|PIAS1|BUD13|BUD13	991	+	6.9972363	2.0583117	-1.0	-1.0
chr15	68176528	68176654	ENSG00000033800.13|PIAS1|BUD13|BUD13	902	+	2.3074584	1.010262	-1.0	-1.0
chr15	68145815	68145906	ENSG00000033800.13|PIAS1|BUD13|BUD13	953	+	3.08746	1.3300717	-1.0	-1.0
chr15	68211850	68212115	ENSG00000260007.2|AC107871.1|BUD13|BUD13	918	-	5.862379	1.0842454	-1.0	-1.0
chr15	68208030	68208145	ENSG00000260007.2|AC107871.1|BUD13|BUD13	900	-	5.8349624	1.0007274	-1.0	-1.0
chr15	68213890	68214030	ENSG00000260007.2|AC107871.1|BUD13|BUD13	902	-	3.0525389	1.006881	-1.0	-1.0
chr15	68211480	68211680	ENSG00000260007.2|AC107871.1|BUD13|BUD13	903	-	6.0253778	1.0115913	-1.0	-1.0
chr15	68209665	68209790	ENSG00000260007.2|AC107871.1|BUD13|BUD13	902	-	4.9722347	1.0073175	-1.0	-1.0
chr15	68211802	68212117	ENSG00000128973.12|CLN6|BUD13|BUD13	916	-	5.877539	1.0739018	-1.0	-1.0
chr15	68213892	68214117	ENSG00000128973.12|CLN6|BUD13|BUD13	901	-	3.334239	1.0051887	-1.0	-1.0
chr15	68208046	68208146	ENSG00000128973.12|CLN6|BUD13|BUD13	900	-	5.8349624	1.0007274	-1.0	-1.0
chr15	68211482	68211682	ENSG00000128973.12|CLN6|BUD13|BUD13	903	-	6.010027	1.0118986	-1.0	-1.0
chr15	68209651	68209751	ENSG00000128973.12|CLN6|BUD13|BUD13	901	-	3.906877	1.0039535	-1.0	-1.0
chr15	68784460	68784565	ENSG00000140350.15|ANP32A|BUD13|BUD13	911	-	1.7877703	1.0482337	-1.0	-1.0
chr15	68779884	68780142	ENSG00000140350.15|ANP32A|BUD13|BUD13	925	-	2.030461	1.12514	-1.0	-1.0
chr15	68817900	68818000	ENSG00000140350.15|ANP32A|BUD13|BUD13	901	-	5.8349624	1.00322	-1.0	-1.0
chr15	68780409	68780564	ENSG00000140350.15|ANP32A|BUD13|BUD13	981	-	2.100869	1.7221798	-1.0	-1.0
chr15	68778944	68779044	ENSG00000140350.15|ANP32A|BUD13|BUD13	901	-	3.0443892	1.0039308	-1.0	-1.0
chr15	68820777	68820882	ENSG00000140350.15|ANP32A|BUD13|BUD13	902	-	2.0609517	1.0105561	-1.0	-1.0
chr15	68784295	68784395	ENSG00000140350.15|ANP32A|BUD13|BUD13	901	-	3.8579679	1.0039535	-1.0	-1.0
chr15	68779754	68779869	ENSG00000140350.15|ANP32A|BUD13|BUD13	902	-	1.9869188	1.0101724	-1.0	-1.0
chr15	68782871	68783053	ENSG00000140350.15|ANP32A|BUD13|BUD13	962	-	2.436992	1.4191774	-1.0	-1.0
chr15	68780142	68780247	ENSG00000140350.15|ANP32A|BUD13|BUD13	949	-	4.904481	1.289415	-1.0	-1.0
chr15	69423104	69423279	ENSG00000137807.13|KIF23|BUD13|BUD13	909	+	2.6407635	1.0422212	-1.0	-1.0
chr15	69415993	69416063	ENSG00000137807.13|KIF23|BUD13|BUD13	934	+	3.2853973	1.1814847	-1.0	-1.0
chr15	69417258	69417382	ENSG00000137807.13|KIF23|BUD13|BUD13	982	+	6.7178364	1.7378823	-1.0	-1.0
chr15	69414626	69415071	ENSG00000137807.13|KIF23|BUD13|BUD13	954	+	5.0746202	1.3374203	-1.0	-1.0
chr15	69435651	69435782	ENSG00000137807.13|KIF23|BUD13|BUD13	923	+	1.9568183	1.1142179	-1.0	-1.0
chr15	69444699	69444894	ENSG00000137807.13|KIF23|BUD13|BUD13	985	+	5.0049105	1.8230844	-1.0	-1.0
chr15	69446282	69446462	ENSG00000137807.13|KIF23|BUD13|BUD13	963	+	3.1977077	1.4350077	-1.0	-1.0
chr15	69426009	69426234	ENSG00000137807.13|KIF23|BUD13|BUD13	965	+	3.0186977	1.452407	-1.0	-1.0
chr15	69436588	69436722	ENSG00000137807.13|KIF23|BUD13|BUD13	903	+	2.2449203	1.013688	-1.0	-1.0
chr15	69421991	69422128	ENSG00000137807.13|KIF23|BUD13|BUD13	945	+	4.607961	1.2564797	-1.0	-1.0
chr15	69422143	69422325	ENSG00000137807.13|KIF23|BUD13|BUD13	963	+	3.6628718	1.4273908	-1.0	-1.0
chr15	69421646	69421846	ENSG00000137807.13|KIF23|BUD13|BUD13	912	+	2.317074	1.0549198	-1.0	-1.0
chr15	69446722	69446950	ENSG00000137807.13|KIF23|BUD13|BUD13	999	+	5.0377655	2.9438417	-1.0	-1.0
chr15	69416063	69416168	ENSG00000137807.13|KIF23|BUD13|BUD13	901	+	3.087458	1.0048175	-1.0	-1.0
chr15	69417382	69417511	ENSG00000137807.13|KIF23|BUD13|BUD13	921	+	2.3153293	1.102251	-1.0	-1.0
chr15	69414476	69414611	ENSG00000137807.13|KIF23|BUD13|BUD13	973	+	3.857183	1.5755298	-1.0	-1.0
chr15	69422325	69422430	ENSG00000137807.13|KIF23|BUD13|BUD13	961	+	2.3337333	1.4094056	-1.0	-1.0
chr15	69426289	69426457	ENSG00000137807.13|KIF23|BUD13|BUD13	959	+	2.7342064	1.3913083	-1.0	-1.0
chr15	69429110	69429213	ENSG00000137807.13|KIF23|BUD13|BUD13	902	+	2.1831608	1.0075688	-1.0	-1.0
chr15	69436137	69436261	ENSG00000137807.13|KIF23|BUD13|BUD13	982	+	3.0965314	1.7515495	-1.0	-1.0
chr15	69446008	69446091	ENSG00000137807.13|KIF23|BUD13|BUD13	940	+	2.7279189	1.218413	-1.0	-1.0
chr15	69415881	69415993	ENSG00000137807.13|KIF23|BUD13|BUD13	962	+	3.3203435	1.4253749	-1.0	-1.0
chr15	69453008	69453163	ENSG00000137818.11|RPLP1|BUD13|BUD13	951	+	3.1418405	1.3102888	-1.0	-1.0
chr15	69453538	69453853	ENSG00000137818.11|RPLP1|BUD13|BUD13	964	+	2.5571654	1.439825	-1.0	-1.0
chr15	69455427	69455562	ENSG00000137818.11|RPLP1|BUD13|BUD13	980	+	2.3569624	1.7086744	-1.0	-1.0
chr15	69455013	69455287	ENSG00000137818.11|RPLP1|BUD13|BUD13	981	+	2.5192199	1.7130097	-1.0	-1.0
chr15	69455297	69455422	ENSG00000137818.11|RPLP1|BUD13|BUD13	960	+	4.0782704	1.3930225	-1.0	-1.0
chr15	70070684	70070859	ENSG00000140332.15|TLE3|BUD13|BUD13	913	-	6.1830263	1.0624067	-1.0	-1.0
chr15	70064324	70064453	ENSG00000140332.15|TLE3|BUD13|BUD13	960	-	4.3108206	1.393778	-1.0	-1.0
chr15	70058548	70058658	ENSG00000140332.15|TLE3|BUD13|BUD13	902	-	5.9234543	1.0105896	-1.0	-1.0
chr15	70064470	70064620	ENSG00000140332.15|TLE3|BUD13|BUD13	961	-	4.339776	1.4086193	-1.0	-1.0
chr15	70074502	70074602	ENSG00000140332.15|TLE3|BUD13|BUD13	908	-	3.16992	1.0347141	-1.0	-1.0
chr15	70051359	70051504	ENSG00000140332.15|TLE3|BUD13|BUD13	933	-	6.2509713	1.1730454	-1.0	-1.0
chr15	70095449	70095749	ENSG00000140332.15|TLE3|BUD13|BUD13	977	-	4.0540156	1.6304528	-1.0	-1.0
chr15	70096005	70096155	ENSG00000140332.15|TLE3|BUD13|BUD13	931	-	2.8392422	1.1640903	-1.0	-1.0
chr15	70057354	70057458	ENSG00000140332.15|TLE3|BUD13|BUD13	903	-	5.9020767	1.0139077	-1.0	-1.0
chr15	70075962	70076095	ENSG00000140332.15|TLE3|BUD13|BUD13	914	-	6.176532	1.0650904	-1.0	-1.0
chr15	70058038	70058148	ENSG00000140332.15|TLE3|BUD13|BUD13	901	-	3.0443892	1.0034369	-1.0	-1.0
chr15	70097669	70097869	ENSG00000140332.15|TLE3|BUD13|BUD13	972	-	2.46724	1.5512669	-1.0	-1.0
chr15	70096650	70096750	ENSG00000140332.15|TLE3|BUD13|BUD13	902	-	3.9068773	1.0101769	-1.0	-1.0
chr15	70096180	70096425	ENSG00000140332.15|TLE3|BUD13|BUD13	960	-	4.222282	1.3959076	-1.0	-1.0
chr15	70065890	70065996	ENSG00000140332.15|TLE3|BUD13|BUD13	901	-	3.906877	1.0039691	-1.0	-1.0
chr15	70058830	70058990	ENSG00000140332.15|TLE3|BUD13|BUD13	902	-	6.0377913	1.010798	-1.0	-1.0
chr15	70059240	70059409	ENSG00000140332.15|TLE3|BUD13|BUD13	910	-	6.1620994	1.0434985	-1.0	-1.0
chr15	72201123	72201228	ENSG00000067225.17|PKM|BUD13|BUD13	903	-	5.996908	1.0139077	-1.0	-1.0
chr15	72231050	72231245	ENSG00000067225.17|PKM|BUD13|BUD13	920	-	1.940326	1.097624	-1.0	-1.0
chr15	72207277	72207382	ENSG00000067225.17|PKM|BUD13|BUD13	937	-	4.1239505	1.1989768	-1.0	-1.0
chr15	72202893	72203073	ENSG00000067225.17|PKM|BUD13|BUD13	904	-	2.0794194	1.0196067	-1.0	-1.0
chr15	72201848	72202003	ENSG00000067225.17|PKM|BUD13|BUD13	901	-	3.4628727	1.0039651	-1.0	-1.0
chr15	72206885	72206985	ENSG00000067225.17|PKM|BUD13|BUD13	901	-	2.6244884	1.0039535	-1.0	-1.0
chr15	72207126	72207277	ENSG00000067225.17|PKM|BUD13|BUD13	952	-	1.7710714	1.319105	-1.0	-1.0
chr15	72206403	72206880	ENSG00000067225.17|PKM|BUD13|BUD13	974	-	2.6655276	1.5782126	-1.0	-1.0
chr15	72200568	72201028	ENSG00000067225.17|PKM|BUD13|BUD13	991	-	3.0416846	2.0283525	-1.0	-1.0
chr15	72209580	72209995	ENSG00000067225.17|PKM|BUD13|BUD13	977	-	3.0481148	1.6316608	-1.0	-1.0
chr15	72199373	72199603	ENSG00000067225.17|PKM|BUD13|BUD13	918	-	2.2398872	1.0884951	-1.0	-1.0
chr15	72202193	72202888	ENSG00000067225.17|PKM|BUD13|BUD13	974	-	3.3003266	1.5915414	-1.0	-1.0
chr15	72206044	72206154	ENSG00000067225.17|PKM|BUD13|BUD13	925	-	2.8631625	1.1230817	-1.0	-1.0
chr15	72217298	72217403	ENSG00000067225.17|PKM|BUD13|BUD13	924	-	4.064628	1.1201072	-1.0	-1.0
chr15	72219110	72219215	ENSG00000067225.17|PKM|BUD13|BUD13	903	-	3.3724093	1.0116394	-1.0	-1.0
chr15	72210214	72210478	ENSG00000067225.17|PKM|BUD13|BUD13	932	-	2.9802241	1.1687998	-1.0	-1.0
chr15	72206268	72206373	ENSG00000067225.17|PKM|BUD13|BUD13	901	-	3.0443892	1.0032973	-1.0	-1.0
chr15	72210478	72210588	ENSG00000067225.17|PKM|BUD13|BUD13	919	-	5.431004	1.0908892	-1.0	-1.0
chr15	72208616	72208962	ENSG00000067225.17|PKM|BUD13|BUD13	967	-	2.160433	1.4800643	-1.0	-1.0
chr15	72203128	72203233	ENSG00000067225.17|PKM|BUD13|BUD13	913	-	2.4236841	1.0607545	-1.0	-1.0
chr15	72251206	72251346	ENSG00000137817.16|PARP6|BUD13|BUD13	961	-	3.5487092	1.4110191	-1.0	-1.0
chr15	72241900	72241985	ENSG00000137817.16|PARP6|BUD13|BUD13	943	-	4.1292696	1.245687	-1.0	-1.0
chr15	72271287	72271402	ENSG00000137817.16|PARP6|BUD13|BUD13	975	-	3.150096	1.593493	-1.0	-1.0
chr15	72266744	72266844	ENSG00000137817.16|PARP6|BUD13|BUD13	901	-	1.862497	1.0039535	-1.0	-1.0
chr15	72267119	72267299	ENSG00000137817.16|PARP6|BUD13|BUD13	918	-	2.7105305	1.0872844	-1.0	-1.0
chr15	72264554	72264621	ENSG00000137817.16|PARP6|BUD13|BUD13	901	-	6.027608	1.0043484	-1.0	-1.0
chr15	72258036	72258132	ENSG00000137817.16|PARP6|BUD13|BUD13	959	-	4.2479143	1.3908849	-1.0	-1.0
chr15	72267394	72267669	ENSG00000137817.16|PARP6|BUD13|BUD13	959	-	3.3479712	1.3863544	-1.0	-1.0
chr15	72271177	72271282	ENSG00000137817.16|PARP6|BUD13|BUD13	922	-	2.4724283	1.1054766	-1.0	-1.0
chr15	72251072	72251206	ENSG00000137817.16|PARP6|BUD13|BUD13	980	-	6.6186886	1.6988981	-1.0	-1.0
chr15	72272177	72272277	ENSG00000137817.16|PARP6|BUD13|BUD13	900	-	2.0874627	1.0006992	-1.0	-1.0
chr15	72272280	72272525	ENSG00000137817.16|PARP6|BUD13|BUD13	956	-	2.7640872	1.3571097	-1.0	-1.0
chr15	72250844	72250957	ENSG00000137817.16|PARP6|BUD13|BUD13	916	-	4.008678	1.074314	-1.0	-1.0
chr15	72242619	72242754	ENSG00000137817.16|PARP6|BUD13|BUD13	923	-	2.7928152	1.1117703	-1.0	-1.0
chr15	72250049	72250219	ENSG00000137817.16|PARP6|BUD13|BUD13	953	-	4.8540688	1.3307779	-1.0	-1.0
chr15	72265334	72265439	ENSG00000137817.16|PARP6|BUD13|BUD13	902	-	5.934142	1.0089306	-1.0	-1.0
chr15	72260477	72260687	ENSG00000137817.16|PARP6|BUD13|BUD13	973	-	4.2873487	1.5703568	-1.0	-1.0
chr15	72267377	72267474	ENSG00000273025.1|AC009690.3|BUD13|BUD13	901	-	5.902077	1.0039535	-1.0	-1.0
chr15	72271174	72271399	ENSG00000273025.1|AC009690.3|BUD13|BUD13	992	-	3.4264922	2.0778916	-1.0	-1.0
chr15	72272194	72272529	ENSG00000273025.1|AC009690.3|BUD13|BUD13	948	-	2.810569	1.2812434	-1.0	-1.0
chr15	72267474	72267669	ENSG00000273025.1|AC009690.3|BUD13|BUD13	945	-	2.8400464	1.2562277	-1.0	-1.0
chr15	72267122	72267297	ENSG00000273025.1|AC009690.3|BUD13|BUD13	919	-	2.6882133	1.0915339	-1.0	-1.0
chr15	72345464	72345694	ENSG00000213614.9|HEXA|BUD13|BUD13	916	-	5.159212	1.0776128	-1.0	-1.0
chr15	72346131	72346281	ENSG00000213614.9|HEXA|BUD13|BUD13	946	-	3.8550074	1.2680562	-1.0	-1.0
chr15	72347923	72348047	ENSG00000213614.9|HEXA|BUD13|BUD13	921	-	3.1946497	1.1022302	-1.0	-1.0
chr15	72353067	72353172	ENSG00000213614.9|HEXA|BUD13|BUD13	926	-	4.064628	1.1293955	-1.0	-1.0
chr15	72356524	72356624	ENSG00000213614.9|HEXA|BUD13|BUD13	901	-	6.027608	1.0039552	-1.0	-1.0
chr15	72345550	72345695	ENSG00000260729.1|AC009690.1|BUD13|BUD13	923	-	6.035888	1.11426	-1.0	-1.0
chr15	72347665	72347840	ENSG00000260729.1|AC009690.1|BUD13|BUD13	961	-	4.4303145	1.4142265	-1.0	-1.0
chr15	72346130	72346234	ENSG00000260729.1|AC009690.1|BUD13|BUD13	926	-	3.2094483	1.133218	-1.0	-1.0
chr15	72356524	72356617	ENSG00000260729.1|AC009690.1|BUD13|BUD13	902	-	5.9020762	1.0101769	-1.0	-1.0
chr15	72353060	72353185	ENSG00000260729.1|AC009690.1|BUD13|BUD13	901	-	3.6091566	1.0056537	-1.0	-1.0
chr15	72347925	72348120	ENSG00000260729.1|AC009690.1|BUD13|BUD13	935	-	3.2402563	1.1846408	-1.0	-1.0
chr15	72474625	72474995	ENSG00000166233.14|ARIH1|BUD13|BUD13	921	+	2.2217946	1.103852	-1.0	-1.0
chr15	72475014	72475319	ENSG00000166233.14|ARIH1|BUD13|BUD13	921	+	2.4228725	1.1012734	-1.0	-1.0
chr15	72544839	72544959	ENSG00000166233.14|ARIH1|BUD13|BUD13	903	+	6.1649804	1.0111414	-1.0	-1.0
chr15	72566449	72566605	ENSG00000166233.14|ARIH1|BUD13|BUD13	934	+	4.3115335	1.178258	-1.0	-1.0
chr15	72474425	72474620	ENSG00000166233.14|ARIH1|BUD13|BUD13	943	+	2.7899377	1.2450095	-1.0	-1.0
chr15	72722685	72722788	ENSG00000140463.13|BBS4|BUD13|BUD13	961	+	6.3960924	1.4139801	-1.0	-1.0
chr15	72735096	72735301	ENSG00000140463.13|BBS4|BUD13|BUD13	952	+	4.299368	1.3156141	-1.0	-1.0
chr15	72755590	72755785	ENSG00000159322.17|ADPGK|BUD13|BUD13	958	-	3.813389	1.3787771	-1.0	-1.0
chr15	72756375	72756550	ENSG00000159322.17|ADPGK|BUD13|BUD13	903	-	4.3391304	1.0124856	-1.0	-1.0
chr15	73573661	73573761	ENSG00000156642.16|NPTN|BUD13|BUD13	903	-	6.197534	1.0139077	-1.0	-1.0
chr15	73563235	73563355	ENSG00000156642.16|NPTN|BUD13|BUD13	903	-	6.0619817	1.0139875	-1.0	-1.0
chr15	73998028	73998128	ENSG00000140464.19|PML|BUD13|BUD13	901	+	5.8349624	1.00322	-1.0	-1.0
chr15	74417445	74417585	ENSG00000138623.9|SEMA7A|BUD13|BUD13	941	-	3.3639786	1.2310289	-1.0	-1.0
chr15	74414946	74415051	ENSG00000138623.9|SEMA7A|BUD13|BUD13	903	-	6.1641183	1.0120423	-1.0	-1.0
chr15	74410913	74411356	ENSG00000138623.9|SEMA7A|BUD13|BUD13	948	-	4.2373376	1.2879623	-1.0	-1.0
chr15	74412017	74412122	ENSG00000138623.9|SEMA7A|BUD13|BUD13	903	-	3.129278	1.0139077	-1.0	-1.0
chr15	74411884	74412009	ENSG00000138623.9|SEMA7A|BUD13|BUD13	901	-	5.1020923	1.0031786	-1.0	-1.0
chr15	74414546	74414646	ENSG00000138623.9|SEMA7A|BUD13|BUD13	903	-	3.087458	1.0139077	-1.0	-1.0
chr15	74418134	74418267	ENSG00000138623.9|SEMA7A|BUD13|BUD13	920	-	4.0480433	1.0947891	-1.0	-1.0
chr15	74416205	74416345	ENSG00000138623.9|SEMA7A|BUD13|BUD13	915	-	4.301213	1.0707054	-1.0	-1.0
chr15	74416714	74416859	ENSG00000138623.9|SEMA7A|BUD13|BUD13	971	-	5.980048	1.5358834	-1.0	-1.0
chr15	74417214	74417324	ENSG00000138623.9|SEMA7A|BUD13|BUD13	902	-	5.966207	1.0100477	-1.0	-1.0
chr15	74415800	74415965	ENSG00000138623.9|SEMA7A|BUD13|BUD13	901	-	4.0679007	1.0036867	-1.0	-1.0
chr15	74410278	74410378	ENSG00000138623.9|SEMA7A|BUD13|BUD13	903	-	5.902077	1.0139077	-1.0	-1.0
chr15	74411386	74411551	ENSG00000138623.9|SEMA7A|BUD13|BUD13	908	-	3.5033407	1.0340203	-1.0	-1.0
chr15	74411600	74411705	ENSG00000138623.9|SEMA7A|BUD13|BUD13	903	-	4.0221834	1.0126286	-1.0	-1.0
chr15	74409788	74409893	ENSG00000138623.9|SEMA7A|BUD13|BUD13	903	-	5.934142	1.0120423	-1.0	-1.0
chr15	74413902	74414012	ENSG00000138623.9|SEMA7A|BUD13|BUD13	902	-	6.231239	1.0072715	-1.0	-1.0
chr15	74415985	74416135	ENSG00000138623.9|SEMA7A|BUD13|BUD13	946	-	4.669624	1.2715492	-1.0	-1.0
chr15	74415056	74415166	ENSG00000138623.9|SEMA7A|BUD13|BUD13	901	-	5.8349624	1.0035872	-1.0	-1.0
chr15	74420702	74420802	ENSG00000138623.9|SEMA7A|BUD13|BUD13	903	-	5.902077	1.0139077	-1.0	-1.0
chr15	74414837	74414942	ENSG00000138623.9|SEMA7A|BUD13|BUD13	903	-	2.754775	1.0139077	-1.0	-1.0
chr15	74415626	74415800	ENSG00000138623.9|SEMA7A|BUD13|BUD13	968	-	6.305706	1.4908624	-1.0	-1.0
chr15	74417590	74417675	ENSG00000138623.9|SEMA7A|BUD13|BUD13	931	-	3.321923	1.1642401	-1.0	-1.0
chr15	74414267	74414367	ENSG00000138623.9|SEMA7A|BUD13|BUD13	902	-	3.9068773	1.0101769	-1.0	-1.0
chr15	74589904	74590003	ENSG00000179361.17|ARID3B|BUD13|BUD13	903	+	5.902077	1.0139077	-1.0	-1.0
chr15	74622036	74622266	ENSG00000179335.18|CLK3|BUD13|BUD13	978	+	4.7213926	1.6618111	-1.0	-1.0
chr15	74622386	74622560	ENSG00000179335.18|CLK3|BUD13|BUD13	942	+	2.4010758	1.2345182	-1.0	-1.0
chr15	74619198	74619343	ENSG00000179335.18|CLK3|BUD13|BUD13	902	+	2.5581703	1.0089306	-1.0	-1.0
chr15	74627351	74627446	ENSG00000179335.18|CLK3|BUD13|BUD13	907	+	2.5235605	1.029801	-1.0	-1.0
chr15	74625678	74625778	ENSG00000179335.18|CLK3|BUD13|BUD13	900	+	5.8349624	1.0007274	-1.0	-1.0
chr15	74621461	74621666	ENSG00000179335.18|CLK3|BUD13|BUD13	908	+	4.562946	1.0380037	-1.0	-1.0
chr15	74625018	74625123	ENSG00000179335.18|CLK3|BUD13|BUD13	901	+	3.0443892	1.0022192	-1.0	-1.0
chr15	74620941	74621446	ENSG00000179335.18|CLK3|BUD13|BUD13	910	+	3.35973	1.043377	-1.0	-1.0
chr15	74627236	74627341	ENSG00000179335.18|CLK3|BUD13|BUD13	903	+	5.996908	1.0139077	-1.0	-1.0
chr15	74615793	74615949	ENSG00000179335.18|CLK3|BUD13|BUD13	949	+	6.349274	1.2963738	-1.0	-1.0
chr15	74624744	74625018	ENSG00000179335.18|CLK3|BUD13|BUD13	975	+	3.4296334	1.5962123	-1.0	-1.0
chr15	74619966	74620621	ENSG00000179335.18|CLK3|BUD13|BUD13	962	+	3.307207	1.4180889	-1.0	-1.0
chr15	74635535	74635715	ENSG00000179151.11|EDC3|BUD13|BUD13	963	-	6.0616302	1.4262904	-1.0	-1.0
chr15	74640619	74640724	ENSG00000179151.11|EDC3|BUD13|BUD13	902	-	5.9020767	1.0089306	-1.0	-1.0
chr15	74695884	74696009	ENSG00000179151.11|EDC3|BUD13|BUD13	902	-	3.8086965	1.0104252	-1.0	-1.0
chr15	74655817	74656012	ENSG00000179151.11|EDC3|BUD13|BUD13	935	-	5.7860174	1.1893176	-1.0	-1.0
chr15	74839267	74839373	ENSG00000140474.12|ULK3|BUD13|BUD13	964	-	6.4407654	1.4422902	-1.0	-1.0
chr15	74842698	74842803	ENSG00000140474.12|ULK3|BUD13|BUD13	903	-	5.964843	1.0139077	-1.0	-1.0
chr15	74842818	74842968	ENSG00000140474.12|ULK3|BUD13|BUD13	929	-	3.357427	1.1485097	-1.0	-1.0
chr15	74840233	74840388	ENSG00000140474.12|ULK3|BUD13|BUD13	908	-	2.7707412	1.0340981	-1.0	-1.0
chr15	74841404	74841504	ENSG00000140474.12|ULK3|BUD13|BUD13	943	-	4.1292696	1.2459314	-1.0	-1.0
chr15	74838041	74838146	ENSG00000140474.12|ULK3|BUD13|BUD13	903	-	5.964843	1.0120423	-1.0	-1.0
chr15	74842409	74842564	ENSG00000140474.12|ULK3|BUD13|BUD13	950	-	4.448047	1.2970842	-1.0	-1.0
chr15	74839522	74839662	ENSG00000140474.12|ULK3|BUD13|BUD13	901	-	3.9384146	1.0051209	-1.0	-1.0
chr15	74853953	74854083	ENSG00000140497.16|SCAMP2|BUD13|BUD13	903	-	3.3281574	1.0124289	-1.0	-1.0
chr15	74845139	74845319	ENSG00000140497.16|SCAMP2|BUD13|BUD13	950	-	4.7012033	1.3016423	-1.0	-1.0
chr15	74845593	74845698	ENSG00000140497.16|SCAMP2|BUD13|BUD13	926	-	4.064628	1.12938	-1.0	-1.0
chr15	74848500	74848655	ENSG00000140497.16|SCAMP2|BUD13|BUD13	909	-	2.4275322	1.0430765	-1.0	-1.0
chr15	74852093	74852463	ENSG00000140497.16|SCAMP2|BUD13|BUD13	942	-	3.8509424	1.2384166	-1.0	-1.0
chr15	74897413	74897573	ENSG00000178802.17|MPI|BUD13|BUD13	903	+	5.9306846	1.0120978	-1.0	-1.0
chr15	74905058	74905273	ENSG00000178761.14|FAM219B|BUD13|BUD13	981	-	4.279095	1.7175261	-1.0	-1.0
chr15	74904663	74904818	ENSG00000178761.14|FAM219B|BUD13|BUD13	982	-	3.3027759	1.7399875	-1.0	-1.0
chr15	74920345	74920442	ENSG00000178741.11|COX5A|BUD13|BUD13	903	-	2.736963	1.0139077	-1.0	-1.0
chr15	74920442	74920547	ENSG00000178741.11|COX5A|BUD13|BUD13	923	-	4.0437183	1.1149334	-1.0	-1.0
chr15	74923770	74923875	ENSG00000178741.11|COX5A|BUD13|BUD13	947	-	4.1484447	1.2730287	-1.0	-1.0
chr15	75205896	75205998	ENSG00000167173.18|C15orf39|BUD13|BUD13	921	+	3.5659194	1.1041672	-1.0	-1.0
chr15	75208798	75208968	ENSG00000167173.18|C15orf39|BUD13|BUD13	902	+	5.840868	1.0107558	-1.0	-1.0
chr15	75339615	75339765	ENSG00000140365.15|COMMD4|BUD13|BUD13	902	+	6.0027823	1.0107411	-1.0	-1.0
chr15	75358024	75358894	ENSG00000140400.16|MAN2C1|BUD13|BUD13	981	-	3.7845018	1.7299867	-1.0	-1.0
chr15	75356294	75356649	ENSG00000140400.16|MAN2C1|BUD13|BUD13	910	-	4.3019695	1.0474864	-1.0	-1.0
chr15	75367510	75367735	ENSG00000140400.16|MAN2C1|BUD13|BUD13	982	-	6.3590264	1.749751	-1.0	-1.0
chr15	75368072	75368337	ENSG00000140400.16|MAN2C1|BUD13|BUD13	923	-	4.293446	1.1118248	-1.0	-1.0
chr15	75362342	75363179	ENSG00000140400.16|MAN2C1|BUD13|BUD13	964	-	3.9693403	1.4416205	-1.0	-1.0
chr15	75363179	75363209	ENSG00000140400.16|MAN2C1|BUD13|BUD13	940	-	3.3923123	1.2219027	-1.0	-1.0
chr15	75363290	75363510	ENSG00000140400.16|MAN2C1|BUD13|BUD13	967	-	2.88404	1.4870489	-1.0	-1.0
chr15	75361285	75361715	ENSG00000140400.16|MAN2C1|BUD13|BUD13	984	-	5.0398707	1.787853	-1.0	-1.0
chr15	75360114	75361191	ENSG00000140400.16|MAN2C1|BUD13|BUD13	987	-	3.9035287	1.8793232	-1.0	-1.0
chr15	75359044	75359834	ENSG00000140400.16|MAN2C1|BUD13|BUD13	989	-	3.184521	1.9549589	-1.0	-1.0
chr15	75364193	75364303	ENSG00000140400.16|MAN2C1|BUD13|BUD13	902	-	6.161236	1.0105896	-1.0	-1.0
chr15	75364487	75364665	ENSG00000140400.16|MAN2C1|BUD13|BUD13	964	-	3.514449	1.4469334	-1.0	-1.0
chr15	75366515	75366592	ENSG00000140400.16|MAN2C1|BUD13|BUD13	943	-	4.1292696	1.2425007	-1.0	-1.0
chr15	75363753	75364133	ENSG00000140400.16|MAN2C1|BUD13|BUD13	950	-	3.0178807	1.3022279	-1.0	-1.0
chr15	75361854	75362119	ENSG00000140400.16|MAN2C1|BUD13|BUD13	928	-	3.4202993	1.1440157	-1.0	-1.0
chr15	75356789	75357144	ENSG00000140400.16|MAN2C1|BUD13|BUD13	958	-	3.5105982	1.3744658	-1.0	-1.0
chr15	75394684	75394834	ENSG00000169375.15|SIN3A|BUD13|BUD13	902	-	3.7148159	1.0079352	-1.0	-1.0
chr15	75430293	75430393	ENSG00000169375.15|SIN3A|BUD13|BUD13	904	-	3.954183	1.0193254	-1.0	-1.0
chr15	75380643	75380758	ENSG00000169375.15|SIN3A|BUD13|BUD13	903	-	6.0393896	1.0139077	-1.0	-1.0
chr15	75396496	75396606	ENSG00000169375.15|SIN3A|BUD13|BUD13	902	-	6.005396	1.0105896	-1.0	-1.0
chr15	75375789	75375899	ENSG00000169375.15|SIN3A|BUD13|BUD13	901	-	5.8349624	1.0039535	-1.0	-1.0
chr15	75392636	75392815	ENSG00000169375.15|SIN3A|BUD13|BUD13	937	-	5.301519	1.2037696	-1.0	-1.0
chr15	75372103	75372209	ENSG00000169375.15|SIN3A|BUD13|BUD13	903	-	5.9234543	1.0139077	-1.0	-1.0
chr15	75407054	75407144	ENSG00000169375.15|SIN3A|BUD13|BUD13	937	-	4.0874496	1.2013096	-1.0	-1.0
chr15	75859877	75859977	ENSG00000140367.11|UBE2Q2|BUD13|BUD13	908	+	2.8073523	1.0346385	-1.0	-1.0
chr15	75868950	75869010	ENSG00000140367.11|UBE2Q2|BUD13|BUD13	916	+	2.5545876	1.0778958	-1.0	-1.0
chr15	75883365	75883424	ENSG00000140367.11|UBE2Q2|BUD13|BUD13	901	+	3.8579679	1.0039535	-1.0	-1.0
chr15	75854385	75854487	ENSG00000140367.11|UBE2Q2|BUD13|BUD13	934	+	2.686431	1.1808825	-1.0	-1.0
chr15	75873427	75873568	ENSG00000140367.11|UBE2Q2|BUD13|BUD13	954	+	2.5455709	1.3356317	-1.0	-1.0
chr15	76292495	76292595	ENSG00000140374.15|ETFA|BUD13|BUD13	903	-	5.902077	1.0139077	-1.0	-1.0
chr15	76283756	76283841	ENSG00000140374.15|ETFA|BUD13|BUD13	982	-	3.5647817	1.7377155	-1.0	-1.0
chr15	76260613	76260773	ENSG00000140374.15|ETFA|BUD13|BUD13	901	-	5.937401	1.0060279	-1.0	-1.0
chr15	76260615	76260780	ENSG00000259581.3|TYRO3P|BUD13|BUD13	901	-	5.965524	1.0062872	-1.0	-1.0
chr15	76338514	76338664	ENSG00000159556.9|ISL2|BUD13|BUD13	976	+	4.9183216	1.6189569	-1.0	-1.0
chr15	76339459	76339734	ENSG00000159556.9|ISL2|BUD13|BUD13	902	+	6.0481944	1.009485	-1.0	-1.0
chr15	76341351	76341466	ENSG00000159556.9|ISL2|BUD13|BUD13	902	+	5.8797054	1.0105896	-1.0	-1.0
chr15	76337612	76337712	ENSG00000159556.9|ISL2|BUD13|BUD13	903	+	5.9662075	1.0139077	-1.0	-1.0
chr15	76340275	76340375	ENSG00000159556.9|ISL2|BUD13|BUD13	903	+	5.9662075	1.0139077	-1.0	-1.0
chr15	76340559	76340659	ENSG00000159556.9|ISL2|BUD13|BUD13	903	+	5.902077	1.0139077	-1.0	-1.0
chr15	76935620	76935722	ENSG00000117906.13|RCN2|BUD13|BUD13	902	+	2.6807258	1.0089306	-1.0	-1.0
chr15	76943700	76943871	ENSG00000117906.13|RCN2|BUD13|BUD13	930	+	3.589006	1.1550101	-1.0	-1.0
chr15	77133154	77133254	ENSG00000173517.10|PEAK1|BUD13|BUD13	900	-	5.8349624	1.0007274	-1.0	-1.0
chr15	77179178	77179353	ENSG00000173517.10|PEAK1|BUD13|BUD13	902	-	5.992767	1.0077163	-1.0	-1.0
chr15	77286315	77286422	ENSG00000173517.10|PEAK1|BUD13|BUD13	902	-	6.1605234	1.0098752	-1.0	-1.0
chr15	77181178	77181343	ENSG00000173517.10|PEAK1|BUD13|BUD13	902	-	6.085146	1.0109165	-1.0	-1.0
chr15	77178913	77179013	ENSG00000173517.10|PEAK1|BUD13|BUD13	901	-	5.8349624	1.0039535	-1.0	-1.0
chr15	77180458	77180558	ENSG00000173517.10|PEAK1|BUD13|BUD13	901	-	5.8349624	1.0028863	-1.0	-1.0
chr15	77286422	77286504	ENSG00000173517.10|PEAK1|BUD13|BUD13	963	-	6.396844	1.4371094	-1.0	-1.0
chr15	78044969	78045068	ENSG00000167202.11|TBC1D2B|BUD13|BUD13	903	-	6.1430864	1.0139077	-1.0	-1.0
chr15	78484815	78484915	ENSG00000136381.12|IREB2|BUD13|BUD13	901	+	5.8349624	1.0034598	-1.0	-1.0
chr15	78465250	78465388	ENSG00000136381.12|IREB2|BUD13|BUD13	942	+	3.2049758	1.237691	-1.0	-1.0
chr15	78439794	78439881	ENSG00000136381.12|IREB2|BUD13|BUD13	900	+	6.086502	1.0018445	-1.0	-1.0
chr15	78546594	78546694	ENSG00000041357.15|PSMA4|BUD13|BUD13	901	+	2.4594302	1.0039535	-1.0	-1.0
chr15	78541824	78542009	ENSG00000041357.15|PSMA4|BUD13|BUD13	981	+	6.656271	1.7166386	-1.0	-1.0
chr15	78542379	78542559	ENSG00000041357.15|PSMA4|BUD13|BUD13	924	+	2.9758468	1.1165521	-1.0	-1.0
chr15	78544785	78544957	ENSG00000041357.15|PSMA4|BUD13|BUD13	953	+	3.2342029	1.3299651	-1.0	-1.0
chr15	78542119	78542264	ENSG00000041357.15|PSMA4|BUD13|BUD13	906	+	2.3413877	1.0271212	-1.0	-1.0
chr15	78545633	78545743	ENSG00000041357.15|PSMA4|BUD13|BUD13	904	+	2.491614	1.0193053	-1.0	-1.0
chr15	78540484	78540634	ENSG00000041357.15|PSMA4|BUD13|BUD13	908	+	2.5771785	1.035294	-1.0	-1.0
chr15	78544082	78544262	ENSG00000041357.15|PSMA4|BUD13|BUD13	930	+	2.6791885	1.1540366	-1.0	-1.0
chr15	78548829	78549059	ENSG00000041357.15|PSMA4|BUD13|BUD13	956	+	2.8109245	1.3603522	-1.0	-1.0
chr15	78893433	78893533	ENSG00000185787.14|MORF4L1|BUD13|BUD13	905	+	6.0865026	1.0241879	-1.0	-1.0
chr15	78886140	78886340	ENSG00000185787.14|MORF4L1|BUD13|BUD13	933	+	2.1956093	1.1756592	-1.0	-1.0
chr15	78878212	78878259	ENSG00000185787.14|MORF4L1|BUD13|BUD13	938	+	2.9696238	1.2080461	-1.0	-1.0
chr15	78886033	78886140	ENSG00000185787.14|MORF4L1|BUD13|BUD13	986	+	3.139037	1.8394396	-1.0	-1.0
chr15	78892110	78892211	ENSG00000185787.14|MORF4L1|BUD13|BUD13	964	+	2.4475436	1.4429138	-1.0	-1.0
chr15	78892211	78892391	ENSG00000185787.14|MORF4L1|BUD13|BUD13	936	+	2.4056685	1.1933131	-1.0	-1.0
chr15	78880404	78880511	ENSG00000185787.14|MORF4L1|BUD13|BUD13	925	+	2.6982443	1.1250862	-1.0	-1.0
chr15	78880784	78880899	ENSG00000185787.14|MORF4L1|BUD13|BUD13	928	+	5.1930027	1.1428709	-1.0	-1.0
chr15	78890881	78891086	ENSG00000185787.14|MORF4L1|BUD13|BUD13	974	+	3.2499502	1.5818534	-1.0	-1.0
chr15	78887268	78887438	ENSG00000185787.14|MORF4L1|BUD13|BUD13	947	+	2.4580262	1.2725011	-1.0	-1.0
chr15	78878259	78878414	ENSG00000185787.14|MORF4L1|BUD13|BUD13	944	+	5.3839993	1.2513849	-1.0	-1.0
chr15	78887160	78887268	ENSG00000185787.14|MORF4L1|BUD13|BUD13	983	+	4.523035	1.759726	-1.0	-1.0
chr15	78896982	78897092	ENSG00000185787.14|MORF4L1|BUD13|BUD13	902	+	3.8824224	1.008899	-1.0	-1.0
chr15	78880579	78880774	ENSG00000185787.14|MORF4L1|BUD13|BUD13	979	+	3.8809683	1.6812922	-1.0	-1.0
chr15	78872920	78873175	ENSG00000185787.14|MORF4L1|BUD13|BUD13	929	+	1.6660845	1.1460943	-1.0	-1.0
chr15	78891121	78891226	ENSG00000185787.14|MORF4L1|BUD13|BUD13	901	+	3.4511786	1.0032973	-1.0	-1.0
chr15	78891371	78891705	ENSG00000185787.14|MORF4L1|BUD13|BUD13	927	+	2.676468	1.1367121	-1.0	-1.0
chr15	78932503	78932643	ENSG00000103811.15|CTSH|BUD13|BUD13	903	-	5.996226	1.0139077	-1.0	-1.0
chr15	78932371	78932458	ENSG00000103811.15|CTSH|BUD13|BUD13	904	-	3.954183	1.0193254	-1.0	-1.0
chr15	78931450	78931590	ENSG00000103811.15|CTSH|BUD13|BUD13	902	-	3.616942	1.0073843	-1.0	-1.0
chr15	79321873	79321977	ENSG00000166557.12|TMED3|BUD13|BUD13	903	+	6.2997694	1.0148703	-1.0	-1.0
chr15	80162270	80162380	ENSG00000103876.11|FAH|BUD13|BUD13	903	+	5.902077	1.0139077	-1.0	-1.0
chr15	80158000	80158165	ENSG00000103876.11|FAH|BUD13|BUD13	910	+	6.179588	1.0434077	-1.0	-1.0
chr15	82045282	82045472	ENSG00000183496.5|MEX3B|BUD13|BUD13	950	-	3.602459	1.2970935	-1.0	-1.0
chr15	82044482	82044757	ENSG00000183496.5|MEX3B|BUD13|BUD13	947	-	3.6225638	1.2789823	-1.0	-1.0
chr15	82045057	82045252	ENSG00000183496.5|MEX3B|BUD13|BUD13	907	-	4.903242	1.0313591	-1.0	-1.0
chr15	82404611	82404746	ENSG00000259429.5|UBE2Q2P2|BUD13|BUD13	915	+	2.2107253	1.070923	-1.0	-1.0
chr15	82414600	82414800	ENSG00000259429.5|UBE2Q2P2|BUD13|BUD13	935	+	2.8955638	1.1904403	-1.0	-1.0
chr15	82414494	82414600	ENSG00000259429.5|UBE2Q2P2|BUD13|BUD13	936	+	3.0592632	1.1913241	-1.0	-1.0
chr15	82400548	82400659	ENSG00000259429.5|UBE2Q2P2|BUD13|BUD13	933	+	2.910318	1.1742065	-1.0	-1.0
chr15	82432701	82432801	ENSG00000278202.1|AC243919.1|BUD13|BUD13	902	+	2.4918518	1.0101769	-1.0	-1.0
chr15	82432702	82432817	ENSG00000197978.9|GOLGA6L9|BUD13|BUD13	902	+	2.3923163	1.0071177	-1.0	-1.0
chr15	82476940	82477032	ENSG00000255769.7|GOLGA2P10|BUD13|BUD13	902	-	5.9020762	1.0101769	-1.0	-1.0
chr15	82539887	82540027	ENSG00000182774.10|RPS17|BUD13|BUD13	907	-	1.9211605	1.031747	-1.0	-1.0
chr15	82538782	82539092	ENSG00000182774.10|RPS17|BUD13|BUD13	940	-	1.8790748	1.2227601	-1.0	-1.0
chr15	82536837	82536992	ENSG00000182774.10|RPS17|BUD13|BUD13	927	-	2.2747486	1.1350229	-1.0	-1.0
chr15	82539157	82539302	ENSG00000182774.10|RPS17|BUD13|BUD13	911	-	3.2795882	1.051524	-1.0	-1.0
chr15	82538177	82538497	ENSG00000182774.10|RPS17|BUD13|BUD13	967	-	3.6712074	1.4756782	-1.0	-1.0
chr15	82553331	82553451	ENSG00000260836.1|AC245033.1|BUD13|BUD13	903	-	5.9020767	1.0114772	-1.0	-1.0
chr15	82555869	82555974	ENSG00000214575.9|CPEB1|BUD13|BUD13	902	-	5.900585	1.0089306	-1.0	-1.0
chr15	82556039	82556234	ENSG00000214575.9|CPEB1|BUD13|BUD13	963	-	3.3274777	1.43107	-1.0	-1.0
chr15	82557631	82557821	ENSG00000214575.9|CPEB1|BUD13|BUD13	908	-	4.607011	1.037432	-1.0	-1.0
chr15	82553331	82553446	ENSG00000214575.9|CPEB1|BUD13|BUD13	902	-	5.9020767	1.007354	-1.0	-1.0
chr15	82754718	82754908	ENSG00000252690.3|SCARNA15|BUD13|BUD13	949	+	3.7263887	1.2887156	-1.0	-1.0
chr15	82756623	82756993	ENSG00000252690.3|SCARNA15|BUD13|BUD13	943	+	4.011872	1.2422196	-1.0	-1.0
chr15	82756627	82756729	ENSG00000250988.7|SNHG21|BUD13|BUD13	903	+	4.0221834	1.0120423	-1.0	-1.0
chr15	82754723	82754908	ENSG00000250988.7|SNHG21|BUD13|BUD13	951	+	3.7190785	1.3083147	-1.0	-1.0
chr15	82813000	82813102	ENSG00000156232.7|WHAMM|BUD13|BUD13	930	+	3.285397	1.1546774	-1.0	-1.0
chr15	84186751	84186926	ENSG00000259726.1|CSPG4P11|BUD13|BUD13	944	+	6.3024163	1.2507143	-1.0	-1.0
chr15	84570079	84570269	ENSG00000189136.8|UBE2Q2P1|BUD13|BUD13	939	-	2.8145561	1.212473	-1.0	-1.0
chr15	84555070	84555170	ENSG00000189136.8|UBE2Q2P1|BUD13|BUD13	903	-	5.9662075	1.0139077	-1.0	-1.0
chr15	84546112	84546220	ENSG00000189136.8|UBE2Q2P1|BUD13|BUD13	917	-	3.4347284	1.0819191	-1.0	-1.0
chr15	84542144	84542244	ENSG00000189136.8|UBE2Q2P1|BUD13|BUD13	943	-	4.1699114	1.2429674	-1.0	-1.0
chr15	84554960	84555065	ENSG00000189136.8|UBE2Q2P1|BUD13|BUD13	913	-	2.584961	1.0587006	-1.0	-1.0
chr15	84570364	84570744	ENSG00000189136.8|UBE2Q2P1|BUD13|BUD13	941	-	4.099341	1.2317472	-1.0	-1.0
chr15	84783178	84783373	ENSG00000166716.9|ZNF592|BUD13|BUD13	902	+	5.4824395	1.0078707	-1.0	-1.0
chr15	84798080	84798215	ENSG00000166716.9|ZNF592|BUD13|BUD13	900	+	5.9341407	1.0015883	-1.0	-1.0
chr15	84783608	84783743	ENSG00000166716.9|ZNF592|BUD13|BUD13	902	+	5.6143794	1.0099678	-1.0	-1.0
chr15	84784033	84784143	ENSG00000166716.9|ZNF592|BUD13|BUD13	902	+	6.0267725	1.006755	-1.0	-1.0
chr15	85097927	85098036	ENSG00000073417.14|PDE8A|BUD13|BUD13	904	+	3.9536824	1.0156975	-1.0	-1.0
chr15	85117839	85117979	ENSG00000073417.14|PDE8A|BUD13|BUD13	917	+	4.6969247	1.0823363	-1.0	-1.0
chr15	85113922	85114022	ENSG00000073417.14|PDE8A|BUD13|BUD13	900	+	5.8349624	1.0007274	-1.0	-1.0
chr15	85120715	85120875	ENSG00000073417.14|PDE8A|BUD13|BUD13	937	+	4.0463157	1.2018566	-1.0	-1.0
chr15	85116003	85116138	ENSG00000073417.14|PDE8A|BUD13|BUD13	919	+	4.201325	1.0920895	-1.0	-1.0
chr15	85067013	85067123	ENSG00000073417.14|PDE8A|BUD13|BUD13	906	+	2.6803226	1.0277449	-1.0	-1.0
chr15	85083555	85083644	ENSG00000073417.14|PDE8A|BUD13|BUD13	961	+	2.9999983	1.4101976	-1.0	-1.0
chr15	88516781	88516881	ENSG00000140543.14|DET1|BUD13|BUD13	901	-	5.8349624	1.0034598	-1.0	-1.0
chr15	88629130	88629325	ENSG00000181026.14|AEN|BUD13|BUD13	907	+	6.184857	1.0326756	-1.0	-1.0
chr15	88899811	88899916	ENSG00000140545.14|MFGE8|BUD13|BUD13	903	-	2.2779074	1.0139077	-1.0	-1.0
chr15	88909671	88909786	ENSG00000140545.14|MFGE8|BUD13|BUD13	916	-	3.1385374	1.0754826	-1.0	-1.0
chr15	88901406	88901550	ENSG00000140545.14|MFGE8|BUD13|BUD13	947	-	2.5103564	1.2770042	-1.0	-1.0
chr15	88912986	88913111	ENSG00000140545.14|MFGE8|BUD13|BUD13	901	-	4.664955	1.0043569	-1.0	-1.0
chr15	88905626	88905856	ENSG00000140545.14|MFGE8|BUD13|BUD13	958	-	2.7748191	1.3752319	-1.0	-1.0
chr15	88907376	88907476	ENSG00000140545.14|MFGE8|BUD13|BUD13	903	-	2.6629627	1.0139077	-1.0	-1.0
chr15	88901550	88901955	ENSG00000140545.14|MFGE8|BUD13|BUD13	972	-	3.3189235	1.552772	-1.0	-1.0
chr15	88909921	88910036	ENSG00000140545.14|MFGE8|BUD13|BUD13	926	-	3.252314	1.1296856	-1.0	-1.0
chr15	89116184	89116321	ENSG00000140526.17|ABHD2|BUD13|BUD13	967	+	5.99092	1.4773371	-1.0	-1.0
chr15	89113824	89113944	ENSG00000140526.17|ABHD2|BUD13|BUD13	903	+	5.966208	1.0139077	-1.0	-1.0
chr15	89261820	89261878	ENSG00000140525.17|FANCI|BUD13|BUD13	901	+	2.4262633	1.0039535	-1.0	-1.0
chr15	89276740	89276891	ENSG00000140525.17|FANCI|BUD13|BUD13	901	+	2.8724132	1.0042918	-1.0	-1.0
chr15	89316511	89316731	ENSG00000140525.17|FANCI|BUD13|BUD13	935	+	5.8285217	1.1887544	-1.0	-1.0
chr15	89300299	89300385	ENSG00000140525.17|FANCI|BUD13|BUD13	926	+	2.1338558	1.1328862	-1.0	-1.0
chr15	89307612	89307672	ENSG00000140525.17|FANCI|BUD13|BUD13	965	+	4.392304	1.4531771	-1.0	-1.0
chr15	89314611	89314707	ENSG00000140525.17|FANCI|BUD13|BUD13	908	+	2.087463	1.0338678	-1.0	-1.0
chr15	89281184	89281300	ENSG00000140525.17|FANCI|BUD13|BUD13	902	+	1.6437992	1.0072238	-1.0	-1.0
chr15	89315281	89315389	ENSG00000140525.17|FANCI|BUD13|BUD13	968	+	3.3124642	1.4893826	-1.0	-1.0
chr15	89291612	89291714	ENSG00000140525.17|FANCI|BUD13|BUD13	924	+	2.2475603	1.1179621	-1.0	-1.0
chr15	89316396	89316496	ENSG00000140525.17|FANCI|BUD13|BUD13	904	+	2.772587	1.0158532	-1.0	-1.0
chr15	89244067	89244177	ENSG00000140525.17|FANCI|BUD13|BUD13	929	+	2.722471	1.1464359	-1.0	-1.0
chr15	89268398	89268573	ENSG00000140525.17|FANCI|BUD13|BUD13	927	+	3.0608485	1.1354005	-1.0	-1.0
chr15	89258708	89258843	ENSG00000140525.17|FANCI|BUD13|BUD13	914	+	2.6095662	1.0662786	-1.0	-1.0
chr15	89281764	89281949	ENSG00000140525.17|FANCI|BUD13|BUD13	943	+	2.5818493	1.2434599	-1.0	-1.0
chr15	89303762	89303863	ENSG00000140525.17|FANCI|BUD13|BUD13	947	+	3.7849185	1.2768956	-1.0	-1.0
chr15	89301325	89301442	ENSG00000140525.17|FANCI|BUD13|BUD13	980	+	2.7210174	1.6966466	-1.0	-1.0
chr15	89283039	89283250	ENSG00000140525.17|FANCI|BUD13|BUD13	923	+	1.9874542	1.1152791	-1.0	-1.0
chr15	89305114	89305242	ENSG00000140525.17|FANCI|BUD13|BUD13	993	+	6.159096	2.1846497	-1.0	-1.0
chr15	89260742	89260842	ENSG00000140525.17|FANCI|BUD13|BUD13	901	+	2.1699247	1.0036714	-1.0	-1.0
chr15	89274187	89274304	ENSG00000140525.17|FANCI|BUD13|BUD13	946	+	3.8373191	1.2657146	-1.0	-1.0
chr15	89263418	89263460	ENSG00000140525.17|FANCI|BUD13|BUD13	901	+	3.954183	1.0039535	-1.0	-1.0
chr15	89261584	89261741	ENSG00000140525.17|FANCI|BUD13|BUD13	943	+	3.0481138	1.2440492	-1.0	-1.0
chr15	89285095	89285218	ENSG00000140525.17|FANCI|BUD13|BUD13	953	+	2.4777277	1.3256655	-1.0	-1.0
chr15	89303863	89303915	ENSG00000140525.17|FANCI|BUD13|BUD13	952	+	2.8826416	1.3143064	-1.0	-1.0
chr15	89292712	89292864	ENSG00000140525.17|FANCI|BUD13|BUD13	979	+	3.0724773	1.6790181	-1.0	-1.0
chr15	89306006	89306106	ENSG00000140525.17|FANCI|BUD13|BUD13	911	+	2.3219278	1.0487018	-1.0	-1.0
chr15	89247601	89247726	ENSG00000140525.17|FANCI|BUD13|BUD13	976	+	2.6335878	1.628898	-1.0	-1.0
chr15	89305000	89305114	ENSG00000140525.17|FANCI|BUD13|BUD13	958	+	5.283575	1.3753929	-1.0	-1.0
chr15	89334574	89334672	ENSG00000140521.12|POLG|BUD13|BUD13	903	-	2.736963	1.0139077	-1.0	-1.0
chr15	89333400	89333570	ENSG00000140521.12|POLG|BUD13|BUD13	918	-	4.13101	1.0856025	-1.0	-1.0
chr15	89324141	89324286	ENSG00000140521.12|POLG|BUD13|BUD13	912	-	6.166728	1.0545615	-1.0	-1.0
chr15	89326783	89326883	ENSG00000140521.12|POLG|BUD13|BUD13	902	-	3.9068773	1.0101769	-1.0	-1.0
chr15	89330636	89330761	ENSG00000140521.12|POLG|BUD13|BUD13	902	-	5.8797054	1.0103455	-1.0	-1.0
chr15	89318540	89318645	ENSG00000140521.12|POLG|BUD13|BUD13	922	-	3.2434125	1.1063815	-1.0	-1.0
chr15	89328339	89328444	ENSG00000140521.12|POLG|BUD13|BUD13	902	-	6.026355	1.0078762	-1.0	-1.0
chr15	89318980	89319080	ENSG00000140521.12|POLG|BUD13|BUD13	901	-	3.954183	1.0039535	-1.0	-1.0
chr15	89330080	89330276	ENSG00000140521.12|POLG|BUD13|BUD13	940	-	3.806401	1.2201381	-1.0	-1.0
chr15	89330276	89330421	ENSG00000140521.12|POLG|BUD13|BUD13	984	-	6.7799034	1.8054672	-1.0	-1.0
chr15	89333095	89333195	ENSG00000140521.12|POLG|BUD13|BUD13	956	-	3.1154745	1.3525318	-1.0	-1.0
chr15	89333913	89333948	ENSG00000140521.12|POLG|BUD13|BUD13	901	-	5.9020753	1.0028863	-1.0	-1.0
chr15	89321735	89321870	ENSG00000140521.12|POLG|BUD13|BUD13	902	-	6.092396	1.0101749	-1.0	-1.0
chr15	89320895	89321085	ENSG00000140521.12|POLG|BUD13|BUD13	941	-	4.1737924	1.2297237	-1.0	-1.0
chr15	89318437	89318540	ENSG00000140521.12|POLG|BUD13|BUD13	902	-	5.9648423	1.0089306	-1.0	-1.0
chr15	89323022	89323122	ENSG00000140521.12|POLG|BUD13|BUD13	900	-	5.8349624	1.0007274	-1.0	-1.0
chr15	89333710	89333810	ENSG00000140521.12|POLG|BUD13|BUD13	901	-	5.9020753	1.0024037	-1.0	-1.0
chr15	89327349	89327619	ENSG00000140521.12|POLG|BUD13|BUD13	915	-	6.194959	1.0727788	-1.0	-1.0
chr15	89329115	89329220	ENSG00000140521.12|POLG|BUD13|BUD13	903	-	3.087458	1.0127655	-1.0	-1.0
chr15	89319247	89319367	ENSG00000140521.12|POLG|BUD13|BUD13	906	-	3.0864732	1.0255299	-1.0	-1.0
chr15	89334677	89334802	ENSG00000140521.12|POLG|BUD13|BUD13	914	-	3.1550393	1.0644491	-1.0	-1.0
chr15	89327051	89327251	ENSG00000140521.12|POLG|BUD13|BUD13	922	-	2.5645504	1.1095325	-1.0	-1.0
chr15	89328942	89329110	ENSG00000140521.12|POLG|BUD13|BUD13	952	-	3.5281718	1.3180403	-1.0	-1.0
chr15	89618045	89618151	ENSG00000140534.13|TICRR|BUD13|BUD13	924	+	2.8955948	1.1171368	-1.0	-1.0
chr15	89623622	89623732	ENSG00000140534.13|TICRR|BUD13|BUD13	902	+	2.1419296	1.0074356	-1.0	-1.0
chr15	89625642	89625786	ENSG00000140534.13|TICRR|BUD13|BUD13	931	+	3.0708976	1.1595535	-1.0	-1.0
chr15	89585707	89585817	ENSG00000140534.13|TICRR|BUD13|BUD13	934	+	2.9468894	1.1821929	-1.0	-1.0
chr15	89582840	89582960	ENSG00000140534.13|TICRR|BUD13|BUD13	905	+	2.6374269	1.0218499	-1.0	-1.0
chr15	89623742	89623842	ENSG00000140534.13|TICRR|BUD13|BUD13	901	+	2.6244884	1.0039535	-1.0	-1.0
chr15	89599323	89599475	ENSG00000140534.13|TICRR|BUD13|BUD13	948	+	3.7446263	1.2823242	-1.0	-1.0
chr15	89576076	89576240	ENSG00000140534.13|TICRR|BUD13|BUD13	916	+	3.7664568	1.0748984	-1.0	-1.0
chr15	89601736	89601871	ENSG00000140534.13|TICRR|BUD13|BUD13	913	+	2.134746	1.0602006	-1.0	-1.0
chr15	89595392	89595611	ENSG00000140534.13|TICRR|BUD13|BUD13	918	+	2.7086737	1.0851511	-1.0	-1.0
chr15	89623490	89623622	ENSG00000140534.13|TICRR|BUD13|BUD13	932	+	5.235491	1.1664429	-1.0	-1.0
chr15	89608827	89608949	ENSG00000140534.13|TICRR|BUD13|BUD13	911	+	2.170179	1.0523152	-1.0	-1.0
chr15	89625017	89625132	ENSG00000140534.13|TICRR|BUD13|BUD13	903	+	6.094305	1.011419	-1.0	-1.0
chr15	89582685	89582795	ENSG00000140534.13|TICRR|BUD13|BUD13	932	+	5.550051	1.165549	-1.0	-1.0
chr15	89623972	89624162	ENSG00000140534.13|TICRR|BUD13|BUD13	937	+	5.142976	1.2019906	-1.0	-1.0
chr15	89616404	89616495	ENSG00000140534.13|TICRR|BUD13|BUD13	978	+	3.9068851	1.659612	-1.0	-1.0
chr15	89626061	89626186	ENSG00000140534.13|TICRR|BUD13|BUD13	902	+	5.998481	1.009926	-1.0	-1.0
chr15	89627075	89627195	ENSG00000140534.13|TICRR|BUD13|BUD13	902	+	5.940009	1.009926	-1.0	-1.0
chr15	89619707	89619837	ENSG00000140534.13|TICRR|BUD13|BUD13	932	+	2.4426932	1.1652181	-1.0	-1.0
chr15	89584285	89584470	ENSG00000140534.13|TICRR|BUD13|BUD13	922	+	2.4663815	1.1106523	-1.0	-1.0
chr15	89575636	89575826	ENSG00000140534.13|TICRR|BUD13|BUD13	929	+	5.3040123	1.1466837	-1.0	-1.0
chr15	89621392	89621517	ENSG00000140534.13|TICRR|BUD13|BUD13	925	+	3.34242	1.1240067	-1.0	-1.0
chr15	89585679	89585814	ENSG00000259713.1|AC013391.2|BUD13|BUD13	938	+	2.902574	1.2099906	-1.0	-1.0
chr15	89582839	89583024	ENSG00000259713.1|AC013391.2|BUD13|BUD13	930	+	3.3414357	1.1554247	-1.0	-1.0
chr15	89576074	89576249	ENSG00000259713.1|AC013391.2|BUD13|BUD13	915	+	3.7974956	1.0699265	-1.0	-1.0
chr15	89582619	89582794	ENSG00000259713.1|AC013391.2|BUD13|BUD13	924	+	6.284483	1.1189407	-1.0	-1.0
chr15	89575639	89575829	ENSG00000259713.1|AC013391.2|BUD13|BUD13	931	+	5.3933864	1.1594895	-1.0	-1.0
chr15	89584274	89584469	ENSG00000259713.1|AC013391.2|BUD13|BUD13	924	+	2.4923313	1.1192875	-1.0	-1.0
chr15	90091449	90091549	ENSG00000182054.9|IDH2|BUD13|BUD13	903	-	5.902077	1.0139077	-1.0	-1.0
chr15	90087880	90087980	ENSG00000182054.9|IDH2|BUD13|BUD13	901	-	5.8349624	1.0032209	-1.0	-1.0
chr15	90087580	90087735	ENSG00000182054.9|IDH2|BUD13|BUD13	903	-	4.1264753	1.0127271	-1.0	-1.0
chr15	90088616	90088747	ENSG00000182054.9|IDH2|BUD13|BUD13	911	-	2.0226367	1.0519831	-1.0	-1.0
chr15	90085274	90085387	ENSG00000182054.9|IDH2|BUD13|BUD13	940	-	4.1605983	1.223356	-1.0	-1.0
chr15	90087111	90087263	ENSG00000182054.9|IDH2|BUD13|BUD13	907	-	3.0371878	1.0330988	-1.0	-1.0
chr15	90088388	90088502	ENSG00000182054.9|IDH2|BUD13|BUD13	902	-	3.3763664	1.0094664	-1.0	-1.0
chr15	90088215	90088358	ENSG00000182054.9|IDH2|BUD13|BUD13	902	-	5.301606	1.0105896	-1.0	-1.0
chr15	90223673	90223792	ENSG00000185033.14|SEMA4B|BUD13|BUD13	934	+	4.108227	1.1812041	-1.0	-1.0
chr15	90227518	90227642	ENSG00000185033.14|SEMA4B|BUD13|BUD13	925	+	2.9143298	1.125428	-1.0	-1.0
chr15	90224863	90224967	ENSG00000185033.14|SEMA4B|BUD13|BUD13	902	+	5.934142	1.007354	-1.0	-1.0
chr15	90221633	90221765	ENSG00000185033.14|SEMA4B|BUD13|BUD13	922	+	6.293726	1.1064463	-1.0	-1.0
chr15	90217711	90217926	ENSG00000185033.14|SEMA4B|BUD13|BUD13	914	+	2.9593153	1.0673419	-1.0	-1.0
chr15	90219687	90219967	ENSG00000185033.14|SEMA4B|BUD13|BUD13	944	+	3.906071	1.2530853	-1.0	-1.0
chr15	90225608	90225660	ENSG00000185033.14|SEMA4B|BUD13|BUD13	901	+	5.9020767	1.0039535	-1.0	-1.0
chr15	90231366	90231506	ENSG00000185043.10|CIB1|BUD13|BUD13	911	-	2.707447	1.049853	-1.0	-1.0
chr15	90271108	90271288	ENSG00000275674.1|AC091167.7|BUD13|BUD13	908	+	6.1885295	1.0345776	-1.0	-1.0
chr15	90271187	90271287	ENSG00000261147.1|AC091167.3|BUD13|BUD13	908	+	6.250002	1.0351263	-1.0	-1.0
chr15	90271187	90271287	ENSG00000182768.8|NGRN|BUD13|BUD13	901	+	6.250002	1.0043484	-1.0	-1.0
chr15	90443393	90443478	ENSG00000140575.12|IQGAP1|BUD13|BUD13	943	+	4.1292696	1.2448522	-1.0	-1.0
chr15	90486962	90487089	ENSG00000140575.12|IQGAP1|BUD13|BUD13	903	+	5.9474945	1.0119046	-1.0	-1.0
chr15	90426109	90426219	ENSG00000140575.12|IQGAP1|BUD13|BUD13	925	+	3.011195	1.1245307	-1.0	-1.0
chr15	90452809	90452938	ENSG00000140575.12|IQGAP1|BUD13|BUD13	918	+	4.001459	1.0879864	-1.0	-1.0
chr15	90456191	90456315	ENSG00000140575.12|IQGAP1|BUD13|BUD13	907	+	3.1077614	1.0319316	-1.0	-1.0
chr15	90467484	90467592	ENSG00000140575.12|IQGAP1|BUD13|BUD13	903	+	6.00379	1.0114205	-1.0	-1.0
chr15	90449558	90449643	ENSG00000140575.12|IQGAP1|BUD13|BUD13	901	+	2.6244886	1.0039535	-1.0	-1.0
chr15	90439331	90439399	ENSG00000140575.12|IQGAP1|BUD13|BUD13	925	+	2.906888	1.1276568	-1.0	-1.0
chr15	90749676	90749871	ENSG00000197299.10|BLM|BUD13|BUD13	902	+	5.9153085	1.00817	-1.0	-1.0
chr15	90754810	90754938	ENSG00000197299.10|BLM|BUD13|BUD13	932	+	2.9407377	1.1684864	-1.0	-1.0
chr15	90760484	90760593	ENSG00000197299.10|BLM|BUD13|BUD13	953	+	3.1420467	1.3249776	-1.0	-1.0
chr15	90804246	90804359	ENSG00000197299.10|BLM|BUD13|BUD13	903	+	5.91811	1.0139077	-1.0	-1.0
chr15	90794115	90794235	ENSG00000197299.10|BLM|BUD13|BUD13	902	+	4.99669	1.0089306	-1.0	-1.0
chr15	90765192	90765295	ENSG00000197299.10|BLM|BUD13|BUD13	901	+	5.9662066	1.0039535	-1.0	-1.0
chr15	90881170	90881280	ENSG00000140564.11|FURIN|BUD13|BUD13	915	+	3.1823735	1.0705303	-1.0	-1.0
chr15	90878976	90879226	ENSG00000140564.11|FURIN|BUD13|BUD13	951	+	3.9342394	1.3063346	-1.0	-1.0
chr15	90872145	90872245	ENSG00000140564.11|FURIN|BUD13|BUD13	900	+	2.4262636	1.0012983	-1.0	-1.0
chr15	90879866	90880273	ENSG00000140564.11|FURIN|BUD13|BUD13	961	+	3.3016675	1.4074442	-1.0	-1.0
chr15	90875731	90875917	ENSG00000140564.11|FURIN|BUD13|BUD13	945	+	2.7211766	1.256395	-1.0	-1.0
chr15	90873873	90873978	ENSG00000140564.11|FURIN|BUD13|BUD13	905	+	6.223768	1.0224471	-1.0	-1.0
chr15	90877024	90877129	ENSG00000140564.11|FURIN|BUD13|BUD13	1000	+	5.8821616	3.5802913	-1.0	-1.0
chr15	90876895	90877024	ENSG00000140564.11|FURIN|BUD13|BUD13	963	+	2.845135	1.4368039	-1.0	-1.0
chr15	90880690	90880810	ENSG00000140564.11|FURIN|BUD13|BUD13	975	+	3.7729926	1.593958	-1.0	-1.0
chr15	90876461	90876557	ENSG00000140564.11|FURIN|BUD13|BUD13	989	+	3.5077927	1.9519718	-1.0	-1.0
chr15	90877526	90877615	ENSG00000140564.11|FURIN|BUD13|BUD13	961	+	2.827818	1.4047273	-1.0	-1.0
chr15	90879443	90879544	ENSG00000140564.11|FURIN|BUD13|BUD13	927	+	2.6575732	1.1384583	-1.0	-1.0
chr15	90880488	90880690	ENSG00000140564.11|FURIN|BUD13|BUD13	982	+	5.418703	1.748894	-1.0	-1.0
chr15	90881720	90882220	ENSG00000140564.11|FURIN|BUD13|BUD13	928	+	2.5213563	1.145685	-1.0	-1.0
chr15	90877840	90878131	ENSG00000140564.11|FURIN|BUD13|BUD13	976	+	3.489014	1.6157864	-1.0	-1.0
chr15	90881040	90881170	ENSG00000140564.11|FURIN|BUD13|BUD13	984	+	6.7427807	1.7929044	-1.0	-1.0
chr15	90876254	90876353	ENSG00000140564.11|FURIN|BUD13|BUD13	962	+	2.3479235	1.415674	-1.0	-1.0
chr15	90876697	90876895	ENSG00000140564.11|FURIN|BUD13|BUD13	941	+	3.5531738	1.2273445	-1.0	-1.0
chr15	90880815	90880929	ENSG00000140564.11|FURIN|BUD13|BUD13	982	+	4.482825	1.7500262	-1.0	-1.0
chr15	90878494	90878763	ENSG00000140564.11|FURIN|BUD13|BUD13	963	+	3.652123	1.43172	-1.0	-1.0
chr15	90877211	90877521	ENSG00000140564.11|FURIN|BUD13|BUD13	993	+	3.8154643	2.1374102	-1.0	-1.0
chr15	90875318	90875581	ENSG00000140564.11|FURIN|BUD13|BUD13	963	+	4.576564	1.4294516	-1.0	-1.0
chr15	90875917	90876254	ENSG00000140564.11|FURIN|BUD13|BUD13	979	+	4.5394607	1.6798961	-1.0	-1.0
chr15	90878131	90878304	ENSG00000140564.11|FURIN|BUD13|BUD13	954	+	3.1889987	1.3328049	-1.0	-1.0
chr15	90871835	90872130	ENSG00000140564.11|FURIN|BUD13|BUD13	918	+	2.469039	1.0850714	-1.0	-1.0
chr15	90879583	90879774	ENSG00000140564.11|FURIN|BUD13|BUD13	977	+	3.7526357	1.6427109	-1.0	-1.0
chr15	90880273	90880433	ENSG00000140564.11|FURIN|BUD13|BUD13	935	+	4.494279	1.189198	-1.0	-1.0
chr15	90874278	90874483	ENSG00000140564.11|FURIN|BUD13|BUD13	915	+	6.1114397	1.0682058	-1.0	-1.0
chr15	90877615	90877780	ENSG00000140564.11|FURIN|BUD13|BUD13	928	+	3.165688	1.1437752	-1.0	-1.0
chr15	90876353	90876461	ENSG00000140564.11|FURIN|BUD13|BUD13	906	+	2.4757698	1.0258644	-1.0	-1.0
chr15	90879296	90879443	ENSG00000140564.11|FURIN|BUD13|BUD13	959	+	2.919562	1.3887286	-1.0	-1.0
chr15	90876557	90876677	ENSG00000140564.11|FURIN|BUD13|BUD13	945	+	6.324693	1.2623191	-1.0	-1.0
chr15	90871605	90871715	ENSG00000140564.11|FURIN|BUD13|BUD13	950	+	3.9469728	1.3002353	-1.0	-1.0
chr15	90872385	90872530	ENSG00000140564.11|FURIN|BUD13|BUD13	914	+	2.5705853	1.0660653	-1.0	-1.0
chr15	90877134	90877211	ENSG00000140564.11|FURIN|BUD13|BUD13	976	+	2.5715418	1.6147188	-1.0	-1.0
chr15	90878763	90878976	ENSG00000140564.11|FURIN|BUD13|BUD13	966	+	3.4386332	1.4685385	-1.0	-1.0
chr15	90906016	90906369	ENSG00000196547.14|MAN2A2|BUD13|BUD13	926	+	2.718551	1.1284802	-1.0	-1.0
chr15	90902991	90903736	ENSG00000196547.14|MAN2A2|BUD13|BUD13	999	+	3.3903394	3.0401478	-1.0	-1.0
chr15	90916675	90916835	ENSG00000196547.14|MAN2A2|BUD13|BUD13	912	+	2.448942	1.05679	-1.0	-1.0
chr15	90910089	90910292	ENSG00000196547.14|MAN2A2|BUD13|BUD13	999	+	3.4412763	3.1268513	-1.0	-1.0
chr15	90912876	90912986	ENSG00000196547.14|MAN2A2|BUD13|BUD13	996	+	2.7276027	2.3915305	-1.0	-1.0
chr15	90907188	90907519	ENSG00000196547.14|MAN2A2|BUD13|BUD13	987	+	2.600911	1.8732941	-1.0	-1.0
chr15	90909124	90909326	ENSG00000196547.14|MAN2A2|BUD13|BUD13	947	+	3.1001558	1.2790904	-1.0	-1.0
chr15	90904919	90905250	ENSG00000196547.14|MAN2A2|BUD13|BUD13	955	+	4.1204543	1.3423724	-1.0	-1.0
chr15	90919634	90920509	ENSG00000196547.14|MAN2A2|BUD13|BUD13	967	+	2.691097	1.4792094	-1.0	-1.0
chr15	90918498	90918755	ENSG00000196547.14|MAN2A2|BUD13|BUD13	975	+	2.718843	1.6000808	-1.0	-1.0
chr15	90913161	90913272	ENSG00000196547.14|MAN2A2|BUD13|BUD13	917	+	2.6391478	1.0815392	-1.0	-1.0
chr15	90910292	90910500	ENSG00000196547.14|MAN2A2|BUD13|BUD13	983	+	3.322927	1.7779084	-1.0	-1.0
chr15	90916990	90917165	ENSG00000196547.14|MAN2A2|BUD13|BUD13	949	+	4.9449086	1.2917087	-1.0	-1.0
chr15	90916256	90916476	ENSG00000196547.14|MAN2A2|BUD13|BUD13	988	+	3.0827322	1.9099123	-1.0	-1.0
chr15	90903878	90904339	ENSG00000196547.14|MAN2A2|BUD13|BUD13	977	+	3.223046	1.6470932	-1.0	-1.0
chr15	90914770	90914925	ENSG00000196547.14|MAN2A2|BUD13|BUD13	903	+	3.5377667	1.0116956	-1.0	-1.0
chr15	90917250	90917651	ENSG00000196547.14|MAN2A2|BUD13|BUD13	948	+	2.57665	1.2801144	-1.0	-1.0
chr15	90909504	90909614	ENSG00000196547.14|MAN2A2|BUD13|BUD13	909	+	2.7836165	1.0419579	-1.0	-1.0
chr15	90915994	90916256	ENSG00000196547.14|MAN2A2|BUD13|BUD13	982	+	2.781134	1.7413267	-1.0	-1.0
chr15	90921029	90921164	ENSG00000196547.14|MAN2A2|BUD13|BUD13	904	+	1.8937272	1.0188444	-1.0	-1.0
chr15	90902694	90902975	ENSG00000196547.14|MAN2A2|BUD13|BUD13	1000	+	3.5062473	3.496198	-1.0	-1.0
chr15	90902975	90902991	ENSG00000196547.14|MAN2A2|BUD13|BUD13	945	+	2.2563398	1.2588413	-1.0	-1.0
chr15	90918193	90918498	ENSG00000196547.14|MAN2A2|BUD13|BUD13	936	+	2.1496232	1.193293	-1.0	-1.0
chr15	90915696	90915994	ENSG00000196547.14|MAN2A2|BUD13|BUD13	948	+	2.851862	1.2849786	-1.0	-1.0
chr15	90906739	90906913	ENSG00000196547.14|MAN2A2|BUD13|BUD13	983	+	2.4878547	1.7654368	-1.0	-1.0
chr15	90905578	90905718	ENSG00000196547.14|MAN2A2|BUD13|BUD13	973	+	1.8705595	1.5668831	-1.0	-1.0
chr15	90906369	90906497	ENSG00000196547.14|MAN2A2|BUD13|BUD13	995	+	2.6141207	2.3406587	-1.0	-1.0
chr15	90905250	90905508	ENSG00000196547.14|MAN2A2|BUD13|BUD13	982	+	1.9757956	1.7387	-1.0	-1.0
chr15	90918755	90918865	ENSG00000196547.14|MAN2A2|BUD13|BUD13	902	+	5.9429264	1.0105896	-1.0	-1.0
chr15	90913272	90913755	ENSG00000196547.14|MAN2A2|BUD13|BUD13	996	+	3.063311	2.4296513	-1.0	-1.0
chr15	90915280	90915415	ENSG00000196547.14|MAN2A2|BUD13|BUD13	902	+	2.9924927	1.0089074	-1.0	-1.0
chr15	90906913	90907183	ENSG00000196547.14|MAN2A2|BUD13|BUD13	964	+	3.8640878	1.4437912	-1.0	-1.0
chr15	90915140	90915255	ENSG00000196547.14|MAN2A2|BUD13|BUD13	902	+	2.6060767	1.0109394	-1.0	-1.0
chr15	90917843	90918188	ENSG00000196547.14|MAN2A2|BUD13|BUD13	956	+	2.6216404	1.3529143	-1.0	-1.0
chr15	90909326	90909504	ENSG00000196547.14|MAN2A2|BUD13|BUD13	980	+	2.55163	1.7018456	-1.0	-1.0
chr15	90913755	90914085	ENSG00000196547.14|MAN2A2|BUD13|BUD13	971	+	3.9155967	1.5328994	-1.0	-1.0
chr15	90902526	90902694	ENSG00000196547.14|MAN2A2|BUD13|BUD13	990	+	2.8829365	2.020296	-1.0	-1.0
chr15	90905723	90905844	ENSG00000196547.14|MAN2A2|BUD13|BUD13	963	+	3.584561	1.4273715	-1.0	-1.0
chr15	90904339	90904464	ENSG00000196547.14|MAN2A2|BUD13|BUD13	945	+	3.3488164	1.262792	-1.0	-1.0
chr15	90920519	90920684	ENSG00000196547.14|MAN2A2|BUD13|BUD13	925	+	2.205626	1.1258849	-1.0	-1.0
chr15	90907519	90907694	ENSG00000196547.14|MAN2A2|BUD13|BUD13	982	+	4.0718455	1.747723	-1.0	-1.0
chr15	90910500	90910683	ENSG00000196547.14|MAN2A2|BUD13|BUD13	967	+	2.8577862	1.4770186	-1.0	-1.0
chr15	90905844	90906016	ENSG00000196547.14|MAN2A2|BUD13|BUD13	983	+	2.1490421	1.771409	-1.0	-1.0
chr15	90909894	90910014	ENSG00000196547.14|MAN2A2|BUD13|BUD13	903	+	2.7367828	1.0123836	-1.0	-1.0
chr15	90911550	90911851	ENSG00000196547.14|MAN2A2|BUD13|BUD13	981	+	3.1900203	1.7119673	-1.0	-1.0
chr15	90912991	90913146	ENSG00000196547.14|MAN2A2|BUD13|BUD13	949	+	6.3559775	1.2911999	-1.0	-1.0
chr15	90906497	90906739	ENSG00000196547.14|MAN2A2|BUD13|BUD13	1000	+	6.4661317	3.349388	-1.0	-1.0
chr15	90915501	90915696	ENSG00000196547.14|MAN2A2|BUD13|BUD13	932	+	4.184496	1.1672044	-1.0	-1.0
chr15	90910846	90911550	ENSG00000196547.14|MAN2A2|BUD13|BUD13	996	+	2.9981472	2.396916	-1.0	-1.0
chr15	90911851	90912664	ENSG00000196547.14|MAN2A2|BUD13|BUD13	1000	+	3.4554498	3.3867857	-1.0	-1.0
chr15	90917651	90917761	ENSG00000196547.14|MAN2A2|BUD13|BUD13	905	+	2.1388965	1.0229045	-1.0	-1.0
chr15	90902262	90902526	ENSG00000196547.14|MAN2A2|BUD13|BUD13	939	+	3.536102	1.214067	-1.0	-1.0
chr15	90949458	90949568	ENSG00000140553.17|UNC45A|BUD13|BUD13	903	+	5.902077	1.0139077	-1.0	-1.0
chr15	90949653	90950267	ENSG00000140553.17|UNC45A|BUD13|BUD13	996	+	4.1319284	2.4132826	-1.0	-1.0
chr15	90946613	90947063	ENSG00000140553.17|UNC45A|BUD13|BUD13	981	+	4.124405	1.7131124	-1.0	-1.0
chr15	90948141	90948794	ENSG00000140553.17|UNC45A|BUD13|BUD13	990	+	4.330784	1.9865686	-1.0	-1.0
chr15	90947236	90947416	ENSG00000140553.17|UNC45A|BUD13|BUD13	978	+	6.5974007	1.6487261	-1.0	-1.0
chr15	90939580	90939725	ENSG00000140553.17|UNC45A|BUD13|BUD13	947	+	6.073264	1.2785313	-1.0	-1.0
chr15	90947138	90947236	ENSG00000140553.17|UNC45A|BUD13|BUD13	901	+	6.0865026	1.0039535	-1.0	-1.0
chr15	90947890	90948065	ENSG00000140553.17|UNC45A|BUD13|BUD13	973	+	6.528163	1.5695003	-1.0	-1.0
chr15	90947581	90947890	ENSG00000140553.17|UNC45A|BUD13|BUD13	975	+	3.5465245	1.6010655	-1.0	-1.0
chr15	90949315	90949443	ENSG00000140553.17|UNC45A|BUD13|BUD13	954	+	2.639517	1.3406261	-1.0	-1.0
chr15	90939730	90939823	ENSG00000140553.17|UNC45A|BUD13|BUD13	980	+	2.9541955	1.6989492	-1.0	-1.0
chr15	90950352	90950467	ENSG00000140553.17|UNC45A|BUD13|BUD13	902	+	5.9494925	1.0079979	-1.0	-1.0
chr15	90953154	90953310	ENSG00000140553.17|UNC45A|BUD13|BUD13	909	+	6.2451153	1.0414199	-1.0	-1.0
chr15	90942436	90943089	ENSG00000140553.17|UNC45A|BUD13|BUD13	994	+	3.9612424	2.2078602	-1.0	-1.0
chr15	90953858	90954063	ENSG00000140553.17|UNC45A|BUD13|BUD13	966	+	4.628551	1.4630351	-1.0	-1.0
chr15	90950499	90950599	ENSG00000140553.17|UNC45A|BUD13|BUD13	901	+	2.23266	1.0028863	-1.0	-1.0
chr15	90935945	90936455	ENSG00000140553.17|UNC45A|BUD13|BUD13	983	+	3.7988985	1.7791015	-1.0	-1.0
chr15	90940305	90940615	ENSG00000140553.17|UNC45A|BUD13|BUD13	950	+	3.2712789	1.2971959	-1.0	-1.0
chr15	90942246	90942346	ENSG00000140553.17|UNC45A|BUD13|BUD13	901	+	5.8349624	1.0039535	-1.0	-1.0
chr15	90935835	90935940	ENSG00000140553.17|UNC45A|BUD13|BUD13	915	+	2.9549427	1.0695796	-1.0	-1.0
chr15	90953623	90953818	ENSG00000140553.17|UNC45A|BUD13|BUD13	935	+	4.2326202	1.189945	-1.0	-1.0
chr15	90936460	90936605	ENSG00000140553.17|UNC45A|BUD13|BUD13	980	+	3.8615115	1.6885556	-1.0	-1.0
chr15	90944699	90944891	ENSG00000140553.17|UNC45A|BUD13|BUD13	961	+	4.5854993	1.4110504	-1.0	-1.0
chr15	90935493	90935705	ENSG00000140553.17|UNC45A|BUD13|BUD13	924	+	2.9881163	1.1220142	-1.0	-1.0
chr15	90944911	90945061	ENSG00000140553.17|UNC45A|BUD13|BUD13	909	+	2.3068287	1.0407485	-1.0	-1.0
chr15	90956691	90957503	ENSG00000166965.12|RCCD1|BUD13|BUD13	949	+	2.7398648	1.2908914	-1.0	-1.0
chr15	90955451	90955566	ENSG00000166965.12|RCCD1|BUD13|BUD13	902	+	6.098333	1.0089306	-1.0	-1.0
chr15	90956328	90956428	ENSG00000166965.12|RCCD1|BUD13|BUD13	901	+	3.8579676	1.0036714	-1.0	-1.0
chr15	90960251	90960741	ENSG00000166965.12|RCCD1|BUD13|BUD13	967	+	3.374637	1.4862095	-1.0	-1.0
chr15	90956508	90956611	ENSG00000166965.12|RCCD1|BUD13|BUD13	988	+	6.824669	1.9279413	-1.0	-1.0
chr15	90961366	90961966	ENSG00000166965.12|RCCD1|BUD13|BUD13	940	+	3.0054746	1.2214576	-1.0	-1.0
chr15	90959806	90960031	ENSG00000166965.12|RCCD1|BUD13|BUD13	992	+	3.6337106	2.0736341	-1.0	-1.0
chr15	90960831	90961186	ENSG00000166965.12|RCCD1|BUD13|BUD13	985	+	3.8066585	1.820471	-1.0	-1.0
chr15	90957603	90957725	ENSG00000166965.12|RCCD1|BUD13|BUD13	958	+	2.4848752	1.378805	-1.0	-1.0
chr15	90984692	90984825	ENSG00000198901.13|PRC1|BUD13|BUD13	955	-	2.0801625	1.3489758	-1.0	-1.0
chr15	90980883	90981223	ENSG00000198901.13|PRC1|BUD13|BUD13	991	-	2.7177954	2.040829	-1.0	-1.0
chr15	90974246	90974356	ENSG00000198901.13|PRC1|BUD13|BUD13	963	-	6.3423233	1.4338183	-1.0	-1.0
chr15	90970403	90970514	ENSG00000198901.13|PRC1|BUD13|BUD13	958	-	2.1959863	1.372741	-1.0	-1.0
chr15	90974361	90974491	ENSG00000198901.13|PRC1|BUD13|BUD13	903	-	6.0321565	1.0139648	-1.0	-1.0
chr15	90966947	90967197	ENSG00000198901.13|PRC1|BUD13|BUD13	956	-	2.3307776	1.3595955	-1.0	-1.0
chr15	90983905	90984135	ENSG00000198901.13|PRC1|BUD13|BUD13	965	-	2.11448	1.4518467	-1.0	-1.0
chr15	90969078	90969120	ENSG00000198901.13|PRC1|BUD13|BUD13	958	-	2.2927818	1.3812621	-1.0	-1.0
chr15	90974573	90974731	ENSG00000198901.13|PRC1|BUD13|BUD13	987	-	2.2675836	1.8697597	-1.0	-1.0
chr15	90970514	90970614	ENSG00000198901.13|PRC1|BUD13|BUD13	922	-	2.700438	1.1101711	-1.0	-1.0
chr15	90980241	90980486	ENSG00000198901.13|PRC1|BUD13|BUD13	992	-	2.5317175	2.1001334	-1.0	-1.0
chr15	90980713	90980878	ENSG00000198901.13|PRC1|BUD13|BUD13	932	-	4.5464644	1.168512	-1.0	-1.0
chr15	90981413	90981963	ENSG00000198901.13|PRC1|BUD13|BUD13	989	-	2.4539514	1.9703358	-1.0	-1.0
chr15	90966507	90966717	ENSG00000198901.13|PRC1|BUD13|BUD13	964	-	2.505965	1.4425541	-1.0	-1.0
chr15	90969446	90969623	ENSG00000198901.13|PRC1|BUD13|BUD13	970	-	2.199814	1.5254855	-1.0	-1.0
chr15	90976675	90976771	ENSG00000198901.13|PRC1|BUD13|BUD13	915	-	1.786597	1.0729725	-1.0	-1.0
chr15	90968922	90969078	ENSG00000198901.13|PRC1|BUD13|BUD13	973	-	2.75141	1.5639958	-1.0	-1.0
chr15	90994406	90994591	ENSG00000198901.13|PRC1|BUD13|BUD13	917	-	1.9265724	1.0791087	-1.0	-1.0
chr15	90983785	90983900	ENSG00000198901.13|PRC1|BUD13|BUD13	902	-	2.4939315	1.0101671	-1.0	-1.0
chr15	90979157	90979294	ENSG00000198901.13|PRC1|BUD13|BUD13	972	-	2.1294346	1.5503539	-1.0	-1.0
chr15	90974010	90974246	ENSG00000198901.13|PRC1|BUD13|BUD13	933	-	2.1358376	1.1757445	-1.0	-1.0
chr15	90980114	90980234	ENSG00000198901.13|PRC1|BUD13|BUD13	903	-	3.971622	1.0149294	-1.0	-1.0
chr15	90966127	90966507	ENSG00000198901.13|PRC1|BUD13|BUD13	931	-	1.9939852	1.1616364	-1.0	-1.0
chr15	90969120	90969446	ENSG00000198901.13|PRC1|BUD13|BUD13	984	-	3.004279	1.7981933	-1.0	-1.0
chr15	90984140	90984255	ENSG00000198901.13|PRC1|BUD13|BUD13	916	-	2.448603	1.0763378	-1.0	-1.0
chr15	90969623	90969728	ENSG00000198901.13|PRC1|BUD13|BUD13	916	-	2.5979922	1.0767895	-1.0	-1.0
chr15	91007869	91007964	ENSG00000184056.14|VPS33B|BUD13|BUD13	902	-	6.0276084	1.0101769	-1.0	-1.0
chr15	91006371	91006516	ENSG00000184056.14|VPS33B|BUD13|BUD13	915	-	2.6402283	1.0687044	-1.0	-1.0
chr15	91013681	91013791	ENSG00000184056.14|VPS33B|BUD13|BUD13	902	-	6.04724	1.0105896	-1.0	-1.0
chr15	91013871	91013981	ENSG00000184056.14|VPS33B|BUD13|BUD13	903	-	5.9866743	1.0139077	-1.0	-1.0
chr15	91000534	91000679	ENSG00000184056.14|VPS33B|BUD13|BUD13	902	-	6.054893	1.0108553	-1.0	-1.0
chr15	91007468	91007568	ENSG00000184056.14|VPS33B|BUD13|BUD13	952	-	3.4594264	1.3145205	-1.0	-1.0
chr15	91006871	91007041	ENSG00000184056.14|VPS33B|BUD13|BUD13	933	-	3.3470235	1.1730224	-1.0	-1.0
chr15	92886168	92886323	ENSG00000272888.5|LINC01578|BUD13|BUD13	936	+	1.893718	1.1912656	-1.0	-1.0
chr15	92897612	92897723	ENSG00000272888.5|LINC01578|BUD13|BUD13	990	+	2.8498783	1.9914975	-1.0	-1.0
chr15	92897723	92897848	ENSG00000272888.5|LINC01578|BUD13|BUD13	967	+	2.59943	1.4844	-1.0	-1.0
chr15	92883584	92883704	ENSG00000272888.5|LINC01578|BUD13|BUD13	957	+	2.5249188	1.3657016	-1.0	-1.0
chr15	92892003	92892072	ENSG00000272888.5|LINC01578|BUD13|BUD13	982	+	3.303779	1.7350022	-1.0	-1.0
chr15	92883196	92883311	ENSG00000272888.5|LINC01578|BUD13|BUD13	915	+	1.8804777	1.0727122	-1.0	-1.0
chr15	92883051	92883181	ENSG00000272888.5|LINC01578|BUD13|BUD13	914	+	1.8363757	1.0640737	-1.0	-1.0
chr15	92883543	92883703	ENSG00000279765.3|AC013394.1|BUD13|BUD13	966	+	2.5312138	1.4665018	-1.0	-1.0
chr15	92937625	92937755	ENSG00000279765.3|AC013394.1|BUD13|BUD13	922	+	2.5766304	1.10902	-1.0	-1.0
chr15	92944352	92944682	ENSG00000279765.3|AC013394.1|BUD13|BUD13	929	+	2.0337746	1.1486925	-1.0	-1.0
chr15	92941821	92941955	ENSG00000279765.3|AC013394.1|BUD13|BUD13	999	+	2.9628792	2.9432516	-1.0	-1.0
chr15	92929029	92929091	ENSG00000279765.3|AC013394.1|BUD13|BUD13	996	+	4.0588903	2.4243724	-1.0	-1.0
chr15	92928910	92929029	ENSG00000279765.3|AC013394.1|BUD13|BUD13	963	+	2.425214	1.4305408	-1.0	-1.0
chr15	92942842	92943222	ENSG00000279765.3|AC013394.1|BUD13|BUD13	963	+	2.5154164	1.4331528	-1.0	-1.0
chr15	92927330	92927450	ENSG00000279765.3|AC013394.1|BUD13|BUD13	921	+	2.4699838	1.103015	-1.0	-1.0
chr15	92948951	92949151	ENSG00000279765.3|AC013394.1|BUD13|BUD13	969	+	2.272649	1.5049008	-1.0	-1.0
chr15	92900787	92900902	ENSG00000279765.3|AC013394.1|BUD13|BUD13	922	+	2.065214	1.106094	-1.0	-1.0
chr15	92945865	92946037	ENSG00000279765.3|AC013394.1|BUD13|BUD13	954	+	3.7516453	1.3405349	-1.0	-1.0
chr15	92948846	92948946	ENSG00000279765.3|AC013394.1|BUD13|BUD13	932	+	3.285397	1.1678485	-1.0	-1.0
chr15	92939577	92939718	ENSG00000279765.3|AC013394.1|BUD13|BUD13	994	+	2.722624	2.2278728	-1.0	-1.0
chr15	92886168	92886254	ENSG00000279765.3|AC013394.1|BUD13|BUD13	933	+	1.8710141	1.1727221	-1.0	-1.0
chr15	92941985	92942090	ENSG00000279765.3|AC013394.1|BUD13|BUD13	917	+	3.1676903	1.0785527	-1.0	-1.0
chr15	92897612	92897847	ENSG00000279765.3|AC013394.1|BUD13|BUD13	997	+	3.0930314	2.561119	-1.0	-1.0
chr15	92939718	92939823	ENSG00000279765.3|AC013394.1|BUD13|BUD13	903	+	5.996908	1.0139077	-1.0	-1.0
chr15	92944152	92944252	ENSG00000279765.3|AC013394.1|BUD13|BUD13	903	+	5.9020767	1.0139077	-1.0	-1.0
chr15	92927142	92927243	ENSG00000279765.3|AC013394.1|BUD13|BUD13	902	+	6.250002	1.0095179	-1.0	-1.0
chr15	92945712	92945865	ENSG00000279765.3|AC013394.1|BUD13|BUD13	997	+	3.2626069	2.499076	-1.0	-1.0
chr15	92927243	92927330	ENSG00000279765.3|AC013394.1|BUD13|BUD13	989	+	2.303781	1.9633265	-1.0	-1.0
chr15	92946037	92946216	ENSG00000279765.3|AC013394.1|BUD13|BUD13	958	+	2.2777798	1.3730034	-1.0	-1.0
chr15	92892003	92892072	ENSG00000279765.3|AC013394.1|BUD13|BUD13	982	+	3.303779	1.7403033	-1.0	-1.0
chr15	92942730	92942842	ENSG00000279765.3|AC013394.1|BUD13|BUD13	961	+	3.318143	1.4061027	-1.0	-1.0
chr15	92943707	92943807	ENSG00000279765.3|AC013394.1|BUD13|BUD13	901	+	3.0443892	1.0039535	-1.0	-1.0
chr15	92924320	92924552	ENSG00000279765.3|AC013394.1|BUD13|BUD13	974	+	2.284688	1.5795438	-1.0	-1.0
chr15	92946226	92946356	ENSG00000279765.3|AC013394.1|BUD13|BUD13	924	+	2.5126443	1.1175065	-1.0	-1.0
chr15	93024371	93024616	ENSG00000173575.20|CHD2|BUD13|BUD13	937	+	3.0444295	1.2005627	-1.0	-1.0
chr15	92991475	92991517	ENSG00000173575.20|CHD2|BUD13|BUD13	903	+	1.9385998	1.0139077	-1.0	-1.0
chr15	92944414	92944515	ENSG00000173575.20|CHD2|BUD13|BUD13	950	+	1.9486845	1.2977793	-1.0	-1.0
chr15	92972264	92972417	ENSG00000173575.20|CHD2|BUD13|BUD13	939	+	2.0223575	1.2162315	-1.0	-1.0
chr15	92943068	92943223	ENSG00000173575.20|CHD2|BUD13|BUD13	953	+	2.8942413	1.3289261	-1.0	-1.0
chr15	93020011	93020381	ENSG00000173575.20|CHD2|BUD13|BUD13	956	+	2.7605357	1.3557554	-1.0	-1.0
chr15	92937625	92937755	ENSG00000173575.20|CHD2|BUD13|BUD13	922	+	2.5766304	1.1090926	-1.0	-1.0
chr15	92941821	92941955	ENSG00000173575.20|CHD2|BUD13|BUD13	999	+	2.9628792	2.9432738	-1.0	-1.0
chr15	92979134	92979283	ENSG00000173575.20|CHD2|BUD13|BUD13	980	+	2.9136462	1.6989745	-1.0	-1.0
chr15	92945715	92945815	ENSG00000173575.20|CHD2|BUD13|BUD13	985	+	3.058893	1.8337785	-1.0	-1.0
chr15	93000401	93000506	ENSG00000173575.20|CHD2|BUD13|BUD13	935	+	2.7789693	1.1884304	-1.0	-1.0
chr15	93000511	93000640	ENSG00000173575.20|CHD2|BUD13|BUD13	935	+	2.120259	1.1900415	-1.0	-1.0
chr15	92985370	92985497	ENSG00000173575.20|CHD2|BUD13|BUD13	980	+	3.314812	1.7076135	-1.0	-1.0
chr15	92929029	92929091	ENSG00000173575.20|CHD2|BUD13|BUD13	996	+	4.0588903	2.4221003	-1.0	-1.0
chr15	92943708	92943808	ENSG00000173575.20|CHD2|BUD13|BUD13	901	+	3.0443892	1.0036714	-1.0	-1.0
chr15	92978147	92978383	ENSG00000173575.20|CHD2|BUD13|BUD13	993	+	3.769035	2.1521215	-1.0	-1.0
chr15	92928910	92929029	ENSG00000173575.20|CHD2|BUD13|BUD13	963	+	2.425214	1.4304304	-1.0	-1.0
chr15	92992749	92992858	ENSG00000173575.20|CHD2|BUD13|BUD13	957	+	2.9748433	1.366788	-1.0	-1.0
chr15	92942842	92943068	ENSG00000173575.20|CHD2|BUD13|BUD13	967	+	2.4244943	1.4771442	-1.0	-1.0
chr15	92998391	92998498	ENSG00000173575.20|CHD2|BUD13|BUD13	931	+	2.1178355	1.158297	-1.0	-1.0
chr15	92996953	92997095	ENSG00000173575.20|CHD2|BUD13|BUD13	967	+	2.4155262	1.4801173	-1.0	-1.0
chr15	93004522	93004751	ENSG00000173575.20|CHD2|BUD13|BUD13	981	+	3.0279222	1.712461	-1.0	-1.0
chr15	93026261	93026461	ENSG00000173575.20|CHD2|BUD13|BUD13	902	+	4.6767087	1.0095806	-1.0	-1.0
chr15	92956483	92956649	ENSG00000173575.20|CHD2|BUD13|BUD13	939	+	2.1785243	1.2148926	-1.0	-1.0
chr15	92974793	92974878	ENSG00000173575.20|CHD2|BUD13|BUD13	972	+	3.1699233	1.5537688	-1.0	-1.0
chr15	92985673	92985803	ENSG00000173575.20|CHD2|BUD13|BUD13	946	+	2.9312813	1.2704737	-1.0	-1.0
chr15	93009144	93009357	ENSG00000173575.20|CHD2|BUD13|BUD13	950	+	2.1688244	1.3025172	-1.0	-1.0
chr15	92953356	92953641	ENSG00000173575.20|CHD2|BUD13|BUD13	986	+	2.7827475	1.8515192	-1.0	-1.0
chr15	92967324	92967513	ENSG00000173575.20|CHD2|BUD13|BUD13	943	+	2.046511	1.243723	-1.0	-1.0
chr15	92981364	92981457	ENSG00000173575.20|CHD2|BUD13|BUD13	988	+	2.9068904	1.9228655	-1.0	-1.0
chr15	92927330	92927450	ENSG00000173575.20|CHD2|BUD13|BUD13	921	+	2.4699838	1.1019698	-1.0	-1.0
chr15	92985497	92985673	ENSG00000173575.20|CHD2|BUD13|BUD13	982	+	2.6790354	1.7450569	-1.0	-1.0
chr15	92991430	92991475	ENSG00000173575.20|CHD2|BUD13|BUD13	901	+	5.8349624	1.0039535	-1.0	-1.0
chr15	92971764	92971927	ENSG00000173575.20|CHD2|BUD13|BUD13	972	+	2.8633282	1.546589	-1.0	-1.0
chr15	92998621	92998746	ENSG00000173575.20|CHD2|BUD13|BUD13	995	+	7.1319284	2.279886	-1.0	-1.0
chr15	92946037	92946357	ENSG00000173575.20|CHD2|BUD13|BUD13	938	+	2.1521573	1.2100856	-1.0	-1.0
chr15	92948847	92948951	ENSG00000173575.20|CHD2|BUD13|BUD13	961	+	3.584644	1.4041059	-1.0	-1.0
chr15	92948951	92949151	ENSG00000173575.20|CHD2|BUD13|BUD13	969	+	2.272649	1.5058156	-1.0	-1.0
chr15	92992858	92992993	ENSG00000173575.20|CHD2|BUD13|BUD13	997	+	4.3235674	2.4897158	-1.0	-1.0
chr15	92945865	92946037	ENSG00000173575.20|CHD2|BUD13|BUD13	954	+	3.7516453	1.34055	-1.0	-1.0
chr15	92992998	92993153	ENSG00000173575.20|CHD2|BUD13|BUD13	917	+	3.6816866	1.0810496	-1.0	-1.0
chr15	92939718	92939818	ENSG00000173575.20|CHD2|BUD13|BUD13	903	+	6.0276084	1.0139077	-1.0	-1.0
chr15	92939577	92939718	ENSG00000173575.20|CHD2|BUD13|BUD13	994	+	2.722624	2.2269099	-1.0	-1.0
chr15	92924277	92924547	ENSG00000173575.20|CHD2|BUD13|BUD13	978	+	2.377643	1.6483799	-1.0	-1.0
chr15	92991577	92991687	ENSG00000173575.20|CHD2|BUD13|BUD13	902	+	6.0464044	1.0072715	-1.0	-1.0
chr15	92944515	92944690	ENSG00000173575.20|CHD2|BUD13|BUD13	908	+	2.170656	1.035426	-1.0	-1.0
chr15	93027141	93027316	ENSG00000173575.20|CHD2|BUD13|BUD13	902	+	5.9526367	1.0109855	-1.0	-1.0
chr15	92971658	92971764	ENSG00000173575.20|CHD2|BUD13|BUD13	952	+	3.0926487	1.3151478	-1.0	-1.0
chr15	93019904	93020004	ENSG00000173575.20|CHD2|BUD13|BUD13	901	+	6.027608	1.0039535	-1.0	-1.0
chr15	92941985	92942090	ENSG00000173575.20|CHD2|BUD13|BUD13	916	+	3.1676903	1.0765607	-1.0	-1.0
chr15	92955422	92955512	ENSG00000173575.20|CHD2|BUD13|BUD13	936	+	2.0000005	1.1962051	-1.0	-1.0
chr15	92997252	92997482	ENSG00000173575.20|CHD2|BUD13|BUD13	981	+	2.9628365	1.7272173	-1.0	-1.0
chr15	92998498	92998608	ENSG00000173575.20|CHD2|BUD13|BUD13	913	+	2.0309193	1.0626979	-1.0	-1.0
chr15	92984329	92984500	ENSG00000173575.20|CHD2|BUD13|BUD13	985	+	2.5404613	1.8132608	-1.0	-1.0
chr15	92927142	92927243	ENSG00000173575.20|CHD2|BUD13|BUD13	901	+	6.250002	1.002525	-1.0	-1.0
chr15	92927243	92927330	ENSG00000173575.20|CHD2|BUD13|BUD13	989	+	2.303781	1.965699	-1.0	-1.0
chr15	92945820	92945865	ENSG00000173575.20|CHD2|BUD13|BUD13	989	+	3.3074272	1.9660865	-1.0	-1.0
chr15	93002176	93002317	ENSG00000173575.20|CHD2|BUD13|BUD13	966	+	2.441328	1.4668643	-1.0	-1.0
chr15	93002367	93002522	ENSG00000173575.20|CHD2|BUD13|BUD13	901	+	6.147264	1.0052673	-1.0	-1.0
chr15	93024621	93025381	ENSG00000173575.20|CHD2|BUD13|BUD13	957	+	2.9232714	1.3659102	-1.0	-1.0
chr15	92944148	92944253	ENSG00000173575.20|CHD2|BUD13|BUD13	902	+	5.934142	1.0089306	-1.0	-1.0
chr15	92981261	92981361	ENSG00000173575.20|CHD2|BUD13|BUD13	903	+	6.1430864	1.0139077	-1.0	-1.0
chr15	93014695	93014835	ENSG00000173575.20|CHD2|BUD13|BUD13	940	+	2.178787	1.2215159	-1.0	-1.0
chr15	92980814	92980911	ENSG00000173575.20|CHD2|BUD13|BUD13	903	+	1.7705188	1.0134629	-1.0	-1.0
chr15	92942730	92942842	ENSG00000173575.20|CHD2|BUD13|BUD13	961	+	3.318143	1.4045972	-1.0	-1.0
chr15	93024267	93024371	ENSG00000173575.20|CHD2|BUD13|BUD13	955	+	3.3219242	1.3473847	-1.0	-1.0
chr15	92974878	92974950	ENSG00000173575.20|CHD2|BUD13|BUD13	954	+	2.409391	1.3349123	-1.0	-1.0
chr15	96282841	96282989	ENSG00000247809.7|NR2F2-AS1|BUD13|BUD13	965	-	2.4086142	1.4564905	-1.0	-1.0
chr15	97971028	97971130	ENSG00000140450.8|ARRDC4|BUD13|BUD13	904	+	6.250002	1.0198781	-1.0	-1.0
chr15	97961218	97961318	ENSG00000140450.8|ARRDC4|BUD13|BUD13	903	+	5.9020767	1.0139077	-1.0	-1.0
chr15	97969242	97969379	ENSG00000140450.8|ARRDC4|BUD13|BUD13	903	+	6.03584	1.0153365	-1.0	-1.0
chr15	97969774	97969882	ENSG00000140450.8|ARRDC4|BUD13|BUD13	903	+	6.115264	1.0139077	-1.0	-1.0
chr15	97965786	97965894	ENSG00000140450.8|ARRDC4|BUD13|BUD13	959	+	6.3963423	1.3841943	-1.0	-1.0
chr15	97965894	97966042	ENSG00000140450.8|ARRDC4|BUD13|BUD13	940	+	5.874772	1.222795	-1.0	-1.0
chr15	101277202	101277367	ENSG00000131871.14|SELENOS|BUD13|BUD13	912	-	5.5057545	1.0558634	-1.0	-1.0
chr15	101274582	101274777	ENSG00000131871.14|SELENOS|BUD13|BUD13	945	-	2.7869437	1.2565608	-1.0	-1.0
chr15	101276517	101276692	ENSG00000131871.14|SELENOS|BUD13|BUD13	906	-	2.5649652	1.0276177	-1.0	-1.0
chr15	101274402	101274562	ENSG00000131871.14|SELENOS|BUD13|BUD13	913	-	3.481853	1.059639	-1.0	-1.0
chr15	101287655	101287790	ENSG00000131876.16|SNRPA1|BUD13|BUD13	957	-	3.702352	1.3679681	-1.0	-1.0
chr15	101281782	101281882	ENSG00000131876.16|SNRPA1|BUD13|BUD13	914	-	2.378511	1.0639371	-1.0	-1.0
chr15	101287010	101287115	ENSG00000131876.16|SNRPA1|BUD13|BUD13	959	-	3.3639565	1.39153	-1.0	-1.0
chr15	101295136	101295236	ENSG00000131876.16|SNRPA1|BUD13|BUD13	904	-	2.772587	1.0155646	-1.0	-1.0
chr15	101286240	101286340	ENSG00000131876.16|SNRPA1|BUD13|BUD13	901	-	2.23266	1.0039535	-1.0	-1.0
chr15	101284905	101285125	ENSG00000131876.16|SNRPA1|BUD13|BUD13	911	-	2.8308713	1.0490439	-1.0	-1.0
chr15	101286800	101286995	ENSG00000131876.16|SNRPA1|BUD13|BUD13	948	-	2.805359	1.2805207	-1.0	-1.0
chr15	101285725	101286010	ENSG00000131876.16|SNRPA1|BUD13|BUD13	958	-	4.1791964	1.3723273	-1.0	-1.0
chr15	101645086	101645196	ENSG00000184277.12|TM2D3|BUD13|BUD13	904	-	6.266877	1.0177841	-1.0	-1.0
chr15	101724210	101724310	ENSG00000185418.15|TARSL2|BUD13|BUD13	903	-	5.902077	1.0139077	-1.0	-1.0
chr15	101701085	101701184	ENSG00000185418.15|TARSL2|BUD13|BUD13	901	-	6.0865026	1.0039535	-1.0	-1.0
chr15	101966102	101966223	ENSG00000185596.16|WASH3P|BUD13|BUD13	957	+	2.751508	1.3698196	-1.0	-1.0
chr16	17051	17119	ENSG00000278739.1|MIR6859-4|BUD13|BUD13	941	-	2.9999974	1.2269872	-1.0	-1.0
chr16	17051	17211	ENSG00000234769.7|WASH4P|BUD13|BUD13	934	-	3.5687716	1.1822795	-1.0	-1.0
chr16	47557	47662	ENSG00000161980.5|POLR3K|BUD13|BUD13	903	-	6.027609	1.0139077	-1.0	-1.0
chr16	55354	55544	ENSG00000161981.10|SNRNP25|BUD13|BUD13	972	+	3.304924	1.559216	-1.0	-1.0
chr16	56401	56613	ENSG00000161981.10|SNRNP25|BUD13|BUD13	946	+	2.8532262	1.2680413	-1.0	-1.0
chr16	55669	55776	ENSG00000161981.10|SNRNP25|BUD13|BUD13	903	+	6.120425	1.0139077	-1.0	-1.0
chr16	53834	54058	ENSG00000161981.10|SNRNP25|BUD13|BUD13	948	+	2.4054317	1.2819897	-1.0	-1.0
chr16	54058	54293	ENSG00000161981.10|SNRNP25|BUD13|BUD13	967	+	4.0441217	1.4787567	-1.0	-1.0
chr16	55054	55189	ENSG00000161981.10|SNRNP25|BUD13|BUD13	906	+	3.390771	1.0276409	-1.0	-1.0
chr16	55776	56036	ENSG00000161981.10|SNRNP25|BUD13|BUD13	992	+	6.1099205	2.1106818	-1.0	-1.0
chr16	60680	60780	ENSG00000007384.15|RHBDF1|BUD13|BUD13	901	-	2.4594302	1.0039535	-1.0	-1.0
chr16	61797	62177	ENSG00000007384.15|RHBDF1|BUD13|BUD13	963	-	5.043574	1.4325831	-1.0	-1.0
chr16	63596	63696	ENSG00000007384.15|RHBDF1|BUD13|BUD13	901	-	5.902077	1.0039535	-1.0	-1.0
chr16	63701	64956	ENSG00000007384.15|RHBDF1|BUD13|BUD13	960	-	4.7039266	1.3939171	-1.0	-1.0
chr16	61281	61384	ENSG00000007384.15|RHBDF1|BUD13|BUD13	978	-	3.228304	1.6574304	-1.0	-1.0
chr16	59806	60106	ENSG00000007384.15|RHBDF1|BUD13|BUD13	925	-	3.279562	1.1223751	-1.0	-1.0
chr16	61584	61696	ENSG00000007384.15|RHBDF1|BUD13|BUD13	957	-	3.417769	1.3635669	-1.0	-1.0
chr16	60438	60680	ENSG00000007384.15|RHBDF1|BUD13|BUD13	977	-	4.0783343	1.6414341	-1.0	-1.0
chr16	62231	62521	ENSG00000007384.15|RHBDF1|BUD13|BUD13	906	-	5.308314	1.0276744	-1.0	-1.0
chr16	62537	62672	ENSG00000007384.15|RHBDF1|BUD13|BUD13	953	-	3.440263	1.3251288	-1.0	-1.0
chr16	60830	61060	ENSG00000007384.15|RHBDF1|BUD13|BUD13	927	-	2.9626565	1.1355293	-1.0	-1.0
chr16	58978	59428	ENSG00000007384.15|RHBDF1|BUD13|BUD13	948	-	3.7345161	1.286372	-1.0	-1.0
chr16	61119	61281	ENSG00000007384.15|RHBDF1|BUD13|BUD13	989	-	6.2877297	1.9727851	-1.0	-1.0
chr16	79559	79709	ENSG00000103152.11|MPG|BUD13|BUD13	903	+	5.9712777	1.0125391	-1.0	-1.0
chr16	83256	83381	ENSG00000103152.11|MPG|BUD13|BUD13	975	+	4.284542	1.5986924	-1.0	-1.0
chr16	85146	85276	ENSG00000103152.11|MPG|BUD13|BUD13	903	+	5.9149027	1.0119169	-1.0	-1.0
chr16	130591	130696	ENSG00000103148.15|NPRL3|BUD13|BUD13	940	-	6.323423	1.2206047	-1.0	-1.0
chr16	98000	98110	ENSG00000103148.15|NPRL3|BUD13|BUD13	902	-	6.007141	1.0093466	-1.0	-1.0
chr16	100509	100639	ENSG00000103148.15|NPRL3|BUD13|BUD13	947	-	6.2181935	1.2736803	-1.0	-1.0
chr16	110409	110519	ENSG00000103148.15|NPRL3|BUD13|BUD13	902	-	2.6754541	1.0102469	-1.0	-1.0
chr16	93895	94000	ENSG00000103148.15|NPRL3|BUD13|BUD13	902	-	5.9020767	1.007354	-1.0	-1.0
chr16	93110	93320	ENSG00000103148.15|NPRL3|BUD13|BUD13	919	-	3.6644542	1.0925545	-1.0	-1.0
chr16	98144	98244	ENSG00000103148.15|NPRL3|BUD13|BUD13	924	-	3.285397	1.1183847	-1.0	-1.0
chr16	90127	90227	ENSG00000103148.15|NPRL3|BUD13|BUD13	901	-	3.087458	1.0046301	-1.0	-1.0
chr16	152796	153004	ENSG00000130656.4|HBZ|BUD13|BUD13	977	+	2.2474403	1.6471438	-1.0	-1.0
chr16	154436	154551	ENSG00000206177.6|HBM|BUD13|BUD13	932	+	2.6624584	1.1650914	-1.0	-1.0
chr16	177064	177269	ENSG00000206172.8|HBA1|BUD13|BUD13	969	+	2.5329568	1.507085	-1.0	-1.0
chr16	206003	206143	ENSG00000007392.16|LUC7L|BUD13|BUD13	990	-	2.4605885	2.0069346	-1.0	-1.0
chr16	228916	229036	ENSG00000007392.16|LUC7L|BUD13|BUD13	902	-	1.9140142	1.0106355	-1.0	-1.0
chr16	229041	229341	ENSG00000007392.16|LUC7L|BUD13|BUD13	984	-	2.916404	1.8033081	-1.0	-1.0
chr16	192802	192926	ENSG00000007392.16|LUC7L|BUD13|BUD13	962	-	5.9327006	1.4258577	-1.0	-1.0
chr16	192926	193015	ENSG00000007392.16|LUC7L|BUD13|BUD13	964	-	2.1699255	1.4493407	-1.0	-1.0
chr16	227241	227431	ENSG00000007392.16|LUC7L|BUD13|BUD13	924	-	1.999244	1.1198802	-1.0	-1.0
chr16	189208	189378	ENSG00000007392.16|LUC7L|BUD13|BUD13	906	-	2.2014892	1.0264401	-1.0	-1.0
chr16	208600	208770	ENSG00000007392.16|LUC7L|BUD13|BUD13	911	-	1.9394617	1.0495139	-1.0	-1.0
chr16	228281	228481	ENSG00000007392.16|LUC7L|BUD13|BUD13	951	-	2.1216068	1.3140543	-1.0	-1.0
chr16	199061	199238	ENSG00000007392.16|LUC7L|BUD13|BUD13	980	-	2.6131983	1.690139	-1.0	-1.0
chr16	190135	190235	ENSG00000007392.16|LUC7L|BUD13|BUD13	903	-	6.027609	1.0139077	-1.0	-1.0
chr16	208142	208297	ENSG00000007392.16|LUC7L|BUD13|BUD13	959	-	2.747282	1.3889228	-1.0	-1.0
chr16	220747	220857	ENSG00000007392.16|LUC7L|BUD13|BUD13	997	-	5.266213	2.4616487	-1.0	-1.0
chr16	190540	190595	ENSG00000007392.16|LUC7L|BUD13|BUD13	976	-	4.5235486	1.6111097	-1.0	-1.0
chr16	189913	190135	ENSG00000007392.16|LUC7L|BUD13|BUD13	937	-	2.77175	1.2041055	-1.0	-1.0
chr16	264613	264713	ENSG00000167930.15|FAM234A|BUD13|BUD13	901	+	5.902077	1.0039535	-1.0	-1.0
chr16	264613	264713	ENSG00000269881.1|AC004754.1|BUD13|BUD13	903	+	5.902077	1.0139077	-1.0	-1.0
chr16	288059	288224	ENSG00000103126.14|AXIN1|BUD13|BUD13	965	-	3.9411745	1.4559841	-1.0	-1.0
chr16	289749	289849	ENSG00000103126.14|AXIN1|BUD13|BUD13	900	-	5.966208	1.0002619	-1.0	-1.0
chr16	346287	346412	ENSG00000103126.14|AXIN1|BUD13|BUD13	903	-	3.6974049	1.0116308	-1.0	-1.0
chr16	293354	293604	ENSG00000103126.14|AXIN1|BUD13|BUD13	920	-	3.2479377	1.0965176	-1.0	-1.0
chr16	292594	292729	ENSG00000103126.14|AXIN1|BUD13|BUD13	903	-	5.9455037	1.0119243	-1.0	-1.0
chr16	292074	292234	ENSG00000103126.14|AXIN1|BUD13|BUD13	903	-	6.062961	1.01212	-1.0	-1.0
chr16	298131	298246	ENSG00000103126.14|AXIN1|BUD13|BUD13	940	-	3.695243	1.219583	-1.0	-1.0
chr16	309972	310069	ENSG00000103126.14|AXIN1|BUD13|BUD13	925	-	3.2094483	1.1223752	-1.0	-1.0
chr16	287934	288034	ENSG00000103126.14|AXIN1|BUD13|BUD13	901	-	5.8349624	1.0032209	-1.0	-1.0
chr16	289454	289714	ENSG00000103126.14|AXIN1|BUD13|BUD13	971	-	4.073913	1.5445405	-1.0	-1.0
chr16	297741	297861	ENSG00000103126.14|AXIN1|BUD13|BUD13	903	-	3.9435184	1.0149301	-1.0	-1.0
chr16	307846	308021	ENSG00000103126.14|AXIN1|BUD13|BUD13	917	-	4.273228	1.0807188	-1.0	-1.0
chr16	291224	291364	ENSG00000103126.14|AXIN1|BUD13|BUD13	903	-	5.9510713	1.0116956	-1.0	-1.0
chr16	308241	308341	ENSG00000103126.14|AXIN1|BUD13|BUD13	904	-	3.954183	1.0155646	-1.0	-1.0
chr16	308511	308621	ENSG00000103126.14|AXIN1|BUD13|BUD13	902	-	2.8169527	1.0101689	-1.0	-1.0
chr16	298251	298356	ENSG00000103126.14|AXIN1|BUD13|BUD13	917	-	3.208921	1.0789858	-1.0	-1.0
chr16	307521	307691	ENSG00000103126.14|AXIN1|BUD13|BUD13	903	-	5.6330357	1.0115623	-1.0	-1.0
chr16	304303	304433	ENSG00000103126.14|AXIN1|BUD13|BUD13	914	-	2.8694882	1.0650831	-1.0	-1.0
chr16	368535	368915	ENSG00000086504.15|MRPL28|BUD13|BUD13	953	-	4.048753	1.3238907	-1.0	-1.0
chr16	368327	368414	ENSG00000086504.15|MRPL28|BUD13|BUD13	960	-	3.1699224	1.4027897	-1.0	-1.0
chr16	368925	369305	ENSG00000086504.15|MRPL28|BUD13|BUD13	943	-	2.709922	1.2437484	-1.0	-1.0
chr16	369775	370075	ENSG00000086504.15|MRPL28|BUD13|BUD13	934	-	5.1031327	1.1813318	-1.0	-1.0
chr16	372737	372857	ENSG00000129925.10|TMEM8A|BUD13|BUD13	903	-	5.9234533	1.0126641	-1.0	-1.0
chr16	376658	376812	ENSG00000129925.10|TMEM8A|BUD13|BUD13	927	-	3.6347282	1.137623	-1.0	-1.0
chr16	374004	374104	ENSG00000129925.10|TMEM8A|BUD13|BUD13	938	-	4.0874496	1.2089195	-1.0	-1.0
chr16	377918	378018	ENSG00000129925.10|TMEM8A|BUD13|BUD13	901	-	5.8349624	1.0039535	-1.0	-1.0
chr16	373007	373162	ENSG00000129925.10|TMEM8A|BUD13|BUD13	902	-	5.945826	1.0109214	-1.0	-1.0
chr16	375137	375247	ENSG00000129925.10|TMEM8A|BUD13|BUD13	912	-	3.1955492	1.0539111	-1.0	-1.0
chr16	374805	375050	ENSG00000129925.10|TMEM8A|BUD13|BUD13	926	-	3.6843486	1.1291903	-1.0	-1.0
chr16	376812	376977	ENSG00000129925.10|TMEM8A|BUD13|BUD13	903	-	5.974205	1.0130373	-1.0	-1.0
chr16	373872	374004	ENSG00000129925.10|TMEM8A|BUD13|BUD13	936	-	4.6288304	1.1915519	-1.0	-1.0
chr16	376475	376543	ENSG00000129925.10|TMEM8A|BUD13|BUD13	920	-	2.8412998	1.0986383	-1.0	-1.0
chr16	398622	399067	ENSG00000103202.12|NME4|BUD13|BUD13	947	+	3.3058267	1.2752389	-1.0	-1.0
chr16	399067	399287	ENSG00000103202.12|NME4|BUD13|BUD13	977	+	5.0239267	1.63325	-1.0	-1.0
chr16	399602	399702	ENSG00000103202.12|NME4|BUD13|BUD13	903	+	3.087458	1.0139077	-1.0	-1.0
chr16	397906	398179	ENSG00000103202.12|NME4|BUD13|BUD13	960	+	4.5708923	1.3950901	-1.0	-1.0
chr16	397313	397593	ENSG00000103202.12|NME4|BUD13|BUD13	961	+	3.0437648	1.406107	-1.0	-1.0
chr16	397741	397881	ENSG00000103202.12|NME4|BUD13|BUD13	927	+	2.5191293	1.1360707	-1.0	-1.0
chr16	407047	407172	ENSG00000103202.12|NME4|BUD13|BUD13	902	+	5.8618083	1.0079352	-1.0	-1.0
chr16	407312	407424	ENSG00000103202.12|NME4|BUD13|BUD13	939	+	3.1798701	1.2151483	-1.0	-1.0
chr16	398292	398547	ENSG00000103202.12|NME4|BUD13|BUD13	952	+	3.8681018	1.3171247	-1.0	-1.0
chr16	406397	406542	ENSG00000103202.12|NME4|BUD13|BUD13	969	+	5.0392017	1.5058062	-1.0	-1.0
chr16	406365	406545	ENSG00000242612.6|DECR2|BUD13|BUD13	957	+	4.528388	1.3670949	-1.0	-1.0
chr16	407310	407505	ENSG00000242612.6|DECR2|BUD13|BUD13	949	+	3.2808447	1.2889016	-1.0	-1.0
chr16	407055	407185	ENSG00000242612.6|DECR2|BUD13|BUD13	902	+	5.90148	1.0092808	-1.0	-1.0
chr16	502954	503069	ENSG00000090565.15|RAB11FIP3|BUD13|BUD13	901	+	3.0731018	1.0030931	-1.0	-1.0
chr16	535363	535468	ENSG00000103326.11|CAPN15|BUD13|BUD13	920	+	4.065915	1.0977895	-1.0	-1.0
chr16	547546	547771	ENSG00000103326.11|CAPN15|BUD13|BUD13	907	+	2.8526402	1.0313497	-1.0	-1.0
chr16	542271	542546	ENSG00000103326.11|CAPN15|BUD13|BUD13	943	+	3.8502438	1.2425103	-1.0	-1.0
chr16	543096	543206	ENSG00000103326.11|CAPN15|BUD13|BUD13	902	+	5.902077	1.0072715	-1.0	-1.0
chr16	547926	548186	ENSG00000103326.11|CAPN15|BUD13|BUD13	920	+	3.5653968	1.0961417	-1.0	-1.0
chr16	528064	528199	ENSG00000103326.11|CAPN15|BUD13|BUD13	902	+	2.2826607	1.0083654	-1.0	-1.0
chr16	546816	546951	ENSG00000103326.11|CAPN15|BUD13|BUD13	939	+	6.3660855	1.2169544	-1.0	-1.0
chr16	547241	547351	ENSG00000103326.11|CAPN15|BUD13|BUD13	901	+	2.7126126	1.0060279	-1.0	-1.0
chr16	540506	540776	ENSG00000103326.11|CAPN15|BUD13|BUD13	932	+	3.5373707	1.1697619	-1.0	-1.0
chr16	543541	543716	ENSG00000103326.11|CAPN15|BUD13|BUD13	921	+	4.6965003	1.1020857	-1.0	-1.0
chr16	534173	534338	ENSG00000103326.11|CAPN15|BUD13|BUD13	907	+	2.9551067	1.0297958	-1.0	-1.0
chr16	533744	533944	ENSG00000103326.11|CAPN15|BUD13|BUD13	902	+	5.9257846	1.0109527	-1.0	-1.0
chr16	529089	529249	ENSG00000103326.11|CAPN15|BUD13|BUD13	921	+	3.5349426	1.1038064	-1.0	-1.0
chr16	550333	551301	ENSG00000103326.11|CAPN15|BUD13|BUD13	991	+	4.329201	2.0392284	-1.0	-1.0
chr16	543781	543881	ENSG00000103326.11|CAPN15|BUD13|BUD13	901	+	5.9020753	1.0024037	-1.0	-1.0
chr16	552050	552205	ENSG00000103326.11|CAPN15|BUD13|BUD13	952	+	4.0369644	1.314342	-1.0	-1.0
chr16	549201	549287	ENSG00000103326.11|CAPN15|BUD13|BUD13	904	+	4.0443807	1.0183935	-1.0	-1.0
chr16	528209	528829	ENSG00000103326.11|CAPN15|BUD13|BUD13	938	+	4.132737	1.2094407	-1.0	-1.0
chr16	545221	545356	ENSG00000103326.11|CAPN15|BUD13|BUD13	924	+	3.6352057	1.1184875	-1.0	-1.0
chr16	544896	545176	ENSG00000103326.11|CAPN15|BUD13|BUD13	974	+	4.8639593	1.5804927	-1.0	-1.0
chr16	553718	553818	ENSG00000103326.11|CAPN15|BUD13|BUD13	901	+	5.8349624	1.0028863	-1.0	-1.0
chr16	533998	534168	ENSG00000103326.11|CAPN15|BUD13|BUD13	934	+	3.7521904	1.181572	-1.0	-1.0
chr16	534578	534788	ENSG00000103326.11|CAPN15|BUD13|BUD13	939	+	3.1294603	1.2136412	-1.0	-1.0
chr16	537783	538018	ENSG00000103326.11|CAPN15|BUD13|BUD13	910	+	4.089855	1.045448	-1.0	-1.0
chr16	552526	552716	ENSG00000103326.11|CAPN15|BUD13|BUD13	921	+	2.9189231	1.1005038	-1.0	-1.0
chr16	546416	546811	ENSG00000103326.11|CAPN15|BUD13|BUD13	924	+	3.5893092	1.1194232	-1.0	-1.0
chr16	546986	547221	ENSG00000103326.11|CAPN15|BUD13|BUD13	911	+	2.855112	1.0518192	-1.0	-1.0
chr16	545396	545811	ENSG00000103326.11|CAPN15|BUD13|BUD13	957	+	4.6852627	1.3647287	-1.0	-1.0
chr16	542031	542131	ENSG00000103326.11|CAPN15|BUD13|BUD13	901	+	3.1292777	1.0036714	-1.0	-1.0
chr16	548992	549182	ENSG00000103326.11|CAPN15|BUD13|BUD13	926	+	2.417449	1.1336408	-1.0	-1.0
chr16	548817	548987	ENSG00000103326.11|CAPN15|BUD13|BUD13	954	+	5.9222007	1.3327619	-1.0	-1.0
chr16	544566	544671	ENSG00000103326.11|CAPN15|BUD13|BUD13	901	+	5.9942884	1.0063932	-1.0	-1.0
chr16	541006	541576	ENSG00000103326.11|CAPN15|BUD13|BUD13	926	+	3.3322728	1.1314373	-1.0	-1.0
chr16	547361	547491	ENSG00000103326.11|CAPN15|BUD13|BUD13	919	+	3.3260808	1.0891248	-1.0	-1.0
chr16	551536	551664	ENSG00000103326.11|CAPN15|BUD13|BUD13	939	+	2.937675	1.2119181	-1.0	-1.0
chr16	546116	546406	ENSG00000103326.11|CAPN15|BUD13|BUD13	962	+	3.8677046	1.4158459	-1.0	-1.0
chr16	540371	540486	ENSG00000103326.11|CAPN15|BUD13|BUD13	925	+	2.6989634	1.1266501	-1.0	-1.0
chr16	548287	548452	ENSG00000103326.11|CAPN15|BUD13|BUD13	955	+	5.4856944	1.3480083	-1.0	-1.0
chr16	537178	537533	ENSG00000103326.11|CAPN15|BUD13|BUD13	932	+	3.957908	1.1666644	-1.0	-1.0
chr16	549471	549614	ENSG00000103326.11|CAPN15|BUD13|BUD13	989	+	3.382664	1.9443963	-1.0	-1.0
chr16	534893	535098	ENSG00000103326.11|CAPN15|BUD13|BUD13	968	+	3.478975	1.493839	-1.0	-1.0
chr16	544326	544511	ENSG00000103326.11|CAPN15|BUD13|BUD13	938	+	3.4430568	1.2078758	-1.0	-1.0
chr16	548592	548732	ENSG00000103326.11|CAPN15|BUD13|BUD13	903	+	4.6137877	1.0114205	-1.0	-1.0
chr16	538883	539048	ENSG00000103326.11|CAPN15|BUD13|BUD13	901	+	2.4970646	1.0064769	-1.0	-1.0
chr16	549838	550298	ENSG00000103326.11|CAPN15|BUD13|BUD13	967	+	4.011314	1.4864664	-1.0	-1.0
chr16	543281	543511	ENSG00000103326.11|CAPN15|BUD13|BUD13	905	+	2.6361518	1.0228866	-1.0	-1.0
chr16	543936	544036	ENSG00000103326.11|CAPN15|BUD13|BUD13	914	+	4.087448	1.0673444	-1.0	-1.0
chr16	549614	549838	ENSG00000103326.11|CAPN15|BUD13|BUD13	986	+	6.4503765	1.8493847	-1.0	-1.0
chr16	535153	535313	ENSG00000103326.11|CAPN15|BUD13|BUD13	902	+	3.5797966	1.0106915	-1.0	-1.0
chr16	533394	533569	ENSG00000103326.11|CAPN15|BUD13|BUD13	939	+	4.665688	1.2113552	-1.0	-1.0
chr16	544146	544266	ENSG00000103326.11|CAPN15|BUD13|BUD13	903	+	5.1976557	1.011171	-1.0	-1.0
chr16	551301	551427	ENSG00000103326.11|CAPN15|BUD13|BUD13	944	+	3.1786513	1.2546391	-1.0	-1.0
chr16	538613	538773	ENSG00000103326.11|CAPN15|BUD13|BUD13	915	+	3.2111945	1.0727701	-1.0	-1.0
chr16	534338	534463	ENSG00000103326.11|CAPN15|BUD13|BUD13	936	+	3.3498	1.194046	-1.0	-1.0
chr16	549287	549432	ENSG00000103326.11|CAPN15|BUD13|BUD13	927	+	2.5641081	1.1359842	-1.0	-1.0
chr16	538253	538373	ENSG00000103326.11|CAPN15|BUD13|BUD13	907	+	3.0274153	1.0305461	-1.0	-1.0
chr16	536028	536128	ENSG00000103326.11|CAPN15|BUD13|BUD13	922	+	3.2479222	1.1103752	-1.0	-1.0
chr16	545851	545951	ENSG00000103326.11|CAPN15|BUD13|BUD13	904	+	3.2094476	1.0158329	-1.0	-1.0
chr16	551664	552050	ENSG00000103326.11|CAPN15|BUD13|BUD13	963	+	3.945259	1.4297676	-1.0	-1.0
chr16	576188	576413	ENSG00000007541.16|PIGQ|BUD13|BUD13	966	+	4.7123094	1.4698617	-1.0	-1.0
chr16	578940	579385	ENSG00000007541.16|PIGQ|BUD13|BUD13	918	+	4.110003	1.0848774	-1.0	-1.0
chr16	578035	578565	ENSG00000007541.16|PIGQ|BUD13|BUD13	921	+	5.231841	1.1041199	-1.0	-1.0
chr16	625828	625933	ENSG00000197562.9|RAB40C|BUD13|BUD13	903	+	3.9068773	1.0139077	-1.0	-1.0
chr16	590623	590753	ENSG00000197562.9|RAB40C|BUD13|BUD13	903	+	5.9478846	1.0139077	-1.0	-1.0
chr16	634663	634763	ENSG00000130731.15|METTL26|BUD13|BUD13	901	-	3.0443892	1.0039535	-1.0	-1.0
chr16	634888	635083	ENSG00000130731.15|METTL26|BUD13|BUD13	949	-	2.6874547	1.2938311	-1.0	-1.0
chr16	635108	635473	ENSG00000130731.15|METTL26|BUD13|BUD13	921	-	2.190366	1.1016849	-1.0	-1.0
chr16	635528	636343	ENSG00000130731.15|METTL26|BUD13|BUD13	969	-	3.1801946	1.5072896	-1.0	-1.0
chr16	646746	646871	ENSG00000172366.19|MCRIP2|BUD13|BUD13	902	+	6.0156665	1.0089306	-1.0	-1.0
chr16	642309	642444	ENSG00000172366.19|MCRIP2|BUD13|BUD13	902	+	4.5933204	1.009346	-1.0	-1.0
chr16	647396	647501	ENSG00000172366.19|MCRIP2|BUD13|BUD13	904	+	3.93053	1.0166903	-1.0	-1.0
chr16	646305	646565	ENSG00000172366.19|MCRIP2|BUD13|BUD13	907	+	6.075656	1.0321915	-1.0	-1.0
chr16	647951	648051	ENSG00000172366.19|MCRIP2|BUD13|BUD13	903	+	5.9662075	1.0139077	-1.0	-1.0
chr16	670557	670674	ENSG00000140983.13|RHOT2|BUD13|BUD13	994	+	3.541932	2.2348356	-1.0	-1.0
chr16	668085	670357	ENSG00000140983.13|RHOT2|BUD13|BUD13	993	+	3.2093573	2.1258683	-1.0	-1.0
chr16	670674	671234	ENSG00000140983.13|RHOT2|BUD13|BUD13	996	+	2.804497	2.3986695	-1.0	-1.0
chr16	670357	670454	ENSG00000140983.13|RHOT2|BUD13|BUD13	996	+	4.442938	2.3714461	-1.0	-1.0
chr16	672181	672253	ENSG00000140983.13|RHOT2|BUD13|BUD13	903	+	3.087458	1.0139077	-1.0	-1.0
chr16	673479	674169	ENSG00000140983.13|RHOT2|BUD13|BUD13	987	+	3.1532416	1.8879945	-1.0	-1.0
chr16	672253	673303	ENSG00000140983.13|RHOT2|BUD13|BUD13	979	+	3.1111922	1.6784606	-1.0	-1.0
chr16	671367	671696	ENSG00000140983.13|RHOT2|BUD13|BUD13	959	+	4.1962156	1.3898625	-1.0	-1.0
chr16	670454	670557	ENSG00000140983.13|RHOT2|BUD13|BUD13	998	+	2.5752044	2.7408533	-1.0	-1.0
chr16	673308	673479	ENSG00000140983.13|RHOT2|BUD13|BUD13	981	+	4.743431	1.7237594	-1.0	-1.0
chr16	671859	672181	ENSG00000140983.13|RHOT2|BUD13|BUD13	980	+	2.6970108	1.6970435	-1.0	-1.0
chr16	677673	677823	ENSG00000103269.13|RHBDL1|BUD13|BUD13	924	+	2.4239018	1.1218102	-1.0	-1.0
chr16	677458	677663	ENSG00000103269.13|RHBDL1|BUD13|BUD13	968	+	4.241245	1.49751	-1.0	-1.0
chr16	676074	676224	ENSG00000103269.13|RHBDL1|BUD13|BUD13	961	+	3.873397	1.4042171	-1.0	-1.0
chr16	675864	675979	ENSG00000103269.13|RHBDL1|BUD13|BUD13	903	+	6.156698	1.011419	-1.0	-1.0
chr16	676507	676671	ENSG00000103269.13|RHBDL1|BUD13|BUD13	952	+	4.1423383	1.3179497	-1.0	-1.0
chr16	682574	682739	ENSG00000103266.10|STUB1|BUD13|BUD13	912	+	3.2439454	1.0562104	-1.0	-1.0
chr16	681817	682072	ENSG00000103266.10|STUB1|BUD13|BUD13	929	+	3.2856898	1.1504575	-1.0	-1.0
chr16	682194	682449	ENSG00000103266.10|STUB1|BUD13|BUD13	928	+	2.8098106	1.1416938	-1.0	-1.0
chr16	680633	680783	ENSG00000103266.10|STUB1|BUD13|BUD13	921	+	2.952626	1.101886	-1.0	-1.0
chr16	681452	681603	ENSG00000103266.10|STUB1|BUD13|BUD13	929	+	4.0646086	1.14747	-1.0	-1.0
chr16	684044	684264	ENSG00000161999.11|JMJD8|BUD13|BUD13	961	-	4.4515615	1.4037971	-1.0	-1.0
chr16	683401	683551	ENSG00000161999.11|JMJD8|BUD13|BUD13	902	-	5.559666	1.0099231	-1.0	-1.0
chr16	686186	686331	ENSG00000127580.15|WDR24|BUD13|BUD13	939	-	6.243276	1.2114224	-1.0	-1.0
chr16	722035	722185	ENSG00000103254.9|FAM173A|BUD13|BUD13	934	+	3.779869	1.1804101	-1.0	-1.0
chr16	722205	722405	ENSG00000103254.9|FAM173A|BUD13|BUD13	950	+	4.3857756	1.302334	-1.0	-1.0
chr16	728220	728325	ENSG00000103253.17|HAGHL|BUD13|BUD13	903	+	3.93053	1.0120423	-1.0	-1.0
chr16	727245	727650	ENSG00000103253.17|HAGHL|BUD13|BUD13	942	+	4.5863442	1.2362566	-1.0	-1.0
chr16	729035	729320	ENSG00000103253.17|HAGHL|BUD13|BUD13	957	+	4.7825546	1.3668656	-1.0	-1.0
chr16	727880	728030	ENSG00000103253.17|HAGHL|BUD13|BUD13	902	+	4.68198	1.0088953	-1.0	-1.0
chr16	728850	729035	ENSG00000103253.17|HAGHL|BUD13|BUD13	961	+	2.9928148	1.4088571	-1.0	-1.0
chr16	734314	734469	ENSG00000103245.13|NARFL|BUD13|BUD13	945	-	5.094676	1.2564723	-1.0	-1.0
chr16	733522	733622	ENSG00000103245.13|NARFL|BUD13|BUD13	903	-	5.9020767	1.0139077	-1.0	-1.0
chr16	734019	734164	ENSG00000103245.13|NARFL|BUD13|BUD13	902	-	5.952537	1.0099499	-1.0	-1.0
chr16	732287	732507	ENSG00000103245.13|NARFL|BUD13|BUD13	966	-	4.17863	1.4711622	-1.0	-1.0
chr16	737288	737438	ENSG00000103245.13|NARFL|BUD13|BUD13	902	-	4.2991796	1.0098132	-1.0	-1.0
chr16	734554	734739	ENSG00000103245.13|NARFL|BUD13|BUD13	930	-	6.272086	1.1521978	-1.0	-1.0
chr16	796077	796492	ENSG00000127586.16|CHTF18|BUD13|BUD13	951	+	4.3480797	1.3061839	-1.0	-1.0
chr16	792438	792590	ENSG00000127586.16|CHTF18|BUD13|BUD13	934	+	2.508875	1.180673	-1.0	-1.0
chr16	794844	795131	ENSG00000127586.16|CHTF18|BUD13|BUD13	951	+	4.5119276	1.3094146	-1.0	-1.0
chr16	794291	794656	ENSG00000127586.16|CHTF18|BUD13|BUD13	974	+	4.0570245	1.5914509	-1.0	-1.0
chr16	790016	790231	ENSG00000127586.16|CHTF18|BUD13|BUD13	934	+	5.186379	1.17986	-1.0	-1.0
chr16	788927	789352	ENSG00000127586.16|CHTF18|BUD13|BUD13	972	+	4.4045577	1.5467936	-1.0	-1.0
chr16	797317	797452	ENSG00000127586.16|CHTF18|BUD13|BUD13	914	+	6.0766706	1.0667702	-1.0	-1.0
chr16	797883	798073	ENSG00000127586.16|CHTF18|BUD13|BUD13	909	+	4.3786683	1.0398982	-1.0	-1.0
chr16	793802	793967	ENSG00000127586.16|CHTF18|BUD13|BUD13	903	+	6.162773	1.0133497	-1.0	-1.0
chr16	788604	788704	ENSG00000127586.16|CHTF18|BUD13|BUD13	900	+	3.0443892	1.0020347	-1.0	-1.0
chr16	792965	793064	ENSG00000127586.16|CHTF18|BUD13|BUD13	942	+	2.754886	1.2381132	-1.0	-1.0
chr16	792367	792438	ENSG00000127586.16|CHTF18|BUD13|BUD13	969	+	4.4594183	1.5136948	-1.0	-1.0
chr16	789457	789715	ENSG00000127586.16|CHTF18|BUD13|BUD13	944	+	4.237372	1.254396	-1.0	-1.0
chr16	792717	792814	ENSG00000127586.16|CHTF18|BUD13|BUD13	933	+	2.6724238	1.1714944	-1.0	-1.0
chr16	795131	795276	ENSG00000127586.16|CHTF18|BUD13|BUD13	947	+	4.2171817	1.2776154	-1.0	-1.0
chr16	796960	797092	ENSG00000127586.16|CHTF18|BUD13|BUD13	968	+	4.027179	1.4953905	-1.0	-1.0
chr16	794706	794844	ENSG00000127586.16|CHTF18|BUD13|BUD13	907	+	2.3635266	1.0293999	-1.0	-1.0
chr16	794044	794201	ENSG00000127586.16|CHTF18|BUD13|BUD13	909	+	2.3326068	1.0426606	-1.0	-1.0
chr16	795714	795824	ENSG00000127586.16|CHTF18|BUD13|BUD13	902	+	2.1075063	1.0089306	-1.0	-1.0
chr16	796614	796789	ENSG00000127586.16|CHTF18|BUD13|BUD13	937	+	2.845519	1.2035763	-1.0	-1.0
chr16	790524	792367	ENSG00000127586.16|CHTF18|BUD13|BUD13	992	+	3.345278	2.0738614	-1.0	-1.0
chr16	796492	796592	ENSG00000127586.16|CHTF18|BUD13|BUD13	903	+	3.9541829	1.0139077	-1.0	-1.0
chr16	1319721	1319862	ENSG00000103275.19|UBE2I|BUD13|BUD13	952	+	3.273763	1.3230591	-1.0	-1.0
chr16	1318155	1318950	ENSG00000103275.19|UBE2I|BUD13|BUD13	965	+	3.0692704	1.4564053	-1.0	-1.0
chr16	1313889	1314096	ENSG00000103275.19|UBE2I|BUD13|BUD13	964	+	3.0027971	1.4460996	-1.0	-1.0
chr16	1320477	1320607	ENSG00000103275.19|UBE2I|BUD13|BUD13	903	+	2.515291	1.0133315	-1.0	-1.0
chr16	1321217	1321327	ENSG00000103275.19|UBE2I|BUD13|BUD13	902	+	5.8797054	1.0105896	-1.0	-1.0
chr16	1319110	1319235	ENSG00000103275.19|UBE2I|BUD13|BUD13	903	+	5.9020767	1.0139077	-1.0	-1.0
chr16	1313769	1313874	ENSG00000103275.19|UBE2I|BUD13|BUD13	901	+	3.0443892	1.0023379	-1.0	-1.0
chr16	1315552	1317097	ENSG00000103275.19|UBE2I|BUD13|BUD13	964	+	3.0028784	1.4396687	-1.0	-1.0
chr16	1321022	1321127	ENSG00000103275.19|UBE2I|BUD13|BUD13	900	+	3.0443892	1.0006702	-1.0	-1.0
chr16	1315192	1315357	ENSG00000103275.19|UBE2I|BUD13|BUD13	908	+	3.124749	1.0383472	-1.0	-1.0
chr16	1317190	1318150	ENSG00000103275.19|UBE2I|BUD13|BUD13	950	+	2.75453	1.3020482	-1.0	-1.0
chr16	1314186	1314286	ENSG00000103275.19|UBE2I|BUD13|BUD13	947	+	4.169912	1.276268	-1.0	-1.0
chr16	1314517	1314917	ENSG00000103275.19|UBE2I|BUD13|BUD13	980	+	5.4713373	1.6931342	-1.0	-1.0
chr16	1311598	1311708	ENSG00000103275.19|UBE2I|BUD13|BUD13	902	+	6.1227427	1.0094776	-1.0	-1.0
chr16	1324729	1324829	ENSG00000103275.19|UBE2I|BUD13|BUD13	901	+	2.4594302	1.0039535	-1.0	-1.0
chr16	1312882	1312997	ENSG00000103275.19|UBE2I|BUD13|BUD13	903	+	2.8259103	1.0116304	-1.0	-1.0
chr16	1312300	1312435	ENSG00000103275.19|UBE2I|BUD13|BUD13	903	+	6.154043	1.0119077	-1.0	-1.0
chr16	1315387	1315537	ENSG00000103275.19|UBE2I|BUD13|BUD13	950	+	4.6008286	1.3006357	-1.0	-1.0
chr16	1314307	1314502	ENSG00000103275.19|UBE2I|BUD13|BUD13	922	+	2.5913548	1.1099916	-1.0	-1.0
chr16	1319310	1319701	ENSG00000103275.19|UBE2I|BUD13|BUD13	985	+	4.440578	1.8127924	-1.0	-1.0
chr16	1319880	1320260	ENSG00000103275.19|UBE2I|BUD13|BUD13	985	+	3.5457451	1.8185123	-1.0	-1.0
chr16	1346614	1346799	ENSG00000007516.13|BAIAP3|BUD13|BUD13	954	+	4.7240424	1.3344562	-1.0	-1.0
chr16	1375586	1375696	ENSG00000059145.18|UNKL|BUD13|BUD13	902	-	3.0726855	1.0071775	-1.0	-1.0
chr16	1399209	1399374	ENSG00000059145.18|UNKL|BUD13|BUD13	909	-	4.35094	1.0413668	-1.0	-1.0
chr16	1379181	1379341	ENSG00000059145.18|UNKL|BUD13|BUD13	954	-	3.1102955	1.3418564	-1.0	-1.0
chr16	1378146	1378281	ENSG00000059145.18|UNKL|BUD13|BUD13	903	-	3.7378101	1.011419	-1.0	-1.0
chr16	1367960	1368060	ENSG00000059145.18|UNKL|BUD13|BUD13	901	-	2.115477	1.0024037	-1.0	-1.0
chr16	1363744	1363929	ENSG00000059145.18|UNKL|BUD13|BUD13	903	-	3.6432097	1.0112613	-1.0	-1.0
chr16	1367755	1367875	ENSG00000059145.18|UNKL|BUD13|BUD13	909	-	2.6873302	1.0411856	-1.0	-1.0
chr16	1377756	1377856	ENSG00000059145.18|UNKL|BUD13|BUD13	900	-	5.8349624	1.0006992	-1.0	-1.0
chr16	1367121	1367349	ENSG00000059145.18|UNKL|BUD13|BUD13	915	-	4.1659484	1.0718359	-1.0	-1.0
chr16	1376151	1376256	ENSG00000059145.18|UNKL|BUD13|BUD13	902	-	2.4428468	1.0089306	-1.0	-1.0
chr16	1366960	1367060	ENSG00000059145.18|UNKL|BUD13|BUD13	901	-	3.1292777	1.0037234	-1.0	-1.0
chr16	1393936	1394036	ENSG00000059145.18|UNKL|BUD13|BUD13	903	-	5.902077	1.0139077	-1.0	-1.0
chr16	1376011	1376111	ENSG00000059145.18|UNKL|BUD13|BUD13	901	-	2.23266	1.0039535	-1.0	-1.0
chr16	1374356	1374536	ENSG00000059145.18|UNKL|BUD13|BUD13	949	-	3.909699	1.2920718	-1.0	-1.0
chr16	1366289	1366395	ENSG00000059145.18|UNKL|BUD13|BUD13	940	-	4.1412444	1.2230055	-1.0	-1.0
chr16	1454465	1454595	ENSG00000103249.17|CLCN7|BUD13|BUD13	902	-	5.8752313	1.0077887	-1.0	-1.0
chr16	1460768	1460943	ENSG00000103249.17|CLCN7|BUD13|BUD13	989	-	2.8862712	1.965827	-1.0	-1.0
chr16	1456336	1456516	ENSG00000103249.17|CLCN7|BUD13|BUD13	927	-	2.940135	1.1378164	-1.0	-1.0
chr16	1448291	1448608	ENSG00000103249.17|CLCN7|BUD13|BUD13	980	-	5.3494873	1.6954105	-1.0	-1.0
chr16	1452764	1452893	ENSG00000103249.17|CLCN7|BUD13|BUD13	918	-	2.2605624	1.0860887	-1.0	-1.0
chr16	1448995	1449930	ENSG00000103249.17|CLCN7|BUD13|BUD13	958	-	3.003578	1.3721095	-1.0	-1.0
chr16	1451622	1451969	ENSG00000103249.17|CLCN7|BUD13|BUD13	954	-	2.7991247	1.3401386	-1.0	-1.0
chr16	1458961	1459101	ENSG00000103249.17|CLCN7|BUD13|BUD13	938	-	5.354516	1.2094226	-1.0	-1.0
chr16	1465266	1465338	ENSG00000103249.17|CLCN7|BUD13|BUD13	931	-	3.2479224	1.1632391	-1.0	-1.0
chr16	1455576	1455726	ENSG00000103249.17|CLCN7|BUD13|BUD13	903	-	6.169051	1.0152013	-1.0	-1.0
chr16	1454169	1454304	ENSG00000103249.17|CLCN7|BUD13|BUD13	902	-	5.9567947	1.0100833	-1.0	-1.0
chr16	1452893	1453058	ENSG00000103249.17|CLCN7|BUD13|BUD13	965	-	3.1389697	1.4587039	-1.0	-1.0
chr16	1454410	1454465	ENSG00000103249.17|CLCN7|BUD13|BUD13	901	-	2.075288	1.0039535	-1.0	-1.0
chr16	1446777	1446927	ENSG00000103249.17|CLCN7|BUD13|BUD13	903	-	5.946124	1.0129123	-1.0	-1.0
chr16	1457253	1457408	ENSG00000103249.17|CLCN7|BUD13|BUD13	983	-	3.817964	1.7611744	-1.0	-1.0
chr16	1453833	1453894	ENSG00000103249.17|CLCN7|BUD13|BUD13	976	-	3.4594288	1.6243615	-1.0	-1.0
chr16	1455133	1455250	ENSG00000103249.17|CLCN7|BUD13|BUD13	932	-	2.1447475	1.1687158	-1.0	-1.0
chr16	1447764	1448291	ENSG00000103249.17|CLCN7|BUD13|BUD13	950	-	3.344168	1.3037307	-1.0	-1.0
chr16	1459106	1459412	ENSG00000103249.17|CLCN7|BUD13|BUD13	992	-	2.8501217	2.095941	-1.0	-1.0
chr16	1446148	1446448	ENSG00000103249.17|CLCN7|BUD13|BUD13	915	-	2.6912632	1.0715936	-1.0	-1.0
chr16	1449950	1450660	ENSG00000103249.17|CLCN7|BUD13|BUD13	987	-	3.5974708	1.8822174	-1.0	-1.0
chr16	1456112	1456206	ENSG00000103249.17|CLCN7|BUD13|BUD13	932	-	2.2094533	1.170531	-1.0	-1.0
chr16	1457623	1457753	ENSG00000103249.17|CLCN7|BUD13|BUD13	927	-	2.9413168	1.1357863	-1.0	-1.0
chr16	1451969	1452749	ENSG00000103249.17|CLCN7|BUD13|BUD13	988	-	3.4037044	1.9124475	-1.0	-1.0
chr16	1459832	1460187	ENSG00000103249.17|CLCN7|BUD13|BUD13	964	-	2.4423437	1.4489641	-1.0	-1.0
chr16	1450666	1451622	ENSG00000103249.17|CLCN7|BUD13|BUD13	974	-	3.3289454	1.579377	-1.0	-1.0
chr16	1445368	1445498	ENSG00000103249.17|CLCN7|BUD13|BUD13	903	-	3.9670553	1.0126678	-1.0	-1.0
chr16	1448766	1448886	ENSG00000103249.17|CLCN7|BUD13|BUD13	902	-	3.9719224	1.0109477	-1.0	-1.0
chr16	1458436	1458541	ENSG00000103249.17|CLCN7|BUD13|BUD13	903	-	5.966208	1.0139077	-1.0	-1.0
chr16	1461602	1461674	ENSG00000103249.17|CLCN7|BUD13|BUD13	978	-	3.8328848	1.6571419	-1.0	-1.0
chr16	1445673	1445808	ENSG00000103249.17|CLCN7|BUD13|BUD13	902	-	6.111636	1.0073471	-1.0	-1.0
chr16	1456981	1457253	ENSG00000103249.17|CLCN7|BUD13|BUD13	912	-	3.8181765	1.0549948	-1.0	-1.0
chr16	1460417	1460522	ENSG00000103249.17|CLCN7|BUD13|BUD13	984	-	3.4641335	1.7828966	-1.0	-1.0
chr16	1453278	1453828	ENSG00000103249.17|CLCN7|BUD13|BUD13	961	-	2.7749648	1.404889	-1.0	-1.0
chr16	1454765	1454890	ENSG00000103249.17|CLCN7|BUD13|BUD13	902	-	6.2146935	1.0080504	-1.0	-1.0
chr16	1460217	1460412	ENSG00000103249.17|CLCN7|BUD13|BUD13	972	-	2.8900468	1.5558448	-1.0	-1.0
chr16	1455795	1455935	ENSG00000103249.17|CLCN7|BUD13|BUD13	902	-	3.9740498	1.0107483	-1.0	-1.0
chr16	1455250	1455491	ENSG00000103249.17|CLCN7|BUD13|BUD13	922	-	4.2389274	1.1061758	-1.0	-1.0
chr16	1460527	1460768	ENSG00000103249.17|CLCN7|BUD13|BUD13	984	-	2.9679127	1.8081274	-1.0	-1.0
chr16	1459412	1459517	ENSG00000103249.17|CLCN7|BUD13|BUD13	902	-	2.6817	1.0089306	-1.0	-1.0
chr16	1454910	1455120	ENSG00000103249.17|CLCN7|BUD13|BUD13	927	-	6.1022043	1.1366405	-1.0	-1.0
chr16	1453894	1454029	ENSG00000103249.17|CLCN7|BUD13|BUD13	942	-	2.7483442	1.2382013	-1.0	-1.0
chr16	1474838	1474943	ENSG00000103249.17|CLCN7|BUD13|BUD13	901	-	3.906877	1.0039535	-1.0	-1.0
chr16	1500164	1500329	ENSG00000100726.14|TELO2|BUD13|BUD13	948	+	4.8403616	1.2809576	-1.0	-1.0
chr16	1509929	1510039	ENSG00000100726.14|TELO2|BUD13|BUD13	901	+	5.4127398	1.0061961	-1.0	-1.0
chr16	1507305	1507370	ENSG00000100726.14|TELO2|BUD13|BUD13	980	+	6.6125727	1.6936734	-1.0	-1.0
chr16	1500346	1500488	ENSG00000100726.14|TELO2|BUD13|BUD13	909	+	2.5162807	1.0400895	-1.0	-1.0
chr16	1499113	1499230	ENSG00000100726.14|TELO2|BUD13|BUD13	933	+	6.215615	1.1754726	-1.0	-1.0
chr16	1493605	1494045	ENSG00000100726.14|TELO2|BUD13|BUD13	964	+	3.7975252	1.440347	-1.0	-1.0
chr16	1495345	1495460	ENSG00000100726.14|TELO2|BUD13|BUD13	940	+	2.629436	1.2207646	-1.0	-1.0
chr16	1501662	1501773	ENSG00000100726.14|TELO2|BUD13|BUD13	900	+	2.0024114	1.0006721	-1.0	-1.0
chr16	1507370	1507595	ENSG00000100726.14|TELO2|BUD13|BUD13	968	+	5.4399486	1.4988564	-1.0	-1.0
chr16	1502644	1502761	ENSG00000100726.14|TELO2|BUD13|BUD13	973	+	3.4058034	1.5666149	-1.0	-1.0
chr16	1499230	1499333	ENSG00000100726.14|TELO2|BUD13|BUD13	962	+	3.4055495	1.4206519	-1.0	-1.0
chr16	1499858	1500043	ENSG00000100726.14|TELO2|BUD13|BUD13	934	+	3.0239625	1.183084	-1.0	-1.0
chr16	1494460	1494616	ENSG00000100726.14|TELO2|BUD13|BUD13	950	+	2.7984116	1.2996082	-1.0	-1.0
chr16	1496238	1497035	ENSG00000100726.14|TELO2|BUD13|BUD13	962	+	4.4974146	1.4166095	-1.0	-1.0
chr16	1497035	1497104	ENSG00000100726.14|TELO2|BUD13|BUD13	987	+	3.7004366	1.8743995	-1.0	-1.0
chr16	1506224	1507051	ENSG00000100726.14|TELO2|BUD13|BUD13	987	+	3.7685795	1.8854653	-1.0	-1.0
chr16	1507600	1507716	ENSG00000100726.14|TELO2|BUD13|BUD13	925	+	2.4913886	1.127709	-1.0	-1.0
chr16	1500699	1500824	ENSG00000100726.14|TELO2|BUD13|BUD13	954	+	3.4456036	1.3359319	-1.0	-1.0
chr16	1495091	1495345	ENSG00000100726.14|TELO2|BUD13|BUD13	977	+	3.5556746	1.6409003	-1.0	-1.0
chr16	1502046	1502135	ENSG00000100726.14|TELO2|BUD13|BUD13	901	+	2.2630339	1.004487	-1.0	-1.0
chr16	1505278	1505538	ENSG00000100726.14|TELO2|BUD13|BUD13	942	+	4.0825286	1.2372094	-1.0	-1.0
chr16	1502930	1503002	ENSG00000100726.14|TELO2|BUD13|BUD13	997	+	7.275538	2.501805	-1.0	-1.0
chr16	1494245	1494420	ENSG00000100726.14|TELO2|BUD13|BUD13	907	+	2.5781558	1.0310943	-1.0	-1.0
chr16	1500879	1501414	ENSG00000100726.14|TELO2|BUD13|BUD13	970	+	4.5176907	1.5237086	-1.0	-1.0
chr16	1494616	1495016	ENSG00000100726.14|TELO2|BUD13|BUD13	992	+	6.792644	2.0756185	-1.0	-1.0
chr16	1500562	1500697	ENSG00000100726.14|TELO2|BUD13|BUD13	939	+	3.4601192	1.2131369	-1.0	-1.0
chr16	1503032	1503132	ENSG00000100726.14|TELO2|BUD13|BUD13	901	+	5.8349624	1.0034598	-1.0	-1.0
chr16	1505601	1506221	ENSG00000100726.14|TELO2|BUD13|BUD13	969	+	4.9466324	1.5127289	-1.0	-1.0
chr16	1494065	1494240	ENSG00000100726.14|TELO2|BUD13|BUD13	951	+	3.3188121	1.3133211	-1.0	-1.0
chr16	1510234	1510334	ENSG00000100726.14|TELO2|BUD13|BUD13	903	+	6.0865016	1.0139077	-1.0	-1.0
chr16	1501419	1501499	ENSG00000100726.14|TELO2|BUD13|BUD13	957	+	3.5235567	1.3632865	-1.0	-1.0
chr16	1497360	1497485	ENSG00000100726.14|TELO2|BUD13|BUD13	959	+	4.019672	1.3835597	-1.0	-1.0
chr16	1495623	1496233	ENSG00000100726.14|TELO2|BUD13|BUD13	971	+	4.0170236	1.5445323	-1.0	-1.0
chr16	1656171	1656356	ENSG00000007545.15|CRAMP1|BUD13|BUD13	901	+	5.29539	1.0046895	-1.0	-1.0
chr16	1655106	1655218	ENSG00000007545.15|CRAMP1|BUD13|BUD13	930	+	2.9930456	1.1556494	-1.0	-1.0
chr16	1670636	1670736	ENSG00000007545.15|CRAMP1|BUD13|BUD13	903	+	3.9999866	1.0139077	-1.0	-1.0
chr16	1669165	1669295	ENSG00000007545.15|CRAMP1|BUD13|BUD13	962	+	4.335546	1.4235309	-1.0	-1.0
chr16	1656421	1656626	ENSG00000007545.15|CRAMP1|BUD13|BUD13	903	+	6.0541606	1.0112418	-1.0	-1.0
chr16	1655218	1655300	ENSG00000007545.15|CRAMP1|BUD13|BUD13	901	+	3.0443892	1.0024037	-1.0	-1.0
chr16	1673774	1673880	ENSG00000007545.15|CRAMP1|BUD13|BUD13	902	+	6.179384	1.0076066	-1.0	-1.0
chr16	1669380	1669485	ENSG00000007545.15|CRAMP1|BUD13|BUD13	903	+	5.902077	1.0139077	-1.0	-1.0
chr16	1662471	1662576	ENSG00000007545.15|CRAMP1|BUD13|BUD13	903	+	5.934142	1.0139077	-1.0	-1.0
chr16	1655876	1656056	ENSG00000007545.15|CRAMP1|BUD13|BUD13	903	+	5.990632	1.0112829	-1.0	-1.0
chr16	1632216	1632351	ENSG00000007545.15|CRAMP1|BUD13|BUD13	912	+	2.5628355	1.0531867	-1.0	-1.0
chr16	1653032	1653156	ENSG00000007545.15|CRAMP1|BUD13|BUD13	955	+	5.285918	1.3438071	-1.0	-1.0
chr16	1685438	1685583	ENSG00000261732.1|AL031708.1|BUD13|BUD13	922	+	2.1101127	1.1093514	-1.0	-1.0
chr16	1655106	1655218	ENSG00000261732.1|AL031708.1|BUD13|BUD13	930	+	2.9930456	1.1556318	-1.0	-1.0
chr16	1655936	1656056	ENSG00000261732.1|AL031708.1|BUD13|BUD13	903	+	5.9166813	1.011419	-1.0	-1.0
chr16	1656421	1656626	ENSG00000261732.1|AL031708.1|BUD13|BUD13	902	+	6.0597186	1.0098996	-1.0	-1.0
chr16	1655218	1655300	ENSG00000261732.1|AL031708.1|BUD13|BUD13	901	+	3.0443892	1.0024037	-1.0	-1.0
chr16	1669165	1669295	ENSG00000261732.1|AL031708.1|BUD13|BUD13	962	+	4.335546	1.4244758	-1.0	-1.0
chr16	1673774	1673880	ENSG00000261732.1|AL031708.1|BUD13|BUD13	902	+	6.179384	1.0074668	-1.0	-1.0
chr16	1669380	1669485	ENSG00000261732.1|AL031708.1|BUD13|BUD13	902	+	5.902077	1.0089306	-1.0	-1.0
chr16	1656201	1656356	ENSG00000261732.1|AL031708.1|BUD13|BUD13	902	+	5.360915	1.0070173	-1.0	-1.0
chr16	1653032	1653156	ENSG00000261732.1|AL031708.1|BUD13|BUD13	955	+	5.285918	1.3438071	-1.0	-1.0
chr16	1685380	1685575	ENSG00000206053.12|JPT2|BUD13|BUD13	923	+	2.3767507	1.1113434	-1.0	-1.0
chr16	1691842	1691947	ENSG00000206053.12|JPT2|BUD13|BUD13	905	+	2.2189796	1.0210843	-1.0	-1.0
chr16	1697811	1697860	ENSG00000206053.12|JPT2|BUD13|BUD13	965	+	4.426251	1.451376	-1.0	-1.0
chr16	1766039	1766142	ENSG00000138834.12|MAPK8IP3|BUD13|BUD13	903	+	2.754775	1.0139077	-1.0	-1.0
chr16	1759350	1759490	ENSG00000138834.12|MAPK8IP3|BUD13|BUD13	930	+	5.771451	1.1573832	-1.0	-1.0
chr16	1760379	1760532	ENSG00000138834.12|MAPK8IP3|BUD13|BUD13	926	+	2.1924677	1.130734	-1.0	-1.0
chr16	1769087	1769267	ENSG00000138834.12|MAPK8IP3|BUD13|BUD13	909	+	4.0003705	1.0405544	-1.0	-1.0
chr16	1767959	1768119	ENSG00000138834.12|MAPK8IP3|BUD13|BUD13	901	+	3.296967	1.0033447	-1.0	-1.0
chr16	1724556	1724677	ENSG00000138834.12|MAPK8IP3|BUD13|BUD13	955	+	2.6350665	1.3466779	-1.0	-1.0
chr16	1743331	1743816	ENSG00000138834.12|MAPK8IP3|BUD13|BUD13	939	+	2.7375362	1.2143041	-1.0	-1.0
chr16	1746511	1746726	ENSG00000138834.12|MAPK8IP3|BUD13|BUD13	912	+	2.8554747	1.0540302	-1.0	-1.0
chr16	1767804	1767924	ENSG00000138834.12|MAPK8IP3|BUD13|BUD13	944	+	2.8409915	1.2502666	-1.0	-1.0
chr16	1759950	1760015	ENSG00000138834.12|MAPK8IP3|BUD13|BUD13	957	+	2.7441602	1.3711369	-1.0	-1.0
chr16	1767408	1767733	ENSG00000138834.12|MAPK8IP3|BUD13|BUD13	925	+	4.725674	1.1242669	-1.0	-1.0
chr16	1743821	1744456	ENSG00000138834.12|MAPK8IP3|BUD13|BUD13	959	+	2.8055816	1.3834405	-1.0	-1.0
chr16	1768476	1768621	ENSG00000138834.12|MAPK8IP3|BUD13|BUD13	969	+	5.1527195	1.5144742	-1.0	-1.0
chr16	1729578	1729693	ENSG00000138834.12|MAPK8IP3|BUD13|BUD13	900	+	5.8573337	1.0017934	-1.0	-1.0
chr16	1766833	1766971	ENSG00000138834.12|MAPK8IP3|BUD13|BUD13	939	+	3.031708	1.2122393	-1.0	-1.0
chr16	1767148	1767368	ENSG00000138834.12|MAPK8IP3|BUD13|BUD13	916	+	2.632852	1.0781358	-1.0	-1.0
chr16	1763666	1763821	ENSG00000138834.12|MAPK8IP3|BUD13|BUD13	928	+	3.1103017	1.14477	-1.0	-1.0
chr16	1745231	1745751	ENSG00000138834.12|MAPK8IP3|BUD13|BUD13	952	+	3.0396342	1.3210936	-1.0	-1.0
chr16	1755120	1755240	ENSG00000138834.12|MAPK8IP3|BUD13|BUD13	902	+	6.0456586	1.009926	-1.0	-1.0
chr16	1706267	1706572	ENSG00000138834.12|MAPK8IP3|BUD13|BUD13	953	+	3.1413522	1.326711	-1.0	-1.0
chr16	1761127	1761223	ENSG00000138834.12|MAPK8IP3|BUD13|BUD13	901	+	3.8579679	1.0039535	-1.0	-1.0
chr16	1760015	1760170	ENSG00000138834.12|MAPK8IP3|BUD13|BUD13	966	+	4.0885105	1.4647086	-1.0	-1.0
chr16	1729137	1729208	ENSG00000138834.12|MAPK8IP3|BUD13|BUD13	908	+	2.2730181	1.0379957	-1.0	-1.0
chr16	1745011	1745196	ENSG00000138834.12|MAPK8IP3|BUD13|BUD13	903	+	1.9148996	1.0148686	-1.0	-1.0
chr16	1769482	1769627	ENSG00000138834.12|MAPK8IP3|BUD13|BUD13	912	+	4.216329	1.0531955	-1.0	-1.0
chr16	1768199	1768299	ENSG00000138834.12|MAPK8IP3|BUD13|BUD13	900	+	2.6244884	1.0006702	-1.0	-1.0
chr16	1763921	1764210	ENSG00000138834.12|MAPK8IP3|BUD13|BUD13	969	+	4.7978425	1.506467	-1.0	-1.0
chr16	1734863	1734998	ENSG00000138834.12|MAPK8IP3|BUD13|BUD13	902	+	5.9785385	1.0073544	-1.0	-1.0
chr16	1762350	1762481	ENSG00000138834.12|MAPK8IP3|BUD13|BUD13	975	+	3.9053154	1.6081972	-1.0	-1.0
chr16	1766171	1766316	ENSG00000138834.12|MAPK8IP3|BUD13|BUD13	922	+	4.0082407	1.1084845	-1.0	-1.0
chr16	1761223	1761305	ENSG00000138834.12|MAPK8IP3|BUD13|BUD13	933	+	2.560714	1.1715919	-1.0	-1.0
chr16	1765017	1765127	ENSG00000138834.12|MAPK8IP3|BUD13|BUD13	902	+	3.9536824	1.0105896	-1.0	-1.0
chr16	1748601	1748800	ENSG00000138834.12|MAPK8IP3|BUD13|BUD13	978	+	3.3673723	1.659686	-1.0	-1.0
chr16	1746096	1746291	ENSG00000138834.12|MAPK8IP3|BUD13|BUD13	926	+	2.6313107	1.1289684	-1.0	-1.0
chr16	1746306	1746501	ENSG00000138834.12|MAPK8IP3|BUD13|BUD13	932	+	2.6705108	1.170005	-1.0	-1.0
chr16	1755970	1756110	ENSG00000138834.12|MAPK8IP3|BUD13|BUD13	933	+	4.0149307	1.1768901	-1.0	-1.0
chr16	1744671	1744796	ENSG00000138834.12|MAPK8IP3|BUD13|BUD13	905	+	3.541416	1.0208688	-1.0	-1.0
chr16	1729486	1729578	ENSG00000138834.12|MAPK8IP3|BUD13|BUD13	968	+	2.7548869	1.4966646	-1.0	-1.0
chr16	1748145	1748243	ENSG00000138834.12|MAPK8IP3|BUD13|BUD13	901	+	6.0865026	1.0039535	-1.0	-1.0
chr16	1746771	1747251	ENSG00000138834.12|MAPK8IP3|BUD13|BUD13	982	+	3.0270047	1.7409384	-1.0	-1.0
chr16	1759825	1759945	ENSG00000138834.12|MAPK8IP3|BUD13|BUD13	903	+	6.0250964	1.0140077	-1.0	-1.0
chr16	1766722	1766803	ENSG00000138834.12|MAPK8IP3|BUD13|BUD13	955	+	3.491848	1.343266	-1.0	-1.0
chr16	1763896	1763921	ENSG00000138834.12|MAPK8IP3|BUD13|BUD13	903	+	6.300628	1.0139077	-1.0	-1.0
chr16	1748243	1748346	ENSG00000138834.12|MAPK8IP3|BUD13|BUD13	917	+	2.0395286	1.0826108	-1.0	-1.0
chr16	1762850	1763006	ENSG00000138834.12|MAPK8IP3|BUD13|BUD13	916	+	2.5760405	1.0769969	-1.0	-1.0
chr16	1768712	1769022	ENSG00000138834.12|MAPK8IP3|BUD13|BUD13	903	+	5.3106422	1.0117242	-1.0	-1.0
chr16	1758050	1758147	ENSG00000138834.12|MAPK8IP3|BUD13|BUD13	904	+	2.8412995	1.0158329	-1.0	-1.0
chr16	1770162	1770312	ENSG00000138834.12|MAPK8IP3|BUD13|BUD13	912	+	5.443383	1.0541852	-1.0	-1.0
chr16	1771400	1771520	ENSG00000103024.7|NME3|BUD13|BUD13	903	-	6.047303	1.0139077	-1.0	-1.0
chr16	1770895	1771330	ENSG00000103024.7|NME3|BUD13|BUD13	980	-	3.0902061	1.6993333	-1.0	-1.0
chr16	1771949	1772049	ENSG00000074071.14|MRPS34|BUD13|BUD13	901	-	5.8349624	1.0039535	-1.0	-1.0
chr16	1772139	1772529	ENSG00000074071.14|MRPS34|BUD13|BUD13	939	-	2.6223383	1.2130328	-1.0	-1.0
chr16	1772913	1773068	ENSG00000074071.14|MRPS34|BUD13|BUD13	935	-	3.792361	1.188194	-1.0	-1.0
chr16	1772698	1772798	ENSG00000074071.14|MRPS34|BUD13|BUD13	903	-	5.902077	1.0139077	-1.0	-1.0
chr16	1776327	1776462	ENSG00000197774.12|EME2|BUD13|BUD13	901	+	3.0926855	1.005726	-1.0	-1.0
chr16	1773206	1773381	ENSG00000197774.12|EME2|BUD13|BUD13	979	+	5.048076	1.6752563	-1.0	-1.0
chr16	1776956	1777061	ENSG00000162032.15|SPSB3|BUD13|BUD13	901	-	2.4262636	1.0039535	-1.0	-1.0
chr16	1777891	1778521	ENSG00000162032.15|SPSB3|BUD13|BUD13	990	-	4.0025854	1.9909407	-1.0	-1.0
chr16	1777443	1777548	ENSG00000162032.15|SPSB3|BUD13|BUD13	903	-	6.081871	1.0139077	-1.0	-1.0
chr16	1778807	1778972	ENSG00000162032.15|SPSB3|BUD13|BUD13	902	-	5.9413323	1.0105922	-1.0	-1.0
chr16	1778612	1778752	ENSG00000162032.15|SPSB3|BUD13|BUD13	977	-	6.4312778	1.6346536	-1.0	-1.0
chr16	1781261	1781511	ENSG00000162032.15|SPSB3|BUD13|BUD13	958	-	5.105661	1.3726935	-1.0	-1.0
chr16	1787220	1787831	ENSG00000095906.16|NUBP2|BUD13|BUD13	954	+	4.316879	1.3380691	-1.0	-1.0
chr16	1788888	1788988	ENSG00000095906.16|NUBP2|BUD13|BUD13	900	+	3.8579676	1.0007274	-1.0	-1.0
chr16	1787940	1788207	ENSG00000095906.16|NUBP2|BUD13|BUD13	978	+	3.0698333	1.6546055	-1.0	-1.0
chr16	1785575	1785695	ENSG00000095906.16|NUBP2|BUD13|BUD13	901	+	6.150551	1.005945	-1.0	-1.0
chr16	1786910	1787070	ENSG00000095906.16|NUBP2|BUD13|BUD13	909	+	5.737663	1.0390573	-1.0	-1.0
chr16	1841780	1842070	ENSG00000260541.1|AL031722.1|BUD13|BUD13	923	-	3.227188	1.1117609	-1.0	-1.0
chr16	1841973	1842073	ENSG00000162039.14|MEIOB|BUD13|BUD13	901	-	6.027608	1.0040269	-1.0	-1.0
chr16	1865646	1865777	ENSG00000162039.14|MEIOB|BUD13|BUD13	928	-	2.921105	1.1417547	-1.0	-1.0
chr16	1862116	1862226	ENSG00000162039.14|MEIOB|BUD13|BUD13	924	-	2.9964416	1.1187038	-1.0	-1.0
chr16	1860402	1860475	ENSG00000162039.14|MEIOB|BUD13|BUD13	920	-	2.0874631	1.0948606	-1.0	-1.0
chr16	1841844	1841949	ENSG00000162039.14|MEIOB|BUD13|BUD13	910	-	2.507009	1.0466988	-1.0	-1.0
chr16	1854099	1854200	ENSG00000162039.14|MEIOB|BUD13|BUD13	904	-	2.3781104	1.0168564	-1.0	-1.0
chr16	1857711	1857811	ENSG00000162039.14|MEIOB|BUD13|BUD13	903	-	2.1429577	1.0139077	-1.0	-1.0
chr16	1940867	1940967	ENSG00000198736.11|MSRB1|BUD13|BUD13	900	-	6.1430864	1.0008004	-1.0	-1.0
chr16	1961162	1961307	ENSG00000140990.14|NDUFB10|BUD13|BUD13	917	+	2.4275122	1.0804279	-1.0	-1.0
chr16	1961387	1961662	ENSG00000140990.14|NDUFB10|BUD13|BUD13	966	+	4.353254	1.473	-1.0	-1.0
chr16	1964097	1964482	ENSG00000140988.15|RPS2|BUD13|BUD13	989	-	3.1796758	1.9476091	-1.0	-1.0
chr16	1964627	1964860	ENSG00000140988.15|RPS2|BUD13|BUD13	998	-	4.126009	2.6432781	-1.0	-1.0
chr16	1963111	1963226	ENSG00000140988.15|RPS2|BUD13|BUD13	926	-	1.6806988	1.1293697	-1.0	-1.0
chr16	1962656	1962766	ENSG00000140988.15|RPS2|BUD13|BUD13	908	-	1.4404289	1.035054	-1.0	-1.0
chr16	1962181	1962361	ENSG00000140988.15|RPS2|BUD13|BUD13	997	-	2.4198067	2.583357	-1.0	-1.0
chr16	1962821	1963001	ENSG00000140988.15|RPS2|BUD13|BUD13	972	-	2.5989895	1.54704	-1.0	-1.0
chr16	1963256	1963391	ENSG00000140988.15|RPS2|BUD13|BUD13	982	-	3.7004795	1.745815	-1.0	-1.0
chr16	1976459	1976619	ENSG00000183751.14|TBL3|BUD13|BUD13	903	+	6.001465	1.0117587	-1.0	-1.0
chr16	1976314	1976439	ENSG00000183751.14|TBL3|BUD13|BUD13	944	+	3.3871956	1.252112	-1.0	-1.0
chr16	1975996	1976106	ENSG00000183751.14|TBL3|BUD13|BUD13	903	+	6.0808992	1.0139077	-1.0	-1.0
chr16	1976704	1976813	ENSG00000183751.14|TBL3|BUD13|BUD13	947	+	6.347396	1.2719072	-1.0	-1.0
chr16	1974075	1974285	ENSG00000183751.14|TBL3|BUD13|BUD13	950	+	4.0343857	1.3045572	-1.0	-1.0
chr16	1999093	1999193	ENSG00000167962.13|ZNF598|BUD13|BUD13	901	-	2.1963968	1.0046301	-1.0	-1.0
chr16	2001191	2001582	ENSG00000167962.13|ZNF598|BUD13|BUD13	984	-	3.6473598	1.7892828	-1.0	-1.0
chr16	2004333	2004483	ENSG00000167962.13|ZNF598|BUD13|BUD13	906	-	2.4022453	1.0251052	-1.0	-1.0
chr16	2003728	2004288	ENSG00000167962.13|ZNF598|BUD13|BUD13	955	-	4.371569	1.347205	-1.0	-1.0
chr16	2005738	2005838	ENSG00000167962.13|ZNF598|BUD13|BUD13	901	-	5.8349624	1.0039535	-1.0	-1.0
chr16	2000185	2000481	ENSG00000167962.13|ZNF598|BUD13|BUD13	988	-	3.4787946	1.925055	-1.0	-1.0
chr16	1997863	1998083	ENSG00000167962.13|ZNF598|BUD13|BUD13	953	-	3.685934	1.3318225	-1.0	-1.0
chr16	2001003	2001191	ENSG00000167962.13|ZNF598|BUD13|BUD13	965	-	3.9675493	1.4512626	-1.0	-1.0
chr16	2001954	2002205	ENSG00000167962.13|ZNF598|BUD13|BUD13	908	-	4.565709	1.0342573	-1.0	-1.0
chr16	2009148	2009418	ENSG00000167962.13|ZNF598|BUD13|BUD13	950	-	4.262524	1.2994759	-1.0	-1.0
chr16	2008758	2008913	ENSG00000167962.13|ZNF598|BUD13|BUD13	914	-	2.6606698	1.0670459	-1.0	-1.0
chr16	2001744	2001954	ENSG00000167962.13|ZNF598|BUD13|BUD13	939	-	3.56618	1.2172052	-1.0	-1.0
chr16	2004963	2005323	ENSG00000167962.13|ZNF598|BUD13|BUD13	966	-	4.820771	1.4633565	-1.0	-1.0
chr16	2000816	2000986	ENSG00000167962.13|ZNF598|BUD13|BUD13	903	-	5.9976296	1.013244	-1.0	-1.0
chr16	2005488	2005658	ENSG00000167962.13|ZNF598|BUD13|BUD13	915	-	2.4481122	1.0689125	-1.0	-1.0
chr16	2003330	2003728	ENSG00000167962.13|ZNF598|BUD13|BUD13	953	-	3.9070935	1.3258381	-1.0	-1.0
chr16	1998278	1998418	ENSG00000167962.13|ZNF598|BUD13|BUD13	916	-	3.7757604	1.0777895	-1.0	-1.0
chr16	1998468	1998953	ENSG00000167962.13|ZNF598|BUD13|BUD13	944	-	3.1625805	1.2485479	-1.0	-1.0
chr16	2001582	2001744	ENSG00000167962.13|ZNF598|BUD13|BUD13	963	-	3.0255373	1.426827	-1.0	-1.0
chr16	2002650	2003045	ENSG00000167962.13|ZNF598|BUD13|BUD13	965	-	3.5390084	1.4534055	-1.0	-1.0
chr16	2009418	2009518	ENSG00000167962.13|ZNF598|BUD13|BUD13	917	-	3.209448	1.0821416	-1.0	-1.0
chr16	2007788	2008043	ENSG00000167962.13|ZNF598|BUD13|BUD13	906	-	4.420303	1.0260164	-1.0	-1.0
chr16	2005843	2005943	ENSG00000167962.13|ZNF598|BUD13|BUD13	902	-	5.966207	1.0101769	-1.0	-1.0
chr16	1998088	1998203	ENSG00000167962.13|ZNF598|BUD13|BUD13	914	-	3.0294428	1.0668453	-1.0	-1.0
chr16	2006078	2006273	ENSG00000167962.13|ZNF598|BUD13|BUD13	934	-	3.5043664	1.183209	-1.0	-1.0
chr16	1999630	2000115	ENSG00000167962.13|ZNF598|BUD13|BUD13	954	-	3.4668586	1.3350378	-1.0	-1.0
chr16	1999390	1999490	ENSG00000167962.13|ZNF598|BUD13|BUD13	934	-	4.0874496	1.1818578	-1.0	-1.0
chr16	2003095	2003200	ENSG00000167962.13|ZNF598|BUD13|BUD13	902	-	2.876883	1.0089306	-1.0	-1.0
chr16	2009523	2009633	ENSG00000167962.13|ZNF598|BUD13|BUD13	928	-	2.6858265	1.1413269	-1.0	-1.0
chr16	2002205	2002565	ENSG00000167962.13|ZNF598|BUD13|BUD13	941	-	2.980126	1.2275627	-1.0	-1.0
chr16	2078071	2078238	ENSG00000103197.16|TSC2|BUD13|BUD13	987	+	3.7601988	1.8749543	-1.0	-1.0
chr16	2056032	2056160	ENSG00000103197.16|TSC2|BUD13|BUD13	902	+	3.9797392	1.0100697	-1.0	-1.0
chr16	2081923	2082073	ENSG00000103197.16|TSC2|BUD13|BUD13	913	+	2.8685863	1.0625007	-1.0	-1.0
chr16	2056160	2056244	ENSG00000103197.16|TSC2|BUD13|BUD13	961	+	6.349538	1.4101976	-1.0	-1.0
chr16	2084327	2084652	ENSG00000103197.16|TSC2|BUD13|BUD13	927	+	3.5532818	1.1355494	-1.0	-1.0
chr16	2054440	2054550	ENSG00000103197.16|TSC2|BUD13|BUD13	929	+	3.4863522	1.1469865	-1.0	-1.0
chr16	2055416	2055526	ENSG00000103197.16|TSC2|BUD13|BUD13	902	+	5.9429264	1.0105896	-1.0	-1.0
chr16	2074812	2074922	ENSG00000103197.16|TSC2|BUD13|BUD13	902	+	6.058528	1.0103451	-1.0	-1.0
chr16	2080947	2081082	ENSG00000103197.16|TSC2|BUD13|BUD13	902	+	5.9733834	1.0105362	-1.0	-1.0
chr16	2082981	2083181	ENSG00000103197.16|TSC2|BUD13|BUD13	966	+	2.9793484	1.4747735	-1.0	-1.0
chr16	2085797	2086187	ENSG00000103197.16|TSC2|BUD13|BUD13	989	+	5.5284624	1.9439273	-1.0	-1.0
chr16	2055285	2055401	ENSG00000103197.16|TSC2|BUD13|BUD13	903	+	3.9908261	1.0119169	-1.0	-1.0
chr16	2054192	2054292	ENSG00000103197.16|TSC2|BUD13|BUD13	901	+	2.6244884	1.0039535	-1.0	-1.0
chr16	2081594	2081709	ENSG00000103197.16|TSC2|BUD13|BUD13	902	+	2.6896317	1.0094118	-1.0	-1.0
chr16	2062942	2063053	ENSG00000103197.16|TSC2|BUD13|BUD13	919	+	2.7339866	1.0909532	-1.0	-1.0
chr16	2054725	2054825	ENSG00000103197.16|TSC2|BUD13|BUD13	902	+	5.9020762	1.0101769	-1.0	-1.0
chr16	2054295	2054430	ENSG00000103197.16|TSC2|BUD13|BUD13	948	+	4.1706433	1.2868103	-1.0	-1.0
chr16	2062610	2062765	ENSG00000103197.16|TSC2|BUD13|BUD13	902	+	5.208877	1.0089306	-1.0	-1.0
chr16	2072754	2072854	ENSG00000103197.16|TSC2|BUD13|BUD13	901	+	5.8349624	1.0039535	-1.0	-1.0
chr16	2083496	2083811	ENSG00000103197.16|TSC2|BUD13|BUD13	951	+	3.903548	1.3082592	-1.0	-1.0
chr16	2078343	2078938	ENSG00000103197.16|TSC2|BUD13|BUD13	940	+	5.6529455	1.224983	-1.0	-1.0
chr16	2078943	2079058	ENSG00000103197.16|TSC2|BUD13|BUD13	919	+	2.8555918	1.0892634	-1.0	-1.0
chr16	2061588	2061973	ENSG00000103197.16|TSC2|BUD13|BUD13	964	+	4.222202	1.4379094	-1.0	-1.0
chr16	2063053	2063193	ENSG00000103197.16|TSC2|BUD13|BUD13	928	+	4.037426	1.1413665	-1.0	-1.0
chr16	2082589	2082696	ENSG00000103197.16|TSC2|BUD13|BUD13	914	+	4.043939	1.066792	-1.0	-1.0
chr16	2086871	2087016	ENSG00000103197.16|TSC2|BUD13|BUD13	942	+	6.30748	1.2384108	-1.0	-1.0
chr16	2076740	2077100	ENSG00000103197.16|TSC2|BUD13|BUD13	933	+	3.9352822	1.175555	-1.0	-1.0
chr16	2081102	2081594	ENSG00000103197.16|TSC2|BUD13|BUD13	956	+	4.000269	1.3556421	-1.0	-1.0
chr16	2076067	2076167	ENSG00000103197.16|TSC2|BUD13|BUD13	928	+	3.3575466	1.1396917	-1.0	-1.0
chr16	2056504	2056629	ENSG00000103197.16|TSC2|BUD13|BUD13	901	+	6.006268	1.0056204	-1.0	-1.0
chr16	2062008	2062133	ENSG00000103197.16|TSC2|BUD13|BUD13	902	+	6.0435038	1.0089306	-1.0	-1.0
chr16	2082113	2082435	ENSG00000103197.16|TSC2|BUD13|BUD13	919	+	3.0464313	1.09403	-1.0	-1.0
chr16	2080402	2080507	ENSG00000103197.16|TSC2|BUD13|BUD13	902	+	2.2772937	1.0092694	-1.0	-1.0
chr16	2050399	2050486	ENSG00000103197.16|TSC2|BUD13|BUD13	950	+	3.058891	1.3019321	-1.0	-1.0
chr16	2065412	2065612	ENSG00000103197.16|TSC2|BUD13|BUD13	951	+	2.9747436	1.3073821	-1.0	-1.0
chr16	2076585	2076735	ENSG00000103197.16|TSC2|BUD13|BUD13	994	+	4.8404045	2.1999078	-1.0	-1.0
chr16	2080832	2080932	ENSG00000103197.16|TSC2|BUD13|BUD13	901	+	5.9662066	1.0039535	-1.0	-1.0
chr16	2064427	2064582	ENSG00000103197.16|TSC2|BUD13|BUD13	903	+	2.5088003	1.011419	-1.0	-1.0
chr16	2077726	2077901	ENSG00000103197.16|TSC2|BUD13|BUD13	921	+	3.0187643	1.1035805	-1.0	-1.0
chr16	2074652	2074802	ENSG00000103197.16|TSC2|BUD13|BUD13	918	+	5.8731203	1.0864125	-1.0	-1.0
chr16	2062398	2062496	ENSG00000103197.16|TSC2|BUD13|BUD13	903	+	5.902077	1.0139077	-1.0	-1.0
chr16	2074204	2074519	ENSG00000103197.16|TSC2|BUD13|BUD13	937	+	5.726101	1.2016037	-1.0	-1.0
chr16	2060813	2061103	ENSG00000103197.16|TSC2|BUD13|BUD13	942	+	4.884405	1.2379937	-1.0	-1.0
chr16	2061223	2061458	ENSG00000103197.16|TSC2|BUD13|BUD13	912	+	2.5572398	1.0573546	-1.0	-1.0
chr16	2082696	2082921	ENSG00000103197.16|TSC2|BUD13|BUD13	966	+	4.4778533	1.4746109	-1.0	-1.0
chr16	2085322	2085752	ENSG00000103197.16|TSC2|BUD13|BUD13	968	+	4.782969	1.490325	-1.0	-1.0
chr16	2064160	2064427	ENSG00000103197.16|TSC2|BUD13|BUD13	934	+	4.51375	1.1801838	-1.0	-1.0
chr16	2077175	2077365	ENSG00000103197.16|TSC2|BUD13|BUD13	934	+	3.1983726	1.1779587	-1.0	-1.0
chr16	2085229	2085322	ENSG00000103197.16|TSC2|BUD13|BUD13	901	+	2.6244886	1.0039535	-1.0	-1.0
chr16	2077413	2077653	ENSG00000103197.16|TSC2|BUD13|BUD13	904	+	2.8591955	1.0167516	-1.0	-1.0
chr16	2083186	2083486	ENSG00000103197.16|TSC2|BUD13|BUD13	904	+	3.766279	1.0172346	-1.0	-1.0
chr16	2053341	2053786	ENSG00000103197.16|TSC2|BUD13|BUD13	932	+	4.445778	1.1674596	-1.0	-1.0
chr16	2112593	2112787	ENSG00000008710.19|PKD1|BUD13|BUD13	974	-	6.4954658	1.5803187	-1.0	-1.0
chr16	2093544	2093644	ENSG00000008710.19|PKD1|BUD13|BUD13	901	-	6.0865026	1.0039535	-1.0	-1.0
chr16	2111446	2111606	ENSG00000008710.19|PKD1|BUD13|BUD13	935	-	3.5665078	1.1902199	-1.0	-1.0
chr16	2111736	2111846	ENSG00000008710.19|PKD1|BUD13|BUD13	901	-	2.6498046	1.0039535	-1.0	-1.0
chr16	2116528	2116644	ENSG00000008710.19|PKD1|BUD13|BUD13	924	-	4.0682487	1.1210529	-1.0	-1.0
chr16	2110571	2110761	ENSG00000008710.19|PKD1|BUD13|BUD13	957	-	4.29878	1.3665524	-1.0	-1.0
chr16	2115377	2115572	ENSG00000008710.19|PKD1|BUD13|BUD13	973	-	4.219413	1.5670085	-1.0	-1.0
chr16	2094230	2094345	ENSG00000008710.19|PKD1|BUD13|BUD13	902	-	6.0705748	1.0089306	-1.0	-1.0
chr16	2089514	2089614	ENSG00000008710.19|PKD1|BUD13|BUD13	903	-	5.9020767	1.0139077	-1.0	-1.0
chr16	2092223	2092323	ENSG00000008710.19|PKD1|BUD13|BUD13	901	-	5.902077	1.0039535	-1.0	-1.0
chr16	2092509	2093093	ENSG00000008710.19|PKD1|BUD13|BUD13	951	-	5.224957	1.3126578	-1.0	-1.0
chr16	2117348	2117483	ENSG00000008710.19|PKD1|BUD13|BUD13	923	-	3.8824177	1.1162965	-1.0	-1.0
chr16	2093178	2093298	ENSG00000008710.19|PKD1|BUD13|BUD13	900	-	3.870195	1.001534	-1.0	-1.0
chr16	2106160	2106315	ENSG00000008710.19|PKD1|BUD13|BUD13	902	-	6.1197615	1.0082774	-1.0	-1.0
chr16	2097333	2097498	ENSG00000008710.19|PKD1|BUD13|BUD13	910	-	4.2836394	1.0440557	-1.0	-1.0
chr16	2108516	2108646	ENSG00000008710.19|PKD1|BUD13|BUD13	902	-	4.8995056	1.0103548	-1.0	-1.0
chr16	2114169	2114289	ENSG00000008710.19|PKD1|BUD13|BUD13	971	-	6.4958177	1.5393797	-1.0	-1.0
chr16	2115720	2115895	ENSG00000008710.19|PKD1|BUD13|BUD13	903	-	5.985033	1.0112532	-1.0	-1.0
chr16	2117153	2117298	ENSG00000008710.19|PKD1|BUD13|BUD13	915	-	2.70784	1.0713794	-1.0	-1.0
chr16	2105846	2106024	ENSG00000008710.19|PKD1|BUD13|BUD13	911	-	2.4045067	1.0518264	-1.0	-1.0
chr16	2113647	2113776	ENSG00000008710.19|PKD1|BUD13|BUD13	903	-	4.3578043	1.011419	-1.0	-1.0
chr16	2091780	2091975	ENSG00000008710.19|PKD1|BUD13|BUD13	966	-	6.4622164	1.4690338	-1.0	-1.0
chr16	2090474	2090590	ENSG00000008710.19|PKD1|BUD13|BUD13	930	-	3.5709727	1.1563647	-1.0	-1.0
chr16	2114574	2114769	ENSG00000008710.19|PKD1|BUD13|BUD13	945	-	5.856349	1.2570271	-1.0	-1.0
chr16	2110896	2111071	ENSG00000008710.19|PKD1|BUD13|BUD13	910	-	4.765744	1.0479014	-1.0	-1.0
chr16	2112837	2113037	ENSG00000008710.19|PKD1|BUD13|BUD13	916	-	3.2752943	1.0775354	-1.0	-1.0
chr16	2108996	2109101	ENSG00000008710.19|PKD1|BUD13|BUD13	903	-	5.9662075	1.0139077	-1.0	-1.0
chr16	2091002	2091172	ENSG00000008710.19|PKD1|BUD13|BUD13	902	-	5.528689	1.0089322	-1.0	-1.0
chr16	2118462	2118622	ENSG00000008710.19|PKD1|BUD13|BUD13	946	-	2.531195	1.2710308	-1.0	-1.0
chr16	2093810	2094005	ENSG00000008710.19|PKD1|BUD13|BUD13	982	-	5.937078	1.7383517	-1.0	-1.0
chr16	2108361	2108486	ENSG00000008710.19|PKD1|BUD13|BUD13	903	-	5.770211	1.0122486	-1.0	-1.0
chr16	2109521	2109681	ENSG00000008710.19|PKD1|BUD13|BUD13	907	-	5.510933	1.0296146	-1.0	-1.0
chr16	2109226	2109416	ENSG00000008710.19|PKD1|BUD13|BUD13	901	-	2.7505076	1.0048927	-1.0	-1.0
chr16	2110316	2110516	ENSG00000008710.19|PKD1|BUD13|BUD13	911	-	4.1980944	1.0494531	-1.0	-1.0
chr16	2096955	2097147	ENSG00000008710.19|PKD1|BUD13|BUD13	914	-	2.451393	1.0657395	-1.0	-1.0
chr16	2112056	2112231	ENSG00000008710.19|PKD1|BUD13|BUD13	927	-	3.1769083	1.1394897	-1.0	-1.0
chr16	2107839	2108014	ENSG00000008710.19|PKD1|BUD13|BUD13	903	-	5.468099	1.0143337	-1.0	-1.0
chr16	2113292	2113427	ENSG00000008710.19|PKD1|BUD13|BUD13	951	-	3.8607597	1.3119781	-1.0	-1.0
chr16	2089914	2090014	ENSG00000008710.19|PKD1|BUD13|BUD13	903	-	5.9662075	1.0139077	-1.0	-1.0
chr16	2088789	2088939	ENSG00000008710.19|PKD1|BUD13|BUD13	902	-	3.878348	1.0108482	-1.0	-1.0
chr16	2152984	2153159	ENSG00000167964.12|RAB26|BUD13|BUD13	912	+	3.0860567	1.0543281	-1.0	-1.0
chr16	2155142	2155307	ENSG00000260260.1|SNHG19|BUD13|BUD13	953	-	5.7260785	1.3274045	-1.0	-1.0
chr16	2170900	2171085	ENSG00000131653.12|TRAF7|BUD13|BUD13	903	+	5.952835	1.0121661	-1.0	-1.0
chr16	2172374	2172464	ENSG00000131653.12|TRAF7|BUD13|BUD13	901	+	3.0443892	1.0039535	-1.0	-1.0
chr16	2175003	2175110	ENSG00000131653.12|TRAF7|BUD13|BUD13	986	+	6.7981505	1.8527097	-1.0	-1.0
chr16	2168286	2168491	ENSG00000131653.12|TRAF7|BUD13|BUD13	970	+	4.5085244	1.5277148	-1.0	-1.0
chr16	2165856	2165936	ENSG00000131653.12|TRAF7|BUD13|BUD13	908	+	2.3504965	1.0360358	-1.0	-1.0
chr16	2173039	2173181	ENSG00000131653.12|TRAF7|BUD13|BUD13	920	+	2.361424	1.096127	-1.0	-1.0
chr16	2169300	2169455	ENSG00000131653.12|TRAF7|BUD13|BUD13	902	+	5.6080856	1.0076358	-1.0	-1.0
chr16	2168645	2168745	ENSG00000131653.12|TRAF7|BUD13|BUD13	901	+	5.8349624	1.0034598	-1.0	-1.0
chr16	2172255	2172374	ENSG00000131653.12|TRAF7|BUD13|BUD13	906	+	2.1763682	1.0258676	-1.0	-1.0
chr16	2173480	2173554	ENSG00000131653.12|TRAF7|BUD13|BUD13	902	+	2.1429577	1.0101769	-1.0	-1.0
chr16	2174250	2174333	ENSG00000131653.12|TRAF7|BUD13|BUD13	920	+	3.285397	1.0963769	-1.0	-1.0
chr16	2176949	2177144	ENSG00000131653.12|TRAF7|BUD13|BUD13	948	+	5.614846	1.2821155	-1.0	-1.0
chr16	2173246	2173356	ENSG00000131653.12|TRAF7|BUD13|BUD13	901	+	2.1745784	1.0055002	-1.0	-1.0
chr16	2164116	2164246	ENSG00000131653.12|TRAF7|BUD13|BUD13	903	+	6.0356636	1.0110636	-1.0	-1.0
chr16	2171890	2172185	ENSG00000131653.12|TRAF7|BUD13|BUD13	928	+	3.882752	1.1432371	-1.0	-1.0
chr16	2173554	2173679	ENSG00000131653.12|TRAF7|BUD13|BUD13	959	+	4.3133545	1.3820739	-1.0	-1.0
chr16	2168520	2168630	ENSG00000131653.12|TRAF7|BUD13|BUD13	903	+	3.9226458	1.0145494	-1.0	-1.0
chr16	2171605	2171880	ENSG00000131653.12|TRAF7|BUD13|BUD13	911	+	2.7106485	1.0497173	-1.0	-1.0
chr16	2172599	2173019	ENSG00000131653.12|TRAF7|BUD13|BUD13	977	+	6.601068	1.6389517	-1.0	-1.0
chr16	2173399	2173480	ENSG00000131653.12|TRAF7|BUD13|BUD13	995	+	7.1430874	2.3121154	-1.0	-1.0
chr16	2174513	2174623	ENSG00000131653.12|TRAF7|BUD13|BUD13	901	+	5.9625573	1.0061961	-1.0	-1.0
chr16	2172464	2172594	ENSG00000131653.12|TRAF7|BUD13|BUD13	915	+	3.0510046	1.0699449	-1.0	-1.0
chr16	2175499	2175622	ENSG00000131653.12|TRAF7|BUD13|BUD13	928	+	3.388078	1.1434033	-1.0	-1.0
chr16	2182294	2182489	ENSG00000167971.15|CASKIN1|BUD13|BUD13	941	-	6.2821603	1.229949	-1.0	-1.0
chr16	2184356	2184486	ENSG00000167971.15|CASKIN1|BUD13|BUD13	902	-	6.197251	1.0108516	-1.0	-1.0
chr16	2181944	2182129	ENSG00000167971.15|CASKIN1|BUD13|BUD13	901	-	5.9261246	1.0039638	-1.0	-1.0
chr16	2184491	2184631	ENSG00000167971.15|CASKIN1|BUD13|BUD13	902	-	6.0438886	1.0089306	-1.0	-1.0
chr16	2187072	2187165	ENSG00000167971.15|CASKIN1|BUD13|BUD13	964	-	4.3219147	1.4391681	-1.0	-1.0
chr16	2206357	2206542	ENSG00000167965.17|MLST8|BUD13|BUD13	994	+	4.560244	2.205294	-1.0	-1.0
chr16	2208720	2208825	ENSG00000167965.17|MLST8|BUD13|BUD13	901	+	3.0443892	1.0039535	-1.0	-1.0
chr16	2205472	2205582	ENSG00000167965.17|MLST8|BUD13|BUD13	901	+	2.6373134	1.0057235	-1.0	-1.0
chr16	2205792	2205902	ENSG00000167965.17|MLST8|BUD13|BUD13	901	+	6.025166	1.0039535	-1.0	-1.0
chr16	2206214	2206357	ENSG00000167965.17|MLST8|BUD13|BUD13	936	+	6.2550855	1.190821	-1.0	-1.0
chr16	2205997	2206192	ENSG00000167965.17|MLST8|BUD13|BUD13	903	+	5.402876	1.0122595	-1.0	-1.0
chr16	2206592	2206929	ENSG00000167965.17|MLST8|BUD13|BUD13	945	+	3.2441213	1.2606692	-1.0	-1.0
chr16	2206929	2207029	ENSG00000167965.17|MLST8|BUD13|BUD13	995	+	5.129269	2.284969	-1.0	-1.0
chr16	2208270	2208655	ENSG00000167965.17|MLST8|BUD13|BUD13	936	+	2.652329	1.1934372	-1.0	-1.0
chr16	2207810	2207970	ENSG00000167965.17|MLST8|BUD13|BUD13	903	+	5.985735	1.0116105	-1.0	-1.0
chr16	2207192	2207297	ENSG00000167965.17|MLST8|BUD13|BUD13	902	+	3.0868337	1.0089306	-1.0	-1.0
chr16	2209240	2209365	ENSG00000167965.17|MLST8|BUD13|BUD13	911	+	2.7548869	1.0518605	-1.0	-1.0
chr16	2214053	2214137	ENSG00000184207.8|PGP|BUD13|BUD13	998	-	3.8176217	2.7104392	-1.0	-1.0
chr16	2213946	2214053	ENSG00000184207.8|PGP|BUD13|BUD13	917	-	2.3889296	1.0812929	-1.0	-1.0
chr16	2213371	2213556	ENSG00000184207.8|PGP|BUD13|BUD13	924	-	3.2914255	1.1186614	-1.0	-1.0
chr16	2230119	2231444	ENSG00000167967.15|E4F1|BUD13|BUD13	966	+	3.39423	1.4701165	-1.0	-1.0
chr16	2226274	2226434	ENSG00000167967.15|E4F1|BUD13|BUD13	920	+	5.2055135	1.0960884	-1.0	-1.0
chr16	2229569	2230109	ENSG00000167967.15|E4F1|BUD13|BUD13	958	+	3.1721525	1.3717806	-1.0	-1.0
chr16	2234330	2234670	ENSG00000167967.15|E4F1|BUD13|BUD13	971	+	3.8376145	1.5382121	-1.0	-1.0
chr16	2235440	2235742	ENSG00000167967.15|E4F1|BUD13|BUD13	943	+	5.119901	1.2420279	-1.0	-1.0
chr16	2223690	2223820	ENSG00000167967.15|E4F1|BUD13|BUD13	916	+	2.9380078	1.0743171	-1.0	-1.0
chr16	2231449	2232359	ENSG00000167967.15|E4F1|BUD13|BUD13	978	+	3.8743289	1.6570059	-1.0	-1.0
chr16	2228189	2228291	ENSG00000167967.15|E4F1|BUD13|BUD13	908	+	2.8073523	1.0385008	-1.0	-1.0
chr16	2223939	2224049	ENSG00000167967.15|E4F1|BUD13|BUD13	901	+	5.8349624	1.0034199	-1.0	-1.0
chr16	2228523	2229028	ENSG00000167967.15|E4F1|BUD13|BUD13	985	+	3.4984362	1.8317312	-1.0	-1.0
chr16	2233005	2233775	ENSG00000167967.15|E4F1|BUD13|BUD13	948	+	2.9870458	1.2825226	-1.0	-1.0
chr16	2232636	2232755	ENSG00000167967.15|E4F1|BUD13|BUD13	902	+	2.8752103	1.0074035	-1.0	-1.0
chr16	2232455	2232576	ENSG00000167967.15|E4F1|BUD13|BUD13	911	+	2.3897655	1.0528014	-1.0	-1.0
chr16	2232364	2232455	ENSG00000167967.15|E4F1|BUD13|BUD13	966	+	3.643851	1.465426	-1.0	-1.0
chr16	2233845	2234280	ENSG00000167967.15|E4F1|BUD13|BUD13	923	+	4.3250737	1.1138409	-1.0	-1.0
chr16	2229423	2229569	ENSG00000167967.15|E4F1|BUD13|BUD13	995	+	5.072433	2.3013997	-1.0	-1.0
chr16	2235285	2235395	ENSG00000167967.15|E4F1|BUD13|BUD13	902	+	3.3903062	1.0105896	-1.0	-1.0
chr16	2229278	2229393	ENSG00000167967.15|E4F1|BUD13|BUD13	903	+	6.1124787	1.011419	-1.0	-1.0
chr16	2229068	2229188	ENSG00000167967.15|E4F1|BUD13|BUD13	902	+	5.770462	1.0080768	-1.0	-1.0
chr16	2234720	2235280	ENSG00000167967.15|E4F1|BUD13|BUD13	957	+	3.1148605	1.3698344	-1.0	-1.0
chr16	2235900	2236090	ENSG00000167968.12|DNASE1L2|BUD13|BUD13	925	+	3.6398633	1.1240745	-1.0	-1.0
chr16	2236490	2236670	ENSG00000167968.12|DNASE1L2|BUD13|BUD13	902	+	5.9837008	1.0092857	-1.0	-1.0
chr16	2236680	2236890	ENSG00000167968.12|DNASE1L2|BUD13|BUD13	949	+	5.08573	1.2891082	-1.0	-1.0
chr16	2246858	2246986	ENSG00000167969.12|ECI1|BUD13|BUD13	905	-	2.1736212	1.0233784	-1.0	-1.0
chr16	2243934	2244137	ENSG00000167969.12|ECI1|BUD13|BUD13	920	-	3.4516473	1.0956343	-1.0	-1.0
chr16	2243109	2243219	ENSG00000167969.12|ECI1|BUD13|BUD13	902	-	2.2627206	1.006619	-1.0	-1.0
chr16	2243439	2243654	ENSG00000167969.12|ECI1|BUD13|BUD13	938	-	3.4176407	1.210209	-1.0	-1.0
chr16	2251320	2251555	ENSG00000167969.12|ECI1|BUD13|BUD13	987	-	2.8462746	1.8719997	-1.0	-1.0
chr16	2251191	2251296	ENSG00000167969.12|ECI1|BUD13|BUD13	902	-	2.8559732	1.0070652	-1.0	-1.0
chr16	2244162	2244517	ENSG00000167969.12|ECI1|BUD13|BUD13	980	-	4.7829	1.7082572	-1.0	-1.0
chr16	2243739	2243849	ENSG00000167969.12|ECI1|BUD13|BUD13	902	-	3.8905742	1.0105896	-1.0	-1.0
chr16	2255483	2255584	ENSG00000205937.11|RNPS1|BUD13|BUD13	903	-	6.0276084	1.0139077	-1.0	-1.0
chr16	2267337	2267502	ENSG00000205937.11|RNPS1|BUD13|BUD13	902	-	5.9339294	1.0107768	-1.0	-1.0
chr16	2267537	2267687	ENSG00000205937.11|RNPS1|BUD13|BUD13	904	-	2.9335825	1.0159076	-1.0	-1.0
chr16	2262207	2262412	ENSG00000205937.11|RNPS1|BUD13|BUD13	975	-	2.6738331	1.6067175	-1.0	-1.0
chr16	2264637	2264737	ENSG00000205937.11|RNPS1|BUD13|BUD13	903	-	3.9068773	1.0139077	-1.0	-1.0
chr16	2255584	2255839	ENSG00000205937.11|RNPS1|BUD13|BUD13	964	-	2.5658062	1.4490476	-1.0	-1.0
chr16	2262739	2262839	ENSG00000205937.11|RNPS1|BUD13|BUD13	903	-	2.4918518	1.0139077	-1.0	-1.0
chr16	2262586	2262739	ENSG00000205937.11|RNPS1|BUD13|BUD13	967	-	4.422616	1.4752196	-1.0	-1.0
chr16	2297353	2297508	ENSG00000167972.13|ABCA3|BUD13|BUD13	902	-	6.0403132	1.0109227	-1.0	-1.0
chr16	2448978	2449110	ENSG00000162063.12|CCNF|BUD13|BUD13	993	+	7.0607724	2.1785405	-1.0	-1.0
chr16	2435805	2436010	ENSG00000162063.12|CCNF|BUD13|BUD13	961	+	3.289023	1.4082408	-1.0	-1.0
chr16	2449462	2449587	ENSG00000162063.12|CCNF|BUD13|BUD13	903	+	6.033787	1.0122486	-1.0	-1.0
chr16	2438069	2438123	ENSG00000162063.12|CCNF|BUD13|BUD13	928	+	3.321923	1.1417562	-1.0	-1.0
chr16	2438123	2438373	ENSG00000162063.12|CCNF|BUD13|BUD13	912	+	4.4775677	1.0574738	-1.0	-1.0
chr16	2435697	2435805	ENSG00000162063.12|CCNF|BUD13|BUD13	936	+	3.1787448	1.1932633	-1.0	-1.0
chr16	2437922	2438069	ENSG00000162063.12|CCNF|BUD13|BUD13	968	+	3.8827755	1.4992214	-1.0	-1.0
chr16	2453414	2453537	ENSG00000162063.12|CCNF|BUD13|BUD13	924	+	3.157837	1.1191807	-1.0	-1.0
chr16	2455287	2455394	ENSG00000162063.12|CCNF|BUD13|BUD13	902	+	3.9384143	1.0105902	-1.0	-1.0
chr16	2453309	2453409	ENSG00000162063.12|CCNF|BUD13|BUD13	994	+	5.087449	2.1946423	-1.0	-1.0
chr16	2437010	2437630	ENSG00000162063.12|CCNF|BUD13|BUD13	969	+	3.942143	1.5021079	-1.0	-1.0
chr16	2433067	2433197	ENSG00000162063.12|CCNF|BUD13|BUD13	954	+	4.5220804	1.3337132	-1.0	-1.0
chr16	2439748	2439826	ENSG00000162063.12|CCNF|BUD13|BUD13	974	+	3.7548823	1.5792654	-1.0	-1.0
chr16	2443648	2443768	ENSG00000162063.12|CCNF|BUD13|BUD13	921	+	2.8598554	1.1046555	-1.0	-1.0
chr16	2449250	2449460	ENSG00000162063.12|CCNF|BUD13|BUD13	925	+	3.7341547	1.1236658	-1.0	-1.0
chr16	2432960	2433067	ENSG00000162063.12|CCNF|BUD13|BUD13	991	+	6.252652	2.0433226	-1.0	-1.0
chr16	2439841	2439946	ENSG00000162063.12|CCNF|BUD13|BUD13	902	+	5.996907	1.0068741	-1.0	-1.0
chr16	2445457	2445617	ENSG00000162063.12|CCNF|BUD13|BUD13	948	+	2.7543368	1.2808288	-1.0	-1.0
chr16	2439233	2439352	ENSG00000162063.12|CCNF|BUD13|BUD13	973	+	6.486578	1.572772	-1.0	-1.0
chr16	2439597	2439748	ENSG00000162063.12|CCNF|BUD13|BUD13	985	+	6.7567177	1.8323151	-1.0	-1.0
chr16	2448854	2448959	ENSG00000162063.12|CCNF|BUD13|BUD13	903	+	3.108368	1.0139077	-1.0	-1.0
chr16	2464373	2464473	ENSG00000162062.14|C16orf59|BUD13|BUD13	903	+	6.1975346	1.0139077	-1.0	-1.0
chr16	2461159	2461354	ENSG00000162062.14|C16orf59|BUD13|BUD13	978	+	6.5953374	1.6635978	-1.0	-1.0
chr16	2501568	2501803	ENSG00000162065.12|TBC1D24|BUD13|BUD13	911	+	3.191418	1.0490115	-1.0	-1.0
chr16	2497113	2497238	ENSG00000162065.12|TBC1D24|BUD13|BUD13	903	+	6.0815897	1.0124165	-1.0	-1.0
chr16	2499834	2499930	ENSG00000162065.12|TBC1D24|BUD13|BUD13	903	+	6.1975346	1.0139077	-1.0	-1.0
chr16	2514148	2514268	ENSG00000260272.1|AC093525.2|BUD13|BUD13	901	+	2.344492	1.0064421	-1.0	-1.0
chr16	2514303	2514493	ENSG00000260272.1|AC093525.2|BUD13|BUD13	941	+	2.681599	1.2260957	-1.0	-1.0
chr16	2497113	2497233	ENSG00000260272.1|AC093525.2|BUD13|BUD13	903	+	6.130915	1.0113388	-1.0	-1.0
chr16	2514513	2514643	ENSG00000260272.1|AC093525.2|BUD13|BUD13	927	+	3.1635785	1.1374894	-1.0	-1.0
chr16	2514868	2514968	ENSG00000260272.1|AC093525.2|BUD13|BUD13	901	+	3.0443892	1.0024037	-1.0	-1.0
chr16	2519401	2519540	ENSG00000260272.1|AC093525.2|BUD13|BUD13	992	+	3.4724581	2.0868578	-1.0	-1.0
chr16	2519540	2519670	ENSG00000260272.1|AC093525.2|BUD13|BUD13	936	+	2.6951144	1.1950448	-1.0	-1.0
chr16	2519945	2520130	ENSG00000260272.1|AC093525.2|BUD13|BUD13	947	+	5.920758	1.2746552	-1.0	-1.0
chr16	2515253	2515383	ENSG00000260272.1|AC093525.2|BUD13|BUD13	903	+	5.974231	1.0145121	-1.0	-1.0
chr16	2518083	2518228	ENSG00000260272.1|AC093525.2|BUD13|BUD13	913	+	5.4578867	1.0613987	-1.0	-1.0
chr16	2499823	2499978	ENSG00000260272.1|AC093525.2|BUD13|BUD13	904	+	6.0105352	1.0156732	-1.0	-1.0
chr16	2499318	2499443	ENSG00000260272.1|AC093525.2|BUD13|BUD13	902	+	5.1999736	1.0107707	-1.0	-1.0
chr16	2514993	2515093	ENSG00000260272.1|AC093525.2|BUD13|BUD13	903	+	3.1292782	1.0139077	-1.0	-1.0
chr16	2501568	2501803	ENSG00000260272.1|AC093525.2|BUD13|BUD13	911	+	3.191418	1.048627	-1.0	-1.0
chr16	2518943	2519203	ENSG00000260272.1|AC093525.2|BUD13|BUD13	901	+	3.313469	1.0052978	-1.0	-1.0
chr16	2519947	2520132	ENSG00000259784.1|AC093525.1|BUD13|BUD13	939	+	5.8507986	1.2150152	-1.0	-1.0
chr16	2515252	2515382	ENSG00000259784.1|AC093525.1|BUD13|BUD13	903	+	5.9657526	1.0132859	-1.0	-1.0
chr16	2514992	2515107	ENSG00000259784.1|AC093525.1|BUD13|BUD13	902	+	2.8768835	1.0089306	-1.0	-1.0
chr16	2518942	2519272	ENSG00000259784.1|AC093525.1|BUD13|BUD13	908	+	2.9857235	1.0365288	-1.0	-1.0
chr16	2519347	2519672	ENSG00000259784.1|AC093525.1|BUD13|BUD13	982	+	3.2041132	1.7488235	-1.0	-1.0
chr16	2514302	2514492	ENSG00000259784.1|AC093525.1|BUD13|BUD13	939	+	2.6579096	1.216492	-1.0	-1.0
chr16	2518087	2518227	ENSG00000259784.1|AC093525.1|BUD13|BUD13	915	+	5.658836	1.0686382	-1.0	-1.0
chr16	2514507	2514642	ENSG00000259784.1|AC093525.1|BUD13|BUD13	923	+	3.0132425	1.1140862	-1.0	-1.0
chr16	2515252	2515382	ENSG00000185883.11|ATP6V0C|BUD13|BUD13	903	+	5.9658175	1.0133747	-1.0	-1.0
chr16	2519033	2519268	ENSG00000185883.11|ATP6V0C|BUD13|BUD13	909	+	2.4821534	1.0395961	-1.0	-1.0
chr16	2519401	2519540	ENSG00000185883.11|ATP6V0C|BUD13|BUD13	992	+	3.4724581	2.087694	-1.0	-1.0
chr16	2519540	2519670	ENSG00000185883.11|ATP6V0C|BUD13|BUD13	936	+	2.6951144	1.1949246	-1.0	-1.0
chr16	2519945	2520130	ENSG00000185883.11|ATP6V0C|BUD13|BUD13	940	+	5.920758	1.2188876	-1.0	-1.0
chr16	2514992	2515107	ENSG00000185883.11|ATP6V0C|BUD13|BUD13	902	+	2.8768835	1.0089314	-1.0	-1.0
chr16	2514507	2514642	ENSG00000185883.11|ATP6V0C|BUD13|BUD13	923	+	3.0132425	1.114	-1.0	-1.0
chr16	2518087	2518237	ENSG00000185883.11|ATP6V0C|BUD13|BUD13	912	+	5.6940613	1.0556095	-1.0	-1.0
chr16	2531225	2531325	ENSG00000162066.14|AMDHD2|BUD13|BUD13	903	+	6.027609	1.0139077	-1.0	-1.0
chr16	2529610	2529710	ENSG00000162066.14|AMDHD2|BUD13|BUD13	904	+	3.954183	1.0158329	-1.0	-1.0
chr16	2528645	2528850	ENSG00000162066.14|AMDHD2|BUD13|BUD13	937	+	3.9642098	1.2005842	-1.0	-1.0
chr16	2520903	2521023	ENSG00000162066.14|AMDHD2|BUD13|BUD13	919	+	5.7903695	1.0890139	-1.0	-1.0
chr16	2757331	2757466	ENSG00000167978.16|SRRM2|BUD13|BUD13	915	+	2.5791733	1.0681293	-1.0	-1.0
chr16	2770603	2770717	ENSG00000167978.16|SRRM2|BUD13|BUD13	962	+	2.0225892	1.4149234	-1.0	-1.0
chr16	2756333	2756606	ENSG00000167978.16|SRRM2|BUD13|BUD13	999	+	2.7721212	3.0150745	-1.0	-1.0
chr16	2768504	2769109	ENSG00000167978.16|SRRM2|BUD13|BUD13	1000	+	3.5245724	3.884803	-1.0	-1.0
chr16	2753214	2753364	ENSG00000167978.16|SRRM2|BUD13|BUD13	902	+	2.0710194	1.0079352	-1.0	-1.0
chr16	2770857	2771402	ENSG00000167978.16|SRRM2|BUD13|BUD13	992	+	2.5797374	2.1178997	-1.0	-1.0
chr16	2761446	2761560	ENSG00000167978.16|SRRM2|BUD13|BUD13	929	+	2.6945374	1.1498201	-1.0	-1.0
chr16	2758597	2758797	ENSG00000167978.16|SRRM2|BUD13|BUD13	926	+	3.9335167	1.1300392	-1.0	-1.0
chr16	2770717	2770837	ENSG00000167978.16|SRRM2|BUD13|BUD13	903	+	6.069256	1.0117704	-1.0	-1.0
chr16	2758469	2758547	ENSG00000167978.16|SRRM2|BUD13|BUD13	989	+	1.9534079	1.954841	-1.0	-1.0
chr16	2752854	2752964	ENSG00000167978.16|SRRM2|BUD13|BUD13	914	+	2.565608	1.0656439	-1.0	-1.0
chr16	2770490	2770603	ENSG00000167978.16|SRRM2|BUD13|BUD13	902	+	4.9628763	1.0105896	-1.0	-1.0
chr16	2757471	2757945	ENSG00000167978.16|SRRM2|BUD13|BUD13	997	+	3.0167654	2.4958756	-1.0	-1.0
chr16	2759568	2760588	ENSG00000167978.16|SRRM2|BUD13|BUD13	1000	+	2.7666187	3.9347906	-1.0	-1.0
chr16	2758858	2759493	ENSG00000167978.16|SRRM2|BUD13|BUD13	995	+	2.3605773	2.2987235	-1.0	-1.0
chr16	2761560	2768261	ENSG00000167978.16|SRRM2|BUD13|BUD13	992	+	2.2728996	2.1230369	-1.0	-1.0
chr16	2768261	2768504	ENSG00000167978.16|SRRM2|BUD13|BUD13	1000	+	4.4079175	6.699324	-1.0	-1.0
chr16	2758365	2758465	ENSG00000167978.16|SRRM2|BUD13|BUD13	901	+	2.1699247	1.0039535	-1.0	-1.0
chr16	2769149	2770465	ENSG00000167978.16|SRRM2|BUD13|BUD13	998	+	2.457608	2.731822	-1.0	-1.0
chr16	2752568	2752854	ENSG00000167978.16|SRRM2|BUD13|BUD13	987	+	2.1890771	1.8895955	-1.0	-1.0
chr16	2756190	2756333	ENSG00000167978.16|SRRM2|BUD13|BUD13	959	+	2.1513424	1.3869368	-1.0	-1.0
chr16	2775342	2775450	ENSG00000103363.14|ELOB|BUD13|BUD13	902	-	5.966208	1.0094951	-1.0	-1.0
chr16	2817429	2817966	ENSG00000007038.10|PRSS21|BUD13|BUD13	999	+	3.8003738	2.906834	-1.0	-1.0
chr16	2820634	2820949	ENSG00000007038.10|PRSS21|BUD13|BUD13	989	+	3.0654671	1.9433763	-1.0	-1.0
chr16	2818691	2818969	ENSG00000007038.10|PRSS21|BUD13|BUD13	936	+	2.2695389	1.1912928	-1.0	-1.0
chr16	2818969	2819339	ENSG00000007038.10|PRSS21|BUD13|BUD13	987	+	2.9457643	1.8911055	-1.0	-1.0
chr16	2819359	2820594	ENSG00000007038.10|PRSS21|BUD13|BUD13	988	+	3.8102815	1.9267136	-1.0	-1.0
chr16	2817332	2817429	ENSG00000007038.10|PRSS21|BUD13|BUD13	1000	+	5.174923	6.108856	-1.0	-1.0
chr16	2818356	2818496	ENSG00000007038.10|PRSS21|BUD13|BUD13	903	+	3.9119554	1.0122219	-1.0	-1.0
chr16	2817966	2818106	ENSG00000007038.10|PRSS21|BUD13|BUD13	942	+	2.9996624	1.2330792	-1.0	-1.0
chr16	2821365	2821515	ENSG00000007038.10|PRSS21|BUD13|BUD13	916	+	2.6461167	1.077673	-1.0	-1.0
chr16	2821575	2821695	ENSG00000007038.10|PRSS21|BUD13|BUD13	902	+	5.2607737	1.0087475	-1.0	-1.0
chr16	2821064	2821244	ENSG00000007038.10|PRSS21|BUD13|BUD13	909	+	1.9204712	1.0417051	-1.0	-1.0
chr16	2817229	2817332	ENSG00000007038.10|PRSS21|BUD13|BUD13	923	+	2.6119995	1.1121473	-1.0	-1.0
chr16	2937010	2937175	ENSG00000059122.16|FLYWCH1|BUD13|BUD13	927	+	3.650424	1.1348082	-1.0	-1.0
chr16	2914190	2914289	ENSG00000059122.16|FLYWCH1|BUD13|BUD13	903	+	5.9020767	1.0139077	-1.0	-1.0
chr16	2933979	2934084	ENSG00000059122.16|FLYWCH1|BUD13|BUD13	902	+	5.9341426	1.0089306	-1.0	-1.0
chr16	2976663	2976993	ENSG00000127564.16|PKMYT1|BUD13|BUD13	914	-	2.597508	1.063002	-1.0	-1.0
chr16	2975190	2975318	ENSG00000127564.16|PKMYT1|BUD13|BUD13	946	-	3.3032877	1.2638308	-1.0	-1.0
chr16	2975812	2975912	ENSG00000127564.16|PKMYT1|BUD13|BUD13	903	-	2.6629627	1.0139077	-1.0	-1.0
chr16	2974259	2974417	ENSG00000127564.16|PKMYT1|BUD13|BUD13	918	-	2.370146	1.0858327	-1.0	-1.0
chr16	2973999	2974144	ENSG00000127564.16|PKMYT1|BUD13|BUD13	907	-	2.8236048	1.0299861	-1.0	-1.0
chr16	2979522	2979722	ENSG00000127564.16|PKMYT1|BUD13|BUD13	965	-	3.216108	1.451056	-1.0	-1.0
chr16	2974417	2974549	ENSG00000127564.16|PKMYT1|BUD13|BUD13	969	-	3.0378916	1.5069907	-1.0	-1.0
chr16	2972975	2973350	ENSG00000127564.16|PKMYT1|BUD13|BUD13	943	-	2.8938174	1.2415012	-1.0	-1.0
chr16	2975318	2975812	ENSG00000127564.16|PKMYT1|BUD13|BUD13	952	-	2.949125	1.3215455	-1.0	-1.0
chr16	2974549	2974795	ENSG00000127564.16|PKMYT1|BUD13|BUD13	951	-	3.0324378	1.3101233	-1.0	-1.0
chr16	2973862	2973999	ENSG00000127564.16|PKMYT1|BUD13|BUD13	934	-	2.5563006	1.1831057	-1.0	-1.0
chr16	3021171	3021271	ENSG00000006327.13|TNFRSF12A|BUD13|BUD13	901	+	6.0865006	1.0039535	-1.0	-1.0
chr16	3021319	3021549	ENSG00000006327.13|TNFRSF12A|BUD13|BUD13	950	+	3.7755585	1.3031094	-1.0	-1.0
chr16	3020856	3020986	ENSG00000006327.13|TNFRSF12A|BUD13|BUD13	903	+	5.4556203	1.012839	-1.0	-1.0
chr16	3020686	3020806	ENSG00000006327.13|TNFRSF12A|BUD13|BUD13	911	+	3.1369352	1.0523891	-1.0	-1.0
chr16	3023622	3023867	ENSG00000103145.10|HCFC1R1|BUD13|BUD13	964	-	4.955024	1.4444041	-1.0	-1.0
chr16	3026162	3026337	ENSG00000131652.13|THOC6|BUD13|BUD13	910	+	4.31683	1.0445044	-1.0	-1.0
chr16	3284205	3284330	ENSG00000006194.9|ZNF263|BUD13|BUD13	906	+	2.8091226	1.0275828	-1.0	-1.0
chr16	3679536	3679718	ENSG00000126602.10|TRAP1|BUD13|BUD13	959	-	3.3136446	1.391218	-1.0	-1.0
chr16	3685995	3686136	ENSG00000126602.10|TRAP1|BUD13|BUD13	925	-	2.474803	1.124125	-1.0	-1.0
chr16	3658792	3658865	ENSG00000126602.10|TRAP1|BUD13|BUD13	962	-	4.285389	1.4166635	-1.0	-1.0
chr16	3679718	3679790	ENSG00000126602.10|TRAP1|BUD13|BUD13	937	-	2.33985	1.199213	-1.0	-1.0
chr16	3676045	3676214	ENSG00000126602.10|TRAP1|BUD13|BUD13	951	-	2.452204	1.3141996	-1.0	-1.0
chr16	3676229	3676329	ENSG00000126602.10|TRAP1|BUD13|BUD13	901	-	3.8579679	1.0039535	-1.0	-1.0
chr16	3662056	3662196	ENSG00000126602.10|TRAP1|BUD13|BUD13	918	-	2.6289132	1.0883102	-1.0	-1.0
chr16	3665970	3666118	ENSG00000126602.10|TRAP1|BUD13|BUD13	937	-	2.0063643	1.2029661	-1.0	-1.0
chr16	3663423	3663562	ENSG00000126602.10|TRAP1|BUD13|BUD13	945	-	2.126108	1.256244	-1.0	-1.0
chr16	3677497	3677872	ENSG00000126602.10|TRAP1|BUD13|BUD13	992	-	4.44904	2.088134	-1.0	-1.0
chr16	3662881	3662967	ENSG00000126602.10|TRAP1|BUD13|BUD13	926	-	2.0531116	1.1283027	-1.0	-1.0
chr16	3675323	3675397	ENSG00000126602.10|TRAP1|BUD13|BUD13	985	-	4.7279067	1.8371061	-1.0	-1.0
chr16	3674395	3674597	ENSG00000126602.10|TRAP1|BUD13|BUD13	951	-	4.436308	1.3064084	-1.0	-1.0
chr16	3690836	3691086	ENSG00000126602.10|TRAP1|BUD13|BUD13	956	-	5.077171	1.3601426	-1.0	-1.0
chr16	3674597	3674655	ENSG00000126602.10|TRAP1|BUD13|BUD13	970	-	4.4594183	1.5164604	-1.0	-1.0
chr16	3672699	3672820	ENSG00000126602.10|TRAP1|BUD13|BUD13	929	-	2.1853173	1.1488456	-1.0	-1.0
chr16	3679790	3679935	ENSG00000126602.10|TRAP1|BUD13|BUD13	933	-	4.365473	1.1710879	-1.0	-1.0
chr16	3671721	3671791	ENSG00000126602.10|TRAP1|BUD13|BUD13	948	-	2.678071	1.2827408	-1.0	-1.0
chr16	3671528	3671713	ENSG00000126602.10|TRAP1|BUD13|BUD13	903	-	6.052	1.0145229	-1.0	-1.0
chr16	3664273	3664459	ENSG00000126602.10|TRAP1|BUD13|BUD13	923	-	2.1482418	1.1112753	-1.0	-1.0
chr16	3774633	3774733	ENSG00000005339.14|CREBBP|BUD13|BUD13	903	-	2.6629627	1.0127729	-1.0	-1.0
chr16	3850746	3850926	ENSG00000005339.14|CREBBP|BUD13|BUD13	932	-	2.8230014	1.1645533	-1.0	-1.0
chr16	3751735	3751836	ENSG00000005339.14|CREBBP|BUD13|BUD13	903	-	3.9068773	1.0139077	-1.0	-1.0
chr16	3739600	3739700	ENSG00000005339.14|CREBBP|BUD13|BUD13	903	-	3.087458	1.0122027	-1.0	-1.0
chr16	3777946	3778182	ENSG00000005339.14|CREBBP|BUD13|BUD13	927	-	3.0594969	1.1371652	-1.0	-1.0
chr16	3758853	3758972	ENSG00000005339.14|CREBBP|BUD13|BUD13	949	-	3.7344398	1.2913128	-1.0	-1.0
chr16	3736662	3736912	ENSG00000005339.14|CREBBP|BUD13|BUD13	921	-	3.68751	1.1024146	-1.0	-1.0
chr16	3767731	3767909	ENSG00000005339.14|CREBBP|BUD13|BUD13	932	-	2.491147	1.1663179	-1.0	-1.0
chr16	3770624	3770789	ENSG00000005339.14|CREBBP|BUD13|BUD13	913	-	4.2121677	1.058918	-1.0	-1.0
chr16	3745276	3745446	ENSG00000005339.14|CREBBP|BUD13|BUD13	976	-	4.484402	1.6138668	-1.0	-1.0
chr16	3810677	3810779	ENSG00000005339.14|CREBBP|BUD13|BUD13	903	-	5.934142	1.0139077	-1.0	-1.0
chr16	3731937	3732037	ENSG00000005339.14|CREBBP|BUD13|BUD13	903	-	5.9662075	1.0139077	-1.0	-1.0
chr16	3773820	3773925	ENSG00000005339.14|CREBBP|BUD13|BUD13	923	-	2.6402292	1.1116259	-1.0	-1.0
chr16	3735907	3736035	ENSG00000005339.14|CREBBP|BUD13|BUD13	903	-	5.984929	1.012303	-1.0	-1.0
chr16	3734952	3735127	ENSG00000005339.14|CREBBP|BUD13|BUD13	902	-	5.964467	1.0078433	-1.0	-1.0
chr16	3781203	3781306	ENSG00000005339.14|CREBBP|BUD13|BUD13	952	-	4.188592	1.319304	-1.0	-1.0
chr16	3850541	3850736	ENSG00000005339.14|CREBBP|BUD13|BUD13	922	-	5.9888678	1.1075293	-1.0	-1.0
chr16	3757918	3758033	ENSG00000005339.14|CREBBP|BUD13|BUD13	917	-	2.8227262	1.0796125	-1.0	-1.0
chr16	3780731	3780866	ENSG00000005339.14|CREBBP|BUD13|BUD13	929	-	4.128671	1.1516559	-1.0	-1.0
chr16	4407500	4407610	ENSG00000103426.12|CORO7-PAM16|BUD13|BUD13	905	-	2.925871	1.0218364	-1.0	-1.0
chr16	4351156	4351266	ENSG00000103426.12|CORO7-PAM16|BUD13|BUD13	901	-	3.0731018	1.005737	-1.0	-1.0
chr16	4358007	4358103	ENSG00000103426.12|CORO7-PAM16|BUD13|BUD13	901	-	5.8349624	1.0032209	-1.0	-1.0
chr16	4408180	4408251	ENSG00000103426.12|CORO7-PAM16|BUD13|BUD13	962	-	3.5849574	1.4177626	-1.0	-1.0
chr16	4361984	4362160	ENSG00000103426.12|CORO7-PAM16|BUD13|BUD13	921	-	5.6580296	1.102752	-1.0	-1.0
chr16	4416458	4416558	ENSG00000103426.12|CORO7-PAM16|BUD13|BUD13	903	-	5.966208	1.0139077	-1.0	-1.0
chr16	4361469	4361584	ENSG00000103426.12|CORO7-PAM16|BUD13|BUD13	935	-	2.7043924	1.1867926	-1.0	-1.0
chr16	4387929	4388049	ENSG00000262246.5|CORO7|BUD13|BUD13	901	-	3.2600112	1.0060546	-1.0	-1.0
chr16	4407500	4407610	ENSG00000262246.5|CORO7|BUD13|BUD13	905	-	2.925871	1.0218364	-1.0	-1.0
chr16	4361885	4362155	ENSG00000262246.5|CORO7|BUD13|BUD13	965	-	4.710928	1.4551992	-1.0	-1.0
chr16	4358009	4358144	ENSG00000262246.5|CORO7|BUD13|BUD13	903	-	5.983751	1.0139077	-1.0	-1.0
chr16	4416458	4416558	ENSG00000262246.5|CORO7|BUD13|BUD13	903	-	5.966208	1.0139077	-1.0	-1.0
chr16	4413312	4413477	ENSG00000262246.5|CORO7|BUD13|BUD13	950	-	5.857731	1.297072	-1.0	-1.0
chr16	4361385	4361585	ENSG00000262246.5|CORO7|BUD13|BUD13	948	-	3.0329816	1.2880071	-1.0	-1.0
chr16	4361665	4361825	ENSG00000262246.5|CORO7|BUD13|BUD13	902	-	4.565341	1.0070274	-1.0	-1.0
chr16	4408180	4408251	ENSG00000262246.5|CORO7|BUD13|BUD13	962	-	3.5849574	1.4177626	-1.0	-1.0
chr16	4455491	4455641	ENSG00000103423.13|DNAJA3|BUD13|BUD13	909	+	5.019824	1.0391711	-1.0	-1.0
chr16	4434387	4434512	ENSG00000103423.13|DNAJA3|BUD13|BUD13	917	+	2.3546987	1.0800865	-1.0	-1.0
chr16	4442912	4443047	ENSG00000103423.13|DNAJA3|BUD13|BUD13	962	+	5.996831	1.4247571	-1.0	-1.0
chr16	4441271	4441481	ENSG00000103423.13|DNAJA3|BUD13|BUD13	944	+	3.9910014	1.2513837	-1.0	-1.0
chr16	4437401	4437581	ENSG00000103423.13|DNAJA3|BUD13|BUD13	939	+	4.176296	1.2144917	-1.0	-1.0
chr16	4426187	4426287	ENSG00000103423.13|DNAJA3|BUD13|BUD13	901	+	5.8349624	1.0032209	-1.0	-1.0
chr16	4463837	4463942	ENSG00000153406.13|NMRAL1|BUD13|BUD13	903	-	5.9662075	1.0139077	-1.0	-1.0
chr16	4474092	4474257	ENSG00000153406.13|NMRAL1|BUD13|BUD13	953	-	4.220156	1.3281068	-1.0	-1.0
chr16	4474267	4474472	ENSG00000153406.13|NMRAL1|BUD13|BUD13	965	-	3.6342132	1.4601051	-1.0	-1.0
chr16	4463732	4463832	ENSG00000153406.13|NMRAL1|BUD13|BUD13	901	-	5.8349624	1.0032209	-1.0	-1.0
chr16	4614597	4614697	ENSG00000153443.12|UBALD1|BUD13|BUD13	900	-	2.6629627	1.0000193	-1.0	-1.0
chr16	4613979	4614254	ENSG00000153443.12|UBALD1|BUD13|BUD13	912	-	3.9285986	1.0538533	-1.0	-1.0
chr16	4612488	4612598	ENSG00000153443.12|UBALD1|BUD13|BUD13	901	-	2.4262633	1.0039535	-1.0	-1.0
chr16	4610022	4610132	ENSG00000153443.12|UBALD1|BUD13|BUD13	902	-	5.9652977	1.0105896	-1.0	-1.0
chr16	4609502	4609727	ENSG00000153443.12|UBALD1|BUD13|BUD13	902	-	5.5058017	1.0109004	-1.0	-1.0
chr16	4610367	4610527	ENSG00000153443.12|UBALD1|BUD13|BUD13	909	-	5.0294924	1.0412267	-1.0	-1.0
chr16	4657250	4657350	ENSG00000102858.12|MGRN1|BUD13|BUD13	903	+	3.9068773	1.0139077	-1.0	-1.0
chr16	4673361	4673497	ENSG00000102858.12|MGRN1|BUD13|BUD13	903	+	6.179308	1.0150499	-1.0	-1.0
chr16	4686618	4686768	ENSG00000102858.12|MGRN1|BUD13|BUD13	910	+	6.200939	1.0464407	-1.0	-1.0
chr16	4650384	4650584	ENSG00000102858.12|MGRN1|BUD13|BUD13	957	+	4.172539	1.3629344	-1.0	-1.0
chr16	4688688	4688878	ENSG00000102858.12|MGRN1|BUD13|BUD13	934	+	3.5586035	1.1825961	-1.0	-1.0
chr16	4694857	4695017	ENSG00000168101.14|NUDT16L1|BUD13|BUD13	902	+	6.020128	1.0092571	-1.0	-1.0
chr16	4696749	4696854	ENSG00000168096.14|ANKS3|BUD13|BUD13	903	-	5.9341426	1.0139077	-1.0	-1.0
chr16	4698062	4698142	ENSG00000168096.14|ANKS3|BUD13|BUD13	903	-	6.300628	1.0139077	-1.0	-1.0
chr16	4726978	4727083	ENSG00000168096.14|ANKS3|BUD13|BUD13	902	-	6.1388054	1.0097158	-1.0	-1.0
chr16	4698799	4698954	ENSG00000168096.14|ANKS3|BUD13|BUD13	917	-	3.7967992	1.0812079	-1.0	-1.0
chr16	4697976	4698062	ENSG00000168096.14|ANKS3|BUD13|BUD13	903	-	6.0276084	1.0139077	-1.0	-1.0
chr16	4698689	4698789	ENSG00000168096.14|ANKS3|BUD13|BUD13	903	-	3.9068773	1.0139077	-1.0	-1.0
chr16	4699129	4699309	ENSG00000168096.14|ANKS3|BUD13|BUD13	923	-	5.50391	1.1138321	-1.0	-1.0
chr16	4698242	4698542	ENSG00000168096.14|ANKS3|BUD13|BUD13	920	-	4.9583607	1.0995637	-1.0	-1.0
chr16	4729942	4730047	ENSG00000168096.14|ANKS3|BUD13|BUD13	902	-	5.9312854	1.0086837	-1.0	-1.0
chr16	4801347	4801832	ENSG00000067836.12|ROGDI|BUD13|BUD13	932	-	4.4388337	1.1692528	-1.0	-1.0
chr16	4800517	4800632	ENSG00000067836.12|ROGDI|BUD13|BUD13	903	-	5.944831	1.0139077	-1.0	-1.0
chr16	4822931	4823071	ENSG00000140632.16|GLYR1|BUD13|BUD13	907	-	4.2579746	1.0304427	-1.0	-1.0
chr16	4823646	4823820	ENSG00000140632.16|GLYR1|BUD13|BUD13	993	-	6.466734	2.1573365	-1.0	-1.0
chr16	4846425	4846525	ENSG00000140632.16|GLYR1|BUD13|BUD13	903	-	5.9662075	1.0139077	-1.0	-1.0
chr16	4813736	4813931	ENSG00000140632.16|GLYR1|BUD13|BUD13	949	-	3.0572782	1.2925897	-1.0	-1.0
chr16	4846210	4846315	ENSG00000140632.16|GLYR1|BUD13|BUD13	961	-	2.7164788	1.4070268	-1.0	-1.0
chr16	4846995	4847227	ENSG00000140632.16|GLYR1|BUD13|BUD13	946	-	3.450299	1.268843	-1.0	-1.0
chr16	4814541	4814641	ENSG00000140632.16|GLYR1|BUD13|BUD13	900	-	2.0000002	1.0018445	-1.0	-1.0
chr16	4814390	4814505	ENSG00000140632.16|GLYR1|BUD13|BUD13	901	-	3.8579679	1.0039535	-1.0	-1.0
chr16	4811179	4811284	ENSG00000140632.16|GLYR1|BUD13|BUD13	901	-	3.8579676	1.0036485	-1.0	-1.0
chr16	4846620	4846720	ENSG00000140632.16|GLYR1|BUD13|BUD13	901	-	5.8349624	1.0032209	-1.0	-1.0
chr16	4847227	4847327	ENSG00000140632.16|GLYR1|BUD13|BUD13	933	-	3.321923	1.1715919	-1.0	-1.0
chr16	4832023	4832198	ENSG00000140632.16|GLYR1|BUD13|BUD13	920	-	2.0036747	1.0957729	-1.0	-1.0
chr16	4832719	4832912	ENSG00000140632.16|GLYR1|BUD13|BUD13	928	-	3.7709684	1.1431929	-1.0	-1.0
chr16	4821273	4821513	ENSG00000140632.16|GLYR1|BUD13|BUD13	930	-	2.6615808	1.1547943	-1.0	-1.0
chr16	4823820	4823907	ENSG00000140632.16|GLYR1|BUD13|BUD13	950	-	2.4405723	1.2998849	-1.0	-1.0
chr16	4817597	4817787	ENSG00000140632.16|GLYR1|BUD13|BUD13	958	-	2.6444616	1.3783249	-1.0	-1.0
chr16	4871154	4871301	ENSG00000118900.14|UBN1|BUD13|BUD13	949	+	2.878245	1.293761	-1.0	-1.0
chr16	4847604	4847744	ENSG00000118900.14|UBN1|BUD13|BUD13	910	+	3.1620362	1.0434082	-1.0	-1.0
chr16	4877419	4877569	ENSG00000118900.14|UBN1|BUD13|BUD13	919	+	3.434116	1.0919709	-1.0	-1.0
chr16	4847904	4848324	ENSG00000118900.14|UBN1|BUD13|BUD13	958	+	4.408343	1.378555	-1.0	-1.0
chr16	4860893	4861102	ENSG00000118900.14|UBN1|BUD13|BUD13	948	+	2.6457853	1.2827744	-1.0	-1.0
chr16	4859864	4859968	ENSG00000118900.14|UBN1|BUD13|BUD13	991	+	3.0493813	2.0593965	-1.0	-1.0
chr16	4868903	4869033	ENSG00000118900.14|UBN1|BUD13|BUD13	905	+	3.20298	1.021691	-1.0	-1.0
chr16	4875095	4875434	ENSG00000118900.14|UBN1|BUD13|BUD13	927	+	4.5467415	1.13913	-1.0	-1.0
chr16	4852814	4853074	ENSG00000118900.14|UBN1|BUD13|BUD13	944	+	3.740524	1.2503395	-1.0	-1.0
chr16	4858567	4858663	ENSG00000118900.14|UBN1|BUD13|BUD13	983	+	3.6244879	1.7684077	-1.0	-1.0
chr16	4870525	4870625	ENSG00000118900.14|UBN1|BUD13|BUD13	903	+	5.9662075	1.0139077	-1.0	-1.0
chr16	4880222	4880377	ENSG00000118900.14|UBN1|BUD13|BUD13	903	+	5.9928226	1.0124213	-1.0	-1.0
chr16	4877121	4877271	ENSG00000118900.14|UBN1|BUD13|BUD13	943	+	5.9108086	1.2411926	-1.0	-1.0
chr16	4880082	4880187	ENSG00000118900.14|UBN1|BUD13|BUD13	901	+	3.9060755	1.0039535	-1.0	-1.0
chr16	4874320	4874700	ENSG00000118900.14|UBN1|BUD13|BUD13	938	+	3.5231864	1.2051305	-1.0	-1.0
chr16	4874210	4874310	ENSG00000118900.14|UBN1|BUD13|BUD13	903	+	3.1292782	1.0139077	-1.0	-1.0
chr16	4860663	4860878	ENSG00000118900.14|UBN1|BUD13|BUD13	961	+	3.0383074	1.4116952	-1.0	-1.0
chr16	4874855	4875070	ENSG00000118900.14|UBN1|BUD13|BUD13	936	+	2.832591	1.1906518	-1.0	-1.0
chr16	4873030	4873073	ENSG00000118900.14|UBN1|BUD13|BUD13	939	+	4.0874496	1.216375	-1.0	-1.0
chr16	4870843	4870972	ENSG00000118900.14|UBN1|BUD13|BUD13	970	+	2.744337	1.5186026	-1.0	-1.0
chr16	8644601	8644701	ENSG00000067365.14|METTL22|BUD13|BUD13	902	+	6.0276084	1.0101769	-1.0	-1.0
chr16	8641632	8641747	ENSG00000067365.14|METTL22|BUD13|BUD13	923	+	4.041994	1.1162057	-1.0	-1.0
chr16	8628809	8628944	ENSG00000067365.14|METTL22|BUD13|BUD13	901	+	3.9065564	1.0058879	-1.0	-1.0
chr16	8644896	8644996	ENSG00000067365.14|METTL22|BUD13|BUD13	901	+	5.8349624	1.0039535	-1.0	-1.0
chr16	8641130	8641184	ENSG00000067365.14|METTL22|BUD13|BUD13	977	+	6.5719304	1.6455953	-1.0	-1.0
chr16	8642022	8642202	ENSG00000067365.14|METTL22|BUD13|BUD13	941	+	3.2909265	1.2326206	-1.0	-1.0
chr16	8812990	8813106	ENSG00000140650.11|PMM2|BUD13|BUD13	910	+	2.7778456	1.0470661	-1.0	-1.0
chr16	8806430	8806530	ENSG00000140650.11|PMM2|BUD13|BUD13	900	+	3.8579676	1.0007274	-1.0	-1.0
chr16	8801798	8801910	ENSG00000140650.11|PMM2|BUD13|BUD13	974	+	3.1648788	1.592224	-1.0	-1.0
chr16	8849750	8849848	ENSG00000260276.2|AC022167.2|BUD13|BUD13	901	+	5.902077	1.0039535	-1.0	-1.0
chr16	8858943	8859258	ENSG00000153048.10|CARHSP1|BUD13|BUD13	949	-	3.1915164	1.2890934	-1.0	-1.0
chr16	8858353	8858708	ENSG00000153048.10|CARHSP1|BUD13|BUD13	956	-	4.380851	1.3588098	-1.0	-1.0
chr16	8858128	8858348	ENSG00000153048.10|CARHSP1|BUD13|BUD13	942	-	4.783565	1.2335796	-1.0	-1.0
chr16	8901234	8901344	ENSG00000187555.14|USP7|BUD13|BUD13	954	-	4.2062683	1.3376101	-1.0	-1.0
chr16	8921295	8921400	ENSG00000187555.14|USP7|BUD13|BUD13	987	-	6.781508	1.8943164	-1.0	-1.0
chr16	8930292	8930392	ENSG00000187555.14|USP7|BUD13|BUD13	945	-	2.7813582	1.2572812	-1.0	-1.0
chr16	8901982	8902132	ENSG00000187555.14|USP7|BUD13|BUD13	903	-	4.578443	1.0139077	-1.0	-1.0
chr16	8895741	8895851	ENSG00000187555.14|USP7|BUD13|BUD13	947	-	4.192561	1.2784685	-1.0	-1.0
chr16	8918931	8919030	ENSG00000187555.14|USP7|BUD13|BUD13	903	-	6.1430864	1.0139077	-1.0	-1.0
chr16	8902227	8902452	ENSG00000187555.14|USP7|BUD13|BUD13	931	-	4.4795766	1.1586009	-1.0	-1.0
chr16	9092920	9093001	ENSG00000182831.11|C16orf72|BUD13|BUD13	961	+	2.2548141	1.4037933	-1.0	-1.0
chr16	9092270	9092400	ENSG00000182831.11|C16orf72|BUD13|BUD13	918	+	4.034638	1.0847096	-1.0	-1.0
chr16	9093366	9093466	ENSG00000182831.11|C16orf72|BUD13|BUD13	901	+	5.902076	1.0039535	-1.0	-1.0
chr16	9093001	9093136	ENSG00000182831.11|C16orf72|BUD13|BUD13	963	+	4.632282	1.4297397	-1.0	-1.0
chr16	9091647	9092212	ENSG00000182831.11|C16orf72|BUD13|BUD13	972	+	2.1804857	1.5588378	-1.0	-1.0
chr16	9092400	9092595	ENSG00000182831.11|C16orf72|BUD13|BUD13	948	+	2.9178743	1.2848818	-1.0	-1.0
chr16	9103048	9103248	ENSG00000182831.11|C16orf72|BUD13|BUD13	919	+	1.7066078	1.0911686	-1.0	-1.0
chr16	10433524	10433644	ENSG00000166669.13|ATF7IP2|BUD13|BUD13	980	+	6.1854424	1.7072879	-1.0	-1.0
chr16	10387039	10387234	ENSG00000166669.13|ATF7IP2|BUD13|BUD13	952	+	3.3391654	1.316533	-1.0	-1.0
chr16	10386054	10386294	ENSG00000166669.13|ATF7IP2|BUD13|BUD13	954	+	2.6121104	1.3344694	-1.0	-1.0
chr16	10430644	10430789	ENSG00000166669.13|ATF7IP2|BUD13|BUD13	904	+	2.1764536	1.0164325	-1.0	-1.0
chr16	10387289	10387459	ENSG00000166669.13|ATF7IP2|BUD13|BUD13	901	+	2.0881767	1.0057838	-1.0	-1.0
chr16	11003093	11003228	ENSG00000038532.14|CLEC16A|BUD13|BUD13	902	+	6.070019	1.00957	-1.0	-1.0
chr16	11255948	11256073	ENSG00000185338.4|SOCS1|BUD13|BUD13	901	-	2.3873098	1.0064421	-1.0	-1.0
chr16	11742746	11742876	ENSG00000153066.12|TXNDC11|BUD13|BUD13	902	-	5.879208	1.0072715	-1.0	-1.0
chr16	11698325	11698430	ENSG00000153066.12|TXNDC11|BUD13|BUD13	915	-	3.1484532	1.0695729	-1.0	-1.0
chr16	11684245	11684350	ENSG00000153066.12|TXNDC11|BUD13|BUD13	901	-	6.0865026	1.0039535	-1.0	-1.0
chr16	11692028	11692148	ENSG00000153066.12|TXNDC11|BUD13|BUD13	903	-	5.8852983	1.011419	-1.0	-1.0
chr16	11735879	11736016	ENSG00000153066.12|TXNDC11|BUD13|BUD13	928	-	3.0693836	1.1451838	-1.0	-1.0
chr16	11684164	11684245	ENSG00000153066.12|TXNDC11|BUD13|BUD13	957	-	4.2853885	1.3706082	-1.0	-1.0
chr16	11770782	11770907	ENSG00000122299.11|ZC3H7A|BUD13|BUD13	935	-	2.8846097	1.1867313	-1.0	-1.0
chr16	11779225	11779325	ENSG00000122299.11|ZC3H7A|BUD13|BUD13	901	-	5.8349624	1.0039535	-1.0	-1.0
chr16	11774330	11774519	ENSG00000122299.11|ZC3H7A|BUD13|BUD13	963	-	4.193545	1.4288586	-1.0	-1.0
chr16	11765488	11765628	ENSG00000122299.11|ZC3H7A|BUD13|BUD13	916	-	3.1666896	1.0775927	-1.0	-1.0
chr16	11752718	11752923	ENSG00000122299.11|ZC3H7A|BUD13|BUD13	902	-	3.7244954	1.0089983	-1.0	-1.0
chr16	11751405	11751506	ENSG00000122299.11|ZC3H7A|BUD13|BUD13	903	-	2.2779074	1.0132766	-1.0	-1.0
chr16	11756271	11756370	ENSG00000122299.11|ZC3H7A|BUD13|BUD13	952	-	2.8826416	1.3173492	-1.0	-1.0
chr16	11781464	11781569	ENSG00000122299.11|ZC3H7A|BUD13|BUD13	940	-	6.3900557	1.2209914	-1.0	-1.0
chr16	11841820	11841906	ENSG00000171490.12|RSL1D1|BUD13|BUD13	903	-	6.1430864	1.0139077	-1.0	-1.0
chr16	11839694	11839985	ENSG00000171490.12|RSL1D1|BUD13|BUD13	969	-	1.7907289	1.5053428	-1.0	-1.0
chr16	11846500	11846602	ENSG00000171490.12|RSL1D1|BUD13|BUD13	972	-	2.3327022	1.5453318	-1.0	-1.0
chr16	11837964	11838113	ENSG00000171490.12|RSL1D1|BUD13|BUD13	943	-	1.8527628	1.2403328	-1.0	-1.0
chr16	11837599	11837874	ENSG00000171490.12|RSL1D1|BUD13|BUD13	960	-	2.0097132	1.3933963	-1.0	-1.0
chr16	11846843	11846958	ENSG00000171490.12|RSL1D1|BUD13|BUD13	964	-	3.521685	1.4451865	-1.0	-1.0
chr16	11841635	11841815	ENSG00000171490.12|RSL1D1|BUD13|BUD13	926	-	1.9635278	1.1286563	-1.0	-1.0
chr16	11850288	11850398	ENSG00000171490.12|RSL1D1|BUD13|BUD13	903	-	1.7233806	1.0121567	-1.0	-1.0
chr16	11851408	11851528	ENSG00000171490.12|RSL1D1|BUD13|BUD13	909	-	1.955074	1.0393019	-1.0	-1.0
chr16	11851267	11851403	ENSG00000171490.12|RSL1D1|BUD13|BUD13	952	-	4.921968	1.3180091	-1.0	-1.0
chr16	11846724	11846843	ENSG00000171490.12|RSL1D1|BUD13|BUD13	902	-	2.0036418	1.0101	-1.0	-1.0
chr16	11847643	11847806	ENSG00000171490.12|RSL1D1|BUD13|BUD13	916	-	1.910063	1.0731971	-1.0	-1.0
chr16	11839985	11840090	ENSG00000171490.12|RSL1D1|BUD13|BUD13	950	-	3.0731754	1.3048707	-1.0	-1.0
chr16	11847806	11847911	ENSG00000171490.12|RSL1D1|BUD13|BUD13	903	-	4.9830976	1.0139077	-1.0	-1.0
chr16	11915058	11915198	ENSG00000103342.12|GSPT1|BUD13|BUD13	902	-	3.8989882	1.0066965	-1.0	-1.0
chr16	11894953	11895073	ENSG00000103342.12|GSPT1|BUD13|BUD13	904	-	2.3262901	1.0184921	-1.0	-1.0
chr16	11882891	11883011	ENSG00000103342.12|GSPT1|BUD13|BUD13	901	-	3.9541826	1.0045228	-1.0	-1.0
chr16	11886776	11886926	ENSG00000103342.12|GSPT1|BUD13|BUD13	934	-	2.8571775	1.1807363	-1.0	-1.0
chr16	11896557	11896785	ENSG00000103342.12|GSPT1|BUD13|BUD13	986	-	2.6325133	1.8672543	-1.0	-1.0
chr16	11875929	11876034	ENSG00000103342.12|GSPT1|BUD13|BUD13	927	-	3.2286854	1.1344683	-1.0	-1.0
chr16	11897993	11898035	ENSG00000103342.12|GSPT1|BUD13|BUD13	901	-	5.8349624	1.0039535	-1.0	-1.0
chr16	14604145	14604226	ENSG00000140694.16|PARN|BUD13|BUD13	901	-	2.4594302	1.0039535	-1.0	-1.0
chr16	14593300	14593378	ENSG00000140694.16|PARN|BUD13|BUD13	952	-	3.4594264	1.3168657	-1.0	-1.0
chr16	14629596	14629674	ENSG00000140694.16|PARN|BUD13|BUD13	933	-	2.6724238	1.1749586	-1.0	-1.0
chr16	14918729	14918829	ENSG00000183458.13|AC138932.1|BUD13|BUD13	903	+	2.2150128	1.0139077	-1.0	-1.0
chr16	14925093	14925258	ENSG00000183458.13|AC138932.1|BUD13|BUD13	917	+	3.1551476	1.0798262	-1.0	-1.0
chr16	14931080	14931180	ENSG00000183458.13|AC138932.1|BUD13|BUD13	903	+	5.9020767	1.0139077	-1.0	-1.0
chr16	14920271	14920387	ENSG00000183458.13|AC138932.1|BUD13|BUD13	960	+	2.7941172	1.3942347	-1.0	-1.0
chr16	14935422	14935522	ENSG00000183458.13|AC138932.1|BUD13|BUD13	903	+	3.087458	1.0139077	-1.0	-1.0
chr16	14929295	14929440	ENSG00000183458.13|AC138932.1|BUD13|BUD13	900	+	2.408835	1.0019716	-1.0	-1.0
chr16	14923654	14923764	ENSG00000183458.13|AC138932.1|BUD13|BUD13	957	+	4.2449074	1.3621557	-1.0	-1.0
chr16	14923086	14923246	ENSG00000183458.13|AC138932.1|BUD13|BUD13	905	+	2.4922662	1.0218459	-1.0	-1.0
chr16	14919892	14920027	ENSG00000183458.13|AC138932.1|BUD13|BUD13	910	+	2.866741	1.0433544	-1.0	-1.0
chr16	14923446	14923646	ENSG00000183458.13|AC138932.1|BUD13|BUD13	927	+	3.0036538	1.135047	-1.0	-1.0
chr16	14931080	14931180	ENSG00000183426.16|NPIPA1|BUD13|BUD13	903	+	5.9020767	1.0139077	-1.0	-1.0
chr16	14935422	14935522	ENSG00000183426.16|NPIPA1|BUD13|BUD13	903	+	3.087458	1.0139077	-1.0	-1.0
chr16	14929295	14929440	ENSG00000183426.16|NPIPA1|BUD13|BUD13	900	+	2.408835	1.001901	-1.0	-1.0
chr16	14923654	14923764	ENSG00000183426.16|NPIPA1|BUD13|BUD13	957	+	4.2449074	1.3621557	-1.0	-1.0
chr16	14923444	14923644	ENSG00000183426.16|NPIPA1|BUD13|BUD13	927	+	3.0337324	1.1366401	-1.0	-1.0
chr16	14925088	14925258	ENSG00000183426.16|NPIPA1|BUD13|BUD13	916	+	3.2020023	1.075652	-1.0	-1.0
chr16	15001775	15001880	ENSG00000179889.18|PDXDC1|BUD13|BUD13	908	+	2.1580138	1.0357138	-1.0	-1.0
chr16	15031749	15032044	ENSG00000179889.18|PDXDC1|BUD13|BUD13	907	+	3.6403153	1.0298014	-1.0	-1.0
chr16	15035323	15035443	ENSG00000179889.18|PDXDC1|BUD13|BUD13	951	+	3.9584367	1.3081173	-1.0	-1.0
chr16	15034456	15034553	ENSG00000179889.18|PDXDC1|BUD13|BUD13	901	+	1.8961645	1.0039535	-1.0	-1.0
chr16	15036020	15036135	ENSG00000179889.18|PDXDC1|BUD13|BUD13	902	+	2.6872962	1.0072715	-1.0	-1.0
chr16	15006393	15006543	ENSG00000179889.18|PDXDC1|BUD13|BUD13	962	+	4.4688716	1.4206071	-1.0	-1.0
chr16	15033404	15033549	ENSG00000179889.18|PDXDC1|BUD13|BUD13	919	+	3.1851501	1.0939804	-1.0	-1.0
chr16	14998339	14998405	ENSG00000179889.18|PDXDC1|BUD13|BUD13	971	+	2.5305147	1.5346377	-1.0	-1.0
chr16	15033277	15033382	ENSG00000179889.18|PDXDC1|BUD13|BUD13	901	+	2.10147	1.0023769	-1.0	-1.0
chr16	15032864	15032974	ENSG00000179889.18|PDXDC1|BUD13|BUD13	926	+	2.962319	1.1279396	-1.0	-1.0
chr16	14975121	14975220	ENSG00000179889.18|PDXDC1|BUD13|BUD13	966	+	3.643851	1.465426	-1.0	-1.0
chr16	15004186	15004296	ENSG00000179889.18|PDXDC1|BUD13|BUD13	918	+	3.9957414	1.0874771	-1.0	-1.0
chr16	15033174	15033277	ENSG00000179889.18|PDXDC1|BUD13|BUD13	902	+	6.0570555	1.0089306	-1.0	-1.0
chr16	15028756	15028877	ENSG00000179889.18|PDXDC1|BUD13|BUD13	975	+	6.608935	1.6018809	-1.0	-1.0
chr16	15029950	15030056	ENSG00000179889.18|PDXDC1|BUD13|BUD13	949	+	6.330407	1.2951797	-1.0	-1.0
chr16	15034176	15034378	ENSG00000179889.18|PDXDC1|BUD13|BUD13	979	+	6.6350794	1.6718794	-1.0	-1.0
chr16	15034553	15034708	ENSG00000179889.18|PDXDC1|BUD13|BUD13	983	+	5.658046	1.7822493	-1.0	-1.0
chr16	15028877	15028982	ENSG00000179889.18|PDXDC1|BUD13|BUD13	929	+	2.6426997	1.1503053	-1.0	-1.0
chr16	15034863	15034973	ENSG00000179889.18|PDXDC1|BUD13|BUD13	901	+	5.902077	1.0039535	-1.0	-1.0
chr16	15076650	15076765	ENSG00000085721.12|RRN3|BUD13|BUD13	904	-	6.223768	1.0172964	-1.0	-1.0
chr16	15127469	15127574	ENSG00000270580.5|PKD1P6-NPIPP1|BUD13|BUD13	914	-	2.787452	1.0654843	-1.0	-1.0
chr16	15130326	15130454	ENSG00000270580.5|PKD1P6-NPIPP1|BUD13|BUD13	935	-	2.965683	1.184542	-1.0	-1.0
chr16	15126913	15127213	ENSG00000270580.5|PKD1P6-NPIPP1|BUD13|BUD13	935	-	5.248779	1.18597	-1.0	-1.0
chr16	15127328	15127469	ENSG00000270580.5|PKD1P6-NPIPP1|BUD13|BUD13	955	-	3.9700346	1.3427447	-1.0	-1.0
chr16	15128221	15128336	ENSG00000270580.5|PKD1P6-NPIPP1|BUD13|BUD13	940	-	6.2903743	1.2251525	-1.0	-1.0
chr16	15135658	15135755	ENSG00000250251.6|PKD1P6|BUD13|BUD13	903	-	2.4594302	1.0121711	-1.0	-1.0
chr16	15130326	15130454	ENSG00000250251.6|PKD1P6|BUD13|BUD13	935	-	2.965683	1.1845804	-1.0	-1.0
chr16	15127323	15127573	ENSG00000250251.6|PKD1P6|BUD13|BUD13	969	-	3.4729803	1.5076431	-1.0	-1.0
chr16	15126913	15127213	ENSG00000250251.6|PKD1P6|BUD13|BUD13	936	-	5.0984516	1.1938769	-1.0	-1.0
chr16	15135279	15135424	ENSG00000250251.6|PKD1P6|BUD13|BUD13	958	-	4.0392466	1.3793823	-1.0	-1.0
chr16	15136131	15136446	ENSG00000250251.6|PKD1P6|BUD13|BUD13	986	-	3.1132426	1.8642505	-1.0	-1.0
chr16	15133121	15133263	ENSG00000250251.6|PKD1P6|BUD13|BUD13	922	-	3.5051413	1.1086134	-1.0	-1.0
chr16	15137328	15137473	ENSG00000250251.6|PKD1P6|BUD13|BUD13	916	-	2.867829	1.0742224	-1.0	-1.0
chr16	15137749	15137923	ENSG00000250251.6|PKD1P6|BUD13|BUD13	973	-	2.9442582	1.5685905	-1.0	-1.0
chr16	15132839	15133029	ENSG00000250251.6|PKD1P6|BUD13|BUD13	922	-	2.2330503	1.1067905	-1.0	-1.0
chr16	15133263	15133383	ENSG00000250251.6|PKD1P6|BUD13|BUD13	912	-	2.4616697	1.0569345	-1.0	-1.0
chr16	15135755	15135890	ENSG00000250251.6|PKD1P6|BUD13|BUD13	932	-	3.2401886	1.165125	-1.0	-1.0
chr16	15137535	15137749	ENSG00000250251.6|PKD1P6|BUD13|BUD13	998	-	4.187342	2.6798844	-1.0	-1.0
chr16	15128221	15128336	ENSG00000250251.6|PKD1P6|BUD13|BUD13	942	-	6.2903743	1.2333156	-1.0	-1.0
chr16	15135973	15136131	ENSG00000250251.6|PKD1P6|BUD13|BUD13	937	-	2.6154866	1.1973312	-1.0	-1.0
chr16	15631385	15631498	ENSG00000166783.21|MARF1|BUD13|BUD13	904	-	5.9635525	1.0175855	-1.0	-1.0
chr16	15617535	15617650	ENSG00000166783.21|MARF1|BUD13|BUD13	949	-	5.255018	1.2957973	-1.0	-1.0
chr16	15600447	15600612	ENSG00000166783.21|MARF1|BUD13|BUD13	957	-	4.7280445	1.3709091	-1.0	-1.0
chr16	15598933	15599171	ENSG00000166783.21|MARF1|BUD13|BUD13	989	-	6.7528563	1.9717356	-1.0	-1.0
chr16	15636051	15636216	ENSG00000166783.21|MARF1|BUD13|BUD13	903	-	5.944224	1.0128016	-1.0	-1.0
chr16	15634906	15635016	ENSG00000166783.21|MARF1|BUD13|BUD13	901	-	5.902077	1.0039535	-1.0	-1.0
chr16	15623033	15623150	ENSG00000166783.21|MARF1|BUD13|BUD13	956	-	6.3947277	1.3517596	-1.0	-1.0
chr16	15601990	15602125	ENSG00000166783.21|MARF1|BUD13|BUD13	930	-	3.4872413	1.15472	-1.0	-1.0
chr16	15625035	15625135	ENSG00000166783.21|MARF1|BUD13|BUD13	903	-	5.9662075	1.0139077	-1.0	-1.0
chr16	15639089	15639291	ENSG00000166783.21|MARF1|BUD13|BUD13	949	-	4.4793196	1.293753	-1.0	-1.0
chr16	15664740	15664861	ENSG00000072864.14|NDE1|BUD13|BUD13	919	+	2.3289287	1.0920354	-1.0	-1.0
chr16	15667300	15667420	ENSG00000072864.14|NDE1|BUD13|BUD13	906	+	2.30647	1.0258698	-1.0	-1.0
chr16	15691203	15691303	ENSG00000072864.14|NDE1|BUD13|BUD13	903	+	3.129278	1.0139077	-1.0	-1.0
chr16	15664861	15665001	ENSG00000072864.14|NDE1|BUD13|BUD13	932	+	3.0823834	1.1651533	-1.0	-1.0
chr16	15677805	15677949	ENSG00000072864.14|NDE1|BUD13|BUD13	951	+	2.9056506	1.3086482	-1.0	-1.0
chr16	15687379	15687511	ENSG00000072864.14|NDE1|BUD13|BUD13	922	+	2.7360234	1.1065505	-1.0	-1.0
chr16	16009775	16009900	ENSG00000103222.18|ABCC1|BUD13|BUD13	930	+	2.3431375	1.1554344	-1.0	-1.0
chr16	16076253	16076401	ENSG00000103222.18|ABCC1|BUD13|BUD13	950	+	3.6104233	1.3037349	-1.0	-1.0
chr16	16114955	16115076	ENSG00000103222.18|ABCC1|BUD13|BUD13	934	+	3.648831	1.1788872	-1.0	-1.0
chr16	16071641	16071729	ENSG00000103222.18|ABCC1|BUD13|BUD13	952	+	2.564784	1.3229903	-1.0	-1.0
chr16	16086823	16086991	ENSG00000103222.18|ABCC1|BUD13|BUD13	930	+	3.059261	1.1570276	-1.0	-1.0
chr16	16052723	16052816	ENSG00000103222.18|ABCC1|BUD13|BUD13	988	+	3.491851	1.9328989	-1.0	-1.0
chr16	16079351	16079478	ENSG00000103222.18|ABCC1|BUD13|BUD13	944	+	4.097294	1.2505635	-1.0	-1.0
chr16	16045840	16046013	ENSG00000103222.18|ABCC1|BUD13|BUD13	937	+	2.8951807	1.2013454	-1.0	-1.0
chr16	16048303	16048448	ENSG00000103222.18|ABCC1|BUD13|BUD13	959	+	6.4243402	1.3835053	-1.0	-1.0
chr16	16111449	16111579	ENSG00000103222.18|ABCC1|BUD13|BUD13	903	+	3.4971676	1.0139077	-1.0	-1.0
chr16	16124788	16124915	ENSG00000103222.18|ABCC1|BUD13|BUD13	948	+	6.2974825	1.2864708	-1.0	-1.0
chr16	16056091	16056261	ENSG00000103222.18|ABCC1|BUD13|BUD13	912	+	2.5552096	1.0554957	-1.0	-1.0
chr16	16114765	16114910	ENSG00000103222.18|ABCC1|BUD13|BUD13	975	+	6.572275	1.6016753	-1.0	-1.0
chr16	16033108	16033170	ENSG00000103222.18|ABCC1|BUD13|BUD13	991	+	6.9972363	2.03929	-1.0	-1.0
chr16	16068175	16068302	ENSG00000103222.18|ABCC1|BUD13|BUD13	919	+	2.307344	1.0940483	-1.0	-1.0
chr16	16106655	16106805	ENSG00000103222.18|ABCC1|BUD13|BUD13	903	+	2.4071739	1.0146598	-1.0	-1.0
chr16	16044449	16044639	ENSG00000103222.18|ABCC1|BUD13|BUD13	940	+	4.441197	1.2185923	-1.0	-1.0
chr16	16324043	16324223	ENSG00000244257.5|PKD1P1|BUD13|BUD13	936	+	2.7329373	1.1959143	-1.0	-1.0
chr16	16321407	16321557	ENSG00000244257.5|PKD1P1|BUD13|BUD13	926	+	4.069756	1.1330179	-1.0	-1.0
chr16	16321076	16321291	ENSG00000244257.5|PKD1P1|BUD13|BUD13	977	+	4.2968345	1.6334069	-1.0	-1.0
chr16	16321407	16321557	ENSG00000183889.12|AC138969.1|BUD13|BUD13	926	+	4.069756	1.1330013	-1.0	-1.0
chr16	16324039	16324224	ENSG00000183889.12|AC138969.1|BUD13|BUD13	933	+	2.696723	1.1716893	-1.0	-1.0
chr16	16321076	16321291	ENSG00000183889.12|AC138969.1|BUD13|BUD13	977	+	4.2968345	1.6314636	-1.0	-1.0
chr16	17137410	17137510	ENSG00000261448.1|AC109446.3|BUD13|BUD13	955	+	3.2730155	1.3473781	-1.0	-1.0
chr16	17134550	17134695	ENSG00000261448.1|AC109446.3|BUD13|BUD13	952	+	4.40409	1.318782	-1.0	-1.0
chr16	17137515	17137614	ENSG00000261448.1|AC109446.3|BUD13|BUD13	934	+	3.4262593	1.1810865	-1.0	-1.0
chr16	18385087	18385192	ENSG00000254681.6|PKD1P5|BUD13|BUD13	903	-	5.9662075	1.0139077	-1.0	-1.0
chr16	18784734	18784929	ENSG00000134419.15|RPS15A|BUD13|BUD13	959	-	2.738454	1.3840355	-1.0	-1.0
chr16	18789028	18789137	ENSG00000134419.15|RPS15A|BUD13|BUD13	962	-	2.7596107	1.4214934	-1.0	-1.0
chr16	18783019	18783214	ENSG00000134419.15|RPS15A|BUD13|BUD13	960	-	3.1111617	1.3950529	-1.0	-1.0
chr16	18790111	18790336	ENSG00000134419.15|RPS15A|BUD13|BUD13	928	-	3.1110644	1.1411631	-1.0	-1.0
chr16	18789137	18789252	ENSG00000134419.15|RPS15A|BUD13|BUD13	924	-	2.8738987	1.1170335	-1.0	-1.0
chr16	18790113	18790338	ENSG00000260342.2|AC138811.2|BUD13|BUD13	928	-	3.0295792	1.1452734	-1.0	-1.0
chr16	18795581	18795686	ENSG00000260342.2|AC138811.2|BUD13|BUD13	937	-	2.8362107	1.2029948	-1.0	-1.0
chr16	18789118	18789253	ENSG00000260342.2|AC138811.2|BUD13|BUD13	964	-	3.2051587	1.4394362	-1.0	-1.0
chr16	18793368	18793468	ENSG00000260342.2|AC138811.2|BUD13|BUD13	902	-	6.0276084	1.0101769	-1.0	-1.0
chr16	18795581	18795686	ENSG00000170540.14|ARL6IP1|BUD13|BUD13	938	-	2.8362107	1.2106316	-1.0	-1.0
chr16	18793370	18793470	ENSG00000170540.14|ARL6IP1|BUD13|BUD13	903	-	5.9662075	1.0139077	-1.0	-1.0
chr16	18801435	18801580	ENSG00000170540.14|ARL6IP1|BUD13|BUD13	916	-	2.0608149	1.0749158	-1.0	-1.0
chr16	18860671	18860841	ENSG00000157106.16|SMG1|BUD13|BUD13	902	-	3.6715968	1.0072677	-1.0	-1.0
chr16	18850281	18850467	ENSG00000157106.16|SMG1|BUD13|BUD13	911	-	2.280981	1.0507014	-1.0	-1.0
chr16	18838511	18838689	ENSG00000157106.16|SMG1|BUD13|BUD13	982	-	6.6790285	1.7563761	-1.0	-1.0
chr16	18854655	18854780	ENSG00000157106.16|SMG1|BUD13|BUD13	917	-	2.6838226	1.0809078	-1.0	-1.0
chr16	18829940	18830060	ENSG00000157106.16|SMG1|BUD13|BUD13	907	-	2.3309443	1.0338545	-1.0	-1.0
chr16	18841564	18841739	ENSG00000157106.16|SMG1|BUD13|BUD13	926	-	2.7322528	1.1301552	-1.0	-1.0
chr16	18839752	18839882	ENSG00000157106.16|SMG1|BUD13|BUD13	922	-	3.1417685	1.1065912	-1.0	-1.0
chr16	18828168	18828273	ENSG00000157106.16|SMG1|BUD13|BUD13	931	-	3.3388548	1.161824	-1.0	-1.0
chr16	18838113	18838228	ENSG00000157106.16|SMG1|BUD13|BUD13	924	-	3.136067	1.1173861	-1.0	-1.0
chr16	18858187	18858367	ENSG00000157106.16|SMG1|BUD13|BUD13	902	-	6.083012	1.0086315	-1.0	-1.0
chr16	18819654	18819754	ENSG00000157106.16|SMG1|BUD13|BUD13	903	-	6.027609	1.0139077	-1.0	-1.0
chr16	18847818	18847918	ENSG00000157106.16|SMG1|BUD13|BUD13	901	-	2.6244884	1.0039535	-1.0	-1.0
chr16	18836359	18836529	ENSG00000157106.16|SMG1|BUD13|BUD13	930	-	2.176759	1.1522406	-1.0	-1.0
chr16	18842342	18842454	ENSG00000157106.16|SMG1|BUD13|BUD13	932	-	3.5120575	1.166232	-1.0	-1.0
chr16	18848033	18848138	ENSG00000157106.16|SMG1|BUD13|BUD13	910	-	6.349538	1.0459046	-1.0	-1.0
chr16	18834763	18834863	ENSG00000157106.16|SMG1|BUD13|BUD13	903	-	5.9662075	1.0139077	-1.0	-1.0
chr16	18853737	18853862	ENSG00000157106.16|SMG1|BUD13|BUD13	960	-	4.6391554	1.3985579	-1.0	-1.0
chr16	18837307	18837443	ENSG00000157106.16|SMG1|BUD13|BUD13	912	-	2.1207712	1.0545621	-1.0	-1.0
chr16	18849216	18849378	ENSG00000157106.16|SMG1|BUD13|BUD13	909	-	2.1561077	1.0397775	-1.0	-1.0
chr16	18842212	18842332	ENSG00000157106.16|SMG1|BUD13|BUD13	902	-	3.3917885	1.0070835	-1.0	-1.0
chr16	18852322	18852457	ENSG00000157106.16|SMG1|BUD13|BUD13	902	-	1.9770985	1.007226	-1.0	-1.0
chr16	18834328	18834428	ENSG00000157106.16|SMG1|BUD13|BUD13	903	-	2.2730181	1.0139077	-1.0	-1.0
chr16	18828030	18828168	ENSG00000157106.16|SMG1|BUD13|BUD13	929	-	3.1744404	1.1461723	-1.0	-1.0
chr16	18852066	18852205	ENSG00000157106.16|SMG1|BUD13|BUD13	967	-	3.1033967	1.4755285	-1.0	-1.0
chr16	18852462	18852577	ENSG00000157106.16|SMG1|BUD13|BUD13	919	-	3.1360981	1.0892831	-1.0	-1.0
chr16	18834891	18835156	ENSG00000157106.16|SMG1|BUD13|BUD13	938	-	3.0045993	1.2084614	-1.0	-1.0
chr16	18845428	18845651	ENSG00000157106.16|SMG1|BUD13|BUD13	954	-	3.655535	1.3395404	-1.0	-1.0
chr16	18835932	18836032	ENSG00000157106.16|SMG1|BUD13|BUD13	903	-	1.9593583	1.0137641	-1.0	-1.0
chr16	19714117	19714277	ENSG00000103550.13|KNOP1|BUD13|BUD13	942	-	2.965807	1.2331661	-1.0	-1.0
chr16	19707221	19707381	ENSG00000103550.13|KNOP1|BUD13|BUD13	974	-	5.8424706	1.578661	-1.0	-1.0
chr16	19714927	19715027	ENSG00000103550.13|KNOP1|BUD13|BUD13	903	-	2.4918518	1.0139077	-1.0	-1.0
chr16	19714297	19714592	ENSG00000103550.13|KNOP1|BUD13|BUD13	932	-	3.029741	1.1696389	-1.0	-1.0
chr16	19714787	19714887	ENSG00000103550.13|KNOP1|BUD13|BUD13	901	-	2.115477	1.0039535	-1.0	-1.0
chr16	19707058	19707221	ENSG00000103550.13|KNOP1|BUD13|BUD13	918	-	4.737271	1.0875378	-1.0	-1.0
chr16	19710339	19710586	ENSG00000103550.13|KNOP1|BUD13|BUD13	937	-	4.0634727	1.198423	-1.0	-1.0
chr16	19714642	19714762	ENSG00000103550.13|KNOP1|BUD13|BUD13	903	-	2.2230084	1.0138065	-1.0	-1.0
chr16	20717966	20718411	ENSG00000005187.11|ACSM3|BUD13|BUD13	969	+	3.48848	1.5151852	-1.0	-1.0
chr16	20777477	20777577	ENSG00000005187.11|ACSM3|BUD13|BUD13	901	+	1.8961645	1.0039535	-1.0	-1.0
chr16	20796307	20796457	ENSG00000005187.11|ACSM3|BUD13|BUD13	906	+	2.690021	1.0285091	-1.0	-1.0
chr16	20775868	20776049	ENSG00000005187.11|ACSM3|BUD13|BUD13	935	+	3.3571696	1.1893468	-1.0	-1.0
chr16	20780612	20780713	ENSG00000005187.11|ACSM3|BUD13|BUD13	903	+	6.027609	1.0139077	-1.0	-1.0
chr16	20781605	20781707	ENSG00000005187.11|ACSM3|BUD13|BUD13	972	+	5.4302435	1.5501794	-1.0	-1.0
chr16	20718486	20718586	ENSG00000005187.11|ACSM3|BUD13|BUD13	900	+	3.0443892	1.0001453	-1.0	-1.0
chr16	20770138	20770248	ENSG00000005187.11|ACSM3|BUD13|BUD13	911	+	2.5975273	1.0496324	-1.0	-1.0
chr16	20678532	20678647	ENSG00000005187.11|ACSM3|BUD13|BUD13	904	+	2.7269287	1.0181496	-1.0	-1.0
chr16	20780733	20780833	ENSG00000005187.11|ACSM3|BUD13|BUD13	900	+	2.23266	1.0001205	-1.0	-1.0
chr16	20781130	20781240	ENSG00000005187.11|ACSM3|BUD13|BUD13	902	+	6.0857325	1.0105896	-1.0	-1.0
chr16	20717361	20717721	ENSG00000005187.11|ACSM3|BUD13|BUD13	917	+	3.1353843	1.0812346	-1.0	-1.0
chr16	20784993	20785107	ENSG00000005187.11|ACSM3|BUD13|BUD13	908	+	1.9032874	1.0357692	-1.0	-1.0
chr16	20784851	20784983	ENSG00000005187.11|ACSM3|BUD13|BUD13	931	+	2.7417026	1.164279	-1.0	-1.0
chr16	20780973	20781130	ENSG00000005187.11|ACSM3|BUD13|BUD13	931	+	2.482285	1.1598393	-1.0	-1.0
chr16	20791903	20792001	ENSG00000005187.11|ACSM3|BUD13|BUD13	904	+	4.044381	1.0188264	-1.0	-1.0
chr16	20717965	20718349	ENSG00000283399.1|AC004381.2|BUD13|BUD13	976	+	3.6946082	1.6225243	-1.0	-1.0
chr16	20717360	20717695	ENSG00000283399.1|AC004381.2|BUD13|BUD13	913	+	3.1512074	1.0623615	-1.0	-1.0
chr16	20737867	20738057	ENSG00000066654.13|THUMPD1|BUD13|BUD13	933	-	5.685275	1.1764395	-1.0	-1.0
chr16	20736838	20736938	ENSG00000066654.13|THUMPD1|BUD13|BUD13	900	-	5.8349624	1.0007274	-1.0	-1.0
chr16	20737286	20737391	ENSG00000066654.13|THUMPD1|BUD13|BUD13	951	-	4.169355	1.3094918	-1.0	-1.0
chr16	20738838	20738998	ENSG00000066654.13|THUMPD1|BUD13|BUD13	910	-	2.578953	1.0455666	-1.0	-1.0
chr16	20825736	20825886	ENSG00000005189.19|REXO5|BUD13|BUD13	903	+	3.9279518	1.011174	-1.0	-1.0
chr16	21520177	21520387	ENSG00000180747.15|SMG1P3|BUD13|BUD13	961	-	2.5827653	1.4058207	-1.0	-1.0
chr16	21519827	21519987	ENSG00000180747.15|SMG1P3|BUD13|BUD13	940	-	2.532734	1.2202692	-1.0	-1.0
chr16	21519829	21519989	ENSG00000258186.2|SLC7A5P2|BUD13|BUD13	935	-	2.5027027	1.185597	-1.0	-1.0
chr16	21520174	21520365	ENSG00000258186.2|SLC7A5P2|BUD13|BUD13	966	-	2.7226162	1.4701968	-1.0	-1.0
chr16	21624930	21625175	ENSG00000197006.13|METTL9|BUD13|BUD13	925	+	3.1343894	1.1268486	-1.0	-1.0
chr16	21655123	21655318	ENSG00000197006.13|METTL9|BUD13|BUD13	964	+	6.4726844	1.4483454	-1.0	-1.0
chr16	21958534	21958599	ENSG00000140740.10|UQCRC2|BUD13|BUD13	971	+	3.3923147	1.5423851	-1.0	-1.0
chr16	21953491	21953606	ENSG00000140740.10|UQCRC2|BUD13|BUD13	901	+	6.0377636	1.0062588	-1.0	-1.0
chr16	21980441	21980626	ENSG00000140740.10|UQCRC2|BUD13|BUD13	938	+	2.7631063	1.2090992	-1.0	-1.0
chr16	21968551	21968685	ENSG00000140740.10|UQCRC2|BUD13|BUD13	937	+	2.5323076	1.203983	-1.0	-1.0
chr16	21971524	21971620	ENSG00000140740.10|UQCRC2|BUD13|BUD13	977	+	3.0179207	1.6330836	-1.0	-1.0
chr16	21973895	21973976	ENSG00000140740.10|UQCRC2|BUD13|BUD13	901	+	2.0995357	1.0039535	-1.0	-1.0
chr16	21971425	21971524	ENSG00000140740.10|UQCRC2|BUD13|BUD13	930	+	3.2479224	1.1553925	-1.0	-1.0
chr16	21979062	21979162	ENSG00000140740.10|UQCRC2|BUD13|BUD13	909	+	2.3504965	1.042398	-1.0	-1.0
chr16	21971952	21972117	ENSG00000140740.10|UQCRC2|BUD13|BUD13	936	+	3.2012413	1.1906786	-1.0	-1.0
chr16	21962676	21962931	ENSG00000140740.10|UQCRC2|BUD13|BUD13	965	+	3.2542906	1.4545898	-1.0	-1.0
chr16	21962361	21962581	ENSG00000140740.10|UQCRC2|BUD13|BUD13	923	+	2.1815295	1.1140156	-1.0	-1.0
chr16	22248754	22248815	ENSG00000103319.11|EEF2K|BUD13|BUD13	978	+	3.4811237	1.652749	-1.0	-1.0
chr16	22256747	22256892	ENSG00000103319.11|EEF2K|BUD13|BUD13	972	+	2.9408503	1.5489502	-1.0	-1.0
chr16	22265052	22265197	ENSG00000103319.11|EEF2K|BUD13|BUD13	902	+	4.547097	1.0081557	-1.0	-1.0
chr16	22257405	22257595	ENSG00000103319.11|EEF2K|BUD13|BUD13	934	+	5.8447576	1.1805779	-1.0	-1.0
chr16	22258493	22258598	ENSG00000103319.11|EEF2K|BUD13|BUD13	901	+	2.3294616	1.0039535	-1.0	-1.0
chr16	22280075	22280197	ENSG00000103319.11|EEF2K|BUD13|BUD13	990	+	6.8304887	1.9893954	-1.0	-1.0
chr16	22225653	22225768	ENSG00000103319.11|EEF2K|BUD13|BUD13	902	+	2.6629627	1.0092782	-1.0	-1.0
chr16	22250555	22250653	ENSG00000103319.11|EEF2K|BUD13|BUD13	901	+	3.906877	1.0039535	-1.0	-1.0
chr16	22264817	22264997	ENSG00000103319.11|EEF2K|BUD13|BUD13	912	+	2.6780713	1.0574902	-1.0	-1.0
chr16	22266389	22266489	ENSG00000103319.11|EEF2K|BUD13|BUD13	903	+	2.772587	1.0139077	-1.0	-1.0
chr16	22264712	22264812	ENSG00000103319.11|EEF2K|BUD13|BUD13	903	+	6.300628	1.0139077	-1.0	-1.0
chr16	22256897	22257037	ENSG00000103319.11|EEF2K|BUD13|BUD13	903	+	5.2816687	1.0133353	-1.0	-1.0
chr16	22257062	22257247	ENSG00000103319.11|EEF2K|BUD13|BUD13	911	+	4.5361376	1.0504568	-1.0	-1.0
chr16	22258638	22258758	ENSG00000103319.11|EEF2K|BUD13|BUD13	903	+	2.3808422	1.0132064	-1.0	-1.0
chr16	22263109	22263322	ENSG00000103319.11|EEF2K|BUD13|BUD13	979	+	5.1081333	1.6742189	-1.0	-1.0
chr16	22250691	22251150	ENSG00000103319.11|EEF2K|BUD13|BUD13	972	+	5.0246453	1.5521657	-1.0	-1.0
chr16	22225878	22225975	ENSG00000103319.11|EEF2K|BUD13|BUD13	903	+	3.954183	1.0139077	-1.0	-1.0
chr16	22257252	22257385	ENSG00000103319.11|EEF2K|BUD13|BUD13	920	+	2.6363497	1.0968983	-1.0	-1.0
chr16	22273625	22273745	ENSG00000103319.11|EEF2K|BUD13|BUD13	973	+	4.4772673	1.5697755	-1.0	-1.0
chr16	22265535	22265710	ENSG00000103319.11|EEF2K|BUD13|BUD13	932	+	4.317429	1.1665024	-1.0	-1.0
chr16	22266255	22266389	ENSG00000103319.11|EEF2K|BUD13|BUD13	923	+	3.3320842	1.111491	-1.0	-1.0
chr16	22273516	22273625	ENSG00000103319.11|EEF2K|BUD13|BUD13	902	+	3.9384146	1.0082706	-1.0	-1.0
chr16	22263757	22263877	ENSG00000103319.11|EEF2K|BUD13|BUD13	901	+	3.8701952	1.0064421	-1.0	-1.0
chr16	22251150	22251322	ENSG00000103319.11|EEF2K|BUD13|BUD13	957	+	2.7577584	1.3623008	-1.0	-1.0
chr16	22265870	22266005	ENSG00000103319.11|EEF2K|BUD13|BUD13	919	+	3.3735623	1.0904448	-1.0	-1.0
chr16	22250653	22250691	ENSG00000103319.11|EEF2K|BUD13|BUD13	937	+	4.0874496	1.201251	-1.0	-1.0
chr16	22244530	22244629	ENSG00000103319.11|EEF2K|BUD13|BUD13	903	+	5.9662075	1.0139077	-1.0	-1.0
chr16	22325760	22326515	ENSG00000058600.15|POLR3E|BUD13|BUD13	975	+	4.065605	1.6045759	-1.0	-1.0
chr16	22317114	22317206	ENSG00000058600.15|POLR3E|BUD13|BUD13	993	+	5.04438	2.1617234	-1.0	-1.0
chr16	22325579	22325760	ENSG00000058600.15|POLR3E|BUD13|BUD13	987	+	4.7232447	1.8772284	-1.0	-1.0
chr16	22297537	22297737	ENSG00000058600.15|POLR3E|BUD13|BUD13	914	+	4.7689905	1.0654104	-1.0	-1.0
chr16	22309359	22309584	ENSG00000058600.15|POLR3E|BUD13|BUD13	950	+	4.0689025	1.3021806	-1.0	-1.0
chr16	22317039	22317114	ENSG00000058600.15|POLR3E|BUD13|BUD13	976	+	4.5235486	1.6135969	-1.0	-1.0
chr16	22325359	22325459	ENSG00000058600.15|POLR3E|BUD13|BUD13	902	+	2.4594302	1.0093099	-1.0	-1.0
chr16	22316686	22316980	ENSG00000058600.15|POLR3E|BUD13|BUD13	926	+	3.2353766	1.1331152	-1.0	-1.0
chr16	22302734	22302999	ENSG00000058600.15|POLR3E|BUD13|BUD13	941	+	4.594901	1.2262466	-1.0	-1.0
chr16	22313619	22313727	ENSG00000058600.15|POLR3E|BUD13|BUD13	913	+	2.0933695	1.059356	-1.0	-1.0
chr16	22324502	22324660	ENSG00000058600.15|POLR3E|BUD13|BUD13	921	+	2.4414983	1.1036192	-1.0	-1.0
chr16	22308029	22308147	ENSG00000058600.15|POLR3E|BUD13|BUD13	900	+	3.0443892	1.0000193	-1.0	-1.0
chr16	22305206	22305356	ENSG00000058600.15|POLR3E|BUD13|BUD13	918	+	6.255367	1.0870949	-1.0	-1.0
chr16	22314148	22314253	ENSG00000058600.15|POLR3E|BUD13|BUD13	900	+	5.8349624	1.0007274	-1.0	-1.0
chr16	22322849	22322931	ENSG00000058600.15|POLR3E|BUD13|BUD13	970	+	3.7004344	1.5225627	-1.0	-1.0
chr16	22314998	22315203	ENSG00000058600.15|POLR3E|BUD13|BUD13	966	+	5.0965285	1.4639937	-1.0	-1.0
chr16	22332054	22332185	ENSG00000058600.15|POLR3E|BUD13|BUD13	909	+	3.9448714	1.0406382	-1.0	-1.0
chr16	22308924	22309099	ENSG00000058600.15|POLR3E|BUD13|BUD13	953	+	3.4801478	1.3310733	-1.0	-1.0
chr16	22325204	22325354	ENSG00000058600.15|POLR3E|BUD13|BUD13	999	+	5.94087	3.2241654	-1.0	-1.0
chr16	22328425	22328615	ENSG00000058600.15|POLR3E|BUD13|BUD13	920	+	2.3415625	1.0943264	-1.0	-1.0
chr16	22349725	22349835	ENSG00000140743.7|CDR2|BUD13|BUD13	906	-	3.1149452	1.029035	-1.0	-1.0
chr16	22347185	22347335	ENSG00000140743.7|CDR2|BUD13|BUD13	902	-	3.94158	1.0081241	-1.0	-1.0
chr16	23398045	23398129	ENSG00000168434.12|COG7|BUD13|BUD13	903	-	2.4918518	1.0139077	-1.0	-1.0
chr16	23413447	23413557	ENSG00000168434.12|COG7|BUD13|BUD13	901	-	3.0659237	1.0064365	-1.0	-1.0
chr16	23418699	23418827	ENSG00000168434.12|COG7|BUD13|BUD13	913	-	3.048935	1.0590199	-1.0	-1.0
chr16	23393232	23393357	ENSG00000168434.12|COG7|BUD13|BUD13	918	-	4.3758254	1.0857303	-1.0	-1.0
chr16	23417001	23417236	ENSG00000168434.12|COG7|BUD13|BUD13	992	-	3.3000383	2.1240344	-1.0	-1.0
chr16	23418533	23418699	ENSG00000168434.12|COG7|BUD13|BUD13	970	-	4.43286	1.5290824	-1.0	-1.0
chr16	23434635	23434718	ENSG00000168434.12|COG7|BUD13|BUD13	912	-	2.5545876	1.0555532	-1.0	-1.0
chr16	23406135	23406262	ENSG00000168434.12|COG7|BUD13|BUD13	920	-	3.126827	1.0992799	-1.0	-1.0
chr16	23442476	23442606	ENSG00000168434.12|COG7|BUD13|BUD13	947	-	3.5869675	1.273124	-1.0	-1.0
chr16	23433564	23433667	ENSG00000168434.12|COG7|BUD13|BUD13	904	-	4.044381	1.0190164	-1.0	-1.0
chr16	23433667	23433777	ENSG00000168434.12|COG7|BUD13|BUD13	904	-	6.0983887	1.0166326	-1.0	-1.0
chr16	23392402	23392523	ENSG00000168434.12|COG7|BUD13|BUD13	904	-	6.0875797	1.0156143	-1.0	-1.0
chr16	23479887	23480027	ENSG00000103365.15|GGA2|BUD13|BUD13	945	-	6.32604	1.2561406	-1.0	-1.0
chr16	23478372	23478501	ENSG00000103365.15|GGA2|BUD13|BUD13	930	-	3.5568798	1.1545	-1.0	-1.0
chr16	23478882	23478911	ENSG00000103365.15|GGA2|BUD13|BUD13	901	-	6.1430855	1.0039535	-1.0	-1.0
chr16	23493359	23493684	ENSG00000103365.15|GGA2|BUD13|BUD13	987	-	3.1546376	1.8734673	-1.0	-1.0
chr16	23486607	23486709	ENSG00000103365.15|GGA2|BUD13|BUD13	902	-	5.9969077	1.0089314	-1.0	-1.0
chr16	23478501	23478606	ENSG00000103365.15|GGA2|BUD13|BUD13	901	-	6.250002	1.0039535	-1.0	-1.0
chr16	23486790	23486900	ENSG00000103365.15|GGA2|BUD13|BUD13	970	-	3.4125257	1.5251529	-1.0	-1.0
chr16	23482922	23483004	ENSG00000103365.15|GGA2|BUD13|BUD13	930	-	2.906888	1.1571591	-1.0	-1.0
chr16	23468890	23468995	ENSG00000103365.15|GGA2|BUD13|BUD13	920	-	4.065915	1.0981395	-1.0	-1.0
chr16	23493964	23494399	ENSG00000103365.15|GGA2|BUD13|BUD13	967	-	2.7903745	1.4859976	-1.0	-1.0
chr16	23486709	23486790	ENSG00000103365.15|GGA2|BUD13|BUD13	911	-	2.0000002	1.0488219	-1.0	-1.0
chr16	23480518	23480644	ENSG00000103365.15|GGA2|BUD13|BUD13	927	-	6.2317266	1.1373371	-1.0	-1.0
chr16	23479501	23479746	ENSG00000103365.15|GGA2|BUD13|BUD13	927	-	3.578583	1.1373696	-1.0	-1.0
chr16	23495602	23495778	ENSG00000103365.15|GGA2|BUD13|BUD13	932	-	2.6485026	1.1650252	-1.0	-1.0
chr16	23470030	23470130	ENSG00000103365.15|GGA2|BUD13|BUD13	900	-	2.6244884	1.0007274	-1.0	-1.0
chr16	23474903	23475061	ENSG00000103365.15|GGA2|BUD13|BUD13	919	-	3.3052351	1.0925215	-1.0	-1.0
chr16	23480644	23480770	ENSG00000103365.15|GGA2|BUD13|BUD13	914	-	2.7207701	1.0641074	-1.0	-1.0
chr16	23494507	23494707	ENSG00000103365.15|GGA2|BUD13|BUD13	950	-	2.4559236	1.304967	-1.0	-1.0
chr16	23480770	23480880	ENSG00000103365.15|GGA2|BUD13|BUD13	946	-	4.2528663	1.2695805	-1.0	-1.0
chr16	23479276	23479451	ENSG00000103365.15|GGA2|BUD13|BUD13	902	-	4.3242183	1.0092808	-1.0	-1.0
chr16	23486014	23486152	ENSG00000103365.15|GGA2|BUD13|BUD13	948	-	2.205125	1.2872794	-1.0	-1.0
chr16	23488485	23488600	ENSG00000103365.15|GGA2|BUD13|BUD13	903	-	5.9652977	1.0139077	-1.0	-1.0
chr16	23466921	23467101	ENSG00000103365.15|GGA2|BUD13|BUD13	934	-	3.383821	1.1797369	-1.0	-1.0
chr16	23467546	23467646	ENSG00000103365.15|GGA2|BUD13|BUD13	912	-	3.1699197	1.0537481	-1.0	-1.0
chr16	23482585	23482690	ENSG00000103365.15|GGA2|BUD13|BUD13	903	-	5.996908	1.0139077	-1.0	-1.0
chr16	23479764	23479887	ENSG00000103365.15|GGA2|BUD13|BUD13	980	-	4.6192937	1.7045145	-1.0	-1.0
chr16	23488605	23488709	ENSG00000103365.15|GGA2|BUD13|BUD13	924	-	1.792141	1.1208894	-1.0	-1.0
chr16	23558111	23558279	ENSG00000103353.15|UBFD1|BUD13|BUD13	902	+	2.3332505	1.0103792	-1.0	-1.0
chr16	23557921	23558031	ENSG00000103353.15|UBFD1|BUD13|BUD13	902	+	3.0731018	1.0105896	-1.0	-1.0
chr16	23559676	23559778	ENSG00000103353.15|UBFD1|BUD13|BUD13	902	+	3.9289773	1.0089306	-1.0	-1.0
chr16	23562506	23562624	ENSG00000103353.15|UBFD1|BUD13|BUD13	981	+	6.6524634	1.7244697	-1.0	-1.0
chr16	23559442	23559627	ENSG00000103353.15|UBFD1|BUD13|BUD13	927	+	2.8482783	1.1337934	-1.0	-1.0
chr16	23562102	23562271	ENSG00000103353.15|UBFD1|BUD13|BUD13	935	+	2.7393162	1.1875906	-1.0	-1.0
chr16	23581173	23581278	ENSG00000004779.9|NDUFAB1|BUD13|BUD13	903	-	6.2490816	1.0139077	-1.0	-1.0
chr16	23595973	23596122	ENSG00000004779.9|NDUFAB1|BUD13|BUD13	966	-	4.7258615	1.4677737	-1.0	-1.0
chr16	23642861	23643023	ENSG00000166847.9|DCTN5|BUD13|BUD13	915	+	2.1063735	1.0708869	-1.0	-1.0
chr16	23641590	23641720	ENSG00000166847.9|DCTN5|BUD13|BUD13	925	+	2.6352863	1.123342	-1.0	-1.0
chr16	23689095	23689237	ENSG00000166851.14|PLK1|BUD13|BUD13	980	+	3.9739943	1.6957086	-1.0	-1.0
chr16	23680913	23681053	ENSG00000166851.14|PLK1|BUD13|BUD13	954	+	2.0268347	1.3362652	-1.0	-1.0
chr16	23683869	23684084	ENSG00000166851.14|PLK1|BUD13|BUD13	919	+	1.5705247	1.0925947	-1.0	-1.0
chr16	23688855	23689015	ENSG00000166851.14|PLK1|BUD13|BUD13	923	+	2.8974679	1.1139736	-1.0	-1.0
chr16	23688745	23688855	ENSG00000166851.14|PLK1|BUD13|BUD13	936	+	2.3470905	1.192398	-1.0	-1.0
chr16	23683747	23683869	ENSG00000166851.14|PLK1|BUD13|BUD13	922	+	2.5002954	1.1073866	-1.0	-1.0
chr16	23682063	23682157	ENSG00000166851.14|PLK1|BUD13|BUD13	950	+	2.1699255	1.3019629	-1.0	-1.0
chr16	23682157	23682297	ENSG00000166851.14|PLK1|BUD13|BUD13	947	+	3.089105	1.2788453	-1.0	-1.0
chr16	23678835	23679055	ENSG00000166851.14|PLK1|BUD13|BUD13	955	+	2.5692012	1.3486743	-1.0	-1.0
chr16	23681918	23682058	ENSG00000166851.14|PLK1|BUD13|BUD13	953	+	3.038554	1.3253673	-1.0	-1.0
chr16	23689392	23689493	ENSG00000166851.14|PLK1|BUD13|BUD13	996	+	3.6342049	2.381887	-1.0	-1.0
chr16	23680252	23680377	ENSG00000166851.14|PLK1|BUD13|BUD13	920	+	4.0417356	1.0965247	-1.0	-1.0
chr16	23681593	23681833	ENSG00000166851.14|PLK1|BUD13|BUD13	912	+	4.8248234	1.0573717	-1.0	-1.0
chr16	23689924	23690049	ENSG00000166851.14|PLK1|BUD13|BUD13	932	+	2.25737	1.1697711	-1.0	-1.0
chr16	23689237	23689337	ENSG00000166851.14|PLK1|BUD13|BUD13	915	+	1.8073555	1.0725319	-1.0	-1.0
chr16	23690064	23690367	ENSG00000166851.14|PLK1|BUD13|BUD13	940	+	3.3418515	1.2201376	-1.0	-1.0
chr16	23680787	23680913	ENSG00000166851.14|PLK1|BUD13|BUD13	929	+	5.150032	1.1490223	-1.0	-1.0
chr16	23688375	23688667	ENSG00000166851.14|PLK1|BUD13|BUD13	978	+	6.6274204	1.6553679	-1.0	-1.0
chr16	23689493	23689772	ENSG00000166851.14|PLK1|BUD13|BUD13	932	+	2.3007984	1.1643404	-1.0	-1.0
chr16	23684089	23684259	ENSG00000166851.14|PLK1|BUD13|BUD13	972	+	3.5045152	1.5579934	-1.0	-1.0
chr16	23687316	23687761	ENSG00000166851.14|PLK1|BUD13|BUD13	986	+	3.189396	1.8559597	-1.0	-1.0
chr16	23689772	23689859	ENSG00000166851.14|PLK1|BUD13|BUD13	960	+	4.2479143	1.4002934	-1.0	-1.0
chr16	23681058	23681373	ENSG00000166851.14|PLK1|BUD13|BUD13	948	+	4.641139	1.284736	-1.0	-1.0
chr16	23679650	23680252	ENSG00000166851.14|PLK1|BUD13|BUD13	952	+	2.7178843	1.3216276	-1.0	-1.0
chr16	23679065	23679615	ENSG00000166851.14|PLK1|BUD13|BUD13	967	+	2.9155123	1.4834443	-1.0	-1.0
chr16	23688667	23688745	ENSG00000166851.14|PLK1|BUD13|BUD13	986	+	2.954196	1.8610748	-1.0	-1.0
chr16	24185459	24185567	ENSG00000166501.12|PRKCB|BUD13|BUD13	914	+	1.9798318	1.0677695	-1.0	-1.0
chr16	24032039	24032224	ENSG00000166501.12|PRKCB|BUD13|BUD13	909	+	2.5435748	1.0417434	-1.0	-1.0
chr16	24154683	24154843	ENSG00000166501.12|PRKCB|BUD13|BUD13	920	+	2.103391	1.095068	-1.0	-1.0
chr16	23988507	23988590	ENSG00000166501.12|PRKCB|BUD13|BUD13	925	+	2.0968618	1.1235393	-1.0	-1.0
chr16	24112972	24113069	ENSG00000166501.12|PRKCB|BUD13|BUD13	937	+	2.0297477	1.199213	-1.0	-1.0
chr16	23837272	23837392	ENSG00000166501.12|PRKCB|BUD13|BUD13	910	+	2.6559598	1.0476469	-1.0	-1.0
chr16	24185008	24185110	ENSG00000166501.12|PRKCB|BUD13|BUD13	904	+	6.250002	1.016314	-1.0	-1.0
chr16	23836205	23836348	ENSG00000166501.12|PRKCB|BUD13|BUD13	911	+	2.11745	1.0511482	-1.0	-1.0
chr16	24174445	24174620	ENSG00000166501.12|PRKCB|BUD13|BUD13	910	+	2.9672718	1.0451068	-1.0	-1.0
chr16	24185110	24185191	ENSG00000166501.12|PRKCB|BUD13|BUD13	920	+	2.2587342	1.0980583	-1.0	-1.0
chr16	24191164	24191309	ENSG00000166501.12|PRKCB|BUD13|BUD13	902	+	2.5833845	1.0089306	-1.0	-1.0
chr16	24094177	24094292	ENSG00000166501.12|PRKCB|BUD13|BUD13	902	+	1.8770117	1.0079062	-1.0	-1.0
chr16	24546162	24546262	ENSG00000122257.18|RBBP6|BUD13|BUD13	934	+	2.560714	1.181025	-1.0	-1.0
chr16	24540680	24540792	ENSG00000122257.18|RBBP6|BUD13|BUD13	915	+	2.0089612	1.0695561	-1.0	-1.0
chr16	24548837	24548944	ENSG00000122257.18|RBBP6|BUD13|BUD13	985	+	5.50991	1.8227053	-1.0	-1.0
chr16	24570319	24570489	ENSG00000122257.18|RBBP6|BUD13|BUD13	926	+	2.9948995	1.1291406	-1.0	-1.0
chr16	24569304	24569494	ENSG00000122257.18|RBBP6|BUD13|BUD13	957	+	5.3088427	1.3653166	-1.0	-1.0
chr16	24571195	24571310	ENSG00000122257.18|RBBP6|BUD13|BUD13	911	+	3.3882565	1.0485361	-1.0	-1.0
chr16	24546262	24546417	ENSG00000122257.18|RBBP6|BUD13|BUD13	957	+	3.574299	1.3710324	-1.0	-1.0
chr16	24570054	24570154	ENSG00000122257.18|RBBP6|BUD13|BUD13	902	+	3.087458	1.0101769	-1.0	-1.0
chr16	24540565	24540670	ENSG00000122257.18|RBBP6|BUD13|BUD13	902	+	2.2178693	1.0066258	-1.0	-1.0
chr16	24539755	24539930	ENSG00000122257.18|RBBP6|BUD13|BUD13	904	+	2.1814682	1.0185845	-1.0	-1.0
chr16	24571340	24571460	ENSG00000122257.18|RBBP6|BUD13|BUD13	901	+	2.6625628	1.0034373	-1.0	-1.0
chr16	24572020	24572135	ENSG00000122257.18|RBBP6|BUD13|BUD13	903	+	5.902077	1.011419	-1.0	-1.0
chr16	24555718	24555820	ENSG00000122257.18|RBBP6|BUD13|BUD13	938	+	6.269965	1.2106559	-1.0	-1.0
chr16	24571735	24571930	ENSG00000122257.18|RBBP6|BUD13|BUD13	918	+	3.344479	1.0853282	-1.0	-1.0
chr16	24555507	24555703	ENSG00000122257.18|RBBP6|BUD13|BUD13	965	+	3.663851	1.4519203	-1.0	-1.0
chr16	24569144	24569259	ENSG00000122257.18|RBBP6|BUD13|BUD13	901	+	6.0122576	1.0055094	-1.0	-1.0
chr16	24569559	24569659	ENSG00000122257.18|RBBP6|BUD13|BUD13	900	+	2.6244884	1.0006702	-1.0	-1.0
chr16	24821974	24822147	ENSG00000090905.18|TNRC6A|BUD13|BUD13	945	+	4.1578064	1.2634187	-1.0	-1.0
chr16	24804096	24804231	ENSG00000090905.18|TNRC6A|BUD13|BUD13	909	+	3.808559	1.0386158	-1.0	-1.0
chr16	24789416	24789896	ENSG00000090905.18|TNRC6A|BUD13|BUD13	931	+	3.1950974	1.1587368	-1.0	-1.0
chr16	24789231	24789416	ENSG00000090905.18|TNRC6A|BUD13|BUD13	931	+	2.9000466	1.1639596	-1.0	-1.0
chr16	24794429	24794543	ENSG00000090905.18|TNRC6A|BUD13|BUD13	915	+	4.043406	1.071975	-1.0	-1.0
chr16	24804938	24805183	ENSG00000090905.18|TNRC6A|BUD13|BUD13	912	+	3.0157826	1.0559478	-1.0	-1.0
chr16	24790336	24790496	ENSG00000090905.18|TNRC6A|BUD13|BUD13	906	+	2.0956118	1.0248765	-1.0	-1.0
chr16	24790526	24791001	ENSG00000090905.18|TNRC6A|BUD13|BUD13	951	+	2.7791803	1.3138484	-1.0	-1.0
chr16	24776932	24777032	ENSG00000090905.18|TNRC6A|BUD13|BUD13	911	+	2.5545876	1.0520471	-1.0	-1.0
chr16	24795798	24796083	ENSG00000090905.18|TNRC6A|BUD13|BUD13	980	+	4.6510844	1.7077075	-1.0	-1.0
chr16	24815146	24815381	ENSG00000090905.18|TNRC6A|BUD13|BUD13	911	+	5.6813946	1.0495057	-1.0	-1.0
chr16	24794719	24794869	ENSG00000090905.18|TNRC6A|BUD13|BUD13	913	+	3.0740695	1.060741	-1.0	-1.0
chr16	24794593	24794708	ENSG00000090905.18|TNRC6A|BUD13|BUD13	903	+	2.3772862	1.011419	-1.0	-1.0
chr16	24805583	24805718	ENSG00000090905.18|TNRC6A|BUD13|BUD13	905	+	2.561883	1.0221832	-1.0	-1.0
chr16	24777197	24777358	ENSG00000090905.18|TNRC6A|BUD13|BUD13	903	+	2.2780704	1.012938	-1.0	-1.0
chr16	24809354	24809504	ENSG00000090905.18|TNRC6A|BUD13|BUD13	937	+	4.011551	1.1973968	-1.0	-1.0
chr16	24791026	24791806	ENSG00000090905.18|TNRC6A|BUD13|BUD13	958	+	3.5328047	1.3757617	-1.0	-1.0
chr16	24790036	24790331	ENSG00000090905.18|TNRC6A|BUD13|BUD13	923	+	3.5908518	1.1157362	-1.0	-1.0
chr16	24816759	24816914	ENSG00000090905.18|TNRC6A|BUD13|BUD13	903	+	3.3610451	1.0118706	-1.0	-1.0
chr16	24797485	24797570	ENSG00000090905.18|TNRC6A|BUD13|BUD13	943	+	4.1292696	1.245687	-1.0	-1.0
chr16	24776825	24776932	ENSG00000090905.18|TNRC6A|BUD13|BUD13	906	+	2.2486136	1.0276902	-1.0	-1.0
chr16	24797795	24797914	ENSG00000090905.18|TNRC6A|BUD13|BUD13	947	+	6.228455	1.2750013	-1.0	-1.0
chr16	24750725	24750813	ENSG00000090905.18|TNRC6A|BUD13|BUD13	959	+	2.3692338	1.391474	-1.0	-1.0
chr16	24935524	24935754	ENSG00000140750.16|ARHGAP17|BUD13|BUD13	984	-	6.710056	1.7878363	-1.0	-1.0
chr16	24954637	24954807	ENSG00000140750.16|ARHGAP17|BUD13|BUD13	923	-	2.674308	1.113252	-1.0	-1.0
chr16	24920179	24920294	ENSG00000140750.16|ARHGAP17|BUD13|BUD13	902	-	5.9020762	1.0101769	-1.0	-1.0
chr16	24941940	24942040	ENSG00000140750.16|ARHGAP17|BUD13|BUD13	904	-	3.954183	1.0192772	-1.0	-1.0
chr16	24968772	24968872	ENSG00000140750.16|ARHGAP17|BUD13|BUD13	902	-	6.0276084	1.0101769	-1.0	-1.0
chr16	24977239	24977419	ENSG00000140750.16|ARHGAP17|BUD13|BUD13	930	-	3.3327208	1.1555742	-1.0	-1.0
chr16	24968350	24968427	ENSG00000140750.16|ARHGAP17|BUD13|BUD13	903	-	3.129278	1.0139077	-1.0	-1.0
chr16	25140064	25140259	ENSG00000205629.11|LCMT1|BUD13|BUD13	965	+	5.4917436	1.458777	-1.0	-1.0
chr16	25174910	25175015	ENSG00000205629.11|LCMT1|BUD13|BUD13	900	+	5.8349624	1.0006882	-1.0	-1.0
chr16	27233000	27233105	ENSG00000169189.16|NSMCE1|BUD13|BUD13	901	-	3.0659237	1.0023247	-1.0	-1.0
chr16	27464435	27464570	ENSG00000077235.17|GTF3C1|BUD13|BUD13	916	-	3.7254064	1.0744557	-1.0	-1.0
chr16	27471629	27471909	ENSG00000077235.17|GTF3C1|BUD13|BUD13	964	-	3.9260998	1.4423354	-1.0	-1.0
chr16	27495250	27495492	ENSG00000077235.17|GTF3C1|BUD13|BUD13	943	-	3.7139626	1.2404875	-1.0	-1.0
chr16	27489042	27489178	ENSG00000077235.17|GTF3C1|BUD13|BUD13	965	-	4.4679065	1.4572805	-1.0	-1.0
chr16	27489601	27489743	ENSG00000077235.17|GTF3C1|BUD13|BUD13	917	-	3.6993291	1.0790752	-1.0	-1.0
chr16	27463540	27463750	ENSG00000077235.17|GTF3C1|BUD13|BUD13	936	-	5.546914	1.1945726	-1.0	-1.0
chr16	27488218	27488388	ENSG00000077235.17|GTF3C1|BUD13|BUD13	902	-	2.2890005	1.0107317	-1.0	-1.0
chr16	27485996	27486154	ENSG00000077235.17|GTF3C1|BUD13|BUD13	941	-	2.8646731	1.232271	-1.0	-1.0
chr16	27469435	27469545	ENSG00000077235.17|GTF3C1|BUD13|BUD13	922	-	3.2194176	1.1076629	-1.0	-1.0
chr16	27528597	27528717	ENSG00000077235.17|GTF3C1|BUD13|BUD13	901	-	4.4682035	1.0062919	-1.0	-1.0
chr16	27533290	27533387	ENSG00000077235.17|GTF3C1|BUD13|BUD13	901	-	3.1292777	1.0039535	-1.0	-1.0
chr16	27506116	27506216	ENSG00000077235.17|GTF3C1|BUD13|BUD13	903	-	3.9068773	1.0139077	-1.0	-1.0
chr16	27545313	27545518	ENSG00000077235.17|GTF3C1|BUD13|BUD13	905	-	3.0497732	1.0210799	-1.0	-1.0
chr16	27506896	27507151	ENSG00000077235.17|GTF3C1|BUD13|BUD13	970	-	6.031457	1.5191879	-1.0	-1.0
chr16	27511748	27511873	ENSG00000077235.17|GTF3C1|BUD13|BUD13	925	-	3.2330205	1.1255302	-1.0	-1.0
chr16	27470127	27470395	ENSG00000077235.17|GTF3C1|BUD13|BUD13	923	-	3.9686105	1.112747	-1.0	-1.0
chr16	27505968	27506113	ENSG00000077235.17|GTF3C1|BUD13|BUD13	902	-	5.5516057	1.0079352	-1.0	-1.0
chr16	27478468	27478594	ENSG00000077235.17|GTF3C1|BUD13|BUD13	927	-	2.8887205	1.1388226	-1.0	-1.0
chr16	27464165	27464285	ENSG00000077235.17|GTF3C1|BUD13|BUD13	902	-	5.91811	1.0089306	-1.0	-1.0
chr16	27465259	27465424	ENSG00000077235.17|GTF3C1|BUD13|BUD13	944	-	4.47695	1.2484745	-1.0	-1.0
chr16	27464675	27464820	ENSG00000077235.17|GTF3C1|BUD13|BUD13	911	-	3.987895	1.0523276	-1.0	-1.0
chr16	27501195	27501344	ENSG00000077235.17|GTF3C1|BUD13|BUD13	918	-	3.4283025	1.086615	-1.0	-1.0
chr16	27463810	27463990	ENSG00000077235.17|GTF3C1|BUD13|BUD13	920	-	4.833666	1.0953784	-1.0	-1.0
chr16	27502893	27502995	ENSG00000077235.17|GTF3C1|BUD13|BUD13	904	-	6.325083	1.0190477	-1.0	-1.0
chr16	28211365	28211600	ENSG00000169180.11|XPO6|BUD13|BUD13	919	-	2.3918157	1.0935141	-1.0	-1.0
chr16	28175897	28176082	ENSG00000169180.11|XPO6|BUD13|BUD13	909	-	3.0907595	1.0389807	-1.0	-1.0
chr16	28155821	28155975	ENSG00000169180.11|XPO6|BUD13|BUD13	931	-	3.2129226	1.1591653	-1.0	-1.0
chr16	28152703	28152898	ENSG00000169180.11|XPO6|BUD13|BUD13	958	-	4.1245027	1.3815118	-1.0	-1.0
chr16	28132333	28132403	ENSG00000169180.11|XPO6|BUD13|BUD13	963	-	4.3575387	1.4302226	-1.0	-1.0
chr16	28121669	28121762	ENSG00000169180.11|XPO6|BUD13|BUD13	981	-	4.6438427	1.727654	-1.0	-1.0
chr16	28166585	28166690	ENSG00000169180.11|XPO6|BUD13|BUD13	905	-	2.1466537	1.02035	-1.0	-1.0
chr16	28111896	28112001	ENSG00000169180.11|XPO6|BUD13|BUD13	903	-	3.9068773	1.0139077	-1.0	-1.0
chr16	28098639	28098739	ENSG00000169180.11|XPO6|BUD13|BUD13	903	-	2.4918518	1.0139077	-1.0	-1.0
chr16	28156248	28156353	ENSG00000169180.11|XPO6|BUD13|BUD13	902	-	2.6817	1.0089306	-1.0	-1.0
chr16	28105998	28106193	ENSG00000169180.11|XPO6|BUD13|BUD13	935	-	3.0038464	1.1856745	-1.0	-1.0
chr16	28107521	28107661	ENSG00000169180.11|XPO6|BUD13|BUD13	933	-	6.2502866	1.1764598	-1.0	-1.0
chr16	28169774	28169874	ENSG00000169180.11|XPO6|BUD13|BUD13	902	-	1.8678969	1.0101769	-1.0	-1.0
chr16	28101846	28101981	ENSG00000169180.11|XPO6|BUD13|BUD13	953	-	3.4881136	1.32436	-1.0	-1.0
chr16	28125688	28125788	ENSG00000169180.11|XPO6|BUD13|BUD13	901	-	2.4262633	1.0039535	-1.0	-1.0
chr16	28117462	28117562	ENSG00000169180.11|XPO6|BUD13|BUD13	903	-	5.966208	1.0139077	-1.0	-1.0
chr16	28156073	28156228	ENSG00000169180.11|XPO6|BUD13|BUD13	931	-	2.1891823	1.1622885	-1.0	-1.0
chr16	28117356	28117462	ENSG00000169180.11|XPO6|BUD13|BUD13	943	-	4.1243544	1.2475076	-1.0	-1.0
chr16	28155975	28156073	ENSG00000169180.11|XPO6|BUD13|BUD13	927	-	3.2853973	1.1385523	-1.0	-1.0
chr16	28482208	28482326	ENSG00000261832.6|AC138894.1|BUD13|BUD13	903	-	5.9394126	1.0119169	-1.0	-1.0
chr16	28482214	28482414	ENSG00000188603.18|CLN3|BUD13|BUD13	911	-	6.0941014	1.0512542	-1.0	-1.0
chr16	28723149	28723323	ENSG00000184110.14|EIF3C|BUD13|BUD13	924	+	1.917175	1.1174227	-1.0	-1.0
chr16	28830614	28830936	ENSG00000168488.18|ATXN2L|BUD13|BUD13	965	+	2.4210618	1.4522321	-1.0	-1.0
chr16	28836402	28836827	ENSG00000168488.18|ATXN2L|BUD13|BUD13	968	+	2.1187854	1.4953151	-1.0	-1.0
chr16	28826184	28826239	ENSG00000168488.18|ATXN2L|BUD13|BUD13	901	+	2.1699247	1.0039535	-1.0	-1.0
chr16	28834415	28834505	ENSG00000168488.18|ATXN2L|BUD13|BUD13	996	+	3.7944138	2.4194064	-1.0	-1.0
chr16	28830058	28830173	ENSG00000168488.18|ATXN2L|BUD13|BUD13	902	+	3.100982	1.0105896	-1.0	-1.0
chr16	28826239	28826474	ENSG00000168488.18|ATXN2L|BUD13|BUD13	959	+	2.6075854	1.3889245	-1.0	-1.0
chr16	28835758	28835932	ENSG00000168488.18|ATXN2L|BUD13|BUD13	939	+	3.1532867	1.2171345	-1.0	-1.0
chr16	28836972	28837167	ENSG00000168488.18|ATXN2L|BUD13|BUD13	954	+	2.14082	1.3354216	-1.0	-1.0
chr16	28832495	28832567	ENSG00000168488.18|ATXN2L|BUD13|BUD13	969	+	2.5849624	1.5056099	-1.0	-1.0
chr16	28829777	28830058	ENSG00000168488.18|ATXN2L|BUD13|BUD13	986	+	2.2518027	1.8522604	-1.0	-1.0
chr16	28833058	28833323	ENSG00000168488.18|ATXN2L|BUD13|BUD13	968	+	2.213755	1.4934758	-1.0	-1.0
chr16	28824432	28824661	ENSG00000168488.18|ATXN2L|BUD13|BUD13	931	+	2.4606233	1.159783	-1.0	-1.0
chr16	28834693	28834851	ENSG00000168488.18|ATXN2L|BUD13|BUD13	997	+	5.142027	2.5155854	-1.0	-1.0
chr16	28832186	28832399	ENSG00000168488.18|ATXN2L|BUD13|BUD13	910	+	1.5592582	1.0453718	-1.0	-1.0
chr16	28834211	28834328	ENSG00000168488.18|ATXN2L|BUD13|BUD13	996	+	4.894162	2.3798447	-1.0	-1.0
chr16	28823558	28824137	ENSG00000168488.18|ATXN2L|BUD13|BUD13	982	+	3.8171515	1.7561015	-1.0	-1.0
chr16	28824142	28824337	ENSG00000168488.18|ATXN2L|BUD13|BUD13	907	+	2.8385823	1.0323852	-1.0	-1.0
chr16	28832567	28832816	ENSG00000168488.18|ATXN2L|BUD13|BUD13	954	+	3.7363775	1.3362778	-1.0	-1.0
chr16	28832816	28832887	ENSG00000168488.18|ATXN2L|BUD13|BUD13	910	+	1.8650709	1.0451252	-1.0	-1.0
chr16	28835606	28835758	ENSG00000168488.18|ATXN2L|BUD13|BUD13	927	+	1.7453438	1.1342602	-1.0	-1.0
chr16	28825623	28825923	ENSG00000168488.18|ATXN2L|BUD13|BUD13	958	+	2.740571	1.3749101	-1.0	-1.0
chr16	28825221	28825365	ENSG00000168488.18|ATXN2L|BUD13|BUD13	959	+	2.405993	1.3867855	-1.0	-1.0
chr16	28834851	28835206	ENSG00000168488.18|ATXN2L|BUD13|BUD13	965	+	3.1560152	1.4526188	-1.0	-1.0
chr16	28826750	28826861	ENSG00000168488.18|ATXN2L|BUD13|BUD13	955	+	3.0877013	1.3441646	-1.0	-1.0
chr16	28829276	28829400	ENSG00000168488.18|ATXN2L|BUD13|BUD13	950	+	2.8332202	1.301515	-1.0	-1.0
chr16	28833508	28833853	ENSG00000168488.18|ATXN2L|BUD13|BUD13	945	+	2.7712667	1.2565795	-1.0	-1.0
chr16	28833354	28833438	ENSG00000168488.18|ATXN2L|BUD13|BUD13	994	+	3.6864986	2.2528663	-1.0	-1.0
chr16	28825365	28825402	ENSG00000168488.18|ATXN2L|BUD13|BUD13	900	+	2.23266	1.0001205	-1.0	-1.0
chr16	28833955	28834211	ENSG00000168488.18|ATXN2L|BUD13|BUD13	960	+	2.297242	1.3946244	-1.0	-1.0
chr16	28835306	28835601	ENSG00000168488.18|ATXN2L|BUD13|BUD13	987	+	3.2619762	1.8809471	-1.0	-1.0
chr16	28823449	28823558	ENSG00000168488.18|ATXN2L|BUD13|BUD13	902	+	1.8938665	1.0082327	-1.0	-1.0
chr16	28826861	28826981	ENSG00000168488.18|ATXN2L|BUD13|BUD13	940	+	1.962917	1.2244757	-1.0	-1.0
chr16	28829492	28829697	ENSG00000168488.18|ATXN2L|BUD13|BUD13	984	+	2.6932847	1.8076572	-1.0	-1.0
chr16	28832912	28833058	ENSG00000168488.18|ATXN2L|BUD13|BUD13	924	+	2.460248	1.1192029	-1.0	-1.0
chr16	28834328	28834415	ENSG00000168488.18|ATXN2L|BUD13|BUD13	994	+	3.6864986	2.2562587	-1.0	-1.0
chr16	28835957	28836392	ENSG00000168488.18|ATXN2L|BUD13|BUD13	997	+	2.9784656	2.5945501	-1.0	-1.0
chr16	28829400	28829492	ENSG00000168488.18|ATXN2L|BUD13|BUD13	949	+	1.9541968	1.2936723	-1.0	-1.0
chr16	28843949	28844214	ENSG00000178952.10|TUFM|BUD13|BUD13	957	-	4.4259305	1.3661568	-1.0	-1.0
chr16	28844418	28844551	ENSG00000178952.10|TUFM|BUD13|BUD13	969	-	3.3794913	1.5095679	-1.0	-1.0
chr16	28843045	28843148	ENSG00000178952.10|TUFM|BUD13|BUD13	941	-	2.9828897	1.2274405	-1.0	-1.0
chr16	28844950	28845050	ENSG00000178952.10|TUFM|BUD13|BUD13	960	-	3.5545838	1.399059	-1.0	-1.0
chr16	28845765	28845911	ENSG00000178952.10|TUFM|BUD13|BUD13	957	-	4.6001067	1.3695831	-1.0	-1.0
chr16	28845313	28845480	ENSG00000178952.10|TUFM|BUD13|BUD13	950	-	2.3447778	1.3021084	-1.0	-1.0
chr16	28844551	28844625	ENSG00000178952.10|TUFM|BUD13|BUD13	973	-	3.4374025	1.5663147	-1.0	-1.0
chr16	28844625	28844795	ENSG00000178952.10|TUFM|BUD13|BUD13	953	-	2.4519181	1.3248396	-1.0	-1.0
chr16	28843918	28844007	ENSG00000283845.1|MIR4721|BUD13|BUD13	944	-	3.4262598	1.2486982	-1.0	-1.0
chr16	28872927	28873052	ENSG00000178188.14|SH2B1|BUD13|BUD13	902	+	2.3446486	1.0089306	-1.0	-1.0
chr16	28873269	28873434	ENSG00000178188.14|SH2B1|BUD13|BUD13	902	+	5.9358006	1.0105082	-1.0	-1.0
chr16	28871678	28871779	ENSG00000178188.14|SH2B1|BUD13|BUD13	929	+	4.1071463	1.1475475	-1.0	-1.0
chr16	28865268	28865378	ENSG00000178188.14|SH2B1|BUD13|BUD13	901	+	5.902076	1.0062903	-1.0	-1.0
chr16	28867298	28867432	ENSG00000178188.14|SH2B1|BUD13|BUD13	959	+	3.2778382	1.383429	-1.0	-1.0
chr16	28873506	28873941	ENSG00000178188.14|SH2B1|BUD13|BUD13	970	+	4.5066595	1.5268995	-1.0	-1.0
chr16	28872533	28872808	ENSG00000178188.14|SH2B1|BUD13|BUD13	945	+	3.1660643	1.2596661	-1.0	-1.0
chr16	28865628	28866088	ENSG00000178188.14|SH2B1|BUD13|BUD13	927	+	3.2856176	1.1351173	-1.0	-1.0
chr16	28872254	28872369	ENSG00000178188.14|SH2B1|BUD13|BUD13	902	+	5.9635525	1.0105896	-1.0	-1.0
chr16	28865388	28865488	ENSG00000178188.14|SH2B1|BUD13|BUD13	900	+	3.8579676	1.0007274	-1.0	-1.0
chr16	28863788	28864253	ENSG00000178188.14|SH2B1|BUD13|BUD13	930	+	2.7380958	1.1546679	-1.0	-1.0
chr16	28866158	28867028	ENSG00000178188.14|SH2B1|BUD13|BUD13	969	+	3.523356	1.5141478	-1.0	-1.0
chr16	28872813	28872927	ENSG00000178188.14|SH2B1|BUD13|BUD13	903	+	6.2232733	1.0134552	-1.0	-1.0
chr16	28864263	28864663	ENSG00000178188.14|SH2B1|BUD13|BUD13	961	+	3.8939025	1.4067273	-1.0	-1.0
chr16	28954682	28954927	ENSG00000176953.12|NFATC2IP|BUD13|BUD13	980	+	2.9030116	1.7022094	-1.0	-1.0
chr16	28955977	28956058	ENSG00000176953.12|NFATC2IP|BUD13|BUD13	979	+	2.72792	1.6878246	-1.0	-1.0
chr16	28950991	28951181	ENSG00000176953.12|NFATC2IP|BUD13|BUD13	915	+	2.1575513	1.071841	-1.0	-1.0
chr16	28952131	28952301	ENSG00000176953.12|NFATC2IP|BUD13|BUD13	989	+	3.5484347	1.9535681	-1.0	-1.0
chr16	28958439	28958861	ENSG00000176953.12|NFATC2IP|BUD13|BUD13	988	+	3.8389664	1.9282993	-1.0	-1.0
chr16	28954433	28954564	ENSG00000176953.12|NFATC2IP|BUD13|BUD13	957	+	3.0167832	1.3676875	-1.0	-1.0
chr16	28956150	28956435	ENSG00000176953.12|NFATC2IP|BUD13|BUD13	963	+	3.056282	1.4293365	-1.0	-1.0
chr16	28954564	28954682	ENSG00000176953.12|NFATC2IP|BUD13|BUD13	902	+	1.7990224	1.0074971	-1.0	-1.0
chr16	28958876	28958990	ENSG00000176953.12|NFATC2IP|BUD13|BUD13	902	+	6.1828933	1.0089306	-1.0	-1.0
chr16	28955872	28955972	ENSG00000176953.12|NFATC2IP|BUD13|BUD13	904	+	1.831401	1.0190164	-1.0	-1.0
chr16	28958990	28959095	ENSG00000176953.12|NFATC2IP|BUD13|BUD13	911	+	2.444736	1.0512877	-1.0	-1.0
chr16	28958582	28958661	ENSG00000284541.1|MIR4517|BUD13|BUD13	903	+	6.300628	1.0139077	-1.0	-1.0
chr16	29695078	29695199	ENSG00000103485.17|QPRT|BUD13|BUD13	918	+	2.7561398	1.0865793	-1.0	-1.0
chr16	29696936	29697346	ENSG00000103485.17|QPRT|BUD13|BUD13	967	+	2.9866865	1.4859444	-1.0	-1.0
chr16	29790723	29790848	ENSG00000079616.12|KIF22|BUD13|BUD13	902	+	2.8216329	1.0078244	-1.0	-1.0
chr16	29799263	29799781	ENSG00000079616.12|KIF22|BUD13|BUD13	981	+	3.3409848	1.7151027	-1.0	-1.0
chr16	29796885	29797093	ENSG00000079616.12|KIF22|BUD13|BUD13	971	+	2.9080899	1.5343952	-1.0	-1.0
chr16	29802768	29802937	ENSG00000079616.12|KIF22|BUD13|BUD13	994	+	3.4525821	2.2214122	-1.0	-1.0
chr16	29802385	29802768	ENSG00000079616.12|KIF22|BUD13|BUD13	977	+	4.5191855	1.6332532	-1.0	-1.0
chr16	29803997	29804422	ENSG00000079616.12|KIF22|BUD13|BUD13	1000	+	5.0755057	3.4289837	-1.0	-1.0
chr16	29802937	29803152	ENSG00000079616.12|KIF22|BUD13|BUD13	931	+	4.2441955	1.1630032	-1.0	-1.0
chr16	29799184	29799263	ENSG00000079616.12|KIF22|BUD13|BUD13	978	+	3.8328848	1.657103	-1.0	-1.0
chr16	29804467	29805372	ENSG00000079616.12|KIF22|BUD13|BUD13	995	+	3.0220642	2.2732663	-1.0	-1.0
chr16	29798592	29799184	ENSG00000079616.12|KIF22|BUD13|BUD13	988	+	3.2838767	1.9159659	-1.0	-1.0
chr16	29798501	29798592	ENSG00000079616.12|KIF22|BUD13|BUD13	902	+	6.0276084	1.0101769	-1.0	-1.0
chr16	29801635	29802030	ENSG00000079616.12|KIF22|BUD13|BUD13	932	+	2.669449	1.1650449	-1.0	-1.0
chr16	29801305	29801515	ENSG00000079616.12|KIF22|BUD13|BUD13	901	+	2.1272175	1.0035977	-1.0	-1.0
chr16	29803608	29803997	ENSG00000079616.12|KIF22|BUD13|BUD13	985	+	4.9144783	1.8221489	-1.0	-1.0
chr16	29798373	29798501	ENSG00000079616.12|KIF22|BUD13|BUD13	974	+	2.918396	1.5820844	-1.0	-1.0
chr16	29802045	29802175	ENSG00000079616.12|KIF22|BUD13|BUD13	902	+	5.901331	1.0103033	-1.0	-1.0
chr16	29803399	29803608	ENSG00000079616.12|KIF22|BUD13|BUD13	966	+	2.4594772	1.4637825	-1.0	-1.0
chr16	29803282	29803399	ENSG00000079616.12|KIF22|BUD13|BUD13	985	+	6.746797	1.8226645	-1.0	-1.0
chr16	29799912	29800220	ENSG00000079616.12|KIF22|BUD13|BUD13	987	+	3.015857	1.8891624	-1.0	-1.0
chr16	29806893	29806977	ENSG00000103495.13|MAZ|BUD13|BUD13	904	+	2.3219273	1.0170157	-1.0	-1.0
chr16	29810681	29810941	ENSG00000103495.13|MAZ|BUD13|BUD13	948	+	2.315165	1.2818183	-1.0	-1.0
chr16	29807885	29807928	ENSG00000103495.13|MAZ|BUD13|BUD13	906	+	2.5545874	1.02756	-1.0	-1.0
chr16	29809539	29809664	ENSG00000103495.13|MAZ|BUD13|BUD13	935	+	2.917771	1.18618	-1.0	-1.0
chr16	29808050	29808293	ENSG00000103495.13|MAZ|BUD13|BUD13	962	+	2.7688017	1.4170936	-1.0	-1.0
chr16	29806731	29806851	ENSG00000103495.13|MAZ|BUD13|BUD13	903	+	1.8273921	1.0141586	-1.0	-1.0
chr16	29807257	29807885	ENSG00000103495.13|MAZ|BUD13|BUD13	935	+	2.539976	1.1846751	-1.0	-1.0
chr16	29809956	29810071	ENSG00000103495.13|MAZ|BUD13|BUD13	948	+	3.7847118	1.2843641	-1.0	-1.0
chr16	29807928	29808013	ENSG00000103495.13|MAZ|BUD13|BUD13	912	+	2.5545876	1.0552224	-1.0	-1.0
chr16	29809085	29809539	ENSG00000103495.13|MAZ|BUD13|BUD13	938	+	3.170474	1.2068305	-1.0	-1.0
chr16	29808419	29808935	ENSG00000103495.13|MAZ|BUD13|BUD13	947	+	2.4781363	1.275295	-1.0	-1.0
chr16	29809771	29809906	ENSG00000103495.13|MAZ|BUD13|BUD13	938	+	3.178892	1.2095125	-1.0	-1.0
chr16	29808955	29809065	ENSG00000103495.13|MAZ|BUD13|BUD13	903	+	2.2828653	1.0126641	-1.0	-1.0
chr16	29808741	29809066	ENSG00000280607.1|AC009133.5|BUD13|BUD13	950	+	2.632304	1.3007915	-1.0	-1.0
chr16	29809086	29809666	ENSG00000280607.1|AC009133.5|BUD13|BUD13	950	+	3.624342	1.3030455	-1.0	-1.0
chr16	29809956	29810071	ENSG00000280607.1|AC009133.5|BUD13|BUD13	948	+	3.7847118	1.2843641	-1.0	-1.0
chr16	29810682	29810942	ENSG00000280607.1|AC009133.5|BUD13|BUD13	949	+	2.3358848	1.288623	-1.0	-1.0
chr16	29809736	29809906	ENSG00000280607.1|AC009133.5|BUD13|BUD13	931	+	2.9828632	1.1584901	-1.0	-1.0
chr16	29982921	29983066	ENSG00000149930.17|TAOK2|BUD13|BUD13	916	+	3.2709365	1.0767612	-1.0	-1.0
chr16	29985117	29985332	ENSG00000149930.17|TAOK2|BUD13|BUD13	977	+	4.974487	1.6469883	-1.0	-1.0
chr16	29983176	29983332	ENSG00000149930.17|TAOK2|BUD13|BUD13	957	+	3.3444932	1.3626503	-1.0	-1.0
chr16	29988229	29988329	ENSG00000149930.17|TAOK2|BUD13|BUD13	900	+	2.0874627	1.0009634	-1.0	-1.0
chr16	29985422	29985578	ENSG00000149930.17|TAOK2|BUD13|BUD13	942	+	3.3679562	1.239581	-1.0	-1.0
chr16	29986454	29986999	ENSG00000149930.17|TAOK2|BUD13|BUD13	967	+	4.5994616	1.476896	-1.0	-1.0
chr16	29988848	29988968	ENSG00000149930.17|TAOK2|BUD13|BUD13	935	+	3.8981345	1.184448	-1.0	-1.0
chr16	29978251	29978353	ENSG00000149930.17|TAOK2|BUD13|BUD13	947	+	2.97564	1.2738652	-1.0	-1.0
chr16	29985712	29985861	ENSG00000149930.17|TAOK2|BUD13|BUD13	926	+	4.3907433	1.1330956	-1.0	-1.0
chr16	29990644	29990869	ENSG00000149930.17|TAOK2|BUD13|BUD13	957	+	3.3791316	1.3673929	-1.0	-1.0
chr16	29973940	29974210	ENSG00000149930.17|TAOK2|BUD13|BUD13	916	+	2.473425	1.0750862	-1.0	-1.0
chr16	29982733	29982863	ENSG00000149930.17|TAOK2|BUD13|BUD13	926	+	3.3909035	1.1307052	-1.0	-1.0
chr16	29981858	29981940	ENSG00000149930.17|TAOK2|BUD13|BUD13	907	+	2.8073523	1.033847	-1.0	-1.0
chr16	29979313	29979416	ENSG00000149930.17|TAOK2|BUD13|BUD13	902	+	5.900585	1.0089306	-1.0	-1.0
chr16	29981571	29981746	ENSG00000149930.17|TAOK2|BUD13|BUD13	908	+	3.6602106	1.0360266	-1.0	-1.0
chr16	29991561	29991711	ENSG00000149930.17|TAOK2|BUD13|BUD13	910	+	6.162688	1.0476948	-1.0	-1.0
chr16	29986264	29986379	ENSG00000149930.17|TAOK2|BUD13|BUD13	950	+	3.870164	1.3013587	-1.0	-1.0
chr16	29992006	29992206	ENSG00000149930.17|TAOK2|BUD13|BUD13	949	+	4.2130356	1.2893034	-1.0	-1.0
chr16	29977478	29977608	ENSG00000149930.17|TAOK2|BUD13|BUD13	903	+	5.9020767	1.0139077	-1.0	-1.0
chr16	29974375	29974648	ENSG00000149930.17|TAOK2|BUD13|BUD13	961	+	4.46199	1.4084374	-1.0	-1.0
chr16	29978088	29978160	ENSG00000149930.17|TAOK2|BUD13|BUD13	953	+	3.491848	1.3301585	-1.0	-1.0
chr16	29996718	29996860	ENSG00000169592.14|INO80E|BUD13|BUD13	909	+	2.9480205	1.0396123	-1.0	-1.0
chr16	30001040	30001190	ENSG00000169592.14|INO80E|BUD13|BUD13	903	+	5.930248	1.0124401	-1.0	-1.0
chr16	30004782	30004927	ENSG00000169592.14|INO80E|BUD13|BUD13	911	+	2.5695617	1.049507	-1.0	-1.0
chr16	30005102	30005220	ENSG00000169592.14|INO80E|BUD13|BUD13	991	+	4.19466	2.0267801	-1.0	-1.0
chr16	29996523	29996698	ENSG00000169592.14|INO80E|BUD13|BUD13	902	+	5.9355564	1.0097358	-1.0	-1.0
chr16	30001491	30001696	ENSG00000169592.14|INO80E|BUD13|BUD13	954	+	4.1356816	1.34028	-1.0	-1.0
chr16	30002181	30002301	ENSG00000169592.14|INO80E|BUD13|BUD13	914	+	3.8027635	1.0663148	-1.0	-1.0
chr16	30002576	30002681	ENSG00000169592.14|INO80E|BUD13|BUD13	903	+	5.9020767	1.0139077	-1.0	-1.0
chr16	30066186	30066244	ENSG00000149925.17|ALDOA|BUD13|BUD13	998	+	4.513066	2.7229543	-1.0	-1.0
chr16	30069914	30070209	ENSG00000149925.17|ALDOA|BUD13|BUD13	1000	+	2.5231004	3.5359344	-1.0	-1.0
chr16	30070319	30070457	ENSG00000149925.17|ALDOA|BUD13|BUD13	951	+	1.9645174	1.3065417	-1.0	-1.0
chr16	30067258	30068118	ENSG00000149925.17|ALDOA|BUD13|BUD13	998	+	2.3964767	2.7807093	-1.0	-1.0
chr16	30067038	30067228	ENSG00000149925.17|ALDOA|BUD13|BUD13	1000	+	4.06643	3.7930233	-1.0	-1.0
chr16	30068378	30068990	ENSG00000149925.17|ALDOA|BUD13|BUD13	993	+	2.211317	2.1839018	-1.0	-1.0
chr16	30069673	30069829	ENSG00000149925.17|ALDOA|BUD13|BUD13	984	+	2.9364107	1.8091369	-1.0	-1.0
chr16	30065927	30066186	ENSG00000149925.17|ALDOA|BUD13|BUD13	999	+	4.068161	3.2061687	-1.0	-1.0
chr16	30069261	30069673	ENSG00000149925.17|ALDOA|BUD13|BUD13	999	+	2.3331485	2.9496903	-1.0	-1.0
chr16	30066244	30066879	ENSG00000149925.17|ALDOA|BUD13|BUD13	995	+	3.8141212	2.311393	-1.0	-1.0
chr16	30066884	30067038	ENSG00000149925.17|ALDOA|BUD13|BUD13	971	+	3.1571445	1.5374343	-1.0	-1.0
chr16	30068990	30069261	ENSG00000149925.17|ALDOA|BUD13|BUD13	993	+	3.5914803	2.1757576	-1.0	-1.0
chr16	30076037	30076357	ENSG00000149923.13|PPP4C|BUD13|BUD13	946	+	3.3643892	1.2684661	-1.0	-1.0
chr16	30082634	30082745	ENSG00000149923.13|PPP4C|BUD13|BUD13	935	+	3.334641	1.185624	-1.0	-1.0
chr16	30083525	30083770	ENSG00000149923.13|PPP4C|BUD13|BUD13	964	+	3.8137975	1.4422357	-1.0	-1.0
chr16	30081095	30081195	ENSG00000149923.13|PPP4C|BUD13|BUD13	901	+	5.8349624	1.0039535	-1.0	-1.0
chr16	30076475	30076610	ENSG00000149923.13|PPP4C|BUD13|BUD13	930	+	3.2723937	1.1528349	-1.0	-1.0
chr16	30081199	30081359	ENSG00000149923.13|PPP4C|BUD13|BUD13	969	+	4.4198704	1.5038893	-1.0	-1.0
chr16	30083140	30083435	ENSG00000149923.13|PPP4C|BUD13|BUD13	962	+	6.0110817	1.4244175	-1.0	-1.0
chr16	30092638	30092799	ENSG00000090238.11|YPEL3|BUD13|BUD13	927	-	3.2741485	1.1385598	-1.0	-1.0
chr16	30094689	30095146	ENSG00000090238.11|YPEL3|BUD13|BUD13	979	-	3.5998287	1.6800303	-1.0	-1.0
chr16	30092799	30092899	ENSG00000090238.11|YPEL3|BUD13|BUD13	939	-	4.1292696	1.2181439	-1.0	-1.0
chr16	30095901	30096026	ENSG00000090238.11|YPEL3|BUD13|BUD13	903	-	4.48086	1.0147038	-1.0	-1.0
chr16	30095306	30095746	ENSG00000090238.11|YPEL3|BUD13|BUD13	949	-	3.2849824	1.2952433	-1.0	-1.0
chr16	30113089	30113229	ENSG00000102886.14|GDPD3|BUD13|BUD13	914	-	2.7611194	1.0652235	-1.0	-1.0
chr16	30113659	30113794	ENSG00000102886.14|GDPD3|BUD13|BUD13	902	-	6.132863	1.0097133	-1.0	-1.0
chr16	30112727	30112847	ENSG00000102886.14|GDPD3|BUD13|BUD13	903	-	5.2903366	1.0111352	-1.0	-1.0
chr16	30111526	30111646	ENSG00000102886.14|GDPD3|BUD13|BUD13	903	-	3.624329	1.0139223	-1.0	-1.0
chr16	30117784	30117897	ENSG00000102882.11|MAPK3|BUD13|BUD13	923	-	6.283201	1.1131746	-1.0	-1.0
chr16	30116714	30116814	ENSG00000102882.11|MAPK3|BUD13|BUD13	930	-	3.2479224	1.155765	-1.0	-1.0
chr16	30117962	30118137	ENSG00000102882.11|MAPK3|BUD13|BUD13	903	-	3.9343486	1.0124477	-1.0	-1.0
chr16	30123039	30123249	ENSG00000102882.11|MAPK3|BUD13|BUD13	989	-	3.5848804	1.9667349	-1.0	-1.0
chr16	30194606	30194781	ENSG00000132207.17|SLX1A|BUD13|BUD13	950	+	3.1125815	1.2979221	-1.0	-1.0
chr16	30194606	30194781	ENSG00000213599.10|SLX1A-SULT1A3|BUD13|BUD13	950	+	3.1125815	1.2980732	-1.0	-1.0
chr16	30354000	30354150	ENSG00000169217.8|CD2BP2|BUD13|BUD13	903	-	5.923454	1.0122486	-1.0	-1.0
chr16	30359751	30359891	ENSG00000169221.13|TBC1D10B|BUD13|BUD13	902	-	5.9648423	1.0089314	-1.0	-1.0
chr16	30444430	30444555	ENSG00000179918.18|SEPHS2|BUD13|BUD13	903	-	6.014827	1.0153377	-1.0	-1.0
chr16	30444815	30444930	ENSG00000179918.18|SEPHS2|BUD13|BUD13	903	-	5.950175	1.0139077	-1.0	-1.0
chr16	30524435	30524535	ENSG00000169957.9|ZNF768|BUD13|BUD13	904	-	3.954183	1.018644	-1.0	-1.0
chr16	30557775	30557940	ENSG00000260869.1|AC002310.4|BUD13|BUD13	903	-	3.3807073	1.0114135	-1.0	-1.0
chr16	30557991	30558091	ENSG00000260869.1|AC002310.4|BUD13|BUD13	903	-	6.0276084	1.0139077	-1.0	-1.0
chr16	30556070	30556170	ENSG00000260869.1|AC002310.4|BUD13|BUD13	901	-	5.8349624	1.0039535	-1.0	-1.0
chr16	30557987	30558097	ENSG00000169951.9|ZNF764|BUD13|BUD13	903	-	6.0071416	1.0126641	-1.0	-1.0
chr16	30557777	30557937	ENSG00000169951.9|ZNF764|BUD13|BUD13	903	-	3.3535857	1.0121496	-1.0	-1.0
chr16	30582450	30582560	ENSG00000197162.9|ZNF785|BUD13|BUD13	902	-	5.9020767	1.0095385	-1.0	-1.0
chr16	30585250	30585350	ENSG00000197162.9|ZNF785|BUD13|BUD13	903	-	5.902077	1.0139077	-1.0	-1.0
chr16	30585375	30585635	ENSG00000197162.9|ZNF785|BUD13|BUD13	903	-	6.016799	1.0121429	-1.0	-1.0
chr16	30652678	30653003	ENSG00000156858.11|PRR14|BUD13|BUD13	950	+	3.9416606	1.2984378	-1.0	-1.0
chr16	30653364	30653408	ENSG00000156858.11|PRR14|BUD13|BUD13	916	+	3.16992	1.0758516	-1.0	-1.0
chr16	30655128	30655458	ENSG00000156858.11|PRR14|BUD13|BUD13	957	+	4.6431003	1.36513	-1.0	-1.0
chr16	30650866	30651036	ENSG00000156858.11|PRR14|BUD13|BUD13	913	+	2.4076724	1.0596744	-1.0	-1.0
chr16	30651189	30651879	ENSG00000156858.11|PRR14|BUD13|BUD13	953	+	3.980688	1.3233362	-1.0	-1.0
chr16	30664516	30664714	ENSG00000156860.15|FBRS|BUD13|BUD13	967	+	4.9600787	1.481667	-1.0	-1.0
chr16	30668853	30668953	ENSG00000156860.15|FBRS|BUD13|BUD13	902	+	5.9020762	1.0101769	-1.0	-1.0
chr16	30662859	30663004	ENSG00000156860.15|FBRS|BUD13|BUD13	969	+	6.484375	1.5117873	-1.0	-1.0
chr16	30661303	30661333	ENSG00000156860.15|FBRS|BUD13|BUD13	900	+	6.086502	1.0018445	-1.0	-1.0
chr16	30659977	30660147	ENSG00000156860.15|FBRS|BUD13|BUD13	923	+	4.3767166	1.1126262	-1.0	-1.0
chr16	30666990	30667115	ENSG00000156860.15|FBRS|BUD13|BUD13	902	+	6.0244684	1.0106126	-1.0	-1.0
chr16	30660856	30661179	ENSG00000156860.15|FBRS|BUD13|BUD13	940	+	3.1294668	1.2234219	-1.0	-1.0
chr16	30668298	30668428	ENSG00000156860.15|FBRS|BUD13|BUD13	903	+	5.954112	1.0121266	-1.0	-1.0
chr16	30666334	30666541	ENSG00000156860.15|FBRS|BUD13|BUD13	949	+	6.377737	1.2963295	-1.0	-1.0
chr16	30663932	30664147	ENSG00000156860.15|FBRS|BUD13|BUD13	976	+	6.4185314	1.6161041	-1.0	-1.0
chr16	30666811	30666918	ENSG00000156860.15|FBRS|BUD13|BUD13	902	+	3.0659237	1.0073516	-1.0	-1.0
chr16	30669828	30669933	ENSG00000156860.15|FBRS|BUD13|BUD13	902	+	5.86852	1.0085642	-1.0	-1.0
chr16	30661803	30661977	ENSG00000156860.15|FBRS|BUD13|BUD13	903	+	4.231114	1.0138085	-1.0	-1.0
chr16	30666541	30666741	ENSG00000156860.15|FBRS|BUD13|BUD13	937	+	6.269095	1.1988611	-1.0	-1.0
chr16	30665079	30665234	ENSG00000156860.15|FBRS|BUD13|BUD13	984	+	4.851452	1.790733	-1.0	-1.0
chr16	30662302	30662497	ENSG00000156860.15|FBRS|BUD13|BUD13	925	+	2.3248708	1.1235178	-1.0	-1.0
chr16	30665637	30665706	ENSG00000156860.15|FBRS|BUD13|BUD13	943	+	4.1292696	1.2451196	-1.0	-1.0
chr16	30665716	30665826	ENSG00000156860.15|FBRS|BUD13|BUD13	901	+	6.026354	1.0039535	-1.0	-1.0
chr16	30660342	30660581	ENSG00000156860.15|FBRS|BUD13|BUD13	984	+	3.6533825	1.7997901	-1.0	-1.0
chr16	30668578	30668768	ENSG00000156860.15|FBRS|BUD13|BUD13	933	+	2.9222	1.1711023	-1.0	-1.0
chr16	30667998	30668293	ENSG00000156860.15|FBRS|BUD13|BUD13	945	+	4.227149	1.2567471	-1.0	-1.0
chr16	30667541	30667622	ENSG00000156860.15|FBRS|BUD13|BUD13	903	+	3.9068773	1.0139077	-1.0	-1.0
chr16	30738823	30738938	ENSG00000080603.16|SRCAP|BUD13|BUD13	902	+	4.8800225	1.0089306	-1.0	-1.0
chr16	30710998	30711088	ENSG00000080603.16|SRCAP|BUD13|BUD13	981	+	3.5443175	1.7283552	-1.0	-1.0
chr16	30722121	30722281	ENSG00000080603.16|SRCAP|BUD13|BUD13	946	+	3.1922069	1.2651799	-1.0	-1.0
chr16	30728965	30729070	ENSG00000080603.16|SRCAP|BUD13|BUD13	943	+	4.1286807	1.2476214	-1.0	-1.0
chr16	30710847	30710998	ENSG00000080603.16|SRCAP|BUD13|BUD13	950	+	3.8807728	1.2984056	-1.0	-1.0
chr16	30738033	30738138	ENSG00000080603.16|SRCAP|BUD13|BUD13	903	+	5.964843	1.0139077	-1.0	-1.0
chr16	30724178	30724278	ENSG00000080603.16|SRCAP|BUD13|BUD13	901	+	3.8579679	1.0039535	-1.0	-1.0
chr16	30713711	30713826	ENSG00000080603.16|SRCAP|BUD13|BUD13	901	+	6.0865026	1.0039535	-1.0	-1.0
chr16	30716065	30716175	ENSG00000080603.16|SRCAP|BUD13|BUD13	947	+	3.3064802	1.2774476	-1.0	-1.0
chr16	30713518	30713653	ENSG00000080603.16|SRCAP|BUD13|BUD13	909	+	2.4881017	1.0415435	-1.0	-1.0
chr16	30737048	30737228	ENSG00000080603.16|SRCAP|BUD13|BUD13	916	+	2.3350704	1.0781647	-1.0	-1.0
chr16	30736199	30736299	ENSG00000080603.16|SRCAP|BUD13|BUD13	922	+	2.8412998	1.106706	-1.0	-1.0
chr16	30724343	30724653	ENSG00000080603.16|SRCAP|BUD13|BUD13	909	+	2.6461565	1.0410242	-1.0	-1.0
chr16	30710128	30710253	ENSG00000080603.16|SRCAP|BUD13|BUD13	918	+	2.802572	1.0886394	-1.0	-1.0
chr16	30709512	30709647	ENSG00000080603.16|SRCAP|BUD13|BUD13	941	+	2.880626	1.2319934	-1.0	-1.0
chr16	30711570	30711744	ENSG00000080603.16|SRCAP|BUD13|BUD13	927	+	2.100642	1.1365398	-1.0	-1.0
chr16	30713207	30713372	ENSG00000080603.16|SRCAP|BUD13|BUD13	911	+	2.396964	1.0528811	-1.0	-1.0
chr16	30725023	30725228	ENSG00000080603.16|SRCAP|BUD13|BUD13	946	+	3.932303	1.2647104	-1.0	-1.0
chr16	30733334	30733444	ENSG00000080603.16|SRCAP|BUD13|BUD13	903	+	2.7122962	1.0137147	-1.0	-1.0
chr16	30728852	30728965	ENSG00000080603.16|SRCAP|BUD13|BUD13	989	+	3.1223917	1.9691963	-1.0	-1.0
chr16	30729439	30729539	ENSG00000080603.16|SRCAP|BUD13|BUD13	901	+	3.8579679	1.0039535	-1.0	-1.0
chr16	30723464	30723579	ENSG00000080603.16|SRCAP|BUD13|BUD13	902	+	5.9802485	1.0081241	-1.0	-1.0
chr16	30713095	30713207	ENSG00000080603.16|SRCAP|BUD13|BUD13	924	+	2.4615247	1.1166651	-1.0	-1.0
chr16	30733611	30733766	ENSG00000080603.16|SRCAP|BUD13|BUD13	956	+	4.154668	1.3532722	-1.0	-1.0
chr16	30710753	30710847	ENSG00000080603.16|SRCAP|BUD13|BUD13	903	+	2.0995357	1.0127729	-1.0	-1.0
chr16	30700670	30700795	ENSG00000080603.16|SRCAP|BUD13|BUD13	903	+	5.486232	1.0139729	-1.0	-1.0
chr16	30709975	30710128	ENSG00000080603.16|SRCAP|BUD13|BUD13	918	+	2.367406	1.086039	-1.0	-1.0
chr16	30711834	30712157	ENSG00000080603.16|SRCAP|BUD13|BUD13	931	+	2.4115033	1.1625909	-1.0	-1.0
chr16	30733938	30734053	ENSG00000080603.16|SRCAP|BUD13|BUD13	911	+	2.8323	1.048765	-1.0	-1.0
chr16	30704063	30704218	ENSG00000080603.16|SRCAP|BUD13|BUD13	962	+	4.133498	1.4238412	-1.0	-1.0
chr16	30734428	30734568	ENSG00000080603.16|SRCAP|BUD13|BUD13	910	+	3.8319106	1.0474885	-1.0	-1.0
chr16	30739533	30739708	ENSG00000080603.16|SRCAP|BUD13|BUD13	928	+	4.624484	1.141463	-1.0	-1.0
chr16	30720161	30720326	ENSG00000080603.16|SRCAP|BUD13|BUD13	909	+	2.742335	1.0413182	-1.0	-1.0
chr16	30737603	30737798	ENSG00000080603.16|SRCAP|BUD13|BUD13	923	+	3.1867719	1.11322	-1.0	-1.0
chr16	30722316	30722416	ENSG00000080603.16|SRCAP|BUD13|BUD13	901	+	5.902077	1.0039535	-1.0	-1.0
chr16	30707571	30707712	ENSG00000080603.16|SRCAP|BUD13|BUD13	939	+	2.5390666	1.2126281	-1.0	-1.0
chr16	30712261	30712439	ENSG00000080603.16|SRCAP|BUD13|BUD13	930	+	2.331665	1.15265	-1.0	-1.0
chr16	30712678	30712815	ENSG00000080603.16|SRCAP|BUD13|BUD13	987	+	6.2605467	1.8850467	-1.0	-1.0
chr16	30707182	30707368	ENSG00000080603.16|SRCAP|BUD13|BUD13	909	+	2.3069303	1.0429713	-1.0	-1.0
chr16	30716312	30716479	ENSG00000080603.16|SRCAP|BUD13|BUD13	910	+	2.2215862	1.0439143	-1.0	-1.0
chr16	30710998	30711088	ENSG00000282034.1|AC106886.5|BUD13|BUD13	982	+	3.5443175	1.7333212	-1.0	-1.0
chr16	30722121	30722281	ENSG00000282034.1|AC106886.5|BUD13|BUD13	946	+	3.1922069	1.2639346	-1.0	-1.0
chr16	30728965	30729070	ENSG00000282034.1|AC106886.5|BUD13|BUD13	943	+	4.1286807	1.2476214	-1.0	-1.0
chr16	30710847	30710998	ENSG00000282034.1|AC106886.5|BUD13|BUD13	950	+	3.8807728	1.2986907	-1.0	-1.0
chr16	30738033	30738138	ENSG00000282034.1|AC106886.5|BUD13|BUD13	903	+	5.964843	1.0139077	-1.0	-1.0
chr16	30724178	30724278	ENSG00000282034.1|AC106886.5|BUD13|BUD13	901	+	3.8579679	1.0039535	-1.0	-1.0
chr16	30704066	30704211	ENSG00000282034.1|AC106886.5|BUD13|BUD13	966	+	4.2551975	1.4627737	-1.0	-1.0
chr16	30713711	30713826	ENSG00000282034.1|AC106886.5|BUD13|BUD13	903	+	6.0865026	1.011046	-1.0	-1.0
chr16	30716065	30716175	ENSG00000282034.1|AC106886.5|BUD13|BUD13	947	+	3.3064802	1.2775282	-1.0	-1.0
chr16	30713518	30713653	ENSG00000282034.1|AC106886.5|BUD13|BUD13	909	+	2.4881017	1.0417119	-1.0	-1.0
chr16	30737048	30737228	ENSG00000282034.1|AC106886.5|BUD13|BUD13	916	+	2.3350704	1.0779417	-1.0	-1.0
chr16	30736199	30736299	ENSG00000282034.1|AC106886.5|BUD13|BUD13	922	+	2.8412998	1.1056603	-1.0	-1.0
chr16	30724343	30724653	ENSG00000282034.1|AC106886.5|BUD13|BUD13	909	+	2.6461565	1.0409371	-1.0	-1.0
chr16	30710128	30710253	ENSG00000282034.1|AC106886.5|BUD13|BUD13	918	+	2.802572	1.087558	-1.0	-1.0
chr16	30709512	30709647	ENSG00000282034.1|AC106886.5|BUD13|BUD13	941	+	2.880626	1.231353	-1.0	-1.0
chr16	30711570	30711744	ENSG00000282034.1|AC106886.5|BUD13|BUD13	927	+	2.100642	1.1351228	-1.0	-1.0
chr16	30713207	30713372	ENSG00000282034.1|AC106886.5|BUD13|BUD13	912	+	2.396964	1.0535674	-1.0	-1.0
chr16	30728852	30728965	ENSG00000282034.1|AC106886.5|BUD13|BUD13	989	+	3.1223917	1.9653214	-1.0	-1.0
chr16	30729439	30729539	ENSG00000282034.1|AC106886.5|BUD13|BUD13	901	+	3.8579679	1.0039535	-1.0	-1.0
chr16	30723464	30723579	ENSG00000282034.1|AC106886.5|BUD13|BUD13	902	+	5.984929	1.0105896	-1.0	-1.0
chr16	30713095	30713207	ENSG00000282034.1|AC106886.5|BUD13|BUD13	924	+	2.4615247	1.117101	-1.0	-1.0
chr16	30733329	30733444	ENSG00000282034.1|AC106886.5|BUD13|BUD13	902	+	2.6903443	1.0102192	-1.0	-1.0
chr16	30710753	30710847	ENSG00000282034.1|AC106886.5|BUD13|BUD13	903	+	2.0995357	1.0131981	-1.0	-1.0
chr16	30733611	30733766	ENSG00000282034.1|AC106886.5|BUD13|BUD13	956	+	4.154668	1.3562889	-1.0	-1.0
chr16	30709975	30710128	ENSG00000282034.1|AC106886.5|BUD13|BUD13	918	+	2.367406	1.0848309	-1.0	-1.0
chr16	30711834	30712157	ENSG00000282034.1|AC106886.5|BUD13|BUD13	932	+	2.4226573	1.1662084	-1.0	-1.0
chr16	30738838	30738938	ENSG00000282034.1|AC106886.5|BUD13|BUD13	903	+	5.902077	1.0139077	-1.0	-1.0
chr16	30739533	30739708	ENSG00000282034.1|AC106886.5|BUD13|BUD13	926	+	4.573383	1.1325865	-1.0	-1.0
chr16	30720161	30720326	ENSG00000282034.1|AC106886.5|BUD13|BUD13	909	+	2.742335	1.0392492	-1.0	-1.0
chr16	30725082	30725227	ENSG00000282034.1|AC106886.5|BUD13|BUD13	935	+	4.3161063	1.1873239	-1.0	-1.0
chr16	30737603	30737798	ENSG00000282034.1|AC106886.5|BUD13|BUD13	924	+	3.1867719	1.1164367	-1.0	-1.0
chr16	30722316	30722416	ENSG00000282034.1|AC106886.5|BUD13|BUD13	903	+	5.902077	1.0139077	-1.0	-1.0
chr16	30707571	30707712	ENSG00000282034.1|AC106886.5|BUD13|BUD13	939	+	2.5390666	1.2131019	-1.0	-1.0
chr16	30712261	30712439	ENSG00000282034.1|AC106886.5|BUD13|BUD13	930	+	2.331665	1.1531142	-1.0	-1.0
chr16	30712678	30712815	ENSG00000282034.1|AC106886.5|BUD13|BUD13	987	+	6.2605467	1.8810165	-1.0	-1.0
chr16	30707182	30707368	ENSG00000282034.1|AC106886.5|BUD13|BUD13	909	+	2.3069303	1.0385906	-1.0	-1.0
chr16	30716312	30716479	ENSG00000282034.1|AC106886.5|BUD13|BUD13	909	+	2.2215862	1.0422728	-1.0	-1.0
chr16	30751105	30751290	ENSG00000260899.1|AC106886.2|BUD13|BUD13	906	+	2.4838414	1.026948	-1.0	-1.0
chr16	30753143	30753297	ENSG00000156873.15|PHKG2|BUD13|BUD13	935	+	3.6581979	1.1897411	-1.0	-1.0
chr16	30751105	30751290	ENSG00000156873.15|PHKG2|BUD13|BUD13	906	+	2.4838414	1.0270379	-1.0	-1.0
chr16	30751490	30751595	ENSG00000156873.15|PHKG2|BUD13|BUD13	900	+	1.9541966	1.001652	-1.0	-1.0
chr16	30751305	30751410	ENSG00000156873.15|PHKG2|BUD13|BUD13	901	+	3.8579679	1.0039535	-1.0	-1.0
chr16	30753297	30753393	ENSG00000156873.15|PHKG2|BUD13|BUD13	924	+	2.6147084	1.1163609	-1.0	-1.0
chr16	30760411	30760556	ENSG00000196118.11|CCDC189|BUD13|BUD13	903	-	5.9840817	1.0110469	-1.0	-1.0
chr16	30762677	30762777	ENSG00000103549.21|RNF40|BUD13|BUD13	902	+	5.966207	1.0101769	-1.0	-1.0
chr16	30763142	30763285	ENSG00000103549.21|RNF40|BUD13|BUD13	948	+	2.873327	1.2855246	-1.0	-1.0
chr16	30768237	30768422	ENSG00000103549.21|RNF40|BUD13|BUD13	945	+	3.1306179	1.2609476	-1.0	-1.0
chr16	30762284	30762398	ENSG00000103549.21|RNF40|BUD13|BUD13	974	+	6.5705028	1.5797317	-1.0	-1.0
chr16	30769600	30769705	ENSG00000103549.21|RNF40|BUD13|BUD13	902	+	5.9020767	1.0089306	-1.0	-1.0
chr16	30765327	30765424	ENSG00000103549.21|RNF40|BUD13|BUD13	903	+	3.129278	1.0139077	-1.0	-1.0
chr16	30767836	30768015	ENSG00000103549.21|RNF40|BUD13|BUD13	956	+	3.0945053	1.3589022	-1.0	-1.0
chr16	30763437	30763559	ENSG00000103549.21|RNF40|BUD13|BUD13	927	+	3.139181	1.137027	-1.0	-1.0
chr16	30769450	30769595	ENSG00000103549.21|RNF40|BUD13|BUD13	978	+	4.5084767	1.6527345	-1.0	-1.0
chr16	30768837	30768982	ENSG00000103549.21|RNF40|BUD13|BUD13	982	+	3.4882734	1.7555861	-1.0	-1.0
chr16	30768618	30768736	ENSG00000103549.21|RNF40|BUD13|BUD13	970	+	3.699699	1.5206674	-1.0	-1.0
chr16	30769017	30769122	ENSG00000103549.21|RNF40|BUD13|BUD13	904	+	3.93053	1.0162762	-1.0	-1.0
chr16	30774569	30774674	ENSG00000103549.21|RNF40|BUD13|BUD13	901	+	2.6244886	1.0039535	-1.0	-1.0
chr16	30773969	30774094	ENSG00000103549.21|RNF40|BUD13|BUD13	902	+	3.890574	1.007027	-1.0	-1.0
chr16	30764178	30764385	ENSG00000103549.21|RNF40|BUD13|BUD13	989	+	5.8543715	1.9436934	-1.0	-1.0
chr16	30771715	30771832	ENSG00000103549.21|RNF40|BUD13|BUD13	902	+	6.0126367	1.0077217	-1.0	-1.0
chr16	30766383	30766523	ENSG00000103549.21|RNF40|BUD13|BUD13	901	+	2.5253758	1.0031786	-1.0	-1.0
chr16	30766282	30766378	ENSG00000103549.21|RNF40|BUD13|BUD13	903	+	5.966208	1.0139077	-1.0	-1.0
chr16	30762474	30762677	ENSG00000103549.21|RNF40|BUD13|BUD13	927	+	2.8723662	1.1374394	-1.0	-1.0
chr16	30765180	30765327	ENSG00000103549.21|RNF40|BUD13|BUD13	903	+	2.1048548	1.0118004	-1.0	-1.0
chr16	30769255	30769445	ENSG00000103549.21|RNF40|BUD13|BUD13	931	+	2.8932056	1.1582932	-1.0	-1.0
chr16	30763007	30763112	ENSG00000103549.21|RNF40|BUD13|BUD13	939	+	6.246312	1.2135923	-1.0	-1.0
chr16	30768102	30768227	ENSG00000103549.21|RNF40|BUD13|BUD13	909	+	3.1288853	1.0386529	-1.0	-1.0
chr16	30762398	30762474	ENSG00000103549.21|RNF40|BUD13|BUD13	998	+	5.3398356	2.6094437	-1.0	-1.0
chr16	30764054	30764178	ENSG00000103549.21|RNF40|BUD13|BUD13	920	+	5.1974163	1.0987662	-1.0	-1.0
chr16	30764962	30765059	ENSG00000103549.21|RNF40|BUD13|BUD13	909	+	2.8073523	1.0408279	-1.0	-1.0
chr16	30765074	30765180	ENSG00000103549.21|RNF40|BUD13|BUD13	908	+	5.5353174	1.0364498	-1.0	-1.0
chr16	30763559	30763714	ENSG00000103549.21|RNF40|BUD13|BUD13	982	+	6.6927724	1.7558949	-1.0	-1.0
chr16	30923892	30923992	ENSG00000099364.16|FBXL19|BUD13|BUD13	900	+	3.0443892	1.0005183	-1.0	-1.0
chr16	30966386	30966861	ENSG00000099381.17|SETD1A|BUD13|BUD13	969	+	5.8065677	1.5097027	-1.0	-1.0
chr16	30958004	30958134	ENSG00000099381.17|SETD1A|BUD13|BUD13	903	+	4.280903	1.0119169	-1.0	-1.0
chr16	30965461	30965600	ENSG00000099381.17|SETD1A|BUD13|BUD13	985	+	4.7857614	1.8231627	-1.0	-1.0
chr16	30965730	30966386	ENSG00000099381.17|SETD1A|BUD13|BUD13	958	+	3.9123433	1.3788152	-1.0	-1.0
chr16	30981060	30981170	ENSG00000099381.17|SETD1A|BUD13|BUD13	903	+	5.9341426	1.0139077	-1.0	-1.0
chr16	30980941	30981060	ENSG00000099381.17|SETD1A|BUD13|BUD13	903	+	5.977396	1.0139077	-1.0	-1.0
chr16	30965101	30965221	ENSG00000099381.17|SETD1A|BUD13|BUD13	907	+	3.0350711	1.0337828	-1.0	-1.0
chr16	30964503	30964611	ENSG00000099381.17|SETD1A|BUD13|BUD13	952	+	6.3900976	1.319529	-1.0	-1.0
chr16	30966923	30967060	ENSG00000099381.17|SETD1A|BUD13|BUD13	911	+	2.9524252	1.0529673	-1.0	-1.0
chr16	30961266	30961396	ENSG00000099381.17|SETD1A|BUD13|BUD13	917	+	3.488389	1.0785972	-1.0	-1.0
chr16	30980529	30980644	ENSG00000099381.17|SETD1A|BUD13|BUD13	922	+	3.208393	1.1073589	-1.0	-1.0
chr16	30965236	30965456	ENSG00000099381.17|SETD1A|BUD13|BUD13	951	+	4.4978356	1.3125652	-1.0	-1.0
chr16	31033694	31033794	ENSG00000103496.14|STX4|BUD13|BUD13	901	+	2.075288	1.0039535	-1.0	-1.0
chr16	31034397	31034517	ENSG00000103496.14|STX4|BUD13|BUD13	910	+	3.2874563	1.0455343	-1.0	-1.0
chr16	31034252	31034392	ENSG00000103496.14|STX4|BUD13|BUD13	903	+	5.7359066	1.0113981	-1.0	-1.0
chr16	31083769	31083904	ENSG00000151006.7|PRSS53|BUD13|BUD13	902	-	5.934142	1.0101749	-1.0	-1.0
chr16	31086178	31086278	ENSG00000151006.7|PRSS53|BUD13|BUD13	908	-	3.1699197	1.0360358	-1.0	-1.0
chr16	31111948	31112078	ENSG00000103507.13|BCKDK|BUD13|BUD13	903	+	5.933687	1.0122486	-1.0	-1.0
chr16	31109942	31110067	ENSG00000103507.13|BCKDK|BUD13|BUD13	918	+	3.8606627	1.0875778	-1.0	-1.0
chr16	31110490	31110955	ENSG00000103507.13|BCKDK|BUD13|BUD13	909	+	4.919915	1.0410085	-1.0	-1.0
chr16	31109712	31109907	ENSG00000103507.13|BCKDK|BUD13|BUD13	961	+	5.7390456	1.4133466	-1.0	-1.0
chr16	31111065	31111190	ENSG00000103507.13|BCKDK|BUD13|BUD13	902	+	5.9943595	1.0089306	-1.0	-1.0
chr16	31130535	31130835	ENSG00000103510.19|KAT8|BUD13|BUD13	933	+	6.0947413	1.1723571	-1.0	-1.0
chr16	31120498	31120628	ENSG00000103510.19|KAT8|BUD13|BUD13	902	+	2.408835	1.0107675	-1.0	-1.0
chr16	31120185	31120260	ENSG00000103510.19|KAT8|BUD13|BUD13	903	+	2.4918518	1.0139077	-1.0	-1.0
chr16	31182512	31182822	ENSG00000089280.18|FUS|BUD13|BUD13	926	+	1.8316782	1.1308298	-1.0	-1.0
chr16	31186338	31186493	ENSG00000089280.18|FUS|BUD13|BUD13	915	+	3.037157	1.0686363	-1.0	-1.0
chr16	31185398	31185538	ENSG00000089280.18|FUS|BUD13|BUD13	930	+	3.519446	1.1535406	-1.0	-1.0
chr16	31187168	31187328	ENSG00000089280.18|FUS|BUD13|BUD13	919	+	1.8564086	1.0921214	-1.0	-1.0
chr16	31184938	31185348	ENSG00000089280.18|FUS|BUD13|BUD13	992	+	2.4472573	2.077809	-1.0	-1.0
chr16	31187878	31188178	ENSG00000089280.18|FUS|BUD13|BUD13	923	+	2.1984816	1.1137851	-1.0	-1.0
chr16	31188208	31188357	ENSG00000089280.18|FUS|BUD13|BUD13	997	+	2.3569787	2.484979	-1.0	-1.0
chr16	31189664	31189789	ENSG00000089280.18|FUS|BUD13|BUD13	962	+	2.102699	1.4242597	-1.0	-1.0
chr16	31190540	31190842	ENSG00000089280.18|FUS|BUD13|BUD13	968	+	3.5554123	1.4956214	-1.0	-1.0
chr16	31190039	31190141	ENSG00000089280.18|FUS|BUD13|BUD13	956	+	2.2915792	1.3561808	-1.0	-1.0
chr16	31180227	31180392	ENSG00000089280.18|FUS|BUD13|BUD13	921	+	2.0772617	1.1022775	-1.0	-1.0
chr16	31189056	31189221	ENSG00000089280.18|FUS|BUD13|BUD13	959	+	1.9565926	1.3884742	-1.0	-1.0
chr16	31190215	31190480	ENSG00000089280.18|FUS|BUD13|BUD13	982	+	2.5287623	1.7441751	-1.0	-1.0
chr16	31184208	31184313	ENSG00000089280.18|FUS|BUD13|BUD13	903	+	1.6878307	1.0138428	-1.0	-1.0
chr16	31181312	31181437	ENSG00000089280.18|FUS|BUD13|BUD13	902	+	3.00142	1.0074124	-1.0	-1.0
chr16	31190972	31191110	ENSG00000089280.18|FUS|BUD13|BUD13	977	+	2.005163	1.6401143	-1.0	-1.0
chr16	31183719	31184002	ENSG00000089280.18|FUS|BUD13|BUD13	996	+	2.812155	2.4532907	-1.0	-1.0
chr16	31488159	31488279	ENSG00000260740.2|AC026471.3|BUD13|BUD13	903	-	5.940555	1.0112863	-1.0	-1.0
chr16	31508198	31508403	ENSG00000140688.16|C16orf58|BUD13|BUD13	926	-	3.3571634	1.1298208	-1.0	-1.0
chr16	31489525	31489780	ENSG00000140688.16|C16orf58|BUD13|BUD13	919	-	2.6866663	1.0899022	-1.0	-1.0
chr16	31490932	31491032	ENSG00000140688.16|C16orf58|BUD13|BUD13	901	-	5.8349624	1.0032209	-1.0	-1.0
chr16	31499241	31499407	ENSG00000140688.16|C16orf58|BUD13|BUD13	977	-	4.0287404	1.6377232	-1.0	-1.0
chr16	31490430	31490932	ENSG00000140688.16|C16orf58|BUD13|BUD13	960	-	3.484967	1.3941271	-1.0	-1.0
chr16	31492008	31492086	ENSG00000140688.16|C16orf58|BUD13|BUD13	987	-	3.4262629	1.8767309	-1.0	-1.0
chr16	31496952	31497307	ENSG00000140688.16|C16orf58|BUD13|BUD13	924	-	4.544682	1.1194718	-1.0	-1.0
chr16	31507763	31507873	ENSG00000140688.16|C16orf58|BUD13|BUD13	982	-	5.7429643	1.7342304	-1.0	-1.0
chr16	31500685	31500731	ENSG00000140688.16|C16orf58|BUD13|BUD13	903	-	2.4918518	1.0139077	-1.0	-1.0
chr16	31489940	31490045	ENSG00000140688.16|C16orf58|BUD13|BUD13	905	-	2.6333914	1.022802	-1.0	-1.0
chr16	31490125	31490310	ENSG00000140688.16|C16orf58|BUD13|BUD13	907	-	3.0492356	1.0298946	-1.0	-1.0
chr16	31499525	31499630	ENSG00000140688.16|C16orf58|BUD13|BUD13	902	-	5.9341426	1.0072889	-1.0	-1.0
chr16	31508073	31508198	ENSG00000140688.16|C16orf58|BUD13|BUD13	917	-	6.176714	1.0792406	-1.0	-1.0
chr16	31496711	31496848	ENSG00000140688.16|C16orf58|BUD13|BUD13	959	-	6.4091363	1.384329	-1.0	-1.0
chr16	31496848	31496952	ENSG00000140688.16|C16orf58|BUD13|BUD13	998	-	7.4197454	2.659472	-1.0	-1.0
chr16	31492977	31493902	ENSG00000140688.16|C16orf58|BUD13|BUD13	998	-	3.6287596	2.7518795	-1.0	-1.0
chr16	31492196	31492331	ENSG00000140688.16|C16orf58|BUD13|BUD13	936	-	2.7874074	1.1935654	-1.0	-1.0
chr16	31500535	31500665	ENSG00000140688.16|C16orf58|BUD13|BUD13	902	-	6.0731435	1.0066503	-1.0	-1.0
chr16	31884502	31884622	ENSG00000185947.14|ZNF267|BUD13|BUD13	901	+	3.9062357	1.0058879	-1.0	-1.0
chr16	46621256	46621386	ENSG00000171241.8|SHCBP1|BUD13|BUD13	942	-	6.191132	1.2388055	-1.0	-1.0
chr16	46603868	46604033	ENSG00000171241.8|SHCBP1|BUD13|BUD13	912	-	3.5921981	1.0576888	-1.0	-1.0
chr16	46581908	46582054	ENSG00000171241.8|SHCBP1|BUD13|BUD13	946	-	4.993921	1.2637157	-1.0	-1.0
chr16	46618204	46618304	ENSG00000171241.8|SHCBP1|BUD13|BUD13	901	-	6.0865026	1.0039535	-1.0	-1.0
chr16	46608296	46608389	ENSG00000171241.8|SHCBP1|BUD13|BUD13	929	-	2.6724238	1.1495291	-1.0	-1.0
chr16	46691000	46691115	ENSG00000091651.8|ORC6|BUD13|BUD13	902	+	6.054542	1.0089306	-1.0	-1.0
chr16	46697457	46697622	ENSG00000091651.8|ORC6|BUD13|BUD13	911	+	1.9213177	1.0508158	-1.0	-1.0
chr16	46973368	46973494	ENSG00000069345.11|DNAJA2|BUD13|BUD13	970	-	5.5507298	1.516503	-1.0	-1.0
chr16	46964645	46964770	ENSG00000069345.11|DNAJA2|BUD13|BUD13	902	-	5.258387	1.0105896	-1.0	-1.0
chr16	47428803	47428898	ENSG00000129636.12|ITFG1|BUD13|BUD13	903	-	5.9662075	1.0139077	-1.0	-1.0
chr16	47665834	47666024	ENSG00000102893.15|PHKB|BUD13|BUD13	916	+	2.3894455	1.0733916	-1.0	-1.0
chr16	47580294	47580358	ENSG00000102893.15|PHKB|BUD13|BUD13	903	+	4.0443807	1.0150802	-1.0	-1.0
chr16	47669117	47669214	ENSG00000102893.15|PHKB|BUD13|BUD13	900	+	2.6244884	1.0013062	-1.0	-1.0
chr16	47502990	47503090	ENSG00000102893.15|PHKB|BUD13|BUD13	955	+	2.7441602	1.3500266	-1.0	-1.0
chr16	47497398	47497488	ENSG00000102893.15|PHKB|BUD13|BUD13	976	+	3.8328848	1.6158627	-1.0	-1.0
chr16	47515412	47515520	ENSG00000102893.15|PHKB|BUD13|BUD13	975	+	4.2780886	1.5935948	-1.0	-1.0
chr16	47515520	47515601	ENSG00000102893.15|PHKB|BUD13|BUD13	943	+	2.8073535	1.2448522	-1.0	-1.0
chr16	47497293	47497393	ENSG00000102893.15|PHKB|BUD13|BUD13	903	+	5.9662075	1.0139077	-1.0	-1.0
chr16	47661718	47661800	ENSG00000102893.15|PHKB|BUD13|BUD13	930	+	2.906888	1.1531878	-1.0	-1.0
chr16	47633814	47633949	ENSG00000102893.15|PHKB|BUD13|BUD13	931	+	3.56441	1.159899	-1.0	-1.0
chr16	47648532	47648616	ENSG00000102893.15|PHKB|BUD13|BUD13	937	+	2.7004383	1.1982803	-1.0	-1.0
chr16	47693377	47693502	ENSG00000102893.15|PHKB|BUD13|BUD13	950	+	6.0266976	1.2997011	-1.0	-1.0
chr16	47660505	47660567	ENSG00000102893.15|PHKB|BUD13|BUD13	974	+	6.5719295	1.5822625	-1.0	-1.0
chr16	48270015	48270150	ENSG00000102910.13|LONP2|BUD13|BUD13	948	+	2.899941	1.2855495	-1.0	-1.0
chr16	48277337	48277479	ENSG00000102910.13|LONP2|BUD13|BUD13	934	+	3.4831312	1.1775258	-1.0	-1.0
chr16	48362360	48362485	ENSG00000196470.11|SIAH1|BUD13|BUD13	903	-	5.9341426	1.0122486	-1.0	-1.0
chr16	50153966	50154101	ENSG00000121274.12|PAPD5|BUD13|BUD13	902	+	5.963213	1.0087972	-1.0	-1.0
chr16	50301812	50301964	ENSG00000121281.12|ADCY7|BUD13|BUD13	913	+	3.3314605	1.061178	-1.0	-1.0
chr16	50308167	50308326	ENSG00000121281.12|ADCY7|BUD13|BUD13	946	+	3.173352	1.2648336	-1.0	-1.0
chr16	50288241	50288341	ENSG00000121281.12|ADCY7|BUD13|BUD13	901	+	2.6244884	1.0039535	-1.0	-1.0
chr16	50292825	50292975	ENSG00000121281.12|ADCY7|BUD13|BUD13	957	+	6.380985	1.3662213	-1.0	-1.0
chr16	50304959	50305059	ENSG00000121281.12|ADCY7|BUD13|BUD13	901	+	5.902077	1.0039535	-1.0	-1.0
chr16	50311692	50311786	ENSG00000121281.12|ADCY7|BUD13|BUD13	901	+	1.9772801	1.0039535	-1.0	-1.0
chr16	50314291	50314391	ENSG00000121281.12|ADCY7|BUD13|BUD13	901	+	3.0443892	1.0024037	-1.0	-1.0
chr16	50312191	50312576	ENSG00000121281.12|ADCY7|BUD13|BUD13	995	+	4.989202	2.280933	-1.0	-1.0
chr16	50304924	50304959	ENSG00000121281.12|ADCY7|BUD13|BUD13	963	+	6.396844	1.4371094	-1.0	-1.0
chr16	50310686	50310836	ENSG00000121281.12|ADCY7|BUD13|BUD13	908	+	2.5915275	1.0360904	-1.0	-1.0
chr16	50303519	50303749	ENSG00000121281.12|ADCY7|BUD13|BUD13	973	+	3.772282	1.5659629	-1.0	-1.0
chr16	50292675	50292820	ENSG00000121281.12|ADCY7|BUD13|BUD13	901	+	4.476581	1.006525	-1.0	-1.0
chr16	50294639	50294751	ENSG00000121281.12|ADCY7|BUD13|BUD13	978	+	4.216578	1.6600264	-1.0	-1.0
chr16	50302829	50303194	ENSG00000121281.12|ADCY7|BUD13|BUD13	963	+	4.1005754	1.4264064	-1.0	-1.0
chr16	50303229	50303499	ENSG00000121281.12|ADCY7|BUD13|BUD13	911	+	3.5956368	1.0484393	-1.0	-1.0
chr16	50304826	50304924	ENSG00000121281.12|ADCY7|BUD13|BUD13	901	+	2.115477	1.0039535	-1.0	-1.0
chr16	50308326	50308736	ENSG00000121281.12|ADCY7|BUD13|BUD13	941	+	2.9439	1.2265362	-1.0	-1.0
chr16	50293353	50293483	ENSG00000121281.12|ADCY7|BUD13|BUD13	911	+	2.8059418	1.052706	-1.0	-1.0
chr16	50309547	50309646	ENSG00000121281.12|ADCY7|BUD13|BUD13	945	+	2.8328884	1.2621613	-1.0	-1.0
chr16	50287896	50288076	ENSG00000121281.12|ADCY7|BUD13|BUD13	935	+	3.4578571	1.1903824	-1.0	-1.0
chr16	50304204	50304354	ENSG00000121281.12|ADCY7|BUD13|BUD13	926	+	2.5675032	1.1293745	-1.0	-1.0
chr16	50301214	50301474	ENSG00000121281.12|ADCY7|BUD13|BUD13	945	+	2.6146724	1.25663	-1.0	-1.0
chr16	50290343	50290456	ENSG00000121281.12|ADCY7|BUD13|BUD13	972	+	6.4959784	1.5569607	-1.0	-1.0
chr16	50303799	50304189	ENSG00000121281.12|ADCY7|BUD13|BUD13	946	+	3.2500901	1.2684284	-1.0	-1.0
chr16	50313898	50314062	ENSG00000121281.12|ADCY7|BUD13|BUD13	938	+	2.2894564	1.2083008	-1.0	-1.0
chr16	50315018	50315118	ENSG00000121281.12|ADCY7|BUD13|BUD13	901	+	2.4262633	1.0039535	-1.0	-1.0
chr16	50306504	50306759	ENSG00000121281.12|ADCY7|BUD13|BUD13	918	+	3.2855186	1.0880171	-1.0	-1.0
chr16	50291765	50291897	ENSG00000121281.12|ADCY7|BUD13|BUD13	933	+	3.1965978	1.17608	-1.0	-1.0
chr16	50293090	50293353	ENSG00000121281.12|ADCY7|BUD13|BUD13	974	+	4.1888924	1.5774866	-1.0	-1.0
chr16	50306904	50307044	ENSG00000121281.12|ADCY7|BUD13|BUD13	926	+	3.070481	1.1327273	-1.0	-1.0
chr16	50312696	50312889	ENSG00000121281.12|ADCY7|BUD13|BUD13	979	+	3.5095773	1.6681042	-1.0	-1.0
chr16	50312035	50312191	ENSG00000121281.12|ADCY7|BUD13|BUD13	949	+	2.120863	1.2893283	-1.0	-1.0
chr16	50302179	50302364	ENSG00000121281.12|ADCY7|BUD13|BUD13	917	+	3.276696	1.0802711	-1.0	-1.0
chr16	50300878	50301033	ENSG00000121281.12|ADCY7|BUD13|BUD13	919	+	3.4706404	1.0940458	-1.0	-1.0
chr16	50307147	50307417	ENSG00000121281.12|ADCY7|BUD13|BUD13	956	+	5.900242	1.3538336	-1.0	-1.0
chr16	50305849	50305974	ENSG00000121281.12|ADCY7|BUD13|BUD13	937	+	2.7263677	1.1991924	-1.0	-1.0
chr16	50304359	50304514	ENSG00000121281.12|ADCY7|BUD13|BUD13	914	+	2.6904848	1.0651952	-1.0	-1.0
chr16	50368725	50368830	ENSG00000166164.15|BRD7|BUD13|BUD13	921	-	2.5846481	1.10082	-1.0	-1.0
chr16	50320662	50320772	ENSG00000166164.15|BRD7|BUD13|BUD13	920	-	2.7091575	1.0973502	-1.0	-1.0
chr16	50325752	50325867	ENSG00000166164.15|BRD7|BUD13|BUD13	903	-	2.7897549	1.011419	-1.0	-1.0
chr16	50368089	50368209	ENSG00000166164.15|BRD7|BUD13|BUD13	921	-	6.175978	1.1031992	-1.0	-1.0
chr16	53238402	53238557	ENSG00000177200.16|CHD9|BUD13|BUD13	915	+	2.3664136	1.0708027	-1.0	-1.0
chr16	53303719	53303854	ENSG00000177200.16|CHD9|BUD13|BUD13	909	+	2.763777	1.0396596	-1.0	-1.0
chr16	53255619	53255734	ENSG00000177200.16|CHD9|BUD13|BUD13	902	+	2.209581	1.0089306	-1.0	-1.0
chr16	53306236	53306391	ENSG00000177200.16|CHD9|BUD13|BUD13	901	+	3.069	1.0042329	-1.0	-1.0
chr16	53156500	53156615	ENSG00000177200.16|CHD9|BUD13|BUD13	903	+	5.901331	1.011419	-1.0	-1.0
chr16	53287956	53288014	ENSG00000177200.16|CHD9|BUD13|BUD13	903	+	5.902077	1.0139077	-1.0	-1.0
chr16	53308690	53308805	ENSG00000177200.16|CHD9|BUD13|BUD13	902	+	2.7271435	1.0104864	-1.0	-1.0
chr16	53227395	53227464	ENSG00000177200.16|CHD9|BUD13|BUD13	962	+	4.285389	1.4192548	-1.0	-1.0
chr16	53235136	53235301	ENSG00000177200.16|CHD9|BUD13|BUD13	947	+	2.5708025	1.2759445	-1.0	-1.0
chr16	53267388	53267488	ENSG00000177200.16|CHD9|BUD13|BUD13	901	+	3.8579679	1.0039535	-1.0	-1.0
chr16	53226365	53226512	ENSG00000177200.16|CHD9|BUD13|BUD13	973	+	2.5336893	1.5657784	-1.0	-1.0
chr16	53209511	53209801	ENSG00000177200.16|CHD9|BUD13|BUD13	924	+	2.9966154	1.1163739	-1.0	-1.0
chr16	53249970	53250080	ENSG00000177200.16|CHD9|BUD13|BUD13	908	+	2.4270756	1.0368538	-1.0	-1.0
chr16	53297010	53297120	ENSG00000177200.16|CHD9|BUD13|BUD13	903	+	6.178013	1.0133204	-1.0	-1.0
chr16	53245594	53245850	ENSG00000177200.16|CHD9|BUD13|BUD13	966	+	3.4908242	1.4747388	-1.0	-1.0
chr16	53262986	53263097	ENSG00000177200.16|CHD9|BUD13|BUD13	901	+	2.5633502	1.0042388	-1.0	-1.0
chr16	53245345	53245445	ENSG00000177200.16|CHD9|BUD13|BUD13	904	+	3.954183	1.0188998	-1.0	-1.0
chr16	53247292	53247567	ENSG00000177200.16|CHD9|BUD13|BUD13	944	+	4.4877157	1.2539943	-1.0	-1.0
chr16	53231418	53231505	ENSG00000177200.16|CHD9|BUD13|BUD13	930	+	2.1898246	1.1564578	-1.0	-1.0
chr16	53274302	53274427	ENSG00000177200.16|CHD9|BUD13|BUD13	903	+	5.986675	1.0139077	-1.0	-1.0
chr16	53242839	53242949	ENSG00000177200.16|CHD9|BUD13|BUD13	901	+	3.906877	1.0060279	-1.0	-1.0
chr16	53228982	53229100	ENSG00000177200.16|CHD9|BUD13|BUD13	919	+	2.1140957	1.0939767	-1.0	-1.0
chr16	53231646	53231784	ENSG00000177200.16|CHD9|BUD13|BUD13	941	+	2.7208183	1.2304325	-1.0	-1.0
chr16	53227325	53227600	ENSG00000280227.1|AC079416.3|BUD13|BUD13	947	+	4.212669	1.2785473	-1.0	-1.0
chr16	53465572	53465672	ENSG00000103479.15|RBL2|BUD13|BUD13	903	+	3.9068773	1.0139077	-1.0	-1.0
chr16	53454745	53454842	ENSG00000103479.15|RBL2|BUD13|BUD13	902	+	5.966207	1.0101769	-1.0	-1.0
chr16	53479153	53479225	ENSG00000103479.15|RBL2|BUD13|BUD13	903	+	3.9068773	1.0139077	-1.0	-1.0
chr16	53470085	53470240	ENSG00000103479.15|RBL2|BUD13|BUD13	908	+	4.7046366	1.0347596	-1.0	-1.0
chr16	53466948	53467169	ENSG00000103479.15|RBL2|BUD13|BUD13	970	+	2.952767	1.5200392	-1.0	-1.0
chr16	54923550	54923755	ENSG00000245694.9|CRNDE|BUD13|BUD13	967	-	2.97711	1.486395	-1.0	-1.0
chr16	54920322	54920422	ENSG00000245694.9|CRNDE|BUD13|BUD13	902	-	3.9068773	1.0101769	-1.0	-1.0
chr16	54925008	54925208	ENSG00000245694.9|CRNDE|BUD13|BUD13	916	-	2.474213	1.0752687	-1.0	-1.0
chr16	56402984	56403118	ENSG00000159461.14|AMFR|BUD13|BUD13	965	-	5.644087	1.4546056	-1.0	-1.0
chr16	56408053	56408213	ENSG00000159461.14|AMFR|BUD13|BUD13	904	-	3.9701707	1.0164814	-1.0	-1.0
chr16	56401742	56401843	ENSG00000159461.14|AMFR|BUD13|BUD13	901	-	2.6437254	1.0054522	-1.0	-1.0
chr16	56367345	56367600	ENSG00000159461.14|AMFR|BUD13|BUD13	946	-	5.4559155	1.2654668	-1.0	-1.0
chr16	56409448	56409583	ENSG00000159461.14|AMFR|BUD13|BUD13	923	-	3.0552912	1.1149607	-1.0	-1.0
chr16	56447877	56447982	ENSG00000167005.13|NUDT21|BUD13|BUD13	902	-	2.5446131	1.0070652	-1.0	-1.0
chr16	56446543	56446773	ENSG00000167005.13|NUDT21|BUD13|BUD13	951	-	3.5205178	1.3081645	-1.0	-1.0
chr16	56447702	56447832	ENSG00000167005.13|NUDT21|BUD13|BUD13	917	-	4.6835113	1.0793241	-1.0	-1.0
chr16	56458498	56458648	ENSG00000087263.16|OGFOD1|BUD13|BUD13	902	+	4.3477216	1.0101019	-1.0	-1.0
chr16	56467914	56468014	ENSG00000087263.16|OGFOD1|BUD13|BUD13	903	+	5.9020767	1.0139077	-1.0	-1.0
chr16	56466875	56466967	ENSG00000087263.16|OGFOD1|BUD13|BUD13	903	+	5.9020767	1.0139077	-1.0	-1.0
chr16	56609353	56609497	ENSG00000125148.6|MT2A|BUD13|BUD13	924	+	2.1643505	1.1196702	-1.0	-1.0
chr16	56608863	56609338	ENSG00000125148.6|MT2A|BUD13|BUD13	966	+	3.0237794	1.4721329	-1.0	-1.0
chr16	56608673	56608783	ENSG00000125148.6|MT2A|BUD13|BUD13	946	+	2.6644049	1.2647357	-1.0	-1.0
chr16	56683133	56683238	ENSG00000187193.8|MT1X|BUD13|BUD13	901	+	2.1696773	1.0028989	-1.0	-1.0
chr16	56841640	56841760	ENSG00000102900.12|NUP93|BUD13|BUD13	903	+	6.0250964	1.0119169	-1.0	-1.0
chr16	56828996	56829101	ENSG00000102900.12|NUP93|BUD13|BUD13	903	+	3.087458	1.0139077	-1.0	-1.0
chr16	56823741	56823841	ENSG00000102900.12|NUP93|BUD13|BUD13	903	+	2.772587	1.0139077	-1.0	-1.0
chr16	56830567	56830667	ENSG00000102900.12|NUP93|BUD13|BUD13	903	+	3.9999866	1.0139077	-1.0	-1.0
chr16	56834369	56834442	ENSG00000102900.12|NUP93|BUD13|BUD13	903	+	6.0276084	1.0139077	-1.0	-1.0
chr16	56805474	56805624	ENSG00000102900.12|NUP93|BUD13|BUD13	948	+	5.1854253	1.2878419	-1.0	-1.0
chr16	56831734	56831934	ENSG00000102900.12|NUP93|BUD13|BUD13	991	+	6.0589876	2.024342	-1.0	-1.0
chr16	56936550	56936915	ENSG00000051108.14|HERPUD1|BUD13|BUD13	989	+	4.542334	1.9664981	-1.0	-1.0
chr16	56935119	56935604	ENSG00000051108.14|HERPUD1|BUD13|BUD13	976	+	3.2505212	1.628504	-1.0	-1.0
chr16	56932521	56932771	ENSG00000051108.14|HERPUD1|BUD13|BUD13	910	+	2.986503	1.0477259	-1.0	-1.0
chr16	56940079	56940245	ENSG00000051108.14|HERPUD1|BUD13|BUD13	913	+	2.4161394	1.0582585	-1.0	-1.0
chr16	56943130	56943240	ENSG00000051108.14|HERPUD1|BUD13|BUD13	914	+	3.5018673	1.0654491	-1.0	-1.0
chr16	56942095	56942237	ENSG00000051108.14|HERPUD1|BUD13|BUD13	915	+	2.843399	1.0705966	-1.0	-1.0
chr16	56932391	56932511	ENSG00000051108.14|HERPUD1|BUD13|BUD13	941	+	2.569162	1.2299153	-1.0	-1.0
chr16	56939143	56939359	ENSG00000051108.14|HERPUD1|BUD13|BUD13	982	+	3.5864758	1.733767	-1.0	-1.0
chr16	56939894	56940029	ENSG00000051108.14|HERPUD1|BUD13|BUD13	912	+	2.8839011	1.056135	-1.0	-1.0
chr16	56943022	56943125	ENSG00000051108.14|HERPUD1|BUD13|BUD13	911	+	2.752131	1.0487725	-1.0	-1.0
chr16	56932951	56933051	ENSG00000051108.14|HERPUD1|BUD13|BUD13	901	+	5.9662066	1.0039535	-1.0	-1.0
chr16	56932212	56932337	ENSG00000051108.14|HERPUD1|BUD13|BUD13	907	+	2.1931818	1.0315855	-1.0	-1.0
chr16	57154190	57154507	ENSG00000172775.16|FAM192A|BUD13|BUD13	921	-	2.233409	1.1036834	-1.0	-1.0
chr16	57173747	57173881	ENSG00000172775.16|FAM192A|BUD13|BUD13	939	-	2.1607456	1.2145813	-1.0	-1.0
chr16	57172775	57172874	ENSG00000172775.16|FAM192A|BUD13|BUD13	901	-	1.6844988	1.0039535	-1.0	-1.0
chr16	57167092	57167250	ENSG00000172775.16|FAM192A|BUD13|BUD13	957	-	2.2521505	1.3682202	-1.0	-1.0
chr16	57174619	57174729	ENSG00000172775.16|FAM192A|BUD13|BUD13	903	-	6.027609	1.0139077	-1.0	-1.0
chr16	57213783	57213887	ENSG00000159579.13|RSPRY1|BUD13|BUD13	938	+	6.325083	1.2093232	-1.0	-1.0
chr16	57456417	57456577	ENSG00000088682.13|COQ9|BUD13|BUD13	903	+	5.7972565	1.011419	-1.0	-1.0
chr16	57465852	57466021	ENSG00000102978.12|POLR2C|BUD13|BUD13	957	+	5.538097	1.3680891	-1.0	-1.0
chr16	57462810	57463028	ENSG00000102978.12|POLR2C|BUD13|BUD13	960	+	3.5573478	1.3995951	-1.0	-1.0
chr16	57469057	57469164	ENSG00000102978.12|POLR2C|BUD13|BUD13	952	+	3.180721	1.3159853	-1.0	-1.0
chr16	57463028	57463198	ENSG00000102978.12|POLR2C|BUD13|BUD13	930	+	3.6776435	1.1567472	-1.0	-1.0
chr16	57470014	57470289	ENSG00000102978.12|POLR2C|BUD13|BUD13	905	+	4.012997	1.022858	-1.0	-1.0
chr16	57466174	57466227	ENSG00000102978.12|POLR2C|BUD13|BUD13	943	+	4.1292696	1.245687	-1.0	-1.0
chr16	57470984	57471089	ENSG00000102978.12|POLR2C|BUD13|BUD13	902	+	3.0659237	1.0080781	-1.0	-1.0
chr16	57466227	57466337	ENSG00000102978.12|POLR2C|BUD13|BUD13	914	+	3.1563725	1.0678031	-1.0	-1.0
chr16	57752229	57752334	ENSG00000140854.12|KATNB1|BUD13|BUD13	901	+	5.8349624	1.0039535	-1.0	-1.0
chr16	57759727	57759878	ENSG00000140859.15|KIFC3|BUD13|BUD13	903	-	6.0682063	1.0123955	-1.0	-1.0
chr16	57765458	57765558	ENSG00000140859.15|KIFC3|BUD13|BUD13	901	-	3.954183	1.0039535	-1.0	-1.0
chr16	57765299	57765458	ENSG00000140859.15|KIFC3|BUD13|BUD13	940	-	6.279694	1.2235547	-1.0	-1.0
chr16	58164030	58164135	ENSG00000070770.8|CSNK2A2|BUD13|BUD13	903	-	6.0865026	1.0125136	-1.0	-1.0
chr16	58167684	58167795	ENSG00000070770.8|CSNK2A2|BUD13|BUD13	944	-	3.0145643	1.2536024	-1.0	-1.0
chr16	58516136	58516246	ENSG00000103037.11|SETD6|BUD13|BUD13	901	+	4.5393376	1.0039535	-1.0	-1.0
chr16	58532231	58532501	ENSG00000125107.17|CNOT1|BUD13|BUD13	981	-	3.5834205	1.7255818	-1.0	-1.0
chr16	58575026	58575129	ENSG00000125107.17|CNOT1|BUD13|BUD13	932	-	3.321923	1.1687611	-1.0	-1.0
chr16	58534221	58534395	ENSG00000125107.17|CNOT1|BUD13|BUD13	975	-	3.167929	1.6104835	-1.0	-1.0
chr16	58542229	58542335	ENSG00000125107.17|CNOT1|BUD13|BUD13	909	-	2.4404495	1.04333	-1.0	-1.0
chr16	58560362	58560462	ENSG00000125107.17|CNOT1|BUD13|BUD13	916	-	2.8412995	1.073485	-1.0	-1.0
chr16	58588798	58588906	ENSG00000125107.17|CNOT1|BUD13|BUD13	992	-	4.255366	2.0809605	-1.0	-1.0
chr16	58537097	58537220	ENSG00000125107.17|CNOT1|BUD13|BUD13	938	-	3.4076836	1.2094111	-1.0	-1.0
chr16	58587344	58587413	ENSG00000125107.17|CNOT1|BUD13|BUD13	914	-	2.378511	1.0678185	-1.0	-1.0
chr16	58588906	58589006	ENSG00000125107.17|CNOT1|BUD13|BUD13	935	-	2.7004383	1.1893827	-1.0	-1.0
chr16	58629727	58629837	ENSG00000125107.17|CNOT1|BUD13|BUD13	909	-	1.8942655	1.0412374	-1.0	-1.0
chr16	58534395	58534505	ENSG00000125107.17|CNOT1|BUD13|BUD13	975	-	6.583905	1.6014993	-1.0	-1.0
chr16	58585347	58585506	ENSG00000125107.17|CNOT1|BUD13|BUD13	933	-	2.4256463	1.1719809	-1.0	-1.0
chr16	58530290	58530390	ENSG00000125107.17|CNOT1|BUD13|BUD13	901	-	5.8349624	1.0028863	-1.0	-1.0
chr16	58547185	58547296	ENSG00000125107.17|CNOT1|BUD13|BUD13	902	-	2.611999	1.0089306	-1.0	-1.0
chr16	58538157	58538266	ENSG00000125107.17|CNOT1|BUD13|BUD13	961	-	3.2805405	1.4129261	-1.0	-1.0
chr16	58549718	58549893	ENSG00000125107.17|CNOT1|BUD13|BUD13	947	-	2.290007	1.2739357	-1.0	-1.0
chr16	58541500	58541615	ENSG00000125107.17|CNOT1|BUD13|BUD13	946	-	2.7891958	1.2673295	-1.0	-1.0
chr16	58576462	58576577	ENSG00000125107.17|CNOT1|BUD13|BUD13	973	-	3.4035823	1.5667648	-1.0	-1.0
chr16	58532075	58532210	ENSG00000125107.17|CNOT1|BUD13|BUD13	946	-	3.4642773	1.2708061	-1.0	-1.0
chr16	58599209	58599494	ENSG00000125107.17|CNOT1|BUD13|BUD13	907	-	1.9284286	1.0331179	-1.0	-1.0
chr16	58546320	58546450	ENSG00000125107.17|CNOT1|BUD13|BUD13	915	-	1.7379956	1.0697428	-1.0	-1.0
chr16	58541620	58541755	ENSG00000125107.17|CNOT1|BUD13|BUD13	942	-	5.715636	1.234477	-1.0	-1.0
chr16	58546498	58546618	ENSG00000125107.17|CNOT1|BUD13|BUD13	903	-	6.13847	1.0124617	-1.0	-1.0
chr16	58551603	58551819	ENSG00000125107.17|CNOT1|BUD13|BUD13	952	-	2.6167939	1.3214909	-1.0	-1.0
chr16	58587200	58587255	ENSG00000125107.17|CNOT1|BUD13|BUD13	949	-	2.678071	1.289928	-1.0	-1.0
chr16	58547565	58547682	ENSG00000125107.17|CNOT1|BUD13|BUD13	910	-	2.6183708	1.0480489	-1.0	-1.0
chr16	58578773	58578939	ENSG00000125107.17|CNOT1|BUD13|BUD13	916	-	2.5634365	1.0744532	-1.0	-1.0
chr16	58525183	58525381	ENSG00000125107.17|CNOT1|BUD13|BUD13	928	-	2.9376125	1.1448202	-1.0	-1.0
chr16	58556846	58556946	ENSG00000125107.17|CNOT1|BUD13|BUD13	912	-	2.192645	1.0578375	-1.0	-1.0
chr16	58537220	58537325	ENSG00000125107.17|CNOT1|BUD13|BUD13	902	-	6.1147947	1.0089306	-1.0	-1.0
chr16	58525988	58526103	ENSG00000125107.17|CNOT1|BUD13|BUD13	918	-	3.262666	1.0887485	-1.0	-1.0
chr16	58539897	58540027	ENSG00000125107.17|CNOT1|BUD13|BUD13	901	-	5.3354955	1.0060285	-1.0	-1.0
chr16	58549898	58549998	ENSG00000125107.17|CNOT1|BUD13|BUD13	901	-	3.8579676	1.0036714	-1.0	-1.0
chr16	58546206	58546320	ENSG00000125107.17|CNOT1|BUD13|BUD13	950	-	6.3942795	1.3043277	-1.0	-1.0
chr16	58543511	58543706	ENSG00000125107.17|CNOT1|BUD13|BUD13	925	-	2.3111913	1.1230068	-1.0	-1.0
chr16	58531957	58532075	ENSG00000125107.17|CNOT1|BUD13|BUD13	978	-	3.1213202	1.6485673	-1.0	-1.0
chr16	58551131	58551272	ENSG00000125107.17|CNOT1|BUD13|BUD13	920	-	2.3206925	1.0947753	-1.0	-1.0
chr16	58543771	58543903	ENSG00000125107.17|CNOT1|BUD13|BUD13	915	-	1.9889158	1.0698097	-1.0	-1.0
chr16	58545360	58545491	ENSG00000125107.17|CNOT1|BUD13|BUD13	935	-	2.01658	1.1859901	-1.0	-1.0
chr16	58545491	58545591	ENSG00000125107.17|CNOT1|BUD13|BUD13	912	-	2.5545876	1.0567993	-1.0	-1.0
chr16	58576582	58576687	ENSG00000125107.17|CNOT1|BUD13|BUD13	952	-	2.9331224	1.318783	-1.0	-1.0
chr16	58580632	58580760	ENSG00000125107.17|CNOT1|BUD13|BUD13	949	-	2.384945	1.2906624	-1.0	-1.0
chr16	58574608	58574758	ENSG00000125107.17|CNOT1|BUD13|BUD13	910	-	1.9455757	1.0440538	-1.0	-1.0
chr16	58582792	58582903	ENSG00000125107.17|CNOT1|BUD13|BUD13	910	-	2.1060936	1.0481769	-1.0	-1.0
chr16	58547366	58547486	ENSG00000125107.17|CNOT1|BUD13|BUD13	903	-	5.9533815	1.0139077	-1.0	-1.0
chr16	58526138	58526248	ENSG00000125107.17|CNOT1|BUD13|BUD13	965	-	3.6453874	1.4557877	-1.0	-1.0
chr16	58538811	58538911	ENSG00000125107.17|CNOT1|BUD13|BUD13	901	-	2.115477	1.0039535	-1.0	-1.0
chr16	58542130	58542229	ENSG00000125107.17|CNOT1|BUD13|BUD13	903	-	3.9068773	1.0139077	-1.0	-1.0
chr16	66565807	66565932	ENSG00000254788.7|CKLF-CMTM1|BUD13|BUD13	928	+	3.614733	1.1403265	-1.0	-1.0
chr16	66725827	66725944	ENSG00000135720.12|DYNC1LI2|BUD13|BUD13	979	-	3.9383724	1.6733199	-1.0	-1.0
chr16	66742668	66742773	ENSG00000135720.12|DYNC1LI2|BUD13|BUD13	902	-	6.026355	1.0089306	-1.0	-1.0
chr16	66732306	66732546	ENSG00000135720.12|DYNC1LI2|BUD13|BUD13	951	-	2.7551188	1.3117319	-1.0	-1.0
chr16	66751272	66751372	ENSG00000135720.12|DYNC1LI2|BUD13|BUD13	903	-	2.736963	1.0139077	-1.0	-1.0
chr16	66736244	66736354	ENSG00000135720.12|DYNC1LI2|BUD13|BUD13	975	-	2.9544592	1.6021028	-1.0	-1.0
chr16	66728101	66728242	ENSG00000135720.12|DYNC1LI2|BUD13|BUD13	953	-	3.8725576	1.3314092	-1.0	-1.0
chr16	66742437	66742642	ENSG00000135720.12|DYNC1LI2|BUD13|BUD13	971	-	4.3705006	1.5343695	-1.0	-1.0
chr16	66749313	66749423	ENSG00000135720.12|DYNC1LI2|BUD13|BUD13	918	-	3.178744	1.0859617	-1.0	-1.0
chr16	66730246	66730371	ENSG00000135720.12|DYNC1LI2|BUD13|BUD13	914	-	2.3446205	1.0644156	-1.0	-1.0
chr16	66736074	66736239	ENSG00000135720.12|DYNC1LI2|BUD13|BUD13	956	-	2.4775836	1.3521218	-1.0	-1.0
chr16	66723702	66723817	ENSG00000135720.12|DYNC1LI2|BUD13|BUD13	903	-	4.976556	1.0127735	-1.0	-1.0
chr16	66732046	66732161	ENSG00000135720.12|DYNC1LI2|BUD13|BUD13	902	-	4.9174747	1.0089306	-1.0	-1.0
chr16	66742284	66742437	ENSG00000135720.12|DYNC1LI2|BUD13|BUD13	943	-	3.3262317	1.2412008	-1.0	-1.0
chr16	66728907	66729039	ENSG00000135720.12|DYNC1LI2|BUD13|BUD13	903	-	6.0152116	1.0142906	-1.0	-1.0
chr16	66731416	66731551	ENSG00000135720.12|DYNC1LI2|BUD13|BUD13	904	-	2.6763306	1.0188221	-1.0	-1.0
chr16	66730111	66730241	ENSG00000135720.12|DYNC1LI2|BUD13|BUD13	938	-	2.0329287	1.2084787	-1.0	-1.0
chr16	66817487	66817602	ENSG00000159593.14|NAE1|BUD13|BUD13	974	-	6.6033173	1.592373	-1.0	-1.0
chr16	66823306	66823341	ENSG00000159593.14|NAE1|BUD13|BUD13	999	-	7.6521006	3.0574856	-1.0	-1.0
chr16	66813786	66813846	ENSG00000159593.14|NAE1|BUD13|BUD13	959	-	2.7655337	1.3875151	-1.0	-1.0
chr16	66824885	66825000	ENSG00000159593.14|NAE1|BUD13|BUD13	988	-	6.8451996	1.93289	-1.0	-1.0
chr16	66813583	66813697	ENSG00000159593.14|NAE1|BUD13|BUD13	912	-	2.4747324	1.056515	-1.0	-1.0
chr16	66810696	66810772	ENSG00000159593.14|NAE1|BUD13|BUD13	933	-	2.9999971	1.1750617	-1.0	-1.0
chr16	66818382	66818522	ENSG00000159593.14|NAE1|BUD13|BUD13	932	-	4.1470704	1.1696792	-1.0	-1.0
chr16	66805824	66805994	ENSG00000159593.14|NAE1|BUD13|BUD13	907	-	3.124412	1.0325662	-1.0	-1.0
chr16	66830707	66830846	ENSG00000159593.14|NAE1|BUD13|BUD13	940	-	6.3302236	1.2238501	-1.0	-1.0
chr16	66826780	66826880	ENSG00000159593.14|NAE1|BUD13|BUD13	900	-	3.954183	1.0007274	-1.0	-1.0
chr16	66823600	66823705	ENSG00000159593.14|NAE1|BUD13|BUD13	991	-	6.934145	2.0315723	-1.0	-1.0
chr16	66823441	66823600	ENSG00000159593.14|NAE1|BUD13|BUD13	927	-	4.227918	1.139009	-1.0	-1.0
chr16	66826398	66826578	ENSG00000159593.14|NAE1|BUD13|BUD13	973	-	3.0218718	1.5675167	-1.0	-1.0
chr16	66824765	66824880	ENSG00000159593.14|NAE1|BUD13|BUD13	910	-	2.7200096	1.0447434	-1.0	-1.0
chr16	67029340	67029465	ENSG00000067955.13|CBFB|BUD13|BUD13	901	+	2.5162187	1.0045756	-1.0	-1.0
chr16	67029726	67029813	ENSG00000067955.13|CBFB|BUD13|BUD13	909	+	2.5545874	1.0419775	-1.0	-1.0
chr16	67082174	67082334	ENSG00000067955.13|CBFB|BUD13|BUD13	963	+	3.842514	1.437064	-1.0	-1.0
chr16	67139878	67140073	ENSG00000125149.11|C16orf70|BUD13|BUD13	950	+	3.926349	1.3043207	-1.0	-1.0
chr16	67110032	67110167	ENSG00000125149.11|C16orf70|BUD13|BUD13	903	+	5.934142	1.011419	-1.0	-1.0
chr16	67134167	67134272	ENSG00000125149.11|C16orf70|BUD13|BUD13	901	+	6.0865026	1.0039535	-1.0	-1.0
chr16	67134282	67134557	ENSG00000125149.11|C16orf70|BUD13|BUD13	936	+	4.3560863	1.1920922	-1.0	-1.0
chr16	67140510	67140594	ENSG00000125149.11|C16orf70|BUD13|BUD13	902	+	3.9068773	1.0101769	-1.0	-1.0
chr16	67164373	67164488	ENSG00000135722.8|FBXL8|BUD13|BUD13	901	+	5.9181085	1.0031469	-1.0	-1.0
chr16	67164248	67164348	ENSG00000135722.8|FBXL8|BUD13|BUD13	901	+	5.902077	1.0039535	-1.0	-1.0
chr16	67165642	67165718	ENSG00000265690.7|AC074143.1|BUD13|BUD13	965	+	3.0443923	1.4540704	-1.0	-1.0
chr16	67165718	67165815	ENSG00000265690.7|AC074143.1|BUD13|BUD13	964	+	2.700439	1.4448602	-1.0	-1.0
chr16	67164850	67165642	ENSG00000265690.7|AC074143.1|BUD13|BUD13	980	+	4.3761344	1.7042776	-1.0	-1.0
chr16	67164850	67165846	ENSG00000102878.16|HSF4|BUD13|BUD13	980	+	4.1003895	1.7003503	-1.0	-1.0
chr16	67167599	67167714	ENSG00000102878.16|HSF4|BUD13|BUD13	948	+	6.313737	1.2824633	-1.0	-1.0
chr16	67166557	67166622	ENSG00000102878.16|HSF4|BUD13|BUD13	923	+	2.4329586	1.1133021	-1.0	-1.0
chr16	67169035	67169135	ENSG00000102878.16|HSF4|BUD13|BUD13	903	+	2.772587	1.0139077	-1.0	-1.0
chr16	67167302	67167402	ENSG00000102878.16|HSF4|BUD13|BUD13	967	+	3.0660875	1.4800968	-1.0	-1.0
chr16	67168830	67168936	ENSG00000102878.16|HSF4|BUD13|BUD13	949	+	3.231594	1.2921162	-1.0	-1.0
chr16	67167119	67167292	ENSG00000102878.16|HSF4|BUD13|BUD13	961	+	2.351426	1.4037869	-1.0	-1.0
chr16	67167420	67167599	ENSG00000102878.16|HSF4|BUD13|BUD13	946	+	2.7779555	1.2677125	-1.0	-1.0
chr16	67169310	67169445	ENSG00000102878.16|HSF4|BUD13|BUD13	948	+	3.8302608	1.2851192	-1.0	-1.0
chr16	67169450	67169815	ENSG00000102878.16|HSF4|BUD13|BUD13	937	+	4.3763385	1.201145	-1.0	-1.0
chr16	67167719	67167947	ENSG00000102878.16|HSF4|BUD13|BUD13	929	+	4.0905976	1.1505767	-1.0	-1.0
chr16	67169195	67169305	ENSG00000102878.16|HSF4|BUD13|BUD13	903	+	5.996908	1.0139077	-1.0	-1.0
chr16	67165945	67166390	ENSG00000102878.16|HSF4|BUD13|BUD13	999	+	3.7919161	3.2674148	-1.0	-1.0
chr16	67167402	67167420	ENSG00000102878.16|HSF4|BUD13|BUD13	921	+	2.8412998	1.1047523	-1.0	-1.0
chr16	67170674	67170944	ENSG00000140939.14|NOL3|BUD13|BUD13	922	+	3.0820935	1.1052678	-1.0	-1.0
chr16	67171151	67171301	ENSG00000140939.14|NOL3|BUD13|BUD13	921	+	5.1141367	1.1024773	-1.0	-1.0
chr16	67178433	67178848	ENSG00000196123.12|KIAA0895L|BUD13|BUD13	975	-	4.5413547	1.6018316	-1.0	-1.0
chr16	67178918	67179088	ENSG00000196123.12|KIAA0895L|BUD13|BUD13	902	-	5.9420977	1.0100164	-1.0	-1.0
chr16	67179203	67179498	ENSG00000196123.12|KIAA0895L|BUD13|BUD13	980	-	3.7388968	1.6907374	-1.0	-1.0
chr16	67194564	67194685	ENSG00000205250.8|E2F4|BUD13|BUD13	903	+	6.073687	1.0133631	-1.0	-1.0
chr16	67193418	67193515	ENSG00000205250.8|E2F4|BUD13|BUD13	933	+	2.4150372	1.175491	-1.0	-1.0
chr16	67198476	67198721	ENSG00000205250.8|E2F4|BUD13|BUD13	919	+	4.48687	1.0889872	-1.0	-1.0
chr16	67197646	67197861	ENSG00000205250.8|E2F4|BUD13|BUD13	994	+	6.410542	2.2412167	-1.0	-1.0
chr16	67197598	67197646	ENSG00000205250.8|E2F4|BUD13|BUD13	987	+	3.52356	1.9002961	-1.0	-1.0
chr16	67194685	67194975	ENSG00000205250.8|E2F4|BUD13|BUD13	933	+	2.3605716	1.1767099	-1.0	-1.0
chr16	67194990	67195245	ENSG00000205250.8|E2F4|BUD13|BUD13	979	+	3.3341734	1.6829218	-1.0	-1.0
chr16	67193515	67193815	ENSG00000205250.8|E2F4|BUD13|BUD13	930	+	3.6472404	1.1528323	-1.0	-1.0
chr16	67192173	67193233	ENSG00000205250.8|E2F4|BUD13|BUD13	981	+	3.6101227	1.7127293	-1.0	-1.0
chr16	67194297	67194459	ENSG00000205250.8|E2F4|BUD13|BUD13	983	+	3.5813396	1.7786105	-1.0	-1.0
chr16	67195345	67195605	ENSG00000205250.8|E2F4|BUD13|BUD13	965	+	3.441191	1.4600289	-1.0	-1.0
chr16	67193248	67193418	ENSG00000205250.8|E2F4|BUD13|BUD13	911	+	5.5879583	1.0507269	-1.0	-1.0
chr16	67197866	67198286	ENSG00000205250.8|E2F4|BUD13|BUD13	993	+	4.6390176	2.1785238	-1.0	-1.0
chr16	67195685	67196008	ENSG00000205250.8|E2F4|BUD13|BUD13	963	+	3.1150799	1.4288719	-1.0	-1.0
chr16	67228388	67228583	ENSG00000168701.18|TMEM208|BUD13|BUD13	943	+	3.3736763	1.2428912	-1.0	-1.0
chr16	67238201	67238536	ENSG00000135723.13|FHOD1|BUD13|BUD13	907	-	2.6949449	1.033095	-1.0	-1.0
chr16	67247209	67247374	ENSG00000135723.13|FHOD1|BUD13|BUD13	917	-	3.0478213	1.0819252	-1.0	-1.0
chr16	67230383	67230498	ENSG00000135723.13|FHOD1|BUD13|BUD13	915	-	3.1559224	1.0698854	-1.0	-1.0
chr16	67238601	67238836	ENSG00000135723.13|FHOD1|BUD13|BUD13	904	-	4.6376123	1.0186769	-1.0	-1.0
chr16	67233971	67234256	ENSG00000135723.13|FHOD1|BUD13|BUD13	982	-	5.169527	1.7536826	-1.0	-1.0
chr16	67231746	67232136	ENSG00000135723.13|FHOD1|BUD13|BUD13	952	-	3.3308883	1.3147418	-1.0	-1.0
chr16	67247379	67247494	ENSG00000135723.13|FHOD1|BUD13|BUD13	902	-	6.055851	1.0099592	-1.0	-1.0
chr16	67234361	67234586	ENSG00000135723.13|FHOD1|BUD13|BUD13	921	-	3.8376331	1.1004807	-1.0	-1.0
chr16	67236561	67236661	ENSG00000135723.13|FHOD1|BUD13|BUD13	903	-	2.022368	1.0139077	-1.0	-1.0
chr16	67229786	67229886	ENSG00000135723.13|FHOD1|BUD13|BUD13	903	-	2.736963	1.0139077	-1.0	-1.0
chr16	67233656	67233901	ENSG00000135723.13|FHOD1|BUD13|BUD13	925	-	2.3456209	1.1252757	-1.0	-1.0
chr16	67230090	67230228	ENSG00000135723.13|FHOD1|BUD13|BUD13	945	-	4.216246	1.2625873	-1.0	-1.0
chr16	67236965	67237114	ENSG00000135723.13|FHOD1|BUD13|BUD13	917	-	4.7952356	1.0806326	-1.0	-1.0
chr16	67237238	67237382	ENSG00000135723.13|FHOD1|BUD13|BUD13	925	-	2.7721484	1.1223946	-1.0	-1.0
chr16	67230600	67230865	ENSG00000135723.13|FHOD1|BUD13|BUD13	931	-	2.9359217	1.159985	-1.0	-1.0
chr16	67238033	67238128	ENSG00000135723.13|FHOD1|BUD13|BUD13	932	-	3.321923	1.16918	-1.0	-1.0
chr16	67231192	67231349	ENSG00000135723.13|FHOD1|BUD13|BUD13	916	-	2.9472315	1.0767596	-1.0	-1.0
chr16	67239347	67239454	ENSG00000135723.13|FHOD1|BUD13|BUD13	962	-	3.2134123	1.4214072	-1.0	-1.0
chr16	67280454	67280789	ENSG00000196155.12|PLEKHG4|BUD13|BUD13	960	+	4.5601573	1.3976058	-1.0	-1.0
chr16	67280319	67280434	ENSG00000196155.12|PLEKHG4|BUD13|BUD13	903	+	3.0979128	1.0120423	-1.0	-1.0
chr16	67439273	67439413	ENSG00000159720.11|ATP6V0D1|BUD13|BUD13	902	-	5.888057	1.0078788	-1.0	-1.0
chr16	67610968	67611068	ENSG00000102974.14|CTCF|BUD13|BUD13	903	+	5.902077	1.0139077	-1.0	-1.0
chr16	67637902	67638052	ENSG00000102974.14|CTCF|BUD13|BUD13	902	+	6.08998	1.010288	-1.0	-1.0
chr16	67611168	67611283	ENSG00000102974.14|CTCF|BUD13|BUD13	902	+	3.0763786	1.0076104	-1.0	-1.0
chr16	67616641	67616744	ENSG00000102974.14|CTCF|BUD13|BUD13	902	+	5.9969077	1.0089314	-1.0	-1.0
chr16	67636749	67636851	ENSG00000102974.14|CTCF|BUD13|BUD13	903	+	3.108368	1.0120423	-1.0	-1.0
chr16	67735042	67735142	ENSG00000141084.10|RANBP10|BUD13|BUD13	903	-	5.9020767	1.0139077	-1.0	-1.0
chr16	67730716	67730921	ENSG00000141084.10|RANBP10|BUD13|BUD13	929	-	4.2624373	1.1514294	-1.0	-1.0
chr16	67730411	67730561	ENSG00000141084.10|RANBP10|BUD13|BUD13	902	-	5.9197693	1.006946	-1.0	-1.0
chr16	67731373	67731528	ENSG00000141084.10|RANBP10|BUD13|BUD13	917	-	3.1424794	1.078481	-1.0	-1.0
chr16	67730046	67730291	ENSG00000141084.10|RANBP10|BUD13|BUD13	981	-	6.1460857	1.7324396	-1.0	-1.0
chr16	67828746	67828901	ENSG00000102901.12|CENPT|BUD13|BUD13	924	-	6.2293215	1.1197276	-1.0	-1.0
chr16	67829984	67830899	ENSG00000102901.12|CENPT|BUD13|BUD13	975	-	3.59306	1.6062883	-1.0	-1.0
chr16	67831774	67831874	ENSG00000102901.12|CENPT|BUD13|BUD13	901	-	3.0443892	1.0024037	-1.0	-1.0
chr16	67829764	67829979	ENSG00000102901.12|CENPT|BUD13|BUD13	906	-	2.094691	1.0255467	-1.0	-1.0
chr16	67830904	67831439	ENSG00000102901.12|CENPT|BUD13|BUD13	940	-	3.0699353	1.2246828	-1.0	-1.0
chr16	67832226	67832545	ENSG00000102901.12|CENPT|BUD13|BUD13	982	-	5.5197964	1.756776	-1.0	-1.0
chr16	67829566	67829701	ENSG00000102901.12|CENPT|BUD13|BUD13	902	-	6.063213	1.0072758	-1.0	-1.0
chr16	67831484	67831584	ENSG00000102901.12|CENPT|BUD13|BUD13	901	-	5.9020753	1.0024037	-1.0	-1.0
chr16	67832036	67832191	ENSG00000102901.12|CENPT|BUD13|BUD13	914	-	2.8616192	1.0667256	-1.0	-1.0
chr16	67868384	67868499	ENSG00000102898.11|NUTF2|BUD13|BUD13	924	+	4.622428	1.1197448	-1.0	-1.0
chr16	67870729	67870859	ENSG00000102898.11|NUTF2|BUD13|BUD13	902	+	4.3195195	1.0070652	-1.0	-1.0
chr16	67868504	67868724	ENSG00000102898.11|NUTF2|BUD13|BUD13	942	+	5.2778606	1.2396533	-1.0	-1.0
chr16	67877488	67878275	ENSG00000038358.14|EDC4|BUD13|BUD13	985	+	4.1330557	1.8281591	-1.0	-1.0
chr16	67883955	67884145	ENSG00000038358.14|EDC4|BUD13|BUD13	967	+	3.751864	1.4874738	-1.0	-1.0
chr16	67880862	67880982	ENSG00000038358.14|EDC4|BUD13|BUD13	901	+	2.0348368	1.0023404	-1.0	-1.0
chr16	67876769	67876872	ENSG00000038358.14|EDC4|BUD13|BUD13	903	+	3.9068773	1.0139077	-1.0	-1.0
chr16	67881533	67881667	ENSG00000038358.14|EDC4|BUD13|BUD13	998	+	4.3022356	2.6730304	-1.0	-1.0
chr16	67884165	67884265	ENSG00000038358.14|EDC4|BUD13|BUD13	903	+	6.1430864	1.0139077	-1.0	-1.0
chr16	67879006	67879137	ENSG00000038358.14|EDC4|BUD13|BUD13	930	+	3.2663949	1.1567814	-1.0	-1.0
chr16	67882678	67882903	ENSG00000038358.14|EDC4|BUD13|BUD13	951	+	3.5722618	1.3099314	-1.0	-1.0
chr16	67881667	67881802	ENSG00000038358.14|EDC4|BUD13|BUD13	945	+	4.9470816	1.2586484	-1.0	-1.0
chr16	67881175	67881533	ENSG00000038358.14|EDC4|BUD13|BUD13	968	+	2.898396	1.4889206	-1.0	-1.0
chr16	67878535	67878631	ENSG00000038358.14|EDC4|BUD13|BUD13	955	+	2.906889	1.3456573	-1.0	-1.0
chr16	67881812	67882109	ENSG00000038358.14|EDC4|BUD13|BUD13	921	+	4.017244	1.1049677	-1.0	-1.0
chr16	67875837	67875937	ENSG00000038358.14|EDC4|BUD13|BUD13	901	+	3.8579676	1.0032837	-1.0	-1.0
chr16	67879411	67879503	ENSG00000038358.14|EDC4|BUD13|BUD13	978	+	6.6521	1.6564032	-1.0	-1.0
chr16	67879661	67879761	ENSG00000038358.14|EDC4|BUD13|BUD13	918	+	3.16992	1.0837352	-1.0	-1.0
chr16	67877047	67877216	ENSG00000038358.14|EDC4|BUD13|BUD13	930	+	6.2454243	1.1579688	-1.0	-1.0
chr16	67879309	67879411	ENSG00000038358.14|EDC4|BUD13|BUD13	976	+	4.5383945	1.6247416	-1.0	-1.0
chr16	67882211	67882321	ENSG00000038358.14|EDC4|BUD13|BUD13	959	+	4.988074	1.3920002	-1.0	-1.0
chr16	67873062	67873252	ENSG00000038358.14|EDC4|BUD13|BUD13	940	+	3.4352489	1.2231493	-1.0	-1.0
chr16	67876872	67876972	ENSG00000038358.14|EDC4|BUD13|BUD13	934	+	2.938597	1.1802708	-1.0	-1.0
chr16	67882327	67882428	ENSG00000038358.14|EDC4|BUD13|BUD13	928	+	2.8906775	1.1404455	-1.0	-1.0
chr16	67876101	67876241	ENSG00000038358.14|EDC4|BUD13|BUD13	908	+	3.987913	1.0375124	-1.0	-1.0
chr16	67878881	67878981	ENSG00000038358.14|EDC4|BUD13|BUD13	903	+	5.9662075	1.0139077	-1.0	-1.0
chr16	67877216	67877316	ENSG00000038358.14|EDC4|BUD13|BUD13	921	+	3.2094483	1.1037413	-1.0	-1.0
chr16	67880062	67880862	ENSG00000038358.14|EDC4|BUD13|BUD13	964	+	2.8361604	1.4384221	-1.0	-1.0
chr16	67882967	67883172	ENSG00000038358.14|EDC4|BUD13|BUD13	919	+	3.548056	1.092404	-1.0	-1.0
chr16	67883731	67883955	ENSG00000038358.14|EDC4|BUD13|BUD13	934	+	2.65968	1.1824607	-1.0	-1.0
chr16	67878736	67878839	ENSG00000038358.14|EDC4|BUD13|BUD13	934	+	2.2459264	1.1806852	-1.0	-1.0
chr16	67883567	67883731	ENSG00000038358.14|EDC4|BUD13|BUD13	962	+	2.9848483	1.4214724	-1.0	-1.0
chr16	67875944	67876101	ENSG00000038358.14|EDC4|BUD13|BUD13	950	+	6.344611	1.2982643	-1.0	-1.0
chr16	67882920	67883190	ENSG00000263126.1|AC040162.3|BUD13|BUD13	915	+	3.2859993	1.0730526	-1.0	-1.0
chr16	67882540	67882900	ENSG00000263126.1|AC040162.3|BUD13|BUD13	941	+	3.7149446	1.226278	-1.0	-1.0
chr16	67883525	67884145	ENSG00000263126.1|AC040162.3|BUD13|BUD13	970	+	3.4751072	1.5297288	-1.0	-1.0
chr16	67884165	67884265	ENSG00000263126.1|AC040162.3|BUD13|BUD13	903	+	6.1430864	1.0139077	-1.0	-1.0
chr16	67943160	67943350	ENSG00000213398.7|LCAT|BUD13|BUD13	930	-	2.9317853	1.1538923	-1.0	-1.0
chr16	67943650	67943805	ENSG00000213398.7|LCAT|BUD13|BUD13	926	-	3.944456	1.132801	-1.0	-1.0
chr16	67942331	67942436	ENSG00000213398.7|LCAT|BUD13|BUD13	902	-	5.9020767	1.0089306	-1.0	-1.0
chr16	67944027	67944131	ENSG00000213398.7|LCAT|BUD13|BUD13	902	-	5.86852	1.0073175	-1.0	-1.0
chr16	67963403	67963559	ENSG00000124067.16|SLC12A4|BUD13|BUD13	937	-	3.1907365	1.2010767	-1.0	-1.0
chr16	67944023	67944208	ENSG00000124067.16|SLC12A4|BUD13|BUD13	902	-	5.9327435	1.0099225	-1.0	-1.0
chr16	67946492	67946633	ENSG00000124067.16|SLC12A4|BUD13|BUD13	935	-	3.4765143	1.1880718	-1.0	-1.0
chr16	67950848	67951153	ENSG00000124067.16|SLC12A4|BUD13|BUD13	915	-	4.0840554	1.0684667	-1.0	-1.0
chr16	67946082	67946170	ENSG00000124067.16|SLC12A4|BUD13|BUD13	903	-	6.3006277	1.0139077	-1.0	-1.0
chr16	67944358	67944658	ENSG00000124067.16|SLC12A4|BUD13|BUD13	939	-	3.152277	1.2163728	-1.0	-1.0
chr16	67951208	67951348	ENSG00000124067.16|SLC12A4|BUD13|BUD13	905	-	3.340116	1.0243593	-1.0	-1.0
chr16	67945183	67945548	ENSG00000124067.16|SLC12A4|BUD13|BUD13	940	-	3.1857345	1.2224509	-1.0	-1.0
chr16	67945763	67945863	ENSG00000124067.16|SLC12A4|BUD13|BUD13	925	-	3.2094483	1.1270458	-1.0	-1.0
chr16	67947683	67947783	ENSG00000124067.16|SLC12A4|BUD13|BUD13	900	-	6.086502	1.0018445	-1.0	-1.0
chr16	67943503	67943603	ENSG00000124067.16|SLC12A4|BUD13|BUD13	903	-	5.902077	1.0139077	-1.0	-1.0
chr16	67952037	67952162	ENSG00000124067.16|SLC12A4|BUD13|BUD13	903	-	6.1209574	1.014228	-1.0	-1.0
chr16	67943648	67943803	ENSG00000124067.16|SLC12A4|BUD13|BUD13	923	-	3.8610253	1.1159394	-1.0	-1.0
chr16	67968493	67968663	ENSG00000124067.16|SLC12A4|BUD13|BUD13	901	-	3.021849	1.0045493	-1.0	-1.0
chr16	67957678	67957796	ENSG00000124067.16|SLC12A4|BUD13|BUD13	901	-	6.119136	1.0061699	-1.0	-1.0
chr16	67958044	67958154	ENSG00000124067.16|SLC12A4|BUD13|BUD13	940	-	4.142817	1.2189375	-1.0	-1.0
chr16	67949858	67950113	ENSG00000124067.16|SLC12A4|BUD13|BUD13	970	-	3.4821565	1.5214947	-1.0	-1.0
chr16	67950173	67950433	ENSG00000124067.16|SLC12A4|BUD13|BUD13	956	-	3.4459016	1.3547624	-1.0	-1.0
chr16	67946986	67947105	ENSG00000124067.16|SLC12A4|BUD13|BUD13	945	-	6.32931	1.2615494	-1.0	-1.0
chr16	67951822	67951947	ENSG00000124067.16|SLC12A4|BUD13|BUD13	917	-	5.804113	1.0829821	-1.0	-1.0
chr16	67950658	67950758	ENSG00000124067.16|SLC12A4|BUD13|BUD13	903	-	2.6629627	1.0122027	-1.0	-1.0
chr16	67961574	67961706	ENSG00000124067.16|SLC12A4|BUD13|BUD13	952	-	4.4700212	1.3186923	-1.0	-1.0
chr16	67952183	67952425	ENSG00000124067.16|SLC12A4|BUD13|BUD13	926	-	4.5410523	1.1284661	-1.0	-1.0
chr16	67945653	67945758	ENSG00000124067.16|SLC12A4|BUD13|BUD13	903	-	6.197534	1.0139077	-1.0	-1.0
chr16	67949660	67949775	ENSG00000124067.16|SLC12A4|BUD13|BUD13	903	-	6.094988	1.0110316	-1.0	-1.0
chr16	67961706	67961826	ENSG00000124067.16|SLC12A4|BUD13|BUD13	904	-	6.181473	1.0174822	-1.0	-1.0
chr16	68054450	68054573	ENSG00000167264.17|DUS2|BUD13|BUD13	958	+	4.298949	1.3730783	-1.0	-1.0
chr16	68166907	68167007	ENSG00000072736.18|NFATC3|BUD13|BUD13	901	+	3.0443892	1.0039535	-1.0	-1.0
chr16	68190767	68190902	ENSG00000072736.18|NFATC3|BUD13|BUD13	917	+	3.917576	1.0794686	-1.0	-1.0
chr16	68181369	68181469	ENSG00000072736.18|NFATC3|BUD13|BUD13	900	+	3.954183	1.0007274	-1.0	-1.0
chr16	68122476	68122611	ENSG00000072736.18|NFATC3|BUD13|BUD13	928	+	2.4329336	1.1451687	-1.0	-1.0
chr16	68274845	68274945	ENSG00000103064.13|SLC7A6|BUD13|BUD13	900	+	3.8579676	1.0007274	-1.0	-1.0
chr16	68296403	68296508	ENSG00000103064.13|SLC7A6|BUD13|BUD13	902	+	5.934142	1.0089306	-1.0	-1.0
chr16	68339391	68339496	ENSG00000132600.16|PRMT7|BUD13|BUD13	901	+	5.8349624	1.0039535	-1.0	-1.0
chr16	68355573	68355713	ENSG00000132600.16|PRMT7|BUD13|BUD13	902	+	6.1109004	1.0105896	-1.0	-1.0
chr16	68345704	68345802	ENSG00000132600.16|PRMT7|BUD13|BUD13	903	+	5.9020767	1.0139077	-1.0	-1.0
chr16	68357133	68357233	ENSG00000132600.16|PRMT7|BUD13|BUD13	900	+	5.8349624	1.0007274	-1.0	-1.0
chr16	68329065	68329170	ENSG00000132600.16|PRMT7|BUD13|BUD13	902	+	3.9511743	1.009759	-1.0	-1.0
chr16	68352368	68352563	ENSG00000132600.16|PRMT7|BUD13|BUD13	941	+	4.4660897	1.2320724	-1.0	-1.0
chr16	69139721	69139906	ENSG00000141076.17|UTP4|BUD13|BUD13	940	+	2.8215606	1.2224901	-1.0	-1.0
chr16	69155767	69155870	ENSG00000141076.17|UTP4|BUD13|BUD13	903	+	5.9020767	1.0139077	-1.0	-1.0
chr16	69321745	69321925	ENSG00000260914.3|AC026464.4|BUD13|BUD13	917	+	4.303121	1.082718	-1.0	-1.0
chr16	69316224	69316372	ENSG00000260914.3|AC026464.4|BUD13|BUD13	912	+	2.8486745	1.056056	-1.0	-1.0
chr16	69321270	69321435	ENSG00000260914.3|AC026464.4|BUD13|BUD13	992	+	4.6166015	2.108482	-1.0	-1.0
chr16	69321075	69321265	ENSG00000260914.3|AC026464.4|BUD13|BUD13	902	+	3.2974653	1.0070652	-1.0	-1.0
chr16	69322440	69322559	ENSG00000260914.3|AC026464.4|BUD13|BUD13	934	+	6.1768956	1.183221	-1.0	-1.0
chr16	69320687	69320769	ENSG00000260914.3|AC026464.4|BUD13|BUD13	922	+	3.16992	1.1059389	-1.0	-1.0
chr16	69318547	69318649	ENSG00000260914.3|AC026464.4|BUD13|BUD13	903	+	5.902077	1.0139077	-1.0	-1.0
chr16	69318716	69318816	ENSG00000260914.3|AC026464.4|BUD13|BUD13	901	+	5.8349624	1.0032209	-1.0	-1.0
chr16	69321167	69321432	ENSG00000132612.15|VPS4A|BUD13|BUD13	985	+	4.268608	1.8295691	-1.0	-1.0
chr16	69316224	69316372	ENSG00000132612.15|VPS4A|BUD13|BUD13	912	+	2.8486745	1.0559944	-1.0	-1.0
chr16	69321747	69321927	ENSG00000132612.15|VPS4A|BUD13|BUD13	916	+	4.1829276	1.0753231	-1.0	-1.0
chr16	69318547	69318649	ENSG00000132612.15|VPS4A|BUD13|BUD13	902	+	5.902077	1.0089306	-1.0	-1.0
chr16	69320687	69320797	ENSG00000132612.15|VPS4A|BUD13|BUD13	920	+	3.1665688	1.0961964	-1.0	-1.0
chr16	69322432	69322647	ENSG00000132612.15|VPS4A|BUD13|BUD13	960	+	5.092044	1.3935004	-1.0	-1.0
chr16	69328915	69329025	ENSG00000258429.1|PDF|BUD13|BUD13	904	-	6.076017	1.0159425	-1.0	-1.0
chr16	69328921	69329026	ENSG00000213380.14|COG8|BUD13|BUD13	903	-	6.1703105	1.0139077	-1.0	-1.0
chr16	69330666	69330801	ENSG00000213380.14|COG8|BUD13|BUD13	903	-	5.9550643	1.0139077	-1.0	-1.0
chr16	69328922	69329027	ENSG00000272617.2|COG8|BUD13|BUD13	905	-	6.196544	1.0229721	-1.0	-1.0
chr16	69330664	69330799	ENSG00000272617.2|COG8|BUD13|BUD13	903	-	5.9448304	1.0139077	-1.0	-1.0
chr16	69339926	69340031	ENSG00000132603.13|NIP7|BUD13|BUD13	902	+	3.5208201	1.0089306	-1.0	-1.0
chr16	69385772	69385917	ENSG00000132604.10|TERF2|BUD13|BUD13	904	-	2.4596932	1.0164939	-1.0	-1.0
chr16	69370450	69370560	ENSG00000132604.10|TERF2|BUD13|BUD13	906	-	3.1286888	1.0290098	-1.0	-1.0
chr16	69385390	69385565	ENSG00000132604.10|TERF2|BUD13|BUD13	986	-	3.5379262	1.8642266	-1.0	-1.0
chr16	69647117	69647222	ENSG00000102908.20|NFAT5|BUD13|BUD13	923	+	2.51035	1.1112384	-1.0	-1.0
chr16	69677189	69677289	ENSG00000102908.20|NFAT5|BUD13|BUD13	901	+	5.902077	1.0039535	-1.0	-1.0
chr16	69566374	69566514	ENSG00000102908.20|NFAT5|BUD13|BUD13	934	+	2.6797128	1.178459	-1.0	-1.0
chr16	69647252	69647417	ENSG00000102908.20|NFAT5|BUD13|BUD13	937	+	2.6734455	1.1987054	-1.0	-1.0
chr16	69655608	69655783	ENSG00000102908.20|NFAT5|BUD13|BUD13	929	+	2.6228669	1.1502138	-1.0	-1.0
chr16	69684886	69685051	ENSG00000102908.20|NFAT5|BUD13|BUD13	967	+	5.881306	1.4807814	-1.0	-1.0
chr16	69653290	69653420	ENSG00000102908.20|NFAT5|BUD13|BUD13	908	+	2.2498407	1.0365002	-1.0	-1.0
chr16	69659726	69659899	ENSG00000102908.20|NFAT5|BUD13|BUD13	924	+	2.32861	1.1218675	-1.0	-1.0
chr16	69566093	69566193	ENSG00000102908.20|NFAT5|BUD13|BUD13	901	+	2.4262633	1.0039535	-1.0	-1.0
chr16	69626402	69626528	ENSG00000102908.20|NFAT5|BUD13|BUD13	930	+	2.8933961	1.1523273	-1.0	-1.0
chr16	69745017	69745122	ENSG00000141101.12|NOB1|BUD13|BUD13	902	-	6.1081047	1.0089306	-1.0	-1.0
chr16	69754603	69754908	ENSG00000141101.12|NOB1|BUD13|BUD13	905	-	3.642754	1.0211977	-1.0	-1.0
chr16	69748852	69749197	ENSG00000141101.12|NOB1|BUD13|BUD13	948	-	2.6566427	1.288007	-1.0	-1.0
chr16	70036446	70036578	ENSG00000196696.12|PDXDC2P-NPIPB14P|BUD13|BUD13	959	-	6.3862057	1.3895605	-1.0	-1.0
chr16	70042350	70042416	ENSG00000196696.12|PDXDC2P-NPIPB14P|BUD13|BUD13	905	-	2.3219273	1.0206462	-1.0	-1.0
chr16	70042929	70043003	ENSG00000196696.12|PDXDC2P-NPIPB14P|BUD13|BUD13	903	-	6.300628	1.0139077	-1.0	-1.0
chr16	70036446	70036578	ENSG00000255185.5|PDXDC2P|BUD13|BUD13	959	-	6.3862057	1.3896303	-1.0	-1.0
chr16	70042350	70042416	ENSG00000255185.5|PDXDC2P|BUD13|BUD13	905	-	2.3219273	1.0203675	-1.0	-1.0
chr16	70042929	70043003	ENSG00000255185.5|PDXDC2P|BUD13|BUD13	903	-	6.300628	1.0139077	-1.0	-1.0
chr16	70142278	70142383	ENSG00000090857.13|PDPR|BUD13|BUD13	903	+	3.108368	1.0120423	-1.0	-1.0
chr16	70132155	70132275	ENSG00000090857.13|PDPR|BUD13|BUD13	901	+	3.0551565	1.00604	-1.0	-1.0
chr16	70269763	70269903	ENSG00000090861.15|AARS|BUD13|BUD13	982	-	2.850503	1.7332232	-1.0	-1.0
chr16	70270013	70270195	ENSG00000090861.15|AARS|BUD13|BUD13	987	-	6.2187757	1.8939462	-1.0	-1.0
chr16	70289445	70289543	ENSG00000090861.15|AARS|BUD13|BUD13	901	-	1.6293573	1.0039535	-1.0	-1.0
chr16	70255727	70255836	ENSG00000090861.15|AARS|BUD13|BUD13	997	-	2.56446	2.464109	-1.0	-1.0
chr16	70258822	70258979	ENSG00000090861.15|AARS|BUD13|BUD13	965	-	2.8154936	1.4527333	-1.0	-1.0
chr16	70253381	70253455	ENSG00000090861.15|AARS|BUD13|BUD13	977	-	2.8220012	1.6320693	-1.0	-1.0
chr16	70262524	70262644	ENSG00000090861.15|AARS|BUD13|BUD13	947	-	2.7733018	1.2743025	-1.0	-1.0
chr16	70276485	70276631	ENSG00000090861.15|AARS|BUD13|BUD13	998	-	3.2690465	2.6768992	-1.0	-1.0
chr16	70254038	70254389	ENSG00000090861.15|AARS|BUD13|BUD13	991	-	4.269722	2.0430248	-1.0	-1.0
chr16	70268379	70268509	ENSG00000090861.15|AARS|BUD13|BUD13	930	-	2.8903365	1.1554155	-1.0	-1.0
chr16	70259186	70259286	ENSG00000090861.15|AARS|BUD13|BUD13	929	-	1.8930854	1.1514939	-1.0	-1.0
chr16	70264829	70264957	ENSG00000090861.15|AARS|BUD13|BUD13	908	-	2.433471	1.0360371	-1.0	-1.0
chr16	70271780	70271972	ENSG00000090861.15|AARS|BUD13|BUD13	966	-	2.533005	1.4697766	-1.0	-1.0
chr16	70265662	70265777	ENSG00000090861.15|AARS|BUD13|BUD13	959	-	4.285349	1.387365	-1.0	-1.0
chr16	70267547	70267658	ENSG00000090861.15|AARS|BUD13|BUD13	903	-	4.0332823	1.0151082	-1.0	-1.0
chr16	70267809	70267944	ENSG00000090861.15|AARS|BUD13|BUD13	946	-	3.3392687	1.2698435	-1.0	-1.0
chr16	70262183	70262345	ENSG00000090861.15|AARS|BUD13|BUD13	978	-	2.9586513	1.6580284	-1.0	-1.0
chr16	70252324	70252906	ENSG00000090861.15|AARS|BUD13|BUD13	957	-	2.4713974	1.367231	-1.0	-1.0
chr16	70257826	70258032	ENSG00000090861.15|AARS|BUD13|BUD13	940	-	2.5572488	1.2194185	-1.0	-1.0
chr16	70255509	70255727	ENSG00000090861.15|AARS|BUD13|BUD13	976	-	3.2942739	1.619913	-1.0	-1.0
chr16	70254483	70254620	ENSG00000090861.15|AARS|BUD13|BUD13	999	-	4.058093	2.8631194	-1.0	-1.0
chr16	70265537	70265657	ENSG00000090861.15|AARS|BUD13|BUD13	995	-	2.5228062	2.3174963	-1.0	-1.0
chr16	70268169	70268269	ENSG00000090861.15|AARS|BUD13|BUD13	901	-	2.6244884	1.0039535	-1.0	-1.0
chr16	70258032	70258212	ENSG00000090861.15|AARS|BUD13|BUD13	968	-	2.0029292	1.4913619	-1.0	-1.0
chr16	70282619	70282779	ENSG00000090861.15|AARS|BUD13|BUD13	944	-	1.7784727	1.2509004	-1.0	-1.0
chr16	70276965	70277154	ENSG00000090861.15|AARS|BUD13|BUD13	970	-	2.4870813	1.5170484	-1.0	-1.0
chr16	70262345	70262524	ENSG00000090861.15|AARS|BUD13|BUD13	986	-	2.0229702	1.8661077	-1.0	-1.0
chr16	70258402	70258602	ENSG00000090861.15|AARS|BUD13|BUD13	963	-	2.9998574	1.4318802	-1.0	-1.0
chr16	70268270	70268379	ENSG00000090861.15|AARS|BUD13|BUD13	988	-	2.5177739	1.9244226	-1.0	-1.0
chr16	70264957	70265217	ENSG00000090861.15|AARS|BUD13|BUD13	976	-	2.41643	1.6146529	-1.0	-1.0
chr16	70270340	70270455	ENSG00000090861.15|AARS|BUD13|BUD13	930	-	3.406171	1.1577709	-1.0	-1.0
chr16	70261043	70261273	ENSG00000090861.15|AARS|BUD13|BUD13	989	-	2.6494775	1.9765866	-1.0	-1.0
chr16	70271972	70272077	ENSG00000090861.15|AARS|BUD13|BUD13	964	-	3.245924	1.4413078	-1.0	-1.0
chr16	70254620	70254734	ENSG00000090861.15|AARS|BUD13|BUD13	993	-	2.230397	2.1651206	-1.0	-1.0
chr16	70282784	70282884	ENSG00000090861.15|AARS|BUD13|BUD13	908	-	6.250002	1.0351263	-1.0	-1.0
chr16	70255836	70256071	ENSG00000090861.15|AARS|BUD13|BUD13	961	-	2.5253253	1.4098952	-1.0	-1.0
chr16	70254389	70254483	ENSG00000090861.15|AARS|BUD13|BUD13	901	-	2.7004373	1.0046301	-1.0	-1.0
chr16	70270195	70270335	ENSG00000090861.15|AARS|BUD13|BUD13	982	-	2.4751306	1.752706	-1.0	-1.0
chr16	70254734	70255199	ENSG00000090861.15|AARS|BUD13|BUD13	969	-	2.5111294	1.5054898	-1.0	-1.0
chr16	70269514	70269617	ENSG00000090861.15|AARS|BUD13|BUD13	903	-	2.1351118	1.0139077	-1.0	-1.0
chr16	70271650	70271775	ENSG00000090861.15|AARS|BUD13|BUD13	933	-	2.782086	1.1743832	-1.0	-1.0
chr16	70253455	70253795	ENSG00000090861.15|AARS|BUD13|BUD13	999	-	3.5421789	2.8252716	-1.0	-1.0
chr16	70253267	70253381	ENSG00000090861.15|AARS|BUD13|BUD13	966	-	1.8612862	1.4706255	-1.0	-1.0
chr16	70253800	70253918	ENSG00000090861.15|AARS|BUD13|BUD13	955	-	3.177661	1.3446541	-1.0	-1.0
chr16	70253918	70254033	ENSG00000090861.15|AARS|BUD13|BUD13	995	-	2.3503456	2.2873187	-1.0	-1.0
chr16	70258979	70259186	ENSG00000090861.15|AARS|BUD13|BUD13	993	-	2.392418	2.1400068	-1.0	-1.0
chr16	70269617	70269763	ENSG00000090861.15|AARS|BUD13|BUD13	995	-	2.6910763	2.3325114	-1.0	-1.0
chr16	70267658	70267809	ENSG00000090861.15|AARS|BUD13|BUD13	993	-	2.2250173	2.1839883	-1.0	-1.0
chr16	70276841	70276965	ENSG00000090861.15|AARS|BUD13|BUD13	903	-	5.934142	1.0139077	-1.0	-1.0
chr16	70253146	70253267	ENSG00000090861.15|AARS|BUD13|BUD13	903	-	5.9020767	1.0126641	-1.0	-1.0
chr16	70252906	70253026	ENSG00000090861.15|AARS|BUD13|BUD13	983	-	4.7086363	1.7733448	-1.0	-1.0
chr16	70372419	70372524	ENSG00000260537.2|AC012184.2|BUD13|BUD13	901	+	5.934141	1.0031786	-1.0	-1.0
chr16	70350468	70350643	ENSG00000260537.2|AC012184.2|BUD13|BUD13	902	+	5.7063456	1.0085354	-1.0	-1.0
chr16	70365961	70366084	ENSG00000260537.2|AC012184.2|BUD13|BUD13	901	+	6.045949	1.0062983	-1.0	-1.0
chr16	70372119	70372294	ENSG00000260537.2|AC012184.2|BUD13|BUD13	929	+	5.67491	1.1477007	-1.0	-1.0
chr16	70361417	70361510	ENSG00000260537.2|AC012184.2|BUD13|BUD13	963	+	6.396844	1.4358157	-1.0	-1.0
chr16	70372419	70372524	ENSG00000168872.16|DDX19A|BUD13|BUD13	901	+	5.934141	1.0031786	-1.0	-1.0
chr16	70365965	70366115	ENSG00000168872.16|DDX19A|BUD13|BUD13	903	+	6.0141945	1.0111929	-1.0	-1.0
chr16	70372709	70372839	ENSG00000168872.16|DDX19A|BUD13|BUD13	902	+	5.9550915	1.0097685	-1.0	-1.0
chr16	70364920	70365100	ENSG00000168872.16|DDX19A|BUD13|BUD13	901	+	4.584714	1.0045493	-1.0	-1.0
chr16	70372119	70372294	ENSG00000168872.16|DDX19A|BUD13|BUD13	929	+	5.67491	1.1485394	-1.0	-1.0
chr16	70361417	70361587	ENSG00000168872.16|DDX19A|BUD13|BUD13	923	+	6.1748796	1.1159171	-1.0	-1.0
chr16	70382924	70383029	ENSG00000157350.12|ST3GAL2|BUD13|BUD13	902	-	3.0659237	1.0082996	-1.0	-1.0
chr16	70388546	70388656	ENSG00000157350.12|ST3GAL2|BUD13|BUD13	958	-	4.26291	1.3792946	-1.0	-1.0
chr16	70394844	70394981	ENSG00000157350.12|ST3GAL2|BUD13|BUD13	953	-	3.0476756	1.3250836	-1.0	-1.0
chr16	70380422	70380562	ENSG00000157350.12|ST3GAL2|BUD13|BUD13	902	-	5.989721	1.01067	-1.0	-1.0
chr16	70388250	70388366	ENSG00000157350.12|ST3GAL2|BUD13|BUD13	909	-	2.4864655	1.039764	-1.0	-1.0
chr16	70398741	70398906	ENSG00000157350.12|ST3GAL2|BUD13|BUD13	929	-	2.8022687	1.1484903	-1.0	-1.0
chr16	70381437	70381672	ENSG00000157350.12|ST3GAL2|BUD13|BUD13	918	-	3.4514935	1.0874048	-1.0	-1.0
chr16	70398911	70399691	ENSG00000157350.12|ST3GAL2|BUD13|BUD13	970	-	3.0618722	1.5296003	-1.0	-1.0
chr16	70438798	70438943	ENSG00000157350.12|ST3GAL2|BUD13|BUD13	926	-	2.894572	1.1294551	-1.0	-1.0
chr16	70394981	70395175	ENSG00000157350.12|ST3GAL2|BUD13|BUD13	914	-	3.2254224	1.0643692	-1.0	-1.0
chr16	70380982	70381157	ENSG00000157350.12|ST3GAL2|BUD13|BUD13	937	-	2.8085449	1.2016287	-1.0	-1.0
chr16	70383189	70383235	ENSG00000157350.12|ST3GAL2|BUD13|BUD13	903	-	3.129278	1.0139077	-1.0	-1.0
chr16	70382804	70382909	ENSG00000157350.12|ST3GAL2|BUD13|BUD13	922	-	2.4845052	1.1087887	-1.0	-1.0
chr16	70383235	70383335	ENSG00000157350.12|ST3GAL2|BUD13|BUD13	901	-	2.6244886	1.0039535	-1.0	-1.0
chr16	70398211	70398311	ENSG00000157350.12|ST3GAL2|BUD13|BUD13	900	-	2.23266	1.0005304	-1.0	-1.0
chr16	70388366	70388541	ENSG00000157350.12|ST3GAL2|BUD13|BUD13	942	-	2.8249059	1.2346162	-1.0	-1.0
chr16	70395175	70395305	ENSG00000157350.12|ST3GAL2|BUD13|BUD13	913	-	2.5266716	1.0583913	-1.0	-1.0
chr16	70472640	70472755	ENSG00000157353.16|FUK|BUD13|BUD13	902	+	5.86852	1.008397	-1.0	-1.0
chr16	70508405	70508565	ENSG00000103051.18|COG4|BUD13|BUD13	949	-	6.3330307	1.2964736	-1.0	-1.0
chr16	70538995	70539103	ENSG00000189091.12|SF3B3|BUD13|BUD13	903	+	3.9536824	1.0113572	-1.0	-1.0
chr16	70548238	70548369	ENSG00000189091.12|SF3B3|BUD13|BUD13	979	+	3.0684018	1.6743662	-1.0	-1.0
chr16	70532362	70532478	ENSG00000189091.12|SF3B3|BUD13|BUD13	950	+	5.129685	1.3038765	-1.0	-1.0
chr16	70564960	70565064	ENSG00000189091.12|SF3B3|BUD13|BUD13	903	+	6.081871	1.0139077	-1.0	-1.0
chr16	70554340	70554597	ENSG00000189091.12|SF3B3|BUD13|BUD13	984	+	2.856079	1.7844404	-1.0	-1.0
chr16	70544329	70544437	ENSG00000189091.12|SF3B3|BUD13|BUD13	974	+	3.4466138	1.5805044	-1.0	-1.0
chr16	70554942	70555050	ENSG00000189091.12|SF3B3|BUD13|BUD13	967	+	4.40116	1.4804691	-1.0	-1.0
chr16	70550532	70550678	ENSG00000189091.12|SF3B3|BUD13|BUD13	990	+	5.2642174	2.0079796	-1.0	-1.0
chr16	70560354	70560591	ENSG00000189091.12|SF3B3|BUD13|BUD13	978	+	3.7993977	1.6588027	-1.0	-1.0
chr16	70567410	70567541	ENSG00000189091.12|SF3B3|BUD13|BUD13	983	+	3.194587	1.768419	-1.0	-1.0
chr16	70544533	70544653	ENSG00000189091.12|SF3B3|BUD13|BUD13	929	+	2.5004256	1.1468388	-1.0	-1.0
chr16	70541527	70541668	ENSG00000189091.12|SF3B3|BUD13|BUD13	956	+	5.471151	1.3545537	-1.0	-1.0
chr16	70541668	70541834	ENSG00000189091.12|SF3B3|BUD13|BUD13	943	+	2.0990314	1.2448007	-1.0	-1.0
chr16	70539108	70539207	ENSG00000189091.12|SF3B3|BUD13|BUD13	903	+	1.8244289	1.0139077	-1.0	-1.0
chr16	70544437	70544533	ENSG00000189091.12|SF3B3|BUD13|BUD13	1000	+	4.9425087	3.3208437	-1.0	-1.0
chr16	70538210	70538322	ENSG00000189091.12|SF3B3|BUD13|BUD13	973	+	3.6472032	1.5752889	-1.0	-1.0
chr16	70530629	70530739	ENSG00000189091.12|SF3B3|BUD13|BUD13	940	+	4.09541	1.2196575	-1.0	-1.0
chr16	70539207	70539312	ENSG00000189091.12|SF3B3|BUD13|BUD13	903	+	6.085347	1.0139077	-1.0	-1.0
chr16	70568282	70568495	ENSG00000189091.12|SF3B3|BUD13|BUD13	910	+	2.3270965	1.0458947	-1.0	-1.0
chr16	70567305	70567405	ENSG00000189091.12|SF3B3|BUD13|BUD13	932	+	3.321923	1.16918	-1.0	-1.0
chr16	70565367	70565532	ENSG00000189091.12|SF3B3|BUD13|BUD13	958	+	3.094995	1.3782675	-1.0	-1.0
chr16	70548369	70548512	ENSG00000189091.12|SF3B3|BUD13|BUD13	998	+	4.212439	2.6549098	-1.0	-1.0
chr16	70538460	70538620	ENSG00000189091.12|SF3B3|BUD13|BUD13	954	+	4.245526	1.3369346	-1.0	-1.0
chr16	70569929	70570134	ENSG00000189091.12|SF3B3|BUD13|BUD13	938	+	3.6454275	1.2086037	-1.0	-1.0
chr16	70556178	70556433	ENSG00000189091.12|SF3B3|BUD13|BUD13	927	+	2.5258055	1.1396018	-1.0	-1.0
chr16	70561538	70561783	ENSG00000189091.12|SF3B3|BUD13|BUD13	915	+	2.5597703	1.0710713	-1.0	-1.0
chr16	70563788	70564050	ENSG00000189091.12|SF3B3|BUD13|BUD13	949	+	2.5123835	1.2959939	-1.0	-1.0
chr16	70535200	70535307	ENSG00000189091.12|SF3B3|BUD13|BUD13	975	+	3.2725089	1.6054747	-1.0	-1.0
chr16	70538322	70538460	ENSG00000189091.12|SF3B3|BUD13|BUD13	974	+	3.303257	1.589958	-1.0	-1.0
chr16	70556885	70557029	ENSG00000189091.12|SF3B3|BUD13|BUD13	960	+	3.2447734	1.397522	-1.0	-1.0
chr16	70528872	70529137	ENSG00000189091.12|SF3B3|BUD13|BUD13	933	+	2.862204	1.1760749	-1.0	-1.0
chr16	70565270	70565367	ENSG00000189091.12|SF3B3|BUD13|BUD13	963	+	4.3575387	1.4371094	-1.0	-1.0
chr16	70535430	70535560	ENSG00000189091.12|SF3B3|BUD13|BUD13	912	+	2.8241897	1.0534483	-1.0	-1.0
chr16	70555206	70555336	ENSG00000189091.12|SF3B3|BUD13|BUD13	917	+	2.7954683	1.0797963	-1.0	-1.0
chr16	70555050	70555206	ENSG00000189091.12|SF3B3|BUD13|BUD13	993	+	3.814213	2.174664	-1.0	-1.0
chr16	70526586	70526691	ENSG00000189091.12|SF3B3|BUD13|BUD13	902	+	2.1840346	1.0089306	-1.0	-1.0
chr16	70535307	70535420	ENSG00000189091.12|SF3B3|BUD13|BUD13	916	+	2.042	1.0780716	-1.0	-1.0
chr16	70556071	70556178	ENSG00000189091.12|SF3B3|BUD13|BUD13	951	+	2.5639248	1.3082633	-1.0	-1.0
chr16	70526487	70526586	ENSG00000189091.12|SF3B3|BUD13|BUD13	947	+	4.169912	1.2797498	-1.0	-1.0
chr16	70532518	70532620	ENSG00000189091.12|SF3B3|BUD13|BUD13	930	+	2.9541101	1.1527821	-1.0	-1.0
chr16	70569042	70569141	ENSG00000189091.12|SF3B3|BUD13|BUD13	976	+	3.4594288	1.6197248	-1.0	-1.0
chr16	70523877	70524055	ENSG00000189091.12|SF3B3|BUD13|BUD13	903	+	2.430349	1.014014	-1.0	-1.0
chr16	70678286	70678413	ENSG00000132613.14|MTSS1L|BUD13|BUD13	912	-	2.3625314	1.0557576	-1.0	-1.0
chr16	70679626	70679704	ENSG00000132613.14|MTSS1L|BUD13|BUD13	940	-	2.7813582	1.2225826	-1.0	-1.0
chr16	70665540	70665720	ENSG00000132613.14|MTSS1L|BUD13|BUD13	976	-	3.6179132	1.6161135	-1.0	-1.0
chr16	70665760	70665865	ENSG00000132613.14|MTSS1L|BUD13|BUD13	901	-	6.0865026	1.0039535	-1.0	-1.0
chr16	70679785	70679877	ENSG00000132613.14|MTSS1L|BUD13|BUD13	924	-	2.3692334	1.1219621	-1.0	-1.0
chr16	70679877	70679970	ENSG00000132613.14|MTSS1L|BUD13|BUD13	903	-	5.9662075	1.0139077	-1.0	-1.0
chr16	70679398	70679528	ENSG00000132613.14|MTSS1L|BUD13|BUD13	903	-	5.9745893	1.0139077	-1.0	-1.0
chr16	70679008	70679314	ENSG00000132613.14|MTSS1L|BUD13|BUD13	927	-	3.0852935	1.135159	-1.0	-1.0
chr16	70677791	70677899	ENSG00000132613.14|MTSS1L|BUD13|BUD13	966	-	4.403087	1.4691902	-1.0	-1.0
chr16	70661588	70661688	ENSG00000132613.14|MTSS1L|BUD13|BUD13	901	-	5.9020753	1.0024037	-1.0	-1.0
chr16	70663888	70664023	ENSG00000132613.14|MTSS1L|BUD13|BUD13	902	-	5.941163	1.0101749	-1.0	-1.0
chr16	70677904	70678094	ENSG00000132613.14|MTSS1L|BUD13|BUD13	936	-	4.9064155	1.1968652	-1.0	-1.0
chr16	70680055	70680793	ENSG00000132613.14|MTSS1L|BUD13|BUD13	963	-	3.9699714	1.4369855	-1.0	-1.0
chr16	70678413	70678518	ENSG00000132613.14|MTSS1L|BUD13|BUD13	917	-	2.7815425	1.0801907	-1.0	-1.0
chr16	70674190	70674300	ENSG00000132613.14|MTSS1L|BUD13|BUD13	911	-	3.1390815	1.050862	-1.0	-1.0
chr16	70678154	70678251	ENSG00000132613.14|MTSS1L|BUD13|BUD13	901	-	2.4262633	1.0039535	-1.0	-1.0
chr16	70661713	70661933	ENSG00000132613.14|MTSS1L|BUD13|BUD13	963	-	6.4014907	1.4331249	-1.0	-1.0
chr16	70663578	70663718	ENSG00000132613.14|MTSS1L|BUD13|BUD13	903	-	5.9503837	1.0115827	-1.0	-1.0
chr16	70678523	70678998	ENSG00000132613.14|MTSS1L|BUD13|BUD13	920	-	3.5183425	1.0983154	-1.0	-1.0
chr16	71288834	71288934	ENSG00000180917.17|CMTR2|BUD13|BUD13	903	-	5.9662075	1.0139077	-1.0	-1.0
chr16	71732829	71732934	ENSG00000166747.12|AP1G1|BUD13|BUD13	902	-	3.8824224	1.0089306	-1.0	-1.0
chr16	71739001	71739101	ENSG00000166747.12|AP1G1|BUD13|BUD13	901	-	2.7004373	1.0039535	-1.0	-1.0
chr16	71733159	71733269	ENSG00000166747.12|AP1G1|BUD13|BUD13	981	-	4.6665354	1.731045	-1.0	-1.0
chr16	71749893	71749983	ENSG00000166747.12|AP1G1|BUD13|BUD13	938	-	4.0874496	1.208315	-1.0	-1.0
chr16	71750269	71750429	ENSG00000166747.12|AP1G1|BUD13|BUD13	946	-	3.549275	1.2692169	-1.0	-1.0
chr16	71769618	71769699	ENSG00000166747.12|AP1G1|BUD13|BUD13	904	-	2.772587	1.0155646	-1.0	-1.0
chr16	71739233	71739341	ENSG00000166747.12|AP1G1|BUD13|BUD13	928	-	2.8951302	1.1452194	-1.0	-1.0
chr16	71758812	71758921	ENSG00000166747.12|AP1G1|BUD13|BUD13	919	-	3.7537029	1.0918082	-1.0	-1.0
chr16	71756084	71756234	ENSG00000166747.12|AP1G1|BUD13|BUD13	903	-	6.0273805	1.0130028	-1.0	-1.0
chr16	71734608	71734707	ENSG00000166747.12|AP1G1|BUD13|BUD13	928	-	2.510961	1.1408691	-1.0	-1.0
chr16	71789298	71789418	ENSG00000166747.12|AP1G1|BUD13|BUD13	902	-	2.3563387	1.009926	-1.0	-1.0
chr16	71920738	71920893	ENSG00000182149.20|IST1|BUD13|BUD13	998	+	4.8444953	2.766811	-1.0	-1.0
chr16	71921208	71921533	ENSG00000182149.20|IST1|BUD13|BUD13	966	+	2.5401163	1.4659171	-1.0	-1.0
chr16	71916461	71916642	ENSG00000182149.20|IST1|BUD13|BUD13	939	+	2.3510833	1.2165627	-1.0	-1.0
chr16	71927472	71927613	ENSG00000182149.20|IST1|BUD13|BUD13	973	+	2.840046	1.5681164	-1.0	-1.0
chr16	71924817	71924927	ENSG00000182149.20|IST1|BUD13|BUD13	902	+	3.3299384	1.0072715	-1.0	-1.0
chr16	71927613	71927908	ENSG00000182149.20|IST1|BUD13|BUD13	928	+	2.214415	1.1402785	-1.0	-1.0
chr16	71922473	71922763	ENSG00000182149.20|IST1|BUD13|BUD13	940	+	2.266057	1.2217153	-1.0	-1.0
chr16	71923287	71923477	ENSG00000182149.20|IST1|BUD13|BUD13	913	+	1.7602099	1.0621827	-1.0	-1.0
chr16	71922317	71922473	ENSG00000182149.20|IST1|BUD13|BUD13	948	+	3.4168022	1.2808576	-1.0	-1.0
chr16	71915601	71915728	ENSG00000182149.20|IST1|BUD13|BUD13	946	+	2.3149083	1.2684219	-1.0	-1.0
chr16	71924587	71924812	ENSG00000182149.20|IST1|BUD13|BUD13	983	+	3.0068858	1.7600516	-1.0	-1.0
chr16	71924281	71924407	ENSG00000182149.20|IST1|BUD13|BUD13	964	+	5.5871496	1.4426016	-1.0	-1.0
chr16	72104060	72104626	ENSG00000140829.11|DHX38|BUD13|BUD13	987	+	4.067537	1.8905025	-1.0	-1.0
chr16	72105664	72105819	ENSG00000140829.11|DHX38|BUD13|BUD13	903	+	5.470424	1.0129448	-1.0	-1.0
chr16	72110826	72110955	ENSG00000140829.11|DHX38|BUD13|BUD13	954	+	3.5323944	1.3407081	-1.0	-1.0
chr16	72099615	72099731	ENSG00000140829.11|DHX38|BUD13|BUD13	923	+	3.7234027	1.1116936	-1.0	-1.0
chr16	72096138	72096480	ENSG00000140829.11|DHX38|BUD13|BUD13	949	+	3.506217	1.2931339	-1.0	-1.0
chr16	72103601	72103886	ENSG00000140829.11|DHX38|BUD13|BUD13	963	+	3.5304127	1.4261276	-1.0	-1.0
chr16	72112702	72112802	ENSG00000140829.11|DHX38|BUD13|BUD13	903	+	5.902077	1.0139077	-1.0	-1.0
chr16	72098644	72098792	ENSG00000140829.11|DHX38|BUD13|BUD13	959	+	4.168304	1.3871207	-1.0	-1.0
chr16	72101091	72101191	ENSG00000140829.11|DHX38|BUD13|BUD13	900	+	3.0443892	1.0000193	-1.0	-1.0
chr16	72108801	72108925	ENSG00000140829.11|DHX38|BUD13|BUD13	952	+	4.541985	1.3157784	-1.0	-1.0
chr16	72108311	72108621	ENSG00000140829.11|DHX38|BUD13|BUD13	949	+	3.29483	1.2964177	-1.0	-1.0
chr16	72107424	72107548	ENSG00000140829.11|DHX38|BUD13|BUD13	902	+	5.974161	1.0092239	-1.0	-1.0
chr16	72096861	72096981	ENSG00000140829.11|DHX38|BUD13|BUD13	901	+	1.8715216	1.0059018	-1.0	-1.0
chr16	72093886	72094046	ENSG00000140829.11|DHX38|BUD13|BUD13	915	+	2.3321376	1.0716901	-1.0	-1.0
chr16	72103073	72103211	ENSG00000140829.11|DHX38|BUD13|BUD13	951	+	3.115567	1.3118306	-1.0	-1.0
chr16	72098926	72099106	ENSG00000140829.11|DHX38|BUD13|BUD13	951	+	4.4407616	1.3061856	-1.0	-1.0
chr16	72112302	72112407	ENSG00000140829.11|DHX38|BUD13|BUD13	915	+	3.2073374	1.0704768	-1.0	-1.0
chr16	72100435	72100597	ENSG00000140829.11|DHX38|BUD13|BUD13	957	+	2.694763	1.370277	-1.0	-1.0
chr16	72099731	72099871	ENSG00000140829.11|DHX38|BUD13|BUD13	951	+	3.004579	1.3128179	-1.0	-1.0
chr16	72105026	72105136	ENSG00000140829.11|DHX38|BUD13|BUD13	900	+	2.4092898	1.0019864	-1.0	-1.0
chr16	72107644	72107794	ENSG00000140829.11|DHX38|BUD13|BUD13	902	+	6.1029997	1.0105335	-1.0	-1.0
chr16	72109414	72109589	ENSG00000140829.11|DHX38|BUD13|BUD13	915	+	4.926022	1.070205	-1.0	-1.0
chr16	72097019	72097154	ENSG00000140829.11|DHX38|BUD13|BUD13	903	+	3.6525705	1.011419	-1.0	-1.0
chr16	72099151	72099280	ENSG00000140829.11|DHX38|BUD13|BUD13	927	+	2.6653244	1.1363122	-1.0	-1.0
chr16	72106019	72106117	ENSG00000140829.11|DHX38|BUD13|BUD13	901	+	2.6244886	1.0039552	-1.0	-1.0
chr16	74300114	74300279	ENSG00000103035.10|PSMD7|BUD13|BUD13	942	+	3.8504486	1.2332987	-1.0	-1.0
chr16	74305593	74305733	ENSG00000103035.10|PSMD7|BUD13|BUD13	916	+	2.5318787	1.0765218	-1.0	-1.0
chr16	74302211	74302292	ENSG00000103035.10|PSMD7|BUD13|BUD13	962	+	3.2479248	1.4230982	-1.0	-1.0
chr16	74296794	74296988	ENSG00000103035.10|PSMD7|BUD13|BUD13	949	+	2.7496853	1.2950448	-1.0	-1.0
chr16	74319302	74319507	ENSG00000259972.2|AC009120.2|BUD13|BUD13	971	-	4.205759	1.5310653	-1.0	-1.0
chr16	74334891	74334991	ENSG00000259972.2|AC009120.2|BUD13|BUD13	901	-	5.8349624	1.0032209	-1.0	-1.0
chr16	74337623	74337728	ENSG00000214331.8|AC009053.1|BUD13|BUD13	901	-	5.8349624	1.0032209	-1.0	-1.0
chr16	74410403	74410535	ENSG00000140839.11|CLEC18B|BUD13|BUD13	939	-	2.7466428	1.2145159	-1.0	-1.0
chr16	74409641	74409816	ENSG00000140839.11|CLEC18B|BUD13|BUD13	916	-	2.8248303	1.078103	-1.0	-1.0
chr16	74410248	74410383	ENSG00000140839.11|CLEC18B|BUD13|BUD13	950	-	3.9811027	1.2981296	-1.0	-1.0
chr16	74606656	74606811	ENSG00000090863.11|GLG1|BUD13|BUD13	902	-	2.2673593	1.0091292	-1.0	-1.0
chr16	74469940	74470073	ENSG00000090863.11|GLG1|BUD13|BUD13	927	-	3.2814305	1.1396003	-1.0	-1.0
chr16	74462582	74462737	ENSG00000090863.11|GLG1|BUD13|BUD13	936	-	4.826564	1.1957887	-1.0	-1.0
chr16	74491000	74491120	ENSG00000090863.11|GLG1|BUD13|BUD13	940	-	3.506399	1.2227244	-1.0	-1.0
chr16	74496525	74496644	ENSG00000090863.11|GLG1|BUD13|BUD13	910	-	3.0036392	1.046173	-1.0	-1.0
chr16	74606851	74607071	ENSG00000090863.11|GLG1|BUD13|BUD13	953	-	5.749652	1.3287945	-1.0	-1.0
chr16	74477430	74477533	ENSG00000090863.11|GLG1|BUD13|BUD13	901	-	2.6624627	1.0039535	-1.0	-1.0
chr16	74648985	74649131	ENSG00000168411.13|RFWD3|BUD13|BUD13	994	-	5.0675616	2.1881883	-1.0	-1.0
chr16	74644570	74644730	ENSG00000168411.13|RFWD3|BUD13|BUD13	951	-	3.0862863	1.3075045	-1.0	-1.0
chr16	74626457	74626554	ENSG00000168411.13|RFWD3|BUD13|BUD13	903	-	3.9068773	1.0139077	-1.0	-1.0
chr16	74626554	74626664	ENSG00000168411.13|RFWD3|BUD13|BUD13	902	-	6.022581	1.0093682	-1.0	-1.0
chr16	74632562	74632733	ENSG00000168411.13|RFWD3|BUD13|BUD13	990	-	6.1070395	2.005726	-1.0	-1.0
chr16	74644243	74644418	ENSG00000168411.13|RFWD3|BUD13|BUD13	903	-	4.1619473	1.0120496	-1.0	-1.0
chr16	74623958	74624071	ENSG00000168411.13|RFWD3|BUD13|BUD13	902	-	6.0417056	1.0089306	-1.0	-1.0
chr16	74644735	74644845	ENSG00000168411.13|RFWD3|BUD13|BUD13	993	-	4.2615395	2.1472652	-1.0	-1.0
chr16	74649131	74649243	ENSG00000168411.13|RFWD3|BUD13|BUD13	987	-	3.1294572	1.8790771	-1.0	-1.0
chr16	74652122	74652232	ENSG00000168411.13|RFWD3|BUD13|BUD13	993	-	7.0132036	2.141087	-1.0	-1.0
chr16	74660884	74661189	ENSG00000168411.13|RFWD3|BUD13|BUD13	902	-	2.2477608	1.0071071	-1.0	-1.0
chr16	74624071	74624171	ENSG00000168411.13|RFWD3|BUD13|BUD13	961	-	6.349538	1.4053721	-1.0	-1.0
chr16	74666785	74666881	ENSG00000168411.13|RFWD3|BUD13|BUD13	903	-	5.902077	1.0139077	-1.0	-1.0
chr16	74651919	74652122	ENSG00000168411.13|RFWD3|BUD13|BUD13	921	-	2.7821784	1.1039064	-1.0	-1.0
chr16	74692239	74692341	ENSG00000168404.12|MLKL|BUD13|BUD13	901	-	5.86852	1.0039535	-1.0	-1.0
chr16	74691469	74691619	ENSG00000168404.12|MLKL|BUD13|BUD13	969	-	4.962709	1.5057613	-1.0	-1.0
chr16	74909917	74910022	ENSG00000103091.14|WDR59|BUD13|BUD13	902	-	6.1935654	1.0089306	-1.0	-1.0
chr16	74893778	74893888	ENSG00000103091.14|WDR59|BUD13|BUD13	902	-	6.0857315	1.0090061	-1.0	-1.0
chr16	74909615	74909730	ENSG00000103091.14|WDR59|BUD13|BUD13	955	-	4.518961	1.349711	-1.0	-1.0
chr16	74951457	74951543	ENSG00000103091.14|WDR59|BUD13|BUD13	957	-	3.1429553	1.3621159	-1.0	-1.0
chr16	74909751	74909917	ENSG00000103091.14|WDR59|BUD13|BUD13	933	-	3.360034	1.1763973	-1.0	-1.0
chr16	74885692	74885897	ENSG00000103091.14|WDR59|BUD13|BUD13	951	-	4.5292053	1.3100235	-1.0	-1.0
chr16	74915939	74916254	ENSG00000103091.14|WDR59|BUD13|BUD13	947	-	3.278031	1.275276	-1.0	-1.0
chr16	74915814	74915934	ENSG00000103091.14|WDR59|BUD13|BUD13	908	-	2.908487	1.0375415	-1.0	-1.0
chr16	74903981	74904081	ENSG00000103091.14|WDR59|BUD13|BUD13	903	-	3.087458	1.0139077	-1.0	-1.0
chr16	74912074	74912309	ENSG00000103091.14|WDR59|BUD13|BUD13	912	-	2.2215614	1.0556762	-1.0	-1.0
chr16	74886269	74886434	ENSG00000103091.14|WDR59|BUD13|BUD13	901	-	3.4842994	1.0059186	-1.0	-1.0
chr16	74949717	74949798	ENSG00000103091.14|WDR59|BUD13|BUD13	958	-	3.169922	1.3810165	-1.0	-1.0
chr16	74984963	74985083	ENSG00000103091.14|WDR59|BUD13|BUD13	911	-	1.8996546	1.0520731	-1.0	-1.0
chr16	74921946	74922066	ENSG00000103091.14|WDR59|BUD13|BUD13	915	-	2.3681822	1.0715524	-1.0	-1.0
chr16	75411824	75411952	ENSG00000153774.8|CFDP1|BUD13|BUD13	923	-	2.5159717	1.1127921	-1.0	-1.0
chr16	75412534	75412644	ENSG00000153774.8|CFDP1|BUD13|BUD13	913	-	2.256811	1.0592014	-1.0	-1.0
chr16	75293937	75294037	ENSG00000153774.8|CFDP1|BUD13|BUD13	920	-	3.16992	1.0982534	-1.0	-1.0
chr16	75395056	75395156	ENSG00000153774.8|CFDP1|BUD13|BUD13	901	-	4.04438	1.0045011	-1.0	-1.0
chr16	75305038	75305143	ENSG00000153774.8|CFDP1|BUD13|BUD13	902	-	3.93053	1.0070539	-1.0	-1.0
chr16	75566597	75566697	ENSG00000034713.7|GABARAPL2|BUD13|BUD13	957	+	4.20944	1.3708993	-1.0	-1.0
chr16	75566520	75566597	ENSG00000034713.7|GABARAPL2|BUD13|BUD13	915	+	2.3219278	1.0683262	-1.0	-1.0
chr16	75566977	75567077	ENSG00000034713.7|GABARAPL2|BUD13|BUD13	900	+	5.8349624	1.0007274	-1.0	-1.0
chr16	75566762	75566851	ENSG00000034713.7|GABARAPL2|BUD13|BUD13	947	+	4.169912	1.2757804	-1.0	-1.0
chr16	75566851	75566907	ENSG00000034713.7|GABARAPL2|BUD13|BUD13	903	+	3.9541829	1.0139077	-1.0	-1.0
chr16	75631732	75631852	ENSG00000065427.14|KARS|BUD13|BUD13	902	-	2.6626294	1.0074971	-1.0	-1.0
chr16	75647478	75647658	ENSG00000065427.14|KARS|BUD13|BUD13	937	-	3.4218996	1.2028633	-1.0	-1.0
chr16	75641603	75641718	ENSG00000065427.14|KARS|BUD13|BUD13	903	-	1.809822	1.0120468	-1.0	-1.0
chr16	75628668	75628778	ENSG00000065427.14|KARS|BUD13|BUD13	901	-	3.9770846	1.0042918	-1.0	-1.0
chr16	75630422	75630508	ENSG00000065427.14|KARS|BUD13|BUD13	901	-	2.6244884	1.0039535	-1.0	-1.0
chr16	75631480	75631589	ENSG00000065427.14|KARS|BUD13|BUD13	959	-	6.4565325	1.3872159	-1.0	-1.0
chr16	75635921	75636026	ENSG00000065427.14|KARS|BUD13|BUD13	901	-	2.4262633	1.0039535	-1.0	-1.0
chr16	75634175	75634275	ENSG00000065427.14|KARS|BUD13|BUD13	903	-	2.222392	1.0139077	-1.0	-1.0
chr16	75631167	75631253	ENSG00000065427.14|KARS|BUD13|BUD13	903	-	2.4594302	1.0139077	-1.0	-1.0
chr16	75629414	75629541	ENSG00000065427.14|KARS|BUD13|BUD13	946	-	3.6426988	1.2682836	-1.0	-1.0
chr16	75648450	75648560	ENSG00000166848.5|TERF2IP|BUD13|BUD13	902	+	2.760426	1.0102355	-1.0	-1.0
chr16	75656206	75656396	ENSG00000166848.5|TERF2IP|BUD13|BUD13	939	+	2.7771058	1.2130008	-1.0	-1.0
chr16	77194222	77194422	ENSG00000103111.14|MON1B|BUD13|BUD13	966	+	3.2892964	1.4643934	-1.0	-1.0
chr16	77191459	77191633	ENSG00000103111.14|MON1B|BUD13|BUD13	937	+	4.501181	1.2032185	-1.0	-1.0
chr16	77193651	77193941	ENSG00000103111.14|MON1B|BUD13|BUD13	919	+	4.6539593	1.0937821	-1.0	-1.0
chr16	81022741	81022841	ENSG00000166451.13|CENPN|BUD13|BUD13	900	+	5.8349624	1.0007274	-1.0	-1.0
chr16	81007222	81007367	ENSG00000166451.13|CENPN|BUD13|BUD13	902	+	5.9934077	1.0104675	-1.0	-1.0
chr16	81090645	81090745	ENSG00000140905.10|GCSH|BUD13|BUD13	900	-	5.8349624	1.0007274	-1.0	-1.0
chr16	81678628	81678803	ENSG00000153815.16|CMIP|BUD13|BUD13	970	+	6.467649	1.5164708	-1.0	-1.0
chr16	81693672	81693772	ENSG00000153815.16|CMIP|BUD13|BUD13	900	+	5.8349624	1.0007274	-1.0	-1.0
chr16	81652202	81652364	ENSG00000153815.16|CMIP|BUD13|BUD13	927	+	2.6205232	1.1377574	-1.0	-1.0
chr16	81657644	81657769	ENSG00000153815.16|CMIP|BUD13|BUD13	995	+	4.3500953	2.2678406	-1.0	-1.0
chr16	81701659	81701789	ENSG00000153815.16|CMIP|BUD13|BUD13	906	+	2.3334088	1.0253989	-1.0	-1.0
chr16	81693487	81693602	ENSG00000153815.16|CMIP|BUD13|BUD13	942	+	6.3066554	1.2354499	-1.0	-1.0
chr16	81701304	81701424	ENSG00000153815.16|CMIP|BUD13|BUD13	901	+	5.8349624	1.0039535	-1.0	-1.0
chr16	81678474	81678584	ENSG00000153815.16|CMIP|BUD13|BUD13	903	+	3.9063427	1.0121686	-1.0	-1.0
chr16	81660776	81660883	ENSG00000153815.16|CMIP|BUD13|BUD13	950	+	4.22648	1.2983189	-1.0	-1.0
chr16	81693331	81693487	ENSG00000153815.16|CMIP|BUD13|BUD13	949	+	4.5635643	1.2944257	-1.0	-1.0
chr16	81696441	81696886	ENSG00000153815.16|CMIP|BUD13|BUD13	984	+	5.6291766	1.7842426	-1.0	-1.0
chr16	81652364	81652494	ENSG00000153815.16|CMIP|BUD13|BUD13	963	+	4.3858013	1.4333729	-1.0	-1.0
chr16	81707013	81707085	ENSG00000153815.16|CMIP|BUD13|BUD13	939	+	4.0874496	1.2138051	-1.0	-1.0
chr16	81699576	81699684	ENSG00000153815.16|CMIP|BUD13|BUD13	914	+	3.1424327	1.0679733	-1.0	-1.0
chr16	81660951	81661051	ENSG00000153815.16|CMIP|BUD13|BUD13	901	+	5.8349624	1.0032209	-1.0	-1.0
chr16	81700659	81700874	ENSG00000153815.16|CMIP|BUD13|BUD13	968	+	6.4961033	1.4964055	-1.0	-1.0
chr16	81697081	81697181	ENSG00000153815.16|CMIP|BUD13|BUD13	903	+	5.9662075	1.0139077	-1.0	-1.0
chr16	81660883	81660946	ENSG00000153815.16|CMIP|BUD13|BUD13	919	+	2.3457744	1.0891112	-1.0	-1.0
chr16	81672070	81672200	ENSG00000153815.16|CMIP|BUD13|BUD13	971	+	6.5609293	1.5434873	-1.0	-1.0
chr16	81607563	81607688	ENSG00000153815.16|CMIP|BUD13|BUD13	950	+	5.6030636	1.2969673	-1.0	-1.0
chr16	81664268	81664538	ENSG00000153815.16|CMIP|BUD13|BUD13	927	+	5.2770534	1.1369779	-1.0	-1.0
chr16	81701474	81701654	ENSG00000153815.16|CMIP|BUD13|BUD13	963	+	6.4601583	1.4371098	-1.0	-1.0
chr16	81678175	81678274	ENSG00000153815.16|CMIP|BUD13|BUD13	902	+	6.3006277	1.0070497	-1.0	-1.0
chr16	81702669	81702784	ENSG00000153815.16|CMIP|BUD13|BUD13	902	+	5.995599	1.0089306	-1.0	-1.0
chr16	82148651	82148811	ENSG00000135698.9|MPHOSPH6|BUD13|BUD13	935	-	3.6300209	1.1864864	-1.0	-1.0
chr16	83808092	83808197	ENSG00000230989.6|HSBP1|BUD13|BUD13	903	+	5.964843	1.0139077	-1.0	-1.0
chr16	83808577	83808746	ENSG00000230989.6|HSBP1|BUD13|BUD13	902	+	5.452936	1.0088629	-1.0	-1.0
chr16	84081811	84081951	ENSG00000140943.16|MBTPS1|BUD13|BUD13	903	-	2.8087842	1.0139077	-1.0	-1.0
chr16	84074601	84074836	ENSG00000140943.16|MBTPS1|BUD13|BUD13	979	-	4.4100237	1.6874493	-1.0	-1.0
chr16	84101620	84101720	ENSG00000140943.16|MBTPS1|BUD13|BUD13	904	-	3.954183	1.0192772	-1.0	-1.0
chr16	84095676	84095805	ENSG00000140943.16|MBTPS1|BUD13|BUD13	917	-	2.456036	1.0788947	-1.0	-1.0
chr16	84066613	84066723	ENSG00000140943.16|MBTPS1|BUD13|BUD13	971	-	3.722941	1.5403137	-1.0	-1.0
chr16	84065689	84065767	ENSG00000140943.16|MBTPS1|BUD13|BUD13	993	-	7.057358	2.1817179	-1.0	-1.0
chr16	84099057	84099157	ENSG00000140943.16|MBTPS1|BUD13|BUD13	903	-	2.4918518	1.0139077	-1.0	-1.0
chr16	84068338	84068454	ENSG00000140943.16|MBTPS1|BUD13|BUD13	943	-	2.8400779	1.2440641	-1.0	-1.0
chr16	84059366	84059501	ENSG00000140943.16|MBTPS1|BUD13|BUD13	913	-	3.0910232	1.0613909	-1.0	-1.0
chr16	84056069	84056219	ENSG00000140943.16|MBTPS1|BUD13|BUD13	914	-	3.2719188	1.0665069	-1.0	-1.0
chr16	84069865	84070020	ENSG00000140943.16|MBTPS1|BUD13|BUD13	908	-	2.8129323	1.0362847	-1.0	-1.0
chr16	84067666	84067796	ENSG00000140943.16|MBTPS1|BUD13|BUD13	902	-	2.9216154	1.0079252	-1.0	-1.0
chr16	84093710	84093821	ENSG00000140943.16|MBTPS1|BUD13|BUD13	962	-	3.4973223	1.418964	-1.0	-1.0
chr16	84130431	84130536	ENSG00000103160.11|HSDL1|BUD13|BUD13	901	-	3.9060755	1.0039535	-1.0	-1.0
chr16	84130245	84130370	ENSG00000103160.11|HSDL1|BUD13|BUD13	921	-	5.362371	1.1031579	-1.0	-1.0
chr16	84183071	84183356	ENSG00000103168.16|TAF1C|BUD13|BUD13	912	-	2.4489021	1.0546162	-1.0	-1.0
chr16	84183376	84183526	ENSG00000103168.16|TAF1C|BUD13|BUD13	934	-	3.677546	1.1773702	-1.0	-1.0
chr16	84181289	84181589	ENSG00000103168.16|TAF1C|BUD13|BUD13	957	-	3.138423	1.3690295	-1.0	-1.0
chr16	84186900	84187060	ENSG00000103168.16|TAF1C|BUD13|BUD13	944	-	6.2101865	1.2505671	-1.0	-1.0
chr16	84182440	84182590	ENSG00000103168.16|TAF1C|BUD13|BUD13	948	-	6.2453566	1.2873627	-1.0	-1.0
chr16	84178646	84178761	ENSG00000103168.16|TAF1C|BUD13|BUD13	903	-	6.1776376	1.0139077	-1.0	-1.0
chr16	84181745	84182435	ENSG00000103168.16|TAF1C|BUD13|BUD13	968	-	4.2018175	1.4941438	-1.0	-1.0
chr16	84180339	84181186	ENSG00000103168.16|TAF1C|BUD13|BUD13	980	-	3.5709376	1.6901282	-1.0	-1.0
chr16	84184850	84185055	ENSG00000103168.16|TAF1C|BUD13|BUD13	972	-	3.5412946	1.5464492	-1.0	-1.0
chr16	84487013	84487118	ENSG00000140950.15|TLDC1|BUD13|BUD13	903	-	5.9020767	1.0139077	-1.0	-1.0
chr16	84566868	84567033	ENSG00000103187.7|COTL1|BUD13|BUD13	956	-	5.2790675	1.3570099	-1.0	-1.0
chr16	84656760	84656865	ENSG00000135686.12|KLHL36|BUD13|BUD13	901	+	6.168252	1.0039535	-1.0	-1.0
chr16	84657810	84658050	ENSG00000135686.12|KLHL36|BUD13|BUD13	945	+	4.9420247	1.2582985	-1.0	-1.0
chr16	84772685	84772810	ENSG00000103194.15|USP10|BUD13|BUD13	929	+	6.2623973	1.1462711	-1.0	-1.0
chr16	84744792	84744892	ENSG00000103194.15|USP10|BUD13|BUD13	901	+	3.8579679	1.0039535	-1.0	-1.0
chr16	84759312	84759422	ENSG00000103194.15|USP10|BUD13|BUD13	903	+	5.9448304	1.0126641	-1.0	-1.0
chr16	84744952	84745072	ENSG00000103194.15|USP10|BUD13|BUD13	901	+	4.021831	1.0065238	-1.0	-1.0
chr16	84733382	84733503	ENSG00000103194.15|USP10|BUD13|BUD13	923	+	2.4537752	1.1136987	-1.0	-1.0
chr16	84764165	84764263	ENSG00000103194.15|USP10|BUD13|BUD13	903	+	1.8875257	1.0127383	-1.0	-1.0
chr16	84745487	84745607	ENSG00000103194.15|USP10|BUD13|BUD13	907	+	2.7863214	1.0301366	-1.0	-1.0
chr16	84759835	84759970	ENSG00000103194.15|USP10|BUD13|BUD13	923	+	3.264985	1.1136415	-1.0	-1.0
chr16	84740308	84740369	ENSG00000103194.15|USP10|BUD13|BUD13	935	+	2.7813582	1.1842197	-1.0	-1.0
chr16	84990173	84990298	ENSG00000153786.12|ZDHHC7|BUD13|BUD13	936	-	2.685867	1.1932153	-1.0	-1.0
chr16	84981899	84982099	ENSG00000153786.12|ZDHHC7|BUD13|BUD13	985	-	4.2640634	1.8313478	-1.0	-1.0
chr16	84996007	84996112	ENSG00000153786.12|ZDHHC7|BUD13|BUD13	902	-	6.0570555	1.0089306	-1.0	-1.0
chr16	84995921	84996007	ENSG00000153786.12|ZDHHC7|BUD13|BUD13	963	-	4.3575387	1.4302226	-1.0	-1.0
chr16	85077444	85077544	ENSG00000135709.12|KIAA0513|BUD13|BUD13	901	+	5.8349624	1.0039535	-1.0	-1.0
chr16	85661765	85662285	ENSG00000131149.18|GSE1|BUD13|BUD13	966	+	2.8163784	1.4726726	-1.0	-1.0
chr16	85374064	85374164	ENSG00000131149.18|GSE1|BUD13|BUD13	901	+	5.8349624	1.0039535	-1.0	-1.0
chr16	85517264	85517364	ENSG00000131149.18|GSE1|BUD13|BUD13	903	+	5.9662075	1.0139077	-1.0	-1.0
chr16	85626813	85626928	ENSG00000131149.18|GSE1|BUD13|BUD13	902	+	3.0659237	1.0089306	-1.0	-1.0
chr16	85630503	85630633	ENSG00000131149.18|GSE1|BUD13|BUD13	902	+	5.9651155	1.0084337	-1.0	-1.0
chr16	85650511	85650961	ENSG00000131149.18|GSE1|BUD13|BUD13	953	+	4.0893106	1.3307766	-1.0	-1.0
chr16	85651061	85651416	ENSG00000131149.18|GSE1|BUD13|BUD13	946	+	2.7743707	1.2661879	-1.0	-1.0
chr16	85656342	85656665	ENSG00000131149.18|GSE1|BUD13|BUD13	993	+	3.340221	2.1348782	-1.0	-1.0
chr16	85657276	85657604	ENSG00000131149.18|GSE1|BUD13|BUD13	968	+	2.431253	1.4950709	-1.0	-1.0
chr16	85658224	85658344	ENSG00000131149.18|GSE1|BUD13|BUD13	903	+	4.8032293	1.0139077	-1.0	-1.0
chr16	85633608	85633738	ENSG00000131149.18|GSE1|BUD13|BUD13	901	+	6.228646	1.0039535	-1.0	-1.0
chr16	85659954	85660349	ENSG00000131149.18|GSE1|BUD13|BUD13	944	+	2.6991498	1.2501578	-1.0	-1.0
chr16	85526599	85526699	ENSG00000131149.18|GSE1|BUD13|BUD13	903	+	5.9020767	1.0139077	-1.0	-1.0
chr16	85624323	85624433	ENSG00000131149.18|GSE1|BUD13|BUD13	912	+	4.0587363	1.05397	-1.0	-1.0
chr16	85566368	85566498	ENSG00000131149.18|GSE1|BUD13|BUD13	905	+	2.29934	1.021857	-1.0	-1.0
chr16	85621208	85621393	ENSG00000131149.18|GSE1|BUD13|BUD13	917	+	2.9239242	1.0801073	-1.0	-1.0
chr16	85668139	85668419	ENSG00000131149.18|GSE1|BUD13|BUD13	969	+	2.5132556	1.5076045	-1.0	-1.0
chr16	85634727	85634917	ENSG00000131149.18|GSE1|BUD13|BUD13	917	+	5.117634	1.0800112	-1.0	-1.0
chr16	85613658	85613968	ENSG00000131149.18|GSE1|BUD13|BUD13	919	+	2.3395565	1.0893565	-1.0	-1.0
chr16	85655760	85655917	ENSG00000131149.18|GSE1|BUD13|BUD13	935	+	2.082548	1.1897242	-1.0	-1.0
chr16	85670877	85671098	ENSG00000131149.18|GSE1|BUD13|BUD13	983	+	3.01576	1.764693	-1.0	-1.0
chr16	85652606	85653101	ENSG00000131149.18|GSE1|BUD13|BUD13	967	+	2.8826354	1.4768091	-1.0	-1.0
chr16	85667822	85668139	ENSG00000131149.18|GSE1|BUD13|BUD13	940	+	4.3106356	1.2221019	-1.0	-1.0
chr16	85649276	85649631	ENSG00000131149.18|GSE1|BUD13|BUD13	920	+	3.202259	1.0987111	-1.0	-1.0
chr16	85619108	85619228	ENSG00000131149.18|GSE1|BUD13|BUD13	903	+	5.9333963	1.011419	-1.0	-1.0
chr16	85649661	85650441	ENSG00000131149.18|GSE1|BUD13|BUD13	952	+	4.16729	1.3208393	-1.0	-1.0
chr16	85640972	85641087	ENSG00000131149.18|GSE1|BUD13|BUD13	921	+	3.8371394	1.1017263	-1.0	-1.0
chr16	85663614	85664074	ENSG00000131149.18|GSE1|BUD13|BUD13	978	+	2.9434822	1.6507318	-1.0	-1.0
chr16	85671098	85671243	ENSG00000131149.18|GSE1|BUD13|BUD13	915	+	3.4310496	1.072301	-1.0	-1.0
chr16	85519724	85519914	ENSG00000131149.18|GSE1|BUD13|BUD13	943	+	5.5081453	1.2425896	-1.0	-1.0
chr16	85634362	85634552	ENSG00000131149.18|GSE1|BUD13|BUD13	915	+	2.7086618	1.0714146	-1.0	-1.0
chr16	85630638	85630833	ENSG00000131149.18|GSE1|BUD13|BUD13	908	+	6.0747237	1.0377332	-1.0	-1.0
chr16	85653621	85653721	ENSG00000131149.18|GSE1|BUD13|BUD13	900	+	2.1429577	1.0001017	-1.0	-1.0
chr16	85631713	85631853	ENSG00000131149.18|GSE1|BUD13|BUD13	903	+	5.989132	1.0112072	-1.0	-1.0
chr16	85626658	85626773	ENSG00000131149.18|GSE1|BUD13|BUD13	926	+	2.8414736	1.1292168	-1.0	-1.0
chr16	85639402	85639692	ENSG00000131149.18|GSE1|BUD13|BUD13	935	+	3.7264538	1.1894437	-1.0	-1.0
chr16	85656172	85656337	ENSG00000131149.18|GSE1|BUD13|BUD13	966	+	3.7267015	1.4678595	-1.0	-1.0
chr16	85653306	85653606	ENSG00000131149.18|GSE1|BUD13|BUD13	913	+	2.975827	1.058869	-1.0	-1.0
chr16	85590623	85590738	ENSG00000131149.18|GSE1|BUD13|BUD13	902	+	3.5086818	1.0104864	-1.0	-1.0
chr16	85611408	85611523	ENSG00000131149.18|GSE1|BUD13|BUD13	915	+	2.6663976	1.0702757	-1.0	-1.0
chr16	85658694	85659009	ENSG00000131149.18|GSE1|BUD13|BUD13	932	+	2.5219097	1.1680045	-1.0	-1.0
chr16	85614468	85614638	ENSG00000131149.18|GSE1|BUD13|BUD13	935	+	2.8737407	1.1871889	-1.0	-1.0
chr16	85661145	85661760	ENSG00000131149.18|GSE1|BUD13|BUD13	968	+	2.4833286	1.488379	-1.0	-1.0
chr16	85630338	85630458	ENSG00000131149.18|GSE1|BUD13|BUD13	902	+	3.9340186	1.0079352	-1.0	-1.0
chr16	85645122	85645242	ENSG00000131149.18|GSE1|BUD13|BUD13	902	+	2.6779525	1.0073631	-1.0	-1.0
chr16	85624758	85624908	ENSG00000131149.18|GSE1|BUD13|BUD13	902	+	2.4026554	1.0107987	-1.0	-1.0
chr16	85658389	85658569	ENSG00000131149.18|GSE1|BUD13|BUD13	921	+	3.7382681	1.1046304	-1.0	-1.0
chr16	85514989	85515154	ENSG00000131149.18|GSE1|BUD13|BUD13	903	+	6.012806	1.0117747	-1.0	-1.0
chr16	85518619	85518724	ENSG00000131149.18|GSE1|BUD13|BUD13	903	+	5.9020767	1.0139077	-1.0	-1.0
chr16	85648262	85648407	ENSG00000131149.18|GSE1|BUD13|BUD13	902	+	6.0555096	1.0078863	-1.0	-1.0
chr16	85640842	85640957	ENSG00000131149.18|GSE1|BUD13|BUD13	908	+	2.9590907	1.0375456	-1.0	-1.0
chr16	85620793	85620893	ENSG00000131149.18|GSE1|BUD13|BUD13	919	+	3.209448	1.0927001	-1.0	-1.0
chr16	85641412	85641542	ENSG00000131149.18|GSE1|BUD13|BUD13	951	+	5.743381	1.3054327	-1.0	-1.0
chr16	85665133	85665593	ENSG00000131149.18|GSE1|BUD13|BUD13	958	+	4.821101	1.3793854	-1.0	-1.0
chr16	85616803	85616948	ENSG00000131149.18|GSE1|BUD13|BUD13	901	+	4.846465	1.0034461	-1.0	-1.0
chr16	85643502	85643692	ENSG00000131149.18|GSE1|BUD13|BUD13	933	+	3.4870143	1.1768103	-1.0	-1.0
chr16	85638857	85639057	ENSG00000131149.18|GSE1|BUD13|BUD13	958	+	6.066174	1.3807518	-1.0	-1.0
chr16	85665713	85665975	ENSG00000131149.18|GSE1|BUD13|BUD13	920	+	4.3832283	1.095827	-1.0	-1.0
chr16	85630868	85631013	ENSG00000131149.18|GSE1|BUD13|BUD13	930	+	4.516699	1.1536069	-1.0	-1.0
chr16	85520724	85520914	ENSG00000131149.18|GSE1|BUD13|BUD13	909	+	3.1520445	1.040255	-1.0	-1.0
chr16	85644597	85644787	ENSG00000131149.18|GSE1|BUD13|BUD13	921	+	3.6582255	1.1033044	-1.0	-1.0
chr16	85634917	85635102	ENSG00000131149.18|GSE1|BUD13|BUD13	924	+	3.639589	1.116541	-1.0	-1.0
chr16	85556196	85556361	ENSG00000131149.18|GSE1|BUD13|BUD13	902	+	1.7202686	1.0096236	-1.0	-1.0
chr16	85626358	85626503	ENSG00000131149.18|GSE1|BUD13|BUD13	916	+	3.164418	1.0759957	-1.0	-1.0
chr16	85642757	85642912	ENSG00000131149.18|GSE1|BUD13|BUD13	902	+	2.5098064	1.0089306	-1.0	-1.0
chr16	85664539	85665128	ENSG00000131149.18|GSE1|BUD13|BUD13	972	+	2.979198	1.5591528	-1.0	-1.0
chr16	85570283	85570383	ENSG00000131149.18|GSE1|BUD13|BUD13	900	+	1.7693876	1.0018445	-1.0	-1.0
chr16	85649086	85649266	ENSG00000131149.18|GSE1|BUD13|BUD13	923	+	3.2767432	1.1162229	-1.0	-1.0
chr16	85518254	85518379	ENSG00000131149.18|GSE1|BUD13|BUD13	903	+	5.9550643	1.0139077	-1.0	-1.0
chr16	85638482	85638582	ENSG00000131149.18|GSE1|BUD13|BUD13	901	+	3.0443892	1.0036714	-1.0	-1.0
chr16	85654991	85655725	ENSG00000131149.18|GSE1|BUD13|BUD13	984	+	4.069049	1.8084716	-1.0	-1.0
chr16	85654635	85654793	ENSG00000131149.18|GSE1|BUD13|BUD13	979	+	4.5539374	1.6765893	-1.0	-1.0
chr16	85659089	85659299	ENSG00000131149.18|GSE1|BUD13|BUD13	966	+	3.3704324	1.4721786	-1.0	-1.0
chr16	85561443	85561543	ENSG00000131149.18|GSE1|BUD13|BUD13	902	+	2.6629627	1.0101769	-1.0	-1.0
chr16	85634147	85634247	ENSG00000131149.18|GSE1|BUD13|BUD13	927	+	3.2479224	1.134717	-1.0	-1.0
chr16	85632643	85632753	ENSG00000131149.18|GSE1|BUD13|BUD13	931	+	3.2729056	1.1611363	-1.0	-1.0
chr16	85605708	85605858	ENSG00000131149.18|GSE1|BUD13|BUD13	911	+	2.729445	1.0524554	-1.0	-1.0
chr16	85643977	85644077	ENSG00000131149.18|GSE1|BUD13|BUD13	903	+	3.9068773	1.0139077	-1.0	-1.0
chr16	85521734	85521874	ENSG00000131149.18|GSE1|BUD13|BUD13	901	+	5.9516926	1.0065535	-1.0	-1.0
chr16	85637147	85637377	ENSG00000131149.18|GSE1|BUD13|BUD13	902	+	4.363207	1.0109395	-1.0	-1.0
chr16	85652311	85652606	ENSG00000131149.18|GSE1|BUD13|BUD13	963	+	3.6234865	1.4314091	-1.0	-1.0
chr16	85660909	85661145	ENSG00000131149.18|GSE1|BUD13|BUD13	932	+	2.076467	1.1666148	-1.0	-1.0
chr16	85665975	85666550	ENSG00000131149.18|GSE1|BUD13|BUD13	988	+	3.5645435	1.9049929	-1.0	-1.0
chr16	85615878	85615978	ENSG00000131149.18|GSE1|BUD13|BUD13	901	+	3.087458	1.0046301	-1.0	-1.0
chr16	85655917	85656122	ENSG00000131149.18|GSE1|BUD13|BUD13	967	+	6.3402653	1.4753822	-1.0	-1.0
chr16	85648751	85649066	ENSG00000131149.18|GSE1|BUD13|BUD13	934	+	2.3987126	1.1810378	-1.0	-1.0
chr16	85662410	85663545	ENSG00000131149.18|GSE1|BUD13|BUD13	976	+	3.2470078	1.6127926	-1.0	-1.0
chr16	85614193	85614348	ENSG00000131149.18|GSE1|BUD13|BUD13	935	+	2.8442593	1.1886588	-1.0	-1.0
chr16	85618313	85618488	ENSG00000131149.18|GSE1|BUD13|BUD13	912	+	3.521542	1.0574903	-1.0	-1.0
chr16	85653766	85654277	ENSG00000131149.18|GSE1|BUD13|BUD13	987	+	4.291813	1.8728094	-1.0	-1.0
chr16	85641807	85641922	ENSG00000131149.18|GSE1|BUD13|BUD13	901	+	5.9652967	1.0060279	-1.0	-1.0
chr16	85651451	85652111	ENSG00000131149.18|GSE1|BUD13|BUD13	947	+	2.6521893	1.2749379	-1.0	-1.0
chr16	85606623	85606833	ENSG00000131149.18|GSE1|BUD13|BUD13	902	+	5.9690742	1.010636	-1.0	-1.0
chr16	85612381	85612481	ENSG00000131149.18|GSE1|BUD13|BUD13	903	+	3.129278	1.0139077	-1.0	-1.0
chr16	85555649	85555784	ENSG00000131149.18|GSE1|BUD13|BUD13	903	+	3.9131916	1.0120248	-1.0	-1.0
chr16	85622888	85623078	ENSG00000131149.18|GSE1|BUD13|BUD13	906	+	2.3283646	1.0247549	-1.0	-1.0
chr16	85617823	85617953	ENSG00000131149.18|GSE1|BUD13|BUD13	902	+	3.9060755	1.0069194	-1.0	-1.0
chr16	85624073	85624218	ENSG00000131149.18|GSE1|BUD13|BUD13	954	+	4.9462996	1.3383434	-1.0	-1.0
chr16	85590143	85590313	ENSG00000131149.18|GSE1|BUD13|BUD13	903	+	3.61887	1.011441	-1.0	-1.0
chr16	85672404	85672629	ENSG00000131149.18|GSE1|BUD13|BUD13	966	+	3.0200057	1.4659431	-1.0	-1.0
chr16	85659689	85659944	ENSG00000131149.18|GSE1|BUD13|BUD13	945	+	3.4976513	1.258142	-1.0	-1.0
chr16	85632988	85633238	ENSG00000131149.18|GSE1|BUD13|BUD13	923	+	3.6156204	1.1111474	-1.0	-1.0
chr16	85657604	85657934	ENSG00000131149.18|GSE1|BUD13|BUD13	969	+	3.0062573	1.5086532	-1.0	-1.0
chr16	85616493	85616678	ENSG00000131149.18|GSE1|BUD13|BUD13	931	+	6.2672563	1.1582388	-1.0	-1.0
chr16	85635202	85635362	ENSG00000131149.18|GSE1|BUD13|BUD13	903	+	2.7404575	1.0111204	-1.0	-1.0
chr16	85617248	85617443	ENSG00000131149.18|GSE1|BUD13|BUD13	922	+	3.023868	1.1083074	-1.0	-1.0
chr16	85617658	85617773	ENSG00000131149.18|GSE1|BUD13|BUD13	902	+	5.300231	1.0081024	-1.0	-1.0
chr16	85672634	85672754	ENSG00000131149.18|GSE1|BUD13|BUD13	922	+	2.0591216	1.1106092	-1.0	-1.0
chr16	85640037	85640137	ENSG00000131149.18|GSE1|BUD13|BUD13	900	+	2.4262636	1.0012059	-1.0	-1.0
chr16	85357643	85357758	ENSG00000131149.18|GSE1|BUD13|BUD13	902	+	4.453301	1.0077318	-1.0	-1.0
chr16	85638142	85638242	ENSG00000131149.18|GSE1|BUD13|BUD13	900	+	3.8579676	1.0007274	-1.0	-1.0
chr16	85635437	85635612	ENSG00000131149.18|GSE1|BUD13|BUD13	915	+	2.807844	1.0682678	-1.0	-1.0
chr16	85619393	85619548	ENSG00000131149.18|GSE1|BUD13|BUD13	904	+	3.5651457	1.0197753	-1.0	-1.0
chr16	85648551	85648746	ENSG00000131149.18|GSE1|BUD13|BUD13	948	+	2.2097023	1.2873074	-1.0	-1.0
chr16	85636657	85636827	ENSG00000131149.18|GSE1|BUD13|BUD13	902	+	3.388659	1.0072784	-1.0	-1.0
chr16	85668424	85668569	ENSG00000131149.18|GSE1|BUD13|BUD13	944	+	3.398323	1.248736	-1.0	-1.0
chr16	85656665	85657276	ENSG00000131149.18|GSE1|BUD13|BUD13	977	+	3.8615754	1.6383412	-1.0	-1.0
chr16	85640377	85640562	ENSG00000131149.18|GSE1|BUD13|BUD13	929	+	3.187739	1.1472448	-1.0	-1.0
chr16	85666622	85666747	ENSG00000131149.18|GSE1|BUD13|BUD13	901	+	2.3544872	1.0050495	-1.0	-1.0
chr16	85520054	85520244	ENSG00000131149.18|GSE1|BUD13|BUD13	948	+	4.4955797	1.2825456	-1.0	-1.0
chr16	85570963	85571103	ENSG00000131149.18|GSE1|BUD13|BUD13	910	+	2.0465703	1.0464312	-1.0	-1.0
chr16	85635612	85635762	ENSG00000131149.18|GSE1|BUD13|BUD13	936	+	3.905711	1.1926717	-1.0	-1.0
chr16	85641977	85642077	ENSG00000131149.18|GSE1|BUD13|BUD13	901	+	5.902076	1.0039535	-1.0	-1.0
chr16	85654277	85654392	ENSG00000131149.18|GSE1|BUD13|BUD13	934	+	2.108266	1.1797215	-1.0	-1.0
chr16	85664149	85664489	ENSG00000131149.18|GSE1|BUD13|BUD13	963	+	3.9054692	1.4329356	-1.0	-1.0
chr16	85614363	85614463	ENSG00000131149.18|GSE1|BUD13|BUD13	903	+	3.129278	1.0139077	-1.0	-1.0
chr16	85644342	85644577	ENSG00000131149.18|GSE1|BUD13|BUD13	970	+	5.7018027	1.5158328	-1.0	-1.0
chr16	85613398	85613503	ENSG00000131149.18|GSE1|BUD13|BUD13	925	+	3.2089212	1.1277013	-1.0	-1.0
chr16	85636327	85636482	ENSG00000131149.18|GSE1|BUD13|BUD13	931	+	3.1828191	1.1613646	-1.0	-1.0
chr16	85681581	85681681	ENSG00000131153.8|GINS2|BUD13|BUD13	939	-	4.0874496	1.2142233	-1.0	-1.0
chr16	85780383	85780573	ENSG00000131148.8|EMC8|BUD13|BUD13	975	-	5.629703	1.5980178	-1.0	-1.0
chr16	85805016	85805201	ENSG00000131143.8|COX4I1|BUD13|BUD13	915	+	2.268345	1.0704553	-1.0	-1.0
chr16	85805621	85805826	ENSG00000131143.8|COX4I1|BUD13|BUD13	920	+	2.1724966	1.09823	-1.0	-1.0
chr16	85806861	85806961	ENSG00000131143.8|COX4I1|BUD13|BUD13	901	+	1.9175382	1.0039535	-1.0	-1.0
chr16	85806636	85806846	ENSG00000131143.8|COX4I1|BUD13|BUD13	918	+	2.5877206	1.0879778	-1.0	-1.0
chr16	85801183	85801278	ENSG00000131143.8|COX4I1|BUD13|BUD13	911	+	2.3219278	1.0485998	-1.0	-1.0
chr16	85804836	85804971	ENSG00000131143.8|COX4I1|BUD13|BUD13	928	+	4.0631185	1.1442686	-1.0	-1.0
chr16	87303030	87303145	ENSG00000260456.6|C16orf95|BUD13|BUD13	903	-	3.93053	1.0126034	-1.0	-1.0
chr16	87331411	87331510	ENSG00000103264.17|FBXO31|BUD13|BUD13	943	-	4.1292696	1.2448522	-1.0	-1.0
chr16	87331413	87331598	ENSG00000131152.4|AC010531.1|BUD13|BUD13	929	-	3.5883632	1.1474378	-1.0	-1.0
chr16	87392412	87392632	ENSG00000140941.12|MAP1LC3B|BUD13|BUD13	942	+	2.7103767	1.2354642	-1.0	-1.0
chr16	87707811	87707951	ENSG00000104731.13|KLHDC4|BUD13|BUD13	903	-	6.078695	1.0116956	-1.0	-1.0
chr16	87761953	87762133	ENSG00000104731.13|KLHDC4|BUD13|BUD13	917	-	4.0753655	1.0799425	-1.0	-1.0
chr16	87707961	87708075	ENSG00000104731.13|KLHDC4|BUD13|BUD13	903	-	3.941981	1.011419	-1.0	-1.0
chr16	87702047	87702152	ENSG00000104731.13|KLHDC4|BUD13|BUD13	902	-	5.9020767	1.0089306	-1.0	-1.0
chr16	87709924	87710054	ENSG00000104731.13|KLHDC4|BUD13|BUD13	902	-	5.90148	1.0097793	-1.0	-1.0
chr16	87765801	87765901	ENSG00000104731.13|KLHDC4|BUD13|BUD13	901	-	2.6244884	1.0039535	-1.0	-1.0
chr16	87709454	87709569	ENSG00000104731.13|KLHDC4|BUD13|BUD13	903	-	6.019415	1.011236	-1.0	-1.0
chr16	87711443	87711553	ENSG00000104731.13|KLHDC4|BUD13|BUD13	903	-	5.985765	1.0139077	-1.0	-1.0
chr16	87836497	87836722	ENSG00000103257.8|SLC7A5|BUD13|BUD13	929	-	2.5886073	1.1513023	-1.0	-1.0
chr16	87833575	87833690	ENSG00000103257.8|SLC7A5|BUD13|BUD13	903	-	6.108104	1.0139077	-1.0	-1.0
chr16	87838817	87838967	ENSG00000103257.8|SLC7A5|BUD13|BUD13	951	-	5.550143	1.3059354	-1.0	-1.0
chr16	87847065	87847195	ENSG00000103257.8|SLC7A5|BUD13|BUD13	901	-	6.0100646	1.0056767	-1.0	-1.0
chr16	87839007	87839147	ENSG00000103257.8|SLC7A5|BUD13|BUD13	912	-	3.0012856	1.0565178	-1.0	-1.0
chr16	87848415	87848530	ENSG00000103257.8|SLC7A5|BUD13|BUD13	903	-	6.025095	1.012975	-1.0	-1.0
chr16	87840923	87841049	ENSG00000103257.8|SLC7A5|BUD13|BUD13	942	-	6.312098	1.2341373	-1.0	-1.0
chr16	87839492	87839701	ENSG00000103257.8|SLC7A5|BUD13|BUD13	961	-	4.503318	1.4052515	-1.0	-1.0
chr16	87841155	87841265	ENSG00000103257.8|SLC7A5|BUD13|BUD13	935	-	4.112899	1.1886348	-1.0	-1.0
chr16	87833025	87833125	ENSG00000103257.8|SLC7A5|BUD13|BUD13	902	-	6.3006277	1.0079403	-1.0	-1.0
chr16	87847595	87847790	ENSG00000103257.8|SLC7A5|BUD13|BUD13	915	-	5.8448944	1.0693597	-1.0	-1.0
chr16	87837710	87837844	ENSG00000103257.8|SLC7A5|BUD13|BUD13	951	-	4.201982	1.3120104	-1.0	-1.0
chr16	87851385	87851555	ENSG00000103257.8|SLC7A5|BUD13|BUD13	910	-	3.1365507	1.0478896	-1.0	-1.0
chr16	87840175	87840428	ENSG00000103257.8|SLC7A5|BUD13|BUD13	991	-	6.8778796	2.0349493	-1.0	-1.0
chr16	87839825	87839945	ENSG00000103257.8|SLC7A5|BUD13|BUD13	982	-	6.721532	1.7523637	-1.0	-1.0
chr16	87851728	87851838	ENSG00000103257.8|SLC7A5|BUD13|BUD13	909	-	2.457403	1.042419	-1.0	-1.0
chr16	87840473	87840763	ENSG00000103257.8|SLC7A5|BUD13|BUD13	971	-	5.964614	1.5404823	-1.0	-1.0
chr16	87846575	87846685	ENSG00000103257.8|SLC7A5|BUD13|BUD13	903	-	5.9020767	1.0126641	-1.0	-1.0
chr16	87839701	87839825	ENSG00000103257.8|SLC7A5|BUD13|BUD13	903	-	1.9751618	1.0145108	-1.0	-1.0
chr16	87835941	87836291	ENSG00000103257.8|SLC7A5|BUD13|BUD13	902	-	5.507779	1.0097028	-1.0	-1.0
chr16	88033245	88033370	ENSG00000172530.20|BANP|BUD13|BUD13	902	+	5.9229994	1.0072715	-1.0	-1.0
chr16	88497509	88497764	ENSG00000179588.8|ZFPM1|BUD13|BUD13	909	+	3.0151482	1.0425043	-1.0	-1.0
chr16	88531808	88531983	ENSG00000179588.8|ZFPM1|BUD13|BUD13	930	+	3.3032248	1.1568004	-1.0	-1.0
chr16	88456848	88457028	ENSG00000179588.8|ZFPM1|BUD13|BUD13	964	+	4.453716	1.4407991	-1.0	-1.0
chr16	88467708	88467863	ENSG00000179588.8|ZFPM1|BUD13|BUD13	910	+	5.1014166	1.0438339	-1.0	-1.0
chr16	88503029	88503164	ENSG00000179588.8|ZFPM1|BUD13|BUD13	913	+	3.7587895	1.0627359	-1.0	-1.0
chr16	88502089	88502204	ENSG00000179588.8|ZFPM1|BUD13|BUD13	914	+	4.0096736	1.0658895	-1.0	-1.0
chr16	88532788	88532928	ENSG00000179588.8|ZFPM1|BUD13|BUD13	957	+	3.717692	1.3632947	-1.0	-1.0
chr16	88466513	88466613	ENSG00000179588.8|ZFPM1|BUD13|BUD13	903	+	5.902077	1.0139077	-1.0	-1.0
chr16	88492394	88492494	ENSG00000179588.8|ZFPM1|BUD13|BUD13	901	+	3.8579679	1.0039535	-1.0	-1.0
chr16	88494224	88494324	ENSG00000179588.8|ZFPM1|BUD13|BUD13	901	+	5.8349624	1.0039535	-1.0	-1.0
chr16	88499644	88499834	ENSG00000179588.8|ZFPM1|BUD13|BUD13	926	+	4.8574886	1.1311892	-1.0	-1.0
chr16	88492929	88493054	ENSG00000179588.8|ZFPM1|BUD13|BUD13	909	+	3.0517237	1.0404897	-1.0	-1.0
chr16	88501669	88501874	ENSG00000179588.8|ZFPM1|BUD13|BUD13	911	+	2.8984542	1.0520362	-1.0	-1.0
chr16	88533452	88533557	ENSG00000179588.8|ZFPM1|BUD13|BUD13	903	+	5.934142	1.0139077	-1.0	-1.0
chr16	88479088	88479243	ENSG00000179588.8|ZFPM1|BUD13|BUD13	926	+	3.9727974	1.1329312	-1.0	-1.0
chr16	88507064	88507219	ENSG00000179588.8|ZFPM1|BUD13|BUD13	933	+	3.6682675	1.1722462	-1.0	-1.0
chr16	88491679	88491784	ENSG00000179588.8|ZFPM1|BUD13|BUD13	901	+	5.902077	1.0039535	-1.0	-1.0
chr16	88489869	88490029	ENSG00000179588.8|ZFPM1|BUD13|BUD13	903	+	2.7521207	1.0110636	-1.0	-1.0
chr16	88530903	88531038	ENSG00000179588.8|ZFPM1|BUD13|BUD13	901	+	3.5615613	1.0059443	-1.0	-1.0
chr16	88514530	88514760	ENSG00000179588.8|ZFPM1|BUD13|BUD13	927	+	4.9364743	1.1385523	-1.0	-1.0
chr16	88533662	88533812	ENSG00000179588.8|ZFPM1|BUD13|BUD13	921	+	5.9131904	1.1041834	-1.0	-1.0
chr16	88463798	88463898	ENSG00000179588.8|ZFPM1|BUD13|BUD13	901	+	5.8349624	1.0039535	-1.0	-1.0
chr16	88469758	88469858	ENSG00000179588.8|ZFPM1|BUD13|BUD13	901	+	3.8579679	1.0039535	-1.0	-1.0
chr16	88460953	88461113	ENSG00000179588.8|ZFPM1|BUD13|BUD13	925	+	4.8969874	1.1222146	-1.0	-1.0
chr16	88466728	88466858	ENSG00000179588.8|ZFPM1|BUD13|BUD13	902	+	3.002244	1.0089306	-1.0	-1.0
chr16	88484108	88484248	ENSG00000179588.8|ZFPM1|BUD13|BUD13	956	+	5.6709704	1.3611526	-1.0	-1.0
chr16	88493269	88493384	ENSG00000179588.8|ZFPM1|BUD13|BUD13	901	+	3.0443892	1.0031786	-1.0	-1.0
chr16	88493799	88493924	ENSG00000179588.8|ZFPM1|BUD13|BUD13	901	+	5.8573337	1.0058404	-1.0	-1.0
chr16	88500684	88500914	ENSG00000179588.8|ZFPM1|BUD13|BUD13	903	+	4.5342636	1.0126178	-1.0	-1.0
chr16	88454168	88454328	ENSG00000179588.8|ZFPM1|BUD13|BUD13	900	+	3.0443892	1.0019864	-1.0	-1.0
chr16	88486663	88486768	ENSG00000179588.8|ZFPM1|BUD13|BUD13	901	+	3.954183	1.0039535	-1.0	-1.0
chr16	88488568	88488728	ENSG00000179588.8|ZFPM1|BUD13|BUD13	917	+	4.5588126	1.0797576	-1.0	-1.0
chr16	88489030	88489250	ENSG00000179588.8|ZFPM1|BUD13|BUD13	916	+	2.8452413	1.0766627	-1.0	-1.0
chr16	88455983	88456233	ENSG00000179588.8|ZFPM1|BUD13|BUD13	972	+	5.022784	1.5473946	-1.0	-1.0
chr16	88490604	88490704	ENSG00000179588.8|ZFPM1|BUD13|BUD13	901	+	6.0865026	1.0039535	-1.0	-1.0
chr16	88532385	88532520	ENSG00000179588.8|ZFPM1|BUD13|BUD13	953	+	6.3816624	1.3242284	-1.0	-1.0
chr16	88462153	88462253	ENSG00000179588.8|ZFPM1|BUD13|BUD13	903	+	2.3219273	1.0139077	-1.0	-1.0
chr16	88461138	88461283	ENSG00000179588.8|ZFPM1|BUD13|BUD13	907	+	2.8850656	1.0304762	-1.0	-1.0
chr16	88464058	88464193	ENSG00000179588.8|ZFPM1|BUD13|BUD13	902	+	6.006905	1.0101749	-1.0	-1.0
chr16	88478773	88479008	ENSG00000179588.8|ZFPM1|BUD13|BUD13	983	+	5.7169595	1.7571509	-1.0	-1.0
chr16	88480333	88480483	ENSG00000179588.8|ZFPM1|BUD13|BUD13	902	+	5.453673	1.0079576	-1.0	-1.0
chr16	88462603	88462783	ENSG00000179588.8|ZFPM1|BUD13|BUD13	902	+	6.0274477	1.0095537	-1.0	-1.0
chr16	88453833	88454083	ENSG00000179588.8|ZFPM1|BUD13|BUD13	943	+	3.6248817	1.243444	-1.0	-1.0
chr16	88472978	88473083	ENSG00000179588.8|ZFPM1|BUD13|BUD13	901	+	5.86852	1.0035872	-1.0	-1.0
chr16	88455773	88455893	ENSG00000179588.8|ZFPM1|BUD13|BUD13	903	+	2.6956737	1.0134416	-1.0	-1.0
chr16	88454548	88454718	ENSG00000179588.8|ZFPM1|BUD13|BUD13	920	+	6.036184	1.0978603	-1.0	-1.0
chr16	88486118	88486218	ENSG00000179588.8|ZFPM1|BUD13|BUD13	903	+	5.9662075	1.0139077	-1.0	-1.0
chr16	88529738	88530003	ENSG00000179588.8|ZFPM1|BUD13|BUD13	921	+	4.538152	1.1023049	-1.0	-1.0
chr16	88476768	88476868	ENSG00000179588.8|ZFPM1|BUD13|BUD13	901	+	5.8349624	1.0039535	-1.0	-1.0
chr16	88528238	88528418	ENSG00000179588.8|ZFPM1|BUD13|BUD13	954	+	2.9035819	1.3377482	-1.0	-1.0
chr16	88476573	88476678	ENSG00000179588.8|ZFPM1|BUD13|BUD13	911	+	3.1286888	1.050294	-1.0	-1.0
chr16	88456418	88456528	ENSG00000179588.8|ZFPM1|BUD13|BUD13	901	+	6.0472393	1.0053256	-1.0	-1.0
chr16	88494704	88494854	ENSG00000179588.8|ZFPM1|BUD13|BUD13	916	+	5.1089125	1.0738175	-1.0	-1.0
chr16	88495829	88496079	ENSG00000179588.8|ZFPM1|BUD13|BUD13	927	+	4.116688	1.1352926	-1.0	-1.0
chr16	88496619	88496779	ENSG00000179588.8|ZFPM1|BUD13|BUD13	910	+	3.0666966	1.0449992	-1.0	-1.0
chr16	88498629	88498859	ENSG00000179588.8|ZFPM1|BUD13|BUD13	961	+	5.854048	1.408564	-1.0	-1.0
chr16	88513054	88513154	ENSG00000179588.8|ZFPM1|BUD13|BUD13	903	+	5.902077	1.0139077	-1.0	-1.0
chr16	88528428	88528588	ENSG00000179588.8|ZFPM1|BUD13|BUD13	902	+	5.9690924	1.009949	-1.0	-1.0
chr16	88489409	88489764	ENSG00000179588.8|ZFPM1|BUD13|BUD13	910	+	3.1621115	1.0471983	-1.0	-1.0
chr16	88528653	88528848	ENSG00000179588.8|ZFPM1|BUD13|BUD13	962	+	5.512271	1.4153348	-1.0	-1.0
chr16	88530253	88530353	ENSG00000179588.8|ZFPM1|BUD13|BUD13	903	+	5.9662075	1.0139077	-1.0	-1.0
chr16	88455113	88455408	ENSG00000179588.8|ZFPM1|BUD13|BUD13	915	+	3.744989	1.0730137	-1.0	-1.0
chr16	88494939	88495039	ENSG00000179588.8|ZFPM1|BUD13|BUD13	901	+	5.8349624	1.0036714	-1.0	-1.0
chr16	88487478	88487658	ENSG00000179588.8|ZFPM1|BUD13|BUD13	979	+	6.109646	1.6693131	-1.0	-1.0
chr16	88488278	88488383	ENSG00000179588.8|ZFPM1|BUD13|BUD13	903	+	5.996908	1.0139077	-1.0	-1.0
chr16	88493504	88493634	ENSG00000179588.8|ZFPM1|BUD13|BUD13	902	+	2.7408361	1.0096896	-1.0	-1.0
chr16	88577184	88577409	ENSG00000158545.15|ZC3H18|BUD13|BUD13	954	+	2.901078	1.3381661	-1.0	-1.0
chr16	88625551	88625691	ENSG00000158545.15|ZC3H18|BUD13|BUD13	904	+	6.2249813	1.0168283	-1.0	-1.0
chr16	88628009	88628109	ENSG00000158545.15|ZC3H18|BUD13|BUD13	938	+	4.0874496	1.2085528	-1.0	-1.0
chr16	88628854	88628979	ENSG00000158545.15|ZC3H18|BUD13|BUD13	941	+	6.3180156	1.2280164	-1.0	-1.0
chr16	88577509	88577726	ENSG00000158545.15|ZC3H18|BUD13|BUD13	968	+	3.3278418	1.4978598	-1.0	-1.0
chr16	88623826	88623941	ENSG00000158545.15|ZC3H18|BUD13|BUD13	902	+	5.8787107	1.0072715	-1.0	-1.0
chr16	88622346	88622476	ENSG00000158545.15|ZC3H18|BUD13|BUD13	935	+	4.668417	1.1892699	-1.0	-1.0
chr16	88624486	88624706	ENSG00000158545.15|ZC3H18|BUD13|BUD13	956	+	3.6879818	1.3562372	-1.0	-1.0
chr16	88586599	88586684	ENSG00000158545.15|ZC3H18|BUD13|BUD13	903	+	2.4594302	1.0117669	-1.0	-1.0
chr16	88627401	88627501	ENSG00000158545.15|ZC3H18|BUD13|BUD13	901	+	5.8349624	1.00322	-1.0	-1.0
chr16	88630394	88630581	ENSG00000158545.15|ZC3H18|BUD13|BUD13	946	+	3.78092	1.2664262	-1.0	-1.0
chr16	88608871	88609136	ENSG00000158545.15|ZC3H18|BUD13|BUD13	903	+	3.9457996	1.0113266	-1.0	-1.0
chr16	88625201	88625421	ENSG00000158545.15|ZC3H18|BUD13|BUD13	929	+	3.182501	1.147841	-1.0	-1.0
chr16	88570385	88570566	ENSG00000158545.15|ZC3H18|BUD13|BUD13	973	+	4.079646	1.5617731	-1.0	-1.0
chr16	88598619	88598712	ENSG00000158545.15|ZC3H18|BUD13|BUD13	955	+	3.491848	1.3462949	-1.0	-1.0
chr16	88623951	88624291	ENSG00000158545.15|ZC3H18|BUD13|BUD13	964	+	4.6335554	1.4431542	-1.0	-1.0
chr16	88628647	88628792	ENSG00000158545.15|ZC3H18|BUD13|BUD13	924	+	5.0686793	1.1204889	-1.0	-1.0
chr16	88631110	88631340	ENSG00000158545.15|ZC3H18|BUD13|BUD13	914	+	6.141292	1.0679772	-1.0	-1.0
chr16	88599830	88599935	ENSG00000158545.15|ZC3H18|BUD13|BUD13	901	+	1.7575471	1.0037895	-1.0	-1.0
chr16	88646626	88647175	ENSG00000051523.10|CYBA|BUD13|BUD13	965	-	4.0740433	1.4499577	-1.0	-1.0
chr16	88645326	88645471	ENSG00000051523.10|CYBA|BUD13|BUD13	950	-	4.242261	1.3035266	-1.0	-1.0
chr16	88648124	88648279	ENSG00000051523.10|CYBA|BUD13|BUD13	907	-	2.4648685	1.0305607	-1.0	-1.0
chr16	88649609	88649779	ENSG00000051523.10|CYBA|BUD13|BUD13	901	-	4.450443	1.0056379	-1.0	-1.0
chr16	88650404	88650554	ENSG00000051523.10|CYBA|BUD13|BUD13	907	-	3.565707	1.02998	-1.0	-1.0
chr16	88646071	88646241	ENSG00000051523.10|CYBA|BUD13|BUD13	920	-	2.4240203	1.0943093	-1.0	-1.0
chr16	88645491	88645601	ENSG00000051523.10|CYBA|BUD13|BUD13	902	-	6.005396	1.009346	-1.0	-1.0
chr16	88650990	88651095	ENSG00000051523.10|CYBA|BUD13|BUD13	903	-	3.087458	1.0139077	-1.0	-1.0
chr16	88650054	88650224	ENSG00000051523.10|CYBA|BUD13|BUD13	907	-	1.966176	1.0305463	-1.0	-1.0
chr16	88655730	88655833	ENSG00000167508.11|MVD|BUD13|BUD13	998	-	3.4532032	2.7144825	-1.0	-1.0
chr16	88658649	88658783	ENSG00000167508.11|MVD|BUD13|BUD13	988	-	2.517714	1.934663	-1.0	-1.0
chr16	88657266	88657435	ENSG00000167508.11|MVD|BUD13|BUD13	990	-	3.7839532	2.0011423	-1.0	-1.0
chr16	88655417	88655655	ENSG00000167508.11|MVD|BUD13|BUD13	929	-	2.5250547	1.1499532	-1.0	-1.0
chr16	88653584	88654144	ENSG00000167508.11|MVD|BUD13|BUD13	986	-	3.8036363	1.8414788	-1.0	-1.0
chr16	88663010	88663150	ENSG00000167508.11|MVD|BUD13|BUD13	955	-	3.0172908	1.3430996	-1.0	-1.0
chr16	88655273	88655417	ENSG00000167508.11|MVD|BUD13|BUD13	936	-	2.054194	1.1920195	-1.0	-1.0
chr16	88651939	88652559	ENSG00000167508.11|MVD|BUD13|BUD13	974	-	2.4780378	1.5824101	-1.0	-1.0
chr16	88658788	88658972	ENSG00000167508.11|MVD|BUD13|BUD13	915	-	2.310688	1.0703737	-1.0	-1.0
chr16	88654164	88654691	ENSG00000167508.11|MVD|BUD13|BUD13	973	-	2.7243166	1.5702258	-1.0	-1.0
chr16	88657113	88657266	ENSG00000167508.11|MVD|BUD13|BUD13	958	-	4.008573	1.3812112	-1.0	-1.0
chr16	88654691	88654985	ENSG00000167508.11|MVD|BUD13|BUD13	954	-	2.6701407	1.3331388	-1.0	-1.0
chr16	88654985	88655198	ENSG00000167508.11|MVD|BUD13|BUD13	990	-	5.1142745	2.003293	-1.0	-1.0
chr16	88662711	88662907	ENSG00000167508.11|MVD|BUD13|BUD13	956	-	2.828809	1.3583593	-1.0	-1.0
chr16	88653299	88653564	ENSG00000167508.11|MVD|BUD13|BUD13	997	-	3.3062515	2.590374	-1.0	-1.0
chr16	88655833	88657113	ENSG00000167508.11|MVD|BUD13|BUD13	991	-	3.1147184	2.049867	-1.0	-1.0
chr16	88655655	88655730	ENSG00000167508.11|MVD|BUD13|BUD13	944	-	2.1115086	1.2535931	-1.0	-1.0
chr16	88653165	88653299	ENSG00000167508.11|MVD|BUD13|BUD13	949	-	2.4316394	1.294043	-1.0	-1.0
chr16	88662907	88663010	ENSG00000167508.11|MVD|BUD13|BUD13	995	-	2.9397645	2.2891998	-1.0	-1.0
chr16	88662382	88662532	ENSG00000167508.11|MVD|BUD13|BUD13	902	-	2.7485394	1.0090947	-1.0	-1.0
chr16	88658029	88658149	ENSG00000167508.11|MVD|BUD13|BUD13	902	-	5.4097757	1.0087472	-1.0	-1.0
chr16	88657435	88658029	ENSG00000167508.11|MVD|BUD13|BUD13	980	-	2.4947758	1.7008162	-1.0	-1.0
chr16	88662167	88662272	ENSG00000167508.11|MVD|BUD13|BUD13	933	-	2.3115487	1.1768618	-1.0	-1.0
chr16	88701650	88701760	ENSG00000158717.10|RNF166|BUD13|BUD13	911	-	3.1560013	1.0516204	-1.0	-1.0
chr16	88705152	88705402	ENSG00000158717.10|RNF166|BUD13|BUD13	902	-	5.972292	1.0072724	-1.0	-1.0
chr16	88706017	88706170	ENSG00000158717.10|RNF166|BUD13|BUD13	949	-	3.2773442	1.2942638	-1.0	-1.0
chr16	88698254	88698404	ENSG00000158717.10|RNF166|BUD13|BUD13	902	-	4.563525	1.0098336	-1.0	-1.0
chr16	88699659	88699839	ENSG00000158717.10|RNF166|BUD13|BUD13	907	-	2.8047926	1.033837	-1.0	-1.0
chr16	88700940	88701095	ENSG00000158717.10|RNF166|BUD13|BUD13	914	-	3.7932117	1.06637	-1.0	-1.0
chr16	88701276	88701436	ENSG00000158717.10|RNF166|BUD13|BUD13	930	-	4.404766	1.1525154	-1.0	-1.0
chr16	88705797	88705902	ENSG00000158717.10|RNF166|BUD13|BUD13	902	-	2.6807256	1.0089306	-1.0	-1.0
chr16	88700785	88700885	ENSG00000158717.10|RNF166|BUD13|BUD13	901	-	6.027608	1.0039535	-1.0	-1.0
chr16	88701446	88701561	ENSG00000158717.10|RNF166|BUD13|BUD13	902	-	5.8797054	1.0103455	-1.0	-1.0
chr16	88697554	88697779	ENSG00000158717.10|RNF166|BUD13|BUD13	910	-	2.9072702	1.0440153	-1.0	-1.0
chr16	88699919	88700019	ENSG00000158717.10|RNF166|BUD13|BUD13	901	-	3.8579679	1.0039535	-1.0	-1.0
chr16	88701800	88701925	ENSG00000158717.10|RNF166|BUD13|BUD13	908	-	3.3362055	1.0339062	-1.0	-1.0
chr16	88710978	88711143	ENSG00000174177.12|CTU2|BUD13|BUD13	903	+	5.9546065	1.0119798	-1.0	-1.0
chr16	88714984	88715084	ENSG00000174177.12|CTU2|BUD13|BUD13	903	+	5.902077	1.0139077	-1.0	-1.0
chr16	88712170	88712365	ENSG00000174177.12|CTU2|BUD13|BUD13	972	+	4.3189783	1.5514159	-1.0	-1.0
chr16	88714442	88714637	ENSG00000174177.12|CTU2|BUD13|BUD13	965	+	4.712036	1.4560888	-1.0	-1.0
chr16	88720748	88721165	ENSG00000103335.21|PIEZO1|BUD13|BUD13	952	-	3.2821229	1.320227	-1.0	-1.0
chr16	88723870	88723971	ENSG00000103335.21|PIEZO1|BUD13|BUD13	996	-	3.1425009	2.3714962	-1.0	-1.0
chr16	88719166	88719716	ENSG00000103335.21|PIEZO1|BUD13|BUD13	994	-	2.6646388	2.198674	-1.0	-1.0
chr16	88722217	88722392	ENSG00000103335.21|PIEZO1|BUD13|BUD13	984	-	2.8473663	1.8065196	-1.0	-1.0
chr16	88720068	88720532	ENSG00000103335.21|PIEZO1|BUD13|BUD13	976	-	2.6253657	1.6181324	-1.0	-1.0
chr16	88740181	88740751	ENSG00000103335.21|PIEZO1|BUD13|BUD13	947	-	3.3834963	1.2743405	-1.0	-1.0
chr16	88727928	88728123	ENSG00000103335.21|PIEZO1|BUD13|BUD13	921	-	4.652745	1.1013367	-1.0	-1.0
chr16	88736021	88736136	ENSG00000103335.21|PIEZO1|BUD13|BUD13	902	-	5.86852	1.0088072	-1.0	-1.0
chr16	88717022	88717732	ENSG00000103335.21|PIEZO1|BUD13|BUD13	987	-	2.6365845	1.8907604	-1.0	-1.0
chr16	88725415	88725519	ENSG00000103335.21|PIEZO1|BUD13|BUD13	990	-	3.152076	1.9842818	-1.0	-1.0
chr16	88784900	88785190	ENSG00000103335.21|PIEZO1|BUD13|BUD13	930	-	2.3877869	1.1575941	-1.0	-1.0
chr16	88719801	88719960	ENSG00000103335.21|PIEZO1|BUD13|BUD13	949	-	2.067926	1.2906036	-1.0	-1.0
chr16	88736147	88736408	ENSG00000103335.21|PIEZO1|BUD13|BUD13	966	-	2.3213172	1.4748746	-1.0	-1.0
chr16	88745217	88745317	ENSG00000103335.21|PIEZO1|BUD13|BUD13	901	-	5.902077	1.0039535	-1.0	-1.0
chr16	88731965	88732130	ENSG00000103335.21|PIEZO1|BUD13|BUD13	924	-	3.2621045	1.1213775	-1.0	-1.0
chr16	88716558	88716663	ENSG00000103335.21|PIEZO1|BUD13|BUD13	929	-	1.7209194	1.1464922	-1.0	-1.0
chr16	88732980	88733277	ENSG00000103335.21|PIEZO1|BUD13|BUD13	1000	-	3.60785	3.8968472	-1.0	-1.0
chr16	88721726	88721807	ENSG00000103335.21|PIEZO1|BUD13|BUD13	922	-	2.8412998	1.1058732	-1.0	-1.0
chr16	88742095	88742200	ENSG00000103335.21|PIEZO1|BUD13|BUD13	941	-	6.194559	1.2266669	-1.0	-1.0
chr16	88723971	88724311	ENSG00000103335.21|PIEZO1|BUD13|BUD13	957	-	2.4518685	1.3705277	-1.0	-1.0
chr16	88722836	88723009	ENSG00000103335.21|PIEZO1|BUD13|BUD13	968	-	2.634606	1.4986424	-1.0	-1.0
chr16	88723094	88723151	ENSG00000103335.21|PIEZO1|BUD13|BUD13	942	-	2.6322672	1.2385422	-1.0	-1.0
chr16	88725594	88725769	ENSG00000103335.21|PIEZO1|BUD13|BUD13	969	-	2.8334498	1.5074761	-1.0	-1.0
chr16	88749232	88749332	ENSG00000103335.21|PIEZO1|BUD13|BUD13	903	-	5.902077	1.0139077	-1.0	-1.0
chr16	88734874	88735053	ENSG00000103335.21|PIEZO1|BUD13|BUD13	992	-	4.0920806	2.089159	-1.0	-1.0
chr16	88737646	88737727	ENSG00000103335.21|PIEZO1|BUD13|BUD13	956	-	3.1154745	1.3580368	-1.0	-1.0
chr16	88742472	88742612	ENSG00000103335.21|PIEZO1|BUD13|BUD13	904	-	2.5752137	1.0172192	-1.0	-1.0
chr16	88717752	88717912	ENSG00000103335.21|PIEZO1|BUD13|BUD13	903	-	2.0312505	1.0129466	-1.0	-1.0
chr16	88738110	88738220	ENSG00000103335.21|PIEZO1|BUD13|BUD13	902	-	2.9187787	1.0072715	-1.0	-1.0
chr16	88735134	88735246	ENSG00000103335.21|PIEZO1|BUD13|BUD13	992	-	3.2273293	2.090739	-1.0	-1.0
chr16	88720615	88720748	ENSG00000103335.21|PIEZO1|BUD13|BUD13	985	-	2.4246192	1.8333011	-1.0	-1.0
chr16	88733750	88733900	ENSG00000103335.21|PIEZO1|BUD13|BUD13	937	-	2.923944	1.2018211	-1.0	-1.0
chr16	88726643	88726714	ENSG00000103335.21|PIEZO1|BUD13|BUD13	961	-	6.4426475	1.4134353	-1.0	-1.0
chr16	88722066	88722171	ENSG00000103335.21|PIEZO1|BUD13|BUD13	939	-	5.1747622	1.2135923	-1.0	-1.0
chr16	88734538	88734638	ENSG00000103335.21|PIEZO1|BUD13|BUD13	930	-	2.906888	1.1564578	-1.0	-1.0
chr16	88725008	88725080	ENSG00000103335.21|PIEZO1|BUD13|BUD13	953	-	2.564784	1.3262862	-1.0	-1.0
chr16	88732535	88732606	ENSG00000103335.21|PIEZO1|BUD13|BUD13	998	-	3.9188612	2.6597805	-1.0	-1.0
chr16	88733587	88733745	ENSG00000103335.21|PIEZO1|BUD13|BUD13	972	-	2.2553673	1.5581623	-1.0	-1.0
chr16	88727556	88727811	ENSG00000103335.21|PIEZO1|BUD13|BUD13	955	-	2.465848	1.3426948	-1.0	-1.0
chr16	88742642	88742772	ENSG00000103335.21|PIEZO1|BUD13|BUD13	902	-	3.7496367	1.0088601	-1.0	-1.0
chr16	88738736	88739686	ENSG00000103335.21|PIEZO1|BUD13|BUD13	966	-	4.243664	1.4745773	-1.0	-1.0
chr16	88733905	88734054	ENSG00000103335.21|PIEZO1|BUD13|BUD13	997	-	2.7762723	2.4628193	-1.0	-1.0
chr16	88732140	88732334	ENSG00000103335.21|PIEZO1|BUD13|BUD13	937	-	2.606832	1.1975693	-1.0	-1.0
chr16	88732606	88732980	ENSG00000103335.21|PIEZO1|BUD13|BUD13	998	-	2.8132699	2.662966	-1.0	-1.0
chr16	88721165	88721425	ENSG00000103335.21|PIEZO1|BUD13|BUD13	955	-	2.176651	1.3427469	-1.0	-1.0
chr16	88734390	88734538	ENSG00000103335.21|PIEZO1|BUD13|BUD13	906	-	1.7316402	1.0252693	-1.0	-1.0
chr16	88736408	88736543	ENSG00000103335.21|PIEZO1|BUD13|BUD13	988	-	4.0404	1.9222873	-1.0	-1.0
chr16	88725080	88725255	ENSG00000103335.21|PIEZO1|BUD13|BUD13	939	-	3.1753097	1.2165465	-1.0	-1.0
chr16	88741477	88741616	ENSG00000103335.21|PIEZO1|BUD13|BUD13	975	-	2.577592	1.6027633	-1.0	-1.0
chr16	88784339	88784484	ENSG00000103335.21|PIEZO1|BUD13|BUD13	902	-	2.5397463	1.010418	-1.0	-1.0
chr16	88715352	88715854	ENSG00000103335.21|PIEZO1|BUD13|BUD13	963	-	3.025105	1.4337405	-1.0	-1.0
chr16	88723225	88723328	ENSG00000103335.21|PIEZO1|BUD13|BUD13	994	-	3.1336856	2.22938	-1.0	-1.0
chr16	88724436	88725008	ENSG00000103335.21|PIEZO1|BUD13|BUD13	970	-	2.9176893	1.5212474	-1.0	-1.0
chr16	88726140	88726283	ENSG00000103335.21|PIEZO1|BUD13|BUD13	925	-	6.2916403	1.1254504	-1.0	-1.0
chr16	88736638	88736739	ENSG00000103335.21|PIEZO1|BUD13|BUD13	1000	-	8.442249	4.784649	-1.0	-1.0
chr16	88737933	88738105	ENSG00000103335.21|PIEZO1|BUD13|BUD13	938	-	2.1488626	1.2043017	-1.0	-1.0
chr16	88716277	88716360	ENSG00000103335.21|PIEZO1|BUD13|BUD13	903	-	2.736963	1.0139077	-1.0	-1.0
chr16	88740016	88740161	ENSG00000103335.21|PIEZO1|BUD13|BUD13	940	-	4.536632	1.2246197	-1.0	-1.0
chr16	88716673	88716792	ENSG00000103335.21|PIEZO1|BUD13|BUD13	912	-	2.1291766	1.055925	-1.0	-1.0
chr16	88715932	88716272	ENSG00000103335.21|PIEZO1|BUD13|BUD13	974	-	2.7176774	1.5809308	-1.0	-1.0
chr16	88740856	88741477	ENSG00000103335.21|PIEZO1|BUD13|BUD13	976	-	4.271829	1.618828	-1.0	-1.0
chr16	88720532	88720615	ENSG00000103335.21|PIEZO1|BUD13|BUD13	957	-	2.7441602	1.3679904	-1.0	-1.0
chr16	88723588	88723833	ENSG00000103335.21|PIEZO1|BUD13|BUD13	902	-	5.1756096	1.0104905	-1.0	-1.0
chr16	88731568	88731705	ENSG00000103335.21|PIEZO1|BUD13|BUD13	924	-	2.0363252	1.1186684	-1.0	-1.0
chr16	88725255	88725410	ENSG00000103335.21|PIEZO1|BUD13|BUD13	983	-	3.8682394	1.7712339	-1.0	-1.0
chr16	88715854	88715932	ENSG00000103335.21|PIEZO1|BUD13|BUD13	963	-	4.3575387	1.4371094	-1.0	-1.0
chr16	88726958	88727038	ENSG00000103335.21|PIEZO1|BUD13|BUD13	992	-	6.96621	2.0903573	-1.0	-1.0
chr16	88731765	88731905	ENSG00000103335.21|PIEZO1|BUD13|BUD13	966	-	2.312389	1.4679651	-1.0	-1.0
chr16	88735246	88735481	ENSG00000103335.21|PIEZO1|BUD13|BUD13	907	-	3.8896017	1.0314407	-1.0	-1.0
chr16	88719960	88720068	ENSG00000103335.21|PIEZO1|BUD13|BUD13	951	-	3.7585485	1.3136458	-1.0	-1.0
chr16	88737558	88737646	ENSG00000103335.21|PIEZO1|BUD13|BUD13	982	-	2.9999993	1.7535505	-1.0	-1.0
chr16	88767849	88767959	ENSG00000103335.21|PIEZO1|BUD13|BUD13	902	-	3.0731018	1.0093379	-1.0	-1.0
chr16	88716805	88716898	ENSG00000103335.21|PIEZO1|BUD13|BUD13	981	-	2.5647848	1.7298341	-1.0	-1.0
chr16	88727038	88727192	ENSG00000103335.21|PIEZO1|BUD13|BUD13	986	-	2.78482	1.8575389	-1.0	-1.0
chr16	88723009	88723094	ENSG00000103335.21|PIEZO1|BUD13|BUD13	994	-	5.087449	2.19057	-1.0	-1.0
chr16	88722522	88722689	ENSG00000103335.21|PIEZO1|BUD13|BUD13	948	-	2.1463974	1.2822796	-1.0	-1.0
chr16	88723333	88723558	ENSG00000103335.21|PIEZO1|BUD13|BUD13	944	-	5.296585	1.2551397	-1.0	-1.0
chr16	88726283	88726455	ENSG00000103335.21|PIEZO1|BUD13|BUD13	922	-	1.7487646	1.1074713	-1.0	-1.0
chr16	88726546	88726643	ENSG00000103335.21|PIEZO1|BUD13|BUD13	960	-	2.1963975	1.4004099	-1.0	-1.0
chr16	88734649	88734798	ENSG00000103335.21|PIEZO1|BUD13|BUD13	944	-	2.071595	1.2549763	-1.0	-1.0
chr16	88721807	88722066	ENSG00000103335.21|PIEZO1|BUD13|BUD13	966	-	2.1493456	1.4727845	-1.0	-1.0
chr16	88733277	88733454	ENSG00000103335.21|PIEZO1|BUD13|BUD13	924	-	1.7823895	1.1169769	-1.0	-1.0
chr16	88732334	88732535	ENSG00000103335.21|PIEZO1|BUD13|BUD13	969	-	2.5286584	1.513299	-1.0	-1.0
chr16	88738617	88738736	ENSG00000103335.21|PIEZO1|BUD13|BUD13	949	-	2.326352	1.2915822	-1.0	-1.0
chr16	88726714	88726958	ENSG00000103335.21|PIEZO1|BUD13|BUD13	937	-	2.1663244	1.2018396	-1.0	-1.0
chr16	88736739	88737558	ENSG00000103335.21|PIEZO1|BUD13|BUD13	996	-	4.542415	2.4299283	-1.0	-1.0
chr16	88739796	88739896	ENSG00000103335.21|PIEZO1|BUD13|BUD13	901	-	2.6244884	1.0039535	-1.0	-1.0
chr16	88770324	88770424	ENSG00000103335.21|PIEZO1|BUD13|BUD13	901	-	5.8349624	1.0039535	-1.0	-1.0
chr16	88722397	88722517	ENSG00000103335.21|PIEZO1|BUD13|BUD13	990	-	4.450794	1.9971629	-1.0	-1.0
chr16	88737727	88737814	ENSG00000103335.21|PIEZO1|BUD13|BUD13	994	-	3.3923163	2.1963048	-1.0	-1.0
chr16	88735053	88735134	ENSG00000103335.21|PIEZO1|BUD13|BUD13	973	-	3.754882	1.5609949	-1.0	-1.0
chr16	88721537	88721726	ENSG00000103335.21|PIEZO1|BUD13|BUD13	989	-	2.8443067	1.9567137	-1.0	-1.0
chr16	88725519	88725594	ENSG00000103335.21|PIEZO1|BUD13|BUD13	960	-	3.5545838	1.3997209	-1.0	-1.0
chr16	88716360	88716483	ENSG00000103335.21|PIEZO1|BUD13|BUD13	987	-	3.0076222	1.8727449	-1.0	-1.0
chr16	88761649	88761824	ENSG00000103335.21|PIEZO1|BUD13|BUD13	927	-	4.2657657	1.139515	-1.0	-1.0
chr16	88716277	88716337	ENSG00000284585.1|MIR4722|BUD13|BUD13	903	-	3.9068773	1.0139077	-1.0	-1.0
chr16	88806485	88806585	ENSG00000167513.8|CDT1|BUD13|BUD13	920	+	1.9668335	1.094811	-1.0	-1.0
chr16	88807330	88807482	ENSG00000167513.8|CDT1|BUD13|BUD13	944	+	2.8876498	1.2514434	-1.0	-1.0
chr16	88806020	88806217	ENSG00000167513.8|CDT1|BUD13|BUD13	976	+	3.4661803	1.6191593	-1.0	-1.0
chr16	88808549	88808699	ENSG00000167513.8|CDT1|BUD13|BUD13	911	+	2.5898476	1.0522498	-1.0	-1.0
chr16	88807482	88807617	ENSG00000167513.8|CDT1|BUD13|BUD13	967	+	6.457106	1.4861522	-1.0	-1.0
chr16	88805444	88805637	ENSG00000167513.8|CDT1|BUD13|BUD13	943	+	2.645771	1.2406123	-1.0	-1.0
chr16	88806217	88806485	ENSG00000167513.8|CDT1|BUD13|BUD13	950	+	3.839377	1.2996677	-1.0	-1.0
chr16	88804667	88804761	ENSG00000167513.8|CDT1|BUD13|BUD13	966	+	3.345772	1.4687384	-1.0	-1.0
chr16	88805728	88805869	ENSG00000167513.8|CDT1|BUD13|BUD13	918	+	2.3951514	1.0888385	-1.0	-1.0
chr16	88804898	88805108	ENSG00000167513.8|CDT1|BUD13|BUD13	988	+	4.940754	1.9142544	-1.0	-1.0
chr16	88805874	88806020	ENSG00000167513.8|CDT1|BUD13|BUD13	967	+	3.6454735	1.4795579	-1.0	-1.0
chr16	88808007	88808114	ENSG00000167513.8|CDT1|BUD13|BUD13	917	+	3.7249646	1.079966	-1.0	-1.0
chr16	88808294	88808469	ENSG00000167513.8|CDT1|BUD13|BUD13	914	+	2.6586003	1.06324	-1.0	-1.0
chr16	88804059	88804324	ENSG00000167513.8|CDT1|BUD13|BUD13	954	+	3.2084787	1.3413249	-1.0	-1.0
chr16	88805637	88805723	ENSG00000167513.8|CDT1|BUD13|BUD13	1000	+	7.8176866	3.3810165	-1.0	-1.0
chr16	88804761	88804898	ENSG00000167513.8|CDT1|BUD13|BUD13	920	+	2.0470808	1.0977492	-1.0	-1.0
chr16	88806674	88806804	ENSG00000167513.8|CDT1|BUD13|BUD13	947	+	3.2134988	1.2798367	-1.0	-1.0
chr16	88805153	88805439	ENSG00000167513.8|CDT1|BUD13|BUD13	934	+	4.396955	1.1776277	-1.0	-1.0
chr16	88810079	88810259	ENSG00000198931.10|APRT|BUD13|BUD13	931	-	2.510166	1.1590929	-1.0	-1.0
chr16	88811021	88811173	ENSG00000198931.10|APRT|BUD13|BUD13	902	-	5.962806	1.0085099	-1.0	-1.0
chr16	88810761	88810941	ENSG00000198931.10|APRT|BUD13|BUD13	903	-	5.5978236	1.012359	-1.0	-1.0
chr16	88811218	88811603	ENSG00000198931.10|APRT|BUD13|BUD13	974	-	3.7999532	1.5921373	-1.0	-1.0
chr16	88811723	88811823	ENSG00000198931.10|APRT|BUD13|BUD13	924	-	3.2094483	1.1180061	-1.0	-1.0
chr16	88972870	88973060	ENSG00000129993.14|CBFA2T3|BUD13|BUD13	949	-	2.4478776	1.2937896	-1.0	-1.0
chr16	88958685	88958855	ENSG00000129993.14|CBFA2T3|BUD13|BUD13	917	-	4.2758617	1.0821298	-1.0	-1.0
chr16	88885279	88885479	ENSG00000129993.14|CBFA2T3|BUD13|BUD13	930	-	3.0445926	1.1530979	-1.0	-1.0
chr16	88901367	88901503	ENSG00000129993.14|CBFA2T3|BUD13|BUD13	910	-	3.215108	1.0448891	-1.0	-1.0
chr16	88939640	88939750	ENSG00000129993.14|CBFA2T3|BUD13|BUD13	902	-	2.7113461	1.0069946	-1.0	-1.0
chr16	88962660	88962820	ENSG00000129993.14|CBFA2T3|BUD13|BUD13	920	-	2.6562374	1.0985988	-1.0	-1.0
chr16	88891632	88891867	ENSG00000129993.14|CBFA2T3|BUD13|BUD13	983	-	4.442913	1.769043	-1.0	-1.0
chr16	88937305	88937475	ENSG00000129993.14|CBFA2T3|BUD13|BUD13	918	-	2.4542215	1.0848612	-1.0	-1.0
chr16	88962350	88962550	ENSG00000129993.14|CBFA2T3|BUD13|BUD13	946	-	3.9764755	1.2643932	-1.0	-1.0
chr16	88971420	88972165	ENSG00000129993.14|CBFA2T3|BUD13|BUD13	933	-	2.8651423	1.1730121	-1.0	-1.0
chr16	88893535	88893640	ENSG00000129993.14|CBFA2T3|BUD13|BUD13	901	-	6.0865026	1.0039535	-1.0	-1.0
chr16	88913565	88913695	ENSG00000129993.14|CBFA2T3|BUD13|BUD13	901	-	5.8797054	1.0054904	-1.0	-1.0
chr16	88974620	88975080	ENSG00000129993.14|CBFA2T3|BUD13|BUD13	977	-	3.473035	1.6475784	-1.0	-1.0
chr16	88942644	88942749	ENSG00000129993.14|CBFA2T3|BUD13|BUD13	903	-	5.996908	1.0139077	-1.0	-1.0
chr16	88939290	88939400	ENSG00000129993.14|CBFA2T3|BUD13|BUD13	901	-	2.6373131	1.0048498	-1.0	-1.0
chr16	88966915	88967240	ENSG00000129993.14|CBFA2T3|BUD13|BUD13	951	-	2.9089286	1.3114488	-1.0	-1.0
chr16	88883231	88883821	ENSG00000129993.14|CBFA2T3|BUD13|BUD13	921	-	3.924602	1.1012814	-1.0	-1.0
chr16	88957044	88957289	ENSG00000129993.14|CBFA2T3|BUD13|BUD13	937	-	2.848839	1.1997249	-1.0	-1.0
chr16	88894880	88895010	ENSG00000129993.14|CBFA2T3|BUD13|BUD13	907	-	3.4163084	1.0319824	-1.0	-1.0
chr16	88933850	88934030	ENSG00000129993.14|CBFA2T3|BUD13|BUD13	908	-	2.2083483	1.0362961	-1.0	-1.0
chr16	88922590	88922760	ENSG00000129993.14|CBFA2T3|BUD13|BUD13	902	-	5.974939	1.0099123	-1.0	-1.0
chr16	88969440	88969575	ENSG00000129993.14|CBFA2T3|BUD13|BUD13	911	-	2.7897131	1.0492575	-1.0	-1.0
chr16	88886822	88887427	ENSG00000129993.14|CBFA2T3|BUD13|BUD13	934	-	4.105982	1.1782442	-1.0	-1.0
chr16	88924705	88924805	ENSG00000129993.14|CBFA2T3|BUD13|BUD13	901	-	5.9020767	1.0039535	-1.0	-1.0
chr16	88880126	88880426	ENSG00000129993.14|CBFA2T3|BUD13|BUD13	975	-	3.067617	1.5983657	-1.0	-1.0
chr16	88965205	88965375	ENSG00000129993.14|CBFA2T3|BUD13|BUD13	902	-	5.7998443	1.0085497	-1.0	-1.0
chr16	88881385	88881489	ENSG00000129993.14|CBFA2T3|BUD13|BUD13	922	-	2.416866	1.1088359	-1.0	-1.0
chr16	88893655	88893850	ENSG00000129993.14|CBFA2T3|BUD13|BUD13	939	-	4.890908	1.2163072	-1.0	-1.0
chr16	88956809	88956959	ENSG00000129993.14|CBFA2T3|BUD13|BUD13	916	-	3.4645917	1.0775969	-1.0	-1.0
chr16	88972670	88972865	ENSG00000129993.14|CBFA2T3|BUD13|BUD13	936	-	2.4937186	1.196931	-1.0	-1.0
chr16	88881157	88881290	ENSG00000129993.14|CBFA2T3|BUD13|BUD13	1000	-	6.1011233	4.3748255	-1.0	-1.0
chr16	88926895	88927060	ENSG00000129993.14|CBFA2T3|BUD13|BUD13	903	-	2.9684758	1.0133437	-1.0	-1.0
chr16	88953789	88953929	ENSG00000129993.14|CBFA2T3|BUD13|BUD13	902	-	4.4475107	1.010384	-1.0	-1.0
chr16	88970385	88970955	ENSG00000129993.14|CBFA2T3|BUD13|BUD13	929	-	2.7179768	1.1492636	-1.0	-1.0
chr16	88966125	88966320	ENSG00000129993.14|CBFA2T3|BUD13|BUD13	933	-	2.772698	1.1740997	-1.0	-1.0
chr16	88893365	88893470	ENSG00000129993.14|CBFA2T3|BUD13|BUD13	902	-	5.964842	1.007066	-1.0	-1.0
chr16	88964475	88964625	ENSG00000129993.14|CBFA2T3|BUD13|BUD13	905	-	2.4265485	1.0242109	-1.0	-1.0
chr16	88932380	88932550	ENSG00000129993.14|CBFA2T3|BUD13|BUD13	908	-	3.8925617	1.0366946	-1.0	-1.0
chr16	88939755	88939975	ENSG00000129993.14|CBFA2T3|BUD13|BUD13	951	-	3.1918466	1.3126172	-1.0	-1.0
chr16	88882675	88882761	ENSG00000129993.14|CBFA2T3|BUD13|BUD13	926	-	2.510961	1.13211	-1.0	-1.0
chr16	88961115	88961615	ENSG00000129993.14|CBFA2T3|BUD13|BUD13	954	-	3.5900815	1.3390559	-1.0	-1.0
chr16	88941225	88941335	ENSG00000129993.14|CBFA2T3|BUD13|BUD13	907	-	2.8186681	1.029882	-1.0	-1.0
chr16	88951849	88951959	ENSG00000129993.14|CBFA2T3|BUD13|BUD13	903	-	3.9068773	1.0139077	-1.0	-1.0
chr16	88938705	88938805	ENSG00000129993.14|CBFA2T3|BUD13|BUD13	903	-	5.966208	1.0139077	-1.0	-1.0
chr16	88938155	88938305	ENSG00000129993.14|CBFA2T3|BUD13|BUD13	905	-	3.5620615	1.0212215	-1.0	-1.0
chr16	88962840	88963010	ENSG00000129993.14|CBFA2T3|BUD13|BUD13	907	-	2.0475984	1.0307943	-1.0	-1.0
chr16	88963390	88963800	ENSG00000129993.14|CBFA2T3|BUD13|BUD13	960	-	3.276521	1.3955187	-1.0	-1.0
chr16	88965410	88965840	ENSG00000129993.14|CBFA2T3|BUD13|BUD13	922	-	3.0665545	1.1085588	-1.0	-1.0
chr16	88972535	88972670	ENSG00000129993.14|CBFA2T3|BUD13|BUD13	903	-	2.6320775	1.0114629	-1.0	-1.0
chr16	88897170	88897270	ENSG00000129993.14|CBFA2T3|BUD13|BUD13	901	-	2.6629624	1.0055238	-1.0	-1.0
chr16	88895855	88896120	ENSG00000129993.14|CBFA2T3|BUD13|BUD13	940	-	3.6149518	1.2195289	-1.0	-1.0
chr16	88895295	88895655	ENSG00000129993.14|CBFA2T3|BUD13|BUD13	916	-	4.9967775	1.0782119	-1.0	-1.0
chr16	88959930	88960125	ENSG00000129993.14|CBFA2T3|BUD13|BUD13	921	-	3.0173404	1.1026944	-1.0	-1.0
chr16	88885045	88885245	ENSG00000129993.14|CBFA2T3|BUD13|BUD13	903	-	2.1807866	1.0149703	-1.0	-1.0
chr16	88968605	88968800	ENSG00000129993.14|CBFA2T3|BUD13|BUD13	928	-	2.6947916	1.1444532	-1.0	-1.0
chr16	88957925	88958035	ENSG00000129993.14|CBFA2T3|BUD13|BUD13	902	-	2.1549273	1.0072783	-1.0	-1.0
chr16	88958875	88959070	ENSG00000129993.14|CBFA2T3|BUD13|BUD13	941	-	2.9951482	1.2287486	-1.0	-1.0
chr16	88896690	88896895	ENSG00000129993.14|CBFA2T3|BUD13|BUD13	921	-	2.4584186	1.1011652	-1.0	-1.0
chr16	88885960	88886105	ENSG00000129993.14|CBFA2T3|BUD13|BUD13	943	-	2.733878	1.2474109	-1.0	-1.0
chr16	88894660	88894855	ENSG00000129993.14|CBFA2T3|BUD13|BUD13	950	-	6.0051007	1.3051127	-1.0	-1.0
chr16	88876712	88877047	ENSG00000129993.14|CBFA2T3|BUD13|BUD13	922	-	2.4610283	1.1062906	-1.0	-1.0
chr16	88892700	88892810	ENSG00000129993.14|CBFA2T3|BUD13|BUD13	901	-	2.6244886	1.0039535	-1.0	-1.0
chr16	88927270	88927370	ENSG00000129993.14|CBFA2T3|BUD13|BUD13	901	-	3.1292777	1.0036714	-1.0	-1.0
chr16	88963030	88963165	ENSG00000129993.14|CBFA2T3|BUD13|BUD13	903	-	2.3146398	1.011796	-1.0	-1.0
chr16	88940090	88940295	ENSG00000129993.14|CBFA2T3|BUD13|BUD13	920	-	3.362743	1.0947065	-1.0	-1.0
chr16	88968960	88969155	ENSG00000129993.14|CBFA2T3|BUD13|BUD13	935	-	3.3098965	1.1900443	-1.0	-1.0
chr16	88893930	88894210	ENSG00000129993.14|CBFA2T3|BUD13|BUD13	972	-	5.1637506	1.5484077	-1.0	-1.0
chr16	88908540	88908645	ENSG00000129993.14|CBFA2T3|BUD13|BUD13	903	-	5.934142	1.0139077	-1.0	-1.0
chr16	88896450	88896560	ENSG00000129993.14|CBFA2T3|BUD13|BUD13	903	-	5.944831	1.0139077	-1.0	-1.0
chr16	88952684	88952789	ENSG00000129993.14|CBFA2T3|BUD13|BUD13	901	-	2.6629624	1.0042927	-1.0	-1.0
chr16	88976505	88976656	ENSG00000129993.14|CBFA2T3|BUD13|BUD13	951	-	2.6581774	1.313694	-1.0	-1.0
chr16	88943019	88943134	ENSG00000129993.14|CBFA2T3|BUD13|BUD13	924	-	5.6954613	1.1179864	-1.0	-1.0
chr16	88891881	88891971	ENSG00000129993.14|CBFA2T3|BUD13|BUD13	959	-	2.7865953	1.3914014	-1.0	-1.0
chr16	88882049	88882254	ENSG00000129993.14|CBFA2T3|BUD13|BUD13	908	-	4.34789	1.0348817	-1.0	-1.0
chr16	88899597	88899717	ENSG00000129993.14|CBFA2T3|BUD13|BUD13	903	-	5.977942	1.0139077	-1.0	-1.0
chr16	88940310	88940410	ENSG00000129993.14|CBFA2T3|BUD13|BUD13	900	-	2.7004373	1.0012339	-1.0	-1.0
chr16	88962000	88962205	ENSG00000129993.14|CBFA2T3|BUD13|BUD13	918	-	2.995622	1.0874484	-1.0	-1.0
chr16	88879834	88880036	ENSG00000129993.14|CBFA2T3|BUD13|BUD13	977	-	4.1690583	1.6331022	-1.0	-1.0
chr16	88889482	88889792	ENSG00000129993.14|CBFA2T3|BUD13|BUD13	958	-	3.5640998	1.3779508	-1.0	-1.0
chr16	88887667	88887777	ENSG00000129993.14|CBFA2T3|BUD13|BUD13	905	-	2.3788767	1.0226579	-1.0	-1.0
chr16	88938985	88939130	ENSG00000129993.14|CBFA2T3|BUD13|BUD13	923	-	3.611415	1.1107763	-1.0	-1.0
chr16	88892485	88892645	ENSG00000129993.14|CBFA2T3|BUD13|BUD13	906	-	3.2070456	1.026899	-1.0	-1.0
chr16	88966620	88966775	ENSG00000129993.14|CBFA2T3|BUD13|BUD13	901	-	4.351585	1.0062903	-1.0	-1.0
chr16	88966355	88966545	ENSG00000129993.14|CBFA2T3|BUD13|BUD13	942	-	2.3861616	1.2355765	-1.0	-1.0
chr16	88973790	88974365	ENSG00000129993.14|CBFA2T3|BUD13|BUD13	944	-	2.6228929	1.2497376	-1.0	-1.0
chr16	88897355	88897495	ENSG00000129993.14|CBFA2T3|BUD13|BUD13	901	-	5.4590483	1.0063596	-1.0	-1.0
chr16	88960555	88960655	ENSG00000129993.14|CBFA2T3|BUD13|BUD13	903	-	5.9662075	1.0139077	-1.0	-1.0
chr16	88880541	88880719	ENSG00000129993.14|CBFA2T3|BUD13|BUD13	929	-	3.2765443	1.1502995	-1.0	-1.0
chr16	88935705	88935900	ENSG00000129993.14|CBFA2T3|BUD13|BUD13	927	-	4.4648595	1.1383544	-1.0	-1.0
chr16	88959450	88959705	ENSG00000129993.14|CBFA2T3|BUD13|BUD13	921	-	2.646671	1.1022887	-1.0	-1.0
chr16	88885619	88885960	ENSG00000129993.14|CBFA2T3|BUD13|BUD13	983	-	5.9395347	1.7770746	-1.0	-1.0
chr16	88877870	88878075	ENSG00000129993.14|CBFA2T3|BUD13|BUD13	950	-	5.372655	1.2993153	-1.0	-1.0
chr16	88883821	88884486	ENSG00000129993.14|CBFA2T3|BUD13|BUD13	956	-	4.596284	1.3532244	-1.0	-1.0
chr16	88967730	88968390	ENSG00000129993.14|CBFA2T3|BUD13|BUD13	951	-	2.7762504	1.308148	-1.0	-1.0
chr16	88937660	88937760	ENSG00000129993.14|CBFA2T3|BUD13|BUD13	903	-	5.9662075	1.0139077	-1.0	-1.0
chr16	88891262	88891597	ENSG00000129993.14|CBFA2T3|BUD13|BUD13	958	-	3.2066047	1.3751966	-1.0	-1.0
chr16	88961800	88961945	ENSG00000129993.14|CBFA2T3|BUD13|BUD13	902	-	5.857334	1.0070274	-1.0	-1.0
chr16	88878195	88878480	ENSG00000129993.14|CBFA2T3|BUD13|BUD13	952	-	4.4805536	1.3223763	-1.0	-1.0
chr16	88968475	88968600	ENSG00000129993.14|CBFA2T3|BUD13|BUD13	915	-	3.2141201	1.0691657	-1.0	-1.0
chr16	88967310	88967410	ENSG00000129993.14|CBFA2T3|BUD13|BUD13	903	-	3.9541829	1.0139077	-1.0	-1.0
chr16	88966790	88966905	ENSG00000129993.14|CBFA2T3|BUD13|BUD13	903	-	1.9613692	1.0142977	-1.0	-1.0
chr16	88887852	88888337	ENSG00000129993.14|CBFA2T3|BUD13|BUD13	932	-	2.9856126	1.166015	-1.0	-1.0
chr16	88881489	88881689	ENSG00000129993.14|CBFA2T3|BUD13|BUD13	957	-	3.2772565	1.3688712	-1.0	-1.0
chr16	88960180	88960335	ENSG00000129993.14|CBFA2T3|BUD13|BUD13	927	-	3.1532497	1.1350611	-1.0	-1.0
chr16	88886142	88886822	ENSG00000129993.14|CBFA2T3|BUD13|BUD13	959	-	4.6455607	1.3880225	-1.0	-1.0
chr16	88976656	88976916	ENSG00000129993.14|CBFA2T3|BUD13|BUD13	965	-	3.3443463	1.4536688	-1.0	-1.0
chr16	88889797	88889912	ENSG00000129993.14|CBFA2T3|BUD13|BUD13	903	-	5.9448304	1.0126641	-1.0	-1.0
chr16	88882761	88883071	ENSG00000129993.14|CBFA2T3|BUD13|BUD13	955	-	3.1779084	1.3428342	-1.0	-1.0
chr16	88892960	88893320	ENSG00000129993.14|CBFA2T3|BUD13|BUD13	955	-	5.286249	1.3424166	-1.0	-1.0
chr16	88957389	88957559	ENSG00000129993.14|CBFA2T3|BUD13|BUD13	904	-	1.9413017	1.0177834	-1.0	-1.0
chr16	88879140	88879269	ENSG00000129993.14|CBFA2T3|BUD13|BUD13	918	-	4.84447	1.0842886	-1.0	-1.0
chr16	88942039	88942204	ENSG00000129993.14|CBFA2T3|BUD13|BUD13	902	-	3.3824844	1.0090244	-1.0	-1.0
chr16	88958295	88958460	ENSG00000129993.14|CBFA2T3|BUD13|BUD13	957	-	3.4117749	1.3689431	-1.0	-1.0
chr16	88967500	88967725	ENSG00000129993.14|CBFA2T3|BUD13|BUD13	923	-	2.2321565	1.1116067	-1.0	-1.0
chr16	88923330	88923435	ENSG00000129993.14|CBFA2T3|BUD13|BUD13	903	-	5.966208	1.0139077	-1.0	-1.0
chr16	88974410	88974605	ENSG00000129993.14|CBFA2T3|BUD13|BUD13	937	-	2.0306435	1.2004446	-1.0	-1.0
chr16	88936160	88936390	ENSG00000129993.14|CBFA2T3|BUD13|BUD13	929	-	3.2925596	1.1473486	-1.0	-1.0
chr16	88901791	88901901	ENSG00000129993.14|CBFA2T3|BUD13|BUD13	902	-	5.8797054	1.0072715	-1.0	-1.0
chr16	88897655	88897895	ENSG00000129993.14|CBFA2T3|BUD13|BUD13	919	-	4.1688495	1.090554	-1.0	-1.0
chr16	88937050	88937155	ENSG00000129993.14|CBFA2T3|BUD13|BUD13	915	-	3.16992	1.0717256	-1.0	-1.0
chr16	88969595	88970220	ENSG00000129993.14|CBFA2T3|BUD13|BUD13	964	-	3.2434797	1.4430344	-1.0	-1.0
chr16	88973125	88973235	ENSG00000129993.14|CBFA2T3|BUD13|BUD13	933	-	3.3078945	1.1728065	-1.0	-1.0
chr16	88927975	88928100	ENSG00000129993.14|CBFA2T3|BUD13|BUD13	901	-	4.3744698	1.0059443	-1.0	-1.0
chr16	88956439	88956559	ENSG00000129993.14|CBFA2T3|BUD13|BUD13	922	-	2.8802803	1.1059189	-1.0	-1.0
chr16	88890942	88891237	ENSG00000129993.14|CBFA2T3|BUD13|BUD13	949	-	3.8598955	1.2935138	-1.0	-1.0
chr16	88975080	88975410	ENSG00000129993.14|CBFA2T3|BUD13|BUD13	926	-	2.3051903	1.1303427	-1.0	-1.0
chr16	88879294	88879634	ENSG00000129993.14|CBFA2T3|BUD13|BUD13	962	-	4.0345826	1.417247	-1.0	-1.0
chr16	88964020	88964430	ENSG00000129993.14|CBFA2T3|BUD13|BUD13	931	-	2.6978278	1.1634269	-1.0	-1.0
chr16	88976956	88977126	ENSG00000129993.14|CBFA2T3|BUD13|BUD13	907	-	3.6425707	1.0312443	-1.0	-1.0
chr16	88890227	88890792	ENSG00000129993.14|CBFA2T3|BUD13|BUD13	921	-	2.8654306	1.1003621	-1.0	-1.0
chr16	88975965	88976465	ENSG00000129993.14|CBFA2T3|BUD13|BUD13	952	-	3.4657972	1.3164549	-1.0	-1.0
chr16	88943309	88943459	ENSG00000129993.14|CBFA2T3|BUD13|BUD13	902	-	6.1140876	1.0095471	-1.0	-1.0
chr16	88973405	88973715	ENSG00000129993.14|CBFA2T3|BUD13|BUD13	920	-	3.5700529	1.0985576	-1.0	-1.0
chr16	88876207	88876607	ENSG00000129993.14|CBFA2T3|BUD13|BUD13	945	-	3.9719782	1.2594094	-1.0	-1.0
chr16	88875012	88875212	ENSG00000129993.14|CBFA2T3|BUD13|BUD13	968	-	6.530497	1.4975647	-1.0	-1.0
chr16	88896185	88896340	ENSG00000129993.14|CBFA2T3|BUD13|BUD13	917	-	5.316047	1.0827497	-1.0	-1.0
chr16	88969175	88969275	ENSG00000129993.14|CBFA2T3|BUD13|BUD13	903	-	1.9798224	1.0139077	-1.0	-1.0
chr16	88880719	88881157	ENSG00000129993.14|CBFA2T3|BUD13|BUD13	985	-	4.4735613	1.8126271	-1.0	-1.0
chr16	88972250	88972460	ENSG00000129993.14|CBFA2T3|BUD13|BUD13	945	-	3.3303297	1.2606457	-1.0	-1.0
chr16	88942434	88942534	ENSG00000129993.14|CBFA2T3|BUD13|BUD13	903	-	3.9068773	1.0139077	-1.0	-1.0
chr16	88877275	88877685	ENSG00000129993.14|CBFA2T3|BUD13|BUD13	939	-	3.7280347	1.2168593	-1.0	-1.0
chr16	88877067	88877275	ENSG00000129993.14|CBFA2T3|BUD13|BUD13	931	-	4.81805	1.1589977	-1.0	-1.0
chr16	88884491	88885045	ENSG00000129993.14|CBFA2T3|BUD13|BUD13	957	-	3.691064	1.3686004	-1.0	-1.0
chr16	88938158	88938303	ENSG00000261226.1|AC092384.3|BUD13|BUD13	903	-	3.6109762	1.0117683	-1.0	-1.0
chr16	88937028	88937158	ENSG00000261226.1|AC092384.3|BUD13|BUD13	905	-	3.3111558	1.0235957	-1.0	-1.0
chr16	88938983	88939128	ENSG00000261226.1|AC092384.3|BUD13|BUD13	920	-	3.5019457	1.0958607	-1.0	-1.0
chr16	88937653	88937763	ENSG00000261226.1|AC092384.3|BUD13|BUD13	903	-	5.9662075	1.0139077	-1.0	-1.0
chr16	88939278	88939393	ENSG00000261226.1|AC092384.3|BUD13|BUD13	901	-	2.6244884	1.0027524	-1.0	-1.0
chr16	88937313	88937478	ENSG00000261226.1|AC092384.3|BUD13|BUD13	920	-	2.4434378	1.0974059	-1.0	-1.0
chr16	89117332	89117432	ENSG00000176715.15|ACSF3|BUD13|BUD13	901	+	5.9020767	1.0039535	-1.0	-1.0
chr16	89120692	89120792	ENSG00000176715.15|ACSF3|BUD13|BUD13	903	+	5.966208	1.0139077	-1.0	-1.0
chr16	89119402	89119567	ENSG00000176715.15|ACSF3|BUD13|BUD13	902	+	3.8600001	1.0077004	-1.0	-1.0
chr16	89116747	89116852	ENSG00000176715.15|ACSF3|BUD13|BUD13	901	+	5.86852	1.0039535	-1.0	-1.0
chr16	89116352	89116452	ENSG00000176715.15|ACSF3|BUD13|BUD13	901	+	5.8349624	1.0032209	-1.0	-1.0
chr16	89146049	89146154	ENSG00000176715.15|ACSF3|BUD13|BUD13	902	+	2.6437254	1.0089306	-1.0	-1.0
chr16	89120402	89120552	ENSG00000176715.15|ACSF3|BUD13|BUD13	911	+	4.1844344	1.0498043	-1.0	-1.0
chr16	89114622	89114777	ENSG00000176715.15|ACSF3|BUD13|BUD13	902	+	5.9799595	1.0085365	-1.0	-1.0
chr16	89400804	89401084	ENSG00000167522.14|ANKRD11|BUD13|BUD13	927	-	2.5996614	1.136113	-1.0	-1.0
chr16	89303111	89303226	ENSG00000167522.14|ANKRD11|BUD13|BUD13	943	-	3.611047	1.2457283	-1.0	-1.0
chr16	89304186	89304406	ENSG00000167522.14|ANKRD11|BUD13|BUD13	951	-	2.6116524	1.3135304	-1.0	-1.0
chr16	89284902	89285152	ENSG00000167522.14|ANKRD11|BUD13|BUD13	948	-	3.2598567	1.2862254	-1.0	-1.0
chr16	89290624	89290828	ENSG00000167522.14|ANKRD11|BUD13|BUD13	980	-	3.4394612	1.6886523	-1.0	-1.0
chr16	89294032	89294172	ENSG00000167522.14|ANKRD11|BUD13|BUD13	901	-	2.634107	1.0027063	-1.0	-1.0
chr16	89281327	89282237	ENSG00000167522.14|ANKRD11|BUD13|BUD13	958	-	3.0711834	1.3759421	-1.0	-1.0
chr16	89291543	89291680	ENSG00000167522.14|ANKRD11|BUD13|BUD13	903	-	5.0698285	1.0126442	-1.0	-1.0
chr16	89303681	89303996	ENSG00000167522.14|ANKRD11|BUD13|BUD13	947	-	3.1765242	1.2753497	-1.0	-1.0
chr16	89278817	89279047	ENSG00000167522.14|ANKRD11|BUD13|BUD13	904	-	5.0343666	1.0170665	-1.0	-1.0
chr16	89287332	89287617	ENSG00000167522.14|ANKRD11|BUD13|BUD13	906	-	3.6089165	1.0284154	-1.0	-1.0
chr16	89298930	89299050	ENSG00000167522.14|ANKRD11|BUD13|BUD13	903	-	4.978341	1.0139077	-1.0	-1.0
chr16	89280532	89280727	ENSG00000167522.14|ANKRD11|BUD13|BUD13	940	-	2.5659935	1.2196046	-1.0	-1.0
chr16	89305205	89305344	ENSG00000167522.14|ANKRD11|BUD13|BUD13	937	-	2.3732	1.1987423	-1.0	-1.0
chr16	89287942	89288107	ENSG00000167522.14|ANKRD11|BUD13|BUD13	902	-	5.5424733	1.0100365	-1.0	-1.0
chr16	89294537	89294677	ENSG00000167522.14|ANKRD11|BUD13|BUD13	931	-	4.5790944	1.1602415	-1.0	-1.0
chr16	89316932	89317137	ENSG00000167522.14|ANKRD11|BUD13|BUD13	972	-	2.8684547	1.546977	-1.0	-1.0
chr16	89285909	89286024	ENSG00000167522.14|ANKRD11|BUD13|BUD13	903	-	5.902077	1.0139077	-1.0	-1.0
chr16	89291183	89291338	ENSG00000167522.14|ANKRD11|BUD13|BUD13	948	-	3.6493459	1.2804258	-1.0	-1.0
chr16	89270323	89270488	ENSG00000167522.14|ANKRD11|BUD13|BUD13	902	-	4.418497	1.0098356	-1.0	-1.0
chr16	89282242	89282432	ENSG00000167522.14|ANKRD11|BUD13|BUD13	903	-	2.0477567	1.0126064	-1.0	-1.0
chr16	89288202	89288312	ENSG00000167522.14|ANKRD11|BUD13|BUD13	902	-	6.025167	1.0095385	-1.0	-1.0
chr16	89292787	89292952	ENSG00000167522.14|ANKRD11|BUD13|BUD13	902	-	3.0329044	1.0105896	-1.0	-1.0
chr16	89270513	89270678	ENSG00000167522.14|ANKRD11|BUD13|BUD13	901	-	5.1911583	1.0058333	-1.0	-1.0
chr16	89288382	89288607	ENSG00000167522.14|ANKRD11|BUD13|BUD13	936	-	2.8295615	1.1956375	-1.0	-1.0
chr16	89280047	89280517	ENSG00000167522.14|ANKRD11|BUD13|BUD13	932	-	2.889978	1.1678799	-1.0	-1.0
chr16	89291056	89291181	ENSG00000167522.14|ANKRD11|BUD13|BUD13	906	-	2.06797	1.0289404	-1.0	-1.0
chr16	89304576	89305205	ENSG00000167522.14|ANKRD11|BUD13|BUD13	944	-	3.1361716	1.2490456	-1.0	-1.0
chr16	89279762	89280002	ENSG00000167522.14|ANKRD11|BUD13|BUD13	923	-	3.5108953	1.1111938	-1.0	-1.0
chr16	89303226	89303546	ENSG00000167522.14|ANKRD11|BUD13|BUD13	925	-	2.4780726	1.1249256	-1.0	-1.0
chr16	89282517	89284252	ENSG00000167522.14|ANKRD11|BUD13|BUD13	963	-	2.9437172	1.4275271	-1.0	-1.0
chr16	89301746	89301851	ENSG00000167522.14|ANKRD11|BUD13|BUD13	901	-	5.934141	1.0029669	-1.0	-1.0
chr16	89366532	89366647	ENSG00000167522.14|ANKRD11|BUD13|BUD13	902	-	5.9429264	1.0105896	-1.0	-1.0
chr16	89268768	89268868	ENSG00000167522.14|ANKRD11|BUD13|BUD13	900	-	5.9020767	1.0017555	-1.0	-1.0
chr16	89285512	89285649	ENSG00000167522.14|ANKRD11|BUD13|BUD13	937	-	2.4757884	1.1985571	-1.0	-1.0
chr16	89284722	89284862	ENSG00000167522.14|ANKRD11|BUD13|BUD13	906	-	2.6366289	1.0254244	-1.0	-1.0
chr16	89275191	89275346	ENSG00000167522.14|ANKRD11|BUD13|BUD13	914	-	5.498127	1.0680226	-1.0	-1.0
chr16	89294727	89294857	ENSG00000167522.14|ANKRD11|BUD13|BUD13	902	-	5.0784388	1.0078192	-1.0	-1.0
chr16	89285217	89285497	ENSG00000167522.14|ANKRD11|BUD13|BUD13	918	-	2.3785076	1.0859505	-1.0	-1.0
chr16	89399744	89399924	ENSG00000167522.14|ANKRD11|BUD13|BUD13	936	-	5.359461	1.1918896	-1.0	-1.0
chr16	89302056	89302241	ENSG00000167522.14|ANKRD11|BUD13|BUD13	903	-	6.0069776	1.0125551	-1.0	-1.0
chr16	89295417	89295557	ENSG00000167522.14|ANKRD11|BUD13|BUD13	918	-	2.9216232	1.0856493	-1.0	-1.0
chr16	89286093	89286288	ENSG00000167522.14|ANKRD11|BUD13|BUD13	935	-	2.7807467	1.190356	-1.0	-1.0
chr16	89293157	89293272	ENSG00000167522.14|ANKRD11|BUD13|BUD13	902	-	3.9755805	1.0104159	-1.0	-1.0
chr16	89418283	89418368	ENSG00000167522.14|ANKRD11|BUD13|BUD13	929	-	2.0874631	1.149604	-1.0	-1.0
chr16	89304411	89304561	ENSG00000167522.14|ANKRD11|BUD13|BUD13	942	-	3.722561	1.2375039	-1.0	-1.0
chr16	89270693	89270816	ENSG00000167522.14|ANKRD11|BUD13|BUD13	901	-	6.013317	1.0064424	-1.0	-1.0
chr16	89284277	89284657	ENSG00000167522.14|ANKRD11|BUD13|BUD13	931	-	2.5379298	1.1594663	-1.0	-1.0
chr16	89292082	89292437	ENSG00000167522.14|ANKRD11|BUD13|BUD13	924	-	3.6574755	1.1165742	-1.0	-1.0
chr16	89400804	89401084	ENSG00000261574.1|AC092120.1|BUD13|BUD13	927	-	2.5996614	1.1380866	-1.0	-1.0
chr16	89399744	89399924	ENSG00000261574.1|AC092120.1|BUD13|BUD13	936	-	5.359461	1.1906198	-1.0	-1.0
chr16	89544546	89544647	ENSG00000197912.14|SPG7|BUD13|BUD13	910	+	2.4088106	1.0454104	-1.0	-1.0
chr16	89552978	89553088	ENSG00000197912.14|SPG7|BUD13|BUD13	925	+	3.2434673	1.1229162	-1.0	-1.0
chr16	89529399	89529694	ENSG00000197912.14|SPG7|BUD13|BUD13	931	+	2.6761208	1.162956	-1.0	-1.0
chr16	89523889	89524159	ENSG00000197912.14|SPG7|BUD13|BUD13	973	+	3.0743496	1.5678322	-1.0	-1.0
chr16	89546657	89546760	ENSG00000197912.14|SPG7|BUD13|BUD13	953	+	2.400854	1.3241907	-1.0	-1.0
chr16	89548002	89548162	ENSG00000197912.14|SPG7|BUD13|BUD13	918	+	2.6365697	1.0855397	-1.0	-1.0
chr16	89532462	89532587	ENSG00000197912.14|SPG7|BUD13|BUD13	910	+	2.7707384	1.0467724	-1.0	-1.0
chr16	89556906	89557131	ENSG00000197912.14|SPG7|BUD13|BUD13	934	+	5.340034	1.1777626	-1.0	-1.0
chr16	89545906	89546030	ENSG00000197912.14|SPG7|BUD13|BUD13	924	+	3.5800676	1.1165695	-1.0	-1.0
chr16	89510489	89510592	ENSG00000197912.14|SPG7|BUD13|BUD13	901	+	3.954183	1.0039535	-1.0	-1.0
chr16	89531872	89532062	ENSG00000197912.14|SPG7|BUD13|BUD13	954	+	3.8774042	1.3389081	-1.0	-1.0
chr16	89526328	89526463	ENSG00000197912.14|SPG7|BUD13|BUD13	961	+	2.7766879	1.4036286	-1.0	-1.0
chr16	89541166	89541581	ENSG00000197912.14|SPG7|BUD13|BUD13	937	+	3.3197422	1.1996182	-1.0	-1.0
chr16	89554485	89554590	ENSG00000197912.14|SPG7|BUD13|BUD13	901	+	2.5253758	1.0039535	-1.0	-1.0
chr16	89547900	89548002	ENSG00000197912.14|SPG7|BUD13|BUD13	922	+	3.629274	1.1087489	-1.0	-1.0
chr16	89530682	89530782	ENSG00000197912.14|SPG7|BUD13|BUD13	901	+	2.4262633	1.0039535	-1.0	-1.0
chr16	89530818	89530988	ENSG00000197912.14|SPG7|BUD13|BUD13	903	+	4.688489	1.0152305	-1.0	-1.0
chr16	89512947	89513037	ENSG00000197912.14|SPG7|BUD13|BUD13	936	+	2.5849617	1.1913517	-1.0	-1.0
chr16	89530504	89530682	ENSG00000197912.14|SPG7|BUD13|BUD13	968	+	3.3837628	1.4971204	-1.0	-1.0
chr16	89561696	89561941	ENSG00000167526.13|RPL13|BUD13|BUD13	993	+	4.897884	2.163263	-1.0	-1.0
chr16	89562726	89563206	ENSG00000167526.13|RPL13|BUD13|BUD13	984	+	2.7501292	1.78421	-1.0	-1.0
chr16	89561481	89561666	ENSG00000167526.13|RPL13|BUD13|BUD13	989	+	2.7492013	1.9471266	-1.0	-1.0
chr16	89563256	89563361	ENSG00000167526.13|RPL13|BUD13|BUD13	901	+	2.23266	1.0039535	-1.0	-1.0
chr16	89562056	89562651	ENSG00000167526.13|RPL13|BUD13|BUD13	976	+	2.9409654	1.6287075	-1.0	-1.0
chr16	89560656	89561426	ENSG00000167526.13|RPL13|BUD13|BUD13	994	+	3.1080887	2.2180705	-1.0	-1.0
chr16	89595366	89595603	ENSG00000178773.14|CPNE7|BUD13|BUD13	920	+	2.3716247	1.096776	-1.0	-1.0
chr16	89587272	89587555	ENSG00000178773.14|CPNE7|BUD13|BUD13	989	+	3.9776669	1.9581527	-1.0	-1.0
chr16	89581476	89581756	ENSG00000178773.14|CPNE7|BUD13|BUD13	952	+	3.1585033	1.3154811	-1.0	-1.0
chr16	89587555	89587715	ENSG00000178773.14|CPNE7|BUD13|BUD13	954	+	2.0145786	1.3344604	-1.0	-1.0
chr16	89586831	89587042	ENSG00000178773.14|CPNE7|BUD13|BUD13	981	+	4.392665	1.7242706	-1.0	-1.0
chr16	89587042	89587102	ENSG00000178773.14|CPNE7|BUD13|BUD13	976	+	3.0531101	1.6173398	-1.0	-1.0
chr16	89596169	89596483	ENSG00000178773.14|CPNE7|BUD13|BUD13	954	+	2.690605	1.3395306	-1.0	-1.0
chr16	89589896	89589951	ENSG00000178773.14|CPNE7|BUD13|BUD13	938	+	2.7279189	1.208315	-1.0	-1.0
chr16	89582271	89582466	ENSG00000178773.14|CPNE7|BUD13|BUD13	937	+	3.3806791	1.1980772	-1.0	-1.0
chr16	89582526	89583443	ENSG00000178773.14|CPNE7|BUD13|BUD13	954	+	3.0452967	1.3403628	-1.0	-1.0
chr16	89575767	89576012	ENSG00000178773.14|CPNE7|BUD13|BUD13	955	+	4.271401	1.3483598	-1.0	-1.0
chr16	89595253	89595366	ENSG00000178773.14|CPNE7|BUD13|BUD13	904	+	2.4492981	1.018513	-1.0	-1.0
chr16	89583528	89583696	ENSG00000178773.14|CPNE7|BUD13|BUD13	993	+	3.2484183	2.1307938	-1.0	-1.0
chr16	89577046	89577251	ENSG00000178773.14|CPNE7|BUD13|BUD13	964	+	5.912449	1.4449968	-1.0	-1.0
chr16	89586669	89586756	ENSG00000178773.14|CPNE7|BUD13|BUD13	910	+	1.8703653	1.0471246	-1.0	-1.0
chr16	89584027	89584102	ENSG00000178773.14|CPNE7|BUD13|BUD13	974	+	2.8579803	1.5795091	-1.0	-1.0
chr16	89591260	89591395	ENSG00000178773.14|CPNE7|BUD13|BUD13	946	+	2.3909657	1.2665472	-1.0	-1.0
chr16	89583696	89583771	ENSG00000178773.14|CPNE7|BUD13|BUD13	927	+	2.2587342	1.1389617	-1.0	-1.0
chr16	89588147	89588674	ENSG00000178773.14|CPNE7|BUD13|BUD13	998	+	3.7690043	2.6229787	-1.0	-1.0
chr16	89576421	89576641	ENSG00000178773.14|CPNE7|BUD13|BUD13	919	+	3.7758207	1.08899	-1.0	-1.0
chr16	89584917	89585292	ENSG00000178773.14|CPNE7|BUD13|BUD13	906	+	5.017321	1.0281063	-1.0	-1.0
chr16	89584102	89584773	ENSG00000178773.14|CPNE7|BUD13|BUD13	976	+	4.295533	1.612776	-1.0	-1.0
chr16	89594158	89594333	ENSG00000178773.14|CPNE7|BUD13|BUD13	921	+	3.1505141	1.1021241	-1.0	-1.0
chr16	89585686	89585785	ENSG00000178773.14|CPNE7|BUD13|BUD13	909	+	1.8187603	1.0396405	-1.0	-1.0
chr16	89585463	89585553	ENSG00000178773.14|CPNE7|BUD13|BUD13	960	+	2.9772782	1.402731	-1.0	-1.0
chr16	89577281	89577381	ENSG00000178773.14|CPNE7|BUD13|BUD13	903	+	3.129278	1.0139077	-1.0	-1.0
chr16	89595603	89595769	ENSG00000178773.14|CPNE7|BUD13|BUD13	961	+	3.2701778	1.4136914	-1.0	-1.0
chr16	89595769	89595899	ENSG00000178773.14|CPNE7|BUD13|BUD13	905	+	2.231671	1.0227485	-1.0	-1.0
chr16	89577538	89577721	ENSG00000178773.14|CPNE7|BUD13|BUD13	969	+	3.005074	1.5139573	-1.0	-1.0
chr16	89577721	89577986	ENSG00000178773.14|CPNE7|BUD13|BUD13	929	+	4.0422845	1.1474302	-1.0	-1.0
chr16	89591006	89591058	ENSG00000178773.14|CPNE7|BUD13|BUD13	935	+	2.187627	1.1840209	-1.0	-1.0
chr16	89583443	89583528	ENSG00000178773.14|CPNE7|BUD13|BUD13	948	+	2.7865953	1.2863641	-1.0	-1.0
chr16	89596483	89597218	ENSG00000178773.14|CPNE7|BUD13|BUD13	944	+	3.8236816	1.2552018	-1.0	-1.0
chr16	89583771	89584027	ENSG00000178773.14|CPNE7|BUD13|BUD13	954	+	2.2120435	1.3388522	-1.0	-1.0
chr16	89585970	89586085	ENSG00000178773.14|CPNE7|BUD13|BUD13	904	+	5.995599	1.0156738	-1.0	-1.0
chr16	89584773	89584857	ENSG00000178773.14|CPNE7|BUD13|BUD13	904	+	1.866734	1.0194995	-1.0	-1.0
chr16	89576161	89576316	ENSG00000178773.14|CPNE7|BUD13|BUD13	907	+	3.5065546	1.0313971	-1.0	-1.0
chr16	89588704	89588808	ENSG00000178773.14|CPNE7|BUD13|BUD13	922	+	2.3031363	1.1097254	-1.0	-1.0
chr16	89645745	89645850	ENSG00000131165.14|CHMP1A|BUD13|BUD13	902	-	5.964842	1.0070652	-1.0	-1.0
chr16	89651646	89651761	ENSG00000131165.14|CHMP1A|BUD13|BUD13	902	-	5.978191	1.0070274	-1.0	-1.0
chr16	89647071	89647261	ENSG00000131165.14|CHMP1A|BUD13|BUD13	946	-	3.1069129	1.2708015	-1.0	-1.0
chr16	89646606	89646781	ENSG00000131165.14|CHMP1A|BUD13|BUD13	902	-	2.884579	1.0104506	-1.0	-1.0
chr16	89691887	89692012	ENSG00000185324.21|CDK10|BUD13|BUD13	947	+	3.4358878	1.2745024	-1.0	-1.0
chr16	89691442	89691545	ENSG00000185324.21|CDK10|BUD13|BUD13	974	+	2.92065	1.5907881	-1.0	-1.0
chr16	89693718	89694454	ENSG00000185324.21|CDK10|BUD13|BUD13	997	+	3.9104106	2.50166	-1.0	-1.0
chr16	89695849	89696354	ENSG00000185324.21|CDK10|BUD13|BUD13	934	+	4.9178042	1.1786633	-1.0	-1.0
chr16	89692012	89692236	ENSG00000185324.21|CDK10|BUD13|BUD13	957	+	3.958465	1.3691506	-1.0	-1.0
chr16	89693273	89693708	ENSG00000185324.21|CDK10|BUD13|BUD13	989	+	3.6739736	1.9449269	-1.0	-1.0
chr16	89690457	89690624	ENSG00000185324.21|CDK10|BUD13|BUD13	934	+	3.1343098	1.1826769	-1.0	-1.0
chr16	89691309	89691442	ENSG00000185324.21|CDK10|BUD13|BUD13	933	+	4.0766783	1.1725515	-1.0	-1.0
chr16	89694454	89694568	ENSG00000185324.21|CDK10|BUD13|BUD13	988	+	3.321638	1.9127091	-1.0	-1.0
chr16	89694935	89695065	ENSG00000185324.21|CDK10|BUD13|BUD13	950	+	3.38959	1.2991451	-1.0	-1.0
chr16	89691805	89691887	ENSG00000185324.21|CDK10|BUD13|BUD13	916	+	2.0179222	1.0744371	-1.0	-1.0
chr16	89694568	89694778	ENSG00000185324.21|CDK10|BUD13|BUD13	997	+	3.2912445	2.5401337	-1.0	-1.0
chr16	89692306	89692586	ENSG00000185324.21|CDK10|BUD13|BUD13	956	+	2.9034038	1.3603505	-1.0	-1.0
chr16	89721658	89721845	ENSG00000158805.11|ZNF276|BUD13|BUD13	981	+	5.0304427	1.7134981	-1.0	-1.0
chr16	89723398	89723528	ENSG00000158805.11|ZNF276|BUD13|BUD13	903	+	6.036022	1.0114197	-1.0	-1.0
chr16	89729678	89729808	ENSG00000158805.11|ZNF276|BUD13|BUD13	922	+	3.441595	1.1056478	-1.0	-1.0
chr16	89733205	89733557	ENSG00000158805.11|ZNF276|BUD13|BUD13	951	+	3.0272558	1.307051	-1.0	-1.0
chr16	89733652	89733752	ENSG00000158805.11|ZNF276|BUD13|BUD13	900	+	5.8349624	1.0007274	-1.0	-1.0
chr16	89723598	89723709	ENSG00000158805.11|ZNF276|BUD13|BUD13	903	+	3.9755807	1.0126963	-1.0	-1.0
chr16	89738326	89738481	ENSG00000158805.11|ZNF276|BUD13|BUD13	929	+	5.8687983	1.1489837	-1.0	-1.0
chr16	89723108	89723323	ENSG00000158805.11|ZNF276|BUD13|BUD13	953	+	3.609553	1.3301439	-1.0	-1.0
chr16	89733085	89733185	ENSG00000158805.11|ZNF276|BUD13|BUD13	903	+	5.9020767	1.0139077	-1.0	-1.0
chr16	89737736	89738066	ENSG00000158805.11|ZNF276|BUD13|BUD13	953	+	3.9599323	1.3316268	-1.0	-1.0
chr16	89720984	89721239	ENSG00000158805.11|ZNF276|BUD13|BUD13	972	+	3.644029	1.5464212	-1.0	-1.0
chr16	89721845	89721995	ENSG00000158805.11|ZNF276|BUD13|BUD13	933	+	2.4712348	1.1750861	-1.0	-1.0
chr16	89729433	89729588	ENSG00000158805.11|ZNF276|BUD13|BUD13	957	+	6.214491	1.3674933	-1.0	-1.0
chr16	89730123	89730223	ENSG00000158805.11|ZNF276|BUD13|BUD13	900	+	5.8349624	1.0006992	-1.0	-1.0
chr16	89722923	89723058	ENSG00000158805.11|ZNF276|BUD13|BUD13	901	+	6.042753	1.0062702	-1.0	-1.0
chr16	89733930	89734038	ENSG00000158805.11|ZNF276|BUD13|BUD13	902	+	3.9995167	1.0095142	-1.0	-1.0
chr16	89722040	89722495	ENSG00000158805.11|ZNF276|BUD13|BUD13	960	+	4.3516	1.3997053	-1.0	-1.0
chr16	89740803	89740866	ENSG00000187741.14|FANCA|BUD13|BUD13	958	-	3.1429553	1.3802557	-1.0	-1.0
chr16	89742814	89742938	ENSG00000187741.14|FANCA|BUD13|BUD13	910	-	3.0640717	1.0438731	-1.0	-1.0
chr16	89773154	89773269	ENSG00000187741.14|FANCA|BUD13|BUD13	901	-	5.8349624	1.0039535	-1.0	-1.0
chr16	89815876	89816036	ENSG00000187741.14|FANCA|BUD13|BUD13	938	-	2.9507449	1.2053081	-1.0	-1.0
chr16	89791832	89792068	ENSG00000187741.14|FANCA|BUD13|BUD13	958	-	3.3328876	1.3770286	-1.0	-1.0
chr16	89773014	89773139	ENSG00000187741.14|FANCA|BUD13|BUD13	901	-	5.927728	1.0039535	-1.0	-1.0
chr16	89779868	89779957	ENSG00000187741.14|FANCA|BUD13|BUD13	922	-	2.8412998	1.1058732	-1.0	-1.0
chr16	89749557	89749727	ENSG00000187741.14|FANCA|BUD13|BUD13	946	-	6.3553658	1.2644883	-1.0	-1.0
chr16	89770165	89770634	ENSG00000187741.14|FANCA|BUD13|BUD13	980	-	3.7622657	1.7046716	-1.0	-1.0
chr16	89748767	89748962	ENSG00000187741.14|FANCA|BUD13|BUD13	903	-	5.194805	1.0112038	-1.0	-1.0
chr16	89772004	89772104	ENSG00000187741.14|FANCA|BUD13|BUD13	901	-	5.902076	1.0039535	-1.0	-1.0
chr16	89799232	89799342	ENSG00000187741.14|FANCA|BUD13|BUD13	927	-	2.8557246	1.1382222	-1.0	-1.0
chr16	89810596	89810766	ENSG00000187741.14|FANCA|BUD13|BUD13	944	-	2.75615	1.2504911	-1.0	-1.0
chr16	89745076	89745181	ENSG00000187741.14|FANCA|BUD13|BUD13	903	-	5.996908	1.0139077	-1.0	-1.0
chr16	89752137	89752222	ENSG00000187741.14|FANCA|BUD13|BUD13	904	-	4.0443807	1.0155646	-1.0	-1.0
chr16	89810928	89811053	ENSG00000187741.14|FANCA|BUD13|BUD13	920	-	3.193893	1.0976052	-1.0	-1.0
chr16	89799053	89799232	ENSG00000187741.14|FANCA|BUD13|BUD13	905	-	2.861383	1.022723	-1.0	-1.0
chr16	89771677	89771814	ENSG00000187741.14|FANCA|BUD13|BUD13	970	-	3.3736959	1.5272375	-1.0	-1.0
chr16	89739477	89739577	ENSG00000187741.14|FANCA|BUD13|BUD13	901	-	3.8579679	1.0039535	-1.0	-1.0
chr16	89782858	89782918	ENSG00000187741.14|FANCA|BUD13|BUD13	936	-	2.0797274	1.1919612	-1.0	-1.0
chr16	89770024	89770165	ENSG00000187741.14|FANCA|BUD13|BUD13	952	-	4.005104	1.3198462	-1.0	-1.0
chr16	89739947	89740099	ENSG00000187741.14|FANCA|BUD13|BUD13	903	-	6.0958652	1.011419	-1.0	-1.0
chr16	89808293	89808367	ENSG00000187741.14|FANCA|BUD13|BUD13	900	-	1.7884965	1.0000193	-1.0	-1.0
chr16	89748658	89748767	ENSG00000187741.14|FANCA|BUD13|BUD13	943	-	3.414944	1.2413232	-1.0	-1.0
chr16	89746583	89746683	ENSG00000187741.14|FANCA|BUD13|BUD13	932	-	3.321923	1.1688023	-1.0	-1.0
chr16	89767140	89767237	ENSG00000187741.14|FANCA|BUD13|BUD13	909	-	2.3504965	1.0429235	-1.0	-1.0
chr16	89792470	89792650	ENSG00000187741.14|FANCA|BUD13|BUD13	916	-	2.7280266	1.0771285	-1.0	-1.0
chr16	89773270	89773384	ENSG00000187741.14|FANCA|BUD13|BUD13	973	-	3.7595973	1.5664301	-1.0	-1.0
chr16	89769792	89770024	ENSG00000187741.14|FANCA|BUD13|BUD13	948	-	3.882969	1.2813276	-1.0	-1.0
chr16	89898403	89898508	ENSG00000141002.19|TCF25|BUD13|BUD13	903	+	6.027609	1.0139077	-1.0	-1.0
chr16	89904742	89905096	ENSG00000141002.19|TCF25|BUD13|BUD13	985	+	3.5362275	1.8382587	-1.0	-1.0
chr16	89911079	89911329	ENSG00000141002.19|TCF25|BUD13|BUD13	963	+	2.56719	1.4270093	-1.0	-1.0
chr16	89901039	89901214	ENSG00000141002.19|TCF25|BUD13|BUD13	936	+	2.1829038	1.1955576	-1.0	-1.0
chr16	89902789	89903119	ENSG00000141002.19|TCF25|BUD13|BUD13	937	+	2.9520946	1.201477	-1.0	-1.0
chr16	89906193	89906284	ENSG00000141002.19|TCF25|BUD13|BUD13	908	+	1.9499598	1.0372823	-1.0	-1.0
chr16	89894047	89894772	ENSG00000141002.19|TCF25|BUD13|BUD13	974	+	2.5471442	1.5862898	-1.0	-1.0
chr16	89885847	89886002	ENSG00000141002.19|TCF25|BUD13|BUD13	948	+	1.8861508	1.2800207	-1.0	-1.0
chr16	89883415	89883550	ENSG00000141002.19|TCF25|BUD13|BUD13	904	+	2.1335547	1.0193473	-1.0	-1.0
chr16	89892073	89892192	ENSG00000141002.19|TCF25|BUD13|BUD13	946	+	2.770278	1.266899	-1.0	-1.0
chr16	89908985	89909105	ENSG00000141002.19|TCF25|BUD13|BUD13	909	+	3.0019665	1.0429517	-1.0	-1.0
chr16	89893727	89893902	ENSG00000141002.19|TCF25|BUD13|BUD13	957	+	2.554631	1.3706938	-1.0	-1.0
chr16	89905096	89905866	ENSG00000141002.19|TCF25|BUD13|BUD13	959	+	4.1969676	1.3901815	-1.0	-1.0
chr16	89898601	89898731	ENSG00000141002.19|TCF25|BUD13|BUD13	910	+	3.769561	1.0448636	-1.0	-1.0
chr16	89893907	89894037	ENSG00000141002.19|TCF25|BUD13|BUD13	914	+	2.3934019	1.0644876	-1.0	-1.0
chr16	89885746	89885847	ENSG00000141002.19|TCF25|BUD13|BUD13	932	+	3.321923	1.1687611	-1.0	-1.0
chr16	89906041	89906193	ENSG00000141002.19|TCF25|BUD13|BUD13	954	+	2.3992984	1.3335303	-1.0	-1.0
chr16	89892275	89893255	ENSG00000141002.19|TCF25|BUD13|BUD13	972	+	3.3021388	1.5559014	-1.0	-1.0
chr16	89908857	89908965	ENSG00000141002.19|TCF25|BUD13|BUD13	903	+	6.2493877	1.0149182	-1.0	-1.0
chr16	89873589	89873854	ENSG00000141002.19|TCF25|BUD13|BUD13	935	+	2.3569388	1.1869414	-1.0	-1.0
chr16	89909677	89910663	ENSG00000141002.19|TCF25|BUD13|BUD13	978	+	3.7410645	1.6621972	-1.0	-1.0
chr16	89887648	89887717	ENSG00000141002.19|TCF25|BUD13|BUD13	989	+	3.2927804	1.9452939	-1.0	-1.0
chr16	89907242	89907322	ENSG00000141002.19|TCF25|BUD13|BUD13	940	+	2.754886	1.2196454	-1.0	-1.0
chr16	89893270	89893685	ENSG00000141002.19|TCF25|BUD13|BUD13	963	+	3.8670382	1.4274821	-1.0	-1.0
chr16	89884581	89884656	ENSG00000141002.19|TCF25|BUD13|BUD13	928	+	2.1520033	1.140927	-1.0	-1.0
chr16	89892192	89892275	ENSG00000141002.19|TCF25|BUD13|BUD13	902	+	2.2630339	1.0101769	-1.0	-1.0
chr16	89910663	89911079	ENSG00000141002.19|TCF25|BUD13|BUD13	979	+	4.3341694	1.6830891	-1.0	-1.0
chr16	89900634	89900969	ENSG00000141002.19|TCF25|BUD13|BUD13	959	+	2.439879	1.389955	-1.0	-1.0
chr16	89903754	89904117	ENSG00000141002.19|TCF25|BUD13|BUD13	958	+	2.8952966	1.3798236	-1.0	-1.0
chr16	89894955	89895137	ENSG00000141002.19|TCF25|BUD13|BUD13	977	+	2.5726972	1.6352175	-1.0	-1.0
chr16	89887777	89887942	ENSG00000141002.19|TCF25|BUD13|BUD13	902	+	3.4471548	1.0081761	-1.0	-1.0
chr16	89906284	89907242	ENSG00000141002.19|TCF25|BUD13|BUD13	960	+	4.105254	1.3935511	-1.0	-1.0
chr16	89904117	89904722	ENSG00000141002.19|TCF25|BUD13|BUD13	969	+	3.0865803	1.5127994	-1.0	-1.0
chr16	89912418	89912573	ENSG00000267048.1|AC092143.4|BUD13|BUD13	902	+	5.894496	1.009926	-1.0	-1.0
chr16	89909674	89910590	ENSG00000267048.1|AC092143.4|BUD13|BUD13	974	+	3.7229962	1.577437	-1.0	-1.0
chr16	89910663	89911328	ENSG00000267048.1|AC092143.4|BUD13|BUD13	977	+	3.5166874	1.6466495	-1.0	-1.0
chr16	89906156	89906284	ENSG00000267048.1|AC092143.4|BUD13|BUD13	962	+	2.368637	1.418506	-1.0	-1.0
chr16	89906284	89907334	ENSG00000267048.1|AC092143.4|BUD13|BUD13	958	+	4.003679	1.3761986	-1.0	-1.0
chr16	89910590	89910663	ENSG00000267048.1|AC092143.4|BUD13|BUD13	966	+	2.736965	1.4698246	-1.0	-1.0
chr16	89908854	89909109	ENSG00000267048.1|AC092143.4|BUD13|BUD13	911	+	3.7831616	1.0514264	-1.0	-1.0
chr16	89912413	89912568	ENSG00000258839.3|MC1R|BUD13|BUD13	902	+	5.9011106	1.0094836	-1.0	-1.0
chr16	89963125	89963255	ENSG00000140995.16|DEF8|BUD13|BUD13	907	+	2.8891296	1.0309092	-1.0	-1.0
chr16	89949224	89949416	ENSG00000140995.16|DEF8|BUD13|BUD13	952	+	5.189217	1.3214173	-1.0	-1.0
chr16	89963867	89964227	ENSG00000140995.16|DEF8|BUD13|BUD13	976	+	5.528915	1.6119347	-1.0	-1.0
chr16	89962125	89962280	ENSG00000140995.16|DEF8|BUD13|BUD13	961	+	3.9298549	1.404289	-1.0	-1.0
chr16	89980146	89980301	ENSG00000223959.8|AFG3L1P|BUD13|BUD13	901	+	5.8312025	1.006004	-1.0	-1.0
chr16	90037664	90037761	ENSG00000141013.16|GAS8|BUD13|BUD13	903	+	5.902077	1.0139077	-1.0	-1.0
chr16	90040192	90040342	ENSG00000141013.16|GAS8|BUD13|BUD13	968	+	6.4962564	1.4940559	-1.0	-1.0
chr16	90037761	90037848	ENSG00000141013.16|GAS8|BUD13|BUD13	937	+	4.0874496	1.2013096	-1.0	-1.0
chr16	90037175	90037295	ENSG00000141013.16|GAS8|BUD13|BUD13	901	+	3.0443892	1.0030863	-1.0	-1.0
chr17	551848	551950	ENSG00000141252.19|VPS53|BUD13|BUD13	903	-	3.9068773	1.0139077	-1.0	-1.0
chr17	532752	532902	ENSG00000141252.19|VPS53|BUD13|BUD13	917	-	3.396962	1.0796539	-1.0	-1.0
chr17	551950	552055	ENSG00000141252.19|VPS53|BUD13|BUD13	952	-	4.245913	1.32214	-1.0	-1.0
chr17	747948	748068	ENSG00000179409.10|GEMIN4|BUD13|BUD13	903	-	5.91811	1.011419	-1.0	-1.0
chr17	778656	778801	ENSG00000167699.13|GLOD4|BUD13|BUD13	907	-	3.086539	1.0301603	-1.0	-1.0
chr17	776877	777047	ENSG00000167699.13|GLOD4|BUD13|BUD13	916	-	6.1092386	1.0733738	-1.0	-1.0
chr17	782022	782262	ENSG00000167699.13|GLOD4|BUD13|BUD13	903	-	5.9866056	1.0116731	-1.0	-1.0
chr17	1354210	1354320	ENSG00000108953.16|YWHAE|BUD13|BUD13	908	-	1.5796965	1.0362488	-1.0	-1.0
chr17	1364777	1365058	ENSG00000108953.16|YWHAE|BUD13|BUD13	985	-	1.9836457	1.8348746	-1.0	-1.0
chr17	1361810	1362008	ENSG00000108953.16|YWHAE|BUD13|BUD13	941	-	2.2203877	1.2323145	-1.0	-1.0
chr17	1399922	1400302	ENSG00000108953.16|YWHAE|BUD13|BUD13	971	-	2.2361114	1.5355746	-1.0	-1.0
chr17	1361186	1361291	ENSG00000108953.16|YWHAE|BUD13|BUD13	902	-	1.6889096	1.0089306	-1.0	-1.0
chr17	1399722	1399822	ENSG00000108953.16|YWHAE|BUD13|BUD13	901	-	3.8579679	1.0039535	-1.0	-1.0
chr17	1345499	1345604	ENSG00000108953.16|YWHAE|BUD13|BUD13	902	-	3.3724089	1.0075097	-1.0	-1.0
chr17	1479502	1479591	ENSG00000197879.14|MYO1C|BUD13|BUD13	903	-	5.9020767	1.0139077	-1.0	-1.0
chr17	1478492	1478615	ENSG00000197879.14|MYO1C|BUD13|BUD13	926	-	3.5355601	1.1313723	-1.0	-1.0
chr17	1468549	1468754	ENSG00000197879.14|MYO1C|BUD13|BUD13	979	-	6.5865297	1.6786956	-1.0	-1.0
chr17	1478197	1478307	ENSG00000197879.14|MYO1C|BUD13|BUD13	903	-	3.9527118	1.0139077	-1.0	-1.0
chr17	1638609	1638784	ENSG00000074660.15|SCARF1|BUD13|BUD13	904	-	5.6012015	1.0162247	-1.0	-1.0
chr17	1645294	1645479	ENSG00000074660.15|SCARF1|BUD13|BUD13	947	-	5.963638	1.2787051	-1.0	-1.0
chr17	1647834	1647957	ENSG00000167705.11|RILP|BUD13|BUD13	969	-	3.668129	1.5131257	-1.0	-1.0
chr17	1649068	1649199	ENSG00000167705.11|RILP|BUD13|BUD13	913	-	2.4999325	1.0587875	-1.0	-1.0
chr17	1648349	1648669	ENSG00000167705.11|RILP|BUD13|BUD13	937	-	3.1782875	1.197713	-1.0	-1.0
chr17	1649576	1649856	ENSG00000167705.11|RILP|BUD13|BUD13	916	-	3.183854	1.0744275	-1.0	-1.0
chr17	1646794	1646905	ENSG00000167705.11|RILP|BUD13|BUD13	903	-	6.113683	1.011419	-1.0	-1.0
chr17	1646905	1646989	ENSG00000167705.11|RILP|BUD13|BUD13	965	-	4.392304	1.4532367	-1.0	-1.0
chr17	1646989	1647134	ENSG00000167705.11|RILP|BUD13|BUD13	967	-	6.312399	1.4869694	-1.0	-1.0
chr17	1648789	1649068	ENSG00000167705.11|RILP|BUD13|BUD13	977	-	5.5281625	1.6459103	-1.0	-1.0
chr17	1646674	1646794	ENSG00000167705.11|RILP|BUD13|BUD13	904	-	5.8110886	1.0171174	-1.0	-1.0
chr17	1678761	1678861	ENSG00000174231.16|PRPF8|BUD13|BUD13	920	-	2.2150128	1.0947978	-1.0	-1.0
chr17	1673197	1673356	ENSG00000174231.16|PRPF8|BUD13|BUD13	913	-	4.1970863	1.0588768	-1.0	-1.0
chr17	1675619	1675724	ENSG00000174231.16|PRPF8|BUD13|BUD13	923	-	1.8958145	1.1162852	-1.0	-1.0
chr17	1677564	1677674	ENSG00000174231.16|PRPF8|BUD13|BUD13	929	-	2.210396	1.1501192	-1.0	-1.0
chr17	1676206	1676370	ENSG00000174231.16|PRPF8|BUD13|BUD13	976	-	2.8691063	1.6259685	-1.0	-1.0
chr17	1650813	1650923	ENSG00000174231.16|PRPF8|BUD13|BUD13	924	-	3.2094483	1.1211979	-1.0	-1.0
chr17	1655210	1655349	ENSG00000174231.16|PRPF8|BUD13|BUD13	903	-	6.01805	1.0139484	-1.0	-1.0
chr17	1659356	1659951	ENSG00000174231.16|PRPF8|BUD13|BUD13	984	-	4.11397	1.7963018	-1.0	-1.0
chr17	1660827	1660926	ENSG00000174231.16|PRPF8|BUD13|BUD13	988	-	3.4594297	1.9171004	-1.0	-1.0
chr17	1656441	1656565	ENSG00000174231.16|PRPF8|BUD13|BUD13	922	-	2.7536235	1.107272	-1.0	-1.0
chr17	1674441	1674680	ENSG00000174231.16|PRPF8|BUD13|BUD13	967	-	2.5600486	1.482294	-1.0	-1.0
chr17	1656565	1656647	ENSG00000174231.16|PRPF8|BUD13|BUD13	903	-	6.1430864	1.0139077	-1.0	-1.0
chr17	1683701	1683821	ENSG00000174231.16|PRPF8|BUD13|BUD13	958	-	5.524111	1.3757194	-1.0	-1.0
chr17	1679643	1679799	ENSG00000174231.16|PRPF8|BUD13|BUD13	916	-	1.9607953	1.0779221	-1.0	-1.0
chr17	1658252	1658381	ENSG00000174231.16|PRPF8|BUD13|BUD13	964	-	2.7849352	1.4454508	-1.0	-1.0
chr17	1676054	1676174	ENSG00000174231.16|PRPF8|BUD13|BUD13	918	-	3.6964345	1.0847925	-1.0	-1.0
chr17	1678881	1678991	ENSG00000174231.16|PRPF8|BUD13|BUD13	952	-	5.628427	1.3149565	-1.0	-1.0
chr17	1661905	1662115	ENSG00000174231.16|PRPF8|BUD13|BUD13	954	-	2.743091	1.3364053	-1.0	-1.0
chr17	1653460	1653683	ENSG00000174231.16|PRPF8|BUD13|BUD13	977	-	2.912449	1.6357734	-1.0	-1.0
chr17	1656647	1656747	ENSG00000174231.16|PRPF8|BUD13|BUD13	904	-	2.0443943	1.0159708	-1.0	-1.0
chr17	1661246	1661401	ENSG00000174231.16|PRPF8|BUD13|BUD13	918	-	2.2178535	1.0882598	-1.0	-1.0
chr17	1653826	1654181	ENSG00000174231.16|PRPF8|BUD13|BUD13	918	-	3.8108702	1.0852289	-1.0	-1.0
chr17	1673015	1673197	ENSG00000174231.16|PRPF8|BUD13|BUD13	966	-	3.4816427	1.4689044	-1.0	-1.0
chr17	1684501	1684876	ENSG00000174231.16|PRPF8|BUD13|BUD13	945	-	3.6491306	1.2588801	-1.0	-1.0
chr17	1673745	1673892	ENSG00000174231.16|PRPF8|BUD13|BUD13	982	-	3.0468729	1.7356445	-1.0	-1.0
chr17	1676975	1677265	ENSG00000174231.16|PRPF8|BUD13|BUD13	948	-	2.8247857	1.2842693	-1.0	-1.0
chr17	1682293	1682488	ENSG00000174231.16|PRPF8|BUD13|BUD13	974	-	3.5689988	1.578273	-1.0	-1.0
chr17	1679305	1679405	ENSG00000174231.16|PRPF8|BUD13|BUD13	937	-	2.4594312	1.1985784	-1.0	-1.0
chr17	1680938	1681054	ENSG00000174231.16|PRPF8|BUD13|BUD13	922	-	2.0936964	1.1076156	-1.0	-1.0
chr17	1660431	1660578	ENSG00000174231.16|PRPF8|BUD13|BUD13	981	-	3.5420697	1.7268095	-1.0	-1.0
chr17	1660926	1661236	ENSG00000174231.16|PRPF8|BUD13|BUD13	924	-	2.5393105	1.118963	-1.0	-1.0
chr17	1675226	1675456	ENSG00000174231.16|PRPF8|BUD13|BUD13	926	-	2.9766173	1.1303608	-1.0	-1.0
chr17	1651310	1651410	ENSG00000174231.16|PRPF8|BUD13|BUD13	901	-	5.9020767	1.0039535	-1.0	-1.0
chr17	1655349	1655479	ENSG00000174231.16|PRPF8|BUD13|BUD13	922	-	1.8996567	1.1082468	-1.0	-1.0
chr17	1658525	1658763	ENSG00000174231.16|PRPF8|BUD13|BUD13	952	-	3.0468335	1.3225982	-1.0	-1.0
chr17	1661481	1661610	ENSG00000174231.16|PRPF8|BUD13|BUD13	960	-	4.1954875	1.3954545	-1.0	-1.0
chr17	1673356	1673567	ENSG00000174231.16|PRPF8|BUD13|BUD13	910	-	2.0208802	1.043612	-1.0	-1.0
chr17	1684291	1684466	ENSG00000174231.16|PRPF8|BUD13|BUD13	987	-	4.2632885	1.885401	-1.0	-1.0
chr17	1661610	1661780	ENSG00000174231.16|PRPF8|BUD13|BUD13	967	-	2.9085448	1.4805131	-1.0	-1.0
chr17	1678440	1678652	ENSG00000174231.16|PRPF8|BUD13|BUD13	910	-	2.364049	1.0438709	-1.0	-1.0
chr17	1679410	1679605	ENSG00000174231.16|PRPF8|BUD13|BUD13	929	-	6.176266	1.1500806	-1.0	-1.0
chr17	1673627	1673737	ENSG00000174231.16|PRPF8|BUD13|BUD13	902	-	5.9341416	1.0089306	-1.0	-1.0
chr17	1673892	1674012	ENSG00000174231.16|PRPF8|BUD13|BUD13	934	-	3.489053	1.1795183	-1.0	-1.0
chr17	1676509	1676711	ENSG00000174231.16|PRPF8|BUD13|BUD13	939	-	2.2428195	1.2153091	-1.0	-1.0
chr17	1680615	1680800	ENSG00000174231.16|PRPF8|BUD13|BUD13	953	-	3.4758868	1.3281407	-1.0	-1.0
chr17	1682128	1682288	ENSG00000174231.16|PRPF8|BUD13|BUD13	951	-	2.5957053	1.3138083	-1.0	-1.0
chr17	1681477	1681592	ENSG00000174231.16|PRPF8|BUD13|BUD13	916	-	1.800441	1.0751644	-1.0	-1.0
chr17	1683395	1683701	ENSG00000174231.16|PRPF8|BUD13|BUD13	971	-	2.7526965	1.539591	-1.0	-1.0
chr17	1681690	1681790	ENSG00000174231.16|PRPF8|BUD13|BUD13	903	-	5.9020767	1.0139077	-1.0	-1.0
chr17	1651647	1651897	ENSG00000174231.16|PRPF8|BUD13|BUD13	953	-	2.7503333	1.3281628	-1.0	-1.0
chr17	1679096	1679201	ENSG00000174231.16|PRPF8|BUD13|BUD13	902	-	2.1075063	1.0087528	-1.0	-1.0
chr17	1675530	1675619	ENSG00000174231.16|PRPF8|BUD13|BUD13	962	-	6.4426475	1.4174969	-1.0	-1.0
chr17	1681819	1682038	ENSG00000174231.16|PRPF8|BUD13|BUD13	974	-	2.929875	1.5854064	-1.0	-1.0
chr17	1770900	1771110	ENSG00000132386.10|SERPINF1|BUD13|BUD13	972	+	4.389525	1.5594144	-1.0	-1.0
chr17	1872433	1872526	ENSG00000132383.11|RPA1|BUD13|BUD13	901	+	3.0874577	1.0039535	-1.0	-1.0
chr17	2041471	2041596	ENSG00000108963.17|DPH1|BUD13|BUD13	903	+	6.0354624	1.0139077	-1.0	-1.0
chr17	2037154	2037254	ENSG00000108963.17|DPH1|BUD13|BUD13	901	+	5.8349624	1.0039535	-1.0	-1.0
chr17	2039639	2039823	ENSG00000108963.17|DPH1|BUD13|BUD13	957	+	5.122679	1.3619825	-1.0	-1.0
chr17	2035830	2035965	ENSG00000108963.17|DPH1|BUD13|BUD13	901	+	4.904476	1.003977	-1.0	-1.0
chr17	2040247	2040577	ENSG00000108963.17|DPH1|BUD13|BUD13	937	+	4.7449493	1.1973338	-1.0	-1.0
chr17	2041816	2042006	ENSG00000108963.17|DPH1|BUD13|BUD13	907	+	4.2030888	1.0328566	-1.0	-1.0
chr17	2041086	2041266	ENSG00000108963.17|DPH1|BUD13|BUD13	902	+	5.9329996	1.009926	-1.0	-1.0
chr17	2042486	2042591	ENSG00000108963.17|DPH1|BUD13|BUD13	902	+	6.0263553	1.0089306	-1.0	-1.0
chr17	2036989	2037104	ENSG00000108963.17|DPH1|BUD13|BUD13	903	+	5.9662075	1.0139077	-1.0	-1.0
chr17	2042486	2042591	ENSG00000262664.2|OVCA2|BUD13|BUD13	901	+	6.0263553	1.0023118	-1.0	-1.0
chr17	2299650	2299755	ENSG00000070366.13|SMG6|BUD13|BUD13	902	-	5.86852	1.0089306	-1.0	-1.0
chr17	2299140	2299240	ENSG00000070366.13|SMG6|BUD13|BUD13	901	-	3.0443892	1.0036714	-1.0	-1.0
chr17	2329352	2329475	ENSG00000167721.10|TSR1|BUD13|BUD13	969	-	6.4908013	1.5072668	-1.0	-1.0
chr17	2330514	2330614	ENSG00000167721.10|TSR1|BUD13|BUD13	904	-	2.3219273	1.0170157	-1.0	-1.0
chr17	2324733	2324829	ENSG00000167721.10|TSR1|BUD13|BUD13	901	-	5.902077	1.0039535	-1.0	-1.0
chr17	2329475	2329590	ENSG00000167721.10|TSR1|BUD13|BUD13	981	-	6.6696634	1.711751	-1.0	-1.0
chr17	2325313	2325420	ENSG00000167721.10|TSR1|BUD13|BUD13	904	-	3.9985461	1.0158703	-1.0	-1.0
chr17	2335510	2335725	ENSG00000167721.10|TSR1|BUD13|BUD13	936	-	2.9033785	1.1924143	-1.0	-1.0
chr17	2335730	2335865	ENSG00000167721.10|TSR1|BUD13|BUD13	960	-	3.4429123	1.3965575	-1.0	-1.0
chr17	2333574	2333674	ENSG00000167721.10|TSR1|BUD13|BUD13	901	-	2.23266	1.0028863	-1.0	-1.0
chr17	2324578	2324683	ENSG00000167721.10|TSR1|BUD13|BUD13	902	-	3.8824224	1.0087895	-1.0	-1.0
chr17	2336061	2336426	ENSG00000167721.10|TSR1|BUD13|BUD13	974	-	3.90853	1.5842502	-1.0	-1.0
chr17	2335925	2336036	ENSG00000167721.10|TSR1|BUD13|BUD13	914	-	2.9265869	1.0630543	-1.0	-1.0
chr17	2333971	2334071	ENSG00000167721.10|TSR1|BUD13|BUD13	903	-	5.902077	1.0139077	-1.0	-1.0
chr17	2330946	2331109	ENSG00000167721.10|TSR1|BUD13|BUD13	980	-	4.291032	1.6996783	-1.0	-1.0
chr17	2332183	2332359	ENSG00000167721.10|TSR1|BUD13|BUD13	903	-	2.2426383	1.0150974	-1.0	-1.0
chr17	2364149	2364249	ENSG00000141258.12|SGSM2|BUD13|BUD13	901	+	5.9662066	1.0039535	-1.0	-1.0
chr17	2362872	2363027	ENSG00000141258.12|SGSM2|BUD13|BUD13	916	+	3.2696798	1.0742884	-1.0	-1.0
chr17	2364489	2364699	ENSG00000141258.12|SGSM2|BUD13|BUD13	967	+	6.4811783	1.486588	-1.0	-1.0
chr17	2372867	2373027	ENSG00000141258.12|SGSM2|BUD13|BUD13	902	+	5.9600124	1.0108229	-1.0	-1.0
chr17	2372727	2372842	ENSG00000141258.12|SGSM2|BUD13|BUD13	902	+	6.0558505	1.0090293	-1.0	-1.0
chr17	2373502	2373667	ENSG00000141258.12|SGSM2|BUD13|BUD13	903	+	6.055123	1.0123895	-1.0	-1.0
chr17	2375305	2375490	ENSG00000141258.12|SGSM2|BUD13|BUD13	901	+	5.6786056	1.0029435	-1.0	-1.0
chr17	2372187	2372332	ENSG00000141258.12|SGSM2|BUD13|BUD13	903	+	3.9662232	1.012713	-1.0	-1.0
chr17	2364904	2365044	ENSG00000141258.12|SGSM2|BUD13|BUD13	902	+	5.9821863	1.0109111	-1.0	-1.0
chr17	2372412	2372652	ENSG00000141258.12|SGSM2|BUD13|BUD13	937	+	3.3521984	1.2021704	-1.0	-1.0
chr17	2393445	2393640	ENSG00000070444.14|MNT|BUD13|BUD13	903	-	5.947068	1.0113794	-1.0	-1.0
chr17	2667021	2667191	ENSG00000007168.12|PAFAH1B1|BUD13|BUD13	904	+	3.20317	1.0165175	-1.0	-1.0
chr17	2680196	2680316	ENSG00000007168.12|PAFAH1B1|BUD13|BUD13	903	+	2.362241	1.0154343	-1.0	-1.0
chr17	2670182	2670282	ENSG00000007168.12|PAFAH1B1|BUD13|BUD13	901	+	2.115477	1.0039535	-1.0	-1.0
chr17	2676498	2676603	ENSG00000007168.12|PAFAH1B1|BUD13|BUD13	909	+	2.8069432	1.042865	-1.0	-1.0
chr17	2681630	2681815	ENSG00000007168.12|PAFAH1B1|BUD13|BUD13	927	+	3.1112373	1.1354575	-1.0	-1.0
chr17	2674174	2674288	ENSG00000007168.12|PAFAH1B1|BUD13|BUD13	902	+	5.901082	1.0103451	-1.0	-1.0
chr17	2638103	2638203	ENSG00000007168.12|PAFAH1B1|BUD13|BUD13	903	+	5.902077	1.0139077	-1.0	-1.0
chr17	2673954	2674084	ENSG00000007168.12|PAFAH1B1|BUD13|BUD13	925	+	5.6287727	1.1252278	-1.0	-1.0
chr17	2704361	2704461	ENSG00000132361.16|CLUH|BUD13|BUD13	902	-	3.9068773	1.0101769	-1.0	-1.0
chr17	2693745	2693899	ENSG00000132361.16|CLUH|BUD13|BUD13	958	-	6.386279	1.3813643	-1.0	-1.0
chr17	2700985	2701113	ENSG00000132361.16|CLUH|BUD13|BUD13	969	-	5.6429777	1.5123376	-1.0	-1.0
chr17	2695001	2695116	ENSG00000132361.16|CLUH|BUD13|BUD13	902	-	2.700121	1.0106052	-1.0	-1.0
chr17	2698330	2698585	ENSG00000132361.16|CLUH|BUD13|BUD13	969	-	4.6922665	1.5145826	-1.0	-1.0
chr17	2694054	2694254	ENSG00000132361.16|CLUH|BUD13|BUD13	920	-	2.8917954	1.0946748	-1.0	-1.0
chr17	2692326	2692456	ENSG00000132361.16|CLUH|BUD13|BUD13	915	-	4.61108	1.0723046	-1.0	-1.0
chr17	2691552	2691662	ENSG00000132361.16|CLUH|BUD13|BUD13	913	-	2.36881	1.0613195	-1.0	-1.0
chr17	2695789	2696229	ENSG00000132361.16|CLUH|BUD13|BUD13	951	-	3.3524184	1.3116452	-1.0	-1.0
chr17	2696942	2697147	ENSG00000132361.16|CLUH|BUD13|BUD13	917	-	5.204589	1.0792221	-1.0	-1.0
chr17	2695408	2695668	ENSG00000132361.16|CLUH|BUD13|BUD13	937	-	2.9925594	1.2024808	-1.0	-1.0
chr17	2694856	2694961	ENSG00000132361.16|CLUH|BUD13|BUD13	923	-	4.0868254	1.1159648	-1.0	-1.0
chr17	2694564	2694709	ENSG00000132361.16|CLUH|BUD13|BUD13	901	-	5.9692745	1.0051556	-1.0	-1.0
chr17	2689785	2689890	ENSG00000132361.16|CLUH|BUD13|BUD13	903	-	5.964843	1.0139077	-1.0	-1.0
chr17	2697717	2697895	ENSG00000132361.16|CLUH|BUD13|BUD13	967	-	3.7836707	1.4752015	-1.0	-1.0
chr17	2690670	2690770	ENSG00000132361.16|CLUH|BUD13|BUD13	901	-	3.8579679	1.0039535	-1.0	-1.0
chr17	2692779	2692860	ENSG00000132361.16|CLUH|BUD13|BUD13	910	-	6.349538	1.0455275	-1.0	-1.0
chr17	2695161	2695276	ENSG00000132361.16|CLUH|BUD13|BUD13	914	-	2.9633236	1.0648115	-1.0	-1.0
chr17	2701113	2701228	ENSG00000132361.16|CLUH|BUD13|BUD13	910	-	2.1965408	1.0458518	-1.0	-1.0
chr17	2701913	2702023	ENSG00000132361.16|CLUH|BUD13|BUD13	927	-	4.027259	1.1375986	-1.0	-1.0
chr17	2697895	2698065	ENSG00000132361.16|CLUH|BUD13|BUD13	941	-	3.6653194	1.2255951	-1.0	-1.0
chr17	2690777	2691042	ENSG00000132361.16|CLUH|BUD13|BUD13	932	-	4.2498198	1.1701779	-1.0	-1.0
chr17	2693899	2693999	ENSG00000132361.16|CLUH|BUD13|BUD13	901	-	2.6629624	1.0039552	-1.0	-1.0
chr17	2700381	2700474	ENSG00000132361.16|CLUH|BUD13|BUD13	903	-	2.2630339	1.0127543	-1.0	-1.0
chr17	2691067	2691232	ENSG00000132361.16|CLUH|BUD13|BUD13	955	-	4.6811247	1.342477	-1.0	-1.0
chr17	2700825	2700945	ENSG00000132361.16|CLUH|BUD13|BUD13	921	-	3.807897	1.1047654	-1.0	-1.0
chr17	2689930	2690165	ENSG00000132361.16|CLUH|BUD13|BUD13	907	-	3.2813356	1.031236	-1.0	-1.0
chr17	2701612	2701732	ENSG00000132361.16|CLUH|BUD13|BUD13	957	-	4.2310905	1.3699514	-1.0	-1.0
chr17	2697507	2697692	ENSG00000132361.16|CLUH|BUD13|BUD13	905	-	4.686656	1.0241071	-1.0	-1.0
chr17	2690450	2690600	ENSG00000132361.16|CLUH|BUD13|BUD13	904	-	6.056109	1.019701	-1.0	-1.0
chr17	3818372	3818567	ENSG00000074356.16|NCBP3|BUD13|BUD13	918	-	3.0053449	1.0841238	-1.0	-1.0
chr17	3818262	3818367	ENSG00000074356.16|NCBP3|BUD13|BUD13	926	-	3.6083636	1.1291423	-1.0	-1.0
chr17	3821952	3822087	ENSG00000074356.16|NCBP3|BUD13|BUD13	955	-	3.3976347	1.3491862	-1.0	-1.0
chr17	3937525	3937625	ENSG00000074370.17|ATP2A3|BUD13|BUD13	901	-	2.7004373	1.0039535	-1.0	-1.0
chr17	3945059	3945376	ENSG00000074370.17|ATP2A3|BUD13|BUD13	977	-	3.4278681	1.6318932	-1.0	-1.0
chr17	3945386	3945581	ENSG00000074370.17|ATP2A3|BUD13|BUD13	931	-	3.7752717	1.1631205	-1.0	-1.0
chr17	3951275	3951389	ENSG00000074370.17|ATP2A3|BUD13|BUD13	902	-	5.624375	1.0075235	-1.0	-1.0
chr17	3924729	3924864	ENSG00000074370.17|ATP2A3|BUD13|BUD13	903	-	6.0914526	1.0126634	-1.0	-1.0
chr17	3937087	3937187	ENSG00000074370.17|ATP2A3|BUD13|BUD13	902	-	6.1430855	1.0091951	-1.0	-1.0
chr17	3944831	3945059	ENSG00000074370.17|ATP2A3|BUD13|BUD13	925	-	2.8824582	1.1228327	-1.0	-1.0
chr17	3928582	3928780	ENSG00000074370.17|ATP2A3|BUD13|BUD13	959	-	5.6229334	1.3880572	-1.0	-1.0
chr17	3943732	3943857	ENSG00000074370.17|ATP2A3|BUD13|BUD13	903	-	5.963973	1.0110241	-1.0	-1.0
chr17	3936366	3936791	ENSG00000074370.17|ATP2A3|BUD13|BUD13	947	-	3.016317	1.2733097	-1.0	-1.0
chr17	3941435	3941635	ENSG00000074370.17|ATP2A3|BUD13|BUD13	917	-	4.5830164	1.080896	-1.0	-1.0
chr17	3951424	3951580	ENSG00000074370.17|ATP2A3|BUD13|BUD13	950	-	4.874746	1.3023129	-1.0	-1.0
chr17	3953280	3953429	ENSG00000074370.17|ATP2A3|BUD13|BUD13	929	-	2.869559	1.1482681	-1.0	-1.0
chr17	3936816	3937087	ENSG00000074370.17|ATP2A3|BUD13|BUD13	910	-	4.3059993	1.0477738	-1.0	-1.0
chr17	3950510	3950596	ENSG00000074370.17|ATP2A3|BUD13|BUD13	921	-	2.8412998	1.1045407	-1.0	-1.0
chr17	3935045	3935277	ENSG00000074370.17|ATP2A3|BUD13|BUD13	933	-	4.439993	1.1731323	-1.0	-1.0
chr17	3942605	3942731	ENSG00000074370.17|ATP2A3|BUD13|BUD13	947	-	4.3596234	1.2776769	-1.0	-1.0
chr17	3947735	3947850	ENSG00000074370.17|ATP2A3|BUD13|BUD13	921	-	3.2904212	1.1034396	-1.0	-1.0
chr17	3941654	3941819	ENSG00000074370.17|ATP2A3|BUD13|BUD13	902	-	5.580117	1.0094655	-1.0	-1.0
chr17	3943390	3943522	ENSG00000074370.17|ATP2A3|BUD13|BUD13	912	-	2.1545324	1.0536653	-1.0	-1.0
chr17	3947390	3947620	ENSG00000074370.17|ATP2A3|BUD13|BUD13	924	-	3.3953083	1.1219833	-1.0	-1.0
chr17	3947086	3947390	ENSG00000074370.17|ATP2A3|BUD13|BUD13	950	-	3.88759	1.2969265	-1.0	-1.0
chr17	3937212	3937397	ENSG00000074370.17|ATP2A3|BUD13|BUD13	909	-	5.5715704	1.0395498	-1.0	-1.0
chr17	3964173	3964273	ENSG00000074370.17|ATP2A3|BUD13|BUD13	903	-	6.3006277	1.0139077	-1.0	-1.0
chr17	3946841	3947061	ENSG00000074370.17|ATP2A3|BUD13|BUD13	902	-	5.3545723	1.0091686	-1.0	-1.0
chr17	4016447	4016572	ENSG00000074755.14|ZZEF1|BUD13|BUD13	902	-	6.0353656	1.0090455	-1.0	-1.0
chr17	4066446	4066540	ENSG00000074755.14|ZZEF1|BUD13|BUD13	901	-	3.0443892	1.0024037	-1.0	-1.0
chr17	4173784	4173889	ENSG00000185722.16|ANKFY1|BUD13|BUD13	903	-	3.9060755	1.0114744	-1.0	-1.0
chr17	4208022	4208127	ENSG00000185722.16|ANKFY1|BUD13|BUD13	901	-	5.9020767	1.0057755	-1.0	-1.0
chr17	4179791	4179896	ENSG00000185722.16|ANKFY1|BUD13|BUD13	903	-	5.9020767	1.0139077	-1.0	-1.0
chr17	4173908	4174056	ENSG00000185722.16|ANKFY1|BUD13|BUD13	920	-	6.2352905	1.0954269	-1.0	-1.0
chr17	4549742	4549867	ENSG00000132382.14|MYBBP1A|BUD13|BUD13	902	-	5.86852	1.0085642	-1.0	-1.0
chr17	4543092	4543212	ENSG00000132382.14|MYBBP1A|BUD13|BUD13	902	-	5.966207	1.0101001	-1.0	-1.0
chr17	4552342	4552450	ENSG00000132382.14|MYBBP1A|BUD13|BUD13	903	-	5.923454	1.0139077	-1.0	-1.0
chr17	4553904	4554079	ENSG00000132382.14|MYBBP1A|BUD13|BUD13	911	-	4.938602	1.049745	-1.0	-1.0
chr17	4545025	4545165	ENSG00000132382.14|MYBBP1A|BUD13|BUD13	968	-	4.635033	1.4972882	-1.0	-1.0
chr17	4548523	4548649	ENSG00000132382.14|MYBBP1A|BUD13|BUD13	946	-	6.374239	1.2696937	-1.0	-1.0
chr17	4545195	4545315	ENSG00000132382.14|MYBBP1A|BUD13|BUD13	902	-	6.0260596	1.007352	-1.0	-1.0
chr17	4538961	4539156	ENSG00000132382.14|MYBBP1A|BUD13|BUD13	902	-	6.0643215	1.0082684	-1.0	-1.0
chr17	4547719	4548004	ENSG00000132382.14|MYBBP1A|BUD13|BUD13	902	-	5.2637553	1.0105107	-1.0	-1.0
chr17	4551894	4551997	ENSG00000132382.14|MYBBP1A|BUD13|BUD13	902	-	6.0570555	1.0070652	-1.0	-1.0
chr17	4544543	4544693	ENSG00000132382.14|MYBBP1A|BUD13|BUD13	902	-	5.9972754	1.0097677	-1.0	-1.0
chr17	4541742	4541942	ENSG00000132382.14|MYBBP1A|BUD13|BUD13	957	-	3.3494866	1.3618354	-1.0	-1.0
chr17	4691247	4691437	ENSG00000141456.14|PELP1|BUD13|BUD13	926	-	3.029595	1.1330211	-1.0	-1.0
chr17	4682724	4682899	ENSG00000141456.14|PELP1|BUD13|BUD13	946	-	2.461609	1.2655334	-1.0	-1.0
chr17	4675078	4675228	ENSG00000141456.14|PELP1|BUD13|BUD13	917	-	2.7683952	1.0820308	-1.0	-1.0
chr17	4703760	4703860	ENSG00000141456.14|PELP1|BUD13|BUD13	901	-	5.8349624	1.0039535	-1.0	-1.0
chr17	4676752	4676812	ENSG00000141456.14|PELP1|BUD13|BUD13	977	-	6.5719304	1.635255	-1.0	-1.0
chr17	4673618	4673674	ENSG00000141456.14|PELP1|BUD13|BUD13	961	-	6.4426475	1.4133941	-1.0	-1.0
chr17	4672645	4672895	ENSG00000141456.14|PELP1|BUD13|BUD13	949	-	2.8578959	1.2949378	-1.0	-1.0
chr17	4682573	4682724	ENSG00000141456.14|PELP1|BUD13|BUD13	962	-	5.0588427	1.4250944	-1.0	-1.0
chr17	4672895	4673140	ENSG00000141456.14|PELP1|BUD13|BUD13	931	-	2.5359292	1.161964	-1.0	-1.0
chr17	4674509	4674644	ENSG00000141456.14|PELP1|BUD13|BUD13	915	-	3.1695487	1.070606	-1.0	-1.0
chr17	4672375	4672505	ENSG00000141456.14|PELP1|BUD13|BUD13	910	-	3.4246783	1.0436238	-1.0	-1.0
chr17	4703887	4704077	ENSG00000141456.14|PELP1|BUD13|BUD13	930	-	6.025361	1.1526827	-1.0	-1.0
chr17	4691442	4691547	ENSG00000141456.14|PELP1|BUD13|BUD13	904	-	3.9756293	1.0164621	-1.0	-1.0
chr17	4682501	4682573	ENSG00000141456.14|PELP1|BUD13|BUD13	982	-	4.6438427	1.7423084	-1.0	-1.0
chr17	4671393	4671531	ENSG00000141456.14|PELP1|BUD13|BUD13	918	-	2.5021987	1.0879654	-1.0	-1.0
chr17	4674808	4674943	ENSG00000141456.14|PELP1|BUD13|BUD13	910	-	2.7779555	1.0440695	-1.0	-1.0
chr17	4671690	4672330	ENSG00000141456.14|PELP1|BUD13|BUD13	993	-	4.673459	2.1586	-1.0	-1.0
chr17	4673394	4673535	ENSG00000141456.14|PELP1|BUD13|BUD13	948	-	3.522079	1.286791	-1.0	-1.0
chr17	4690902	4691137	ENSG00000141456.14|PELP1|BUD13|BUD13	981	-	4.4197206	1.7105938	-1.0	-1.0
chr17	4880983	4881040	ENSG00000141503.15|MINK1|BUD13|BUD13	901	+	3.9999866	1.0039535	-1.0	-1.0
chr17	4878316	4878382	ENSG00000141503.15|MINK1|BUD13|BUD13	924	+	3.2094483	1.1203214	-1.0	-1.0
chr17	4887109	4887179	ENSG00000141503.15|MINK1|BUD13|BUD13	940	+	2.4594312	1.2213556	-1.0	-1.0
chr17	4887464	4887574	ENSG00000141503.15|MINK1|BUD13|BUD13	902	+	5.9234543	1.0105896	-1.0	-1.0
chr17	4896723	4897063	ENSG00000141503.15|MINK1|BUD13|BUD13	931	+	4.409387	1.1638211	-1.0	-1.0
chr17	4892401	4892501	ENSG00000141503.15|MINK1|BUD13|BUD13	903	+	2.2630339	1.0139077	-1.0	-1.0
chr17	4885002	4885172	ENSG00000141503.15|MINK1|BUD13|BUD13	959	+	3.3204184	1.3859754	-1.0	-1.0
chr17	4895009	4895239	ENSG00000141503.15|MINK1|BUD13|BUD13	956	+	3.0303059	1.3575518	-1.0	-1.0
chr17	4886626	4886766	ENSG00000141503.15|MINK1|BUD13|BUD13	931	+	4.0751767	1.1618662	-1.0	-1.0
chr17	4892234	4892401	ENSG00000141503.15|MINK1|BUD13|BUD13	962	+	2.843013	1.4201773	-1.0	-1.0
chr17	4889646	4889811	ENSG00000141503.15|MINK1|BUD13|BUD13	938	+	3.0038557	1.2091392	-1.0	-1.0
chr17	4896428	4896583	ENSG00000141503.15|MINK1|BUD13|BUD13	971	+	3.8982496	1.5328969	-1.0	-1.0
chr17	4896192	4896337	ENSG00000141503.15|MINK1|BUD13|BUD13	924	+	3.6943736	1.1201146	-1.0	-1.0
chr17	4894311	4894524	ENSG00000141503.15|MINK1|BUD13|BUD13	996	+	4.0099626	2.425729	-1.0	-1.0
chr17	4885252	4885472	ENSG00000141503.15|MINK1|BUD13|BUD13	949	+	2.6551464	1.2956538	-1.0	-1.0
chr17	4892978	4893898	ENSG00000141503.15|MINK1|BUD13|BUD13	977	+	3.6274118	1.6371716	-1.0	-1.0
chr17	4894524	4894719	ENSG00000141503.15|MINK1|BUD13|BUD13	979	+	5.4987335	1.6851931	-1.0	-1.0
chr17	4897298	4897443	ENSG00000141503.15|MINK1|BUD13|BUD13	918	+	2.7064574	1.0885671	-1.0	-1.0
chr17	4887579	4887790	ENSG00000141503.15|MINK1|BUD13|BUD13	953	+	3.6572576	1.3278652	-1.0	-1.0
chr17	4886450	4886626	ENSG00000141503.15|MINK1|BUD13|BUD13	935	+	2.5746124	1.1899322	-1.0	-1.0
chr17	4890201	4890726	ENSG00000141503.15|MINK1|BUD13|BUD13	988	+	3.9517527	1.9251134	-1.0	-1.0
chr17	4884362	4884473	ENSG00000141503.15|MINK1|BUD13|BUD13	910	+	2.3481324	1.0435123	-1.0	-1.0
chr17	4891309	4891434	ENSG00000141503.15|MINK1|BUD13|BUD13	903	+	5.996035	1.0150993	-1.0	-1.0
chr17	4893898	4894088	ENSG00000141503.15|MINK1|BUD13|BUD13	946	+	3.0107455	1.2709614	-1.0	-1.0
chr17	4892512	4892655	ENSG00000141503.15|MINK1|BUD13|BUD13	913	+	3.2484949	1.0582583	-1.0	-1.0
chr17	4885482	4885587	ENSG00000141503.15|MINK1|BUD13|BUD13	931	+	2.2225075	1.162169	-1.0	-1.0
chr17	4892655	4892768	ENSG00000141503.15|MINK1|BUD13|BUD13	961	+	3.7535403	1.4121482	-1.0	-1.0
chr17	4884911	4885002	ENSG00000141503.15|MINK1|BUD13|BUD13	901	+	3.0443892	1.0039535	-1.0	-1.0
chr17	4892148	4892234	ENSG00000141503.15|MINK1|BUD13|BUD13	922	+	2.8412998	1.1056206	-1.0	-1.0
chr17	4886198	4886433	ENSG00000141503.15|MINK1|BUD13|BUD13	917	+	3.7522035	1.0816491	-1.0	-1.0
chr17	4895349	4896103	ENSG00000141503.15|MINK1|BUD13|BUD13	973	+	4.942682	1.5663221	-1.0	-1.0
chr17	4938888	4939073	ENSG00000108528.13|SLC25A11|BUD13|BUD13	942	-	4.3709497	1.2393286	-1.0	-1.0
chr17	4942360	4942460	ENSG00000108523.15|RNF167|BUD13|BUD13	903	+	5.9662075	1.0139077	-1.0	-1.0
chr17	4940605	4940715	ENSG00000108523.15|RNF167|BUD13|BUD13	903	+	5.9662075	1.0139077	-1.0	-1.0
chr17	4945997	4946102	ENSG00000108518.7|PFN1|BUD13|BUD13	904	-	2.539074	1.016367	-1.0	-1.0
chr17	4947984	4948262	ENSG00000108518.7|PFN1|BUD13|BUD13	987	-	4.006046	1.8998713	-1.0	-1.0
chr17	4946732	4946932	ENSG00000108518.7|PFN1|BUD13|BUD13	989	-	3.1113982	1.9453465	-1.0	-1.0
chr17	4947559	4947684	ENSG00000108518.7|PFN1|BUD13|BUD13	903	-	5.953239	1.0115047	-1.0	-1.0
chr17	4947819	4947974	ENSG00000108518.7|PFN1|BUD13|BUD13	919	-	2.2702842	1.090371	-1.0	-1.0
chr17	4973769	4973914	ENSG00000108509.20|CAMTA2|BUD13|BUD13	902	-	6.061227	1.010954	-1.0	-1.0
chr17	4980093	4980198	ENSG00000108509.20|CAMTA2|BUD13|BUD13	903	-	5.934142	1.0139077	-1.0	-1.0
chr17	4980328	4980483	ENSG00000108509.20|CAMTA2|BUD13|BUD13	932	-	4.615384	1.1686938	-1.0	-1.0
chr17	4985780	4985879	ENSG00000108509.20|CAMTA2|BUD13|BUD13	920	-	3.2094483	1.0989431	-1.0	-1.0
chr17	4982990	4983090	ENSG00000108509.20|CAMTA2|BUD13|BUD13	901	-	3.087458	1.0039535	-1.0	-1.0
chr17	4982756	4982892	ENSG00000108509.20|CAMTA2|BUD13|BUD13	903	-	3.9323227	1.0138737	-1.0	-1.0
chr17	5007464	5007542	ENSG00000129250.11|KIF1C|BUD13|BUD13	903	+	6.300628	1.0139077	-1.0	-1.0
chr17	5022511	5022621	ENSG00000129250.11|KIF1C|BUD13|BUD13	903	+	5.9020767	1.0120423	-1.0	-1.0
chr17	5377155	5377280	ENSG00000029725.16|RABEP1|BUD13|BUD13	903	+	5.9341426	1.0139077	-1.0	-1.0
chr17	5338018	5338133	ENSG00000029725.16|RABEP1|BUD13|BUD13	963	+	4.3397264	1.4319999	-1.0	-1.0
chr17	5350450	5350550	ENSG00000029725.16|RABEP1|BUD13|BUD13	903	+	5.902077	1.0139077	-1.0	-1.0
chr17	5432434	5432541	ENSG00000129197.14|RPAIN|BUD13|BUD13	902	+	3.8824224	1.0089306	-1.0	-1.0
chr17	5422768	5422933	ENSG00000129197.14|RPAIN|BUD13|BUD13	969	+	4.1466007	1.5137345	-1.0	-1.0
chr17	5438122	5438273	ENSG00000108561.8|C1QBP|BUD13|BUD13	957	-	5.132822	1.370333	-1.0	-1.0
chr17	5461028	5461218	ENSG00000005100.12|DHX33|BUD13|BUD13	903	-	6.0494237	1.0111607	-1.0	-1.0
chr17	5480063	5480193	ENSG00000072849.10|DERL2|BUD13|BUD13	902	-	3.8900394	1.0086591	-1.0	-1.0
chr17	5584251	5584526	ENSG00000091592.15|NLRP1|BUD13|BUD13	926	-	2.2236292	1.1283256	-1.0	-1.0
chr17	5559848	5559948	ENSG00000091592.15|NLRP1|BUD13|BUD13	903	-	3.999987	1.0139077	-1.0	-1.0
chr17	5559333	5559513	ENSG00000091592.15|NLRP1|BUD13|BUD13	902	-	5.908871	1.0094836	-1.0	-1.0
chr17	5541856	5542027	ENSG00000091592.15|NLRP1|BUD13|BUD13	989	-	4.2890224	1.9517947	-1.0	-1.0
chr17	5583686	5584246	ENSG00000091592.15|NLRP1|BUD13|BUD13	956	-	2.7735305	1.356031	-1.0	-1.0
chr17	5533759	5533859	ENSG00000091592.15|NLRP1|BUD13|BUD13	901	-	5.8349624	1.0039535	-1.0	-1.0
chr17	5511487	5511587	ENSG00000091592.15|NLRP1|BUD13|BUD13	902	-	5.9020762	1.0101769	-1.0	-1.0
chr17	5581738	5581853	ENSG00000091592.15|NLRP1|BUD13|BUD13	902	-	6.025095	1.0087655	-1.0	-1.0
chr17	5558883	5559323	ENSG00000091592.15|NLRP1|BUD13|BUD13	929	-	3.4306955	1.1507545	-1.0	-1.0
chr17	5532821	5532984	ENSG00000091592.15|NLRP1|BUD13|BUD13	928	-	3.3102887	1.1450673	-1.0	-1.0
```
