## Supplementary File 2 - DEWSeq Binding Sites for "Improved discovery of RNA-binding protein binding sites in eCLIP data using DEWSeq": regions_windows100_steps5.bed (part 3 of 6)

```
chr17	5517745	5517960	ENSG00000091592.15|NLRP1|BUD13|BUD13	919	-	2.562539	1.0901166	-1.0	-1.0
chr17	5530480	5530635	ENSG00000091592.15|NLRP1|BUD13|BUD13	902	-	4.326049	1.0072889	-1.0	-1.0
chr17	5558338	5558483	ENSG00000091592.15|NLRP1|BUD13|BUD13	935	-	2.74837	1.1893167	-1.0	-1.0
chr17	5553385	5553525	ENSG00000091592.15|NLRP1|BUD13|BUD13	984	-	5.834238	1.7831225	-1.0	-1.0
chr17	5559588	5559843	ENSG00000091592.15|NLRP1|BUD13|BUD13	985	-	5.2961063	1.8229455	-1.0	-1.0
chr17	5539424	5539585	ENSG00000091592.15|NLRP1|BUD13|BUD13	964	-	3.9038463	1.4456638	-1.0	-1.0
chr17	5536850	5536940	ENSG00000091592.15|NLRP1|BUD13|BUD13	985	-	6.6905756	1.8241841	-1.0	-1.0
chr17	5500425	5500630	ENSG00000091592.15|NLRP1|BUD13|BUD13	924	-	6.2089067	1.11974	-1.0	-1.0
chr17	5581858	5582058	ENSG00000091592.15|NLRP1|BUD13|BUD13	949	-	3.7908611	1.2904481	-1.0	-1.0
chr17	5539585	5539690	ENSG00000091592.15|NLRP1|BUD13|BUD13	950	-	3.4579344	1.2971966	-1.0	-1.0
chr17	5542027	5542127	ENSG00000091592.15|NLRP1|BUD13|BUD13	901	-	3.954183	1.0039535	-1.0	-1.0
chr17	5558518	5558763	ENSG00000091592.15|NLRP1|BUD13|BUD13	917	-	2.6896324	1.0831568	-1.0	-1.0
chr17	5514931	5515073	ENSG00000091592.15|NLRP1|BUD13|BUD13	907	-	3.947816	1.0308965	-1.0	-1.0
chr17	5500070	5500240	ENSG00000091592.15|NLRP1|BUD13|BUD13	903	-	4.3199487	1.0125614	-1.0	-1.0
chr17	5533896	5533988	ENSG00000091592.15|NLRP1|BUD13|BUD13	950	-	3.058891	1.2998381	-1.0	-1.0
chr17	5521543	5521748	ENSG00000091592.15|NLRP1|BUD13|BUD13	912	-	4.058313	1.0565242	-1.0	-1.0
chr17	5541495	5541856	ENSG00000091592.15|NLRP1|BUD13|BUD13	970	-	4.878794	1.5245264	-1.0	-1.0
chr17	5515163	5515263	ENSG00000091592.15|NLRP1|BUD13|BUD13	903	-	5.902077	1.0139077	-1.0	-1.0
chr17	7204223	7204323	ENSG00000132535.18|DLG4|BUD13|BUD13	901	-	5.902077	1.0039535	-1.0	-1.0
chr17	7220565	7220730	ENSG00000072778.19|ACADVL|BUD13|BUD13	909	+	2.0535147	1.0415552	-1.0	-1.0
chr17	7221742	7221872	ENSG00000072778.19|ACADVL|BUD13|BUD13	901	+	5.8349624	1.0039535	-1.0	-1.0
chr17	7220965	7221136	ENSG00000072778.19|ACADVL|BUD13|BUD13	948	+	2.9938674	1.282972	-1.0	-1.0
chr17	7220735	7220905	ENSG00000072778.19|ACADVL|BUD13|BUD13	907	+	3.1985154	1.0338081	-1.0	-1.0
chr17	7219940	7220325	ENSG00000072778.19|ACADVL|BUD13|BUD13	947	+	3.8045354	1.2765442	-1.0	-1.0
chr17	7223476	7223896	ENSG00000072778.19|ACADVL|BUD13|BUD13	956	+	3.2559662	1.3590115	-1.0	-1.0
chr17	7223901	7224426	ENSG00000072778.19|ACADVL|BUD13|BUD13	959	+	3.353949	1.3902177	-1.0	-1.0
chr17	7221936	7222464	ENSG00000072778.19|ACADVL|BUD13|BUD13	963	+	2.3510377	1.4287442	-1.0	-1.0
chr17	7224931	7225031	ENSG00000072778.19|ACADVL|BUD13|BUD13	901	+	3.0443892	1.0039535	-1.0	-1.0
chr17	7223237	7223421	ENSG00000072778.19|ACADVL|BUD13|BUD13	941	+	3.6256964	1.2313678	-1.0	-1.0
chr17	7222639	7223237	ENSG00000072778.19|ACADVL|BUD13|BUD13	973	+	2.693394	1.5722586	-1.0	-1.0
chr17	7224441	7224886	ENSG00000072778.19|ACADVL|BUD13|BUD13	933	+	2.8130352	1.1709819	-1.0	-1.0
chr17	7221428	7221678	ENSG00000072778.19|ACADVL|BUD13|BUD13	942	+	2.413848	1.2394503	-1.0	-1.0
chr17	7226195	7226313	ENSG00000004975.11|DVL2|BUD13|BUD13	911	-	4.0260763	1.0489284	-1.0	-1.0
chr17	7226955	7227505	ENSG00000004975.11|DVL2|BUD13|BUD13	957	-	4.806795	1.3633298	-1.0	-1.0
chr17	7226655	7226855	ENSG00000004975.11|DVL2|BUD13|BUD13	915	-	5.447585	1.0718218	-1.0	-1.0
chr17	7234143	7234333	ENSG00000004975.11|DVL2|BUD13|BUD13	943	-	4.267351	1.240453	-1.0	-1.0
chr17	7229874	7229994	ENSG00000004975.11|DVL2|BUD13|BUD13	903	-	6.0706224	1.0119963	-1.0	-1.0
chr17	7229364	7229579	ENSG00000004975.11|DVL2|BUD13|BUD13	916	-	4.740376	1.0734954	-1.0	-1.0
chr17	7230404	7230509	ENSG00000004975.11|DVL2|BUD13|BUD13	901	-	3.0443892	1.0025225	-1.0	-1.0
chr17	7229249	7229349	ENSG00000004975.11|DVL2|BUD13|BUD13	901	-	3.906877	1.0039535	-1.0	-1.0
chr17	7227862	7227977	ENSG00000004975.11|DVL2|BUD13|BUD13	953	-	6.3577394	1.3248458	-1.0	-1.0
chr17	7230155	7230284	ENSG00000004975.11|DVL2|BUD13|BUD13	902	-	4.6359773	1.0095142	-1.0	-1.0
chr17	7225895	7226025	ENSG00000004975.11|DVL2|BUD13|BUD13	904	-	6.16461	1.0185294	-1.0	-1.0
chr17	7237628	7237733	ENSG00000040633.12|PHF23|BUD13|BUD13	912	-	2.7328942	1.0545678	-1.0	-1.0
chr17	7236059	7236289	ENSG00000040633.12|PHF23|BUD13|BUD13	921	-	3.542734	1.101536	-1.0	-1.0
chr17	7235607	7235777	ENSG00000040633.12|PHF23|BUD13|BUD13	902	-	5.8797054	1.0103455	-1.0	-1.0
chr17	7237477	7237582	ENSG00000040633.12|PHF23|BUD13|BUD13	901	-	6.027608	1.0039544	-1.0	-1.0
chr17	7239280	7239380	ENSG00000040633.12|PHF23|BUD13|BUD13	903	-	2.772587	1.0139077	-1.0	-1.0
chr17	7242015	7242120	ENSG00000170296.9|GABARAP|BUD13|BUD13	902	-	3.8824224	1.0089306	-1.0	-1.0
chr17	7241285	7241410	ENSG00000170296.9|GABARAP|BUD13|BUD13	902	-	2.403538	1.0070662	-1.0	-1.0
chr17	7242014	7242119	ENSG00000262526.2|AC120057.3|BUD13|BUD13	903	-	3.9068773	1.0139077	-1.0	-1.0
chr17	7311711	7311816	ENSG00000132507.17|EIF5A|BUD13|BUD13	945	+	2.90769	1.2615585	-1.0	-1.0
chr17	7311349	7311594	ENSG00000132507.17|EIF5A|BUD13|BUD13	943	+	2.8047407	1.2473569	-1.0	-1.0
chr17	7309596	7309761	ENSG00000132507.17|EIF5A|BUD13|BUD13	912	+	2.4500701	1.0548829	-1.0	-1.0
chr17	7310898	7311017	ENSG00000132507.17|EIF5A|BUD13|BUD13	952	+	4.6605964	1.3172872	-1.0	-1.0
chr17	7311122	7311349	ENSG00000132507.17|EIF5A|BUD13|BUD13	951	+	2.9846325	1.309575	-1.0	-1.0
chr17	7314487	7314622	ENSG00000132522.15|GPS2|BUD13|BUD13	917	-	4.009883	1.0790663	-1.0	-1.0
chr17	7312793	7312918	ENSG00000132522.15|GPS2|BUD13|BUD13	902	-	5.914306	1.009926	-1.0	-1.0
chr17	7314487	7314592	ENSG00000261915.6|AC026954.2|BUD13|BUD13	941	-	4.1083593	1.2284467	-1.0	-1.0
chr17	7327599	7327734	ENSG00000215041.9|NEURL4|BUD13|BUD13	902	-	5.9745884	1.0083439	-1.0	-1.0
chr17	7329090	7329340	ENSG00000215041.9|NEURL4|BUD13|BUD13	982	-	4.32392	1.7381722	-1.0	-1.0
chr17	7321824	7322009	ENSG00000215041.9|NEURL4|BUD13|BUD13	903	-	5.943939	1.011675	-1.0	-1.0
chr17	7323123	7323303	ENSG00000215041.9|NEURL4|BUD13|BUD13	903	-	6.052875	1.0129365	-1.0	-1.0
chr17	7324480	7324590	ENSG00000215041.9|NEURL4|BUD13|BUD13	927	-	3.260081	1.1342809	-1.0	-1.0
chr17	7321669	7321799	ENSG00000215041.9|NEURL4|BUD13|BUD13	901	-	3.9060755	1.0023404	-1.0	-1.0
chr17	7324107	7324242	ENSG00000215041.9|NEURL4|BUD13|BUD13	919	-	3.2817695	1.0939549	-1.0	-1.0
chr17	7326254	7326343	ENSG00000215041.9|NEURL4|BUD13|BUD13	985	-	6.6905756	1.8210782	-1.0	-1.0
chr17	7324980	7325162	ENSG00000215041.9|NEURL4|BUD13|BUD13	980	-	5.591302	1.6948297	-1.0	-1.0
chr17	7325432	7325667	ENSG00000215041.9|NEURL4|BUD13|BUD13	951	-	6.0769978	1.313607	-1.0	-1.0
chr17	7318159	7318259	ENSG00000215041.9|NEURL4|BUD13|BUD13	901	-	5.8349624	1.0039535	-1.0	-1.0
chr17	7321360	7321459	ENSG00000215041.9|NEURL4|BUD13|BUD13	907	-	6.250002	1.0310334	-1.0	-1.0
chr17	7318269	7318384	ENSG00000215041.9|NEURL4|BUD13|BUD13	901	-	5.91811	1.0056212	-1.0	-1.0
chr17	7383340	7383480	ENSG00000174292.12|TNK1|BUD13|BUD13	902	+	6.0977907	1.0083776	-1.0	-1.0
chr17	7408231	7408331	ENSG00000169992.9|NLGN2|BUD13|BUD13	901	+	5.8349624	1.0032209	-1.0	-1.0
chr17	7463405	7463550	ENSG00000174282.11|ZBTB4|BUD13|BUD13	903	-	5.901331	1.0110159	-1.0	-1.0
chr17	7466080	7466240	ENSG00000174282.11|ZBTB4|BUD13|BUD13	903	-	6.101819	1.0139077	-1.0	-1.0
chr17	7465820	7465920	ENSG00000174282.11|ZBTB4|BUD13|BUD13	901	-	5.9020767	1.0039535	-1.0	-1.0
chr17	7462920	7463020	ENSG00000174282.11|ZBTB4|BUD13|BUD13	901	-	5.8349624	1.0036714	-1.0	-1.0
chr17	7498895	7499163	ENSG00000181222.15|POLR2A|BUD13|BUD13	989	+	4.5698485	1.9415534	-1.0	-1.0
chr17	7501899	7502122	ENSG00000181222.15|POLR2A|BUD13|BUD13	952	+	2.5154335	1.3202815	-1.0	-1.0
chr17	7496224	7496346	ENSG00000181222.15|POLR2A|BUD13|BUD13	901	+	2.296091	1.0057933	-1.0	-1.0
chr17	7499173	7499280	ENSG00000181222.15|POLR2A|BUD13|BUD13	934	+	3.5413718	1.1805818	-1.0	-1.0
chr17	7508250	7508470	ENSG00000181222.15|POLR2A|BUD13|BUD13	908	+	2.6516054	1.036261	-1.0	-1.0
chr17	7511810	7511915	ENSG00000181222.15|POLR2A|BUD13|BUD13	908	+	2.4088106	1.0349014	-1.0	-1.0
chr17	7512372	7512587	ENSG00000181222.15|POLR2A|BUD13|BUD13	909	+	3.5192773	1.0392661	-1.0	-1.0
chr17	7497517	7497649	ENSG00000181222.15|POLR2A|BUD13|BUD13	942	+	5.577744	1.2360559	-1.0	-1.0
chr17	7484600	7484715	ENSG00000181222.15|POLR2A|BUD13|BUD13	906	+	2.1154444	1.0247066	-1.0	-1.0
chr17	7511057	7511214	ENSG00000181222.15|POLR2A|BUD13|BUD13	966	+	6.47081	1.4690498	-1.0	-1.0
chr17	7497870	7498077	ENSG00000181222.15|POLR2A|BUD13|BUD13	955	+	4.214378	1.3419901	-1.0	-1.0
chr17	7511430	7511588	ENSG00000181222.15|POLR2A|BUD13|BUD13	936	+	2.2690024	1.1923257	-1.0	-1.0
chr17	7512019	7512157	ENSG00000181222.15|POLR2A|BUD13|BUD13	925	+	3.0870893	1.1277918	-1.0	-1.0
chr17	7496073	7496209	ENSG00000181222.15|POLR2A|BUD13|BUD13	919	+	3.087649	1.0930088	-1.0	-1.0
chr17	7497045	7497200	ENSG00000181222.15|POLR2A|BUD13|BUD13	950	+	3.7850122	1.3010478	-1.0	-1.0
chr17	7501615	7501715	ENSG00000181222.15|POLR2A|BUD13|BUD13	901	+	2.23266	1.0039535	-1.0	-1.0
chr17	7496454	7496613	ENSG00000181222.15|POLR2A|BUD13|BUD13	947	+	2.7593918	1.2765865	-1.0	-1.0
chr17	7509531	7509691	ENSG00000181222.15|POLR2A|BUD13|BUD13	943	+	2.601438	1.2407147	-1.0	-1.0
chr17	7501779	7501894	ENSG00000181222.15|POLR2A|BUD13|BUD13	904	+	6.0493107	1.0157006	-1.0	-1.0
chr17	7502724	7502920	ENSG00000181222.15|POLR2A|BUD13|BUD13	949	+	4.028436	1.2903194	-1.0	-1.0
chr17	7511688	7511810	ENSG00000181222.15|POLR2A|BUD13|BUD13	922	+	4.2942886	1.1054068	-1.0	-1.0
chr17	7504021	7504161	ENSG00000181222.15|POLR2A|BUD13|BUD13	903	+	5.9662075	1.0126641	-1.0	-1.0
chr17	7502965	7503292	ENSG00000181222.15|POLR2A|BUD13|BUD13	924	+	2.5803509	1.120425	-1.0	-1.0
chr17	7498077	7498519	ENSG00000181222.15|POLR2A|BUD13|BUD13	927	+	5.0166764	1.1369735	-1.0	-1.0
chr17	7512157	7512312	ENSG00000181222.15|POLR2A|BUD13|BUD13	931	+	3.4670532	1.1615386	-1.0	-1.0
chr17	7497649	7497870	ENSG00000181222.15|POLR2A|BUD13|BUD13	941	+	2.5439012	1.2321578	-1.0	-1.0
chr17	7495945	7496070	ENSG00000181222.15|POLR2A|BUD13|BUD13	908	+	2.2908185	1.0344923	-1.0	-1.0
chr17	7503640	7503925	ENSG00000181222.15|POLR2A|BUD13|BUD13	949	+	2.7422538	1.2903607	-1.0	-1.0
chr17	7497355	7497517	ENSG00000181222.15|POLR2A|BUD13|BUD13	950	+	3.0863683	1.3053246	-1.0	-1.0
chr17	7497250	7497350	ENSG00000181222.15|POLR2A|BUD13|BUD13	901	+	2.6629624	1.0039535	-1.0	-1.0
chr17	7496763	7497045	ENSG00000181222.15|POLR2A|BUD13|BUD13	970	+	3.9061213	1.5187807	-1.0	-1.0
chr17	7500994	7501108	ENSG00000181222.15|POLR2A|BUD13|BUD13	917	+	2.140658	1.0823382	-1.0	-1.0
chr17	7501158	7501283	ENSG00000181222.15|POLR2A|BUD13|BUD13	941	+	6.2823896	1.2320734	-1.0	-1.0
chr17	7502517	7502724	ENSG00000181222.15|POLR2A|BUD13|BUD13	945	+	2.4710763	1.2612151	-1.0	-1.0
chr17	7508943	7509190	ENSG00000181222.15|POLR2A|BUD13|BUD13	988	+	4.5467734	1.9275439	-1.0	-1.0
chr17	7484740	7484857	ENSG00000181222.15|POLR2A|BUD13|BUD13	906	+	2.4645674	1.0277139	-1.0	-1.0
chr17	7496613	7496758	ENSG00000181222.15|POLR2A|BUD13|BUD13	945	+	3.9699814	1.2557316	-1.0	-1.0
chr17	7499280	7499635	ENSG00000181222.15|POLR2A|BUD13|BUD13	948	+	2.965682	1.2846829	-1.0	-1.0
chr17	7500673	7500843	ENSG00000181222.15|POLR2A|BUD13|BUD13	969	+	2.7545934	1.5149503	-1.0	-1.0
chr17	7500508	7500633	ENSG00000181222.15|POLR2A|BUD13|BUD13	953	+	4.230267	1.3251846	-1.0	-1.0
chr17	7563791	7563916	ENSG00000161956.12|SENP3|BUD13|BUD13	902	+	3.9294949	1.0107988	-1.0	-1.0
chr17	7564521	7564726	ENSG00000161956.12|SENP3|BUD13|BUD13	932	+	6.2200713	1.1704478	-1.0	-1.0
chr17	7563065	7563175	ENSG00000161956.12|SENP3|BUD13|BUD13	912	+	2.4048111	1.0554985	-1.0	-1.0
chr17	7562263	7562633	ENSG00000161956.12|SENP3|BUD13|BUD13	915	+	6.018742	1.0696279	-1.0	-1.0
chr17	7561944	7562114	ENSG00000161956.12|SENP3|BUD13|BUD13	911	+	2.2145364	1.0496048	-1.0	-1.0
chr17	7562943	7563065	ENSG00000161956.12|SENP3|BUD13|BUD13	992	+	7.003892	2.071061	-1.0	-1.0
chr17	7574024	7574254	ENSG00000277957.1|SENP3-EIF4A1|BUD13|BUD13	944	+	2.9295774	1.2534231	-1.0	-1.0
chr17	7573759	7574024	ENSG00000277957.1|SENP3-EIF4A1|BUD13|BUD13	913	+	2.370051	1.0608783	-1.0	-1.0
chr17	7573169	7573269	ENSG00000277957.1|SENP3-EIF4A1|BUD13|BUD13	911	+	3.1699197	1.0513225	-1.0	-1.0
chr17	7574918	7575028	ENSG00000277957.1|SENP3-EIF4A1|BUD13|BUD13	902	+	5.902076	1.0070652	-1.0	-1.0
chr17	7576692	7576807	ENSG00000277957.1|SENP3-EIF4A1|BUD13|BUD13	933	+	3.0824456	1.1720085	-1.0	-1.0
chr17	7576523	7576692	ENSG00000277957.1|SENP3-EIF4A1|BUD13|BUD13	982	+	3.4322848	1.7343752	-1.0	-1.0
chr17	7577598	7577706	ENSG00000277957.1|SENP3-EIF4A1|BUD13|BUD13	902	+	1.6590674	1.0076787	-1.0	-1.0
chr17	7577706	7577821	ENSG00000277957.1|SENP3-EIF4A1|BUD13|BUD13	972	+	3.421354	1.5512422	-1.0	-1.0
chr17	7563791	7563916	ENSG00000277957.1|SENP3-EIF4A1|BUD13|BUD13	902	+	3.9294949	1.008758	-1.0	-1.0
chr17	7577353	7577487	ENSG00000277957.1|SENP3-EIF4A1|BUD13|BUD13	928	+	1.5930792	1.1443739	-1.0	-1.0
chr17	7578441	7578571	ENSG00000277957.1|SENP3-EIF4A1|BUD13|BUD13	901	+	2.647373	1.0045279	-1.0	-1.0
chr17	7577487	7577568	ENSG00000277957.1|SENP3-EIF4A1|BUD13|BUD13	984	+	3.9999945	1.7919837	-1.0	-1.0
chr17	7572864	7573154	ENSG00000277957.1|SENP3-EIF4A1|BUD13|BUD13	951	+	2.7373266	1.3072734	-1.0	-1.0
chr17	7573539	7573659	ENSG00000277957.1|SENP3-EIF4A1|BUD13|BUD13	901	+	2.6852574	1.0060047	-1.0	-1.0
chr17	7575258	7575378	ENSG00000277957.1|SENP3-EIF4A1|BUD13|BUD13	912	+	2.9870899	1.0550932	-1.0	-1.0
chr17	7576418	7576518	ENSG00000277957.1|SENP3-EIF4A1|BUD13|BUD13	922	+	2.237039	1.106247	-1.0	-1.0
chr17	7577826	7577916	ENSG00000277957.1|SENP3-EIF4A1|BUD13|BUD13	980	+	2.8073545	1.6961559	-1.0	-1.0
chr17	7578244	7578341	ENSG00000277957.1|SENP3-EIF4A1|BUD13|BUD13	929	+	2.2288187	1.1476307	-1.0	-1.0
chr17	7576922	7577055	ENSG00000277957.1|SENP3-EIF4A1|BUD13|BUD13	935	+	2.458507	1.185094	-1.0	-1.0
chr17	7564521	7564624	ENSG00000277957.1|SENP3-EIF4A1|BUD13|BUD13	903	+	5.934142	1.0120423	-1.0	-1.0
chr17	7574473	7574618	ENSG00000161960.14|EIF4A1|BUD13|BUD13	908	+	2.067596	1.0342263	-1.0	-1.0
chr17	7574918	7575378	ENSG00000161960.14|EIF4A1|BUD13|BUD13	939	+	3.173364	1.2163244	-1.0	-1.0
chr17	7573547	7573662	ENSG00000161960.14|EIF4A1|BUD13|BUD13	906	+	2.726047	1.0258288	-1.0	-1.0
chr17	7576523	7576808	ENSG00000161960.14|EIF4A1|BUD13|BUD13	966	+	2.899507	1.4712304	-1.0	-1.0
chr17	7573843	7573978	ENSG00000161960.14|EIF4A1|BUD13|BUD13	905	+	2.1523123	1.0214287	-1.0	-1.0
chr17	7577263	7577948	ENSG00000161960.14|EIF4A1|BUD13|BUD13	957	+	2.3773718	1.3681663	-1.0	-1.0
chr17	7578073	7578253	ENSG00000161960.14|EIF4A1|BUD13|BUD13	935	+	2.3479216	1.1855468	-1.0	-1.0
chr17	7578441	7578571	ENSG00000161960.14|EIF4A1|BUD13|BUD13	901	+	2.6530943	1.0052421	-1.0	-1.0
chr17	7576923	7577253	ENSG00000161960.14|EIF4A1|BUD13|BUD13	939	+	2.3919342	1.212233	-1.0	-1.0
chr17	7572864	7573154	ENSG00000161960.14|EIF4A1|BUD13|BUD13	951	+	2.7373266	1.3060766	-1.0	-1.0
chr17	7574028	7574358	ENSG00000161960.14|EIF4A1|BUD13|BUD13	941	+	2.727948	1.2301676	-1.0	-1.0
chr17	7576420	7576523	ENSG00000161960.14|EIF4A1|BUD13|BUD13	938	+	2.4018345	1.2063973	-1.0	-1.0
chr17	7574024	7574254	ENSG00000264772.6|AC016876.2|BUD13|BUD13	944	+	2.9295774	1.2525538	-1.0	-1.0
chr17	7578443	7578573	ENSG00000264772.6|AC016876.2|BUD13|BUD13	908	+	2.779165	1.034608	-1.0	-1.0
chr17	7576418	7576518	ENSG00000264772.6|AC016876.2|BUD13|BUD13	921	+	2.237039	1.101301	-1.0	-1.0
chr17	7573759	7574024	ENSG00000264772.6|AC016876.2|BUD13|BUD13	913	+	2.370051	1.0613122	-1.0	-1.0
chr17	7578073	7578398	ENSG00000264772.6|AC016876.2|BUD13|BUD13	924	+	2.1686878	1.1207018	-1.0	-1.0
chr17	7577353	7577487	ENSG00000264772.6|AC016876.2|BUD13|BUD13	928	+	1.5930792	1.143959	-1.0	-1.0
chr17	7577487	7577568	ENSG00000264772.6|AC016876.2|BUD13|BUD13	984	+	3.9999945	1.7909268	-1.0	-1.0
chr17	7576922	7577055	ENSG00000264772.6|AC016876.2|BUD13|BUD13	935	+	2.458507	1.1852591	-1.0	-1.0
chr17	7573169	7573269	ENSG00000264772.6|AC016876.2|BUD13|BUD13	912	+	3.1699197	1.0540663	-1.0	-1.0
chr17	7576692	7576807	ENSG00000264772.6|AC016876.2|BUD13|BUD13	933	+	3.0824456	1.1723063	-1.0	-1.0
chr17	7577598	7577948	ENSG00000264772.6|AC016876.2|BUD13|BUD13	963	+	2.6330364	1.4289548	-1.0	-1.0
chr17	7576523	7576692	ENSG00000264772.6|AC016876.2|BUD13|BUD13	982	+	3.4322848	1.736526	-1.0	-1.0
chr17	7573544	7573659	ENSG00000264772.6|AC016876.2|BUD13|BUD13	901	+	2.6908312	1.0054222	-1.0	-1.0
chr17	7572864	7573154	ENSG00000264772.6|AC016876.2|BUD13|BUD13	951	+	2.7373266	1.3061837	-1.0	-1.0
chr17	7575258	7575378	ENSG00000264772.6|AC016876.2|BUD13|BUD13	914	+	2.9870899	1.0633496	-1.0	-1.0
chr17	7585699	7585797	ENSG00000129255.15|MPDU1|BUD13|BUD13	901	+	3.906877	1.0039535	-1.0	-1.0
chr17	7595903	7596068	ENSG00000129245.11|FXR2|BUD13|BUD13	941	-	4.610079	1.2313582	-1.0	-1.0
chr17	7591925	7592040	ENSG00000129245.11|FXR2|BUD13|BUD13	984	-	6.7067933	1.8028018	-1.0	-1.0
chr17	7627028	7627128	ENSG00000141504.11|SAT2|BUD13|BUD13	901	-	5.8349624	1.0034598	-1.0	-1.0
chr17	7626553	7626718	ENSG00000141504.11|SAT2|BUD13|BUD13	936	-	3.3712907	1.1914858	-1.0	-1.0
chr17	7627153	7627588	ENSG00000141504.11|SAT2|BUD13|BUD13	976	-	4.4530835	1.6258634	-1.0	-1.0
chr17	7626753	7626863	ENSG00000141504.11|SAT2|BUD13|BUD13	903	-	2.4697514	1.0134375	-1.0	-1.0
chr17	7676466	7676566	ENSG00000141510.16|TP53|BUD13|BUD13	901	-	5.8349624	1.0032209	-1.0	-1.0
chr17	7675152	7675332	ENSG00000141510.16|TP53|BUD13|BUD13	908	-	3.1584573	1.0371671	-1.0	-1.0
chr17	7670613	7670715	ENSG00000141510.16|TP53|BUD13|BUD13	903	-	3.087458	1.0139077	-1.0	-1.0
chr17	7676272	7676381	ENSG00000141510.16|TP53|BUD13|BUD13	902	-	6.1430864	1.0072715	-1.0	-1.0
chr17	7670715	7670820	ENSG00000141510.16|TP53|BUD13|BUD13	957	-	4.247914	1.365345	-1.0	-1.0
chr17	7674750	7674910	ENSG00000141510.16|TP53|BUD13|BUD13	902	-	5.981124	1.0101908	-1.0	-1.0
chr17	7848060	7848190	ENSG00000132510.10|KDM6B|BUD13|BUD13	911	+	2.3885863	1.0498879	-1.0	-1.0
chr17	7852666	7852791	ENSG00000132510.10|KDM6B|BUD13|BUD13	902	+	5.8908916	1.0105896	-1.0	-1.0
chr17	7849550	7849650	ENSG00000132510.10|KDM6B|BUD13|BUD13	901	+	5.902077	1.0039535	-1.0	-1.0
chr17	7852896	7852999	ENSG00000132510.10|KDM6B|BUD13|BUD13	903	+	6.1703105	1.0139077	-1.0	-1.0
chr17	7845871	7845970	ENSG00000132510.10|KDM6B|BUD13|BUD13	903	+	5.902077	1.0139077	-1.0	-1.0
chr17	7848800	7848900	ENSG00000132510.10|KDM6B|BUD13|BUD13	901	+	5.9020767	1.0039535	-1.0	-1.0
chr17	7844558	7844663	ENSG00000132510.10|KDM6B|BUD13|BUD13	902	+	5.902076	1.0070652	-1.0	-1.0
chr17	7850177	7850302	ENSG00000132510.10|KDM6B|BUD13|BUD13	903	+	6.095548	1.0124285	-1.0	-1.0
chr17	7904363	7904619	ENSG00000170004.16|CHD3|BUD13|BUD13	940	+	3.3960817	1.2188462	-1.0	-1.0
chr17	7907367	7907482	ENSG00000170004.16|CHD3|BUD13|BUD13	903	+	3.7579036	1.0126963	-1.0	-1.0
chr17	7910355	7910490	ENSG00000170004.16|CHD3|BUD13|BUD13	914	+	2.6523235	1.0640287	-1.0	-1.0
chr17	7899352	7899482	ENSG00000170004.16|CHD3|BUD13|BUD13	908	+	3.1349156	1.0373398	-1.0	-1.0
chr17	7909242	7909384	ENSG00000170004.16|CHD3|BUD13|BUD13	914	+	2.9406748	1.0672388	-1.0	-1.0
chr17	7911488	7911593	ENSG00000170004.16|CHD3|BUD13|BUD13	902	+	3.906877	1.0070652	-1.0	-1.0
chr17	7884820	7885015	ENSG00000170004.16|CHD3|BUD13|BUD13	988	+	6.717636	1.9376858	-1.0	-1.0
chr17	7895338	7895563	ENSG00000170004.16|CHD3|BUD13|BUD13	974	+	5.278355	1.593384	-1.0	-1.0
chr17	7908401	7908521	ENSG00000170004.16|CHD3|BUD13|BUD13	914	+	4.4650803	1.0663135	-1.0	-1.0
chr17	7894414	7894584	ENSG00000170004.16|CHD3|BUD13|BUD13	933	+	3.189324	1.1721021	-1.0	-1.0
chr17	7899010	7899200	ENSG00000170004.16|CHD3|BUD13|BUD13	924	+	3.0057771	1.1164215	-1.0	-1.0
chr17	7907592	7908019	ENSG00000170004.16|CHD3|BUD13|BUD13	911	+	3.073161	1.0489328	-1.0	-1.0
chr17	7894114	7894265	ENSG00000170004.16|CHD3|BUD13|BUD13	901	+	3.4752324	1.0039535	-1.0	-1.0
chr17	7893460	7893560	ENSG00000170004.16|CHD3|BUD13|BUD13	902	+	3.9068773	1.0101769	-1.0	-1.0
chr17	7890580	7890741	ENSG00000170004.16|CHD3|BUD13|BUD13	939	+	3.8364239	1.2172433	-1.0	-1.0
chr17	7893814	7893924	ENSG00000170004.16|CHD3|BUD13|BUD13	901	+	2.2529092	1.0048537	-1.0	-1.0
chr17	7905099	7905209	ENSG00000170004.16|CHD3|BUD13|BUD13	904	+	4.029583	1.0167283	-1.0	-1.0
chr17	7900851	7900993	ENSG00000170004.16|CHD3|BUD13|BUD13	929	+	3.1886806	1.1494067	-1.0	-1.0
chr17	7889663	7889768	ENSG00000170004.16|CHD3|BUD13|BUD13	903	+	3.9999866	1.0139077	-1.0	-1.0
chr17	7902936	7903056	ENSG00000170004.16|CHD3|BUD13|BUD13	951	+	3.2517087	1.3094169	-1.0	-1.0
chr17	7894916	7895150	ENSG00000170004.16|CHD3|BUD13|BUD13	913	+	2.8823586	1.0618813	-1.0	-1.0
chr17	7936030	7936155	ENSG00000170037.13|CNTROB|BUD13|BUD13	903	+	5.952836	1.0119169	-1.0	-1.0
chr17	7939617	7939742	ENSG00000170037.13|CNTROB|BUD13|BUD13	902	+	5.4070826	1.0088601	-1.0	-1.0
chr17	7947570	7947680	ENSG00000170037.13|CNTROB|BUD13|BUD13	902	+	6.062038	1.0105896	-1.0	-1.0
chr17	7936275	7936435	ENSG00000170037.13|CNTROB|BUD13|BUD13	916	+	2.6112309	1.0735369	-1.0	-1.0
chr17	7947915	7947979	ENSG00000170037.13|CNTROB|BUD13|BUD13	903	+	4.0443807	1.0150802	-1.0	-1.0
chr17	7939512	7939612	ENSG00000170037.13|CNTROB|BUD13|BUD13	903	+	5.902077	1.0139077	-1.0	-1.0
chr17	7945620	7945986	ENSG00000170037.13|CNTROB|BUD13|BUD13	937	+	3.7648566	1.1994928	-1.0	-1.0
chr17	7948486	7948746	ENSG00000170037.13|CNTROB|BUD13|BUD13	950	+	6.23883	1.2996099	-1.0	-1.0
chr17	7944024	7944122	ENSG00000170037.13|CNTROB|BUD13|BUD13	901	+	2.6629627	1.0046301	-1.0	-1.0
chr17	7948996	7949431	ENSG00000170037.13|CNTROB|BUD13|BUD13	934	+	4.849744	1.17757	-1.0	-1.0
chr17	7932799	7932919	ENSG00000170037.13|CNTROB|BUD13|BUD13	903	+	6.1644387	1.0119169	-1.0	-1.0
chr17	7944152	7944577	ENSG00000170037.13|CNTROB|BUD13|BUD13	976	+	3.1907675	1.6110497	-1.0	-1.0
chr17	7936710	7936815	ENSG00000170037.13|CNTROB|BUD13|BUD13	901	+	2.4262633	1.0039535	-1.0	-1.0
chr17	7932994	7933114	ENSG00000170037.13|CNTROB|BUD13|BUD13	902	+	5.9234543	1.0105896	-1.0	-1.0
chr17	8142835	8142985	ENSG00000179094.15|PER1|BUD13|BUD13	960	-	6.385432	1.4018693	-1.0	-1.0
chr17	8147474	8147574	ENSG00000179094.15|PER1|BUD13|BUD13	903	-	3.9068773	1.0139077	-1.0	-1.0
chr17	8146022	8146132	ENSG00000179094.15|PER1|BUD13|BUD13	902	-	5.9312854	1.0073175	-1.0	-1.0
chr17	8148693	8148873	ENSG00000179094.15|PER1|BUD13|BUD13	930	-	3.3592842	1.157782	-1.0	-1.0
chr17	8141929	8142059	ENSG00000179094.15|PER1|BUD13|BUD13	903	-	5.9558396	1.011848	-1.0	-1.0
chr17	8146137	8146242	ENSG00000179094.15|PER1|BUD13|BUD13	901	-	2.4262633	1.0039535	-1.0	-1.0
chr17	8146242	8146371	ENSG00000179094.15|PER1|BUD13|BUD13	927	-	2.9629028	1.136252	-1.0	-1.0
chr17	8145790	8145957	ENSG00000179094.15|PER1|BUD13|BUD13	920	-	5.0217624	1.0945407	-1.0	-1.0
chr17	8145170	8145330	ENSG00000179094.15|PER1|BUD13|BUD13	911	-	6.252354	1.0484517	-1.0	-1.0
chr17	8144344	8144769	ENSG00000179094.15|PER1|BUD13|BUD13	942	-	4.751299	1.237572	-1.0	-1.0
chr17	8147063	8147381	ENSG00000179094.15|PER1|BUD13|BUD13	915	-	5.6123185	1.0694885	-1.0	-1.0
chr17	8147582	8147673	ENSG00000179094.15|PER1|BUD13|BUD13	990	-	4.9541826	2.00071	-1.0	-1.0
chr17	8143946	8144054	ENSG00000179094.15|PER1|BUD13|BUD13	903	-	6.0276084	1.0139077	-1.0	-1.0
chr17	8147708	8147898	ENSG00000179094.15|PER1|BUD13|BUD13	910	-	3.3983254	1.0453473	-1.0	-1.0
chr17	8150845	8150960	ENSG00000179094.15|PER1|BUD13|BUD13	903	-	6.025095	1.011419	-1.0	-1.0
chr17	8144924	8145144	ENSG00000179094.15|PER1|BUD13|BUD13	912	-	2.648485	1.0542443	-1.0	-1.0
chr17	8144993	8145071	ENSG00000284117.1|MIR6883|BUD13|BUD13	901	-	2.6244884	1.0039535	-1.0	-1.0
chr17	8160825	8161060	ENSG00000263620.1|AC129492.3|BUD13|BUD13	919	-	1.9994876	1.0930637	-1.0	-1.0
chr17	8161075	8161210	ENSG00000263620.1|AC129492.3|BUD13|BUD13	927	-	3.5130157	1.1377144	-1.0	-1.0
chr17	8161335	8161472	ENSG00000263620.1|AC129492.3|BUD13|BUD13	916	-	2.1355042	1.0765004	-1.0	-1.0
chr17	8161766	8161901	ENSG00000263620.1|AC129492.3|BUD13|BUD13	903	-	6.0709357	1.0152957	-1.0	-1.0
chr17	8162061	8162248	ENSG00000263620.1|AC129492.3|BUD13|BUD13	991	-	6.912897	2.0407462	-1.0	-1.0
chr17	8150845	8150960	ENSG00000263620.1|AC129492.3|BUD13|BUD13	903	-	6.025095	1.0139077	-1.0	-1.0
chr17	8161607	8161737	ENSG00000263620.1|AC129492.3|BUD13|BUD13	911	-	2.299791	1.051151	-1.0	-1.0
chr17	8161338	8161524	ENSG00000220205.8|VAMP2|BUD13|BUD13	951	-	2.2652063	1.308421	-1.0	-1.0
chr17	8160823	8161058	ENSG00000220205.8|VAMP2|BUD13|BUD13	921	-	2.019836	1.1016427	-1.0	-1.0
chr17	8161073	8161208	ENSG00000220205.8|VAMP2|BUD13|BUD13	929	-	3.6510742	1.1507773	-1.0	-1.0
chr17	8161766	8161901	ENSG00000220205.8|VAMP2|BUD13|BUD13	913	-	6.0709357	1.0627639	-1.0	-1.0
chr17	8162061	8162248	ENSG00000220205.8|VAMP2|BUD13|BUD13	991	-	6.912897	2.0425804	-1.0	-1.0
chr17	8161607	8161737	ENSG00000220205.8|VAMP2|BUD13|BUD13	911	-	2.299791	1.0492433	-1.0	-1.0
chr17	8210254	8210524	ENSG00000178999.12|AURKB|BUD13|BUD13	971	-	3.9085655	1.5380721	-1.0	-1.0
chr17	8205220	8205385	ENSG00000178999.12|AURKB|BUD13|BUD13	920	-	2.9108243	1.0990351	-1.0	-1.0
chr17	8210048	8210254	ENSG00000178999.12|AURKB|BUD13|BUD13	975	-	3.4752996	1.6034588	-1.0	-1.0
chr17	8205410	8205525	ENSG00000178999.12|AURKB|BUD13|BUD13	903	-	5.582389	1.0139077	-1.0	-1.0
chr17	8207370	8207565	ENSG00000178999.12|AURKB|BUD13|BUD13	948	-	3.4892719	1.2852242	-1.0	-1.0
chr17	8204922	8205032	ENSG00000178999.12|AURKB|BUD13|BUD13	934	-	3.552748	1.1788102	-1.0	-1.0
chr17	8207737	8208032	ENSG00000178999.12|AURKB|BUD13|BUD13	976	-	3.5602446	1.6177661	-1.0	-1.0
chr17	8210529	8210600	ENSG00000178999.12|AURKB|BUD13|BUD13	934	-	2.560714	1.1805319	-1.0	-1.0
chr17	8206490	8206698	ENSG00000178999.12|AURKB|BUD13|BUD13	943	-	2.3895087	1.2462207	-1.0	-1.0
chr17	8206739	8207370	ENSG00000178999.12|AURKB|BUD13|BUD13	960	-	2.5227695	1.3949951	-1.0	-1.0
chr17	8207625	8207737	ENSG00000178999.12|AURKB|BUD13|BUD13	973	-	4.1316395	1.5720428	-1.0	-1.0
chr17	8231952	8232107	ENSG00000178971.13|CTC1|BUD13|BUD13	928	-	5.5080523	1.1421498	-1.0	-1.0
chr17	8232440	8232540	ENSG00000178971.13|CTC1|BUD13|BUD13	903	-	5.966208	1.0139077	-1.0	-1.0
chr17	8228892	8229002	ENSG00000178971.13|CTC1|BUD13|BUD13	902	-	5.9411807	1.0072715	-1.0	-1.0
chr17	8235112	8235366	ENSG00000178971.13|CTC1|BUD13|BUD13	948	-	4.815736	1.286699	-1.0	-1.0
chr17	8232766	8232966	ENSG00000178971.13|CTC1|BUD13|BUD13	936	-	6.2627068	1.19184	-1.0	-1.0
chr17	8255804	8255909	ENSG00000178921.13|PFAS|BUD13|BUD13	901	+	5.8349624	1.0039535	-1.0	-1.0
chr17	8266840	8267155	ENSG00000178921.13|PFAS|BUD13|BUD13	931	+	4.7357364	1.1583941	-1.0	-1.0
chr17	8263108	8263238	ENSG00000178921.13|PFAS|BUD13|BUD13	920	+	4.0045395	1.0953176	-1.0	-1.0
chr17	8263355	8263470	ENSG00000178921.13|PFAS|BUD13|BUD13	902	+	5.931286	1.0089306	-1.0	-1.0
chr17	8264751	8264894	ENSG00000178921.13|PFAS|BUD13|BUD13	902	+	6.1474786	1.0085613	-1.0	-1.0
chr17	8264211	8264337	ENSG00000178921.13|PFAS|BUD13|BUD13	948	+	5.427314	1.281874	-1.0	-1.0
chr17	8267235	8267371	ENSG00000178921.13|PFAS|BUD13|BUD13	903	+	5.95545	1.0124856	-1.0	-1.0
chr17	8256346	8256581	ENSG00000178921.13|PFAS|BUD13|BUD13	952	+	3.75221	1.3166058	-1.0	-1.0
chr17	8265871	8265971	ENSG00000178921.13|PFAS|BUD13|BUD13	903	+	5.902077	1.0139077	-1.0	-1.0
chr17	8377524	8377634	ENSG00000263809.1|AC135178.2|BUD13|BUD13	903	-	1.2819707	1.0139077	-1.0	-1.0
chr17	8377684	8377784	ENSG00000263809.1|AC135178.2|BUD13|BUD13	903	-	1.7162076	1.0137641	-1.0	-1.0
chr17	8382228	8382333	ENSG00000161970.12|RPL26|BUD13|BUD13	902	-	1.6853929	1.0082433	-1.0	-1.0
chr17	8377524	8377634	ENSG00000161970.12|RPL26|BUD13|BUD13	903	-	1.2819707	1.0139077	-1.0	-1.0
chr17	8383084	8383204	ENSG00000161970.12|RPL26|BUD13|BUD13	901	-	2.7236967	1.0039691	-1.0	-1.0
chr17	8466815	8466995	ENSG00000166579.15|NDEL1|BUD13|BUD13	906	+	2.398587	1.0266595	-1.0	-1.0
chr17	8542119	8542274	ENSG00000133026.12|MYH10|BUD13|BUD13	914	-	2.1025243	1.0658675	-1.0	-1.0
chr17	8535757	8535931	ENSG00000133026.12|MYH10|BUD13|BUD13	948	-	3.0374148	1.2840209	-1.0	-1.0
chr17	8604825	8604940	ENSG00000133026.12|MYH10|BUD13|BUD13	948	-	2.9835622	1.2799733	-1.0	-1.0
chr17	8521091	8521351	ENSG00000133026.12|MYH10|BUD13|BUD13	915	-	2.451546	1.068696	-1.0	-1.0
chr17	8512450	8512657	ENSG00000133026.12|MYH10|BUD13|BUD13	950	-	2.603426	1.2970332	-1.0	-1.0
chr17	8509811	8509949	ENSG00000133026.12|MYH10|BUD13|BUD13	957	-	2.804025	1.3688833	-1.0	-1.0
chr17	8553927	8554107	ENSG00000133026.12|MYH10|BUD13|BUD13	945	-	2.8183396	1.261486	-1.0	-1.0
chr17	8513785	8513894	ENSG00000133026.12|MYH10|BUD13|BUD13	986	-	6.064493	1.8498335	-1.0	-1.0
chr17	8478311	8478436	ENSG00000133026.12|MYH10|BUD13|BUD13	932	-	2.6226366	1.1658585	-1.0	-1.0
chr17	8535386	8535496	ENSG00000133026.12|MYH10|BUD13|BUD13	914	-	2.0209656	1.0670775	-1.0	-1.0
chr17	8499269	8499476	ENSG00000133026.12|MYH10|BUD13|BUD13	929	-	2.5395482	1.1460598	-1.0	-1.0
chr17	8520877	8520999	ENSG00000133026.12|MYH10|BUD13|BUD13	949	-	2.8682542	1.2951713	-1.0	-1.0
chr17	8546543	8546662	ENSG00000133026.12|MYH10|BUD13|BUD13	906	-	3.7455144	1.0283313	-1.0	-1.0
chr17	8623061	8623166	ENSG00000133026.12|MYH10|BUD13|BUD13	902	-	1.8841593	1.0109532	-1.0	-1.0
chr17	8518630	8518765	ENSG00000133026.12|MYH10|BUD13|BUD13	935	-	2.0056365	1.1843541	-1.0	-1.0
chr17	8475799	8475948	ENSG00000133026.12|MYH10|BUD13|BUD13	926	-	4.05556	1.1326193	-1.0	-1.0
chr17	8475619	8475719	ENSG00000133026.12|MYH10|BUD13|BUD13	901	-	3.087458	1.0039535	-1.0	-1.0
chr17	8484137	8484242	ENSG00000133026.12|MYH10|BUD13|BUD13	941	-	4.1083593	1.2295227	-1.0	-1.0
chr17	8492707	8492942	ENSG00000133026.12|MYH10|BUD13|BUD13	942	-	2.9832628	1.2381423	-1.0	-1.0
chr17	8513537	8513652	ENSG00000133026.12|MYH10|BUD13|BUD13	924	-	2.607455	1.1163502	-1.0	-1.0
chr17	8589080	8589108	ENSG00000133026.12|MYH10|BUD13|BUD13	903	-	5.9662075	1.0139077	-1.0	-1.0
chr17	8481321	8481445	ENSG00000133026.12|MYH10|BUD13|BUD13	987	-	3.6717358	1.8833202	-1.0	-1.0
chr17	8487432	8487594	ENSG00000133026.12|MYH10|BUD13|BUD13	948	-	2.732265	1.2864207	-1.0	-1.0
chr17	8490344	8490514	ENSG00000133026.12|MYH10|BUD13|BUD13	905	-	2.208932	1.0233375	-1.0	-1.0
chr17	8495136	8495236	ENSG00000133026.12|MYH10|BUD13|BUD13	926	-	2.560714	1.1315489	-1.0	-1.0
chr17	8480109	8480318	ENSG00000133026.12|MYH10|BUD13|BUD13	952	-	3.3165674	1.3230749	-1.0	-1.0
chr17	8506283	8506488	ENSG00000133026.12|MYH10|BUD13|BUD13	912	-	2.1188555	1.0576192	-1.0	-1.0
chr17	8535936	8536036	ENSG00000133026.12|MYH10|BUD13|BUD13	901	-	6.027608	1.0039535	-1.0	-1.0
chr17	8548643	8548763	ENSG00000133026.12|MYH10|BUD13|BUD13	920	-	2.347327	1.0943607	-1.0	-1.0
chr17	8477048	8477148	ENSG00000133026.12|MYH10|BUD13|BUD13	901	-	6.0865026	1.0039535	-1.0	-1.0
chr17	8500825	8500965	ENSG00000133026.12|MYH10|BUD13|BUD13	907	-	1.9224154	1.029777	-1.0	-1.0
chr17	8569812	8569917	ENSG00000133026.12|MYH10|BUD13|BUD13	925	-	3.2094483	1.1252925	-1.0	-1.0
chr17	8508553	8508677	ENSG00000133026.12|MYH10|BUD13|BUD13	910	-	2.2107816	1.0439366	-1.0	-1.0
chr17	8504703	8504906	ENSG00000133026.12|MYH10|BUD13|BUD13	929	-	2.9110374	1.1489891	-1.0	-1.0
chr17	10695691	10695834	ENSG00000133028.10|SCO1|BUD13|BUD13	903	-	6.1697717	1.0116636	-1.0	-1.0
chr17	13003449	13003549	ENSG00000006744.18|ELAC2|BUD13|BUD13	902	-	6.0276084	1.0101769	-1.0	-1.0
chr17	12996534	12996674	ENSG00000006744.18|ELAC2|BUD13|BUD13	934	-	6.1800127	1.1778189	-1.0	-1.0
chr17	12994803	12994993	ENSG00000006744.18|ELAC2|BUD13|BUD13	950	-	4.1260896	1.2980299	-1.0	-1.0
chr17	13002468	13002628	ENSG00000006744.18|ELAC2|BUD13|BUD13	906	-	4.3080807	1.0263561	-1.0	-1.0
chr17	13005925	13006040	ENSG00000006744.18|ELAC2|BUD13|BUD13	903	-	5.917364	1.011236	-1.0	-1.0
chr17	13003584	13003684	ENSG00000006744.18|ELAC2|BUD13|BUD13	901	-	5.8349624	1.0032209	-1.0	-1.0
chr17	16006473	16006568	ENSG00000011295.15|TTC19|BUD13|BUD13	901	+	2.7004373	1.0039535	-1.0	-1.0
chr17	16001800	16001914	ENSG00000011295.15|TTC19|BUD13|BUD13	903	+	6.1776376	1.0139077	-1.0	-1.0
chr17	16024962	16025097	ENSG00000011295.15|TTC19|BUD13|BUD13	902	+	3.653465	1.0096415	-1.0	-1.0
chr17	16000219	16000389	ENSG00000011295.15|TTC19|BUD13|BUD13	913	+	4.559847	1.058211	-1.0	-1.0
chr17	16101544	16101805	ENSG00000141027.20|NCOR1|BUD13|BUD13	920	-	2.1858168	1.0957716	-1.0	-1.0
chr17	16064067	16064182	ENSG00000141027.20|NCOR1|BUD13|BUD13	931	-	3.28516	1.159693	-1.0	-1.0
chr17	16067898	16068163	ENSG00000141027.20|NCOR1|BUD13|BUD13	932	-	2.584735	1.1649219	-1.0	-1.0
chr17	16080415	16080513	ENSG00000141027.20|NCOR1|BUD13|BUD13	901	-	1.7884964	1.0039535	-1.0	-1.0
chr17	16073428	16073548	ENSG00000141027.20|NCOR1|BUD13|BUD13	909	-	2.2380612	1.0399225	-1.0	-1.0
chr17	16121056	16121269	ENSG00000141027.20|NCOR1|BUD13|BUD13	990	-	3.5249004	2.0136588	-1.0	-1.0
chr17	16101394	16101509	ENSG00000141027.20|NCOR1|BUD13|BUD13	904	-	2.4685278	1.0178523	-1.0	-1.0
chr17	16091823	16091978	ENSG00000141027.20|NCOR1|BUD13|BUD13	919	-	2.5390308	1.0924166	-1.0	-1.0
chr17	16039429	16039764	ENSG00000141027.20|NCOR1|BUD13|BUD13	980	-	4.443721	1.6977829	-1.0	-1.0
chr17	16032371	16032483	ENSG00000141027.20|NCOR1|BUD13|BUD13	906	-	3.9871242	1.025541	-1.0	-1.0
chr17	16143605	16143696	ENSG00000141027.20|NCOR1|BUD13|BUD13	965	-	2.7188177	1.4594601	-1.0	-1.0
chr17	16126081	16126209	ENSG00000141027.20|NCOR1|BUD13|BUD13	948	-	2.7748668	1.2798965	-1.0	-1.0
chr17	16065569	16065689	ENSG00000141027.20|NCOR1|BUD13|BUD13	902	-	3.3053386	1.0078145	-1.0	-1.0
chr17	16075533	16075683	ENSG00000141027.20|NCOR1|BUD13|BUD13	929	-	3.4513855	1.1461406	-1.0	-1.0
chr17	16070224	16070409	ENSG00000141027.20|NCOR1|BUD13|BUD13	907	-	2.547302	1.0328819	-1.0	-1.0
chr17	16048844	16048954	ENSG00000141027.20|NCOR1|BUD13|BUD13	902	-	2.9610147	1.0105896	-1.0	-1.0
chr17	16171907	16172020	ENSG00000141027.20|NCOR1|BUD13|BUD13	926	-	5.7499228	1.1320357	-1.0	-1.0
chr17	16194506	16194606	ENSG00000141027.20|NCOR1|BUD13|BUD13	903	-	3.087458	1.0121711	-1.0	-1.0
chr17	16061610	16061780	ENSG00000141027.20|NCOR1|BUD13|BUD13	911	-	2.454825	1.0527686	-1.0	-1.0
chr17	16108785	16108912	ENSG00000141027.20|NCOR1|BUD13|BUD13	960	-	2.9079728	1.3935868	-1.0	-1.0
chr17	16071408	16071665	ENSG00000141027.20|NCOR1|BUD13|BUD13	942	-	3.3956242	1.2378576	-1.0	-1.0
chr17	16079963	16080064	ENSG00000141027.20|NCOR1|BUD13|BUD13	918	-	2.3455806	1.0859828	-1.0	-1.0
chr17	16098366	16098491	ENSG00000141027.20|NCOR1|BUD13|BUD13	941	-	2.648981	1.2289387	-1.0	-1.0
chr17	16117887	16118022	ENSG00000141027.20|NCOR1|BUD13|BUD13	939	-	2.6285725	1.2178155	-1.0	-1.0
chr17	16040440	16040540	ENSG00000141027.20|NCOR1|BUD13|BUD13	912	-	2.5545876	1.056801	-1.0	-1.0
chr17	16080611	16080727	ENSG00000141027.20|NCOR1|BUD13|BUD13	902	-	1.9667394	1.0086014	-1.0	-1.0
chr17	16061400	16061520	ENSG00000141027.20|NCOR1|BUD13|BUD13	953	-	3.4000866	1.3274463	-1.0	-1.0
chr17	16158764	16158873	ENSG00000141027.20|NCOR1|BUD13|BUD13	918	-	2.358938	1.0843121	-1.0	-1.0
chr17	16146375	16146530	ENSG00000141027.20|NCOR1|BUD13|BUD13	952	-	2.610889	1.3186138	-1.0	-1.0
chr17	16139007	16139137	ENSG00000141027.20|NCOR1|BUD13|BUD13	960	-	3.367972	1.4023215	-1.0	-1.0
chr17	16344626	16344742	ENSG00000166582.9|CENPV|BUD13|BUD13	920	-	6.320192	1.0991352	-1.0	-1.0
chr17	16348547	16348797	ENSG00000166582.9|CENPV|BUD13|BUD13	955	-	5.054453	1.3424865	-1.0	-1.0
chr17	16381484	16381629	ENSG00000170315.13|UBB|BUD13|BUD13	914	+	2.9239457	1.0639651	-1.0	-1.0
chr17	16381072	16381184	ENSG00000170315.13|UBB|BUD13|BUD13	919	+	1.5843184	1.0930462	-1.0	-1.0
chr17	16382186	16382321	ENSG00000170315.13|UBB|BUD13|BUD13	926	+	1.9290067	1.1316644	-1.0	-1.0
chr17	16382456	16382696	ENSG00000170315.13|UBB|BUD13|BUD13	926	+	2.8436766	1.1311045	-1.0	-1.0
chr17	16456563	16456873	ENSG00000175061.17|LRRC75A-AS1|BUD13|BUD13	902	+	3.325216	1.009084	-1.0	-1.0
chr17	16439811	16439926	ENSG00000175061.17|LRRC75A-AS1|BUD13|BUD13	914	+	2.6257823	1.0672798	-1.0	-1.0
chr17	16439316	16439571	ENSG00000175061.17|LRRC75A-AS1|BUD13|BUD13	996	+	2.9200602	2.4297268	-1.0	-1.0
chr17	16459008	16459108	ENSG00000175061.17|LRRC75A-AS1|BUD13|BUD13	903	+	5.902077	1.0139077	-1.0	-1.0
chr17	16441113	16441218	ENSG00000175061.17|LRRC75A-AS1|BUD13|BUD13	932	+	2.3052049	1.1704615	-1.0	-1.0
chr17	16455853	16455988	ENSG00000175061.17|LRRC75A-AS1|BUD13|BUD13	902	+	2.9168706	1.0083091	-1.0	-1.0
chr17	16440071	16440253	ENSG00000175061.17|LRRC75A-AS1|BUD13|BUD13	990	+	2.7303545	1.9988067	-1.0	-1.0
chr17	17154305	17154410	ENSG00000133030.20|MPRIP|BUD13|BUD13	901	+	3.9060755	1.0023404	-1.0	-1.0
chr17	17164006	17164108	ENSG00000133030.20|MPRIP|BUD13|BUD13	903	+	5.9341426	1.0139077	-1.0	-1.0
chr17	17180027	17180137	ENSG00000133030.20|MPRIP|BUD13|BUD13	903	+	5.966208	1.0139077	-1.0	-1.0
chr17	17158501	17158646	ENSG00000133030.20|MPRIP|BUD13|BUD13	903	+	5.965138	1.0129123	-1.0	-1.0
chr17	17232647	17232762	ENSG00000264187.1|AC055811.2|BUD13|BUD13	903	-	6.100071	1.0150919	-1.0	-1.0
chr17	17227324	17227434	ENSG00000264187.1|AC055811.2|BUD13|BUD13	902	-	5.9448304	1.0095385	-1.0	-1.0
chr17	17226044	17226434	ENSG00000264187.1|AC055811.2|BUD13|BUD13	986	-	4.003396	1.8403021	-1.0	-1.0
chr17	17228014	17228161	ENSG00000264187.1|AC055811.2|BUD13|BUD13	914	-	2.862836	1.0638274	-1.0	-1.0
chr17	17227119	17227239	ENSG00000264187.1|AC055811.2|BUD13|BUD13	931	-	6.275529	1.1639948	-1.0	-1.0
chr17	17223854	17224244	ENSG00000264187.1|AC055811.2|BUD13|BUD13	963	-	3.8021424	1.4362208	-1.0	-1.0
chr17	17232132	17232322	ENSG00000264187.1|AC055811.2|BUD13|BUD13	940	-	3.225877	1.2250324	-1.0	-1.0
chr17	17221044	17221169	ENSG00000264187.1|AC055811.2|BUD13|BUD13	903	-	4.695175	1.0119169	-1.0	-1.0
chr17	17219909	17220099	ENSG00000264187.1|AC055811.2|BUD13|BUD13	956	-	3.9081848	1.3521398	-1.0	-1.0
chr17	17216503	17216638	ENSG00000264187.1|AC055811.2|BUD13|BUD13	925	-	2.9262152	1.1221792	-1.0	-1.0
chr17	17219099	17219439	ENSG00000264187.1|AC055811.2|BUD13|BUD13	969	-	3.2387164	1.5081829	-1.0	-1.0
chr17	17231882	17232012	ENSG00000264187.1|AC055811.2|BUD13|BUD13	970	-	3.6397889	1.5246642	-1.0	-1.0
chr17	17221254	17221654	ENSG00000264187.1|AC055811.2|BUD13|BUD13	990	-	4.4105535	2.018215	-1.0	-1.0
chr17	17213769	17213869	ENSG00000264187.1|AC055811.2|BUD13|BUD13	901	-	6.1430864	1.0039535	-1.0	-1.0
chr17	17216041	17216291	ENSG00000264187.1|AC055811.2|BUD13|BUD13	934	-	4.9288235	1.1781259	-1.0	-1.0
chr17	17220749	17220859	ENSG00000264187.1|AC055811.2|BUD13|BUD13	901	-	5.8573337	1.0058143	-1.0	-1.0
chr17	17236941	17237051	ENSG00000264187.1|AC055811.2|BUD13|BUD13	918	-	3.7393465	1.0868279	-1.0	-1.0
chr17	17231456	17231781	ENSG00000264187.1|AC055811.2|BUD13|BUD13	939	-	3.8793392	1.2138497	-1.0	-1.0
chr17	17214984	17215090	ENSG00000264187.1|AC055811.2|BUD13|BUD13	929	-	6.362766	1.1503804	-1.0	-1.0
chr17	17222554	17222759	ENSG00000264187.1|AC055811.2|BUD13|BUD13	964	-	3.7666216	1.4440172	-1.0	-1.0
chr17	17228161	17228381	ENSG00000264187.1|AC055811.2|BUD13|BUD13	993	-	4.7260113	2.1416838	-1.0	-1.0
chr17	17227744	17227959	ENSG00000264187.1|AC055811.2|BUD13|BUD13	971	-	3.688732	1.5369254	-1.0	-1.0
chr17	17231793	17231882	ENSG00000264187.1|AC055811.2|BUD13|BUD13	955	-	3.1154745	1.3468301	-1.0	-1.0
chr17	17216798	17216898	ENSG00000264187.1|AC055811.2|BUD13|BUD13	901	-	3.906877	1.0039535	-1.0	-1.0
chr17	17232787	17232901	ENSG00000264187.1|AC055811.2|BUD13|BUD13	991	-	6.453499	2.06296	-1.0	-1.0
chr17	17215316	17215466	ENSG00000264187.1|AC055811.2|BUD13|BUD13	907	-	3.9666076	1.0305029	-1.0	-1.0
chr17	17215866	17215976	ENSG00000264187.1|AC055811.2|BUD13|BUD13	903	-	3.9527118	1.0144577	-1.0	-1.0
chr17	17215214	17215316	ENSG00000264187.1|AC055811.2|BUD13|BUD13	910	-	2.4088106	1.0452266	-1.0	-1.0
chr17	17226322	17226432	ENSG00000154803.12|FLCN|BUD13|BUD13	992	-	4.5512805	2.1073198	-1.0	-1.0
chr17	17221041	17221171	ENSG00000154803.12|FLCN|BUD13|BUD13	903	-	4.7144184	1.0130004	-1.0	-1.0
chr17	17232647	17232762	ENSG00000154803.12|FLCN|BUD13|BUD13	902	-	6.100071	1.0089306	-1.0	-1.0
chr17	17219209	17219439	ENSG00000154803.12|FLCN|BUD13|BUD13	959	-	3.2560945	1.3822	-1.0	-1.0
chr17	17217041	17217141	ENSG00000154803.12|FLCN|BUD13|BUD13	901	-	3.0443892	1.0039308	-1.0	-1.0
chr17	17232132	17232322	ENSG00000154803.12|FLCN|BUD13|BUD13	940	-	3.225877	1.224242	-1.0	-1.0
chr17	17227322	17227437	ENSG00000154803.12|FLCN|BUD13|BUD13	903	-	5.934142	1.0139077	-1.0	-1.0
chr17	17222555	17222755	ENSG00000154803.12|FLCN|BUD13|BUD13	965	-	3.7730281	1.4620295	-1.0	-1.0
chr17	17220756	17220876	ENSG00000154803.12|FLCN|BUD13|BUD13	900	-	5.8573337	1.0017934	-1.0	-1.0
chr17	17231882	17232012	ENSG00000154803.12|FLCN|BUD13|BUD13	970	-	3.6397889	1.5259829	-1.0	-1.0
chr17	17228018	17228378	ENSG00000154803.12|FLCN|BUD13|BUD13	990	-	4.2373624	1.9805092	-1.0	-1.0
chr17	17219906	17220096	ENSG00000154803.12|FLCN|BUD13|BUD13	953	-	3.818979	1.3246602	-1.0	-1.0
chr17	17227742	17227888	ENSG00000154803.12|FLCN|BUD13|BUD13	978	-	4.6359897	1.6634922	-1.0	-1.0
chr17	17236941	17237056	ENSG00000154803.12|FLCN|BUD13|BUD13	914	-	3.769002	1.0660422	-1.0	-1.0
chr17	17220611	17220711	ENSG00000154803.12|FLCN|BUD13|BUD13	900	-	5.9020767	1.0017555	-1.0	-1.0
chr17	17231523	17231882	ENSG00000154803.12|FLCN|BUD13|BUD13	940	-	3.4513466	1.2247851	-1.0	-1.0
chr17	17216041	17216291	ENSG00000154803.12|FLCN|BUD13|BUD13	935	-	4.9288235	1.1897441	-1.0	-1.0
chr17	17223921	17224246	ENSG00000154803.12|FLCN|BUD13|BUD13	946	-	2.812193	1.2667545	-1.0	-1.0
chr17	17214984	17215090	ENSG00000154803.12|FLCN|BUD13|BUD13	929	-	6.362766	1.1503934	-1.0	-1.0
chr17	17227122	17227237	ENSG00000154803.12|FLCN|BUD13|BUD13	938	-	6.296694	1.2109876	-1.0	-1.0
chr17	17216798	17216898	ENSG00000154803.12|FLCN|BUD13|BUD13	901	-	3.906877	1.0039535	-1.0	-1.0
chr17	17232787	17232901	ENSG00000154803.12|FLCN|BUD13|BUD13	991	-	6.453499	2.0627868	-1.0	-1.0
chr17	17215316	17215466	ENSG00000154803.12|FLCN|BUD13|BUD13	906	-	3.9666076	1.0291752	-1.0	-1.0
chr17	17215866	17215976	ENSG00000154803.12|FLCN|BUD13|BUD13	903	-	3.9527118	1.0144557	-1.0	-1.0
chr17	17216503	17216643	ENSG00000154803.12|FLCN|BUD13|BUD13	923	-	2.9393456	1.1137985	-1.0	-1.0
chr17	17221246	17221628	ENSG00000154803.12|FLCN|BUD13|BUD13	991	-	4.5978966	2.0569413	-1.0	-1.0
chr17	17226047	17226317	ENSG00000154803.12|FLCN|BUD13|BUD13	949	-	3.2984085	1.2912339	-1.0	-1.0
chr17	17227898	17227998	ENSG00000154803.12|FLCN|BUD13|BUD13	903	-	3.9068773	1.0139077	-1.0	-1.0
chr17	17215214	17215316	ENSG00000154803.12|FLCN|BUD13|BUD13	908	-	2.4088106	1.0343597	-1.0	-1.0
chr17	17219018	17219209	ENSG00000154803.12|FLCN|BUD13|BUD13	905	-	2.532186	1.0219336	-1.0	-1.0
chr17	17247366	17247471	ENSG00000141030.12|COPS3|BUD13|BUD13	901	-	5.8349624	1.0039535	-1.0	-1.0
chr17	17270847	17270962	ENSG00000141030.12|COPS3|BUD13|BUD13	902	-	5.9181094	1.0099369	-1.0	-1.0
chr17	17247479	17247584	ENSG00000141030.12|COPS3|BUD13|BUD13	902	-	6.197534	1.0097618	-1.0	-1.0
chr17	17812277	17812377	ENSG00000072310.16|SREBF1|BUD13|BUD13	901	-	2.6244886	1.0039535	-1.0	-1.0
chr17	17815373	17815596	ENSG00000072310.16|SREBF1|BUD13|BUD13	999	-	6.318637	2.8856514	-1.0	-1.0
chr17	17836726	17836986	ENSG00000072310.16|SREBF1|BUD13|BUD13	929	-	4.0023494	1.1500655	-1.0	-1.0
chr17	17816033	17816206	ENSG00000072310.16|SREBF1|BUD13|BUD13	979	-	4.0253286	1.6734736	-1.0	-1.0
chr17	17819454	17819537	ENSG00000072310.16|SREBF1|BUD13|BUD13	965	-	4.392304	1.458303	-1.0	-1.0
chr17	17815596	17816028	ENSG00000072310.16|SREBF1|BUD13|BUD13	995	-	3.0534873	2.3162096	-1.0	-1.0
chr17	17818742	17819007	ENSG00000072310.16|SREBF1|BUD13|BUD13	996	-	3.4383528	2.4261978	-1.0	-1.0
chr17	17815220	17815373	ENSG00000072310.16|SREBF1|BUD13|BUD13	997	-	3.206411	2.468523	-1.0	-1.0
chr17	17816206	17816395	ENSG00000072310.16|SREBF1|BUD13|BUD13	993	-	4.922282	2.1761134	-1.0	-1.0
chr17	17816456	17816718	ENSG00000072310.16|SREBF1|BUD13|BUD13	983	-	2.7996383	1.7731146	-1.0	-1.0
chr17	17819537	17820647	ENSG00000072310.16|SREBF1|BUD13|BUD13	993	-	2.9304626	2.1444538	-1.0	-1.0
chr17	17816395	17816456	ENSG00000072310.16|SREBF1|BUD13|BUD13	950	-	2.5443199	1.3004261	-1.0	-1.0
chr17	17822409	17822549	ENSG00000072310.16|SREBF1|BUD13|BUD13	905	-	2.7190468	1.0231986	-1.0	-1.0
chr17	17813179	17813459	ENSG00000072310.16|SREBF1|BUD13|BUD13	995	-	4.78648	2.2642803	-1.0	-1.0
chr17	17821109	17821224	ENSG00000072310.16|SREBF1|BUD13|BUD13	910	-	3.4333677	1.0433749	-1.0	-1.0
chr17	17819234	17819319	ENSG00000072310.16|SREBF1|BUD13|BUD13	995	-	3.8579788	2.3344932	-1.0	-1.0
chr17	17812427	17812851	ENSG00000072310.16|SREBF1|BUD13|BUD13	964	-	4.426063	1.4391612	-1.0	-1.0
chr17	17819319	17819449	ENSG00000072310.16|SREBF1|BUD13|BUD13	991	-	2.8390236	2.0299003	-1.0	-1.0
chr17	17813769	17813869	ENSG00000072310.16|SREBF1|BUD13|BUD13	901	-	3.906877	1.0039535	-1.0	-1.0
chr17	17818222	17818737	ENSG00000072310.16|SREBF1|BUD13|BUD13	985	-	2.997735	1.8330538	-1.0	-1.0
chr17	17814944	17815220	ENSG00000072310.16|SREBF1|BUD13|BUD13	973	-	5.112991	1.5747797	-1.0	-1.0
chr17	17816957	17818132	ENSG00000072310.16|SREBF1|BUD13|BUD13	993	-	3.040028	2.176349	-1.0	-1.0
chr17	17821369	17821484	ENSG00000072310.16|SREBF1|BUD13|BUD13	901	-	5.86852	1.0040407	-1.0	-1.0
chr17	17812909	17813109	ENSG00000072310.16|SREBF1|BUD13|BUD13	986	-	3.5448089	1.8462144	-1.0	-1.0
chr17	17813884	17814239	ENSG00000072310.16|SREBF1|BUD13|BUD13	976	-	4.6475253	1.6111364	-1.0	-1.0
chr17	17814244	17814939	ENSG00000072310.16|SREBF1|BUD13|BUD13	972	-	2.9192846	1.5569413	-1.0	-1.0
chr17	17818149	17818222	ENSG00000072310.16|SREBF1|BUD13|BUD13	977	-	3.4594288	1.6303122	-1.0	-1.0
chr17	17823169	17823314	ENSG00000072310.16|SREBF1|BUD13|BUD13	910	-	3.1283414	1.0435296	-1.0	-1.0
chr17	17813658	17813758	ENSG00000072310.16|SREBF1|BUD13|BUD13	904	-	2.772587	1.0158329	-1.0	-1.0
chr17	17819012	17819234	ENSG00000072310.16|SREBF1|BUD13|BUD13	990	-	3.9545593	2.0073633	-1.0	-1.0
chr17	17816718	17816873	ENSG00000072310.16|SREBF1|BUD13|BUD13	910	-	3.0865514	1.0436237	-1.0	-1.0
chr17	17850922	17851072	ENSG00000175662.17|TOM1L2|BUD13|BUD13	919	-	6.2165766	1.0900828	-1.0	-1.0
chr17	18026316	18026416	ENSG00000280198.1|AC087163.3|BUD13|BUD13	902	-	5.9020762	1.0101769	-1.0	-1.0
chr17	18026318	18026418	ENSG00000171953.15|ATPAF2|BUD13|BUD13	902	-	5.9020762	1.0101769	-1.0	-1.0
chr17	18039010	18039155	ENSG00000171953.15|ATPAF2|BUD13|BUD13	903	-	5.2682095	1.0138067	-1.0	-1.0
chr17	18099676	18099811	ENSG00000108591.9|DRG2|BUD13|BUD13	902	+	5.896298	1.0101749	-1.0	-1.0
chr17	18206735	18206835	ENSG00000091542.8|ALKBH5|BUD13|BUD13	903	+	5.9020767	1.0139077	-1.0	-1.0
chr17	18206970	18207070	ENSG00000091542.8|ALKBH5|BUD13|BUD13	903	+	5.902077	1.0139077	-1.0	-1.0
chr17	18235484	18235669	ENSG00000131899.10|LLGL1|BUD13|BUD13	910	+	4.9780087	1.0463185	-1.0	-1.0
chr17	18236514	18236629	ENSG00000131899.10|LLGL1|BUD13|BUD13	903	+	5.934142	1.0139077	-1.0	-1.0
chr17	18232802	18232932	ENSG00000131899.10|LLGL1|BUD13|BUD13	938	+	3.8948562	1.2062382	-1.0	-1.0
chr17	18256789	18256974	ENSG00000177731.15|FLII|BUD13|BUD13	936	-	5.045585	1.1957469	-1.0	-1.0
chr17	18254768	18254854	ENSG00000177731.15|FLII|BUD13|BUD13	903	-	6.1975346	1.0139077	-1.0	-1.0
chr17	18251679	18251814	ENSG00000177731.15|FLII|BUD13|BUD13	902	-	5.911316	1.0105896	-1.0	-1.0
chr17	18256398	18256524	ENSG00000177731.15|FLII|BUD13|BUD13	947	-	4.180896	1.2741624	-1.0	-1.0
chr17	18246679	18246784	ENSG00000177731.15|FLII|BUD13|BUD13	904	-	3.999282	1.0171046	-1.0	-1.0
chr17	18256524	18256624	ENSG00000177731.15|FLII|BUD13|BUD13	900	-	2.7004373	1.0017627	-1.0	-1.0
chr17	18251232	18251337	ENSG00000177731.15|FLII|BUD13|BUD13	902	-	5.9942894	1.0070652	-1.0	-1.0
chr17	18245560	18245685	ENSG00000177731.15|FLII|BUD13|BUD13	903	-	5.9122677	1.011005	-1.0	-1.0
chr17	18282841	18282946	ENSG00000177302.14|TOP3A|BUD13|BUD13	904	-	6.1420183	1.0192628	-1.0	-1.0
chr17	18306874	18307044	ENSG00000177302.14|TOP3A|BUD13|BUD13	937	-	3.0620255	1.2024885	-1.0	-1.0
chr17	18308312	18308412	ENSG00000177302.14|TOP3A|BUD13|BUD13	903	-	5.902077	1.0139077	-1.0	-1.0
chr17	18930430	18930539	ENSG00000141127.14|PRPSAP2|BUD13|BUD13	903	+	3.3884778	1.0139077	-1.0	-1.0
chr17	18889718	18889821	ENSG00000141127.14|PRPSAP2|BUD13|BUD13	940	+	6.3731904	1.2184613	-1.0	-1.0
chr17	19061996	19062196	ENSG00000265185.5|SNORD3B-1|BUD13|BUD13	999	+	7.574027	2.87404	-1.0	-1.0
chr17	19958348	19958453	ENSG00000108599.14|AKAP10|BUD13|BUD13	903	-	3.129278	1.0139077	-1.0	-1.0
chr17	19962839	19962949	ENSG00000108599.14|AKAP10|BUD13|BUD13	924	-	3.462216	1.1163567	-1.0	-1.0
chr17	19958468	19958568	ENSG00000108599.14|AKAP10|BUD13|BUD13	903	-	3.9068773	1.0139077	-1.0	-1.0
chr17	19958571	19958696	ENSG00000108599.14|AKAP10|BUD13|BUD13	983	-	5.945065	1.763527	-1.0	-1.0
chr17	19977451	19977586	ENSG00000108599.14|AKAP10|BUD13|BUD13	902	-	6.145602	1.0100554	-1.0	-1.0
chr17	20205386	20205486	ENSG00000263494.1|AC004702.1|BUD13|BUD13	901	+	2.6244886	1.0039535	-1.0	-1.0
chr17	20867681	20867900	ENSG00000205212.3|CCDC144NL|BUD13|BUD13	966	-	4.3101315	1.4680989	-1.0	-1.0
chr17	20866923	20867103	ENSG00000205212.3|CCDC144NL|BUD13|BUD13	923	-	2.7636862	1.1115737	-1.0	-1.0
chr17	20866703	20866818	ENSG00000205212.3|CCDC144NL|BUD13|BUD13	952	-	3.6734476	1.3194267	-1.0	-1.0
chr17	20867900	20868000	ENSG00000205212.3|CCDC144NL|BUD13|BUD13	910	-	2.5545874	1.0469874	-1.0	-1.0
chr17	20885060	20885245	ENSG00000233098.8|CCDC144NL-AS1|BUD13|BUD13	901	+	2.192267	1.0025846	-1.0	-1.0
chr17	21012834	21012935	ENSG00000124422.11|USP22|BUD13|BUD13	907	-	2.419475	1.0333331	-1.0	-1.0
chr17	21004796	21004927	ENSG00000124422.11|USP22|BUD13|BUD13	923	-	6.1523247	1.112384	-1.0	-1.0
chr17	21004927	21005127	ENSG00000124422.11|USP22|BUD13|BUD13	993	-	5.199171	2.1727068	-1.0	-1.0
chr17	21002692	21002867	ENSG00000124422.11|USP22|BUD13|BUD13	927	-	3.18081	1.1352061	-1.0	-1.0
chr17	21021226	21021361	ENSG00000124422.11|USP22|BUD13|BUD13	956	-	6.365207	1.3595926	-1.0	-1.0
chr17	21007996	21008106	ENSG00000124422.11|USP22|BUD13|BUD13	969	-	3.3515947	1.515077	-1.0	-1.0
chr17	21016309	21016474	ENSG00000124422.11|USP22|BUD13|BUD13	902	-	6.166027	1.0101845	-1.0	-1.0
chr17	21006762	21006982	ENSG00000124422.11|USP22|BUD13|BUD13	988	-	5.2804675	1.9303069	-1.0	-1.0
chr17	21017814	21017941	ENSG00000124422.11|USP22|BUD13|BUD13	901	-	6.153975	1.0059443	-1.0	-1.0
chr17	21007869	21007996	ENSG00000124422.11|USP22|BUD13|BUD13	973	-	3.5806887	1.5754896	-1.0	-1.0
chr17	21019083	21019185	ENSG00000124422.11|USP22|BUD13|BUD13	942	-	2.1405122	1.234466	-1.0	-1.0
chr17	21015800	21015899	ENSG00000124422.11|USP22|BUD13|BUD13	942	-	2.239466	1.2365601	-1.0	-1.0
chr17	21042694	21042794	ENSG00000124422.11|USP22|BUD13|BUD13	900	-	3.8579676	1.0007274	-1.0	-1.0
chr17	21011215	21011435	ENSG00000124422.11|USP22|BUD13|BUD13	990	-	5.5582676	2.0172892	-1.0	-1.0
chr17	21011031	21011150	ENSG00000124422.11|USP22|BUD13|BUD13	951	-	4.995385	1.313933	-1.0	-1.0
chr17	21006987	21007097	ENSG00000124422.11|USP22|BUD13|BUD13	901	-	6.0857325	1.0062205	-1.0	-1.0
chr17	21004351	21004486	ENSG00000124422.11|USP22|BUD13|BUD13	931	-	5.1147637	1.16096	-1.0	-1.0
chr17	21002362	21002472	ENSG00000124422.11|USP22|BUD13|BUD13	902	-	2.9470747	1.0091019	-1.0	-1.0
chr17	21015899	21016034	ENSG00000124422.11|USP22|BUD13|BUD13	986	-	3.9859395	1.8437517	-1.0	-1.0
chr17	21021112	21021226	ENSG00000124422.11|USP22|BUD13|BUD13	975	-	3.2510328	1.6058084	-1.0	-1.0
chr17	21614530	21614645	ENSG00000260157.3|AC233702.2|BUD13|BUD13	904	+	5.6374917	1.0157006	-1.0	-1.0
chr17	22204856	22204966	ENSG00000263563.5|UBBP4|BUD13|BUD13	911	+	2.3160543	1.0497816	-1.0	-1.0
chr17	27083654	27083954	ENSG00000265646.2|AC069061.4|BUD13|BUD13	950	-	2.2849123	1.297939	-1.0	-1.0
chr17	27083089	27083534	ENSG00000265646.2|AC069061.4|BUD13|BUD13	947	-	2.7853465	1.2764547	-1.0	-1.0
chr17	27082724	27082899	ENSG00000265646.2|AC069061.4|BUD13|BUD13	909	-	1.9482232	1.0421029	-1.0	-1.0
chr17	27304674	27304774	ENSG00000109046.14|WSB1|BUD13|BUD13	943	+	4.1699114	1.2434889	-1.0	-1.0
chr17	27311404	27311508	ENSG00000109046.14|WSB1|BUD13|BUD13	983	+	3.6508722	1.7823184	-1.0	-1.0
chr17	27312209	27312339	ENSG00000109046.14|WSB1|BUD13|BUD13	981	+	2.2633913	1.7221888	-1.0	-1.0
chr17	27304911	27305026	ENSG00000109046.14|WSB1|BUD13|BUD13	923	+	6.2032967	1.1114413	-1.0	-1.0
chr17	27312086	27312209	ENSG00000109046.14|WSB1|BUD13|BUD13	976	+	2.6771054	1.6124775	-1.0	-1.0
chr17	27311616	27311911	ENSG00000109046.14|WSB1|BUD13|BUD13	983	+	2.53279	1.7590444	-1.0	-1.0
chr17	27311508	27311616	ENSG00000109046.14|WSB1|BUD13|BUD13	960	+	2.2607338	1.3985049	-1.0	-1.0
chr17	27303484	27303714	ENSG00000109046.14|WSB1|BUD13|BUD13	963	+	1.9411944	1.4345839	-1.0	-1.0
chr17	27294330	27294430	ENSG00000109046.14|WSB1|BUD13|BUD13	903	+	1.5849632	1.0127383	-1.0	-1.0
chr17	27308481	27308691	ENSG00000109046.14|WSB1|BUD13|BUD13	995	+	3.1106696	2.3346658	-1.0	-1.0
chr17	27308991	27309272	ENSG00000109046.14|WSB1|BUD13|BUD13	1000	+	2.8735316	3.3857007	-1.0	-1.0
chr17	27310060	27310174	ENSG00000109046.14|WSB1|BUD13|BUD13	978	+	2.330265	1.6551344	-1.0	-1.0
chr17	27304779	27304911	ENSG00000109046.14|WSB1|BUD13|BUD13	993	+	2.5947397	2.157204	-1.0	-1.0
chr17	27307681	27308096	ENSG00000109046.14|WSB1|BUD13|BUD13	967	+	2.0569797	1.4766756	-1.0	-1.0
chr17	27306781	27306981	ENSG00000109046.14|WSB1|BUD13|BUD13	994	+	2.734517	2.214244	-1.0	-1.0
chr17	27303269	27303464	ENSG00000109046.14|WSB1|BUD13|BUD13	963	+	2.212463	1.4272667	-1.0	-1.0
chr17	27603833	27603888	ENSG00000141068.13|KSR1|BUD13|BUD13	903	+	3.9068773	1.0139077	-1.0	-1.0
chr17	27586227	27586397	ENSG00000141068.13|KSR1|BUD13|BUD13	902	+	5.9692507	1.0080087	-1.0	-1.0
chr17	27587136	27587251	ENSG00000141068.13|KSR1|BUD13|BUD13	902	+	3.0763786	1.0076293	-1.0	-1.0
chr17	27577455	27577685	ENSG00000141068.13|KSR1|BUD13|BUD13	959	+	4.217521	1.3897356	-1.0	-1.0
chr17	27605328	27605428	ENSG00000141068.13|KSR1|BUD13|BUD13	904	+	2.2479272	1.0159148	-1.0	-1.0
chr17	27610022	27610198	ENSG00000141068.13|KSR1|BUD13|BUD13	933	+	5.6470118	1.1749994	-1.0	-1.0
chr17	27585545	27585656	ENSG00000141068.13|KSR1|BUD13|BUD13	958	+	4.217781	1.3794568	-1.0	-1.0
chr17	27605433	27605718	ENSG00000141068.13|KSR1|BUD13|BUD13	974	+	4.1835017	1.5773172	-1.0	-1.0
chr17	27590810	27590894	ENSG00000141068.13|KSR1|BUD13|BUD13	974	+	3.7548823	1.5814567	-1.0	-1.0
chr17	27588353	27588535	ENSG00000141068.13|KSR1|BUD13|BUD13	991	+	4.3440156	2.0679367	-1.0	-1.0
chr17	27587674	27587784	ENSG00000141068.13|KSR1|BUD13|BUD13	904	+	2.5740247	1.0172143	-1.0	-1.0
chr17	27597436	27597561	ENSG00000141068.13|KSR1|BUD13|BUD13	918	+	2.7936108	1.0877159	-1.0	-1.0
chr17	27588193	27588323	ENSG00000141068.13|KSR1|BUD13|BUD13	902	+	5.964253	1.0109693	-1.0	-1.0
chr17	27604728	27604893	ENSG00000141068.13|KSR1|BUD13|BUD13	956	+	3.1903625	1.3587083	-1.0	-1.0
chr17	27611493	27611629	ENSG00000141068.13|KSR1|BUD13|BUD13	906	+	3.4180768	1.0266182	-1.0	-1.0
chr17	27582660	27582765	ENSG00000141068.13|KSR1|BUD13|BUD13	903	+	3.108368	1.0128373	-1.0	-1.0
chr17	27603723	27603828	ENSG00000141068.13|KSR1|BUD13|BUD13	903	+	5.996908	1.0139077	-1.0	-1.0
chr17	27609200	27609329	ENSG00000141068.13|KSR1|BUD13|BUD13	922	+	2.5536733	1.106756	-1.0	-1.0
chr17	27585656	27585871	ENSG00000141068.13|KSR1|BUD13|BUD13	951	+	3.3086128	1.3079491	-1.0	-1.0
chr17	27597337	27597436	ENSG00000141068.13|KSR1|BUD13|BUD13	947	+	4.169912	1.2797862	-1.0	-1.0
chr17	28353240	28353316	ENSG00000004142.11|POLDIP2|BUD13|BUD13	902	-	5.9020762	1.0101769	-1.0	-1.0
chr17	28577919	28578854	ENSG00000258472.8|AC005726.2|BUD13|BUD13	965	-	2.645298	1.4506361	-1.0	-1.0
chr17	28577569	28577914	ENSG00000258472.8|AC005726.2|BUD13|BUD13	950	-	2.97973	1.30277	-1.0	-1.0
chr17	28570819	28571124	ENSG00000258472.8|AC005726.2|BUD13|BUD13	959	-	5.173685	1.3921345	-1.0	-1.0
chr17	28612084	28612224	ENSG00000258472.8|AC005726.2|BUD13|BUD13	902	-	6.002477	1.0105896	-1.0	-1.0
chr17	28548459	28548599	ENSG00000258472.8|AC005726.2|BUD13|BUD13	902	-	6.07129	1.008696	-1.0	-1.0
chr17	28612394	28612794	ENSG00000258472.8|AC005726.2|BUD13|BUD13	970	-	4.237475	1.5242807	-1.0	-1.0
chr17	28583510	28583649	ENSG00000258472.8|AC005726.2|BUD13|BUD13	995	-	3.0922813	2.3237393	-1.0	-1.0
chr17	28598417	28598897	ENSG00000258472.8|AC005726.2|BUD13|BUD13	921	-	2.8825512	1.1011512	-1.0	-1.0
chr17	28575799	28576089	ENSG00000258472.8|AC005726.2|BUD13|BUD13	961	-	4.0573893	1.412481	-1.0	-1.0
chr17	28583986	28584141	ENSG00000258472.8|AC005726.2|BUD13|BUD13	981	-	3.3548365	1.7292523	-1.0	-1.0
chr17	28613499	28613684	ENSG00000258472.8|AC005726.2|BUD13|BUD13	903	-	2.4703271	1.0136489	-1.0	-1.0
chr17	28592552	28593142	ENSG00000258472.8|AC005726.2|BUD13|BUD13	951	-	2.353076	1.310841	-1.0	-1.0
chr17	28561569	28561679	ENSG00000258472.8|AC005726.2|BUD13|BUD13	902	-	3.3299384	1.0072715	-1.0	-1.0
chr17	28556769	28556914	ENSG00000258472.8|AC005726.2|BUD13|BUD13	902	-	6.071718	1.0106648	-1.0	-1.0
chr17	28563809	28563944	ENSG00000258472.8|AC005726.2|BUD13|BUD13	902	-	5.956108	1.0093039	-1.0	-1.0
chr17	28573869	28574044	ENSG00000258472.8|AC005726.2|BUD13|BUD13	915	-	2.9537463	1.0690316	-1.0	-1.0
chr17	28579669	28580011	ENSG00000258472.8|AC005726.2|BUD13|BUD13	982	-	2.709449	1.7489761	-1.0	-1.0
chr17	28580011	28580120	ENSG00000258472.8|AC005726.2|BUD13|BUD13	949	-	1.7690485	1.2895758	-1.0	-1.0
chr17	28580120	28580225	ENSG00000258472.8|AC005726.2|BUD13|BUD13	933	-	2.3052487	1.1735976	-1.0	-1.0
chr17	28555009	28555124	ENSG00000258472.8|AC005726.2|BUD13|BUD13	900	-	5.8349624	1.0007133	-1.0	-1.0
chr17	28611395	28611650	ENSG00000258472.8|AC005726.2|BUD13|BUD13	952	-	4.4239087	1.3187416	-1.0	-1.0
chr17	28574139	28574389	ENSG00000258472.8|AC005726.2|BUD13|BUD13	968	-	4.120171	1.4957829	-1.0	-1.0
chr17	28554199	28554324	ENSG00000258472.8|AC005726.2|BUD13|BUD13	903	-	5.965116	1.0139077	-1.0	-1.0
chr17	28583852	28583986	ENSG00000258472.8|AC005726.2|BUD13|BUD13	951	-	2.1089408	1.30909	-1.0	-1.0
chr17	28547269	28547994	ENSG00000258472.8|AC005726.2|BUD13|BUD13	981	-	5.1520014	1.7188916	-1.0	-1.0
chr17	28578894	28579584	ENSG00000258472.8|AC005726.2|BUD13|BUD13	958	-	2.5645292	1.3776325	-1.0	-1.0
chr17	28573534	28573799	ENSG00000258472.8|AC005726.2|BUD13|BUD13	927	-	2.4229033	1.1382384	-1.0	-1.0
chr17	28611655	28611767	ENSG00000258472.8|AC005726.2|BUD13|BUD13	914	-	3.9979548	1.067851	-1.0	-1.0
chr17	28560104	28560269	ENSG00000258472.8|AC005726.2|BUD13|BUD13	959	-	6.4302826	1.3831949	-1.0	-1.0
chr17	28583649	28583852	ENSG00000258472.8|AC005726.2|BUD13|BUD13	999	-	3.4568627	2.909929	-1.0	-1.0
chr17	28584252	28584842	ENSG00000258472.8|AC005726.2|BUD13|BUD13	993	-	3.447933	2.1532412	-1.0	-1.0
chr17	28584149	28584252	ENSG00000258472.8|AC005726.2|BUD13|BUD13	984	-	2.6644578	1.7897427	-1.0	-1.0
chr17	28571299	28571489	ENSG00000258472.8|AC005726.2|BUD13|BUD13	912	-	3.3225777	1.0573527	-1.0	-1.0
chr17	28591577	28592512	ENSG00000258472.8|AC005726.2|BUD13|BUD13	966	-	2.5194051	1.4644254	-1.0	-1.0
chr17	28584862	28586602	ENSG00000258472.8|AC005726.2|BUD13|BUD13	983	-	2.712547	1.7769705	-1.0	-1.0
chr17	28613688	28613793	ENSG00000258472.8|AC005726.2|BUD13|BUD13	904	-	2.0443943	1.0155581	-1.0	-1.0
chr17	28574409	28575699	ENSG00000258472.8|AC005726.2|BUD13|BUD13	952	-	2.9193275	1.3150901	-1.0	-1.0
chr17	28547849	28547994	ENSG00000109103.11|UNC119|BUD13|BUD13	942	-	6.344744	1.240138	-1.0	-1.0
chr17	28548458	28548591	ENSG00000109103.11|UNC119|BUD13|BUD13	902	-	6.0484366	1.0068017	-1.0	-1.0
chr17	28547276	28547776	ENSG00000109103.11|UNC119|BUD13|BUD13	983	-	4.608617	1.7664375	-1.0	-1.0
chr17	28563801	28563901	ENSG00000087111.20|PIGS|BUD13|BUD13	901	-	5.8349624	1.0039535	-1.0	-1.0
chr17	28555010	28555110	ENSG00000087111.20|PIGS|BUD13|BUD13	900	-	5.8349624	1.0007274	-1.0	-1.0
chr17	28570851	28571126	ENSG00000087111.20|PIGS|BUD13|BUD13	964	-	5.0506406	1.4429944	-1.0	-1.0
chr17	28556765	28556915	ENSG00000087111.20|PIGS|BUD13|BUD13	902	-	6.0500045	1.0109891	-1.0	-1.0
chr17	28561566	28561716	ENSG00000087111.20|PIGS|BUD13|BUD13	901	-	3.560393	1.0059443	-1.0	-1.0
chr17	28560103	28560273	ENSG00000087111.20|PIGS|BUD13|BUD13	953	-	6.2618484	1.330741	-1.0	-1.0
chr17	28571296	28571486	ENSG00000087111.20|PIGS|BUD13|BUD13	910	-	3.2092924	1.0450848	-1.0	-1.0
chr17	28554187	28554322	ENSG00000087111.20|PIGS|BUD13|BUD13	902	-	5.9163084	1.0071563	-1.0	-1.0
chr17	28574493	28574577	ENSG00000109107.13|ALDOC|BUD13|BUD13	958	-	3.1429553	1.3813728	-1.0	-1.0
chr17	28573939	28574044	ENSG00000109107.13|ALDOC|BUD13|BUD13	903	-	6.054647	1.0139077	-1.0	-1.0
chr17	28574577	28574695	ENSG00000109107.13|ALDOC|BUD13|BUD13	948	-	3.434682	1.2839068	-1.0	-1.0
chr17	28574241	28574391	ENSG00000109107.13|ALDOC|BUD13|BUD13	927	-	5.801579	1.138861	-1.0	-1.0
chr17	28575334	28575420	ENSG00000109107.13|ALDOC|BUD13|BUD13	977	-	3.8073497	1.6333481	-1.0	-1.0
chr17	28573621	28573726	ENSG00000109107.13|ALDOC|BUD13|BUD13	946	-	3.401253	1.2707422	-1.0	-1.0
chr17	28575420	28575700	ENSG00000109107.13|ALDOC|BUD13|BUD13	947	-	2.8143387	1.279438	-1.0	-1.0
chr17	28575964	28576089	ENSG00000109107.13|ALDOC|BUD13|BUD13	950	-	3.4842615	1.2992955	-1.0	-1.0
chr17	28574856	28574951	ENSG00000109107.13|ALDOC|BUD13|BUD13	901	-	6.027608	1.0039535	-1.0	-1.0
chr17	28574951	28575306	ENSG00000109107.13|ALDOC|BUD13|BUD13	941	-	2.3126888	1.228093	-1.0	-1.0
chr17	28574695	28574856	ENSG00000109107.13|ALDOC|BUD13|BUD13	951	-	2.2996922	1.3095412	-1.0	-1.0
chr17	28575800	28575914	ENSG00000109107.13|ALDOC|BUD13|BUD13	943	-	6.3712087	1.2469054	-1.0	-1.0
chr17	28586499	28586604	ENSG00000076382.16|SPAG5|BUD13|BUD13	954	-	5.285959	1.338385	-1.0	-1.0
chr17	28583414	28583510	ENSG00000076382.16|SPAG5|BUD13|BUD13	902	-	3.9068773	1.0101769	-1.0	-1.0
chr17	28584332	28584480	ENSG00000076382.16|SPAG5|BUD13|BUD13	982	-	2.5086088	1.7476598	-1.0	-1.0
chr17	28579750	28580225	ENSG00000076382.16|SPAG5|BUD13|BUD13	981	-	2.5192146	1.7112337	-1.0	-1.0
chr17	28584480	28584651	ENSG00000076382.16|SPAG5|BUD13|BUD13	994	-	6.097647	2.2303169	-1.0	-1.0
chr17	28591579	28591697	ENSG00000076382.16|SPAG5|BUD13|BUD13	933	-	2.185584	1.1710948	-1.0	-1.0
chr17	28592551	28593061	ENSG00000076382.16|SPAG5|BUD13|BUD13	956	-	2.3220387	1.3535763	-1.0	-1.0
chr17	28585411	28585533	ENSG00000076382.16|SPAG5|BUD13|BUD13	989	-	3.1419737	1.971294	-1.0	-1.0
chr17	28578752	28578857	ENSG00000076382.16|SPAG5|BUD13|BUD13	909	-	2.1580138	1.0418656	-1.0	-1.0
chr17	28591872	28591977	ENSG00000076382.16|SPAG5|BUD13|BUD13	929	-	4.0383945	1.1465957	-1.0	-1.0
chr17	28583510	28583649	ENSG00000076382.16|SPAG5|BUD13|BUD13	995	-	3.0922813	2.3244526	-1.0	-1.0
chr17	28585533	28585648	ENSG00000076382.16|SPAG5|BUD13|BUD13	988	-	2.4280648	1.9071839	-1.0	-1.0
chr17	28583986	28584141	ENSG00000076382.16|SPAG5|BUD13|BUD13	981	-	3.3548365	1.7299333	-1.0	-1.0
chr17	28598464	28598624	ENSG00000076382.16|SPAG5|BUD13|BUD13	933	-	1.9667326	1.1743252	-1.0	-1.0
chr17	28598635	28598890	ENSG00000076382.16|SPAG5|BUD13|BUD13	916	-	4.092683	1.078024	-1.0	-1.0
chr17	28584651	28584745	ENSG00000076382.16|SPAG5|BUD13|BUD13	997	-	2.4854271	2.4586003	-1.0	-1.0
chr17	28585653	28585858	ENSG00000076382.16|SPAG5|BUD13|BUD13	986	-	2.7723863	1.8409579	-1.0	-1.0
chr17	28578009	28578752	ENSG00000076382.16|SPAG5|BUD13|BUD13	965	-	2.7910824	1.4599977	-1.0	-1.0
chr17	28577770	28577915	ENSG00000076382.16|SPAG5|BUD13|BUD13	922	-	4.375424	1.1088358	-1.0	-1.0
chr17	28586182	28586424	ENSG00000076382.16|SPAG5|BUD13|BUD13	936	-	2.458273	1.1921647	-1.0	-1.0
chr17	28577569	28577770	ENSG00000076382.16|SPAG5|BUD13|BUD13	930	-	2.7936883	1.1524249	-1.0	-1.0
chr17	28584252	28584332	ENSG00000076382.16|SPAG5|BUD13|BUD13	977	-	6.5719304	1.6451333	-1.0	-1.0
chr17	28578947	28579140	ENSG00000076382.16|SPAG5|BUD13|BUD13	961	-	3.3660207	1.4056672	-1.0	-1.0
chr17	28591697	28591867	ENSG00000076382.16|SPAG5|BUD13|BUD13	962	-	2.2185912	1.4209671	-1.0	-1.0
chr17	28585318	28585411	ENSG00000076382.16|SPAG5|BUD13|BUD13	998	-	2.967432	2.6862423	-1.0	-1.0
chr17	28583852	28583986	ENSG00000076382.16|SPAG5|BUD13|BUD13	951	-	2.1089408	1.3071312	-1.0	-1.0
chr17	28585101	28585215	ENSG00000076382.16|SPAG5|BUD13|BUD13	984	-	2.4013531	1.8050315	-1.0	-1.0
chr17	28585863	28585993	ENSG00000076382.16|SPAG5|BUD13|BUD13	987	-	2.364207	1.8805674	-1.0	-1.0
chr17	28579485	28579590	ENSG00000076382.16|SPAG5|BUD13|BUD13	915	-	4.020816	1.0706301	-1.0	-1.0
chr17	28583649	28583852	ENSG00000076382.16|SPAG5|BUD13|BUD13	999	-	3.4568627	2.9099114	-1.0	-1.0
chr17	28584865	28585101	ENSG00000076382.16|SPAG5|BUD13|BUD13	948	-	3.2345414	1.282801	-1.0	-1.0
chr17	28584149	28584252	ENSG00000076382.16|SPAG5|BUD13|BUD13	984	-	2.6644578	1.7901032	-1.0	-1.0
chr17	28579140	28579480	ENSG00000076382.16|SPAG5|BUD13|BUD13	947	-	2.066481	1.2770358	-1.0	-1.0
chr17	28591981	28592511	ENSG00000076382.16|SPAG5|BUD13|BUD13	962	-	2.3882678	1.4226146	-1.0	-1.0
chr17	28586089	28586182	ENSG00000076382.16|SPAG5|BUD13|BUD13	993	-	3.1246953	2.1596491	-1.0	-1.0
chr17	28612687	28612792	ENSG00000167524.14|SGK494|BUD13|BUD13	950	-	2.987564	1.3020818	-1.0	-1.0
chr17	28612391	28612687	ENSG00000167524.14|SGK494|BUD13|BUD13	969	-	5.2584863	1.5104593	-1.0	-1.0
chr17	28611656	28611767	ENSG00000167524.14|SGK494|BUD13|BUD13	915	-	4.0094056	1.0705175	-1.0	-1.0
chr17	28612084	28612234	ENSG00000167524.14|SGK494|BUD13|BUD13	902	-	5.985726	1.0098528	-1.0	-1.0
chr17	28611397	28611642	ENSG00000167524.14|SGK494|BUD13|BUD13	953	-	4.4935565	1.3315272	-1.0	-1.0
chr17	28613499	28613794	ENSG00000167524.14|SGK494|BUD13|BUD13	922	-	2.2827432	1.1100848	-1.0	-1.0
chr17	28614101	28614200	ENSG00000167524.14|SGK494|BUD13|BUD13	900	-	2.050626	1.0006702	-1.0	-1.0
chr17	28642228	28642438	ENSG00000007202.14|KIAA0100|BUD13|BUD13	946	-	2.7754576	1.2703977	-1.0	-1.0
chr17	28637835	28638094	ENSG00000007202.14|KIAA0100|BUD13|BUD13	935	-	2.4200196	1.1844642	-1.0	-1.0
chr17	28632941	28633161	ENSG00000007202.14|KIAA0100|BUD13|BUD13	912	-	2.242821	1.0533392	-1.0	-1.0
chr17	28624232	28624390	ENSG00000007202.14|KIAA0100|BUD13|BUD13	939	-	2.4809198	1.2170134	-1.0	-1.0
chr17	28618717	28618971	ENSG00000007202.14|KIAA0100|BUD13|BUD13	953	-	3.0595	1.3283721	-1.0	-1.0
chr17	28631533	28631638	ENSG00000007202.14|KIAA0100|BUD13|BUD13	904	-	6.1420183	1.0192628	-1.0	-1.0
chr17	28641908	28642128	ENSG00000007202.14|KIAA0100|BUD13|BUD13	963	-	4.761369	1.4366899	-1.0	-1.0
chr17	28634316	28634511	ENSG00000007202.14|KIAA0100|BUD13|BUD13	932	-	3.3687367	1.1688467	-1.0	-1.0
chr17	28616999	28617109	ENSG00000007202.14|KIAA0100|BUD13|BUD13	930	-	6.2416935	1.1549749	-1.0	-1.0
chr17	28632053	28632239	ENSG00000007202.14|KIAA0100|BUD13|BUD13	915	-	2.3478036	1.0684822	-1.0	-1.0
chr17	28615673	28615793	ENSG00000007202.14|KIAA0100|BUD13|BUD13	931	-	3.277594	1.1624409	-1.0	-1.0
chr17	28616888	28616999	ENSG00000007202.14|KIAA0100|BUD13|BUD13	912	-	2.9186122	1.0568082	-1.0	-1.0
chr17	28639574	28640025	ENSG00000007202.14|KIAA0100|BUD13|BUD13	945	-	3.2489104	1.2616322	-1.0	-1.0
chr17	28643163	28643448	ENSG00000007202.14|KIAA0100|BUD13|BUD13	962	-	3.5403533	1.4214222	-1.0	-1.0
chr17	28638523	28638642	ENSG00000007202.14|KIAA0100|BUD13|BUD13	947	-	2.311769	1.2725732	-1.0	-1.0
chr17	28644077	28644177	ENSG00000007202.14|KIAA0100|BUD13|BUD13	903	-	2.2630339	1.0139077	-1.0	-1.0
chr17	28636079	28636179	ENSG00000007202.14|KIAA0100|BUD13|BUD13	901	-	6.0865026	1.0039535	-1.0	-1.0
chr17	28616259	28616504	ENSG00000007202.14|KIAA0100|BUD13|BUD13	922	-	2.8953605	1.1071608	-1.0	-1.0
chr17	28635609	28635754	ENSG00000007202.14|KIAA0100|BUD13|BUD13	983	-	4.495479	1.7670037	-1.0	-1.0
chr17	28634516	28635609	ENSG00000007202.14|KIAA0100|BUD13|BUD13	951	-	3.2496815	1.3099635	-1.0	-1.0
chr17	28614499	28614624	ENSG00000007202.14|KIAA0100|BUD13|BUD13	921	-	2.7220902	1.100602	-1.0	-1.0
chr17	28640486	28640683	ENSG00000007202.14|KIAA0100|BUD13|BUD13	927	-	2.665855	1.1360582	-1.0	-1.0
chr17	28637019	28637170	ENSG00000007202.14|KIAA0100|BUD13|BUD13	936	-	2.6501698	1.193627	-1.0	-1.0
chr17	28633548	28634086	ENSG00000007202.14|KIAA0100|BUD13|BUD13	966	-	3.559901	1.4682169	-1.0	-1.0
chr17	28643518	28643659	ENSG00000007202.14|KIAA0100|BUD13|BUD13	930	-	2.8861701	1.1518661	-1.0	-1.0
chr17	28638144	28638251	ENSG00000007202.14|KIAA0100|BUD13|BUD13	902	-	3.739346	1.0072877	-1.0	-1.0
chr17	28633476	28633548	ENSG00000007202.14|KIAA0100|BUD13|BUD13	936	-	3.357547	1.1954701	-1.0	-1.0
chr17	28631819	28631919	ENSG00000007202.14|KIAA0100|BUD13|BUD13	963	-	3.6147046	1.4325954	-1.0	-1.0
chr17	28633282	28633422	ENSG00000007202.14|KIAA0100|BUD13|BUD13	923	-	2.4623313	1.1139054	-1.0	-1.0
chr17	28617227	28617318	ENSG00000007202.14|KIAA0100|BUD13|BUD13	958	-	3.5235567	1.3720182	-1.0	-1.0
chr17	28633177	28633277	ENSG00000007202.14|KIAA0100|BUD13|BUD13	903	-	2.4594302	1.0117193	-1.0	-1.0
chr17	28614879	28615246	ENSG00000007202.14|KIAA0100|BUD13|BUD13	957	-	3.0298579	1.366582	-1.0	-1.0
chr17	28621398	28621498	ENSG00000007202.14|KIAA0100|BUD13|BUD13	901	-	2.1699247	1.0039535	-1.0	-1.0
chr17	28623759	28623966	ENSG00000007202.14|KIAA0100|BUD13|BUD13	946	-	3.2112198	1.2661672	-1.0	-1.0
chr17	28634136	28634256	ENSG00000007202.14|KIAA0100|BUD13|BUD13	901	-	6.1829486	1.0049095	-1.0	-1.0
chr17	28619653	28619768	ENSG00000007202.14|KIAA0100|BUD13|BUD13	936	-	2.6532643	1.1917788	-1.0	-1.0
chr17	28642868	28642987	ENSG00000007202.14|KIAA0100|BUD13|BUD13	937	-	2.6451082	1.2029483	-1.0	-1.0
chr17	28639240	28639440	ENSG00000007202.14|KIAA0100|BUD13|BUD13	933	-	2.5711415	1.175705	-1.0	-1.0
chr17	28628264	28628549	ENSG00000007202.14|KIAA0100|BUD13|BUD13	930	-	3.5962908	1.1525548	-1.0	-1.0
chr17	28683267	28683417	ENSG00000109111.14|SUPT6H|BUD13|BUD13	921	+	2.1831987	1.1007144	-1.0	-1.0
chr17	28687303	28687471	ENSG00000109111.14|SUPT6H|BUD13|BUD13	956	+	3.6555593	1.358197	-1.0	-1.0
chr17	28683620	28683795	ENSG00000109111.14|SUPT6H|BUD13|BUD13	956	+	2.6374817	1.3532324	-1.0	-1.0
chr17	28673445	28673585	ENSG00000109111.14|SUPT6H|BUD13|BUD13	923	+	2.4556608	1.11285	-1.0	-1.0
chr17	28690229	28690364	ENSG00000109111.14|SUPT6H|BUD13|BUD13	901	+	6.0338097	1.0059799	-1.0	-1.0
chr17	28695294	28695499	ENSG00000109111.14|SUPT6H|BUD13|BUD13	941	+	4.516432	1.2300986	-1.0	-1.0
chr17	28681223	28681404	ENSG00000109111.14|SUPT6H|BUD13|BUD13	918	+	2.0437965	1.0837048	-1.0	-1.0
chr17	28674282	28674441	ENSG00000109111.14|SUPT6H|BUD13|BUD13	953	+	2.1749167	1.326479	-1.0	-1.0
chr17	28696928	28697082	ENSG00000109111.14|SUPT6H|BUD13|BUD13	932	+	3.0558395	1.167957	-1.0	-1.0
chr17	28686916	28687016	ENSG00000109111.14|SUPT6H|BUD13|BUD13	900	+	5.8349624	1.0007274	-1.0	-1.0
chr17	28676161	28676430	ENSG00000109111.14|SUPT6H|BUD13|BUD13	980	+	2.5755458	1.705132	-1.0	-1.0
chr17	28687981	28688090	ENSG00000109111.14|SUPT6H|BUD13|BUD13	902	+	5.900585	1.0085642	-1.0	-1.0
chr17	28701838	28702008	ENSG00000109111.14|SUPT6H|BUD13|BUD13	918	+	3.3246489	1.0844802	-1.0	-1.0
chr17	28684843	28684961	ENSG00000109111.14|SUPT6H|BUD13|BUD13	970	+	2.890055	1.5179689	-1.0	-1.0
chr17	28686338	28686415	ENSG00000109111.14|SUPT6H|BUD13|BUD13	912	+	2.510961	1.0548952	-1.0	-1.0
chr17	28678544	28678634	ENSG00000109111.14|SUPT6H|BUD13|BUD13	987	+	3.7004366	1.8795497	-1.0	-1.0
chr17	28700345	28700460	ENSG00000109111.14|SUPT6H|BUD13|BUD13	914	+	3.7937202	1.0630538	-1.0	-1.0
chr17	28684585	28684720	ENSG00000109111.14|SUPT6H|BUD13|BUD13	960	+	2.3883448	1.4031198	-1.0	-1.0
chr17	28687051	28687201	ENSG00000109111.14|SUPT6H|BUD13|BUD13	901	+	2.5253758	1.0039535	-1.0	-1.0
chr17	28684730	28684843	ENSG00000109111.14|SUPT6H|BUD13|BUD13	903	+	5.9808755	1.0139077	-1.0	-1.0
chr17	28689239	28689434	ENSG00000109111.14|SUPT6H|BUD13|BUD13	977	+	3.3313649	1.6309612	-1.0	-1.0
chr17	28681881	28682056	ENSG00000109111.14|SUPT6H|BUD13|BUD13	952	+	2.851068	1.3227522	-1.0	-1.0
chr17	28688090	28688390	ENSG00000109111.14|SUPT6H|BUD13|BUD13	954	+	4.246439	1.3392049	-1.0	-1.0
chr17	28686653	28686789	ENSG00000109111.14|SUPT6H|BUD13|BUD13	975	+	3.1083086	1.5957698	-1.0	-1.0
chr17	28677714	28677816	ENSG00000109111.14|SUPT6H|BUD13|BUD13	961	+	2.4534454	1.4037045	-1.0	-1.0
chr17	28674441	28674536	ENSG00000109111.14|SUPT6H|BUD13|BUD13	903	+	3.129278	1.0139077	-1.0	-1.0
chr17	28690950	28691125	ENSG00000109111.14|SUPT6H|BUD13|BUD13	924	+	3.1469576	1.1202848	-1.0	-1.0
chr17	28690086	28690206	ENSG00000109111.14|SUPT6H|BUD13|BUD13	903	+	2.765433	1.0118333	-1.0	-1.0
chr17	28678075	28678192	ENSG00000109111.14|SUPT6H|BUD13|BUD13	950	+	2.2942805	1.2980391	-1.0	-1.0
chr17	28682726	28682851	ENSG00000109111.14|SUPT6H|BUD13|BUD13	935	+	2.7668643	1.1883203	-1.0	-1.0
chr17	28697619	28697733	ENSG00000109111.14|SUPT6H|BUD13|BUD13	932	+	2.3086061	1.1692761	-1.0	-1.0
chr17	28699780	28699925	ENSG00000109111.14|SUPT6H|BUD13|BUD13	936	+	3.2163322	1.1917348	-1.0	-1.0
chr17	28678825	28678963	ENSG00000109111.14|SUPT6H|BUD13|BUD13	929	+	2.222255	1.148558	-1.0	-1.0
chr17	28682941	28683066	ENSG00000109111.14|SUPT6H|BUD13|BUD13	942	+	2.991043	1.2398491	-1.0	-1.0
chr17	28674978	28675162	ENSG00000109111.14|SUPT6H|BUD13|BUD13	938	+	2.0098374	1.2096884	-1.0	-1.0
chr17	28719897	28720030	ENSG00000198242.13|RPL23A|BUD13|BUD13	903	+	1.729234	1.0124295	-1.0	-1.0
chr17	28720243	28720358	ENSG00000198242.13|RPL23A|BUD13|BUD13	959	+	4.316255	1.3838346	-1.0	-1.0
chr17	28720030	28720078	ENSG00000198242.13|RPL23A|BUD13|BUD13	998	+	5.3923035	2.708398	-1.0	-1.0
chr17	28720083	28720208	ENSG00000198242.13|RPL23A|BUD13|BUD13	921	+	2.834282	1.1001705	-1.0	-1.0
chr17	28722924	28723104	ENSG00000198242.13|RPL23A|BUD13|BUD13	927	+	2.9546425	1.1354865	-1.0	-1.0
chr17	28723800	28723866	ENSG00000198242.13|RPL23A|BUD13|BUD13	995	+	7.1430874	2.2626746	-1.0	-1.0
chr17	28720430	28720550	ENSG00000198242.13|RPL23A|BUD13|BUD13	950	+	2.780906	1.3011523	-1.0	-1.0
chr17	28720568	28720793	ENSG00000198242.13|RPL23A|BUD13|BUD13	980	+	2.9702015	1.6999099	-1.0	-1.0
chr17	28723189	28723294	ENSG00000198242.13|RPL23A|BUD13|BUD13	902	+	3.93053	1.0089306	-1.0	-1.0
chr17	28720853	28720998	ENSG00000198242.13|RPL23A|BUD13|BUD13	926	+	2.290543	1.1310385	-1.0	-1.0
chr17	28722606	28722722	ENSG00000198242.13|RPL23A|BUD13|BUD13	979	+	3.533003	1.6683002	-1.0	-1.0
chr17	28723454	28723800	ENSG00000198242.13|RPL23A|BUD13|BUD13	963	+	2.603837	1.4311696	-1.0	-1.0
chr17	28720549	28720616	ENSG00000238423.1|SNORD42B|BUD13|BUD13	980	+	1.7736247	1.6975372	-1.0	-1.0
chr17	28723681	28723753	ENSG00000238597.1|SNORD4B|BUD13|BUD13	947	+	2.2895067	1.276268	-1.0	-1.0
chr17	28749534	28749644	ENSG00000076604.14|TRAF4|BUD13|BUD13	901	+	6.0661006	1.0057491	-1.0	-1.0
chr17	28746518	28746742	ENSG00000076604.14|TRAF4|BUD13|BUD13	935	+	4.0786495	1.1868788	-1.0	-1.0
chr17	28744700	28744957	ENSG00000076604.14|TRAF4|BUD13|BUD13	956	+	2.9522054	1.3603377	-1.0	-1.0
chr17	28748178	28748261	ENSG00000076604.14|TRAF4|BUD13|BUD13	943	+	4.1292696	1.245687	-1.0	-1.0
chr17	28748261	28748423	ENSG00000076604.14|TRAF4|BUD13|BUD13	975	+	3.9179342	1.5946884	-1.0	-1.0
chr17	28746752	28747442	ENSG00000076604.14|TRAF4|BUD13|BUD13	978	+	3.9626684	1.6522225	-1.0	-1.0
chr17	28746398	28746518	ENSG00000076604.14|TRAF4|BUD13|BUD13	904	+	2.6233962	1.0186265	-1.0	-1.0
chr17	28744275	28744495	ENSG00000076604.14|TRAF4|BUD13|BUD13	932	+	1.9943157	1.1695331	-1.0	-1.0
chr17	28745405	28745505	ENSG00000076604.14|TRAF4|BUD13|BUD13	901	+	2.6244884	1.0039535	-1.0	-1.0
chr17	28748423	28748510	ENSG00000076604.14|TRAF4|BUD13|BUD13	987	+	3.4262629	1.8736709	-1.0	-1.0
chr17	28748944	28749184	ENSG00000076604.14|TRAF4|BUD13|BUD13	930	+	2.6023998	1.1575822	-1.0	-1.0
chr17	28745673	28746193	ENSG00000076604.14|TRAF4|BUD13|BUD13	938	+	2.9324021	1.2099037	-1.0	-1.0
chr17	28748812	28748944	ENSG00000076604.14|TRAF4|BUD13|BUD13	948	+	2.112088	1.2858409	-1.0	-1.0
chr17	28744957	28745252	ENSG00000076604.14|TRAF4|BUD13|BUD13	932	+	2.9521725	1.1668394	-1.0	-1.0
chr17	28747477	28748178	ENSG00000076604.14|TRAF4|BUD13|BUD13	967	+	4.115726	1.4796121	-1.0	-1.0
chr17	28748510	28748742	ENSG00000076604.14|TRAF4|BUD13|BUD13	948	+	2.569142	1.2822664	-1.0	-1.0
chr17	28858066	28858166	ENSG00000132591.11|ERAL1|BUD13|BUD13	903	+	5.9662075	1.0139077	-1.0	-1.0
chr17	28861821	28861961	ENSG00000264066.6|AC024267.1|BUD13|BUD13	955	-	3.7332964	1.3510593	-1.0	-1.0
chr17	28861421	28861546	ENSG00000264066.6|AC024267.1|BUD13|BUD13	904	-	3.1185284	1.0184616	-1.0	-1.0
chr17	28861581	28861776	ENSG00000264066.6|AC024267.1|BUD13|BUD13	919	-	2.4611573	1.09267	-1.0	-1.0
chr17	28888281	28888656	ENSG00000132589.15|FLOT2|BUD13|BUD13	903	-	4.597748	1.0123631	-1.0	-1.0
chr17	28883109	28883231	ENSG00000132589.15|FLOT2|BUD13|BUD13	907	-	2.5820284	1.0292414	-1.0	-1.0
chr17	28888681	28888831	ENSG00000132589.15|FLOT2|BUD13|BUD13	903	-	6.004577	1.0115305	-1.0	-1.0
chr17	28882572	28882732	ENSG00000132589.15|FLOT2|BUD13|BUD13	924	-	2.3864987	1.1167566	-1.0	-1.0
chr17	28880862	28880962	ENSG00000132589.15|FLOT2|BUD13|BUD13	901	-	3.9999864	1.0039535	-1.0	-1.0
chr17	28882844	28883094	ENSG00000132589.15|FLOT2|BUD13|BUD13	924	-	3.6958802	1.121079	-1.0	-1.0
chr17	28888944	28889026	ENSG00000132589.15|FLOT2|BUD13|BUD13	901	-	3.9999866	1.0039535	-1.0	-1.0
chr17	28881191	28881375	ENSG00000132589.15|FLOT2|BUD13|BUD13	977	-	6.3247366	1.6388193	-1.0	-1.0
chr17	28883796	28884006	ENSG00000132589.15|FLOT2|BUD13|BUD13	929	-	3.907664	1.1470335	-1.0	-1.0
chr17	28883231	28883641	ENSG00000132589.15|FLOT2|BUD13|BUD13	912	-	4.985804	1.0556196	-1.0	-1.0
chr17	28924168	28924408	ENSG00000109118.13|PHF12|BUD13|BUD13	961	-	3.669927	1.4058443	-1.0	-1.0
chr17	28926918	28927058	ENSG00000109118.13|PHF12|BUD13|BUD13	965	-	3.1052332	1.4568914	-1.0	-1.0
chr17	28950124	28950414	ENSG00000109118.13|PHF12|BUD13|BUD13	981	-	6.581739	1.717722	-1.0	-1.0
chr17	28919275	28919375	ENSG00000109118.13|PHF12|BUD13|BUD13	900	-	5.9020767	1.0007274	-1.0	-1.0
chr17	28919142	28919275	ENSG00000109118.13|PHF12|BUD13|BUD13	927	-	2.5225778	1.1378005	-1.0	-1.0
chr17	28910229	28910364	ENSG00000109118.13|PHF12|BUD13|BUD13	916	-	3.571474	1.0762558	-1.0	-1.0
chr17	28907599	28907744	ENSG00000109118.13|PHF12|BUD13|BUD13	931	-	3.2083678	1.1581312	-1.0	-1.0
chr17	28923908	28924023	ENSG00000109118.13|PHF12|BUD13|BUD13	933	-	3.6696374	1.1732504	-1.0	-1.0
chr17	28924058	28924158	ENSG00000109118.13|PHF12|BUD13|BUD13	901	-	5.902077	1.0039535	-1.0	-1.0
chr17	28921808	28921908	ENSG00000109118.13|PHF12|BUD13|BUD13	903	-	4.0443807	1.0139077	-1.0	-1.0
chr17	28917449	28917554	ENSG00000109118.13|PHF12|BUD13|BUD13	901	-	6.0853467	1.0039535	-1.0	-1.0
chr17	28906459	28906559	ENSG00000109118.13|PHF12|BUD13|BUD13	903	-	3.9068773	1.0139077	-1.0	-1.0
chr17	28911111	28911336	ENSG00000109118.13|PHF12|BUD13|BUD13	927	-	4.7729683	1.1351962	-1.0	-1.0
chr17	28908719	28908954	ENSG00000109118.13|PHF12|BUD13|BUD13	945	-	5.241394	1.2621279	-1.0	-1.0
chr17	29094950	29095059	ENSG00000196535.15|MYO18A|BUD13|BUD13	922	-	2.856147	1.109892	-1.0	-1.0
chr17	29096429	29096760	ENSG00000196535.15|MYO18A|BUD13|BUD13	961	-	5.186364	1.4117384	-1.0	-1.0
chr17	29114010	29114135	ENSG00000196535.15|MYO18A|BUD13|BUD13	932	-	2.0700905	1.1676877	-1.0	-1.0
chr17	29116205	29116435	ENSG00000196535.15|MYO18A|BUD13|BUD13	965	-	5.5062857	1.4578552	-1.0	-1.0
chr17	29116455	29116775	ENSG00000196535.15|MYO18A|BUD13|BUD13	940	-	2.6439557	1.2231858	-1.0	-1.0
chr17	29109737	29109847	ENSG00000196535.15|MYO18A|BUD13|BUD13	901	-	5.8573337	1.0059516	-1.0	-1.0
chr17	29097899	29098039	ENSG00000196535.15|MYO18A|BUD13|BUD13	902	-	5.9271827	1.0073049	-1.0	-1.0
chr17	29117620	29118025	ENSG00000196535.15|MYO18A|BUD13|BUD13	966	-	3.3769708	1.4731065	-1.0	-1.0
chr17	29165941	29166341	ENSG00000196535.15|MYO18A|BUD13|BUD13	952	-	3.5291092	1.3182094	-1.0	-1.0
chr17	29094649	29094850	ENSG00000196535.15|MYO18A|BUD13|BUD13	970	-	4.098892	1.5264689	-1.0	-1.0
chr17	29090809	29090984	ENSG00000196535.15|MYO18A|BUD13|BUD13	949	-	3.1080806	1.2891715	-1.0	-1.0
chr17	29073778	29073898	ENSG00000196535.15|MYO18A|BUD13|BUD13	902	-	5.888654	1.0079352	-1.0	-1.0
chr17	29109857	29110101	ENSG00000196535.15|MYO18A|BUD13|BUD13	957	-	2.9712648	1.370435	-1.0	-1.0
chr17	29074648	29074803	ENSG00000196535.15|MYO18A|BUD13|BUD13	902	-	5.922501	1.009369	-1.0	-1.0
chr17	29117280	29117590	ENSG00000196535.15|MYO18A|BUD13|BUD13	915	-	2.6373737	1.0688633	-1.0	-1.0
chr17	29120615	29120725	ENSG00000196535.15|MYO18A|BUD13|BUD13	911	-	2.3596497	1.0505192	-1.0	-1.0
chr17	29166351	29166701	ENSG00000196535.15|MYO18A|BUD13|BUD13	929	-	5.9592505	1.1469903	-1.0	-1.0
chr17	29110500	29110610	ENSG00000196535.15|MYO18A|BUD13|BUD13	903	-	6.1408925	1.0139077	-1.0	-1.0
chr17	29115350	29115441	ENSG00000196535.15|MYO18A|BUD13|BUD13	926	-	2.8744667	1.1318009	-1.0	-1.0
chr17	29093979	29094090	ENSG00000196535.15|MYO18A|BUD13|BUD13	978	-	4.2545114	1.6616061	-1.0	-1.0
chr17	29092884	29093001	ENSG00000196535.15|MYO18A|BUD13|BUD13	911	-	2.355885	1.0497704	-1.0	-1.0
chr17	29095719	29095819	ENSG00000196535.15|MYO18A|BUD13|BUD13	900	-	3.8579676	1.0007274	-1.0	-1.0
chr17	29103664	29103789	ENSG00000196535.15|MYO18A|BUD13|BUD13	921	-	3.9612057	1.1030642	-1.0	-1.0
chr17	29122165	29122253	ENSG00000196535.15|MYO18A|BUD13|BUD13	985	-	3.6244879	1.8333906	-1.0	-1.0
chr17	29086950	29087121	ENSG00000196535.15|MYO18A|BUD13|BUD13	931	-	2.60406	1.1615952	-1.0	-1.0
chr17	29115441	29115663	ENSG00000196535.15|MYO18A|BUD13|BUD13	940	-	4.830587	1.2185899	-1.0	-1.0
chr17	29096104	29096344	ENSG00000196535.15|MYO18A|BUD13|BUD13	949	-	6.3825827	1.2966484	-1.0	-1.0
chr17	29166706	29167001	ENSG00000196535.15|MYO18A|BUD13|BUD13	944	-	3.347989	1.2497532	-1.0	-1.0
chr17	29090531	29090615	ENSG00000196535.15|MYO18A|BUD13|BUD13	903	-	2.4594302	1.0139077	-1.0	-1.0
chr17	29097020	29097353	ENSG00000196535.15|MYO18A|BUD13|BUD13	960	-	3.0015311	1.392905	-1.0	-1.0
chr17	29099762	29099867	ENSG00000196535.15|MYO18A|BUD13|BUD13	929	-	3.285397	1.1491636	-1.0	-1.0
chr17	29095059	29095214	ENSG00000196535.15|MYO18A|BUD13|BUD13	916	-	6.0780997	1.0762173	-1.0	-1.0
chr17	29096760	29097005	ENSG00000196535.15|MYO18A|BUD13|BUD13	918	-	2.0912833	1.0869213	-1.0	-1.0
chr17	29097787	29097899	ENSG00000196535.15|MYO18A|BUD13|BUD13	937	-	2.5285163	1.1996009	-1.0	-1.0
chr17	29103157	29103472	ENSG00000196535.15|MYO18A|BUD13|BUD13	976	-	5.7048116	1.6188353	-1.0	-1.0
chr17	29111583	29111683	ENSG00000196535.15|MYO18A|BUD13|BUD13	901	-	2.7004373	1.0039535	-1.0	-1.0
chr17	29092696	29092811	ENSG00000196535.15|MYO18A|BUD13|BUD13	902	-	6.0717793	1.0109357	-1.0	-1.0
chr17	29094090	29094205	ENSG00000196535.15|MYO18A|BUD13|BUD13	901	-	3.0763786	1.0061555	-1.0	-1.0
chr17	29086437	29086627	ENSG00000196535.15|MYO18A|BUD13|BUD13	954	-	3.484798	1.3408585	-1.0	-1.0
chr17	29122253	29122358	ENSG00000196535.15|MYO18A|BUD13|BUD13	903	-	6.022582	1.0139077	-1.0	-1.0
chr17	29095299	29095619	ENSG00000196535.15|MYO18A|BUD13|BUD13	905	-	5.9444284	1.0230149	-1.0	-1.0
chr17	29103598	29103664	ENSG00000196535.15|MYO18A|BUD13|BUD13	917	-	2.4329586	1.0794078	-1.0	-1.0
chr17	29116805	29117200	ENSG00000196535.15|MYO18A|BUD13|BUD13	958	-	3.56622	1.3758043	-1.0	-1.0
chr17	29119334	29119435	ENSG00000196535.15|MYO18A|BUD13|BUD13	924	-	2.6098852	1.1167765	-1.0	-1.0
chr17	29098830	29098969	ENSG00000196535.15|MYO18A|BUD13|BUD13	929	-	2.154034	1.1498375	-1.0	-1.0
chr17	29107079	29107239	ENSG00000196535.15|MYO18A|BUD13|BUD13	934	-	2.735968	1.1821848	-1.0	-1.0
chr17	29111423	29111578	ENSG00000196535.15|MYO18A|BUD13|BUD13	902	-	3.946345	1.0109875	-1.0	-1.0
chr17	29111721	29111863	ENSG00000196535.15|MYO18A|BUD13|BUD13	927	-	2.8192415	1.1393486	-1.0	-1.0
chr17	29118030	29118189	ENSG00000196535.15|MYO18A|BUD13|BUD13	954	-	3.0961323	1.3409134	-1.0	-1.0
chr17	29121002	29121211	ENSG00000196535.15|MYO18A|BUD13|BUD13	935	-	4.84856	1.1841943	-1.0	-1.0
chr17	29098355	29098445	ENSG00000196535.15|MYO18A|BUD13|BUD13	963	-	4.3575387	1.4371094	-1.0	-1.0
chr17	29089975	29090150	ENSG00000196535.15|MYO18A|BUD13|BUD13	907	-	3.0891833	1.0305797	-1.0	-1.0
chr17	29115955	29116180	ENSG00000196535.15|MYO18A|BUD13|BUD13	936	-	3.5028994	1.194887	-1.0	-1.0
chr17	29082315	29082438	ENSG00000196535.15|MYO18A|BUD13|BUD13	967	-	5.390489	1.4848583	-1.0	-1.0
chr17	29073780	29073900	ENSG00000221995.5|TIAF1|BUD13|BUD13	902	-	5.902077	1.009926	-1.0	-1.0
chr17	29074655	29074800	ENSG00000221995.5|TIAF1|BUD13|BUD13	903	-	5.951653	1.0120368	-1.0	-1.0
chr17	29287566	29287711	ENSG00000108256.8|NUFIP2|BUD13|BUD13	920	-	2.5390835	1.0983415	-1.0	-1.0
chr17	29287716	29287826	ENSG00000108256.8|NUFIP2|BUD13|BUD13	919	-	2.8246286	1.0915371	-1.0	-1.0
chr17	29293641	29293782	ENSG00000108256.8|NUFIP2|BUD13|BUD13	960	-	2.4397902	1.4000648	-1.0	-1.0
chr17	29293301	29293416	ENSG00000108256.8|NUFIP2|BUD13|BUD13	904	-	6.100904	1.016354	-1.0	-1.0
chr17	29287096	29287246	ENSG00000108256.8|NUFIP2|BUD13|BUD13	942	-	2.7533703	1.2354461	-1.0	-1.0
chr17	29286636	29286801	ENSG00000108256.8|NUFIP2|BUD13|BUD13	913	-	2.700121	1.0625827	-1.0	-1.0
chr17	29286241	29286471	ENSG00000108256.8|NUFIP2|BUD13|BUD13	944	-	4.3880763	1.2531568	-1.0	-1.0
chr17	29286471	29286621	ENSG00000108256.8|NUFIP2|BUD13|BUD13	903	-	6.018239	1.0129123	-1.0	-1.0
chr17	29293782	29293887	ENSG00000108256.8|NUFIP2|BUD13|BUD13	915	-	2.4826026	1.0704048	-1.0	-1.0
chr17	29480260	29480455	ENSG00000160551.11|TAOK1|BUD13|BUD13	964	+	5.038307	1.4436113	-1.0	-1.0
chr17	29489663	29489757	ENSG00000160551.11|TAOK1|BUD13|BUD13	952	+	3.4594264	1.3167127	-1.0	-1.0
chr17	29522279	29522439	ENSG00000160551.11|TAOK1|BUD13|BUD13	907	+	3.0395222	1.0332308	-1.0	-1.0
chr17	29534003	29534117	ENSG00000160551.11|TAOK1|BUD13|BUD13	943	+	2.790326	1.2468374	-1.0	-1.0
chr17	29530304	29530404	ENSG00000160551.11|TAOK1|BUD13|BUD13	901	+	6.250002	1.0024037	-1.0	-1.0
chr17	29451584	29451689	ENSG00000160551.11|TAOK1|BUD13|BUD13	901	+	3.0443892	1.0039535	-1.0	-1.0
chr17	29498322	29498517	ENSG00000160551.11|TAOK1|BUD13|BUD13	920	+	2.5216956	1.0971556	-1.0	-1.0
chr17	30180907	30181016	ENSG00000126653.17|NSRP1|BUD13|BUD13	931	+	4.0411987	1.1586566	-1.0	-1.0
chr17	30184999	30185179	ENSG00000126653.17|NSRP1|BUD13|BUD13	923	+	5.2001863	1.1139367	-1.0	-1.0
chr17	30179154	30179297	ENSG00000126653.17|NSRP1|BUD13|BUD13	940	+	2.891875	1.222175	-1.0	-1.0
chr17	30272795	30272985	ENSG00000108578.14|BLMH|BUD13|BUD13	952	-	4.515461	1.3200094	-1.0	-1.0
chr17	30271298	30271403	ENSG00000108578.14|BLMH|BUD13|BUD13	903	-	5.9662075	1.0139077	-1.0	-1.0
chr17	30285387	30285539	ENSG00000108578.14|BLMH|BUD13|BUD13	938	-	3.3794885	1.2081116	-1.0	-1.0
chr17	30287835	30287947	ENSG00000108578.14|BLMH|BUD13|BUD13	901	-	3.8820217	1.0039535	-1.0	-1.0
chr17	30477486	30477611	ENSG00000108587.15|GOSR1|BUD13|BUD13	950	+	3.7168875	1.2993258	-1.0	-1.0
chr17	30519873	30520023	ENSG00000108587.15|GOSR1|BUD13|BUD13	902	+	2.1694272	1.0078549	-1.0	-1.0
chr17	30481060	30481260	ENSG00000108587.15|GOSR1|BUD13|BUD13	935	+	3.066558	1.1886132	-1.0	-1.0
chr17	30492678	30492753	ENSG00000108587.15|GOSR1|BUD13|BUD13	901	+	2.6244884	1.0039535	-1.0	-1.0
chr17	30522278	30522383	ENSG00000108587.15|GOSR1|BUD13|BUD13	902	+	5.86852	1.0073175	-1.0	-1.0
chr17	30835812	30835997	ENSG00000176208.8|ATAD5|BUD13|BUD13	922	+	2.1474013	1.1075051	-1.0	-1.0
chr17	30856852	30856954	ENSG00000176208.8|ATAD5|BUD13|BUD13	903	+	2.0000002	1.0123713	-1.0	-1.0
chr17	30860462	30860607	ENSG00000176208.8|ATAD5|BUD13|BUD13	924	+	1.9301195	1.1197428	-1.0	-1.0
chr17	30835162	30835447	ENSG00000176208.8|ATAD5|BUD13|BUD13	924	+	2.5324728	1.1168919	-1.0	-1.0
chr17	30834857	30835112	ENSG00000176208.8|ATAD5|BUD13|BUD13	903	+	2.2166452	1.0148427	-1.0	-1.0
chr17	30878002	30878096	ENSG00000176208.8|ATAD5|BUD13|BUD13	934	+	2.938597	1.1826599	-1.0	-1.0
chr17	30869262	30869377	ENSG00000176208.8|ATAD5|BUD13|BUD13	903	+	1.9804081	1.011419	-1.0	-1.0
chr17	30856954	30857099	ENSG00000176208.8|ATAD5|BUD13|BUD13	941	+	2.3805373	1.2293555	-1.0	-1.0
chr17	30887191	30887311	ENSG00000176208.8|ATAD5|BUD13|BUD13	902	+	6.0128164	1.0079352	-1.0	-1.0
chr17	30843912	30844039	ENSG00000176208.8|ATAD5|BUD13|BUD13	937	+	2.6061587	1.1977834	-1.0	-1.0
chr17	30858160	30858260	ENSG00000176208.8|ATAD5|BUD13|BUD13	901	+	2.115477	1.0039535	-1.0	-1.0
chr17	31206249	31206369	ENSG00000196712.17|NF1|BUD13|BUD13	902	+	6.0506644	1.01067	-1.0	-1.0
chr17	31340539	31340645	ENSG00000196712.17|NF1|BUD13|BUD13	903	+	5.9662075	1.0139077	-1.0	-1.0
chr17	31225082	31225187	ENSG00000196712.17|NF1|BUD13|BUD13	934	+	2.3601694	1.1798227	-1.0	-1.0
chr17	31201410	31201485	ENSG00000196712.17|NF1|BUD13|BUD13	903	+	6.300628	1.0139077	-1.0	-1.0
chr17	31219054	31219194	ENSG00000196712.17|NF1|BUD13|BUD13	910	+	3.9349732	1.0477264	-1.0	-1.0
chr17	31229239	31229344	ENSG00000196712.17|NF1|BUD13|BUD13	904	+	6.1420183	1.0190477	-1.0	-1.0
chr17	31232699	31232881	ENSG00000196712.17|NF1|BUD13|BUD13	938	+	4.980935	1.2097975	-1.0	-1.0
chr17	31226444	31226544	ENSG00000196712.17|NF1|BUD13|BUD13	901	+	2.4262633	1.0039535	-1.0	-1.0
chr17	31218905	31219004	ENSG00000196712.17|NF1|BUD13|BUD13	901	+	2.6244886	1.0039552	-1.0	-1.0
chr17	31880505	31880720	ENSG00000108651.9|UTP6|BUD13|BUD13	946	-	2.49003	1.2686849	-1.0	-1.0
chr17	31880754	31880854	ENSG00000108651.9|UTP6|BUD13|BUD13	901	-	5.8349624	1.0039535	-1.0	-1.0
chr17	31863298	31863516	ENSG00000108651.9|UTP6|BUD13|BUD13	927	-	2.639247	1.1379981	-1.0	-1.0
chr17	31892207	31892323	ENSG00000108651.9|UTP6|BUD13|BUD13	901	-	3.0618873	1.0048943	-1.0	-1.0
chr17	31885979	31886061	ENSG00000108651.9|UTP6|BUD13|BUD13	962	-	3.022366	1.4206297	-1.0	-1.0
chr17	31901610	31901710	ENSG00000108651.9|UTP6|BUD13|BUD13	901	-	2.4262636	1.0039535	-1.0	-1.0
chr17	31873677	31873822	ENSG00000108651.9|UTP6|BUD13|BUD13	908	-	2.5109718	1.034617	-1.0	-1.0
chr17	31887235	31887355	ENSG00000108651.9|UTP6|BUD13|BUD13	903	-	2.13561	1.0115883	-1.0	-1.0
chr17	31966074	31966254	ENSG00000178691.10|SUZ12|BUD13|BUD13	929	+	2.7077227	1.1500574	-1.0	-1.0
chr17	31993864	31994008	ENSG00000178691.10|SUZ12|BUD13|BUD13	928	+	2.5461683	1.1448278	-1.0	-1.0
chr17	31975586	31975711	ENSG00000178691.10|SUZ12|BUD13|BUD13	906	+	1.9285545	1.0264908	-1.0	-1.0
chr17	31937247	31937442	ENSG00000178691.10|SUZ12|BUD13|BUD13	956	+	2.472488	1.3582491	-1.0	-1.0
chr17	31988329	31988434	ENSG00000178691.10|SUZ12|BUD13|BUD13	901	+	1.7507484	1.0053	-1.0	-1.0
chr17	32142623	32142723	ENSG00000126858.16|RHOT1|BUD13|BUD13	902	+	6.0276084	1.0101769	-1.0	-1.0
chr17	32350140	32350276	ENSG00000265794.5|AC005899.4|BUD13|BUD13	916	+	1.6495916	1.075721	-1.0	-1.0
chr17	32360597	32360700	ENSG00000265794.5|AC005899.4|BUD13|BUD13	950	+	1.473274	1.301713	-1.0	-1.0
chr17	32351738	32351912	ENSG00000265794.5|AC005899.4|BUD13|BUD13	966	+	2.143352	1.4678441	-1.0	-1.0
chr17	32350276	32350326	ENSG00000265794.5|AC005899.4|BUD13|BUD13	903	+	1.8413028	1.0131541	-1.0	-1.0
chr17	32358641	32358796	ENSG00000265794.5|AC005899.4|BUD13|BUD13	960	+	2.4446557	1.4014939	-1.0	-1.0
chr17	32360891	32361076	ENSG00000010244.18|ZNF207|BUD13|BUD13	983	+	2.8124304	1.7745587	-1.0	-1.0
chr17	32369598	32369838	ENSG00000010244.18|ZNF207|BUD13|BUD13	911	+	1.8958942	1.0504445	-1.0	-1.0
chr17	32366664	32366757	ENSG00000010244.18|ZNF207|BUD13|BUD13	970	+	1.9455527	1.5168974	-1.0	-1.0
chr17	32369489	32369598	ENSG00000010244.18|ZNF207|BUD13|BUD13	976	+	3.5352118	1.6248143	-1.0	-1.0
chr17	32360597	32360765	ENSG00000010244.18|ZNF207|BUD13|BUD13	983	+	1.7808874	1.767567	-1.0	-1.0
chr17	32367667	32367771	ENSG00000010244.18|ZNF207|BUD13|BUD13	904	+	2.4049635	1.0187693	-1.0	-1.0
chr17	32366556	32366664	ENSG00000010244.18|ZNF207|BUD13|BUD13	963	+	2.654647	1.4334973	-1.0	-1.0
chr17	32369186	32369381	ENSG00000010244.18|ZNF207|BUD13|BUD13	990	+	2.2270467	1.9839019	-1.0	-1.0
chr17	32351738	32351912	ENSG00000010244.18|ZNF207|BUD13|BUD13	966	+	2.143352	1.4680009	-1.0	-1.0
chr17	32361467	32361515	ENSG00000010244.18|ZNF207|BUD13|BUD13	964	+	2.429988	1.4413595	-1.0	-1.0
chr17	32358641	32358796	ENSG00000010244.18|ZNF207|BUD13|BUD13	961	+	2.4446557	1.4041762	-1.0	-1.0
chr17	32367796	32368136	ENSG00000010244.18|ZNF207|BUD13|BUD13	925	+	1.7645326	1.1220727	-1.0	-1.0
chr17	32365329	32365584	ENSG00000010244.18|ZNF207|BUD13|BUD13	980	+	2.7936482	1.6971252	-1.0	-1.0
chr17	32362794	32362979	ENSG00000010244.18|ZNF207|BUD13|BUD13	999	+	3.4012244	2.8581004	-1.0	-1.0
chr17	32350141	32350352	ENSG00000010244.18|ZNF207|BUD13|BUD13	926	+	1.5842758	1.1279109	-1.0	-1.0
chr17	32360765	32360891	ENSG00000010244.18|ZNF207|BUD13|BUD13	990	+	3.4474032	2.0151417	-1.0	-1.0
chr17	32480380	32480555	ENSG00000108671.9|PSMD11|BUD13|BUD13	936	+	2.9169378	1.1960734	-1.0	-1.0
chr17	32480570	32480675	ENSG00000108671.9|PSMD11|BUD13|BUD13	901	+	2.3294616	1.0039535	-1.0	-1.0
chr17	32454388	32454494	ENSG00000108671.9|PSMD11|BUD13|BUD13	934	+	2.6815772	1.1829356	-1.0	-1.0
chr17	32479144	32479250	ENSG00000108671.9|PSMD11|BUD13|BUD13	978	+	3.5789738	1.6599844	-1.0	-1.0
chr17	32477584	32477684	ENSG00000108671.9|PSMD11|BUD13|BUD13	903	+	5.9020767	1.0139077	-1.0	-1.0
chr17	32464048	32464120	ENSG00000108671.9|PSMD11|BUD13|BUD13	910	+	2.5545874	1.0469874	-1.0	-1.0
chr17	32479800	32479925	ENSG00000108671.9|PSMD11|BUD13|BUD13	918	+	2.4266756	1.0875031	-1.0	-1.0
chr17	32778479	32778573	ENSG00000176658.16|MYO1D|BUD13|BUD13	901	-	2.7004373	1.0039535	-1.0	-1.0
chr17	32780645	32780784	ENSG00000176658.16|MYO1D|BUD13|BUD13	939	-	2.5467544	1.2127012	-1.0	-1.0
chr17	32775928	32776028	ENSG00000176658.16|MYO1D|BUD13|BUD13	901	-	2.7004373	1.0040004	-1.0	-1.0
chr17	32755546	32755719	ENSG00000176658.16|MYO1D|BUD13|BUD13	997	-	4.8605833	2.541685	-1.0	-1.0
chr17	32760289	32760399	ENSG00000176658.16|MYO1D|BUD13|BUD13	987	-	6.8305836	1.8881626	-1.0	-1.0
chr17	32738385	32738490	ENSG00000176658.16|MYO1D|BUD13|BUD13	904	-	5.15186	1.0177922	-1.0	-1.0
chr17	34994211	34994311	ENSG00000005156.11|LIG3|BUD13|BUD13	901	+	5.8349624	1.0032209	-1.0	-1.0
chr17	34997693	34997858	ENSG00000005156.11|LIG3|BUD13|BUD13	901	+	5.86852	1.0035872	-1.0	-1.0
chr17	34998476	34998603	ENSG00000005156.11|LIG3|BUD13|BUD13	915	+	5.4578576	1.0690985	-1.0	-1.0
chr17	35017560	35017665	ENSG00000267618.5|AC004223.3|BUD13|BUD13	903	-	5.996908	1.0139077	-1.0	-1.0
chr17	35014664	35014814	ENSG00000267618.5|AC004223.3|BUD13|BUD13	902	-	6.061856	1.0087119	-1.0	-1.0
chr17	35650529	35650754	ENSG00000006125.17|AP2B1|BUD13|BUD13	919	+	2.9126253	1.0934676	-1.0	-1.0
chr17	35639594	35639749	ENSG00000006125.17|AP2B1|BUD13|BUD13	924	+	2.2993996	1.1204667	-1.0	-1.0
chr17	35636236	35636340	ENSG00000006125.17|AP2B1|BUD13|BUD13	923	+	4.065915	1.1111114	-1.0	-1.0
chr17	35641876	35641975	ENSG00000006125.17|AP2B1|BUD13|BUD13	910	+	2.5545874	1.045993	-1.0	-1.0
chr17	35709223	35709308	ENSG00000006125.17|AP2B1|BUD13|BUD13	958	+	3.5235567	1.3724904	-1.0	-1.0
chr17	35624587	35624712	ENSG00000006125.17|AP2B1|BUD13|BUD13	926	+	2.2093172	1.1295251	-1.0	-1.0
chr17	35710128	35710228	ENSG00000006125.17|AP2B1|BUD13|BUD13	901	+	3.8579679	1.0039535	-1.0	-1.0
chr17	35636340	35636456	ENSG00000006125.17|AP2B1|BUD13|BUD13	957	+	3.112432	1.3660252	-1.0	-1.0
chr17	35626620	35626760	ENSG00000006125.17|AP2B1|BUD13|BUD13	952	+	3.3350413	1.3161646	-1.0	-1.0
chr17	35717204	35717344	ENSG00000006125.17|AP2B1|BUD13|BUD13	903	+	2.5196002	1.0122486	-1.0	-1.0
chr17	35605714	35605840	ENSG00000006125.17|AP2B1|BUD13|BUD13	937	+	1.958772	1.2028255	-1.0	-1.0
chr17	35605601	35605704	ENSG00000006125.17|AP2B1|BUD13|BUD13	916	+	2.535059	1.0779829	-1.0	-1.0
chr17	35598229	35598335	ENSG00000006125.17|AP2B1|BUD13|BUD13	927	+	1.7070078	1.1371864	-1.0	-1.0
chr17	35608241	35608387	ENSG00000006125.17|AP2B1|BUD13|BUD13	944	+	2.5269892	1.248266	-1.0	-1.0
chr17	35627399	35627505	ENSG00000006125.17|AP2B1|BUD13|BUD13	903	+	2.02971	1.015318	-1.0	-1.0
chr17	35593898	35594007	ENSG00000006125.17|AP2B1|BUD13|BUD13	967	+	6.4692535	1.4762775	-1.0	-1.0
chr17	35641775	35641875	ENSG00000006125.17|AP2B1|BUD13|BUD13	903	+	6.0865016	1.0139077	-1.0	-1.0
chr17	35809474	35809724	ENSG00000270647.5|TAF15|BUD13|BUD13	946	+	2.7475486	1.2685366	-1.0	-1.0
chr17	35822537	35822639	ENSG00000270647.5|TAF15|BUD13|BUD13	982	+	3.0843768	1.7451363	-1.0	-1.0
chr17	35847055	35847230	ENSG00000270647.5|TAF15|BUD13|BUD13	924	+	2.0005212	1.1216567	-1.0	-1.0
chr17	35820023	35820437	ENSG00000270647.5|TAF15|BUD13|BUD13	965	+	2.7093873	1.4506112	-1.0	-1.0
chr17	35838316	35838423	ENSG00000270647.5|TAF15|BUD13|BUD13	967	+	2.7886367	1.4820845	-1.0	-1.0
chr17	35834474	35834589	ENSG00000270647.5|TAF15|BUD13|BUD13	903	+	1.6645861	1.014619	-1.0	-1.0
chr17	35809794	35809979	ENSG00000270647.5|TAF15|BUD13|BUD13	917	+	3.7982626	1.0800139	-1.0	-1.0
chr17	35845038	35845163	ENSG00000270647.5|TAF15|BUD13|BUD13	940	+	4.1013894	1.2198104	-1.0	-1.0
chr17	35846920	35847050	ENSG00000270647.5|TAF15|BUD13|BUD13	904	+	2.288464	1.0180955	-1.0	-1.0
chr17	35844076	35844158	ENSG00000270647.5|TAF15|BUD13|BUD13	922	+	1.9510909	1.109341	-1.0	-1.0
chr17	35842366	35842459	ENSG00000270647.5|TAF15|BUD13|BUD13	963	+	2.4353862	1.4371094	-1.0	-1.0
chr17	35842268	35842366	ENSG00000270647.5|TAF15|BUD13|BUD13	900	+	6.250002	1.0020347	-1.0	-1.0
chr17	35817715	35817755	ENSG00000270647.5|TAF15|BUD13|BUD13	952	+	2.722465	1.3220608	-1.0	-1.0
chr17	35838423	35838548	ENSG00000270647.5|TAF15|BUD13|BUD13	949	+	1.9140826	1.290374	-1.0	-1.0
chr17	35723531	35723636	ENSG00000270647.5|TAF15|BUD13|BUD13	903	+	5.9662075	1.0139077	-1.0	-1.0
chr17	35844476	35845038	ENSG00000270647.5|TAF15|BUD13|BUD13	960	+	1.9238862	1.3962132	-1.0	-1.0
chr17	35844279	35844368	ENSG00000270647.5|TAF15|BUD13|BUD13	943	+	2.2730186	1.247914	-1.0	-1.0
chr17	35824127	35824242	ENSG00000270647.5|TAF15|BUD13|BUD13	907	+	1.6694543	1.03069	-1.0	-1.0
chr17	35717191	35717346	ENSG00000270647.5|TAF15|BUD13|BUD13	903	+	2.6527295	1.0129957	-1.0	-1.0
chr17	35819929	35820504	ENSG00000270894.1|AC015849.4|BUD13|BUD13	963	+	2.6093454	1.4336759	-1.0	-1.0
chr17	35822534	35822734	ENSG00000270894.1|AC015849.4|BUD13|BUD13	980	+	2.6924908	1.698293	-1.0	-1.0
chr17	36507398	36507548	ENSG00000278259.4|MYO19|BUD13|BUD13	925	-	2.2299132	1.1261585	-1.0	-1.0
chr17	36499074	36499284	ENSG00000278259.4|MYO19|BUD13|BUD13	992	-	3.9632268	2.1056225	-1.0	-1.0
chr17	36514548	36514688	ENSG00000278259.4|MYO19|BUD13|BUD13	933	-	4.2633743	1.1749921	-1.0	-1.0
chr17	36534001	36534201	ENSG00000278259.4|MYO19|BUD13|BUD13	953	-	4.726799	1.3307277	-1.0	-1.0
chr17	36515857	36515962	ENSG00000278259.4|MYO19|BUD13|BUD13	927	-	2.8650908	1.136996	-1.0	-1.0
chr17	36514445	36514548	ENSG00000278259.4|MYO19|BUD13|BUD13	973	-	3.7681184	1.5714912	-1.0	-1.0
chr17	36508847	36509157	ENSG00000278259.4|MYO19|BUD13|BUD13	963	-	6.0037546	1.4279239	-1.0	-1.0
chr17	36500754	36500949	ENSG00000278259.4|MYO19|BUD13|BUD13	904	-	2.585413	1.0179428	-1.0	-1.0
chr17	36506962	36507062	ENSG00000278259.4|MYO19|BUD13|BUD13	903	-	3.9068773	1.0139077	-1.0	-1.0
chr17	36502326	36502426	ENSG00000278259.4|MYO19|BUD13|BUD13	900	-	5.966206	1.0004543	-1.0	-1.0
chr17	36513183	36513505	ENSG00000278259.4|MYO19|BUD13|BUD13	972	-	3.1718907	1.5586895	-1.0	-1.0
chr17	36496406	36496546	ENSG00000278259.4|MYO19|BUD13|BUD13	903	-	5.1676116	1.0136614	-1.0	-1.0
chr17	36503949	36504439	ENSG00000278259.4|MYO19|BUD13|BUD13	976	-	4.8396816	1.6109345	-1.0	-1.0
chr17	36510750	36511450	ENSG00000278259.4|MYO19|BUD13|BUD13	974	-	4.3371344	1.5831788	-1.0	-1.0
chr17	36503014	36503200	ENSG00000278259.4|MYO19|BUD13|BUD13	966	-	3.686042	1.4625871	-1.0	-1.0
chr17	36532681	36532791	ENSG00000278259.4|MYO19|BUD13|BUD13	913	-	3.1563725	1.0606718	-1.0	-1.0
chr17	36512873	36513023	ENSG00000278259.4|MYO19|BUD13|BUD13	917	-	2.6769347	1.0830342	-1.0	-1.0
chr17	36507817	36507987	ENSG00000278259.4|MYO19|BUD13|BUD13	925	-	2.6108668	1.125103	-1.0	-1.0
chr17	36504454	36504654	ENSG00000278259.4|MYO19|BUD13|BUD13	961	-	3.7728417	1.4137201	-1.0	-1.0
chr17	36506460	36506705	ENSG00000278259.4|MYO19|BUD13|BUD13	967	-	5.111252	1.4851333	-1.0	-1.0
chr17	36532526	36532676	ENSG00000278259.4|MYO19|BUD13|BUD13	961	-	3.9543324	1.4072566	-1.0	-1.0
chr17	36528098	36528202	ENSG00000278259.4|MYO19|BUD13|BUD13	905	-	6.250002	1.0241879	-1.0	-1.0
chr17	36508002	36508182	ENSG00000278259.4|MYO19|BUD13|BUD13	937	-	4.86799	1.2004879	-1.0	-1.0
chr17	36501098	36501313	ENSG00000278259.4|MYO19|BUD13|BUD13	943	-	2.8112986	1.2443769	-1.0	-1.0
chr17	36505009	36505399	ENSG00000278259.4|MYO19|BUD13|BUD13	956	-	3.4525235	1.3603395	-1.0	-1.0
chr17	36577901	36578071	ENSG00000278311.4|GGNBP2|BUD13|BUD13	902	+	2.3813164	1.008204	-1.0	-1.0
chr17	36586044	36586269	ENSG00000278311.4|GGNBP2|BUD13|BUD13	920	+	2.3152733	1.0973692	-1.0	-1.0
chr17	36557122	36557237	ENSG00000278311.4|GGNBP2|BUD13|BUD13	902	+	6.055851	1.0104864	-1.0	-1.0
chr17	36585824	36586029	ENSG00000278311.4|GGNBP2|BUD13|BUD13	945	+	2.982953	1.2564404	-1.0	-1.0
chr17	36585299	36585474	ENSG00000278311.4|GGNBP2|BUD13|BUD13	902	+	5.865829	1.010288	-1.0	-1.0
chr17	36581393	36581603	ENSG00000278311.4|GGNBP2|BUD13|BUD13	952	+	2.4114962	1.3193829	-1.0	-1.0
chr17	36586955	36587150	ENSG00000278311.4|GGNBP2|BUD13|BUD13	913	+	2.3712316	1.058933	-1.0	-1.0
chr17	36592156	36592341	ENSG00000278535.4|DHRS11|BUD13|BUD13	940	+	6.2290936	1.2231764	-1.0	-1.0
chr17	36594941	36595041	ENSG00000278535.4|DHRS11|BUD13|BUD13	901	+	5.9662066	1.0039535	-1.0	-1.0
chr17	36598132	36598252	ENSG00000278535.4|DHRS11|BUD13|BUD13	902	+	5.900585	1.008397	-1.0	-1.0
chr17	36950228	36950405	ENSG00000275700.4|AATF|BUD13|BUD13	910	+	2.0912082	1.0470059	-1.0	-1.0
chr17	37018950	37019072	ENSG00000275700.4|AATF|BUD13|BUD13	977	+	4.974401	1.6435021	-1.0	-1.0
chr17	36989261	36989406	ENSG00000275700.4|AATF|BUD13|BUD13	920	+	4.4421144	1.0960084	-1.0	-1.0
chr17	36952885	36953296	ENSG00000275700.4|AATF|BUD13|BUD13	954	+	2.5716133	1.334389	-1.0	-1.0
chr17	37246825	37246976	ENSG00000278540.4|ACACA|BUD13|BUD13	951	-	4.2397027	1.307289	-1.0	-1.0
chr17	37179259	37179406	ENSG00000278540.4|ACACA|BUD13|BUD13	922	-	4.6427484	1.1060848	-1.0	-1.0
chr17	37111540	37111640	ENSG00000278540.4|ACACA|BUD13|BUD13	914	-	3.209448	1.065435	-1.0	-1.0
chr17	37234974	37235094	ENSG00000278540.4|ACACA|BUD13|BUD13	922	-	3.8651478	1.1091989	-1.0	-1.0
chr17	37274192	37274299	ENSG00000278540.4|ACACA|BUD13|BUD13	961	-	4.2600727	1.4044877	-1.0	-1.0
chr17	37130218	37130318	ENSG00000278540.4|ACACA|BUD13|BUD13	901	-	6.0865026	1.0039535	-1.0	-1.0
chr17	37207696	37207796	ENSG00000278540.4|ACACA|BUD13|BUD13	903	-	2.736963	1.0139077	-1.0	-1.0
chr17	37270750	37270861	ENSG00000278540.4|ACACA|BUD13|BUD13	980	-	4.617901	1.6917584	-1.0	-1.0
chr17	37275950	37276049	ENSG00000278540.4|ACACA|BUD13|BUD13	970	-	4.4594183	1.5168974	-1.0	-1.0
chr17	37129364	37129484	ENSG00000278540.4|ACACA|BUD13|BUD13	903	-	6.1313424	1.011001	-1.0	-1.0
chr17	37206879	37206984	ENSG00000278540.4|ACACA|BUD13|BUD13	944	-	3.8273087	1.2511597	-1.0	-1.0
chr17	37263684	37263889	ENSG00000278540.4|ACACA|BUD13|BUD13	929	-	3.788637	1.1517671	-1.0	-1.0
chr17	37252004	37252108	ENSG00000278540.4|ACACA|BUD13|BUD13	919	-	2.7152243	1.0914736	-1.0	-1.0
chr17	37206782	37206879	ENSG00000278540.4|ACACA|BUD13|BUD13	970	-	2.9259982	1.5213107	-1.0	-1.0
chr17	37277895	37278000	ENSG00000278540.4|ACACA|BUD13|BUD13	946	-	3.4246974	1.2666667	-1.0	-1.0
chr17	37191169	37191275	ENSG00000278540.4|ACACA|BUD13|BUD13	907	-	2.5235605	1.0305563	-1.0	-1.0
chr17	37245079	37245209	ENSG00000278540.4|ACACA|BUD13|BUD13	903	-	5.2784142	1.0131615	-1.0	-1.0
chr17	37257707	37257837	ENSG00000278540.4|ACACA|BUD13|BUD13	903	-	2.9665163	1.0134549	-1.0	-1.0
chr17	37289417	37289517	ENSG00000278540.4|ACACA|BUD13|BUD13	901	-	2.115477	1.0039535	-1.0	-1.0
chr17	37330187	37330417	ENSG00000278540.4|ACACA|BUD13|BUD13	961	-	3.450844	1.4039587	-1.0	-1.0
chr17	37111643	37111748	ENSG00000278540.4|ACACA|BUD13|BUD13	903	-	4.0221834	1.0147362	-1.0	-1.0
chr17	37243405	37243510	ENSG00000278540.4|ACACA|BUD13|BUD13	901	-	2.6244886	1.0039535	-1.0	-1.0
chr17	37125794	37125904	ENSG00000278540.4|ACACA|BUD13|BUD13	962	-	4.365036	1.424842	-1.0	-1.0
chr17	37259359	37259494	ENSG00000278540.4|ACACA|BUD13|BUD13	903	-	6.089802	1.0149652	-1.0	-1.0
chr17	37248592	37248676	ENSG00000278540.4|ACACA|BUD13|BUD13	903	-	3.129278	1.0139077	-1.0	-1.0
chr17	37284970	37285075	ENSG00000278540.4|ACACA|BUD13|BUD13	972	-	6.5047083	1.5578325	-1.0	-1.0
chr17	37200183	37200288	ENSG00000278540.4|ACACA|BUD13|BUD13	901	-	2.6624627	1.0039535	-1.0	-1.0
chr17	37241952	37242053	ENSG00000278540.4|ACACA|BUD13|BUD13	903	-	2.4918518	1.0139077	-1.0	-1.0
chr17	37221702	37221837	ENSG00000278540.4|ACACA|BUD13|BUD13	903	-	4.83738	1.0139077	-1.0	-1.0
chr17	37252885	37253035	ENSG00000278540.4|ACACA|BUD13|BUD13	971	-	4.244897	1.5302901	-1.0	-1.0
chr17	37149863	37149974	ENSG00000278540.4|ACACA|BUD13|BUD13	988	-	6.817583	1.907908	-1.0	-1.0
chr17	37192194	37192305	ENSG00000278540.4|ACACA|BUD13|BUD13	901	-	3.0443892	1.0035977	-1.0	-1.0
chr17	37465455	37465575	ENSG00000276234.4|TADA2A|BUD13|BUD13	902	+	5.86852	1.0089306	-1.0	-1.0
chr17	37440388	37440504	ENSG00000276234.4|TADA2A|BUD13|BUD13	964	+	6.4409623	1.4387878	-1.0	-1.0
chr17	37437756	37437936	ENSG00000276234.4|TADA2A|BUD13|BUD13	907	+	6.174315	1.0333716	-1.0	-1.0
chr17	37518816	37519006	ENSG00000275066.4|SYNRG|BUD13|BUD13	944	-	3.2952032	1.2532531	-1.0	-1.0
chr17	37642194	37642308	ENSG00000278053.4|DDX52|BUD13|BUD13	909	-	2.7836165	1.0400889	-1.0	-1.0
chr17	37619767	37619937	ENSG00000278053.4|DDX52|BUD13|BUD13	961	-	6.395516	1.404213	-1.0	-1.0
chr17	38716366	38716976	ENSG00000275023.4|MLLT6|BUD13|BUD13	957	+	2.7456257	1.3665577	-1.0	-1.0
chr17	38708380	38708560	ENSG00000275023.4|MLLT6|BUD13|BUD13	923	+	3.381245	1.1145093	-1.0	-1.0
chr17	38726400	38726505	ENSG00000275023.4|MLLT6|BUD13|BUD13	902	+	2.5981965	1.0070652	-1.0	-1.0
chr17	38707540	38707762	ENSG00000275023.4|MLLT6|BUD13|BUD13	993	+	3.8305738	2.140579	-1.0	-1.0
chr17	38719749	38719895	ENSG00000275023.4|MLLT6|BUD13|BUD13	943	+	2.7072277	1.2463794	-1.0	-1.0
chr17	38712789	38712952	ENSG00000275023.4|MLLT6|BUD13|BUD13	929	+	3.8950465	1.1511153	-1.0	-1.0
chr17	38720658	38720908	ENSG00000275023.4|MLLT6|BUD13|BUD13	939	+	3.5940623	1.2172791	-1.0	-1.0
chr17	38709079	38709276	ENSG00000275023.4|MLLT6|BUD13|BUD13	971	+	2.5410383	1.5383797	-1.0	-1.0
chr17	38715611	38716335	ENSG00000275023.4|MLLT6|BUD13|BUD13	997	+	3.6252317	2.5517483	-1.0	-1.0
chr17	38707485	38707540	ENSG00000275023.4|MLLT6|BUD13|BUD13	979	+	4.614696	1.6696622	-1.0	-1.0
chr17	38706151	38706276	ENSG00000275023.4|MLLT6|BUD13|BUD13	901	+	5.99628	1.0048175	-1.0	-1.0
chr17	38725675	38725845	ENSG00000275023.4|MLLT6|BUD13|BUD13	902	+	5.819383	1.0108997	-1.0	-1.0
chr17	38716335	38716366	ENSG00000275023.4|MLLT6|BUD13|BUD13	999	+	4.5235586	3.2267528	-1.0	-1.0
chr17	38717844	38718084	ENSG00000275023.4|MLLT6|BUD13|BUD13	938	+	2.3730686	1.2067204	-1.0	-1.0
chr17	38707762	38708057	ENSG00000275023.4|MLLT6|BUD13|BUD13	922	+	2.6764379	1.109243	-1.0	-1.0
chr17	38705541	38705736	ENSG00000275023.4|MLLT6|BUD13|BUD13	944	+	2.1405952	1.2508953	-1.0	-1.0
chr17	38709481	38709575	ENSG00000275023.4|MLLT6|BUD13|BUD13	911	+	2.087463	1.0511948	-1.0	-1.0
chr17	38721877	38722137	ENSG00000275023.4|MLLT6|BUD13|BUD13	912	+	3.2222817	1.0537187	-1.0	-1.0
chr17	38719397	38719583	ENSG00000275023.4|MLLT6|BUD13|BUD13	991	+	4.4049063	2.0591378	-1.0	-1.0
chr17	38720371	38720551	ENSG00000275023.4|MLLT6|BUD13|BUD13	943	+	4.798997	1.2412564	-1.0	-1.0
chr17	38722227	38722372	ENSG00000275023.4|MLLT6|BUD13|BUD13	976	+	4.1833405	1.6257735	-1.0	-1.0
chr17	38708940	38709075	ENSG00000275023.4|MLLT6|BUD13|BUD13	902	+	5.476826	1.0078658	-1.0	-1.0
chr17	38712690	38712789	ENSG00000275023.4|MLLT6|BUD13|BUD13	904	+	1.8413028	1.0158329	-1.0	-1.0
chr17	38711846	38712014	ENSG00000275023.4|MLLT6|BUD13|BUD13	939	+	2.288089	1.2141978	-1.0	-1.0
chr17	38736089	38736170	ENSG00000277258.4|PCGF2|BUD13|BUD13	955	-	4.2094398	1.3434137	-1.0	-1.0
chr17	38738352	38738448	ENSG00000277258.4|PCGF2|BUD13|BUD13	901	-	3.087458	1.0046301	-1.0	-1.0
chr17	38755784	38755882	ENSG00000277791.4|PSMB3|BUD13|BUD13	901	+	3.8579676	1.0038902	-1.0	-1.0
chr17	38799445	38799610	ENSG00000276293.4|PIP4K2B|BUD13|BUD13	950	-	4.1098557	1.3008887	-1.0	-1.0
chr17	38809701	38809801	ENSG00000273559.4|CWC25|BUD13|BUD13	903	-	2.4594305	1.0139077	-1.0	-1.0
chr17	38810350	38810590	ENSG00000273559.4|CWC25|BUD13|BUD13	917	-	2.8838205	1.0790694	-1.0	-1.0
chr17	38825165	38825315	ENSG00000273559.4|CWC25|BUD13|BUD13	931	-	3.281621	1.1628625	-1.0	-1.0
chr17	38806867	38806976	ENSG00000273559.4|CWC25|BUD13|BUD13	902	-	3.9526472	1.0105896	-1.0	-1.0
chr17	38814980	38815097	ENSG00000273559.4|CWC25|BUD13|BUD13	911	-	2.2763546	1.0502661	-1.0	-1.0
chr17	38806692	38806837	ENSG00000273559.4|CWC25|BUD13|BUD13	902	-	5.9645185	1.007945	-1.0	-1.0
chr17	38802724	38802859	ENSG00000273559.4|CWC25|BUD13|BUD13	903	-	3.913177	1.0111387	-1.0	-1.0
chr17	38852489	38852624	ENSG00000125691.12|RPL23|BUD13|BUD13	910	-	3.8605528	1.047222	-1.0	-1.0
chr17	38850189	38850364	ENSG00000125691.12|RPL23|BUD13|BUD13	967	-	3.605611	1.4821367	-1.0	-1.0
chr17	38852634	38852804	ENSG00000125691.12|RPL23|BUD13|BUD13	914	-	1.6748464	1.0672017	-1.0	-1.0
chr17	38850429	38850584	ENSG00000125691.12|RPL23|BUD13|BUD13	941	-	2.1113095	1.2273743	-1.0	-1.0
chr17	38852999	38853224	ENSG00000125691.12|RPL23|BUD13|BUD13	961	-	2.0061853	1.4108589	-1.0	-1.0
chr17	38853629	38853819	ENSG00000125691.12|RPL23|BUD13|BUD13	904	-	1.525369	1.018721	-1.0	-1.0
chr17	38878085	38878180	ENSG00000002834.17|LASP1|BUD13|BUD13	912	+	2.0128245	1.0545493	-1.0	-1.0
chr17	38915057	38915177	ENSG00000002834.17|LASP1|BUD13|BUD13	902	+	2.544613	1.0089306	-1.0	-1.0
chr17	38890318	38890503	ENSG00000002834.17|LASP1|BUD13|BUD13	902	+	3.2256215	1.0092181	-1.0	-1.0
chr17	38870053	38870253	ENSG00000002834.17|LASP1|BUD13|BUD13	917	+	1.9729125	1.0787568	-1.0	-1.0
chr17	38898411	38898551	ENSG00000002834.17|LASP1|BUD13|BUD13	907	+	1.9702126	1.0295199	-1.0	-1.0
chr17	38914324	38914474	ENSG00000002834.17|LASP1|BUD13|BUD13	941	+	2.5665088	1.2324771	-1.0	-1.0
chr17	38877973	38878085	ENSG00000002834.17|LASP1|BUD13|BUD13	954	+	6.397674	1.3330879	-1.0	-1.0
chr17	39201176	39201319	ENSG00000108298.9|RPL19|BUD13|BUD13	965	+	1.6217874	1.4619677	-1.0	-1.0
chr17	39202856	39203051	ENSG00000108298.9|RPL19|BUD13|BUD13	903	+	4.779519	1.012975	-1.0	-1.0
chr17	39204076	39204281	ENSG00000108298.9|RPL19|BUD13|BUD13	916	+	1.390361	1.076864	-1.0	-1.0
chr17	39202171	39202506	ENSG00000108298.9|RPL19|BUD13|BUD13	959	+	2.0643728	1.3903161	-1.0	-1.0
chr17	39200337	39200492	ENSG00000108298.9|RPL19|BUD13|BUD13	934	+	5.7477236	1.1782717	-1.0	-1.0
chr17	39201319	39201419	ENSG00000108298.9|RPL19|BUD13|BUD13	925	+	2.6147084	1.1276568	-1.0	-1.0
chr17	39204421	39204727	ENSG00000108298.9|RPL19|BUD13|BUD13	971	+	1.6470864	1.5428622	-1.0	-1.0
chr17	39270795	39270856	ENSG00000108306.11|FBXL20|BUD13|BUD13	904	-	4.0443807	1.0181386	-1.0	-1.0
chr17	39282855	39282960	ENSG00000108306.11|FBXL20|BUD13|BUD13	904	-	3.93053	1.0166166	-1.0	-1.0
chr17	39281463	39281568	ENSG00000108306.11|FBXL20|BUD13|BUD13	936	-	5.2550344	1.1946936	-1.0	-1.0
chr17	39282728	39282855	ENSG00000108306.11|FBXL20|BUD13|BUD13	942	-	5.2423525	1.2391597	-1.0	-1.0
chr17	39439193	39439293	ENSG00000125686.11|MED1|BUD13|BUD13	903	-	5.966208	1.0139077	-1.0	-1.0
chr17	39440677	39440777	ENSG00000125686.11|MED1|BUD13|BUD13	901	-	5.8349624	1.0032209	-1.0	-1.0
chr17	39427665	39427785	ENSG00000125686.11|MED1|BUD13|BUD13	927	-	4.0563374	1.1383017	-1.0	-1.0
chr17	39440622	39440677	ENSG00000125686.11|MED1|BUD13|BUD13	967	-	4.4262514	1.4800968	-1.0	-1.0
chr17	39447797	39447904	ENSG00000125686.11|MED1|BUD13|BUD13	936	-	4.112899	1.1944548	-1.0	-1.0
chr17	39434320	39434435	ENSG00000125686.11|MED1|BUD13|BUD13	927	-	3.247159	1.1358682	-1.0	-1.0
chr17	39423706	39423816	ENSG00000125686.11|MED1|BUD13|BUD13	902	-	5.9429264	1.0105896	-1.0	-1.0
chr17	39443628	39443743	ENSG00000125686.11|MED1|BUD13|BUD13	959	-	6.36963	1.3824118	-1.0	-1.0
chr17	39461720	39462235	ENSG00000167258.13|CDK12|BUD13|BUD13	952	+	2.7830157	1.320319	-1.0	-1.0
chr17	39461510	39461695	ENSG00000167258.13|CDK12|BUD13|BUD13	988	+	3.8735461	1.9103063	-1.0	-1.0
chr17	39526218	39526316	ENSG00000167258.13|CDK12|BUD13|BUD13	903	+	6.1975346	1.0139077	-1.0	-1.0
chr17	39470878	39471103	ENSG00000167258.13|CDK12|BUD13|BUD13	915	+	2.766767	1.0721545	-1.0	-1.0
chr17	39462365	39463117	ENSG00000167258.13|CDK12|BUD13|BUD13	929	+	2.6556058	1.1473689	-1.0	-1.0
chr17	39490556	39490733	ENSG00000167258.13|CDK12|BUD13|BUD13	931	+	2.9208097	1.162424	-1.0	-1.0
chr17	39519955	39520055	ENSG00000167258.13|CDK12|BUD13|BUD13	900	+	3.0443892	1.0020347	-1.0	-1.0
chr17	39471558	39471758	ENSG00000167258.13|CDK12|BUD13|BUD13	950	+	3.0924575	1.30131	-1.0	-1.0
chr17	39659351	39659460	ENSG00000131748.15|STARD3|BUD13|BUD13	981	+	6.7721486	1.7127955	-1.0	-1.0
chr17	39659106	39659251	ENSG00000131748.15|STARD3|BUD13|BUD13	920	+	6.19933	1.0984237	-1.0	-1.0
chr17	39660105	39660360	ENSG00000131748.15|STARD3|BUD13|BUD13	981	+	4.5733604	1.7105867	-1.0	-1.0
chr17	39658998	39659098	ENSG00000131748.15|STARD3|BUD13|BUD13	901	+	2.6244886	1.0039535	-1.0	-1.0
chr17	39660980	39661085	ENSG00000131748.15|STARD3|BUD13|BUD13	924	+	3.2089212	1.1201758	-1.0	-1.0
chr17	39659885	39659985	ENSG00000131748.15|STARD3|BUD13|BUD13	901	+	5.8349624	1.0039535	-1.0	-1.0
chr17	39663280	39663445	ENSG00000131748.15|STARD3|BUD13|BUD13	923	+	4.3254595	1.1117809	-1.0	-1.0
chr17	39657920	39658815	ENSG00000131748.15|STARD3|BUD13|BUD13	982	+	3.6490512	1.752901	-1.0	-1.0
chr17	39660395	39660526	ENSG00000131748.15|STARD3|BUD13|BUD13	905	+	2.1677566	1.0236797	-1.0	-1.0
chr17	39662765	39662910	ENSG00000131748.15|STARD3|BUD13|BUD13	916	+	4.275659	1.0762941	-1.0	-1.0
chr17	39656927	39657077	ENSG00000131748.15|STARD3|BUD13|BUD13	910	+	2.903811	1.0440977	-1.0	-1.0
chr17	39659460	39659870	ENSG00000131748.15|STARD3|BUD13|BUD13	966	+	4.6183534	1.4720945	-1.0	-1.0
chr17	39981016	39981171	ENSG00000108344.14|PSMD3|BUD13|BUD13	902	+	2.2949655	1.0089306	-1.0	-1.0
chr17	39994842	39995042	ENSG00000108344.14|PSMD3|BUD13|BUD13	940	+	2.7908041	1.2227336	-1.0	-1.0
chr17	39980901	39981006	ENSG00000108344.14|PSMD3|BUD13|BUD13	914	+	3.208921	1.0650587	-1.0	-1.0
chr17	39995468	39995568	ENSG00000108344.14|PSMD3|BUD13|BUD13	903	+	2.4594302	1.0139077	-1.0	-1.0
chr17	39989943	39990118	ENSG00000108344.14|PSMD3|BUD13|BUD13	920	+	3.1607733	1.0988134	-1.0	-1.0
chr17	40053297	40053380	ENSG00000008838.19|MED24|BUD13|BUD13	929	-	2.2479274	1.1486857	-1.0	-1.0
chr17	40029859	40029964	ENSG00000008838.19|MED24|BUD13|BUD13	927	-	3.6071506	1.1381437	-1.0	-1.0
chr17	40031665	40032042	ENSG00000008838.19|MED24|BUD13|BUD13	982	-	5.312909	1.7351146	-1.0	-1.0
chr17	40035349	40035721	ENSG00000008838.19|MED24|BUD13|BUD13	982	-	4.210713	1.7424227	-1.0	-1.0
chr17	40034261	40034436	ENSG00000008838.19|MED24|BUD13|BUD13	914	-	3.9978225	1.0631368	-1.0	-1.0
chr17	40027623	40027903	ENSG00000008838.19|MED24|BUD13|BUD13	981	-	5.2686186	1.7227513	-1.0	-1.0
chr17	40026786	40026946	ENSG00000008838.19|MED24|BUD13|BUD13	908	-	4.241213	1.0376256	-1.0	-1.0
chr17	40036159	40036259	ENSG00000008838.19|MED24|BUD13|BUD13	901	-	5.8349624	1.0039535	-1.0	-1.0
chr17	40027239	40027382	ENSG00000008838.19|MED24|BUD13|BUD13	903	-	2.2323017	1.0128887	-1.0	-1.0
chr17	40027382	40027523	ENSG00000008838.19|MED24|BUD13|BUD13	904	-	2.0361757	1.0162933	-1.0	-1.0
chr17	40031250	40031350	ENSG00000008838.19|MED24|BUD13|BUD13	903	-	5.9020767	1.0139077	-1.0	-1.0
chr17	40033055	40033160	ENSG00000008838.19|MED24|BUD13|BUD13	916	-	1.9707242	1.0768659	-1.0	-1.0
chr17	40031158	40031245	ENSG00000008838.19|MED24|BUD13|BUD13	964	-	2.6189094	1.4473693	-1.0	-1.0
chr17	40034736	40034915	ENSG00000008838.19|MED24|BUD13|BUD13	940	-	2.348408	1.2224966	-1.0	-1.0
chr17	40033776	40034071	ENSG00000008838.19|MED24|BUD13|BUD13	936	-	2.3917687	1.1922286	-1.0	-1.0
chr17	40029747	40029859	ENSG00000008838.19|MED24|BUD13|BUD13	983	-	3.6692986	1.7734995	-1.0	-1.0
chr17	40035721	40035795	ENSG00000008838.19|MED24|BUD13|BUD13	982	-	2.8948174	1.7437755	-1.0	-1.0
chr17	40032648	40032762	ENSG00000008838.19|MED24|BUD13|BUD13	988	-	3.452069	1.9183173	-1.0	-1.0
chr17	40033354	40033724	ENSG00000008838.19|MED24|BUD13|BUD13	947	-	2.1232316	1.2739109	-1.0	-1.0
chr17	40028825	40028970	ENSG00000008838.19|MED24|BUD13|BUD13	905	-	2.2128532	1.0229598	-1.0	-1.0
chr17	40032478	40032643	ENSG00000008838.19|MED24|BUD13|BUD13	952	-	2.9202259	1.3149558	-1.0	-1.0
chr17	40034476	40034701	ENSG00000008838.19|MED24|BUD13|BUD13	913	-	3.0265205	1.0612158	-1.0	-1.0
chr17	40028654	40028825	ENSG00000008838.19|MED24|BUD13|BUD13	983	-	3.9224412	1.7752316	-1.0	-1.0
chr17	40022669	40022799	ENSG00000008838.19|MED24|BUD13|BUD13	902	-	2.579934	1.008954	-1.0	-1.0
chr17	40026155	40026390	ENSG00000008838.19|MED24|BUD13|BUD13	943	-	3.081222	1.2429924	-1.0	-1.0
chr17	40035795	40035895	ENSG00000008838.19|MED24|BUD13|BUD13	947	-	3.08746	1.2729173	-1.0	-1.0
chr17	40035900	40036154	ENSG00000008838.19|MED24|BUD13|BUD13	994	-	5.973873	2.2160628	-1.0	-1.0
chr17	40021954	40022054	ENSG00000008838.19|MED24|BUD13|BUD13	904	-	2.0660894	1.0185959	-1.0	-1.0
chr17	40035156	40035349	ENSG00000008838.19|MED24|BUD13|BUD13	954	-	2.7520015	1.3340667	-1.0	-1.0
chr17	40023130	40023560	ENSG00000008838.19|MED24|BUD13|BUD13	964	-	4.4730916	1.447331	-1.0	-1.0
chr17	40053468	40053583	ENSG00000008838.19|MED24|BUD13|BUD13	912	-	1.9814085	1.0537597	-1.0	-1.0
chr17	40034915	40034972	ENSG00000008838.19|MED24|BUD13|BUD13	956	-	3.1154745	1.3585587	-1.0	-1.0
chr17	40026951	40027146	ENSG00000008838.19|MED24|BUD13|BUD13	935	-	2.7598813	1.1851151	-1.0	-1.0
chr17	40032042	40032407	ENSG00000008838.19|MED24|BUD13|BUD13	960	-	3.5642636	1.3981231	-1.0	-1.0
chr17	40034972	40035116	ENSG00000008838.19|MED24|BUD13|BUD13	934	-	3.1080742	1.1821945	-1.0	-1.0
chr17	40031537	40031620	ENSG00000008838.19|MED24|BUD13|BUD13	978	-	2.7925575	1.6540068	-1.0	-1.0
chr17	40131584	40131734	ENSG00000188895.11|MSL1|BUD13|BUD13	989	+	6.93671	1.9677136	-1.0	-1.0
chr17	40126297	40126417	ENSG00000188895.11|MSL1|BUD13|BUD13	922	+	3.3474882	1.1091689	-1.0	-1.0
chr17	40129444	40129649	ENSG00000188895.11|MSL1|BUD13|BUD13	959	+	3.315886	1.3867911	-1.0	-1.0
chr17	40123277	40123377	ENSG00000188895.11|MSL1|BUD13|BUD13	901	+	2.4918518	1.0043507	-1.0	-1.0
chr17	40122617	40123092	ENSG00000188895.11|MSL1|BUD13|BUD13	930	+	3.661616	1.1578548	-1.0	-1.0
chr17	40131464	40131579	ENSG00000188895.11|MSL1|BUD13|BUD13	902	+	3.0868335	1.0069635	-1.0	-1.0
chr17	40129814	40129919	ENSG00000188895.11|MSL1|BUD13|BUD13	903	+	5.9020767	1.0139077	-1.0	-1.0
chr17	40163485	40164166	ENSG00000108349.16|CASC3|BUD13|BUD13	952	+	2.9788601	1.3183662	-1.0	-1.0
chr17	40169207	40169407	ENSG00000108349.16|CASC3|BUD13|BUD13	988	+	3.0033383	1.9271876	-1.0	-1.0
chr17	40140482	40140702	ENSG00000108349.16|CASC3|BUD13|BUD13	921	+	2.912088	1.0998193	-1.0	-1.0
chr17	40168274	40168379	ENSG00000108349.16|CASC3|BUD13|BUD13	910	+	2.198608	1.0449111	-1.0	-1.0
chr17	40167727	40167849	ENSG00000108349.16|CASC3|BUD13|BUD13	918	+	2.8263938	1.0863198	-1.0	-1.0
chr17	40166796	40166931	ENSG00000108349.16|CASC3|BUD13|BUD13	901	+	1.9614162	1.0031786	-1.0	-1.0
chr17	40167849	40168124	ENSG00000108349.16|CASC3|BUD13|BUD13	906	+	2.676338	1.0259863	-1.0	-1.0
chr17	40161782	40162153	ENSG00000108349.16|CASC3|BUD13|BUD13	930	+	2.1683161	1.1542741	-1.0	-1.0
chr17	40167405	40167612	ENSG00000108349.16|CASC3|BUD13|BUD13	940	+	2.3835897	1.2191452	-1.0	-1.0
chr17	40141569	40141607	ENSG00000108349.16|CASC3|BUD13|BUD13	943	+	2.6322672	1.2448522	-1.0	-1.0
chr17	40162724	40162901	ENSG00000108349.16|CASC3|BUD13|BUD13	936	+	2.473327	1.1956296	-1.0	-1.0
chr17	40140841	40141356	ENSG00000108349.16|CASC3|BUD13|BUD13	959	+	3.4587104	1.3880385	-1.0	-1.0
chr17	40293455	40293620	ENSG00000094804.9|CDC6|BUD13|BUD13	908	+	2.8826928	1.0373853	-1.0	-1.0
chr17	40291057	40291197	ENSG00000094804.9|CDC6|BUD13|BUD13	921	+	3.3408818	1.0996583	-1.0	-1.0
chr17	40293949	40294049	ENSG00000094804.9|CDC6|BUD13|BUD13	944	+	3.4262598	1.2501067	-1.0	-1.0
chr17	40289361	40289476	ENSG00000094804.9|CDC6|BUD13|BUD13	918	+	3.179802	1.0864571	-1.0	-1.0
chr17	40351711	40351811	ENSG00000131759.17|RARA|BUD13|BUD13	901	+	5.902077	1.0039535	-1.0	-1.0
chr17	40392111	40392216	ENSG00000131747.14|TOP2A|BUD13|BUD13	957	-	4.951037	1.3660276	-1.0	-1.0
chr17	40406383	40406488	ENSG00000131747.14|TOP2A|BUD13|BUD13	968	-	2.5588934	1.4924071	-1.0	-1.0
chr17	40411823	40411928	ENSG00000131747.14|TOP2A|BUD13|BUD13	902	-	6.1147947	1.0089306	-1.0	-1.0
chr17	40406719	40406831	ENSG00000131747.14|TOP2A|BUD13|BUD13	903	-	5.9501753	1.0139077	-1.0	-1.0
chr17	40411108	40411246	ENSG00000131747.14|TOP2A|BUD13|BUD13	950	-	2.0274887	1.3023864	-1.0	-1.0
chr17	40413194	40413292	ENSG00000131747.14|TOP2A|BUD13|BUD13	988	-	2.3645728	1.9285903	-1.0	-1.0
chr17	40417705	40417770	ENSG00000131747.14|TOP2A|BUD13|BUD13	903	-	6.300628	1.0139077	-1.0	-1.0
chr17	40396465	40396565	ENSG00000131747.14|TOP2A|BUD13|BUD13	938	-	4.0874496	1.2083081	-1.0	-1.0
chr17	40407966	40408124	ENSG00000131747.14|TOP2A|BUD13|BUD13	962	-	2.5630736	1.4239146	-1.0	-1.0
chr17	40416895	40417115	ENSG00000131747.14|TOP2A|BUD13|BUD13	915	-	5.0320935	1.0729551	-1.0	-1.0
chr17	40392737	40392862	ENSG00000131747.14|TOP2A|BUD13|BUD13	961	-	3.5541363	1.4111443	-1.0	-1.0
chr17	40389964	40390069	ENSG00000131747.14|TOP2A|BUD13|BUD13	917	-	1.8556498	1.0806746	-1.0	-1.0
chr17	40404883	40404988	ENSG00000131747.14|TOP2A|BUD13|BUD13	935	-	3.7607906	1.1848793	-1.0	-1.0
chr17	40404151	40404273	ENSG00000131747.14|TOP2A|BUD13|BUD13	981	-	2.4338045	1.7311574	-1.0	-1.0
chr17	40411353	40411455	ENSG00000131747.14|TOP2A|BUD13|BUD13	963	-	2.0202508	1.4361889	-1.0	-1.0
chr17	40416512	40416622	ENSG00000131747.14|TOP2A|BUD13|BUD13	997	-	6.4826264	2.5067747	-1.0	-1.0
chr17	40391505	40391755	ENSG00000131747.14|TOP2A|BUD13|BUD13	979	-	2.5055768	1.6782713	-1.0	-1.0
chr17	40408491	40408630	ENSG00000131747.14|TOP2A|BUD13|BUD13	944	-	1.7885956	1.2553551	-1.0	-1.0
chr17	40404790	40404883	ENSG00000131747.14|TOP2A|BUD13|BUD13	981	-	2.0531118	1.7263634	-1.0	-1.0
chr17	40389340	40389620	ENSG00000131747.14|TOP2A|BUD13|BUD13	937	-	2.0309522	1.2031008	-1.0	-1.0
chr17	40402905	40403054	ENSG00000131747.14|TOP2A|BUD13|BUD13	985	-	2.8789816	1.8273466	-1.0	-1.0
chr17	40400849	40401081	ENSG00000131747.14|TOP2A|BUD13|BUD13	960	-	2.299935	1.4029319	-1.0	-1.0
chr17	40396282	40396465	ENSG00000131747.14|TOP2A|BUD13|BUD13	959	-	1.7722	1.3880174	-1.0	-1.0
chr17	40404676	40404790	ENSG00000131747.14|TOP2A|BUD13|BUD13	903	-	5.996281	1.0150918	-1.0	-1.0
chr17	40391970	40392111	ENSG00000131747.14|TOP2A|BUD13|BUD13	964	-	2.544101	1.4478106	-1.0	-1.0
chr17	40389647	40389747	ENSG00000131747.14|TOP2A|BUD13|BUD13	901	-	3.954183	1.0039535	-1.0	-1.0
chr17	40406493	40406583	ENSG00000131747.14|TOP2A|BUD13|BUD13	960	-	6.349538	1.3997209	-1.0	-1.0
chr17	40412758	40412971	ENSG00000131747.14|TOP2A|BUD13|BUD13	983	-	2.242271	1.7573565	-1.0	-1.0
chr17	40408630	40408735	ENSG00000131747.14|TOP2A|BUD13|BUD13	914	-	2.6758356	1.0645398	-1.0	-1.0
chr17	40400528	40400658	ENSG00000131747.14|TOP2A|BUD13|BUD13	974	-	1.9500164	1.5795691	-1.0	-1.0
chr17	40416627	40416739	ENSG00000131747.14|TOP2A|BUD13|BUD13	938	-	3.9108648	1.2095742	-1.0	-1.0
chr17	40392584	40392737	ENSG00000131747.14|TOP2A|BUD13|BUD13	982	-	2.0491912	1.7498913	-1.0	-1.0
chr17	40411644	40411818	ENSG00000131747.14|TOP2A|BUD13|BUD13	998	-	3.4701872	2.7717214	-1.0	-1.0
chr17	40406831	40406942	ENSG00000131747.14|TOP2A|BUD13|BUD13	959	-	1.6798006	1.3924692	-1.0	-1.0
chr17	40417770	40417945	ENSG00000131747.14|TOP2A|BUD13|BUD13	934	-	1.8673923	1.183329	-1.0	-1.0
chr17	40413479	40413625	ENSG00000131747.14|TOP2A|BUD13|BUD13	945	-	1.7157916	1.2598556	-1.0	-1.0
chr17	40416068	40416173	ENSG00000131747.14|TOP2A|BUD13|BUD13	915	-	2.4169126	1.0717342	-1.0	-1.0
chr17	40416421	40416512	ENSG00000131747.14|TOP2A|BUD13|BUD13	978	-	2.0703897	1.6478308	-1.0	-1.0
chr17	40406583	40406689	ENSG00000131747.14|TOP2A|BUD13|BUD13	983	-	2.172005	1.7637211	-1.0	-1.0
chr17	40392217	40392341	ENSG00000131747.14|TOP2A|BUD13|BUD13	951	-	1.551429	1.3075005	-1.0	-1.0
chr17	40395539	40395639	ENSG00000131747.14|TOP2A|BUD13|BUD13	903	-	5.9662075	1.0139077	-1.0	-1.0
chr17	40400663	40400763	ENSG00000131747.14|TOP2A|BUD13|BUD13	960	-	3.5545838	1.399059	-1.0	-1.0
chr17	40403054	40403159	ENSG00000131747.14|TOP2A|BUD13|BUD13	948	-	4.188592	1.2849944	-1.0	-1.0
chr17	40407548	40407674	ENSG00000131747.14|TOP2A|BUD13|BUD13	980	-	2.2442272	1.6930858	-1.0	-1.0
chr17	40404381	40404486	ENSG00000131747.14|TOP2A|BUD13|BUD13	905	-	1.7832713	1.023948	-1.0	-1.0
chr17	40398557	40398641	ENSG00000131747.14|TOP2A|BUD13|BUD13	974	-	2.0214803	1.5796998	-1.0	-1.0
chr17	40395448	40395539	ENSG00000131747.14|TOP2A|BUD13|BUD13	988	-	1.9696269	1.911482	-1.0	-1.0
chr17	40398937	40399037	ENSG00000131747.14|TOP2A|BUD13|BUD13	904	-	2.772587	1.0159148	-1.0	-1.0
chr17	40399039	40399174	ENSG00000131747.14|TOP2A|BUD13|BUD13	950	-	1.6675531	1.3050733	-1.0	-1.0
chr17	40400409	40400509	ENSG00000131747.14|TOP2A|BUD13|BUD13	901	-	2.6244886	1.0039535	-1.0	-1.0
chr17	40401081	40401181	ENSG00000131747.14|TOP2A|BUD13|BUD13	939	-	4.0874496	1.2142233	-1.0	-1.0
chr17	40404054	40404151	ENSG00000131747.14|TOP2A|BUD13|BUD13	902	-	3.9068773	1.0101769	-1.0	-1.0
chr17	40408124	40408229	ENSG00000131747.14|TOP2A|BUD13|BUD13	962	-	6.3885393	1.4176633	-1.0	-1.0
chr17	40413292	40413397	ENSG00000131747.14|TOP2A|BUD13|BUD13	953	-	4.2073293	1.3324709	-1.0	-1.0
chr17	40398772	40398932	ENSG00000131747.14|TOP2A|BUD13|BUD13	975	-	1.8523173	1.600731	-1.0	-1.0
chr17	40404491	40404611	ENSG00000131747.14|TOP2A|BUD13|BUD13	975	-	6.6610475	1.6051419	-1.0	-1.0
chr17	40412971	40413091	ENSG00000131747.14|TOP2A|BUD13|BUD13	968	-	6.057087	1.4884896	-1.0	-1.0
chr17	40390164	40390269	ENSG00000131747.14|TOP2A|BUD13|BUD13	944	-	3.2591586	1.2547908	-1.0	-1.0
chr17	40416739	40416895	ENSG00000131747.14|TOP2A|BUD13|BUD13	992	-	2.1131487	2.1223109	-1.0	-1.0
chr17	40400208	40400409	ENSG00000131747.14|TOP2A|BUD13|BUD13	971	-	1.830901	1.542119	-1.0	-1.0
chr17	40399871	40400067	ENSG00000131747.14|TOP2A|BUD13|BUD13	980	-	2.058153	1.6950129	-1.0	-1.0
chr17	40406942	40407047	ENSG00000131747.14|TOP2A|BUD13|BUD13	903	-	5.0137978	1.0139077	-1.0	-1.0
chr17	40636409	40636514	ENSG00000073584.18|SMARCE1|BUD13|BUD13	902	-	2.1616077	1.0083687	-1.0	-1.0
chr17	40628711	40628993	ENSG00000073584.18|SMARCE1|BUD13|BUD13	933	-	3.4547112	1.1746279	-1.0	-1.0
chr17	40631591	40631771	ENSG00000073584.18|SMARCE1|BUD13|BUD13	937	-	4.433978	1.2027003	-1.0	-1.0
chr17	40637491	40637656	ENSG00000073584.18|SMARCE1|BUD13|BUD13	957	-	5.062754	1.3691354	-1.0	-1.0
chr17	40632226	40632367	ENSG00000073584.18|SMARCE1|BUD13|BUD13	935	-	2.9029903	1.1850048	-1.0	-1.0
chr17	40632224	40632367	ENSG00000264058.1|AC073508.2|BUD13|BUD13	941	-	3.0952523	1.2275544	-1.0	-1.0
chr17	40631591	40631693	ENSG00000264058.1|AC073508.2|BUD13|BUD13	941	-	3.409286	1.230382	-1.0	-1.0
chr17	40628846	40628993	ENSG00000264058.1|AC073508.2|BUD13|BUD13	912	-	1.9236778	1.0558807	-1.0	-1.0
chr17	40642498	40642648	ENSG00000264058.1|AC073508.2|BUD13|BUD13	906	-	2.5347118	1.0280309	-1.0	-1.0
chr17	40636409	40636513	ENSG00000264058.1|AC073508.2|BUD13|BUD13	902	-	2.1616077	1.0089306	-1.0	-1.0
chr17	40637468	40637658	ENSG00000264058.1|AC073508.2|BUD13|BUD13	958	-	4.91465	1.3725108	-1.0	-1.0
chr17	41523616	41523741	ENSG00000171345.13|KRT19|BUD13|BUD13	902	-	2.5934877	1.0095996	-1.0	-1.0
chr17	41524907	41525052	ENSG00000171345.13|KRT19|BUD13|BUD13	909	-	3.1137788	1.038965	-1.0	-1.0
chr17	41524383	41524633	ENSG00000171345.13|KRT19|BUD13|BUD13	960	-	3.3617692	1.4026811	-1.0	-1.0
chr17	41689889	41690329	ENSG00000173812.10|EIF1|BUD13|BUD13	977	+	2.3932676	1.643327	-1.0	-1.0
chr17	41688999	41689874	ENSG00000173812.10|EIF1|BUD13|BUD13	989	+	2.968416	1.9425571	-1.0	-1.0
chr17	41690635	41690781	ENSG00000173812.10|EIF1|BUD13|BUD13	992	+	3.9477232	2.0710185	-1.0	-1.0
chr17	41690971	41691071	ENSG00000173812.10|EIF1|BUD13|BUD13	900	+	2.7004373	1.0017263	-1.0	-1.0
chr17	41690781	41690916	ENSG00000173812.10|EIF1|BUD13|BUD13	920	+	2.0040393	1.0977099	-1.0	-1.0
chr17	41769257	41769402	ENSG00000173801.16|JUP|BUD13|BUD13	901	-	5.8349624	1.0039535	-1.0	-1.0
chr17	41764586	41764712	ENSG00000173801.16|JUP|BUD13|BUD13	927	-	5.8806515	1.1380407	-1.0	-1.0
chr17	41758281	41758496	ENSG00000173801.16|JUP|BUD13|BUD13	987	-	4.7193522	1.8980845	-1.0	-1.0
chr17	41786249	41786349	ENSG00000173801.16|JUP|BUD13|BUD13	903	-	5.902077	1.0139077	-1.0	-1.0
chr17	41763137	41763321	ENSG00000173801.16|JUP|BUD13|BUD13	957	-	3.7045705	1.3646065	-1.0	-1.0
chr17	41771631	41771746	ENSG00000173801.16|JUP|BUD13|BUD13	909	-	2.7982419	1.0386817	-1.0	-1.0
chr17	41762982	41763082	ENSG00000173801.16|JUP|BUD13|BUD13	901	-	2.115477	1.0039535	-1.0	-1.0
chr17	41755895	41756040	ENSG00000173801.16|JUP|BUD13|BUD13	909	-	3.0682857	1.0411233	-1.0	-1.0
chr17	41763321	41763481	ENSG00000173801.16|JUP|BUD13|BUD13	963	-	4.761158	1.4356014	-1.0	-1.0
chr17	41758870	41758995	ENSG00000173801.16|JUP|BUD13|BUD13	950	-	4.433995	1.2991024	-1.0	-1.0
chr17	41771456	41771601	ENSG00000173801.16|JUP|BUD13|BUD13	902	-	6.0048156	1.0102683	-1.0	-1.0
chr17	41786502	41786627	ENSG00000173801.16|JUP|BUD13|BUD13	927	-	3.1715996	1.1345438	-1.0	-1.0
chr17	41758714	41758814	ENSG00000173801.16|JUP|BUD13|BUD13	903	-	2.292781	1.0139077	-1.0	-1.0
chr17	41763516	41763616	ENSG00000173801.16|JUP|BUD13|BUD13	900	-	5.9020767	1.0008004	-1.0	-1.0
chr17	41764922	41765062	ENSG00000173801.16|JUP|BUD13|BUD13	908	-	3.3571525	1.0377501	-1.0	-1.0
chr17	41835967	41836082	ENSG00000141698.16|NT5C3B|BUD13|BUD13	903	-	6.0694633	1.011419	-1.0	-1.0
chr17	41835682	41835882	ENSG00000141698.16|NT5C3B|BUD13|BUD13	956	-	4.9213305	1.3547611	-1.0	-1.0
chr17	41910284	41910389	ENSG00000131473.16|ACLY|BUD13|BUD13	968	-	3.4026003	1.4987516	-1.0	-1.0
chr17	41871688	41871832	ENSG00000131473.16|ACLY|BUD13|BUD13	951	-	2.5856674	1.3123575	-1.0	-1.0
chr17	41886111	41886216	ENSG00000131473.16|ACLY|BUD13|BUD13	901	-	2.142701	1.0037384	-1.0	-1.0
chr17	41909373	41909509	ENSG00000131473.16|ACLY|BUD13|BUD13	903	-	6.229658	1.0113453	-1.0	-1.0
chr17	41909970	41910070	ENSG00000131473.16|ACLY|BUD13|BUD13	901	-	3.8579679	1.0039535	-1.0	-1.0
chr17	41913724	41913824	ENSG00000131473.16|ACLY|BUD13|BUD13	900	-	2.6244884	1.0006702	-1.0	-1.0
chr17	41908887	41908988	ENSG00000131473.16|ACLY|BUD13|BUD13	900	-	3.0443892	1.0003319	-1.0	-1.0
chr17	41887598	41887698	ENSG00000131473.16|ACLY|BUD13|BUD13	926	-	2.8744667	1.1315271	-1.0	-1.0
chr17	41884192	41884274	ENSG00000131473.16|ACLY|BUD13|BUD13	901	-	3.0443892	1.0039535	-1.0	-1.0
chr17	41912419	41912542	ENSG00000131473.16|ACLY|BUD13|BUD13	901	-	2.0194857	1.0063715	-1.0	-1.0
chr17	41911319	41911474	ENSG00000131473.16|ACLY|BUD13|BUD13	903	-	5.5877857	1.0117285	-1.0	-1.0
chr17	41907572	41907837	ENSG00000131473.16|ACLY|BUD13|BUD13	951	-	5.4653616	1.3128177	-1.0	-1.0
chr17	41897579	41897748	ENSG00000131473.16|ACLY|BUD13|BUD13	949	-	6.181109	1.296213	-1.0	-1.0
chr17	41909068	41909168	ENSG00000131473.16|ACLY|BUD13|BUD13	901	-	5.902077	1.0039535	-1.0	-1.0
chr17	41907471	41907571	ENSG00000131473.16|ACLY|BUD13|BUD13	901	-	2.115477	1.0039535	-1.0	-1.0
chr17	41901695	41901813	ENSG00000131473.16|ACLY|BUD13|BUD13	927	-	2.857295	1.137075	-1.0	-1.0
chr17	41883126	41883232	ENSG00000131473.16|ACLY|BUD13|BUD13	943	-	2.9951	1.2413564	-1.0	-1.0
chr17	41905551	41905658	ENSG00000131473.16|ACLY|BUD13|BUD13	954	-	3.2894669	1.3389342	-1.0	-1.0
chr17	41971765	41971935	ENSG00000173786.16|CNP|BUD13|BUD13	913	+	3.1965306	1.0620935	-1.0	-1.0
chr17	41996178	41996310	ENSG00000168259.14|DNAJC7|BUD13|BUD13	903	-	3.959169	1.0149459	-1.0	-1.0
chr17	41983636	41983736	ENSG00000168259.14|DNAJC7|BUD13|BUD13	901	-	2.6244886	1.0039535	-1.0	-1.0
chr17	42000481	42000570	ENSG00000168259.14|DNAJC7|BUD13|BUD13	901	-	2.1699247	1.0039535	-1.0	-1.0
chr17	41989443	41989557	ENSG00000168259.14|DNAJC7|BUD13|BUD13	918	-	3.3784084	1.0851611	-1.0	-1.0
chr17	41990263	41990382	ENSG00000168259.14|DNAJC7|BUD13|BUD13	974	-	3.6402066	1.5875453	-1.0	-1.0
chr17	41996310	41996424	ENSG00000168259.14|DNAJC7|BUD13|BUD13	914	-	2.8188388	1.0676117	-1.0	-1.0
chr17	41977260	41977323	ENSG00000168259.14|DNAJC7|BUD13|BUD13	903	-	2.292781	1.0139077	-1.0	-1.0
chr17	41994869	41994983	ENSG00000168259.14|DNAJC7|BUD13|BUD13	1000	-	5.012923	3.422828	-1.0	-1.0
chr17	41981774	41982007	ENSG00000168259.14|DNAJC7|BUD13|BUD13	948	-	3.072982	1.2817532	-1.0	-1.0
chr17	41997114	41997234	ENSG00000168259.14|DNAJC7|BUD13|BUD13	939	-	2.6469598	1.2143601	-1.0	-1.0
chr17	42022530	42022635	ENSG00000168256.17|NKIRAS2|BUD13|BUD13	902	+	6.1147947	1.0089306	-1.0	-1.0
chr17	42119536	42119691	ENSG00000108773.10|KAT2A|BUD13|BUD13	937	-	5.050898	1.2030201	-1.0	-1.0
chr17	42117677	42117807	ENSG00000108773.10|KAT2A|BUD13|BUD13	940	-	2.394966	1.2243792	-1.0	-1.0
chr17	42120985	42121180	ENSG00000108773.10|KAT2A|BUD13|BUD13	902	-	5.986436	1.0099895	-1.0	-1.0
chr17	42120244	42120349	ENSG00000108773.10|KAT2A|BUD13|BUD13	903	-	5.9341426	1.0139077	-1.0	-1.0
chr17	42115717	42115833	ENSG00000108773.10|KAT2A|BUD13|BUD13	915	-	2.1279345	1.068798	-1.0	-1.0
chr17	42118296	42118403	ENSG00000108773.10|KAT2A|BUD13|BUD13	965	-	4.799063	1.459367	-1.0	-1.0
chr17	42120029	42120119	ENSG00000108773.10|KAT2A|BUD13|BUD13	963	-	3.6147046	1.4361562	-1.0	-1.0
chr17	42120710	42120825	ENSG00000108773.10|KAT2A|BUD13|BUD13	915	-	3.7701306	1.0694251	-1.0	-1.0
chr17	42114604	42114891	ENSG00000108773.10|KAT2A|BUD13|BUD13	950	-	5.0576906	1.3006221	-1.0	-1.0
chr17	42113542	42113837	ENSG00000108773.10|KAT2A|BUD13|BUD13	936	-	3.093963	1.1949649	-1.0	-1.0
chr17	42113999	42114244	ENSG00000108773.10|KAT2A|BUD13|BUD13	928	-	3.724701	1.1451204	-1.0	-1.0
chr17	42115180	42115280	ENSG00000108773.10|KAT2A|BUD13|BUD13	903	-	5.9020767	1.0139077	-1.0	-1.0
chr17	42117034	42117174	ENSG00000108773.10|KAT2A|BUD13|BUD13	927	-	2.546001	1.1352454	-1.0	-1.0
chr17	42117339	42117596	ENSG00000108773.10|KAT2A|BUD13|BUD13	956	-	4.214226	1.3583544	-1.0	-1.0
chr17	42119053	42119358	ENSG00000108773.10|KAT2A|BUD13|BUD13	931	-	2.0179534	1.1583292	-1.0	-1.0
chr17	42128270	42128370	ENSG00000267261.5|AC099811.2|BUD13|BUD13	903	-	5.9662075	1.0139077	-1.0	-1.0
chr17	42120710	42120825	ENSG00000267261.5|AC099811.2|BUD13|BUD13	915	-	3.7701306	1.069364	-1.0	-1.0
chr17	42120029	42120119	ENSG00000267261.5|AC099811.2|BUD13|BUD13	964	-	3.6147046	1.4458307	-1.0	-1.0
chr17	42120239	42120349	ENSG00000267261.5|AC099811.2|BUD13|BUD13	902	-	5.9010825	1.0095142	-1.0	-1.0
chr17	42120989	42121179	ENSG00000267261.5|AC099811.2|BUD13|BUD13	902	-	5.999606	1.01098	-1.0	-1.0
chr17	42128136	42128260	ENSG00000267261.5|AC099811.2|BUD13|BUD13	902	-	6.0147142	1.0101451	-1.0	-1.0
chr17	42128270	42128370	ENSG00000108774.14|RAB5C|BUD13|BUD13	903	-	5.9662075	1.0139077	-1.0	-1.0
chr17	42128138	42128260	ENSG00000108774.14|RAB5C|BUD13|BUD13	903	-	6.046822	1.0117812	-1.0	-1.0
chr17	42218330	42218455	ENSG00000173757.9|STAT5B|BUD13|BUD13	955	-	2.773056	1.3474864	-1.0	-1.0
chr17	42218878	42219043	ENSG00000173757.9|STAT5B|BUD13|BUD13	982	-	6.6402283	1.7382056	-1.0	-1.0
chr17	42202102	42202417	ENSG00000173757.9|STAT5B|BUD13|BUD13	931	-	3.9313529	1.1608629	-1.0	-1.0
chr17	42202756	42202911	ENSG00000173757.9|STAT5B|BUD13|BUD13	971	-	4.1297193	1.5399543	-1.0	-1.0
chr17	42217159	42217282	ENSG00000173757.9|STAT5B|BUD13|BUD13	940	-	2.1992497	1.2203434	-1.0	-1.0
chr17	42218570	42218722	ENSG00000173757.9|STAT5B|BUD13|BUD13	955	-	4.0369825	1.3505825	-1.0	-1.0
chr17	42224778	42224868	ENSG00000173757.9|STAT5B|BUD13|BUD13	901	-	1.8259711	1.0039535	-1.0	-1.0
chr17	42224031	42224206	ENSG00000173757.9|STAT5B|BUD13|BUD13	958	-	5.569143	1.3747425	-1.0	-1.0
chr17	42211983	42212188	ENSG00000173757.9|STAT5B|BUD13|BUD13	943	-	4.6239495	1.2443271	-1.0	-1.0
chr17	42216013	42216106	ENSG00000173757.9|STAT5B|BUD13|BUD13	985	-	3.3923156	1.8333906	-1.0	-1.0
chr17	42224621	42224778	ENSG00000173757.9|STAT5B|BUD13|BUD13	967	-	2.9476428	1.4794581	-1.0	-1.0
chr17	42218011	42218330	ENSG00000173757.9|STAT5B|BUD13|BUD13	995	-	3.2784069	2.3293173	-1.0	-1.0
chr17	42217376	42217621	ENSG00000173757.9|STAT5B|BUD13|BUD13	998	-	3.240759	2.635091	-1.0	-1.0
chr17	42223846	42223946	ENSG00000173757.9|STAT5B|BUD13|BUD13	900	-	5.9020767	1.001038	-1.0	-1.0
chr17	42210170	42210565	ENSG00000173757.9|STAT5B|BUD13|BUD13	944	-	3.9706435	1.251614	-1.0	-1.0
chr17	42223381	42223551	ENSG00000173757.9|STAT5B|BUD13|BUD13	927	-	2.180525	1.1367346	-1.0	-1.0
chr17	42223556	42223756	ENSG00000173757.9|STAT5B|BUD13|BUD13	972	-	2.9397562	1.555891	-1.0	-1.0
chr17	42219083	42219311	ENSG00000173757.9|STAT5B|BUD13|BUD13	938	-	4.4586105	1.2074982	-1.0	-1.0
chr17	42223247	42223381	ENSG00000173757.9|STAT5B|BUD13|BUD13	934	-	2.8570864	1.1833808	-1.0	-1.0
chr17	42207602	42207728	ENSG00000173757.9|STAT5B|BUD13|BUD13	947	-	2.7802143	1.2745973	-1.0	-1.0
chr17	42227578	42227678	ENSG00000173757.9|STAT5B|BUD13|BUD13	901	-	2.4262633	1.0039535	-1.0	-1.0
chr17	42219842	42220067	ENSG00000173757.9|STAT5B|BUD13|BUD13	942	-	3.9535708	1.2376318	-1.0	-1.0
chr17	42231999	42232129	ENSG00000173757.9|STAT5B|BUD13|BUD13	948	-	2.4161475	1.2814116	-1.0	-1.0
chr17	42304178	42304429	ENSG00000126561.16|STAT5A|BUD13|BUD13	991	+	4.7485495	2.031589	-1.0	-1.0
chr17	42304832	42304947	ENSG00000126561.16|STAT5A|BUD13|BUD13	903	+	3.93053	1.0126032	-1.0	-1.0
chr17	42303819	42304069	ENSG00000126561.16|STAT5A|BUD13|BUD13	912	+	3.0735302	1.0579402	-1.0	-1.0
chr17	42309381	42309681	ENSG00000126561.16|STAT5A|BUD13|BUD13	962	+	4.2123766	1.4148605	-1.0	-1.0
chr17	42288311	42288486	ENSG00000126561.16|STAT5A|BUD13|BUD13	933	+	2.984476	1.1766856	-1.0	-1.0
chr17	42305912	42306072	ENSG00000126561.16|STAT5A|BUD13|BUD13	903	+	6.0793805	1.0118897	-1.0	-1.0
chr17	42288823	42288943	ENSG00000126561.16|STAT5A|BUD13|BUD13	919	+	6.1683035	1.0931656	-1.0	-1.0
chr17	42291971	42292061	ENSG00000126561.16|STAT5A|BUD13|BUD13	928	+	2.392317	1.1400336	-1.0	-1.0
chr17	42289875	42290155	ENSG00000126561.16|STAT5A|BUD13|BUD13	959	+	3.082876	1.3877978	-1.0	-1.0
chr17	42295501	42295618	ENSG00000126561.16|STAT5A|BUD13|BUD13	952	+	6.307504	1.3154935	-1.0	-1.0
chr17	42310271	42310416	ENSG00000126561.16|STAT5A|BUD13|BUD13	902	+	6.017895	1.0095793	-1.0	-1.0
chr17	42289554	42289809	ENSG00000126561.16|STAT5A|BUD13|BUD13	906	+	4.460813	1.0277133	-1.0	-1.0
chr17	42299643	42299750	ENSG00000126561.16|STAT5A|BUD13|BUD13	966	+	5.726443	1.4670848	-1.0	-1.0
chr17	42308297	42308432	ENSG00000126561.16|STAT5A|BUD13|BUD13	904	+	4.4458804	1.0178034	-1.0	-1.0
chr17	42307237	42307401	ENSG00000126561.16|STAT5A|BUD13|BUD13	923	+	3.3767047	1.1111206	-1.0	-1.0
chr17	42301304	42301404	ENSG00000126561.16|STAT5A|BUD13|BUD13	900	+	2.0874627	1.0006702	-1.0	-1.0
chr17	42307401	42307496	ENSG00000126561.16|STAT5A|BUD13|BUD13	903	+	2.292781	1.0139077	-1.0	-1.0
chr17	42300281	42300571	ENSG00000126561.16|STAT5A|BUD13|BUD13	917	+	6.04652	1.0825566	-1.0	-1.0
chr17	42304529	42304652	ENSG00000126561.16|STAT5A|BUD13|BUD13	968	+	3.20577	1.4996605	-1.0	-1.0
chr17	42301155	42301274	ENSG00000126561.16|STAT5A|BUD13|BUD13	931	+	2.7407787	1.1608651	-1.0	-1.0
chr17	42289307	42289539	ENSG00000126561.16|STAT5A|BUD13|BUD13	959	+	3.9142835	1.3913137	-1.0	-1.0
chr17	42317068	42317358	ENSG00000168610.14|STAT3|BUD13|BUD13	972	-	3.3895605	1.5546039	-1.0	-1.0
chr17	42323268	42323368	ENSG00000168610.14|STAT3|BUD13|BUD13	900	-	2.115477	1.0019386	-1.0	-1.0
chr17	42315688	42315883	ENSG00000168610.14|STAT3|BUD13|BUD13	924	-	3.269093	1.1202493	-1.0	-1.0
chr17	42346573	42346703	ENSG00000168610.14|STAT3|BUD13|BUD13	924	-	3.23693	1.1209625	-1.0	-1.0
chr17	42316783	42316938	ENSG00000168610.14|STAT3|BUD13|BUD13	907	-	2.7146099	1.0327773	-1.0	-1.0
chr17	42337762	42337857	ENSG00000168610.14|STAT3|BUD13|BUD13	921	-	3.16992	1.102498	-1.0	-1.0
chr17	42334049	42334149	ENSG00000168610.14|STAT3|BUD13|BUD13	901	-	5.8349624	1.0039535	-1.0	-1.0
chr17	42388203	42388343	ENSG00000168610.14|STAT3|BUD13|BUD13	902	-	3.9328132	1.0097642	-1.0	-1.0
chr17	42338730	42338812	ENSG00000168610.14|STAT3|BUD13|BUD13	910	-	2.5545874	1.0473303	-1.0	-1.0
chr17	42422816	42422916	ENSG00000177469.12|CAVIN1|BUD13|BUD13	901	-	5.8349624	1.0039535	-1.0	-1.0
chr17	42478542	42478652	ENSG00000033627.16|ATP6V0A1|BUD13|BUD13	901	+	2.4481263	1.0057298	-1.0	-1.0
chr17	42460847	42460982	ENSG00000033627.16|ATP6V0A1|BUD13|BUD13	935	+	2.7929554	1.1876798	-1.0	-1.0
chr17	42514178	42514278	ENSG00000033627.16|ATP6V0A1|BUD13|BUD13	901	+	3.906877	1.0039535	-1.0	-1.0
chr17	42466507	42466622	ENSG00000033627.16|ATP6V0A1|BUD13|BUD13	902	+	6.0624256	1.0089306	-1.0	-1.0
chr17	42466428	42466507	ENSG00000033627.16|ATP6V0A1|BUD13|BUD13	965	+	2.5235617	1.4502398	-1.0	-1.0
chr17	42513771	42513951	ENSG00000033627.16|ATP6V0A1|BUD13|BUD13	918	+	2.6862888	1.0878317	-1.0	-1.0
chr17	42495053	42495183	ENSG00000033627.16|ATP6V0A1|BUD13|BUD13	910	+	3.5128975	1.0464028	-1.0	-1.0
chr17	42498933	42499042	ENSG00000033627.16|ATP6V0A1|BUD13|BUD13	924	+	3.2094483	1.1214674	-1.0	-1.0
chr17	42507409	42507627	ENSG00000033627.16|ATP6V0A1|BUD13|BUD13	977	+	3.8517408	1.6372358	-1.0	-1.0
chr17	42487154	42487367	ENSG00000033627.16|ATP6V0A1|BUD13|BUD13	925	+	3.1450572	1.1220849	-1.0	-1.0
chr17	42480597	42480937	ENSG00000033627.16|ATP6V0A1|BUD13|BUD13	977	+	3.547769	1.644965	-1.0	-1.0
chr17	42514485	42514590	ENSG00000033627.16|ATP6V0A1|BUD13|BUD13	901	+	6.027608	1.0039544	-1.0	-1.0
chr17	42467907	42468009	ENSG00000033627.16|ATP6V0A1|BUD13|BUD13	901	+	6.112571	1.0039902	-1.0	-1.0
chr17	42522001	42522101	ENSG00000033627.16|ATP6V0A1|BUD13|BUD13	903	+	5.9020767	1.0139077	-1.0	-1.0
chr17	42470089	42470194	ENSG00000033627.16|ATP6V0A1|BUD13|BUD13	927	+	2.1796002	1.1394384	-1.0	-1.0
chr17	42513983	42514083	ENSG00000033627.16|ATP6V0A1|BUD13|BUD13	900	+	2.6244886	1.0008004	-1.0	-1.0
chr17	42477638	42477742	ENSG00000033627.16|ATP6V0A1|BUD13|BUD13	907	+	2.186484	1.0325007	-1.0	-1.0
chr17	42514187	42514302	ENSG00000283929.1|MIR5010|BUD13|BUD13	936	+	4.155914	1.190592	-1.0	-1.0
chr17	42564114	42564579	ENSG00000068120.14|COASY|BUD13|BUD13	936	+	2.9361792	1.1905215	-1.0	-1.0
chr17	42565571	42565751	ENSG00000068120.14|COASY|BUD13|BUD13	902	+	6.117112	1.0099616	-1.0	-1.0
chr17	42563889	42564064	ENSG00000068120.14|COASY|BUD13|BUD13	949	+	4.5353227	1.292153	-1.0	-1.0
chr17	42565316	42565456	ENSG00000068120.14|COASY|BUD13|BUD13	903	+	6.172233	1.0110309	-1.0	-1.0
chr17	42565461	42565571	ENSG00000068120.14|COASY|BUD13|BUD13	902	+	2.9331348	1.0105418	-1.0	-1.0
chr17	42562944	42563204	ENSG00000068120.14|COASY|BUD13|BUD13	925	+	3.448928	1.1262659	-1.0	-1.0
chr17	42563204	42563454	ENSG00000068120.14|COASY|BUD13|BUD13	970	+	4.549472	1.5291086	-1.0	-1.0
chr17	42562179	42562414	ENSG00000068120.14|COASY|BUD13|BUD13	927	+	4.4072433	1.1349164	-1.0	-1.0
chr17	42569923	42570078	ENSG00000108788.11|MLX|BUD13|BUD13	903	+	6.159004	1.0151433	-1.0	-1.0
chr17	42577610	42577710	ENSG00000131470.14|PSMC3IP|BUD13|BUD13	900	-	5.8349624	1.0007274	-1.0	-1.0
chr17	42586809	42586957	ENSG00000141699.10|RETREG3|BUD13|BUD13	937	-	3.7968962	1.1983432	-1.0	-1.0
chr17	42612074	42612224	ENSG00000131462.7|TUBG1|BUD13|BUD13	938	+	5.212064	1.2072743	-1.0	-1.0
chr17	42612971	42613073	ENSG00000131462.7|TUBG1|BUD13|BUD13	902	+	3.9770849	1.0089306	-1.0	-1.0
chr17	42610542	42610687	ENSG00000131462.7|TUBG1|BUD13|BUD13	903	+	5.983308	1.013895	-1.0	-1.0
chr17	42673398	42673556	ENSG00000068137.14|PLEKHH3|BUD13|BUD13	997	-	6.061494	2.489538	-1.0	-1.0
chr17	42674013	42674193	ENSG00000068137.14|PLEKHH3|BUD13|BUD13	931	-	3.7952585	1.1631105	-1.0	-1.0
chr17	42674409	42674740	ENSG00000068137.14|PLEKHH3|BUD13|BUD13	951	-	3.4573128	1.3072003	-1.0	-1.0
chr17	42668033	42668503	ENSG00000068137.14|PLEKHH3|BUD13|BUD13	981	-	4.3277793	1.7194841	-1.0	-1.0
chr17	42671558	42672085	ENSG00000068137.14|PLEKHH3|BUD13|BUD13	967	-	3.0858338	1.4817063	-1.0	-1.0
chr17	42675900	42676065	ENSG00000068137.14|PLEKHH3|BUD13|BUD13	945	-	4.4009595	1.2579095	-1.0	-1.0
chr17	42676401	42676601	ENSG00000068137.14|PLEKHH3|BUD13|BUD13	920	-	2.312539	1.0949287	-1.0	-1.0
chr17	42669068	42670376	ENSG00000068137.14|PLEKHH3|BUD13|BUD13	991	-	3.2575197	2.036378	-1.0	-1.0
chr17	42675705	42675895	ENSG00000068137.14|PLEKHH3|BUD13|BUD13	909	-	2.530772	1.0390071	-1.0	-1.0
chr17	42673642	42673834	ENSG00000068137.14|PLEKHH3|BUD13|BUD13	978	-	3.5446432	1.6487992	-1.0	-1.0
chr17	42670572	42670705	ENSG00000068137.14|PLEKHH3|BUD13|BUD13	974	-	2.986788	1.5806932	-1.0	-1.0
chr17	42671350	42671558	ENSG00000068137.14|PLEKHH3|BUD13|BUD13	967	-	2.8864768	1.4829078	-1.0	-1.0
chr17	42675315	42675690	ENSG00000068137.14|PLEKHH3|BUD13|BUD13	965	-	3.8027463	1.4561387	-1.0	-1.0
chr17	42676095	42676401	ENSG00000068137.14|PLEKHH3|BUD13|BUD13	920	-	3.830351	1.0974643	-1.0	-1.0
chr17	42672392	42673169	ENSG00000068137.14|PLEKHH3|BUD13|BUD13	937	-	3.389248	1.2035031	-1.0	-1.0
chr17	42670705	42670993	ENSG00000068137.14|PLEKHH3|BUD13|BUD13	988	-	4.5035305	1.914058	-1.0	-1.0
chr17	42673169	42673320	ENSG00000068137.14|PLEKHH3|BUD13|BUD13	965	-	2.8121436	1.4550816	-1.0	-1.0
chr17	42674353	42674409	ENSG00000068137.14|PLEKHH3|BUD13|BUD13	958	-	4.247914	1.376498	-1.0	-1.0
chr17	42674995	42675175	ENSG00000068137.14|PLEKHH3|BUD13|BUD13	913	-	2.5139947	1.0592229	-1.0	-1.0
chr17	42672085	42672392	ENSG00000068137.14|PLEKHH3|BUD13|BUD13	930	-	2.4348757	1.1564236	-1.0	-1.0
chr17	42673933	42674013	ENSG00000068137.14|PLEKHH3|BUD13|BUD13	956	-	2.7441602	1.3563783	-1.0	-1.0
chr17	42670993	42671130	ENSG00000068137.14|PLEKHH3|BUD13|BUD13	979	-	2.7861557	1.6873703	-1.0	-1.0
chr17	42670376	42670481	ENSG00000068137.14|PLEKHH3|BUD13|BUD13	901	-	3.9060755	1.0034871	-1.0	-1.0
chr17	42687635	42687795	ENSG00000108797.11|CNTNAP1|BUD13|BUD13	909	+	4.0286417	1.0401564	-1.0	-1.0
chr17	42713389	42713494	ENSG00000108799.12|EZH1|BUD13|BUD13	902	-	6.026355	1.0089306	-1.0	-1.0
chr17	42703572	42703820	ENSG00000108799.12|EZH1|BUD13|BUD13	997	-	3.2863023	2.4570334	-1.0	-1.0
chr17	42704601	42704683	ENSG00000108799.12|EZH1|BUD13|BUD13	937	-	4.0874496	1.2022562	-1.0	-1.0
chr17	42717975	42718085	ENSG00000108799.12|EZH1|BUD13|BUD13	904	-	2.337308	1.0183269	-1.0	-1.0
chr17	42720327	42720449	ENSG00000108799.12|EZH1|BUD13|BUD13	952	-	2.9138498	1.3200212	-1.0	-1.0
chr17	42722794	42722914	ENSG00000108799.12|EZH1|BUD13|BUD13	901	-	1.775766	1.0037704	-1.0	-1.0
chr17	42713243	42713373	ENSG00000108799.12|EZH1|BUD13|BUD13	909	-	2.7775724	1.039777	-1.0	-1.0
chr17	42702896	42703169	ENSG00000108799.12|EZH1|BUD13|BUD13	988	-	2.9885275	1.9075571	-1.0	-1.0
chr17	42708875	42709015	ENSG00000108799.12|EZH1|BUD13|BUD13	953	-	3.238661	1.3293338	-1.0	-1.0
chr17	42705942	42706185	ENSG00000108799.12|EZH1|BUD13|BUD13	918	-	3.6373606	1.0844524	-1.0	-1.0
chr17	42713080	42713208	ENSG00000108799.12|EZH1|BUD13|BUD13	904	-	6.2239246	1.017259	-1.0	-1.0
chr17	42712288	42712485	ENSG00000108799.12|EZH1|BUD13|BUD13	944	-	2.7587504	1.248841	-1.0	-1.0
chr17	42727659	42727763	ENSG00000108799.12|EZH1|BUD13|BUD13	903	-	2.0660894	1.0139077	-1.0	-1.0
chr17	42702344	42702524	ENSG00000108799.12|EZH1|BUD13|BUD13	924	-	5.74689	1.1180784	-1.0	-1.0
chr17	42709845	42709937	ENSG00000108799.12|EZH1|BUD13|BUD13	921	-	2.2150128	1.1009755	-1.0	-1.0
chr17	42705087	42705183	ENSG00000108799.12|EZH1|BUD13|BUD13	959	-	2.9541948	1.3866783	-1.0	-1.0
chr17	42707957	42708083	ENSG00000108799.12|EZH1|BUD13|BUD13	988	-	3.687566	1.9077	-1.0	-1.0
chr17	42778956	42779061	ENSG00000131475.6|VPS25|BUD13|BUD13	902	+	5.9341426	1.0089306	-1.0	-1.0
chr17	42781207	42781316	ENSG00000126562.16|WNK4|BUD13|BUD13	901	+	3.087458	1.004179	-1.0	-1.0
chr17	42781316	42781446	ENSG00000126562.16|WNK4|BUD13|BUD13	902	+	5.992522	1.0080447	-1.0	-1.0
chr17	42785265	42785415	ENSG00000126562.16|WNK4|BUD13|BUD13	932	+	4.8268642	1.1689149	-1.0	-1.0
chr17	42784939	42785096	ENSG00000126562.16|WNK4|BUD13|BUD13	941	+	2.8001935	1.2279224	-1.0	-1.0
chr17	42785096	42785185	ENSG00000126562.16|WNK4|BUD13|BUD13	903	+	6.1975346	1.0139077	-1.0	-1.0
chr17	42784421	42784556	ENSG00000126562.16|WNK4|BUD13|BUD13	943	+	3.7122197	1.2471025	-1.0	-1.0
chr17	42787277	42787492	ENSG00000126562.16|WNK4|BUD13|BUD13	912	+	6.0618773	1.0561539	-1.0	-1.0
chr17	42795226	42795382	ENSG00000126562.16|WNK4|BUD13|BUD13	906	+	2.6722162	1.0283365	-1.0	-1.0
chr17	42780997	42781112	ENSG00000126562.16|WNK4|BUD13|BUD13	903	+	5.996908	1.0139077	-1.0	-1.0
chr17	42782757	42782867	ENSG00000126562.16|WNK4|BUD13|BUD13	952	+	4.195913	1.3182034	-1.0	-1.0
chr17	42783608	42783983	ENSG00000126562.16|WNK4|BUD13|BUD13	944	+	2.9888222	1.248871	-1.0	-1.0
chr17	42782930	42783120	ENSG00000126562.16|WNK4|BUD13|BUD13	946	+	3.912449	1.2653832	-1.0	-1.0
chr17	42784043	42784157	ENSG00000126562.16|WNK4|BUD13|BUD13	901	+	3.9301546	1.0055094	-1.0	-1.0
chr17	42788289	42788389	ENSG00000126562.16|WNK4|BUD13|BUD13	902	+	3.9068773	1.0101769	-1.0	-1.0
chr17	42796685	42796785	ENSG00000126562.16|WNK4|BUD13|BUD13	903	+	6.027609	1.0139077	-1.0	-1.0
chr17	42795794	42795989	ENSG00000126562.16|WNK4|BUD13|BUD13	912	+	4.2550187	1.0551975	-1.0	-1.0
chr17	42793591	42793741	ENSG00000126562.16|WNK4|BUD13|BUD13	901	+	2.7875865	1.0060158	-1.0	-1.0
chr17	42818578	42818843	ENSG00000126581.12|BECN1|BUD13|BUD13	921	-	5.7547145	1.1040796	-1.0	-1.0
chr17	42818265	42818385	ENSG00000126581.12|BECN1|BUD13|BUD13	903	-	6.061594	1.0139077	-1.0	-1.0
chr17	42818898	42819083	ENSG00000126581.12|BECN1|BUD13|BUD13	902	-	5.7315006	1.0105407	-1.0	-1.0
chr17	42834241	42834361	ENSG00000131467.10|PSME3|BUD13|BUD13	901	+	3.9969518	1.0039535	-1.0	-1.0
chr17	42833636	42833771	ENSG00000131467.10|PSME3|BUD13|BUD13	902	+	3.36201	1.0080346	-1.0	-1.0
chr17	42955224	42955334	ENSG00000108825.17|PTGES3L-AARSD1|BUD13|BUD13	958	-	2.9099627	1.3771901	-1.0	-1.0
chr17	42951799	42951894	ENSG00000108825.17|PTGES3L-AARSD1|BUD13|BUD13	961	-	6.349538	1.4053721	-1.0	-1.0
chr17	42956458	42956560	ENSG00000108825.17|PTGES3L-AARSD1|BUD13|BUD13	903	-	1.9385998	1.0139077	-1.0	-1.0
chr17	42955972	42956187	ENSG00000108825.17|PTGES3L-AARSD1|BUD13|BUD13	963	-	3.8088257	1.435739	-1.0	-1.0
chr17	42955841	42955972	ENSG00000108825.17|PTGES3L-AARSD1|BUD13|BUD13	912	-	2.626595	1.0568368	-1.0	-1.0
chr17	42956203	42956320	ENSG00000108825.17|PTGES3L-AARSD1|BUD13|BUD13	908	-	2.8243642	1.0365481	-1.0	-1.0
chr17	42957195	42957295	ENSG00000108825.17|PTGES3L-AARSD1|BUD13|BUD13	901	-	2.23266	1.0039535	-1.0	-1.0
chr17	42954758	42954863	ENSG00000108825.17|PTGES3L-AARSD1|BUD13|BUD13	903	-	3.087458	1.0139077	-1.0	-1.0
chr17	42961050	42961170	ENSG00000108825.17|PTGES3L-AARSD1|BUD13|BUD13	902	-	5.9815574	1.008621	-1.0	-1.0
chr17	42956459	42956560	ENSG00000266967.6|AARSD1|BUD13|BUD13	902	-	1.928069	1.0109563	-1.0	-1.0
chr17	42955799	42956319	ENSG00000266967.6|AARSD1|BUD13|BUD13	954	-	3.484239	1.33593	-1.0	-1.0
chr17	42951799	42951979	ENSG00000266967.6|AARSD1|BUD13|BUD13	971	-	4.5801163	1.5403546	-1.0	-1.0
chr17	42961051	42961201	ENSG00000266967.6|AARSD1|BUD13|BUD13	902	-	6.035044	1.0086602	-1.0	-1.0
chr17	42957137	42957292	ENSG00000266967.6|AARSD1|BUD13|BUD13	943	-	2.7468233	1.2430164	-1.0	-1.0
chr17	42955094	42955334	ENSG00000266967.6|AARSD1|BUD13|BUD13	942	-	2.443966	1.2356666	-1.0	-1.0
chr17	42999908	43000102	ENSG00000131469.12|RPL27|BUD13|BUD13	964	+	1.7100904	1.4404491	-1.0	-1.0
chr17	42998418	42998618	ENSG00000131469.12|RPL27|BUD13|BUD13	966	+	3.5056715	1.4687272	-1.0	-1.0
chr17	42998638	42998913	ENSG00000131469.12|RPL27|BUD13|BUD13	963	+	3.0522714	1.4346426	-1.0	-1.0
chr17	43002783	43002871	ENSG00000131469.12|RPL27|BUD13|BUD13	997	+	7.419927	2.579226	-1.0	-1.0
chr17	43002517	43002667	ENSG00000131469.12|RPL27|BUD13|BUD13	970	+	3.8735735	1.5191494	-1.0	-1.0
chr17	43021763	43021903	ENSG00000108828.15|VAT1|BUD13|BUD13	902	-	6.0128245	1.009982	-1.0	-1.0
chr17	43018206	43018306	ENSG00000108828.15|VAT1|BUD13|BUD13	901	-	3.8579679	1.0039535	-1.0	-1.0
chr17	43016134	43016319	ENSG00000108828.15|VAT1|BUD13|BUD13	902	-	5.5427747	1.0106163	-1.0	-1.0
chr17	43018741	43018901	ENSG00000108828.15|VAT1|BUD13|BUD13	912	-	4.3475924	1.0532763	-1.0	-1.0
chr17	43093342	43093452	ENSG00000012048.20|BRCA1|BUD13|BUD13	903	-	3.9995167	1.0133058	-1.0	-1.0
chr17	43090943	43091032	ENSG00000012048.20|BRCA1|BUD13|BUD13	903	-	2.6629627	1.0139077	-1.0	-1.0
chr17	43094152	43094327	ENSG00000012048.20|BRCA1|BUD13|BUD13	901	-	5.90133	1.0043048	-1.0	-1.0
chr17	43092112	43092247	ENSG00000012048.20|BRCA1|BUD13|BUD13	902	-	5.965038	1.0105306	-1.0	-1.0
chr17	43200166	43200271	ENSG00000188554.13|NBR1|BUD13|BUD13	902	+	3.954183	1.0098208	-1.0	-1.0
chr17	43200336	43200441	ENSG00000188554.13|NBR1|BUD13|BUD13	903	+	5.996908	1.0120423	-1.0	-1.0
chr17	43193352	43193457	ENSG00000188554.13|NBR1|BUD13|BUD13	902	+	5.900585	1.0073175	-1.0	-1.0
chr17	43196976	43197101	ENSG00000188554.13|NBR1|BUD13|BUD13	901	+	2.6621733	1.005376	-1.0	-1.0
chr17	43189672	43189797	ENSG00000188554.13|NBR1|BUD13|BUD13	926	+	3.4470959	1.1306641	-1.0	-1.0
chr17	43290222	43290347	ENSG00000236383.8|LINC00854|BUD13|BUD13	922	-	2.3389587	1.1059927	-1.0	-1.0
chr17	43251632	43251742	ENSG00000236383.8|LINC00854|BUD13|BUD13	903	-	6.085347	1.0120423	-1.0	-1.0
chr17	43232417	43232592	ENSG00000236383.8|LINC00854|BUD13|BUD13	917	-	2.3392446	1.0791298	-1.0	-1.0
chr17	43499995	43500095	ENSG00000067596.10|DHX8|BUD13|BUD13	901	+	5.902077	1.0039535	-1.0	-1.0
chr17	43492825	43492960	ENSG00000067596.10|DHX8|BUD13|BUD13	902	+	6.0748787	1.0084752	-1.0	-1.0
chr17	43492182	43492287	ENSG00000067596.10|DHX8|BUD13|BUD13	903	+	6.249081	1.0139077	-1.0	-1.0
chr17	43520116	43520216	ENSG00000067596.10|DHX8|BUD13|BUD13	901	+	5.8349624	1.0032209	-1.0	-1.0
chr17	44087411	44087581	ENSG00000108840.15|HDAC5|BUD13|BUD13	971	-	3.9843922	1.5316867	-1.0	-1.0
chr17	44087586	44087691	ENSG00000108840.15|HDAC5|BUD13|BUD13	903	-	6.027609	1.0139077	-1.0	-1.0
chr17	44082430	44082672	ENSG00000108840.15|HDAC5|BUD13|BUD13	983	-	4.3207755	1.7570577	-1.0	-1.0
chr17	44086571	44086671	ENSG00000108840.15|HDAC5|BUD13|BUD13	901	-	2.7004373	1.0046301	-1.0	-1.0
chr17	44088426	44088598	ENSG00000108840.15|HDAC5|BUD13|BUD13	903	-	5.9302564	1.0119818	-1.0	-1.0
chr17	44110728	44110893	ENSG00000108840.15|HDAC5|BUD13|BUD13	933	-	4.3042636	1.1707872	-1.0	-1.0
chr17	44079926	44080026	ENSG00000108840.15|HDAC5|BUD13|BUD13	900	-	5.8349624	1.0007274	-1.0	-1.0
chr17	44087080	44087210	ENSG00000108840.15|HDAC5|BUD13|BUD13	903	-	5.9229984	1.0116268	-1.0	-1.0
chr17	44079203	44079336	ENSG00000108840.15|HDAC5|BUD13|BUD13	946	-	3.1896048	1.2675526	-1.0	-1.0
chr17	44093834	44093944	ENSG00000108840.15|HDAC5|BUD13|BUD13	916	-	2.5530334	1.0751883	-1.0	-1.0
chr17	44085935	44086280	ENSG00000108840.15|HDAC5|BUD13|BUD13	902	-	6.026443	1.010493	-1.0	-1.0
chr17	44083544	44083649	ENSG00000108840.15|HDAC5|BUD13|BUD13	928	-	2.7607982	1.1419722	-1.0	-1.0
chr17	44080643	44080743	ENSG00000108840.15|HDAC5|BUD13|BUD13	901	-	5.8349624	1.0039535	-1.0	-1.0
chr17	44112761	44112906	ENSG00000108840.15|HDAC5|BUD13|BUD13	903	-	6.0735493	1.0119169	-1.0	-1.0
chr17	44091831	44091946	ENSG00000108840.15|HDAC5|BUD13|BUD13	924	-	6.182715	1.1189115	-1.0	-1.0
chr17	44083657	44083767	ENSG00000108840.15|HDAC5|BUD13|BUD13	902	-	5.9814186	1.0095142	-1.0	-1.0
chr17	44084675	44084885	ENSG00000108840.15|HDAC5|BUD13|BUD13	928	-	5.7604494	1.141715	-1.0	-1.0
chr17	44085131	44085326	ENSG00000108840.15|HDAC5|BUD13|BUD13	915	-	3.2822917	1.0726348	-1.0	-1.0
chr17	44080225	44080330	ENSG00000108840.15|HDAC5|BUD13|BUD13	903	-	6.085347	1.0139077	-1.0	-1.0
chr17	44080400	44080498	ENSG00000108840.15|HDAC5|BUD13|BUD13	903	-	3.999987	1.0139077	-1.0	-1.0
chr17	44111043	44111173	ENSG00000108840.15|HDAC5|BUD13|BUD13	902	-	5.983361	1.0095475	-1.0	-1.0
chr17	44147780	44147890	ENSG00000125319.14|C17orf53|BUD13|BUD13	902	+	5.9866743	1.0105902	-1.0	-1.0
chr17	44188850	44189120	ENSG00000168591.15|TMUB2|BUD13|BUD13	912	+	5.141175	1.0533689	-1.0	-1.0
chr17	44195418	44195487	ENSG00000087152.15|ATXN7L3|BUD13|BUD13	903	-	3.1292782	1.0139077	-1.0	-1.0
chr17	44191999	44192099	ENSG00000087152.15|ATXN7L3|BUD13|BUD13	903	-	5.9662075	1.0139077	-1.0	-1.0
chr17	44196213	44196313	ENSG00000087152.15|ATXN7L3|BUD13|BUD13	922	-	3.2479222	1.1103752	-1.0	-1.0
chr17	44194681	44194911	ENSG00000087152.15|ATXN7L3|BUD13|BUD13	963	-	6.38426	1.4355752	-1.0	-1.0
chr17	44215905	44215989	ENSG00000108312.14|UBTF|BUD13|BUD13	903	-	6.197534	1.0139077	-1.0	-1.0
chr17	44206532	44206727	ENSG00000108312.14|UBTF|BUD13|BUD13	964	-	3.6426866	1.4495828	-1.0	-1.0
chr17	44210478	44210608	ENSG00000108312.14|UBTF|BUD13|BUD13	902	-	6.2252007	1.009795	-1.0	-1.0
chr17	44210811	44210926	ENSG00000108312.14|UBTF|BUD13|BUD13	903	-	2.6181579	1.0139077	-1.0	-1.0
chr17	44211872	44211997	ENSG00000108312.14|UBTF|BUD13|BUD13	910	-	1.8081417	1.0457201	-1.0	-1.0
chr17	44207770	44207863	ENSG00000108312.14|UBTF|BUD13|BUD13	901	-	5.902077	1.0039535	-1.0	-1.0
chr17	44212549	44212784	ENSG00000108312.14|UBTF|BUD13|BUD13	903	-	5.9773107	1.0115224	-1.0	-1.0
chr17	44215428	44215648	ENSG00000108312.14|UBTF|BUD13|BUD13	930	-	3.1180441	1.1572585	-1.0	-1.0
chr17	44207212	44207347	ENSG00000108312.14|UBTF|BUD13|BUD13	907	-	2.1765285	1.0316108	-1.0	-1.0
chr17	44210123	44210234	ENSG00000108312.14|UBTF|BUD13|BUD13	959	-	2.9148164	1.3921177	-1.0	-1.0
chr17	44207453	44207597	ENSG00000108312.14|UBTF|BUD13|BUD13	964	-	3.281477	1.4492042	-1.0	-1.0
chr17	44211038	44211152	ENSG00000108312.14|UBTF|BUD13|BUD13	991	-	3.646484	2.0459485	-1.0	-1.0
chr17	44218186	44218426	ENSG00000108312.14|UBTF|BUD13|BUD13	940	-	3.7099617	1.2200177	-1.0	-1.0
chr17	44212818	44212939	ENSG00000108312.14|UBTF|BUD13|BUD13	979	-	4.1547995	1.6774126	-1.0	-1.0
chr17	44210317	44210473	ENSG00000108312.14|UBTF|BUD13|BUD13	941	-	3.5518723	1.2284509	-1.0	-1.0
chr17	44213806	44213911	ENSG00000108312.14|UBTF|BUD13|BUD13	913	-	3.6071506	1.0604488	-1.0	-1.0
chr17	44206737	44207182	ENSG00000108312.14|UBTF|BUD13|BUD13	931	-	3.4026945	1.1595666	-1.0	-1.0
chr17	44209313	44209503	ENSG00000108312.14|UBTF|BUD13|BUD13	955	-	5.5531297	1.3503443	-1.0	-1.0
chr17	44207770	44207839	ENSG00000275107.1|MIR6782|BUD13|BUD13	903	-	5.902077	1.0139077	-1.0	-1.0
chr17	44319664	44319814	ENSG00000013306.15|SLC25A39|BUD13|BUD13	902	-	1.7390357	1.00907	-1.0	-1.0
chr17	44319894	44320116	ENSG00000013306.15|SLC25A39|BUD13|BUD13	932	-	2.463369	1.1681046	-1.0	-1.0
chr17	44320621	44321506	ENSG00000013306.15|SLC25A39|BUD13|BUD13	981	-	3.0121567	1.7108943	-1.0	-1.0
chr17	44322237	44322418	ENSG00000013306.15|SLC25A39|BUD13|BUD13	964	-	3.7993734	1.4428	-1.0	-1.0
chr17	44323857	44324199	ENSG00000013306.15|SLC25A39|BUD13|BUD13	970	-	3.118149	1.5186255	-1.0	-1.0
chr17	44321767	44321997	ENSG00000013306.15|SLC25A39|BUD13|BUD13	986	-	4.542795	1.8447155	-1.0	-1.0
chr17	44320195	44320436	ENSG00000013306.15|SLC25A39|BUD13|BUD13	957	-	3.8313992	1.3628063	-1.0	-1.0
chr17	44322418	44322852	ENSG00000013306.15|SLC25A39|BUD13|BUD13	983	-	3.1933587	1.768793	-1.0	-1.0
chr17	44323343	44323477	ENSG00000013306.15|SLC25A39|BUD13|BUD13	985	-	3.0767884	1.8175596	-1.0	-1.0
chr17	44321558	44321678	ENSG00000013306.15|SLC25A39|BUD13|BUD13	913	-	4.043319	1.0607172	-1.0	-1.0
chr17	44323477	44323742	ENSG00000013306.15|SLC25A39|BUD13|BUD13	981	-	2.8678083	1.7129778	-1.0	-1.0
chr17	44323283	44323343	ENSG00000013306.15|SLC25A39|BUD13|BUD13	977	-	3.0179207	1.6343411	-1.0	-1.0
chr17	44324199	44324298	ENSG00000013306.15|SLC25A39|BUD13|BUD13	992	-	3.8579779	2.0753014	-1.0	-1.0
chr17	44320436	44320616	ENSG00000013306.15|SLC25A39|BUD13|BUD13	965	-	3.3675814	1.4563458	-1.0	-1.0
chr17	44324313	44324853	ENSG00000013306.15|SLC25A39|BUD13|BUD13	977	-	2.8319333	1.646841	-1.0	-1.0
chr17	44350014	44350227	ENSG00000030582.17|GRN|BUD13|BUD13	914	+	5.5924206	1.0654982	-1.0	-1.0
chr17	44349914	44350014	ENSG00000030582.17|GRN|BUD13|BUD13	901	+	3.8579679	1.0039535	-1.0	-1.0
chr17	44349637	44349877	ENSG00000030582.17|GRN|BUD13|BUD13	950	+	5.1736245	1.2987889	-1.0	-1.0
chr17	44380634	44380799	ENSG00000005961.17|ITGA2B|BUD13|BUD13	902	-	4.4676905	1.0080504	-1.0	-1.0
chr17	44376403	44376503	ENSG00000005961.17|ITGA2B|BUD13|BUD13	900	-	5.8349624	1.0007274	-1.0	-1.0
chr17	44384962	44385076	ENSG00000005961.17|ITGA2B|BUD13|BUD13	903	-	6.1284065	1.0139892	-1.0	-1.0
chr17	44375448	44375578	ENSG00000005961.17|ITGA2B|BUD13|BUD13	902	-	5.86852	1.008397	-1.0	-1.0
chr17	44398898	44398998	ENSG00000186566.12|GPATCH8|BUD13|BUD13	903	-	3.954183	1.0139077	-1.0	-1.0
chr17	44398663	44398848	ENSG00000186566.12|GPATCH8|BUD13|BUD13	902	-	5.9522448	1.0105615	-1.0	-1.0
chr17	44436492	44436647	ENSG00000186566.12|GPATCH8|BUD13|BUD13	919	-	5.528694	1.0889767	-1.0	-1.0
chr17	44400853	44401118	ENSG00000186566.12|GPATCH8|BUD13|BUD13	949	-	5.136532	1.2945782	-1.0	-1.0
chr17	44400383	44400503	ENSG00000186566.12|GPATCH8|BUD13|BUD13	902	-	3.0699809	1.0079352	-1.0	-1.0
chr17	44399738	44400048	ENSG00000186566.12|GPATCH8|BUD13|BUD13	911	-	2.5110128	1.0505888	-1.0	-1.0
chr17	44398538	44398653	ENSG00000186566.12|GPATCH8|BUD13|BUD13	902	-	3.0871458	1.0104643	-1.0	-1.0
chr17	44400563	44400663	ENSG00000186566.12|GPATCH8|BUD13|BUD13	934	-	3.2853973	1.182515	-1.0	-1.0
chr17	44730964	44731094	ENSG00000161692.17|DBF4B|BUD13|BUD13	929	+	4.073077	1.1467232	-1.0	-1.0
chr17	44732024	44732199	ENSG00000161692.17|DBF4B|BUD13|BUD13	901	+	5.868519	1.002645	-1.0	-1.0
chr17	44733918	44734078	ENSG00000161692.17|DBF4B|BUD13|BUD13	915	+	4.999403	1.0690178	-1.0	-1.0
chr17	44883575	44883724	ENSG00000108883.12|EFTUD2|BUD13|BUD13	972	-	4.323233	1.5541888	-1.0	-1.0
chr17	44853941	44854041	ENSG00000108883.12|EFTUD2|BUD13|BUD13	901	-	5.902076	1.0039535	-1.0	-1.0
chr17	44886584	44886750	ENSG00000108883.12|EFTUD2|BUD13|BUD13	928	-	1.9071103	1.1412116	-1.0	-1.0
chr17	44872450	44872595	ENSG00000108883.12|EFTUD2|BUD13|BUD13	921	-	2.6802154	1.1014136	-1.0	-1.0
chr17	44883092	44883158	ENSG00000108883.12|EFTUD2|BUD13|BUD13	903	-	3.087458	1.0139077	-1.0	-1.0
chr17	44868296	44868396	ENSG00000108883.12|EFTUD2|BUD13|BUD13	903	-	5.9020767	1.0139077	-1.0	-1.0
chr17	44857074	44857199	ENSG00000108883.12|EFTUD2|BUD13|BUD13	965	-	4.2716165	1.4560758	-1.0	-1.0
chr17	44862832	44862942	ENSG00000108883.12|EFTUD2|BUD13|BUD13	902	-	5.9234533	1.0101757	-1.0	-1.0
chr17	44864929	44865114	ENSG00000108883.12|EFTUD2|BUD13|BUD13	962	-	4.1995554	1.4239001	-1.0	-1.0
chr17	44862717	44862827	ENSG00000108883.12|EFTUD2|BUD13|BUD13	908	-	2.3409734	1.035611	-1.0	-1.0
chr17	44894348	44894525	ENSG00000108883.12|EFTUD2|BUD13|BUD13	917	-	2.4491336	1.0825204	-1.0	-1.0
chr17	44860359	44860464	ENSG00000108883.12|EFTUD2|BUD13|BUD13	901	-	6.026355	1.0060108	-1.0	-1.0
chr17	44854146	44854351	ENSG00000108883.12|EFTUD2|BUD13|BUD13	927	-	3.095458	1.1390215	-1.0	-1.0
chr17	44864762	44864912	ENSG00000108883.12|EFTUD2|BUD13|BUD13	902	-	5.221099	1.0092531	-1.0	-1.0
chr17	44867806	44867897	ENSG00000108883.12|EFTUD2|BUD13|BUD13	939	-	4.0874496	1.216375	-1.0	-1.0
chr17	44853526	44853706	ENSG00000108883.12|EFTUD2|BUD13|BUD13	926	-	4.353026	1.1292441	-1.0	-1.0
chr17	44885255	44885334	ENSG00000108883.12|EFTUD2|BUD13|BUD13	903	-	3.129278	1.0139077	-1.0	-1.0
chr17	44859079	44859209	ENSG00000108883.12|EFTUD2|BUD13|BUD13	941	-	5.9234	1.2289741	-1.0	-1.0
chr17	44936136	44936366	ENSG00000186185.13|KIF18B|BUD13|BUD13	960	-	3.0836067	1.4018842	-1.0	-1.0
chr17	44931949	44932055	ENSG00000186185.13|KIF18B|BUD13|BUD13	956	-	6.3963413	1.3606879	-1.0	-1.0
chr17	44932773	44932911	ENSG00000186185.13|KIF18B|BUD13|BUD13	957	-	5.482331	1.3682278	-1.0	-1.0
chr17	44931729	44931834	ENSG00000186185.13|KIF18B|BUD13|BUD13	971	-	4.4313054	1.5310996	-1.0	-1.0
chr17	44929024	44929129	ENSG00000186185.13|KIF18B|BUD13|BUD13	944	-	3.7094443	1.2523329	-1.0	-1.0
chr17	44933922	44934062	ENSG00000186185.13|KIF18B|BUD13|BUD13	946	-	2.2943587	1.2666944	-1.0	-1.0
chr17	44932911	44932986	ENSG00000186185.13|KIF18B|BUD13|BUD13	952	-	2.7004387	1.3219774	-1.0	-1.0
chr17	44928025	44928220	ENSG00000186185.13|KIF18B|BUD13|BUD13	936	-	2.8732045	1.1953554	-1.0	-1.0
chr17	44928818	44929024	ENSG00000186185.13|KIF18B|BUD13|BUD13	928	-	2.739551	1.1428776	-1.0	-1.0
chr17	44934516	44934617	ENSG00000186185.13|KIF18B|BUD13|BUD13	909	-	2.260036	1.0395222	-1.0	-1.0
chr17	44936031	44936136	ENSG00000186185.13|KIF18B|BUD13|BUD13	941	-	2.3455808	1.2292318	-1.0	-1.0
chr17	44931479	44931601	ENSG00000186185.13|KIF18B|BUD13|BUD13	903	-	6.0717893	1.0119169	-1.0	-1.0
chr17	44935416	44936026	ENSG00000186185.13|KIF18B|BUD13|BUD13	964	-	4.2710104	1.4479507	-1.0	-1.0
chr17	44932321	44932773	ENSG00000186185.13|KIF18B|BUD13|BUD13	989	-	4.9323893	1.9787151	-1.0	-1.0
chr17	44932055	44932242	ENSG00000186185.13|KIF18B|BUD13|BUD13	924	-	2.4744518	1.1171577	-1.0	-1.0
chr17	44932242	44932321	ENSG00000186185.13|KIF18B|BUD13|BUD13	943	-	2.655351	1.2475587	-1.0	-1.0
chr17	44934232	44934430	ENSG00000186185.13|KIF18B|BUD13|BUD13	934	-	2.9570818	1.1814551	-1.0	-1.0
chr17	44932986	44933486	ENSG00000186185.13|KIF18B|BUD13|BUD13	944	-	4.374341	1.2483541	-1.0	-1.0
chr17	44928375	44928575	ENSG00000186185.13|KIF18B|BUD13|BUD13	902	-	2.443747	1.007606	-1.0	-1.0
chr17	44934830	44934930	ENSG00000186185.13|KIF18B|BUD13|BUD13	986	-	3.409389	1.8557153	-1.0	-1.0
chr17	44934935	44935258	ENSG00000186185.13|KIF18B|BUD13|BUD13	992	-	5.4631934	2.0920599	-1.0	-1.0
chr17	44927078	44927283	ENSG00000186185.13|KIF18B|BUD13|BUD13	926	-	4.239812	1.1326945	-1.0	-1.0
chr17	44927893	44928025	ENSG00000186185.13|KIF18B|BUD13|BUD13	967	-	5.931587	1.4824001	-1.0	-1.0
chr17	44935258	44935416	ENSG00000186185.13|KIF18B|BUD13|BUD13	954	-	2.842877	1.3403944	-1.0	-1.0
chr17	44936371	44936531	ENSG00000186185.13|KIF18B|BUD13|BUD13	929	-	2.4129262	1.1488711	-1.0	-1.0
chr17	44947627	44947711	ENSG00000186185.13|KIF18B|BUD13|BUD13	963	-	2.700439	1.4372253	-1.0	-1.0
chr17	44933786	44933922	ENSG00000186185.13|KIF18B|BUD13|BUD13	986	-	5.2723117	1.864527	-1.0	-1.0
chr17	44934617	44934830	ENSG00000186185.13|KIF18B|BUD13|BUD13	988	-	3.9723778	1.9225129	-1.0	-1.0
chr17	44928578	44928748	ENSG00000186185.13|KIF18B|BUD13|BUD13	916	-	6.0629826	1.0776181	-1.0	-1.0
chr17	44931601	44931729	ENSG00000186185.13|KIF18B|BUD13|BUD13	945	-	2.8525918	1.2597588	-1.0	-1.0
chr17	44926068	44926448	ENSG00000186185.13|KIF18B|BUD13|BUD13	935	-	2.956866	1.1887463	-1.0	-1.0
chr17	44934617	44934681	ENSG00000278223.1|MIR6783|BUD13|BUD13	939	-	2.754886	1.2141006	-1.0	-1.0
chr17	45030189	45030289	ENSG00000172992.11|DCAKD|BUD13|BUD13	903	-	6.0276084	1.0139077	-1.0	-1.0
chr17	45099404	45099764	ENSG00000136448.11|NMT1|BUD13|BUD13	994	+	4.3921385	2.2176752	-1.0	-1.0
chr17	45102600	45102945	ENSG00000136448.11|NMT1|BUD13|BUD13	975	+	3.5589418	1.5982062	-1.0	-1.0
chr17	45099148	45099404	ENSG00000136448.11|NMT1|BUD13|BUD13	926	+	3.9133668	1.1287618	-1.0	-1.0
chr17	45086507	45086647	ENSG00000136448.11|NMT1|BUD13|BUD13	977	+	2.6498847	1.6340765	-1.0	-1.0
chr17	45098381	45098641	ENSG00000136448.11|NMT1|BUD13|BUD13	955	+	3.4980419	1.3426535	-1.0	-1.0
chr17	45081545	45081643	ENSG00000136448.11|NMT1|BUD13|BUD13	903	+	6.1430864	1.0139077	-1.0	-1.0
chr17	45105251	45105618	ENSG00000136448.11|NMT1|BUD13|BUD13	958	+	3.08046	1.3776115	-1.0	-1.0
chr17	45104621	45104991	ENSG00000136448.11|NMT1|BUD13|BUD13	976	+	3.9747884	1.6182724	-1.0	-1.0
chr17	45061460	45061580	ENSG00000136448.11|NMT1|BUD13|BUD13	908	+	2.6500313	1.0363624	-1.0	-1.0
chr17	45105618	45105733	ENSG00000136448.11|NMT1|BUD13|BUD13	951	+	3.4804623	1.3120692	-1.0	-1.0
chr17	45103708	45104143	ENSG00000136448.11|NMT1|BUD13|BUD13	978	+	4.5728564	1.6555349	-1.0	-1.0
chr17	45081643	45081752	ENSG00000136448.11|NMT1|BUD13|BUD13	963	+	2.267138	1.426282	-1.0	-1.0
chr17	45104996	45105216	ENSG00000136448.11|NMT1|BUD13|BUD13	949	+	3.1855204	1.288637	-1.0	-1.0
chr17	45097127	45097244	ENSG00000136448.11|NMT1|BUD13|BUD13	970	+	3.4145434	1.525841	-1.0	-1.0
chr17	45096193	45096285	ENSG00000136448.11|NMT1|BUD13|BUD13	931	+	2.2094533	1.1609159	-1.0	-1.0
chr17	45096088	45096188	ENSG00000136448.11|NMT1|BUD13|BUD13	901	+	5.902077	1.0039535	-1.0	-1.0
chr17	45104432	45104616	ENSG00000136448.11|NMT1|BUD13|BUD13	972	+	4.47341	1.5604631	-1.0	-1.0
chr17	45093635	45093803	ENSG00000136448.11|NMT1|BUD13|BUD13	966	+	3.064617	1.4628192	-1.0	-1.0
chr17	45061297	45061460	ENSG00000136448.11|NMT1|BUD13|BUD13	908	+	1.9030447	1.0345112	-1.0	-1.0
chr17	45096285	45096385	ENSG00000136448.11|NMT1|BUD13|BUD13	903	+	3.1292782	1.0139077	-1.0	-1.0
chr17	45102950	45103121	ENSG00000136448.11|NMT1|BUD13|BUD13	943	+	2.2731812	1.2454296	-1.0	-1.0
chr17	45136420	45136610	ENSG00000181513.14|ACBD4|BUD13|BUD13	927	+	3.7093823	1.1396503	-1.0	-1.0
chr17	45148501	45148801	ENSG00000186834.3|HEXIM1|BUD13|BUD13	934	+	2.4217153	1.1820862	-1.0	-1.0
chr17	45149751	45150096	ENSG00000186834.3|HEXIM1|BUD13|BUD13	939	+	2.694693	1.2119819	-1.0	-1.0
chr17	45149241	45149396	ENSG00000186834.3|HEXIM1|BUD13|BUD13	917	+	2.8652937	1.078528	-1.0	-1.0
chr17	45221201	45221381	ENSG00000267121.5|AC008105.3|BUD13|BUD13	973	-	5.790794	1.5641972	-1.0	-1.0
chr17	45220411	45220566	ENSG00000267121.5|AC008105.3|BUD13|BUD13	923	-	3.5298493	1.1155897	-1.0	-1.0
chr17	45235209	45235309	ENSG00000184922.13|FMNL1|BUD13|BUD13	901	+	5.8349624	1.0039535	-1.0	-1.0
chr17	45238964	45239065	ENSG00000184922.13|FMNL1|BUD13|BUD13	903	+	3.087458	1.0139077	-1.0	-1.0
chr17	45246832	45246947	ENSG00000184922.13|FMNL1|BUD13|BUD13	917	+	3.3789814	1.0793519	-1.0	-1.0
chr17	45241770	45241875	ENSG00000184922.13|FMNL1|BUD13|BUD13	905	+	6.196544	1.0224705	-1.0	-1.0
chr17	45240925	45241045	ENSG00000184922.13|FMNL1|BUD13|BUD13	910	+	3.136935	1.0456539	-1.0	-1.0
chr17	45245758	45245863	ENSG00000184922.13|FMNL1|BUD13|BUD13	903	+	5.996908	1.0139077	-1.0	-1.0
chr17	45241145	45241385	ENSG00000184922.13|FMNL1|BUD13|BUD13	901	+	3.995967	1.0037352	-1.0	-1.0
chr17	46039624	46039769	ENSG00000120071.13|KANSL1|BUD13|BUD13	914	-	3.5840948	1.0670234	-1.0	-1.0
chr17	46066732	46066837	ENSG00000120071.13|KANSL1|BUD13|BUD13	974	-	6.588808	1.5932391	-1.0	-1.0
chr17	46082440	46082542	ENSG00000120071.13|KANSL1|BUD13|BUD13	903	-	5.996908	1.0139077	-1.0	-1.0
chr17	46170766	46171081	ENSG00000120071.13|KANSL1|BUD13|BUD13	984	-	3.8505304	1.7831516	-1.0	-1.0
chr17	46034195	46034330	ENSG00000120071.13|KANSL1|BUD13|BUD13	924	-	3.5539026	1.1178977	-1.0	-1.0
chr17	46039114	46039309	ENSG00000120071.13|KANSL1|BUD13|BUD13	987	-	5.4362307	1.8972275	-1.0	-1.0
chr17	46033402	46033507	ENSG00000120071.13|KANSL1|BUD13|BUD13	988	-	4.8560348	1.9227276	-1.0	-1.0
chr17	46066636	46066732	ENSG00000120071.13|KANSL1|BUD13|BUD13	901	-	2.4262636	1.0039535	-1.0	-1.0
chr17	46171366	46171541	ENSG00000120071.13|KANSL1|BUD13|BUD13	925	-	2.7916594	1.1259291	-1.0	-1.0
chr17	46171741	46171851	ENSG00000120071.13|KANSL1|BUD13|BUD13	926	-	3.1266358	1.131931	-1.0	-1.0
chr17	46172121	46172232	ENSG00000120071.13|KANSL1|BUD13|BUD13	951	-	3.1788511	1.3084588	-1.0	-1.0
chr17	46094701	46094801	ENSG00000120071.13|KANSL1|BUD13|BUD13	900	-	3.954183	1.0007274	-1.0	-1.0
chr17	46171081	46171256	ENSG00000120071.13|KANSL1|BUD13|BUD13	935	-	2.703808	1.1843038	-1.0	-1.0
chr17	46050463	46050658	ENSG00000120071.13|KANSL1|BUD13|BUD13	951	-	3.5358846	1.3115801	-1.0	-1.0
chr17	46172232	46172337	ENSG00000120071.13|KANSL1|BUD13|BUD13	961	-	4.2656775	1.4087083	-1.0	-1.0
chr17	46067568	46067667	ENSG00000120071.13|KANSL1|BUD13|BUD13	900	-	5.9020767	1.001038	-1.0	-1.0
chr17	46039799	46039949	ENSG00000120071.13|KANSL1|BUD13|BUD13	909	-	3.0905392	1.0385798	-1.0	-1.0
chr17	46171921	46172111	ENSG00000120071.13|KANSL1|BUD13|BUD13	948	-	5.21854	1.2826574	-1.0	-1.0
chr17	46929408	46929519	ENSG00000108433.16|GOSR2|BUD13|BUD13	937	+	3.8847046	1.2003582	-1.0	-1.0
chr17	46931964	46932144	ENSG00000108433.16|GOSR2|BUD13|BUD13	936	+	2.985822	1.1961353	-1.0	-1.0
chr17	46929519	46929714	ENSG00000108433.16|GOSR2|BUD13|BUD13	953	+	3.1863253	1.3276911	-1.0	-1.0
chr17	46938718	46938948	ENSG00000108433.16|GOSR2|BUD13|BUD13	966	+	5.7476506	1.471681	-1.0	-1.0
chr17	46923149	46923349	ENSG00000108433.16|GOSR2|BUD13|BUD13	945	+	3.5454266	1.2587578	-1.0	-1.0
chr17	46931169	46931284	ENSG00000108433.16|GOSR2|BUD13|BUD13	903	+	5.9333963	1.011419	-1.0	-1.0
chr17	46929411	46929519	ENSG00000262633.2|AC005670.2|BUD13|BUD13	964	+	4.4182053	1.4456282	-1.0	-1.0
chr17	46923221	46923346	ENSG00000262633.2|AC005670.2|BUD13|BUD13	937	+	4.1005564	1.200203	-1.0	-1.0
chr17	46938719	46938949	ENSG00000262633.2|AC005670.2|BUD13|BUD13	966	+	5.6099925	1.4643632	-1.0	-1.0
chr17	46931967	46932066	ENSG00000262633.2|AC005670.2|BUD13|BUD13	900	+	3.0443892	1.0020347	-1.0	-1.0
chr17	46929519	46929584	ENSG00000262633.2|AC005670.2|BUD13|BUD13	949	+	2.8826416	1.2937121	-1.0	-1.0
chr17	46929584	46929714	ENSG00000262633.2|AC005670.2|BUD13|BUD13	907	+	3.0159788	1.029647	-1.0	-1.0
chr17	47138768	47138873	ENSG00000004897.11|CDC27|BUD13|BUD13	901	-	6.0570555	1.0060108	-1.0	-1.0
chr17	47189145	47189265	ENSG00000004897.11|CDC27|BUD13|BUD13	938	-	3.592531	1.208894	-1.0	-1.0
chr17	47122503	47122619	ENSG00000004897.11|CDC27|BUD13|BUD13	930	-	3.2729568	1.1568584	-1.0	-1.0
chr17	47159648	47159783	ENSG00000004897.11|CDC27|BUD13|BUD13	901	-	3.9053073	1.0061961	-1.0	-1.0
chr17	47181491	47181637	ENSG00000004897.11|CDC27|BUD13|BUD13	942	-	3.090872	1.234859	-1.0	-1.0
chr17	47181637	47181742	ENSG00000004897.11|CDC27|BUD13|BUD13	922	-	2.8729746	1.1099426	-1.0	-1.0
chr17	47137360	47137460	ENSG00000004897.11|CDC27|BUD13|BUD13	906	-	2.5235605	1.0275759	-1.0	-1.0
chr17	47129521	47129626	ENSG00000004897.11|CDC27|BUD13|BUD13	958	-	4.302726	1.373368	-1.0	-1.0
chr17	47159645	47159785	ENSG00000239291.1|AC002558.1|BUD13|BUD13	903	-	3.9379137	1.0139077	-1.0	-1.0
chr17	47219644	47219844	ENSG00000198336.9|MYL4|BUD13|BUD13	931	+	3.6375618	1.1580874	-1.0	-1.0
chr17	47209361	47209481	ENSG00000198336.9|MYL4|BUD13|BUD13	903	+	1.7659445	1.0118814	-1.0	-1.0
chr17	47223163	47223353	ENSG00000198336.9|MYL4|BUD13|BUD13	917	+	2.3864133	1.0802654	-1.0	-1.0
chr17	47213798	47213919	ENSG00000198336.9|MYL4|BUD13|BUD13	973	+	3.2737317	1.5657598	-1.0	-1.0
chr17	47209687	47209832	ENSG00000198336.9|MYL4|BUD13|BUD13	908	+	4.546171	1.0380063	-1.0	-1.0
chr17	47219903	47220048	ENSG00000198336.9|MYL4|BUD13|BUD13	985	+	2.7130225	1.8323038	-1.0	-1.0
chr17	47221681	47221855	ENSG00000198336.9|MYL4|BUD13|BUD13	949	+	2.270713	1.2952033	-1.0	-1.0
chr17	47223013	47223163	ENSG00000198336.9|MYL4|BUD13|BUD13	982	+	3.9553103	1.7509546	-1.0	-1.0
chr17	47223353	47223477	ENSG00000198336.9|MYL4|BUD13|BUD13	919	+	2.5966718	1.0927176	-1.0	-1.0
chr17	47222379	47222457	ENSG00000198336.9|MYL4|BUD13|BUD13	930	+	2.1154773	1.1557708	-1.0	-1.0
chr17	47213662	47213798	ENSG00000198336.9|MYL4|BUD13|BUD13	931	+	3.2914464	1.1587436	-1.0	-1.0
chr17	47605342	47605537	ENSG00000141279.15|NPEPPS|BUD13|BUD13	907	+	2.4233885	1.0335777	-1.0	-1.0
chr17	47599675	47599739	ENSG00000141279.15|NPEPPS|BUD13|BUD13	982	+	3.5443175	1.7333212	-1.0	-1.0
chr17	47587120	47587300	ENSG00000141279.15|NPEPPS|BUD13|BUD13	945	+	2.4394054	1.2632076	-1.0	-1.0
chr17	47596301	47596462	ENSG00000141279.15|NPEPPS|BUD13|BUD13	953	+	2.364516	1.3325119	-1.0	-1.0
chr17	47569416	47569494	ENSG00000141279.15|NPEPPS|BUD13|BUD13	901	+	5.9020767	1.0039535	-1.0	-1.0
chr17	47618349	47618457	ENSG00000141279.15|NPEPPS|BUD13|BUD13	929	+	2.1957176	1.1473688	-1.0	-1.0
chr17	47603893	47604023	ENSG00000141279.15|NPEPPS|BUD13|BUD13	935	+	3.3262053	1.189632	-1.0	-1.0
chr17	47612504	47612602	ENSG00000141279.15|NPEPPS|BUD13|BUD13	901	+	1.9772801	1.00449	-1.0	-1.0
chr17	47621639	47621767	ENSG00000141279.15|NPEPPS|BUD13|BUD13	978	+	3.4089558	1.6577055	-1.0	-1.0
chr17	47619008	47619308	ENSG00000141279.15|NPEPPS|BUD13|BUD13	990	+	3.0465934	2.0052593	-1.0	-1.0
chr17	47601612	47601727	ENSG00000141279.15|NPEPPS|BUD13|BUD13	906	+	2.2914016	1.028925	-1.0	-1.0
chr17	47619593	47619883	ENSG00000141279.15|NPEPPS|BUD13|BUD13	1000	+	4.100935	3.37472	-1.0	-1.0
chr17	47621767	47621942	ENSG00000141279.15|NPEPPS|BUD13|BUD13	948	+	4.721884	1.2844529	-1.0	-1.0
chr17	47592484	47592619	ENSG00000141279.15|NPEPPS|BUD13|BUD13	963	+	2.942721	1.427635	-1.0	-1.0
chr17	47661118	47661178	ENSG00000108424.9|KPNB1|BUD13|BUD13	992	+	4.228813	2.0846665	-1.0	-1.0
chr17	47678317	47678502	ENSG00000108424.9|KPNB1|BUD13|BUD13	929	+	2.409361	1.1513535	-1.0	-1.0
chr17	47665056	47665158	ENSG00000108424.9|KPNB1|BUD13|BUD13	936	+	2.0436308	1.1964296	-1.0	-1.0
chr17	47672912	47673012	ENSG00000108424.9|KPNB1|BUD13|BUD13	903	+	5.9662075	1.0139077	-1.0	-1.0
chr17	47680547	47680669	ENSG00000108424.9|KPNB1|BUD13|BUD13	925	+	1.8911015	1.1271758	-1.0	-1.0
chr17	47664158	47664269	ENSG00000108424.9|KPNB1|BUD13|BUD13	904	+	1.6895866	1.0199177	-1.0	-1.0
chr17	47656904	47657060	ENSG00000108424.9|KPNB1|BUD13|BUD13	945	+	2.6255593	1.2572025	-1.0	-1.0
chr17	47656751	47656859	ENSG00000108424.9|KPNB1|BUD13|BUD13	974	+	4.4834013	1.5768006	-1.0	-1.0
chr17	47652586	47652693	ENSG00000108424.9|KPNB1|BUD13|BUD13	933	+	4.052383	1.1750414	-1.0	-1.0
chr17	47674524	47674637	ENSG00000108424.9|KPNB1|BUD13|BUD13	959	+	4.3043184	1.3864499	-1.0	-1.0
chr17	47662983	47663083	ENSG00000108424.9|KPNB1|BUD13|BUD13	966	+	3.643851	1.4687563	-1.0	-1.0
chr17	47668073	47668185	ENSG00000108424.9|KPNB1|BUD13|BUD13	936	+	2.912329	1.1934973	-1.0	-1.0
chr17	47663088	47663178	ENSG00000108424.9|KPNB1|BUD13|BUD13	903	+	2.2479272	1.0139077	-1.0	-1.0
chr17	47660945	47661118	ENSG00000108424.9|KPNB1|BUD13|BUD13	943	+	4.123452	1.2426395	-1.0	-1.0
chr17	47664939	47665056	ENSG00000108424.9|KPNB1|BUD13|BUD13	969	+	4.5268016	1.509417	-1.0	-1.0
chr17	47658400	47658507	ENSG00000108424.9|KPNB1|BUD13|BUD13	974	+	4.5219254	1.5858257	-1.0	-1.0
chr17	47660000	47660100	ENSG00000108424.9|KPNB1|BUD13|BUD13	901	+	6.0865026	1.0039535	-1.0	-1.0
chr17	47650357	47650444	ENSG00000108424.9|KPNB1|BUD13|BUD13	909	+	1.981853	1.0427164	-1.0	-1.0
chr17	47664269	47664394	ENSG00000108424.9|KPNB1|BUD13|BUD13	902	+	5.930562	1.0088085	-1.0	-1.0
chr17	47650714	47650834	ENSG00000108424.9|KPNB1|BUD13|BUD13	902	+	5.9020762	1.0101769	-1.0	-1.0
chr17	47658507	47658627	ENSG00000108424.9|KPNB1|BUD13|BUD13	944	+	1.9752277	1.2502558	-1.0	-1.0
chr17	47677019	47677127	ENSG00000108424.9|KPNB1|BUD13|BUD13	937	+	2.3128357	1.1974074	-1.0	-1.0
chr17	47668185	47668405	ENSG00000108424.9|KPNB1|BUD13|BUD13	932	+	1.9584458	1.1673267	-1.0	-1.0
chr17	47652693	47652876	ENSG00000108424.9|KPNB1|BUD13|BUD13	928	+	2.1580129	1.1406064	-1.0	-1.0
chr17	47673047	47673165	ENSG00000108424.9|KPNB1|BUD13|BUD13	944	+	2.807235	1.2551671	-1.0	-1.0
chr17	47695693	47695813	ENSG00000198933.9|TBKBP1|BUD13|BUD13	902	+	3.9364085	1.0109186	-1.0	-1.0
chr17	47695983	47696103	ENSG00000198933.9|TBKBP1|BUD13|BUD13	909	+	2.9627817	1.0410619	-1.0	-1.0
chr17	47694878	47694998	ENSG00000198933.9|TBKBP1|BUD13|BUD13	901	+	5.851741	1.0064421	-1.0	-1.0
chr17	47819977	47820096	ENSG00000006025.11|OSBPL7|BUD13|BUD13	902	-	5.927729	1.0072899	-1.0	-1.0
chr17	47820208	47820458	ENSG00000006025.11|OSBPL7|BUD13|BUD13	947	-	5.023241	1.2742599	-1.0	-1.0
chr17	47818985	47819138	ENSG00000006025.11|OSBPL7|BUD13|BUD13	954	-	3.7415664	1.3414979	-1.0	-1.0
chr17	47816320	47816430	ENSG00000006025.11|OSBPL7|BUD13|BUD13	904	-	3.9226458	1.015616	-1.0	-1.0
chr17	47818268	47818368	ENSG00000006025.11|OSBPL7|BUD13|BUD13	913	-	3.1699197	1.061027	-1.0	-1.0
chr17	47816642	47816987	ENSG00000006025.11|OSBPL7|BUD13|BUD13	955	-	4.0368586	1.3506225	-1.0	-1.0
chr17	47819597	47819797	ENSG00000006025.11|OSBPL7|BUD13|BUD13	950	-	2.9349387	1.2970924	-1.0	-1.0
chr17	47817001	47817255	ENSG00000006025.11|OSBPL7|BUD13|BUD13	902	-	5.7445397	1.009308	-1.0	-1.0
chr17	47840373	47840473	ENSG00000141295.13|SCRN2|BUD13|BUD13	901	-	5.8349624	1.0039535	-1.0	-1.0
chr17	47840228	47840348	ENSG00000141295.13|SCRN2|BUD13|BUD13	902	-	6.0266056	1.009926	-1.0	-1.0
chr17	47839538	47839638	ENSG00000141295.13|SCRN2|BUD13|BUD13	903	-	6.0276084	1.0139077	-1.0	-1.0
chr17	47838855	47838970	ENSG00000141295.13|SCRN2|BUD13|BUD13	901	-	6.0053954	1.0053406	-1.0	-1.0
chr17	47839888	47840008	ENSG00000141295.13|SCRN2|BUD13|BUD13	904	-	4.0080013	1.0169349	-1.0	-1.0
chr17	47840048	47840178	ENSG00000141295.13|SCRN2|BUD13|BUD13	902	-	6.0854845	1.0106508	-1.0	-1.0
chr17	47974291	47974399	ENSG00000108465.14|CDK5RAP3|BUD13|BUD13	945	+	4.220579	1.2604102	-1.0	-1.0
chr17	47971077	47971397	ENSG00000108465.14|CDK5RAP3|BUD13|BUD13	919	+	2.9623954	1.0917897	-1.0	-1.0
chr17	47976675	47976822	ENSG00000108465.14|CDK5RAP3|BUD13|BUD13	908	+	1.7604365	1.0373737	-1.0	-1.0
chr17	47974399	47975337	ENSG00000108465.14|CDK5RAP3|BUD13|BUD13	976	+	2.5512123	1.6234294	-1.0	-1.0
chr17	47978828	47978917	ENSG00000108465.14|CDK5RAP3|BUD13|BUD13	943	+	2.321928	1.2442793	-1.0	-1.0
chr17	47981016	47981334	ENSG00000108465.14|CDK5RAP3|BUD13|BUD13	931	+	3.7345626	1.1610808	-1.0	-1.0
chr17	47975513	47976008	ENSG00000108465.14|CDK5RAP3|BUD13|BUD13	990	+	2.7843885	2.0080462	-1.0	-1.0
chr17	47980506	47980781	ENSG00000108465.14|CDK5RAP3|BUD13|BUD13	976	+	3.266151	1.6176015	-1.0	-1.0
chr17	47973918	47974136	ENSG00000108465.14|CDK5RAP3|BUD13|BUD13	943	+	2.6612914	1.2406433	-1.0	-1.0
chr17	47973518	47973853	ENSG00000108465.14|CDK5RAP3|BUD13|BUD13	974	+	3.3183458	1.5881946	-1.0	-1.0
chr17	47974448	47975153	ENSG00000263798.2|AC018521.1|BUD13|BUD13	979	+	2.6768348	1.6872752	-1.0	-1.0
chr17	47971078	47971268	ENSG00000263798.2|AC018521.1|BUD13|BUD13	922	+	3.0208182	1.1071109	-1.0	-1.0
chr17	47974291	47974399	ENSG00000263798.2|AC018521.1|BUD13|BUD13	945	+	4.220579	1.2602024	-1.0	-1.0
chr17	47981038	47981162	ENSG00000263798.2|AC018521.1|BUD13|BUD13	902	+	6.011673	1.0083226	-1.0	-1.0
chr17	47974031	47974146	ENSG00000263798.2|AC018521.1|BUD13|BUD13	902	+	6.0652657	1.0072715	-1.0	-1.0
chr17	47973518	47973650	ENSG00000263798.2|AC018521.1|BUD13|BUD13	971	+	2.5002635	1.5394272	-1.0	-1.0
chr17	47974399	47974448	ENSG00000263798.2|AC018521.1|BUD13|BUD13	943	+	2.2038727	1.2438586	-1.0	-1.0
chr17	47981162	47981334	ENSG00000263798.2|AC018521.1|BUD13|BUD13	937	+	2.7459478	1.2028087	-1.0	-1.0
chr17	47975868	47976008	ENSG00000263798.2|AC018521.1|BUD13|BUD13	971	+	2.5020463	1.5409976	-1.0	-1.0
chr17	47973930	47974031	ENSG00000263798.2|AC018521.1|BUD13|BUD13	933	+	1.7244003	1.1715691	-1.0	-1.0
chr17	47978828	47978917	ENSG00000263798.2|AC018521.1|BUD13|BUD13	943	+	2.321928	1.2444259	-1.0	-1.0
chr17	47975158	47975337	ENSG00000263798.2|AC018521.1|BUD13|BUD13	922	+	1.7559507	1.1102706	-1.0	-1.0
chr17	47975513	47975648	ENSG00000263798.2|AC018521.1|BUD13|BUD13	972	+	2.4408944	1.5534508	-1.0	-1.0
chr17	47973650	47973855	ENSG00000263798.2|AC018521.1|BUD13|BUD13	973	+	3.9797282	1.5727509	-1.0	-1.0
chr17	47980592	47980782	ENSG00000263798.2|AC018521.1|BUD13|BUD13	980	+	3.334633	1.6925175	-1.0	-1.0
chr17	47976711	47976822	ENSG00000263798.2|AC018521.1|BUD13|BUD13	914	+	1.7857445	1.0667623	-1.0	-1.0
chr17	47975653	47975863	ENSG00000263798.2|AC018521.1|BUD13|BUD13	998	+	3.4646213	2.6196172	-1.0	-1.0
chr17	48051011	48051111	ENSG00000082641.15|NFE2L1|BUD13|BUD13	901	+	6.1975336	1.0039535	-1.0	-1.0
chr17	48056500	48056598	ENSG00000082641.15|NFE2L1|BUD13|BUD13	901	+	5.902077	1.0039535	-1.0	-1.0
chr17	48076879	48076984	ENSG00000108468.14|CBX1|BUD13|BUD13	901	-	2.1831608	1.0026072	-1.0	-1.0
chr17	48543209	48543309	ENSG00000173917.10|HOXB2|BUD13|BUD13	903	-	6.027609	1.0139077	-1.0	-1.0
chr17	48544159	48544520	ENSG00000173917.10|HOXB2|BUD13|BUD13	954	-	4.1135545	1.3344628	-1.0	-1.0
chr17	48543939	48544114	ENSG00000173917.10|HOXB2|BUD13|BUD13	928	-	3.2266693	1.1416093	-1.0	-1.0
chr17	48543339	48543439	ENSG00000173917.10|HOXB2|BUD13|BUD13	903	-	5.9020767	1.0139077	-1.0	-1.0
chr17	48543747	48543857	ENSG00000173917.10|HOXB2|BUD13|BUD13	923	-	2.4662187	1.1132805	-1.0	-1.0
chr17	48555510	48555618	ENSG00000120093.11|HOXB3|BUD13|BUD13	917	-	4.043939	1.0828071	-1.0	-1.0
chr17	48552466	48552611	ENSG00000120093.11|HOXB3|BUD13|BUD13	917	-	3.4271414	1.0826503	-1.0	-1.0
chr17	48576510	48576750	ENSG00000120093.11|HOXB3|BUD13|BUD13	945	-	2.5325904	1.2616113	-1.0	-1.0
chr17	48551201	48551301	ENSG00000120093.11|HOXB3|BUD13|BUD13	901	-	5.902077	1.0039535	-1.0	-1.0
chr17	48597952	48598052	ENSG00000120093.11|HOXB3|BUD13|BUD13	900	-	5.8349624	1.0007274	-1.0	-1.0
chr17	48577780	48577970	ENSG00000120093.11|HOXB3|BUD13|BUD13	914	-	3.4778233	1.0652568	-1.0	-1.0
chr17	48576360	48576495	ENSG00000120093.11|HOXB3|BUD13|BUD13	909	-	2.60203	1.0411127	-1.0	-1.0
chr17	48576497	48576752	ENSG00000182742.5|HOXB4|BUD13|BUD13	944	-	2.528182	1.2522318	-1.0	-1.0
chr17	48576357	48576487	ENSG00000182742.5|HOXB4|BUD13|BUD13	909	-	2.4977522	1.0407981	-1.0	-1.0
chr17	48577862	48577967	ENSG00000182742.5|HOXB4|BUD13|BUD13	911	-	2.5056124	1.0528955	-1.0	-1.0
chr17	48625585	48625690	ENSG00000260027.4|HOXB7|BUD13|BUD13	905	-	2.0620608	1.023771	-1.0	-1.0
chr17	48625750	48625890	ENSG00000260027.4|HOXB7|BUD13|BUD13	922	-	3.269909	1.1058974	-1.0	-1.0
chr17	48620440	48620690	ENSG00000260027.4|HOXB7|BUD13|BUD13	918	-	4.835767	1.0873451	-1.0	-1.0
chr17	48625585	48625685	ENSG00000170689.9|HOXB9|BUD13|BUD13	910	-	2.169925	1.0467991	-1.0	-1.0
chr17	48625752	48625892	ENSG00000170689.9|HOXB9|BUD13|BUD13	917	-	3.1492734	1.0819664	-1.0	-1.0
chr17	48863027	48863142	ENSG00000136436.14|CALCOCO2|BUD13|BUD13	928	+	3.8992977	1.1398301	-1.0	-1.0
chr17	48851056	48851177	ENSG00000136436.14|CALCOCO2|BUD13|BUD13	935	+	2.2533708	1.1889422	-1.0	-1.0
chr17	48852504	48852689	ENSG00000136436.14|CALCOCO2|BUD13|BUD13	920	+	2.072836	1.0951263	-1.0	-1.0
chr17	48856082	48856197	ENSG00000136436.14|CALCOCO2|BUD13|BUD13	900	+	1.7986035	1.0001895	-1.0	-1.0
chr17	48841777	48841987	ENSG00000136436.14|CALCOCO2|BUD13|BUD13	964	+	2.4374545	1.4444736	-1.0	-1.0
chr17	48852925	48853080	ENSG00000136436.14|CALCOCO2|BUD13|BUD13	956	+	3.1493962	1.3563906	-1.0	-1.0
chr17	48851496	48851686	ENSG00000136436.14|CALCOCO2|BUD13|BUD13	950	+	2.6035237	1.2984543	-1.0	-1.0
chr17	48847953	48848528	ENSG00000136436.14|CALCOCO2|BUD13|BUD13	947	+	2.8015351	1.2740576	-1.0	-1.0
chr17	48910722	48910880	ENSG00000159202.17|UBE2Z|BUD13|BUD13	959	+	4.2114854	1.3873242	-1.0	-1.0
chr17	48915969	48916124	ENSG00000159202.17|UBE2Z|BUD13|BUD13	923	+	2.668116	1.1114119	-1.0	-1.0
chr17	48931647	48931817	ENSG00000159210.9|SNF8|BUD13|BUD13	902	-	4.9607553	1.0072885	-1.0	-1.0
chr17	49046121	49046241	ENSG00000159217.9|IGF2BP1|BUD13|BUD13	903	+	5.995599	1.011419	-1.0	-1.0
chr17	48997506	48997621	ENSG00000159217.9|IGF2BP1|BUD13|BUD13	912	+	2.4815357	1.0554184	-1.0	-1.0
chr17	49038459	49038564	ENSG00000159217.9|IGF2BP1|BUD13|BUD13	903	+	5.902077	1.0139077	-1.0	-1.0
chr17	49042130	49042241	ENSG00000159217.9|IGF2BP1|BUD13|BUD13	953	+	4.7769823	1.329102	-1.0	-1.0
chr17	48997701	48997891	ENSG00000159217.9|IGF2BP1|BUD13|BUD13	927	+	2.8900635	1.1369556	-1.0	-1.0
chr17	49040091	49040206	ENSG00000159217.9|IGF2BP1|BUD13|BUD13	903	+	3.9652586	1.011419	-1.0	-1.0
chr17	49038167	49038397	ENSG00000159217.9|IGF2BP1|BUD13|BUD13	931	+	4.319963	1.161789	-1.0	-1.0
chr17	48999194	48999299	ENSG00000159217.9|IGF2BP1|BUD13|BUD13	902	+	6.0570555	1.0089306	-1.0	-1.0
chr17	49041387	49041500	ENSG00000159217.9|IGF2BP1|BUD13|BUD13	933	+	2.4179204	1.1723589	-1.0	-1.0
chr17	49045889	49046021	ENSG00000159217.9|IGF2BP1|BUD13|BUD13	990	+	3.5459456	1.9930587	-1.0	-1.0
chr17	49043427	49043537	ENSG00000159217.9|IGF2BP1|BUD13|BUD13	910	+	2.4094129	1.0462273	-1.0	-1.0
chr17	49046373	49046498	ENSG00000159217.9|IGF2BP1|BUD13|BUD13	975	+	6.63183	1.605489	-1.0	-1.0
chr17	49039956	49040086	ENSG00000159217.9|IGF2BP1|BUD13|BUD13	961	+	3.4150143	1.4052256	-1.0	-1.0
chr17	49044990	49045065	ENSG00000159217.9|IGF2BP1|BUD13|BUD13	900	+	2.1429577	1.0000193	-1.0	-1.0
chr17	49042241	49042377	ENSG00000159217.9|IGF2BP1|BUD13|BUD13	964	+	3.1667855	1.4420207	-1.0	-1.0
chr17	49049248	49049348	ENSG00000159217.9|IGF2BP1|BUD13|BUD13	903	+	2.772587	1.0139077	-1.0	-1.0
chr17	49041261	49041377	ENSG00000159217.9|IGF2BP1|BUD13|BUD13	960	+	3.140139	1.3963323	-1.0	-1.0
chr17	49046259	49046373	ENSG00000159217.9|IGF2BP1|BUD13|BUD13	976	+	2.875012	1.6284765	-1.0	-1.0
chr17	49039844	49039956	ENSG00000159217.9|IGF2BP1|BUD13|BUD13	903	+	2.6391678	1.0149323	-1.0	-1.0
chr17	49317100	49317285	ENSG00000198740.8|ZNF652|BUD13|BUD13	924	-	5.4110494	1.1199391	-1.0	-1.0
chr17	49601920	49602065	ENSG00000121067.17|SPOP|BUD13|BUD13	948	-	6.353198	1.2879852	-1.0	-1.0
chr17	49705196	49705306	ENSG00000121073.13|SLC35B1|BUD13|BUD13	901	-	3.8579679	1.0039535	-1.0	-1.0
chr17	49707004	49707159	ENSG00000121073.13|SLC35B1|BUD13|BUD13	903	-	5.9195676	1.0120978	-1.0	-1.0
chr17	49707587	49707697	ENSG00000121073.13|SLC35B1|BUD13|BUD13	901	-	5.9662066	1.0028627	-1.0	-1.0
chr17	49703977	49704132	ENSG00000121073.13|SLC35B1|BUD13|BUD13	911	-	6.1386013	1.052911	-1.0	-1.0
chr17	49706136	49706241	ENSG00000121073.13|SLC35B1|BUD13|BUD13	902	-	5.9020762	1.0101769	-1.0	-1.0
chr17	49705806	49705986	ENSG00000121073.13|SLC35B1|BUD13|BUD13	902	-	6.0268893	1.01098	-1.0	-1.0
chr17	49722594	49722694	ENSG00000121104.7|FAM117A|BUD13|BUD13	901	-	3.906877	1.0039535	-1.0	-1.0
chr17	49711555	49711690	ENSG00000121104.7|FAM117A|BUD13|BUD13	943	-	3.1196034	1.2411925	-1.0	-1.0
chr17	49720214	49720314	ENSG00000121104.7|FAM117A|BUD13|BUD13	902	-	5.966207	1.0101769	-1.0	-1.0
chr17	49720441	49720546	ENSG00000121104.7|FAM117A|BUD13|BUD13	903	-	3.9060755	1.0112991	-1.0	-1.0
chr17	49722498	49722594	ENSG00000121104.7|FAM117A|BUD13|BUD13	962	-	4.392304	1.4252263	-1.0	-1.0
chr17	49716015	49716164	ENSG00000121104.7|FAM117A|BUD13|BUD13	975	-	3.4921198	1.5982076	-1.0	-1.0
chr17	49719759	49719889	ENSG00000121104.7|FAM117A|BUD13|BUD13	950	-	2.9871137	1.2985911	-1.0	-1.0
chr17	49796648	49796749	ENSG00000136504.11|KAT7|BUD13|BUD13	903	+	3.108368	1.0139077	-1.0	-1.0
chr17	49821336	49821426	ENSG00000136504.11|KAT7|BUD13|BUD13	903	+	5.966208	1.0139077	-1.0	-1.0
chr17	49826044	49826219	ENSG00000136504.11|KAT7|BUD13|BUD13	908	+	6.1161447	1.0354828	-1.0	-1.0
chr17	49821552	49821790	ENSG00000136504.11|KAT7|BUD13|BUD13	921	+	5.4304943	1.1035461	-1.0	-1.0
chr17	49825895	49825995	ENSG00000136504.11|KAT7|BUD13|BUD13	901	+	5.902076	1.0039535	-1.0	-1.0
chr17	50139428	50139581	ENSG00000108819.10|PPP1R9B|BUD13|BUD13	931	-	3.3386533	1.159512	-1.0	-1.0
chr17	50140614	50140809	ENSG00000108819.10|PPP1R9B|BUD13|BUD13	950	-	3.7924867	1.2985907	-1.0	-1.0
chr17	50150402	50150630	ENSG00000108819.10|PPP1R9B|BUD13|BUD13	936	-	3.0170178	1.1904702	-1.0	-1.0
chr17	50140439	50140554	ENSG00000108819.10|PPP1R9B|BUD13|BUD13	906	-	2.799334	1.0279715	-1.0	-1.0
chr17	50141268	50141368	ENSG00000108819.10|PPP1R9B|BUD13|BUD13	950	-	3.058891	1.3019321	-1.0	-1.0
chr17	50136072	50136192	ENSG00000108819.10|PPP1R9B|BUD13|BUD13	902	-	6.12963	1.0080141	-1.0	-1.0
chr17	50143597	50143718	ENSG00000108819.10|PPP1R9B|BUD13|BUD13	911	-	3.0271409	1.0504087	-1.0	-1.0
chr17	50140092	50140192	ENSG00000108819.10|PPP1R9B|BUD13|BUD13	903	-	2.736963	1.0139077	-1.0	-1.0
chr17	50135384	50135489	ENSG00000108819.10|PPP1R9B|BUD13|BUD13	902	-	6.1420183	1.0089306	-1.0	-1.0
chr17	50134999	50135099	ENSG00000108819.10|PPP1R9B|BUD13|BUD13	903	-	5.902077	1.0139077	-1.0	-1.0
chr17	50369921	50370099	ENSG00000108826.15|MRPL27|BUD13|BUD13	909	-	4.6062818	1.0432874	-1.0	-1.0
chr17	50370099	50370229	ENSG00000108826.15|MRPL27|BUD13|BUD13	958	-	6.417598	1.381696	-1.0	-1.0
chr17	50378993	50379173	ENSG00000154920.14|EME1|BUD13|BUD13	937	+	3.4274535	1.2021329	-1.0	-1.0
chr17	50380216	50380316	ENSG00000154920.14|EME1|BUD13|BUD13	901	+	2.7004373	1.0039535	-1.0	-1.0
chr17	50376070	50376193	ENSG00000154920.14|EME1|BUD13|BUD13	919	+	3.7373807	1.0893085	-1.0	-1.0
chr17	50375389	50375564	ENSG00000154920.14|EME1|BUD13|BUD13	902	+	4.9366436	1.0100791	-1.0	-1.0
chr17	50378594	50378681	ENSG00000154920.14|EME1|BUD13|BUD13	908	+	6.349538	1.0354369	-1.0	-1.0
chr17	50382867	50383007	ENSG00000108829.9|LRRC59|BUD13|BUD13	938	-	3.8540177	1.2044933	-1.0	-1.0
chr17	50392252	50392392	ENSG00000108829.9|LRRC59|BUD13|BUD13	953	-	6.375748	1.3233663	-1.0	-1.0
chr17	50388132	50388237	ENSG00000108829.9|LRRC59|BUD13|BUD13	929	-	3.321472	1.1507456	-1.0	-1.0
chr17	50385117	50385291	ENSG00000108829.9|LRRC59|BUD13|BUD13	952	-	2.482389	1.3225254	-1.0	-1.0
chr17	50397138	50397328	ENSG00000108829.9|LRRC59|BUD13|BUD13	939	-	3.1400461	1.2139541	-1.0	-1.0
chr17	50392793	50392897	ENSG00000108829.9|LRRC59|BUD13|BUD13	903	-	1.7201288	1.013385	-1.0	-1.0
chr17	50394988	50395088	ENSG00000108829.9|LRRC59|BUD13|BUD13	900	-	3.954183	1.0007274	-1.0	-1.0
chr17	50383017	50383212	ENSG00000108829.9|LRRC59|BUD13|BUD13	945	-	2.5958042	1.2583454	-1.0	-1.0
chr17	50483550	50483675	ENSG00000136444.9|RSAD1|BUD13|BUD13	903	+	5.1424756	1.0139077	-1.0	-1.0
chr17	50482335	50482706	ENSG00000136444.9|RSAD1|BUD13|BUD13	956	+	5.5335517	1.3591582	-1.0	-1.0
chr17	50484743	50484848	ENSG00000136444.9|RSAD1|BUD13|BUD13	903	+	3.4992862	1.0112991	-1.0	-1.0
chr17	50483344	50483535	ENSG00000136444.9|RSAD1|BUD13|BUD13	946	+	3.5546765	1.2677184	-1.0	-1.0
chr17	50482095	50482195	ENSG00000136444.9|RSAD1|BUD13|BUD13	903	+	5.9662075	1.0139077	-1.0	-1.0
chr17	50484448	50484642	ENSG00000136444.9|RSAD1|BUD13|BUD13	925	+	3.3586493	1.1258173	-1.0	-1.0
chr17	50550099	50550244	ENSG00000006282.20|SPATA20|BUD13|BUD13	939	+	6.2495985	1.2118958	-1.0	-1.0
chr17	50707525	50707640	ENSG00000154945.6|ANKRD40|BUD13|BUD13	901	-	6.042406	1.0060285	-1.0	-1.0
chr17	50737331	50737471	ENSG00000108848.15|LUC7L3|BUD13|BUD13	911	+	1.7874184	1.0528028	-1.0	-1.0
chr17	50741101	50741292	ENSG00000108848.15|LUC7L3|BUD13|BUD13	975	+	1.9910342	1.5947751	-1.0	-1.0
chr17	50745719	50746003	ENSG00000108848.15|LUC7L3|BUD13|BUD13	993	+	2.3367553	2.140234	-1.0	-1.0
chr17	50746541	50746702	ENSG00000108848.15|LUC7L3|BUD13|BUD13	984	+	2.2764297	1.7973322	-1.0	-1.0
chr17	50741522	50741656	ENSG00000108848.15|LUC7L3|BUD13|BUD13	991	+	6.04329	2.050744	-1.0	-1.0
chr17	50750500	50750885	ENSG00000108848.15|LUC7L3|BUD13|BUD13	994	+	2.2631967	2.2163274	-1.0	-1.0
chr17	50740266	50740345	ENSG00000108848.15|LUC7L3|BUD13|BUD13	973	+	2.8413014	1.5703226	-1.0	-1.0
chr17	50719568	50719831	ENSG00000108848.15|LUC7L3|BUD13|BUD13	990	+	2.3621526	2.0067906	-1.0	-1.0
chr17	50743671	50743810	ENSG00000108848.15|LUC7L3|BUD13|BUD13	993	+	2.1049538	2.1270263	-1.0	-1.0
chr17	50741656	50741731	ENSG00000108848.15|LUC7L3|BUD13|BUD13	924	+	1.8744696	1.1184428	-1.0	-1.0
chr17	50744651	50744813	ENSG00000108848.15|LUC7L3|BUD13|BUD13	924	+	1.72032	1.1188307	-1.0	-1.0
chr17	51001845	51001945	ENSG00000008294.20|SPAG9|BUD13|BUD13	958	-	4.20944	1.3725696	-1.0	-1.0
chr17	50990416	50990691	ENSG00000008294.20|SPAG9|BUD13|BUD13	936	-	2.2974172	1.1904701	-1.0	-1.0
chr17	50999717	50999822	ENSG00000008294.20|SPAG9|BUD13|BUD13	941	-	6.308306	1.232568	-1.0	-1.0
chr17	50987111	50987237	ENSG00000008294.20|SPAG9|BUD13|BUD13	962	-	3.2513328	1.424948	-1.0	-1.0
chr17	51079583	51079703	ENSG00000008294.20|SPAG9|BUD13|BUD13	908	-	1.7849389	1.0377645	-1.0	-1.0
chr17	50989699	50989872	ENSG00000008294.20|SPAG9|BUD13|BUD13	949	-	2.1992233	1.2950484	-1.0	-1.0
chr17	51041500	51041645	ENSG00000008294.20|SPAG9|BUD13|BUD13	931	-	2.0952587	1.1624154	-1.0	-1.0
chr17	51001714	51001845	ENSG00000008294.20|SPAG9|BUD13|BUD13	985	-	2.8572402	1.8382794	-1.0	-1.0
chr17	51021157	51021352	ENSG00000008294.20|SPAG9|BUD13|BUD13	941	-	2.1227965	1.2256008	-1.0	-1.0
chr17	50977221	50977321	ENSG00000008294.20|SPAG9|BUD13|BUD13	903	-	6.143086	1.0139077	-1.0	-1.0
chr17	50996318	50996623	ENSG00000008294.20|SPAG9|BUD13|BUD13	930	-	2.4304945	1.1568642	-1.0	-1.0
chr17	51014231	51014353	ENSG00000008294.20|SPAG9|BUD13|BUD13	930	-	2.167835	1.1534636	-1.0	-1.0
chr17	50998412	50998552	ENSG00000008294.20|SPAG9|BUD13|BUD13	930	-	1.8075331	1.1519915	-1.0	-1.0
chr17	51120169	51120274	ENSG00000008294.20|SPAG9|BUD13|BUD13	901	-	3.9060755	1.0023404	-1.0	-1.0
chr17	51056411	51056482	ENSG00000008294.20|SPAG9|BUD13|BUD13	917	-	1.9499598	1.0822133	-1.0	-1.0
chr17	51020158	51020259	ENSG00000008294.20|SPAG9|BUD13|BUD13	956	-	1.804546	1.3572152	-1.0	-1.0
chr17	51005211	51005263	ENSG00000008294.20|SPAG9|BUD13|BUD13	903	-	2.022368	1.0139077	-1.0	-1.0
chr17	51067932	51068042	ENSG00000008294.20|SPAG9|BUD13|BUD13	903	-	3.999987	1.0139077	-1.0	-1.0
chr17	50995076	50995181	ENSG00000008294.20|SPAG9|BUD13|BUD13	901	-	1.778942	1.0028989	-1.0	-1.0
chr17	51006084	51006237	ENSG00000008294.20|SPAG9|BUD13|BUD13	927	-	1.8775935	1.1354198	-1.0	-1.0
chr17	51021034	51021157	ENSG00000008294.20|SPAG9|BUD13|BUD13	936	-	4.796435	1.1925089	-1.0	-1.0
chr17	50984990	50985090	ENSG00000008294.20|SPAG9|BUD13|BUD13	903	-	5.9020767	1.0139077	-1.0	-1.0
chr17	50985697	50985778	ENSG00000008294.20|SPAG9|BUD13|BUD13	929	-	2.9385967	1.1484187	-1.0	-1.0
chr17	50974855	50975050	ENSG00000008294.20|SPAG9|BUD13|BUD13	919	-	2.5274642	1.0940943	-1.0	-1.0
chr17	51120403	51120813	ENSG00000008294.20|SPAG9|BUD13|BUD13	960	-	4.1866612	1.39505	-1.0	-1.0
chr17	50993763	50993937	ENSG00000008294.20|SPAG9|BUD13|BUD13	940	-	2.248319	1.2217	-1.0	-1.0
chr17	51153565	51153662	ENSG00000239672.7|NME1|BUD13|BUD13	900	+	3.8579676	1.0007274	-1.0	-1.0
chr17	51155715	51155825	ENSG00000239672.7|NME1|BUD13|BUD13	901	+	3.087458	1.0039535	-1.0	-1.0
chr17	51159876	51159979	ENSG00000239672.7|NME1|BUD13|BUD13	902	+	5.964843	1.0089306	-1.0	-1.0
chr17	51161097	51161247	ENSG00000239672.7|NME1|BUD13|BUD13	942	+	3.6102915	1.2389553	-1.0	-1.0
chr17	51153589	51153662	ENSG00000011052.21|NME1-NME2|BUD13|BUD13	900	+	6.086502	1.0018445	-1.0	-1.0
chr17	51159875	51159979	ENSG00000011052.21|NME1-NME2|BUD13|BUD13	902	+	5.964843	1.0089306	-1.0	-1.0
chr17	51168111	51168236	ENSG00000011052.21|NME1-NME2|BUD13|BUD13	942	+	5.0498843	1.2384361	-1.0	-1.0
chr17	51168241	51168343	ENSG00000011052.21|NME1-NME2|BUD13|BUD13	903	+	1.8972083	1.0139077	-1.0	-1.0
chr17	51168113	51168338	ENSG00000243678.11|NME2|BUD13|BUD13	964	+	3.546925	1.4495894	-1.0	-1.0
chr17	51169852	51170002	ENSG00000243678.11|NME2|BUD13|BUD13	933	+	2.6758783	1.1749293	-1.0	-1.0
chr17	51166912	51167047	ENSG00000243678.11|NME2|BUD13|BUD13	931	+	2.624839	1.1590008	-1.0	-1.0
chr17	51225007	51225112	ENSG00000011258.15|MBTD1|BUD13|BUD13	902	-	5.966207	1.0101769	-1.0	-1.0
chr17	51220329	51220434	ENSG00000011258.15|MBTD1|BUD13|BUD13	902	-	3.0659237	1.0075386	-1.0	-1.0
chr17	51219044	51219144	ENSG00000011258.15|MBTD1|BUD13|BUD13	901	-	6.1430864	1.0039535	-1.0	-1.0
chr17	51217333	51217416	ENSG00000011258.15|MBTD1|BUD13|BUD13	902	-	5.9020762	1.0101769	-1.0	-1.0
chr17	51192203	51192343	ENSG00000011258.15|MBTD1|BUD13|BUD13	903	-	2.7004147	1.0146246	-1.0	-1.0
chr17	51202745	51202850	ENSG00000011258.15|MBTD1|BUD13|BUD13	901	-	2.8344388	1.0031786	-1.0	-1.0
chr17	51263273	51263386	ENSG00000011260.13|UTP18|BUD13|BUD13	902	+	2.2041292	1.0089306	-1.0	-1.0
chr17	51260602	51260792	ENSG00000011260.13|UTP18|BUD13|BUD13	902	+	4.753217	1.0078262	-1.0	-1.0
chr17	51268836	51268904	ENSG00000011260.13|UTP18|BUD13|BUD13	962	+	4.285389	1.418758	-1.0	-1.0
chr17	51280004	51280104	ENSG00000011260.13|UTP18|BUD13|BUD13	948	+	4.169912	1.2803304	-1.0	-1.0
chr17	51266076	51266176	ENSG00000011260.13|UTP18|BUD13|BUD13	903	+	6.1430864	1.0139077	-1.0	-1.0
chr17	51266181	51266280	ENSG00000011260.13|UTP18|BUD13|BUD13	901	+	2.1699247	1.0036714	-1.0	-1.0
chr17	55407820	55407925	ENSG00000108960.7|MMD|BUD13|BUD13	903	-	5.934142	1.0139077	-1.0	-1.0
chr17	55773725	55773825	ENSG00000141179.13|PCTP|BUD13|BUD13	900	+	2.6629627	1.0000193	-1.0	-1.0
chr17	56898975	56899175	ENSG00000121060.16|TRIM25|BUD13|BUD13	930	-	2.2781632	1.1542633	-1.0	-1.0
chr17	56908467	56908563	ENSG00000121060.16|TRIM25|BUD13|BUD13	919	-	2.4594307	1.0899237	-1.0	-1.0
chr17	56908563	56908733	ENSG00000121060.16|TRIM25|BUD13|BUD13	926	-	2.6113527	1.1292202	-1.0	-1.0
chr17	56904254	56904488	ENSG00000121060.16|TRIM25|BUD13|BUD13	923	-	2.1056492	1.1146805	-1.0	-1.0
chr17	56899220	56899325	ENSG00000121060.16|TRIM25|BUD13|BUD13	902	-	5.86852	1.0073175	-1.0	-1.0
chr17	56897982	56898122	ENSG00000121060.16|TRIM25|BUD13|BUD13	902	-	5.019913	1.0091684	-1.0	-1.0
chr17	56901418	56901518	ENSG00000121060.16|TRIM25|BUD13|BUD13	901	-	1.8479973	1.0039535	-1.0	-1.0
chr17	56901280	56901418	ENSG00000121060.16|TRIM25|BUD13|BUD13	930	-	3.3357916	1.1577622	-1.0	-1.0
chr17	56895765	56895952	ENSG00000121060.16|TRIM25|BUD13|BUD13	969	-	5.908817	1.5126289	-1.0	-1.0
chr17	56897372	56897472	ENSG00000121060.16|TRIM25|BUD13|BUD13	901	-	3.954183	1.0033028	-1.0	-1.0
chr17	56895952	56896057	ENSG00000121060.16|TRIM25|BUD13|BUD13	937	-	2.6950831	1.1987323	-1.0	-1.0
chr17	56913391	56913661	ENSG00000121060.16|TRIM25|BUD13|BUD13	904	-	2.9847198	1.0186958	-1.0	-1.0
chr17	56913117	56913391	ENSG00000121060.16|TRIM25|BUD13|BUD13	922	-	2.9633143	1.1085168	-1.0	-1.0
chr17	56950123	56950223	ENSG00000121058.4|COIL|BUD13|BUD13	901	-	5.8349624	1.0039535	-1.0	-1.0
chr17	56942123	56942228	ENSG00000121058.4|COIL|BUD13|BUD13	904	-	6.250002	1.017995	-1.0	-1.0
chr17	57105955	57106055	ENSG00000121057.12|AKAP1|BUD13|BUD13	903	+	5.9020767	1.0139077	-1.0	-1.0
chr17	57110183	57110288	ENSG00000121057.12|AKAP1|BUD13|BUD13	901	+	5.9020767	1.0054886	-1.0	-1.0
chr17	57107080	57107178	ENSG00000121057.12|AKAP1|BUD13|BUD13	904	+	6.250002	1.0164654	-1.0	-1.0
chr17	57109918	57110024	ENSG00000121057.12|AKAP1|BUD13|BUD13	913	+	2.895424	1.0606681	-1.0	-1.0
chr17	57615989	57616089	ENSG00000153944.10|MSI2|BUD13|BUD13	901	+	3.8579679	1.0039535	-1.0	-1.0
chr17	57258359	57258464	ENSG00000153944.10|MSI2|BUD13|BUD13	901	+	5.8349624	1.0033404	-1.0	-1.0
chr17	57627126	57627301	ENSG00000153944.10|MSI2|BUD13|BUD13	924	+	5.030601	1.1179031	-1.0	-1.0
chr17	57982703	57982868	ENSG00000136451.8|VEZF1|BUD13|BUD13	902	-	6.1317897	1.0097781	-1.0	-1.0
chr17	57979958	57980068	ENSG00000136451.8|VEZF1|BUD13|BUD13	902	-	5.944831	1.0105896	-1.0	-1.0
chr17	58005639	58005973	ENSG00000136450.12|SRSF1|BUD13|BUD13	977	-	1.963756	1.6400539	-1.0	-1.0
chr17	58005973	58006113	ENSG00000136450.12|SRSF1|BUD13|BUD13	989	-	3.934328	1.9754009	-1.0	-1.0
chr17	58006906	58007296	ENSG00000136450.12|SRSF1|BUD13|BUD13	948	-	1.9820949	1.2844797	-1.0	-1.0
chr17	58005379	58005569	ENSG00000136450.12|SRSF1|BUD13|BUD13	925	-	1.4065242	1.1266137	-1.0	-1.0
chr17	58006246	58006527	ENSG00000136450.12|SRSF1|BUD13|BUD13	987	-	2.3377316	1.8868828	-1.0	-1.0
chr17	58006527	58006906	ENSG00000136450.12|SRSF1|BUD13|BUD13	976	-	2.4473894	1.611953	-1.0	-1.0
chr17	58004859	58005159	ENSG00000136450.12|SRSF1|BUD13|BUD13	969	-	1.9111555	1.5134119	-1.0	-1.0
chr17	58004922	58005157	ENSG00000266086.1|AC015813.2|BUD13|BUD13	979	-	2.0104291	1.6763464	-1.0	-1.0
chr17	58210933	58211033	ENSG00000011143.16|MKS1|BUD13|BUD13	901	-	5.902076	1.0039535	-1.0	-1.0
chr17	58212377	58212434	ENSG00000011143.16|MKS1|BUD13|BUD13	978	-	6.571931	1.6562414	-1.0	-1.0
chr17	58212270	58212377	ENSG00000011143.16|MKS1|BUD13|BUD13	902	-	5.901082	1.0082706	-1.0	-1.0
chr17	58218619	58218724	ENSG00000011143.16|MKS1|BUD13|BUD13	903	-	3.108368	1.0133402	-1.0	-1.0
chr17	58210658	58210818	ENSG00000011143.16|MKS1|BUD13|BUD13	955	-	6.3804545	1.3456529	-1.0	-1.0
chr17	58206464	58206654	ENSG00000011143.16|MKS1|BUD13|BUD13	915	-	6.228139	1.0700692	-1.0	-1.0
chr17	58330883	58331113	ENSG00000265206.5|AC004687.1|BUD13|BUD13	944	-	2.031397	1.2514063	-1.0	-1.0
chr17	58331393	58331513	ENSG00000265206.5|AC004687.1|BUD13|BUD13	922	-	1.5879501	1.1059096	-1.0	-1.0
chr17	58504873	58504973	ENSG00000108389.9|MTMR4|BUD13|BUD13	901	-	5.8349624	1.00322	-1.0	-1.0
chr17	58492520	58492685	ENSG00000108389.9|MTMR4|BUD13|BUD13	902	-	5.201265	1.0099578	-1.0	-1.0
chr17	58508456	58508564	ENSG00000108389.9|MTMR4|BUD13|BUD13	903	-	2.7122962	1.0139077	-1.0	-1.0
chr17	58507319	58507424	ENSG00000108389.9|MTMR4|BUD13|BUD13	906	-	6.250002	1.0276107	-1.0	-1.0
chr17	58504488	58504753	ENSG00000108389.9|MTMR4|BUD13|BUD13	939	-	4.8807864	1.2131745	-1.0	-1.0
chr17	58508745	58508876	ENSG00000108389.9|MTMR4|BUD13|BUD13	951	-	3.4505544	1.3069484	-1.0	-1.0
chr17	59079753	59079853	ENSG00000108395.13|TRIM37|BUD13|BUD13	901	-	2.6244886	1.0039535	-1.0	-1.0
chr17	59056894	59056994	ENSG00000108395.13|TRIM37|BUD13|BUD13	901	-	3.8579676	1.0032837	-1.0	-1.0
chr17	59155060	59155180	ENSG00000182628.12|SKA2|BUD13|BUD13	902	-	5.976894	1.0071894	-1.0	-1.0
chr17	59607032	59607137	ENSG00000108406.9|DHX40|BUD13|BUD13	903	+	6.054647	1.0139077	-1.0	-1.0
chr17	59577265	59577365	ENSG00000108406.9|DHX40|BUD13|BUD13	903	+	6.027609	1.0139077	-1.0	-1.0
chr17	59674700	59674843	ENSG00000141367.11|CLTC|BUD13|BUD13	924	+	2.2472854	1.1164905	-1.0	-1.0
chr17	59681299	59681478	ENSG00000141367.11|CLTC|BUD13|BUD13	946	+	2.5245643	1.2662222	-1.0	-1.0
chr17	59682270	59682428	ENSG00000141367.11|CLTC|BUD13|BUD13	929	+	2.0882745	1.1481351	-1.0	-1.0
chr17	59683094	59683209	ENSG00000141367.11|CLTC|BUD13|BUD13	947	+	2.2227607	1.2778816	-1.0	-1.0
chr17	59684949	59685055	ENSG00000141367.11|CLTC|BUD13|BUD13	903	+	4.5719438	1.0139077	-1.0	-1.0
chr17	59664689	59664889	ENSG00000141367.11|CLTC|BUD13|BUD13	963	+	2.4016645	1.4278111	-1.0	-1.0
chr17	59661462	59661643	ENSG00000141367.11|CLTC|BUD13|BUD13	921	+	1.8175943	1.1006086	-1.0	-1.0
chr17	59682906	59683014	ENSG00000141367.11|CLTC|BUD13|BUD13	939	+	2.4267023	1.2137637	-1.0	-1.0
chr17	59666504	59666629	ENSG00000141367.11|CLTC|BUD13|BUD13	904	+	2.5127637	1.0181596	-1.0	-1.0
chr17	59683884	59684064	ENSG00000141367.11|CLTC|BUD13|BUD13	901	+	2.2229517	1.0060637	-1.0	-1.0
chr17	59655868	59656093	ENSG00000141367.11|CLTC|BUD13|BUD13	948	+	2.332429	1.2840075	-1.0	-1.0
chr17	59663733	59663841	ENSG00000141367.11|CLTC|BUD13|BUD13	947	+	3.4243991	1.2760259	-1.0	-1.0
chr17	59644360	59644490	ENSG00000141367.11|CLTC|BUD13|BUD13	922	+	2.1088095	1.109587	-1.0	-1.0
chr17	59666132	59666240	ENSG00000141367.11|CLTC|BUD13|BUD13	918	+	2.0990732	1.0868963	-1.0	-1.0
chr17	59682428	59682528	ENSG00000141367.11|CLTC|BUD13|BUD13	901	+	3.8579679	1.0039535	-1.0	-1.0
chr17	59690560	59690750	ENSG00000141367.11|CLTC|BUD13|BUD13	909	+	1.6779357	1.0399868	-1.0	-1.0
chr17	59679396	59679519	ENSG00000141367.11|CLTC|BUD13|BUD13	915	+	2.2995327	1.0715133	-1.0	-1.0
chr17	59651207	59651316	ENSG00000141367.11|CLTC|BUD13|BUD13	926	+	1.9038576	1.1327225	-1.0	-1.0
chr17	59663841	59663994	ENSG00000141367.11|CLTC|BUD13|BUD13	953	+	2.877086	1.331167	-1.0	-1.0
chr17	59680931	59681056	ENSG00000141367.11|CLTC|BUD13|BUD13	901	+	2.092678	1.0055187	-1.0	-1.0
chr17	59685706	59685808	ENSG00000141367.11|CLTC|BUD13|BUD13	907	+	1.7734478	1.0301011	-1.0	-1.0
chr17	59647557	59647666	ENSG00000141367.11|CLTC|BUD13|BUD13	902	+	1.9184743	1.0107564	-1.0	-1.0
chr17	59655746	59655853	ENSG00000141367.11|CLTC|BUD13|BUD13	980	+	4.645532	1.6935335	-1.0	-1.0
chr17	59681646	59681839	ENSG00000141367.11|CLTC|BUD13|BUD13	948	+	2.7112465	1.2877275	-1.0	-1.0
chr17	59660480	59660580	ENSG00000141367.11|CLTC|BUD13|BUD13	903	+	1.8244289	1.0139077	-1.0	-1.0
chr17	59677023	59677183	ENSG00000141367.11|CLTC|BUD13|BUD13	910	+	2.134068	1.0462996	-1.0	-1.0
chr17	59682628	59682763	ENSG00000141367.11|CLTC|BUD13|BUD13	944	+	2.5956943	1.2496297	-1.0	-1.0
chr17	59683396	59683531	ENSG00000141367.11|CLTC|BUD13|BUD13	913	+	1.8475989	1.0613492	-1.0	-1.0
chr17	59648239	59648364	ENSG00000141367.11|CLTC|BUD13|BUD13	902	+	1.9995598	1.0085382	-1.0	-1.0
chr17	59685055	59685226	ENSG00000141367.11|CLTC|BUD13|BUD13	923	+	2.318591	1.1155211	-1.0	-1.0
chr17	59683624	59683756	ENSG00000141367.11|CLTC|BUD13|BUD13	945	+	5.667852	1.2577229	-1.0	-1.0
chr17	59668786	59668901	ENSG00000141367.11|CLTC|BUD13|BUD13	904	+	1.810183	1.0162859	-1.0	-1.0
chr17	59648369	59648479	ENSG00000141367.11|CLTC|BUD13|BUD13	917	+	2.1716492	1.0820053	-1.0	-1.0
chr17	59674592	59674700	ENSG00000141367.11|CLTC|BUD13|BUD13	989	+	6.890775	1.9431329	-1.0	-1.0
chr17	59674843	59674978	ENSG00000141367.11|CLTC|BUD13|BUD13	940	+	3.6096537	1.2191468	-1.0	-1.0
chr17	59647437	59647552	ENSG00000141367.11|CLTC|BUD13|BUD13	903	+	2.1736484	1.0109966	-1.0	-1.0
chr17	59693601	59693727	ENSG00000141367.11|CLTC|BUD13|BUD13	926	+	2.8023574	1.1325719	-1.0	-1.0
chr17	59699500	59699615	ENSG00000141378.14|PTRH2|BUD13|BUD13	901	-	2.6720815	1.0061584	-1.0	-1.0
chr17	59697750	59697885	ENSG00000141378.14|PTRH2|BUD13|BUD13	902	-	5.950645	1.0073047	-1.0	-1.0
chr17	59765025	59765138	ENSG00000062716.12|VMP1|BUD13|BUD13	903	+	3.9068773	1.0139077	-1.0	-1.0
chr17	59838349	59838499	ENSG00000062716.12|VMP1|BUD13|BUD13	948	+	2.6292663	1.2868248	-1.0	-1.0
chr17	59839664	59839864	ENSG00000062716.12|VMP1|BUD13|BUD13	980	+	2.6544957	1.6896111	-1.0	-1.0
chr17	59773648	59773748	ENSG00000062716.12|VMP1|BUD13|BUD13	961	+	6.349538	1.4127779	-1.0	-1.0
chr17	59931554	59931722	ENSG00000108443.13|RPS6KB1|BUD13|BUD13	971	+	5.8327456	1.5394621	-1.0	-1.0
chr17	60050862	60050972	ENSG00000068097.14|HEATR6|BUD13|BUD13	902	-	4.5974846	1.0105896	-1.0	-1.0
chr17	60073810	60073915	ENSG00000068097.14|HEATR6|BUD13|BUD13	902	-	3.8824224	1.0089306	-1.0	-1.0
chr17	60076129	60076237	ENSG00000068097.14|HEATR6|BUD13|BUD13	902	-	5.9625573	1.0070274	-1.0	-1.0
chr17	60055601	60055711	ENSG00000068097.14|HEATR6|BUD13|BUD13	948	-	6.277255	1.2881552	-1.0	-1.0
chr17	60223420	60223525	ENSG00000170832.12|USP32|BUD13|BUD13	903	-	5.9662075	1.0139077	-1.0	-1.0
chr17	60301539	60301699	ENSG00000170832.12|USP32|BUD13|BUD13	954	-	5.966736	1.336557	-1.0	-1.0
chr17	60265975	60266091	ENSG00000170832.12|USP32|BUD13|BUD13	921	-	2.7696445	1.1003467	-1.0	-1.0
chr17	60269449	60269557	ENSG00000170832.12|USP32|BUD13|BUD13	960	-	3.6047888	1.4020851	-1.0	-1.0
chr17	60271349	60271479	ENSG00000170832.12|USP32|BUD13|BUD13	942	-	2.595385	1.2368954	-1.0	-1.0
chr17	60391886	60392071	ENSG00000170832.12|USP32|BUD13|BUD13	915	-	2.372145	1.0692046	-1.0	-1.0
chr17	60183259	60183399	ENSG00000170832.12|USP32|BUD13|BUD13	901	-	5.9639726	1.0059443	-1.0	-1.0
chr17	60198299	60198439	ENSG00000170832.12|USP32|BUD13|BUD13	916	-	3.0499208	1.0755088	-1.0	-1.0
chr17	60226123	60226231	ENSG00000170832.12|USP32|BUD13|BUD13	921	-	3.16992	1.1014514	-1.0	-1.0
chr17	60345480	60345608	ENSG00000170832.12|USP32|BUD13|BUD13	940	-	2.7675052	1.2203695	-1.0	-1.0
chr17	60294682	60294801	ENSG00000170832.12|USP32|BUD13|BUD13	945	-	2.3696785	1.2635523	-1.0	-1.0
chr17	60255174	60255258	ENSG00000170832.12|USP32|BUD13|BUD13	902	-	2.6629627	1.0094434	-1.0	-1.0
chr17	61847110	61847210	ENSG00000136492.8|BRIP1|BUD13|BUD13	901	-	2.075288	1.0040004	-1.0	-1.0
chr17	61808656	61808757	ENSG00000136492.8|BRIP1|BUD13|BUD13	909	-	2.8972042	1.040499	-1.0	-1.0
chr17	61799149	61799264	ENSG00000136492.8|BRIP1|BUD13|BUD13	903	-	3.9996343	1.0147878	-1.0	-1.0
chr17	61953113	61953213	ENSG00000108510.9|MED13|BUD13|BUD13	903	-	5.9662075	1.0139077	-1.0	-1.0
chr17	62029521	62029736	ENSG00000108510.9|MED13|BUD13|BUD13	977	-	2.9813342	1.6343375	-1.0	-1.0
chr17	61960866	61960966	ENSG00000108510.9|MED13|BUD13|BUD13	903	-	5.9662075	1.0139077	-1.0	-1.0
chr17	61965330	61965430	ENSG00000108510.9|MED13|BUD13|BUD13	903	-	2.1429577	1.012718	-1.0	-1.0
chr17	62011041	62011233	ENSG00000108510.9|MED13|BUD13|BUD13	957	-	2.5367167	1.3667368	-1.0	-1.0
chr17	62035482	62035608	ENSG00000108510.9|MED13|BUD13|BUD13	927	-	2.1379566	1.1373818	-1.0	-1.0
chr17	62031386	62031546	ENSG00000108510.9|MED13|BUD13|BUD13	914	-	2.3633943	1.0649935	-1.0	-1.0
chr17	62033786	62033984	ENSG00000108510.9|MED13|BUD13|BUD13	935	-	2.3789828	1.184415	-1.0	-1.0
chr17	62063066	62063296	ENSG00000108510.9|MED13|BUD13|BUD13	919	-	1.7330236	1.094181	-1.0	-1.0
chr17	62063301	62063406	ENSG00000108510.9|MED13|BUD13|BUD13	972	-	6.52761	1.5558659	-1.0	-1.0
chr17	61961617	61961717	ENSG00000108510.9|MED13|BUD13|BUD13	900	-	5.8349624	1.0006992	-1.0	-1.0
chr17	62052536	62052705	ENSG00000108510.9|MED13|BUD13|BUD13	972	-	2.8305187	1.5547086	-1.0	-1.0
chr17	62052705	62052810	ENSG00000108510.9|MED13|BUD13|BUD13	966	-	4.0383987	1.469198	-1.0	-1.0
chr17	62010721	62010881	ENSG00000108510.9|MED13|BUD13|BUD13	924	-	2.1869373	1.1178322	-1.0	-1.0
chr17	62029881	62030076	ENSG00000108510.9|MED13|BUD13|BUD13	923	-	2.4654124	1.1122205	-1.0	-1.0
chr17	61982482	61982602	ENSG00000108510.9|MED13|BUD13|BUD13	902	-	2.262416	1.0072715	-1.0	-1.0
chr17	62565040	62565137	ENSG00000146872.17|TLK2|BUD13|BUD13	945	+	3.4594264	1.2596173	-1.0	-1.0
chr17	62481120	62481206	ENSG00000146872.17|TLK2|BUD13|BUD13	903	+	6.197534	1.0139077	-1.0	-1.0
chr17	62479290	62479420	ENSG00000146872.17|TLK2|BUD13|BUD13	902	+	2.5419593	1.0069965	-1.0	-1.0
chr17	62564894	62565000	ENSG00000146872.17|TLK2|BUD13|BUD13	942	+	4.1544204	1.2376708	-1.0	-1.0
chr17	62565232	62565337	ENSG00000146872.17|TLK2|BUD13|BUD13	901	+	5.8349624	1.0034461	-1.0	-1.0
chr17	62576605	62576708	ENSG00000146872.17|TLK2|BUD13|BUD13	901	+	6.250002	1.0039535	-1.0	-1.0
chr17	62689060	62689255	ENSG00000011028.13|MRC2|BUD13|BUD13	956	+	6.396391	1.3549532	-1.0	-1.0
chr17	62692760	62692880	ENSG00000011028.13|MRC2|BUD13|BUD13	902	+	6.1103373	1.0079979	-1.0	-1.0
chr17	62690180	62690285	ENSG00000011028.13|MRC2|BUD13|BUD13	902	+	6.0570555	1.0089306	-1.0	-1.0
chr17	62692375	62692675	ENSG00000011028.13|MRC2|BUD13|BUD13	976	+	4.955745	1.6122752	-1.0	-1.0
chr17	62692885	62693385	ENSG00000011028.13|MRC2|BUD13|BUD13	944	+	3.6857238	1.2539288	-1.0	-1.0
chr17	63435634	63435774	ENSG00000008283.15|CYB561|BUD13|BUD13	918	-	3.7822373	1.0853914	-1.0	-1.0
chr17	63583501	63583606	ENSG00000136485.14|DCAF7|BUD13|BUD13	903	+	2.4918518	1.0139077	-1.0	-1.0
chr17	63589114	63589309	ENSG00000136485.14|DCAF7|BUD13|BUD13	944	+	3.4789808	1.2480569	-1.0	-1.0
chr17	63588999	63589104	ENSG00000136485.14|DCAF7|BUD13|BUD13	914	+	2.787452	1.0680335	-1.0	-1.0
chr17	63588898	63588999	ENSG00000136485.14|DCAF7|BUD13|BUD13	903	+	6.1430864	1.0139077	-1.0	-1.0
chr17	63607801	63607901	ENSG00000136463.7|TACO1|BUD13|BUD13	963	+	6.396844	1.4358157	-1.0	-1.0
chr17	63689656	63689781	ENSG00000198909.7|MAP3K3|BUD13|BUD13	901	+	5.902076	1.0039535	-1.0	-1.0
chr17	63746823	63746978	ENSG00000125695.12|AC046185.1|BUD13|BUD13	903	-	2.1679034	1.0115826	-1.0	-1.0
chr17	63764739	63764847	ENSG00000108588.13|CCDC47|BUD13|BUD13	988	-	3.850205	1.9307142	-1.0	-1.0
chr17	63760913	63760979	ENSG00000108588.13|CCDC47|BUD13|BUD13	930	-	2.906888	1.1564578	-1.0	-1.0
chr17	63752319	63752424	ENSG00000108588.13|CCDC47|BUD13|BUD13	952	-	3.4756372	1.3162806	-1.0	-1.0
chr17	63761229	63761369	ENSG00000108588.13|CCDC47|BUD13|BUD13	912	-	2.2605023	1.0548848	-1.0	-1.0
chr17	63765824	63766029	ENSG00000108588.13|CCDC47|BUD13|BUD13	989	-	4.396993	1.972974	-1.0	-1.0
chr17	63764025	63764185	ENSG00000108588.13|CCDC47|BUD13|BUD13	947	-	2.8096004	1.2726324	-1.0	-1.0
chr17	63752429	63752529	ENSG00000108588.13|CCDC47|BUD13|BUD13	904	-	6.3495374	1.0158329	-1.0	-1.0
chr17	63752799	63752909	ENSG00000108588.13|CCDC47|BUD13|BUD13	969	-	6.4820786	1.5087537	-1.0	-1.0
chr17	63760979	63761079	ENSG00000108588.13|CCDC47|BUD13|BUD13	903	-	2.736963	1.0139077	-1.0	-1.0
chr17	63766054	63766189	ENSG00000108588.13|CCDC47|BUD13|BUD13	928	-	2.1315188	1.1397371	-1.0	-1.0
chr17	63746824	63746961	ENSG00000108588.13|CCDC47|BUD13|BUD13	903	-	2.2689488	1.0117974	-1.0	-1.0
chr17	63756239	63756339	ENSG00000108588.13|CCDC47|BUD13|BUD13	901	-	2.050626	1.0028863	-1.0	-1.0
chr17	63792582	63792772	ENSG00000198231.12|DDX42|BUD13|BUD13	920	+	3.3809574	1.0946274	-1.0	-1.0
chr17	63810432	63810547	ENSG00000198231.12|DDX42|BUD13|BUD13	902	+	3.0726855	1.0072715	-1.0	-1.0
chr17	63813252	63813454	ENSG00000198231.12|DDX42|BUD13|BUD13	951	+	3.5169604	1.3099148	-1.0	-1.0
chr17	63800355	63800617	ENSG00000198231.12|DDX42|BUD13|BUD13	978	+	2.7240472	1.6586373	-1.0	-1.0
chr17	63806427	63806654	ENSG00000198231.12|DDX42|BUD13|BUD13	993	+	2.8332636	2.1305397	-1.0	-1.0
chr17	63818272	63818432	ENSG00000198231.12|DDX42|BUD13|BUD13	921	+	2.5483675	1.1050782	-1.0	-1.0
chr17	63812060	63812208	ENSG00000198231.12|DDX42|BUD13|BUD13	967	+	4.261406	1.483218	-1.0	-1.0
chr17	63815652	63815752	ENSG00000198231.12|DDX42|BUD13|BUD13	903	+	5.9020767	1.0139077	-1.0	-1.0
chr17	63807723	63807898	ENSG00000198231.12|DDX42|BUD13|BUD13	908	+	2.4566994	1.0379615	-1.0	-1.0
chr17	63774162	63774376	ENSG00000198231.12|DDX42|BUD13|BUD13	982	+	2.927927	1.7492056	-1.0	-1.0
chr17	63787033	63787158	ENSG00000198231.12|DDX42|BUD13|BUD13	915	+	2.8331199	1.0722725	-1.0	-1.0
chr17	63808839	63808948	ENSG00000198231.12|DDX42|BUD13|BUD13	938	+	2.24246	1.2061617	-1.0	-1.0
chr17	63798037	63798196	ENSG00000198231.12|DDX42|BUD13|BUD13	992	+	3.089988	2.0927777	-1.0	-1.0
chr17	63792411	63792562	ENSG00000198231.12|DDX42|BUD13|BUD13	961	+	2.0345564	1.4134262	-1.0	-1.0
chr17	63805123	63805287	ENSG00000198231.12|DDX42|BUD13|BUD13	904	+	2.4143791	1.0179758	-1.0	-1.0
chr17	63811075	63811250	ENSG00000198231.12|DDX42|BUD13|BUD13	964	+	3.4942267	1.4413451	-1.0	-1.0
chr17	63815454	63815562	ENSG00000198231.12|DDX42|BUD13|BUD13	919	+	4.072677	1.0940696	-1.0	-1.0
chr17	63817612	63817867	ENSG00000198231.12|DDX42|BUD13|BUD13	936	+	2.6377544	1.1925851	-1.0	-1.0
chr17	63809559	63809659	ENSG00000198231.12|DDX42|BUD13|BUD13	988	+	4.108519	1.9163389	-1.0	-1.0
chr17	63797902	63798032	ENSG00000198231.12|DDX42|BUD13|BUD13	973	+	5.382073	1.5727454	-1.0	-1.0
chr17	63817967	63818077	ENSG00000198231.12|DDX42|BUD13|BUD13	907	+	1.9810963	1.0325193	-1.0	-1.0
chr17	63811825	63812045	ENSG00000198231.12|DDX42|BUD13|BUD13	968	+	3.1983554	1.4990524	-1.0	-1.0
chr17	63819807	63819912	ENSG00000108592.16|FTSJ3|BUD13|BUD13	903	-	5.9020767	1.0120423	-1.0	-1.0
chr17	63821722	63821897	ENSG00000108592.16|FTSJ3|BUD13|BUD13	920	-	3.319052	1.0983001	-1.0	-1.0
chr17	63825241	63825351	ENSG00000108592.16|FTSJ3|BUD13|BUD13	902	-	3.0870419	1.0100213	-1.0	-1.0
chr17	63829821	63830056	ENSG00000087191.12|PSMC5|BUD13|BUD13	915	+	2.6655352	1.0730807	-1.0	-1.0
chr17	63827891	63828016	ENSG00000087191.12|PSMC5|BUD13|BUD13	903	+	6.2046747	1.0139077	-1.0	-1.0
chr17	63829396	63829621	ENSG00000087191.12|PSMC5|BUD13|BUD13	936	+	3.3221884	1.1970617	-1.0	-1.0
chr17	63827446	63827716	ENSG00000087191.12|PSMC5|BUD13|BUD13	977	+	4.058263	1.6395218	-1.0	-1.0
chr17	63828026	63828286	ENSG00000087191.12|PSMC5|BUD13|BUD13	975	+	3.530728	1.6079205	-1.0	-1.0
chr17	63831711	63831810	ENSG00000087191.12|PSMC5|BUD13|BUD13	937	+	4.0874496	1.2013096	-1.0	-1.0
chr17	63830756	63830946	ENSG00000087191.12|PSMC5|BUD13|BUD13	914	+	3.2017949	1.0642821	-1.0	-1.0
chr17	63842380	63842555	ENSG00000108604.15|SMARCD2|BUD13|BUD13	935	-	5.546385	1.1892066	-1.0	-1.0
chr17	63837237	63837337	ENSG00000108604.15|SMARCD2|BUD13|BUD13	901	-	5.8349624	1.0032209	-1.0	-1.0
chr17	63834709	63834839	ENSG00000108604.15|SMARCD2|BUD13|BUD13	902	-	2.4761586	1.0079144	-1.0	-1.0
chr17	63837625	63837755	ENSG00000108604.15|SMARCD2|BUD13|BUD13	949	-	3.9964728	1.2934407	-1.0	-1.0
chr17	64146125	64146229	ENSG00000266402.3|SNHG25|BUD13|BUD13	971	+	2.0833793	1.5424722	-1.0	-1.0
chr17	64492894	64493019	ENSG00000256525.6|POLG2|BUD13|BUD13	902	-	6.043888	1.0108813	-1.0	-1.0
chr17	64485597	64485822	ENSG00000256525.6|POLG2|BUD13|BUD13	957	-	2.9181325	1.3681495	-1.0	-1.0
chr17	64477889	64477988	ENSG00000256525.6|POLG2|BUD13|BUD13	903	-	3.9068773	1.0139077	-1.0	-1.0
chr17	64490795	64490969	ENSG00000256525.6|POLG2|BUD13|BUD13	973	-	5.1026626	1.5655258	-1.0	-1.0
chr17	64484078	64484183	ENSG00000256525.6|POLG2|BUD13|BUD13	901	-	1.8892698	1.0025916	-1.0	-1.0
chr17	64501803	64502663	ENSG00000108654.13|DDX5|BUD13|BUD13	992	-	2.5102642	2.0756364	-1.0	-1.0
chr17	64505582	64505745	ENSG00000108654.13|DDX5|BUD13|BUD13	933	-	2.8068924	1.170874	-1.0	-1.0
chr17	64502753	64503683	ENSG00000108654.13|DDX5|BUD13|BUD13	973	-	2.6719413	1.5653123	-1.0	-1.0
chr17	64503739	64504116	ENSG00000108654.13|DDX5|BUD13|BUD13	977	-	2.7141254	1.632803	-1.0	-1.0
chr17	64504592	64504880	ENSG00000108654.13|DDX5|BUD13|BUD13	968	-	2.0394106	1.4915853	-1.0	-1.0
chr17	64500643	64501238	ENSG00000108654.13|DDX5|BUD13|BUD13	995	-	2.4899771	2.2645242	-1.0	-1.0
chr17	64504116	64504216	ENSG00000108654.13|DDX5|BUD13|BUD13	955	-	2.0939765	1.3420111	-1.0	-1.0
chr17	64504221	64504318	ENSG00000108654.13|DDX5|BUD13|BUD13	969	-	1.9299221	1.5135698	-1.0	-1.0
chr17	64505956	64506075	ENSG00000108654.13|DDX5|BUD13|BUD13	981	-	2.5922446	1.7320579	-1.0	-1.0
chr17	64501258	64501493	ENSG00000108654.13|DDX5|BUD13|BUD13	968	-	2.5231795	1.5008593	-1.0	-1.0
chr17	64500155	64500260	ENSG00000108654.13|DDX5|BUD13|BUD13	901	-	1.441276	1.0023118	-1.0	-1.0
chr17	64506075	64506340	ENSG00000108654.13|DDX5|BUD13|BUD13	902	-	1.837391	1.0077674	-1.0	-1.0
chr17	64504318	64504357	ENSG00000108654.13|DDX5|BUD13|BUD13	920	-	2.459431	1.0956271	-1.0	-1.0
chr17	64505745	64505956	ENSG00000108654.13|DDX5|BUD13|BUD13	945	-	2.7264445	1.2590121	-1.0	-1.0
chr17	64500773	64500839	ENSG00000284564.1|MIR3064|BUD13|BUD13	1000	-	4.343406	3.6434755	-1.0	-1.0
chr17	64531934	64532044	ENSG00000258890.6|CEP95|BUD13|BUD13	901	+	2.0953827	1.0039535	-1.0	-1.0
chr17	64529189	64529287	ENSG00000258890.6|CEP95|BUD13|BUD13	903	+	6.027609	1.0139077	-1.0	-1.0
chr17	64522592	64522701	ENSG00000258890.6|CEP95|BUD13|BUD13	935	+	4.0822334	1.1890701	-1.0	-1.0
chr17	64521401	64521527	ENSG00000258890.6|CEP95|BUD13|BUD13	952	+	4.183507	1.321462	-1.0	-1.0
chr17	64536988	64537123	ENSG00000258890.6|CEP95|BUD13|BUD13	913	+	2.7220516	1.0617262	-1.0	-1.0
chr17	64530925	64531080	ENSG00000258890.6|CEP95|BUD13|BUD13	932	+	2.6334903	1.1653475	-1.0	-1.0
chr17	64519320	64519436	ENSG00000258890.6|CEP95|BUD13|BUD13	942	+	3.1009154	1.2352148	-1.0	-1.0
chr17	64532850	64532990	ENSG00000258890.6|CEP95|BUD13|BUD13	900	+	2.7353263	1.0009949	-1.0	-1.0
chr17	64526075	64526185	ENSG00000258890.6|CEP95|BUD13|BUD13	909	+	2.6435087	1.0408711	-1.0	-1.0
chr17	64525882	64526002	ENSG00000258890.6|CEP95|BUD13|BUD13	902	+	5.9143066	1.009926	-1.0	-1.0
chr17	64780482	64780592	ENSG00000215769.8|ARHGAP27P1-BPTFP1-KPNA2P3|BUD13|BUD13	903	-	6.027609	1.0139077	-1.0	-1.0
chr17	64779980	64780105	ENSG00000215769.8|ARHGAP27P1-BPTFP1-KPNA2P3|BUD13|BUD13	902	-	6.074626	1.0079635	-1.0	-1.0
chr17	64780837	64781027	ENSG00000215769.8|ARHGAP27P1-BPTFP1-KPNA2P3|BUD13|BUD13	957	-	5.0097914	1.3639547	-1.0	-1.0
chr17	64780482	64780592	ENSG00000214176.9|PLEKHM1P1|BUD13|BUD13	903	-	6.027609	1.0139077	-1.0	-1.0
chr17	64779980	64780105	ENSG00000214176.9|PLEKHM1P1|BUD13|BUD13	902	-	6.074626	1.007616	-1.0	-1.0
chr17	64781821	64781936	ENSG00000214176.9|PLEKHM1P1|BUD13|BUD13	903	-	5.902077	1.0139077	-1.0	-1.0
chr17	64780837	64781027	ENSG00000214176.9|PLEKHM1P1|BUD13|BUD13	958	-	5.0097914	1.380549	-1.0	-1.0
chr17	64897218	64897353	ENSG00000176809.10|LRRC37A3|BUD13|BUD13	902	-	5.9558396	1.0109589	-1.0	-1.0
chr17	65056370	65056495	ENSG00000120063.9|GNA13|BUD13|BUD13	903	-	6.1437716	1.0122486	-1.0	-1.0
chr17	67218719	67218822	ENSG00000198265.11|HELZ|BUD13|BUD13	930	-	1.9770986	1.1540947	-1.0	-1.0
chr17	67107218	67107343	ENSG00000198265.11|HELZ|BUD13|BUD13	902	-	5.3185754	1.0083929	-1.0	-1.0
chr17	67160896	67161011	ENSG00000198265.11|HELZ|BUD13|BUD13	903	-	3.9423566	1.0132917	-1.0	-1.0
chr17	67148450	67148555	ENSG00000198265.11|HELZ|BUD13|BUD13	900	-	5.8349624	1.0006882	-1.0	-1.0
chr17	67218594	67218699	ENSG00000198265.11|HELZ|BUD13|BUD13	957	-	2.4964256	1.3639266	-1.0	-1.0
chr17	67201007	67201185	ENSG00000198265.11|HELZ|BUD13|BUD13	962	-	2.7749166	1.4171841	-1.0	-1.0
chr17	67109140	67109255	ENSG00000198265.11|HELZ|BUD13|BUD13	920	-	3.1781738	1.0962255	-1.0	-1.0
chr17	67215935	67216035	ENSG00000198265.11|HELZ|BUD13|BUD13	903	-	6.027609	1.0139077	-1.0	-1.0
chr17	67086828	67086953	ENSG00000198265.11|HELZ|BUD13|BUD13	924	-	2.7000659	1.1219214	-1.0	-1.0
chr17	67189598	67189696	ENSG00000198265.11|HELZ|BUD13|BUD13	901	-	3.087458	1.0046301	-1.0	-1.0
chr17	67160260	67160360	ENSG00000198265.11|HELZ|BUD13|BUD13	901	-	3.8579679	1.0039535	-1.0	-1.0
chr17	67108606	67108706	ENSG00000198265.11|HELZ|BUD13|BUD13	903	-	5.9662075	1.0139077	-1.0	-1.0
chr17	67201185	67201295	ENSG00000198265.11|HELZ|BUD13|BUD13	954	-	3.551801	1.3365151	-1.0	-1.0
chr17	67166487	67166607	ENSG00000198265.11|HELZ|BUD13|BUD13	906	-	2.3098068	1.0263408	-1.0	-1.0
chr17	67243783	67243839	ENSG00000198265.11|HELZ|BUD13|BUD13	919	-	2.459431	1.0902611	-1.0	-1.0
chr17	67239432	67239577	ENSG00000198265.11|HELZ|BUD13|BUD13	958	-	2.860164	1.3721313	-1.0	-1.0
chr17	67215822	67215935	ENSG00000198265.11|HELZ|BUD13|BUD13	914	-	2.5784278	1.0642687	-1.0	-1.0
chr17	67167462	67167617	ENSG00000198265.11|HELZ|BUD13|BUD13	975	-	3.903704	1.6020949	-1.0	-1.0
chr17	67203443	67203548	ENSG00000198265.11|HELZ|BUD13|BUD13	983	-	4.684785	1.7619207	-1.0	-1.0
chr17	67243839	67243944	ENSG00000198265.11|HELZ|BUD13|BUD13	901	-	2.7187002	1.0061058	-1.0	-1.0
chr17	67203323	67203438	ENSG00000198265.11|HELZ|BUD13|BUD13	912	-	2.0185356	1.0577335	-1.0	-1.0
chr17	67109285	67109400	ENSG00000198265.11|HELZ|BUD13|BUD13	943	-	3.9089022	1.2414414	-1.0	-1.0
chr17	67344605	67344775	ENSG00000197170.9|PSMD12|BUD13|BUD13	933	-	2.554646	1.171675	-1.0	-1.0
chr17	67357456	67357578	ENSG00000197170.9|PSMD12|BUD13|BUD13	905	-	2.9178436	1.0242636	-1.0	-1.0
chr17	67342185	67342370	ENSG00000197170.9|PSMD12|BUD13|BUD13	957	-	3.2014017	1.3669685	-1.0	-1.0
chr17	67345701	67345857	ENSG00000197170.9|PSMD12|BUD13|BUD13	943	-	3.6995628	1.2434736	-1.0	-1.0
chr17	67357241	67357431	ENSG00000197170.9|PSMD12|BUD13|BUD13	909	-	2.8701246	1.0403639	-1.0	-1.0
chr17	67737627	67737727	ENSG00000130935.9|NOL11|BUD13|BUD13	901	+	3.8579679	1.0039535	-1.0	-1.0
chr17	67719570	67719765	ENSG00000130935.9|NOL11|BUD13|BUD13	993	+	6.082317	2.1342888	-1.0	-1.0
chr17	67945528	67945673	ENSG00000171634.16|BPTF|BUD13|BUD13	911	+	2.670604	1.0517601	-1.0	-1.0
chr17	67874866	67875020	ENSG00000171634.16|BPTF|BUD13|BUD13	959	+	2.8747885	1.3848649	-1.0	-1.0
chr17	67904701	67904840	ENSG00000171634.16|BPTF|BUD13|BUD13	908	+	2.2687771	1.036365	-1.0	-1.0
chr17	67911466	67911601	ENSG00000171634.16|BPTF|BUD13|BUD13	915	+	2.7186415	1.0725052	-1.0	-1.0
chr17	67912186	67912416	ENSG00000171634.16|BPTF|BUD13|BUD13	947	+	4.1492925	1.2725694	-1.0	-1.0
chr17	67928354	67928601	ENSG00000171634.16|BPTF|BUD13|BUD13	930	+	4.3588257	1.1560642	-1.0	-1.0
chr17	67911611	67911816	ENSG00000171634.16|BPTF|BUD13|BUD13	966	+	6.4579177	1.4670371	-1.0	-1.0
chr17	67903788	67903913	ENSG00000171634.16|BPTF|BUD13|BUD13	989	+	3.2888045	1.9573516	-1.0	-1.0
chr17	67825523	67825813	ENSG00000171634.16|BPTF|BUD13|BUD13	955	+	3.210922	1.3436159	-1.0	-1.0
chr17	67912686	67912811	ENSG00000171634.16|BPTF|BUD13|BUD13	946	+	5.6195874	1.2674785	-1.0	-1.0
chr17	67944204	67944309	ENSG00000171634.16|BPTF|BUD13|BUD13	904	+	3.93053	1.0166166	-1.0	-1.0
chr17	67912916	67913187	ENSG00000171634.16|BPTF|BUD13|BUD13	914	+	2.2758968	1.06526	-1.0	-1.0
chr17	67893595	67893720	ENSG00000171634.16|BPTF|BUD13|BUD13	911	+	2.1735318	1.0517223	-1.0	-1.0
chr17	67866563	67866687	ENSG00000171634.16|BPTF|BUD13|BUD13	919	+	2.09329	1.093106	-1.0	-1.0
chr17	67920014	67920143	ENSG00000171634.16|BPTF|BUD13|BUD13	950	+	2.9139855	1.3034483	-1.0	-1.0
chr17	67891771	67891996	ENSG00000171634.16|BPTF|BUD13|BUD13	936	+	2.9742808	1.1910899	-1.0	-1.0
chr17	67894033	67894148	ENSG00000171634.16|BPTF|BUD13|BUD13	919	+	2.674447	1.0911825	-1.0	-1.0
chr17	67853939	67854684	ENSG00000171634.16|BPTF|BUD13|BUD13	947	+	3.361426	1.272224	-1.0	-1.0
chr17	67912471	67912651	ENSG00000171634.16|BPTF|BUD13|BUD13	924	+	2.7288482	1.1168867	-1.0	-1.0
chr17	67922839	67922990	ENSG00000171634.16|BPTF|BUD13|BUD13	937	+	2.4328399	1.200862	-1.0	-1.0
chr17	67910971	67911106	ENSG00000171634.16|BPTF|BUD13|BUD13	902	+	2.1386585	1.0095142	-1.0	-1.0
chr17	67893425	67893550	ENSG00000171634.16|BPTF|BUD13|BUD13	930	+	2.8581672	1.152524	-1.0	-1.0
chr17	67948080	67948300	ENSG00000171634.16|BPTF|BUD13|BUD13	946	+	2.8576283	1.2698675	-1.0	-1.0
chr17	68042934	68043363	ENSG00000182481.8|KPNA2|BUD13|BUD13	940	+	2.4205663	1.2188163	-1.0	-1.0
chr17	68041971	68042084	ENSG00000182481.8|KPNA2|BUD13|BUD13	994	+	4.336515	2.2366726	-1.0	-1.0
chr17	68037028	68037207	ENSG00000182481.8|KPNA2|BUD13|BUD13	937	+	2.023456	1.2010609	-1.0	-1.0
chr17	68037329	68037495	ENSG00000182481.8|KPNA2|BUD13|BUD13	914	+	1.9544654	1.0658506	-1.0	-1.0
chr17	68042084	68042219	ENSG00000182481.8|KPNA2|BUD13|BUD13	935	+	2.9943535	1.1849862	-1.0	-1.0
chr17	68043363	68043493	ENSG00000182481.8|KPNA2|BUD13|BUD13	947	+	6.241069	1.2742561	-1.0	-1.0
chr17	68040677	68040766	ENSG00000182481.8|KPNA2|BUD13|BUD13	929	+	2.3011694	1.1516712	-1.0	-1.0
chr17	68040871	68040981	ENSG00000182481.8|KPNA2|BUD13|BUD13	902	+	2.1875727	1.0082908	-1.0	-1.0
chr17	68044071	68044320	ENSG00000182481.8|KPNA2|BUD13|BUD13	960	+	6.4323444	1.39865	-1.0	-1.0
chr17	68037207	68037329	ENSG00000182481.8|KPNA2|BUD13|BUD13	977	+	4.553049	1.6333681	-1.0	-1.0
chr17	68040570	68040677	ENSG00000182481.8|KPNA2|BUD13|BUD13	985	+	4.0209665	1.8217857	-1.0	-1.0
chr17	68044320	68044503	ENSG00000182481.8|KPNA2|BUD13|BUD13	940	+	3.180635	1.2208712	-1.0	-1.0
chr17	68043733	68043837	ENSG00000182481.8|KPNA2|BUD13|BUD13	901	+	2.89612	1.0060108	-1.0	-1.0
chr17	68043892	68044071	ENSG00000182481.8|KPNA2|BUD13|BUD13	939	+	2.082172	1.2129815	-1.0	-1.0
chr17	68042353	68042583	ENSG00000182481.8|KPNA2|BUD13|BUD13	911	+	2.7271159	1.0502515	-1.0	-1.0
chr17	68042224	68042353	ENSG00000182481.8|KPNA2|BUD13|BUD13	919	+	2.5338068	1.0910501	-1.0	-1.0
chr17	68042803	68042904	ENSG00000182481.8|KPNA2|BUD13|BUD13	903	+	3.087458	1.0121711	-1.0	-1.0
chr17	68036119	68036294	ENSG00000182481.8|KPNA2|BUD13|BUD13	913	+	2.1875036	1.0610307	-1.0	-1.0
chr17	68035840	68035959	ENSG00000182481.8|KPNA2|BUD13|BUD13	994	+	3.4306335	2.2129095	-1.0	-1.0
chr17	68530209	68530389	ENSG00000108946.14|PRKAR1A|BUD13|BUD13	921	+	3.0979197	1.1014526	-1.0	-1.0
chr17	68525808	68525912	ENSG00000108946.14|PRKAR1A|BUD13|BUD13	903	+	3.129278	1.0139077	-1.0	-1.0
chr17	68528869	68528989	ENSG00000108946.14|PRKAR1A|BUD13|BUD13	942	+	2.9531045	1.2403228	-1.0	-1.0
chr17	68515300	68515480	ENSG00000108946.14|PRKAR1A|BUD13|BUD13	937	+	4.415057	1.1973981	-1.0	-1.0
chr17	68936955	68937080	ENSG00000141338.13|ABCA8|BUD13|BUD13	902	-	6.0497007	1.0084172	-1.0	-1.0
chr17	68881867	68881972	ENSG00000141338.13|ABCA8|BUD13|BUD13	902	-	5.9020767	1.007354	-1.0	-1.0
chr17	73207180	73207290	ENSG00000166685.11|COG1|BUD13|BUD13	903	+	5.9866743	1.0126641	-1.0	-1.0
chr17	73207089	73207180	ENSG00000166685.11|COG1|BUD13|BUD13	903	+	6.1430864	1.0139077	-1.0	-1.0
chr17	73209768	73209873	ENSG00000133193.12|FAM104A|BUD13|BUD13	903	-	6.1125712	1.0139077	-1.0	-1.0
chr17	73209657	73209768	ENSG00000133193.12|FAM104A|BUD13|BUD13	901	-	4.8946266	1.0055649	-1.0	-1.0
chr17	74209186	74209426	ENSG00000172809.12|RPL38|BUD13|BUD13	942	+	2.1358063	1.2386501	-1.0	-1.0
chr17	74209701	74209803	ENSG00000172809.12|RPL38|BUD13|BUD13	936	+	4.1047134	1.193199	-1.0	-1.0
chr17	74209053	74209183	ENSG00000172809.12|RPL38|BUD13|BUD13	911	+	3.8378353	1.0517159	-1.0	-1.0
chr17	74204076	74204351	ENSG00000172809.12|RPL38|BUD13|BUD13	927	+	3.0047076	1.1356668	-1.0	-1.0
chr17	74209803	74209903	ENSG00000172809.12|RPL38|BUD13|BUD13	986	+	4.781346	1.8430488	-1.0	-1.0
chr17	74203626	74204061	ENSG00000172809.12|RPL38|BUD13|BUD13	930	+	2.1414843	1.1525093	-1.0	-1.0
chr17	74771974	74772299	ENSG00000109065.11|NAT9|BUD13|BUD13	992	-	4.2816668	2.0748456	-1.0	-1.0
chr17	74775669	74775784	ENSG00000109065.11|NAT9|BUD13|BUD13	902	-	5.900585	1.0085642	-1.0	-1.0
chr17	74772992	74773162	ENSG00000109065.11|NAT9|BUD13|BUD13	907	-	2.6306858	1.0333471	-1.0	-1.0
chr17	74773477	74773627	ENSG00000109065.11|NAT9|BUD13|BUD13	928	-	3.629583	1.1430938	-1.0	-1.0
chr17	74771691	74771858	ENSG00000109065.11|NAT9|BUD13|BUD13	917	-	5.228811	1.0829002	-1.0	-1.0
chr17	74864564	74864823	ENSG00000161513.11|FDXR|BUD13|BUD13	975	-	5.6316423	1.5977224	-1.0	-1.0
chr17	74863145	74863246	ENSG00000161513.11|FDXR|BUD13|BUD13	903	-	5.966208	1.0139077	-1.0	-1.0
chr17	74862947	74863075	ENSG00000161513.11|FDXR|BUD13|BUD13	979	-	6.0245132	1.6711748	-1.0	-1.0
chr17	74864347	74864462	ENSG00000161513.11|FDXR|BUD13|BUD13	910	-	2.4125776	1.0472533	-1.0	-1.0
chr17	74862681	74862866	ENSG00000161513.11|FDXR|BUD13|BUD13	903	-	2.8439064	1.0145338	-1.0	-1.0
chr17	74863246	74863501	ENSG00000161513.11|FDXR|BUD13|BUD13	982	-	4.221896	1.7391291	-1.0	-1.0
chr17	74864823	74864948	ENSG00000161513.11|FDXR|BUD13|BUD13	911	-	2.829213	1.048933	-1.0	-1.0
chr17	74866445	74866545	ENSG00000161513.11|FDXR|BUD13|BUD13	901	-	2.7004373	1.0046301	-1.0	-1.0
chr17	74863895	74864320	ENSG00000161513.11|FDXR|BUD13|BUD13	943	-	3.5190663	1.2416548	-1.0	-1.0
chr17	74863761	74863895	ENSG00000161513.11|FDXR|BUD13|BUD13	946	-	4.0623097	1.2649689	-1.0	-1.0
chr17	74864479	74864564	ENSG00000161513.11|FDXR|BUD13|BUD13	927	-	3.2853973	1.1382661	-1.0	-1.0
chr17	75038912	75039063	ENSG00000167863.11|ATP5H|BUD13|BUD13	951	-	1.7923678	1.3128877	-1.0	-1.0
chr17	75042538	75042658	ENSG00000167863.11|ATP5H|BUD13|BUD13	902	-	1.9115779	1.0071919	-1.0	-1.0
chr17	75053105	75053205	ENSG00000180901.10|KCTD2|BUD13|BUD13	903	+	3.9068773	1.0139077	-1.0	-1.0
chr17	75063027	75063127	ENSG00000180901.10|KCTD2|BUD13|BUD13	901	+	5.8349624	1.0032209	-1.0	-1.0
chr17	75049229	75049328	ENSG00000180901.10|KCTD2|BUD13|BUD13	901	+	3.0443892	1.0024037	-1.0	-1.0
chr17	75130774	75130919	ENSG00000125458.6|NT5C|BUD13|BUD13	903	-	5.68943	1.0120926	-1.0	-1.0
chr17	75130389	75130634	ENSG00000125458.6|NT5C|BUD13|BUD13	946	-	6.3191953	1.2708517	-1.0	-1.0
chr17	75130994	75131339	ENSG00000125458.6|NT5C|BUD13|BUD13	972	-	4.9043436	1.5561391	-1.0	-1.0
chr17	75147370	75147519	ENSG00000189159.15|JPT1|BUD13|BUD13	929	-	3.285075	1.1502831	-1.0	-1.0
chr17	75148528	75148671	ENSG00000189159.15|JPT1|BUD13|BUD13	903	-	1.9234796	1.011454	-1.0	-1.0
chr17	75147519	75147653	ENSG00000189159.15|JPT1|BUD13|BUD13	1000	-	3.9718304	3.3637054	-1.0	-1.0
chr17	75146525	75146660	ENSG00000189159.15|JPT1|BUD13|BUD13	949	-	3.15347	1.2914207	-1.0	-1.0
chr17	75146665	75146775	ENSG00000189159.15|JPT1|BUD13|BUD13	988	-	3.2113848	1.9112202	-1.0	-1.0
chr17	75136250	75136365	ENSG00000189159.15|JPT1|BUD13|BUD13	971	-	5.3033195	1.5402185	-1.0	-1.0
chr17	75182813	75182913	ENSG00000188612.11|SUMO2|BUD13|BUD13	901	-	1.9541966	1.0023388	-1.0	-1.0
chr17	75182396	75182496	ENSG00000188612.11|SUMO2|BUD13|BUD13	901	-	3.0443892	1.0039535	-1.0	-1.0
chr17	75234996	75235181	ENSG00000125450.10|NUP85|BUD13|BUD13	902	+	2.834355	1.0079352	-1.0	-1.0
chr17	75231572	75231638	ENSG00000125450.10|NUP85|BUD13|BUD13	929	+	2.6438549	1.1464952	-1.0	-1.0
chr17	75232850	75233100	ENSG00000125450.10|NUP85|BUD13|BUD13	908	+	4.8422966	1.0369301	-1.0	-1.0
chr17	75215753	75215823	ENSG00000125450.10|NUP85|BUD13|BUD13	901	+	3.0443892	1.0039535	-1.0	-1.0
chr17	75225761	75226106	ENSG00000125450.10|NUP85|BUD13|BUD13	933	+	4.0691648	1.1733767	-1.0	-1.0
chr17	75225237	75225341	ENSG00000125450.10|NUP85|BUD13|BUD13	902	+	6.022582	1.0089306	-1.0	-1.0
chr17	75212972	75213075	ENSG00000125450.10|NUP85|BUD13|BUD13	961	+	5.3452806	1.411301	-1.0	-1.0
chr17	75231222	75231423	ENSG00000125450.10|NUP85|BUD13|BUD13	986	+	4.2879577	1.8491136	-1.0	-1.0
chr17	75205693	75205794	ENSG00000125450.10|NUP85|BUD13|BUD13	901	+	3.8824224	1.0054522	-1.0	-1.0
chr17	75231827	75232077	ENSG00000125450.10|NUP85|BUD13|BUD13	966	+	4.3652925	1.472078	-1.0	-1.0
chr17	75235577	75235682	ENSG00000125450.10|NUP85|BUD13|BUD13	906	+	6.196544	1.025595	-1.0	-1.0
chr17	75234716	75234951	ENSG00000125450.10|NUP85|BUD13|BUD13	945	+	3.2640383	1.2590127	-1.0	-1.0
chr17	75225102	75225207	ENSG00000125450.10|NUP85|BUD13|BUD13	945	+	3.4258695	1.2602899	-1.0	-1.0
chr17	75231723	75231827	ENSG00000125450.10|NUP85|BUD13|BUD13	943	+	4.1292696	1.2452853	-1.0	-1.0
chr17	75238933	75239033	ENSG00000125447.16|GGA3|BUD13|BUD13	901	-	2.7004373	1.0040004	-1.0	-1.0
chr17	75239708	75240063	ENSG00000125447.16|GGA3|BUD13|BUD13	924	-	3.56608	1.1198537	-1.0	-1.0
chr17	75242473	75242830	ENSG00000125447.16|GGA3|BUD13|BUD13	986	-	4.92833	1.8519278	-1.0	-1.0
chr17	75242830	75242911	ENSG00000125447.16|GGA3|BUD13|BUD13	974	-	3.4150345	1.5778993	-1.0	-1.0
chr17	75238193	75238762	ENSG00000125447.16|GGA3|BUD13|BUD13	957	-	5.685937	1.3642359	-1.0	-1.0
chr17	75243451	75243570	ENSG00000125447.16|GGA3|BUD13|BUD13	911	-	2.2949	1.0499377	-1.0	-1.0
chr17	75244618	75244717	ENSG00000125447.16|GGA3|BUD13|BUD13	903	-	3.087458	1.0122994	-1.0	-1.0
chr17	75243570	75243675	ENSG00000125447.16|GGA3|BUD13|BUD13	943	-	3.3506482	1.2414082	-1.0	-1.0
chr17	75241559	75242473	ENSG00000125447.16|GGA3|BUD13|BUD13	960	-	3.5488079	1.4013191	-1.0	-1.0
chr17	75237813	75238148	ENSG00000125447.16|GGA3|BUD13|BUD13	926	-	5.003161	1.1330829	-1.0	-1.0
chr17	75239308	75239408	ENSG00000125447.16|GGA3|BUD13|BUD13	901	-	3.8579676	1.0036714	-1.0	-1.0
chr17	75240258	75241028	ENSG00000125447.16|GGA3|BUD13|BUD13	986	-	3.4660735	1.863025	-1.0	-1.0
chr17	75241399	75241554	ENSG00000125447.16|GGA3|BUD13|BUD13	947	-	2.4948113	1.2756904	-1.0	-1.0
chr17	75261918	75262078	ENSG00000125445.10|MRPS7|BUD13|BUD13	943	+	4.960752	1.2411015	-1.0	-1.0
chr17	75325917	75326020	ENSG00000177885.13|GRB2|BUD13|BUD13	924	-	3.2094483	1.1219304	-1.0	-1.0
chr17	75393723	75393843	ENSG00000177885.13|GRB2|BUD13|BUD13	905	-	2.3207724	1.020618	-1.0	-1.0
chr17	75332699	75332797	ENSG00000177885.13|GRB2|BUD13|BUD13	903	-	2.0995357	1.0139077	-1.0	-1.0
chr17	75471799	75471934	ENSG00000177728.16|TMEM94|BUD13|BUD13	928	+	3.179792	1.1413472	-1.0	-1.0
chr17	75490107	75490350	ENSG00000177728.16|TMEM94|BUD13|BUD13	939	+	3.3411129	1.2182136	-1.0	-1.0
chr17	75495288	75495388	ENSG00000177728.16|TMEM94|BUD13|BUD13	900	+	2.6244884	1.0010502	-1.0	-1.0
chr17	75487815	75487931	ENSG00000177728.16|TMEM94|BUD13|BUD13	975	+	4.81194	1.6093684	-1.0	-1.0
chr17	75496136	75496246	ENSG00000177728.16|TMEM94|BUD13|BUD13	901	+	5.965297	1.006245	-1.0	-1.0
chr17	75491800	75492485	ENSG00000177728.16|TMEM94|BUD13|BUD13	965	+	4.400175	1.456616	-1.0	-1.0
chr17	75489662	75489800	ENSG00000177728.16|TMEM94|BUD13|BUD13	973	+	6.535677	1.5653526	-1.0	-1.0
chr17	75486130	75486426	ENSG00000177728.16|TMEM94|BUD13|BUD13	921	+	2.9035625	1.1020291	-1.0	-1.0
chr17	75456613	75456751	ENSG00000177728.16|TMEM94|BUD13|BUD13	922	+	2.6192086	1.108858	-1.0	-1.0
chr17	75493916	75494036	ENSG00000177728.16|TMEM94|BUD13|BUD13	910	+	3.461869	1.0434341	-1.0	-1.0
chr17	75495916	75496081	ENSG00000177728.16|TMEM94|BUD13|BUD13	920	+	3.5511656	1.0943825	-1.0	-1.0
chr17	75493698	75493913	ENSG00000177728.16|TMEM94|BUD13|BUD13	944	+	3.9464734	1.2522054	-1.0	-1.0
chr17	75493040	75493593	ENSG00000177728.16|TMEM94|BUD13|BUD13	986	+	4.9339643	1.8600421	-1.0	-1.0
chr17	75487931	75488031	ENSG00000177728.16|TMEM94|BUD13|BUD13	946	+	4.169912	1.2709172	-1.0	-1.0
chr17	75498538	75498678	ENSG00000177728.16|TMEM94|BUD13|BUD13	923	+	3.5615072	1.1141896	-1.0	-1.0
chr17	75495034	75495283	ENSG00000177728.16|TMEM94|BUD13|BUD13	955	+	5.3171525	1.3491851	-1.0	-1.0
chr17	75485470	75485645	ENSG00000177728.16|TMEM94|BUD13|BUD13	924	+	3.3259654	1.117657	-1.0	-1.0
chr17	75567133	75567263	ENSG00000073350.13|LLGL2|BUD13|BUD13	902	+	5.902077	1.0067976	-1.0	-1.0
chr17	75568034	75568229	ENSG00000073350.13|LLGL2|BUD13|BUD13	952	+	6.0272393	1.3186083	-1.0	-1.0
chr17	75564457	75564667	ENSG00000073350.13|LLGL2|BUD13|BUD13	938	+	3.9609184	1.2073723	-1.0	-1.0
chr17	75568359	75568559	ENSG00000073350.13|LLGL2|BUD13|BUD13	975	+	6.5619817	1.6009943	-1.0	-1.0
chr17	75666452	75666667	ENSG00000108469.14|RECQL5|BUD13|BUD13	984	-	4.4085727	1.7978517	-1.0	-1.0
chr17	75666887	75667072	ENSG00000108469.14|RECQL5|BUD13|BUD13	902	-	4.9243565	1.009457	-1.0	-1.0
chr17	75628082	75628212	ENSG00000108469.14|RECQL5|BUD13|BUD13	901	-	5.8349624	1.0039535	-1.0	-1.0
chr17	75630208	75630383	ENSG00000108469.14|RECQL5|BUD13|BUD13	903	-	6.112814	1.013298	-1.0	-1.0
chr17	75705708	75705813	ENSG00000161526.14|SAP30BP|BUD13|BUD13	902	+	5.079298	1.0089306	-1.0	-1.0
chr17	75705543	75705678	ENSG00000161526.14|SAP30BP|BUD13|BUD13	902	+	6.085207	1.0091091	-1.0	-1.0
chr17	75706348	75706548	ENSG00000161526.14|SAP30BP|BUD13|BUD13	920	+	5.636504	1.0962081	-1.0	-1.0
chr17	75668520	75668620	ENSG00000161526.14|SAP30BP|BUD13|BUD13	901	+	1.77259	1.0036256	-1.0	-1.0
chr17	75703769	75703859	ENSG00000161526.14|SAP30BP|BUD13|BUD13	906	+	2.378511	1.0285261	-1.0	-1.0
chr17	75703334	75703519	ENSG00000161526.14|SAP30BP|BUD13|BUD13	902	+	4.2293606	1.0107869	-1.0	-1.0
chr17	75699802	75699912	ENSG00000161526.14|SAP30BP|BUD13|BUD13	902	+	3.0726855	1.0066609	-1.0	-1.0
chr17	75693358	75693473	ENSG00000161526.14|SAP30BP|BUD13|BUD13	902	+	3.0766907	1.0101347	-1.0	-1.0
chr17	75704713	75704913	ENSG00000161526.14|SAP30BP|BUD13|BUD13	976	+	6.578788	1.6197848	-1.0	-1.0
chr17	75778613	75779780	ENSG00000132475.10|H3F3B|BUD13|BUD13	993	-	2.4451094	2.1840003	-1.0	-1.0
chr17	75822526	75822651	ENSG00000132478.9|UNK|BUD13|BUD13	903	+	5.9657526	1.0139077	-1.0	-1.0
chr17	75812469	75812585	ENSG00000132478.9|UNK|BUD13|BUD13	903	+	5.9656615	1.0124154	-1.0	-1.0
chr17	75809624	75809754	ENSG00000132478.9|UNK|BUD13|BUD13	954	+	4.247508	1.3383645	-1.0	-1.0
chr17	75842432	75842613	ENSG00000092929.11|UNC13D|BUD13|BUD13	930	-	2.2236965	1.152153	-1.0	-1.0
chr17	75828641	75828781	ENSG00000092929.11|UNC13D|BUD13|BUD13	921	-	6.223903	1.1014314	-1.0	-1.0
chr17	75827819	75828009	ENSG00000092929.11|UNC13D|BUD13|BUD13	964	-	4.016699	1.4386772	-1.0	-1.0
chr17	75833192	75833269	ENSG00000092929.11|UNC13D|BUD13|BUD13	903	-	6.027609	1.0139077	-1.0	-1.0
chr17	75832287	75832397	ENSG00000092929.11|UNC13D|BUD13|BUD13	902	-	2.6626296	1.0074971	-1.0	-1.0
chr17	75836109	75836199	ENSG00000092929.11|UNC13D|BUD13|BUD13	999	-	5.629342	3.120653	-1.0	-1.0
chr17	75832857	75833045	ENSG00000092929.11|UNC13D|BUD13|BUD13	904	-	2.2430136	1.0193716	-1.0	-1.0
chr17	75836696	75836800	ENSG00000092929.11|UNC13D|BUD13|BUD13	939	-	5.1282077	1.2120526	-1.0	-1.0
chr17	75834919	75835272	ENSG00000092929.11|UNC13D|BUD13|BUD13	993	-	4.195672	2.1437206	-1.0	-1.0
chr17	75840754	75840830	ENSG00000092929.11|UNC13D|BUD13|BUD13	940	-	2.3625698	1.2192909	-1.0	-1.0
chr17	75835646	75835777	ENSG00000092929.11|UNC13D|BUD13|BUD13	920	-	2.104952	1.0993019	-1.0	-1.0
chr17	75843158	75843266	ENSG00000092929.11|UNC13D|BUD13|BUD13	945	-	2.255889	1.2579145	-1.0	-1.0
chr17	75829796	75830131	ENSG00000092929.11|UNC13D|BUD13|BUD13	919	-	4.444954	1.0917225	-1.0	-1.0
chr17	75834334	75834531	ENSG00000092929.11|UNC13D|BUD13|BUD13	941	-	3.3972335	1.2302623	-1.0	-1.0
chr17	75840576	75840754	ENSG00000092929.11|UNC13D|BUD13|BUD13	988	-	4.721435	1.9298137	-1.0	-1.0
chr17	75842613	75842856	ENSG00000092929.11|UNC13D|BUD13|BUD13	992	-	4.057474	2.0853598	-1.0	-1.0
chr17	75836918	75837038	ENSG00000092929.11|UNC13D|BUD13|BUD13	952	-	6.302207	1.3152714	-1.0	-1.0
chr17	75843266	75843481	ENSG00000092929.11|UNC13D|BUD13|BUD13	949	-	3.682471	1.2927787	-1.0	-1.0
chr17	75835272	75835408	ENSG00000092929.11|UNC13D|BUD13|BUD13	996	-	3.6063983	2.3817346	-1.0	-1.0
chr17	75833070	75833192	ENSG00000092929.11|UNC13D|BUD13|BUD13	903	-	6.196874	1.0124956	-1.0	-1.0
chr17	75843483	75844278	ENSG00000092929.11|UNC13D|BUD13|BUD13	977	-	3.288157	1.6338778	-1.0	-1.0
chr17	75840956	75841151	ENSG00000092929.11|UNC13D|BUD13|BUD13	992	-	3.3372824	2.110471	-1.0	-1.0
chr17	75839838	75840367	ENSG00000092929.11|UNC13D|BUD13|BUD13	957	-	3.0198803	1.3616804	-1.0	-1.0
chr17	75835529	75835646	ENSG00000092929.11|UNC13D|BUD13|BUD13	957	-	3.1687984	1.3692232	-1.0	-1.0
chr17	75836571	75836676	ENSG00000092929.11|UNC13D|BUD13|BUD13	903	-	1.9136276	1.0139077	-1.0	-1.0
chr17	75828881	75828983	ENSG00000092929.11|UNC13D|BUD13|BUD13	901	-	2.6624627	1.0031998	-1.0	-1.0
chr17	75834143	75834243	ENSG00000092929.11|UNC13D|BUD13|BUD13	903	-	5.902077	1.0139077	-1.0	-1.0
chr17	75843013	75843073	ENSG00000092929.11|UNC13D|BUD13|BUD13	970	-	3.727915	1.5252687	-1.0	-1.0
chr17	75840367	75840506	ENSG00000092929.11|UNC13D|BUD13|BUD13	1000	-	8.201782	4.2260566	-1.0	-1.0
chr17	75836011	75836109	ENSG00000092929.11|UNC13D|BUD13|BUD13	961	-	3.022366	1.4117827	-1.0	-1.0
chr17	75827379	75827519	ENSG00000092929.11|UNC13D|BUD13|BUD13	910	-	2.82953	1.0459852	-1.0	-1.0
chr17	75836338	75836429	ENSG00000092929.11|UNC13D|BUD13|BUD13	903	-	1.8875257	1.0139077	-1.0	-1.0
chr17	75831362	75831462	ENSG00000092929.11|UNC13D|BUD13|BUD13	903	-	1.9175382	1.0115498	-1.0	-1.0
chr17	75836199	75836256	ENSG00000092929.11|UNC13D|BUD13|BUD13	961	-	4.285389	1.4116653	-1.0	-1.0
chr17	75842101	75842432	ENSG00000092929.11|UNC13D|BUD13|BUD13	997	-	4.0125875	2.5865233	-1.0	-1.0
chr17	75840506	75840576	ENSG00000092929.11|UNC13D|BUD13|BUD13	901	-	1.8073554	1.0024037	-1.0	-1.0
chr17	75831532	75831692	ENSG00000092929.11|UNC13D|BUD13|BUD13	952	-	3.8671024	1.3218856	-1.0	-1.0
chr17	75835777	75835854	ENSG00000092929.11|UNC13D|BUD13|BUD13	990	-	4.9307237	2.0170481	-1.0	-1.0
chr17	75833849	75834029	ENSG00000092929.11|UNC13D|BUD13|BUD13	903	-	4.133477	1.0116956	-1.0	-1.0
chr17	75840830	75840956	ENSG00000092929.11|UNC13D|BUD13|BUD13	929	-	5.117005	1.1502805	-1.0	-1.0
chr17	75834716	75834919	ENSG00000092929.11|UNC13D|BUD13|BUD13	922	-	5.1940904	1.1075261	-1.0	-1.0
chr17	75832557	75832672	ENSG00000092929.11|UNC13D|BUD13|BUD13	912	-	3.139144	1.0562692	-1.0	-1.0
chr17	75846962	75847072	ENSG00000132471.11|WBP2|BUD13|BUD13	900	-	2.4262636	1.0015469	-1.0	-1.0
chr17	75847392	75847542	ENSG00000132471.11|WBP2|BUD13|BUD13	919	-	3.1561635	1.0911617	-1.0	-1.0
chr17	75851504	75851659	ENSG00000132471.11|WBP2|BUD13|BUD13	901	-	3.2749004	1.0063658	-1.0	-1.0
chr17	75849541	75849739	ENSG00000132471.11|WBP2|BUD13|BUD13	906	-	5.026041	1.0286419	-1.0	-1.0
chr17	75848502	75848657	ENSG00000132471.11|WBP2|BUD13|BUD13	967	-	6.476269	1.4771645	-1.0	-1.0
chr17	75846563	75846693	ENSG00000132471.11|WBP2|BUD13|BUD13	909	-	2.393074	1.0432202	-1.0	-1.0
chr17	75892657	75892757	ENSG00000141569.10|TRIM65|BUD13|BUD13	903	-	3.9068773	1.0139077	-1.0	-1.0
chr17	75891587	75891802	ENSG00000141569.10|TRIM65|BUD13|BUD13	983	-	6.707171	1.765505	-1.0	-1.0
chr17	75892500	75892582	ENSG00000141569.10|TRIM65|BUD13|BUD13	901	-	6.250002	1.0043195	-1.0	-1.0
chr17	75901032	75901177	ENSG00000204316.12|MRPL38|BUD13|BUD13	901	-	5.057896	1.0045276	-1.0	-1.0
chr17	75904501	75904719	ENSG00000204316.12|MRPL38|BUD13|BUD13	967	-	4.8210897	1.4864143	-1.0	-1.0
chr17	75899272	75899392	ENSG00000204316.12|MRPL38|BUD13|BUD13	904	-	6.138271	1.01624	-1.0	-1.0
chr17	75900858	75901027	ENSG00000204316.12|MRPL38|BUD13|BUD13	995	-	7.1366234	2.2729993	-1.0	-1.0
chr17	75901577	75901692	ENSG00000204316.12|MRPL38|BUD13|BUD13	904	-	3.5208206	1.0162762	-1.0	-1.0
chr17	75904719	75904808	ENSG00000204316.12|MRPL38|BUD13|BUD13	995	-	3.7004378	2.2809548	-1.0	-1.0
chr17	75902034	75902204	ENSG00000204316.12|MRPL38|BUD13|BUD13	913	-	2.9615977	1.0613806	-1.0	-1.0
chr17	75899602	75899797	ENSG00000204316.12|MRPL38|BUD13|BUD13	949	-	3.6913183	1.2939258	-1.0	-1.0
chr17	75901182	75901432	ENSG00000204316.12|MRPL38|BUD13|BUD13	951	-	3.3695247	1.3074803	-1.0	-1.0
chr17	75901593	75901693	ENSG00000267426.5|AC087289.3|BUD13|BUD13	903	-	3.087458	1.0139077	-1.0	-1.0
chr17	75901032	75901187	ENSG00000267426.5|AC087289.3|BUD13|BUD13	901	-	5.284974	1.0064063	-1.0	-1.0
chr17	75920107	75920273	ENSG00000267426.5|AC087289.3|BUD13|BUD13	903	-	6.052477	1.012584	-1.0	-1.0
chr17	75900859	75900981	ENSG00000267426.5|AC087289.3|BUD13|BUD13	988	-	6.857132	1.9128742	-1.0	-1.0
chr17	75899674	75899799	ENSG00000267426.5|AC087289.3|BUD13|BUD13	950	-	4.2480373	1.3012363	-1.0	-1.0
chr17	75914728	75914828	ENSG00000267426.5|AC087289.3|BUD13|BUD13	901	-	5.8349624	1.0032209	-1.0	-1.0
chr17	75902034	75902149	ENSG00000267426.5|AC087289.3|BUD13|BUD13	909	-	2.6403134	1.0431467	-1.0	-1.0
chr17	75899294	75899394	ENSG00000267426.5|AC087289.3|BUD13|BUD13	901	-	5.9020767	1.0039535	-1.0	-1.0
chr17	75901273	75901433	ENSG00000267426.5|AC087289.3|BUD13|BUD13	949	-	3.3287961	1.2940303	-1.0	-1.0
chr17	75900981	75901027	ENSG00000267426.5|AC087289.3|BUD13|BUD13	903	-	5.902077	1.0139077	-1.0	-1.0
chr17	75904539	75904714	ENSG00000267426.5|AC087289.3|BUD13|BUD13	974	-	4.860032	1.5873153	-1.0	-1.0
chr17	75901200	75901273	ENSG00000267426.5|AC087289.3|BUD13|BUD13	903	-	3.9068773	1.0139077	-1.0	-1.0
chr17	75904719	75904869	ENSG00000267426.5|AC087289.3|BUD13|BUD13	985	-	3.3826857	1.8181171	-1.0	-1.0
chr17	75914733	75914878	ENSG00000188878.19|FBF1|BUD13|BUD13	902	-	5.9908595	1.0093619	-1.0	-1.0
chr17	75920081	75920301	ENSG00000188878.19|FBF1|BUD13|BUD13	902	-	6.030904	1.0102756	-1.0	-1.0
chr17	76061149	76061329	ENSG00000167881.14|SRP68|BUD13|BUD13	930	-	4.374108	1.1562673	-1.0	-1.0
chr17	76063975	76064090	ENSG00000167881.14|SRP68|BUD13|BUD13	912	-	2.5703952	1.0575324	-1.0	-1.0
chr17	76040938	76041133	ENSG00000167881.14|SRP68|BUD13|BUD13	924	-	4.1172123	1.1168405	-1.0	-1.0
chr17	76060307	76060442	ENSG00000167881.14|SRP68|BUD13|BUD13	902	-	2.6466458	1.009735	-1.0	-1.0
chr17	76061504	76061619	ENSG00000167881.14|SRP68|BUD13|BUD13	903	-	5.8852987	1.011236	-1.0	-1.0
chr17	76067216	76067330	ENSG00000167881.14|SRP68|BUD13|BUD13	968	-	3.6781735	1.4938164	-1.0	-1.0
chr17	76072307	76072462	ENSG00000167881.14|SRP68|BUD13|BUD13	938	-	2.4398088	1.207342	-1.0	-1.0
chr17	76057276	76057391	ENSG00000167881.14|SRP68|BUD13|BUD13	903	-	6.0570555	1.0138762	-1.0	-1.0
chr17	76064171	76064276	ENSG00000167881.14|SRP68|BUD13|BUD13	903	-	6.0498056	1.0120423	-1.0	-1.0
chr17	76057441	76057543	ENSG00000167881.14|SRP68|BUD13|BUD13	914	-	3.5581627	1.0634079	-1.0	-1.0
chr17	76039809	76039914	ENSG00000167881.14|SRP68|BUD13|BUD13	904	-	4.044381	1.0190164	-1.0	-1.0
chr17	76043769	76043958	ENSG00000167881.14|SRP68|BUD13|BUD13	911	-	3.4871795	1.0486283	-1.0	-1.0
chr17	76070377	76070444	ENSG00000167881.14|SRP68|BUD13|BUD13	939	-	3.3923123	1.2142233	-1.0	-1.0
chr17	76085279	76085404	ENSG00000182473.21|EXOC7|BUD13|BUD13	904	-	3.9530797	1.0161498	-1.0	-1.0
chr17	76103360	76103523	ENSG00000182473.21|EXOC7|BUD13|BUD13	964	-	4.7659693	1.4396598	-1.0	-1.0
chr17	76087931	76088241	ENSG00000182473.21|EXOC7|BUD13|BUD13	934	-	4.107259	1.1782783	-1.0	-1.0
chr17	76088356	76088521	ENSG00000182473.21|EXOC7|BUD13|BUD13	904	-	2.886207	1.0160995	-1.0	-1.0
chr17	76161932	76162047	ENSG00000141576.14|RNF157|BUD13|BUD13	902	-	6.0417056	1.0089306	-1.0	-1.0
chr17	76162551	76162623	ENSG00000141576.14|RNF157|BUD13|BUD13	964	-	6.487042	1.4432737	-1.0	-1.0
chr17	76265625	76265702	ENSG00000185262.8|UBALD2|BUD13|BUD13	929	+	2.016302	1.1475108	-1.0	-1.0
chr17	76270543	76270698	ENSG00000185262.8|UBALD2|BUD13|BUD13	909	+	1.9628292	1.043106	-1.0	-1.0
chr17	76265969	76266104	ENSG00000185262.8|UBALD2|BUD13|BUD13	956	+	3.2152648	1.3525879	-1.0	-1.0
chr17	76266194	76266354	ENSG00000185262.8|UBALD2|BUD13|BUD13	924	+	2.3468168	1.1195666	-1.0	-1.0
chr17	76265702	76265957	ENSG00000185262.8|UBALD2|BUD13|BUD13	933	+	2.1856728	1.1727606	-1.0	-1.0
chr17	76330492	76330666	ENSG00000161542.16|PRPSAP1|BUD13|BUD13	935	-	2.6274037	1.1891171	-1.0	-1.0
chr17	76312962	76313102	ENSG00000161542.16|PRPSAP1|BUD13|BUD13	902	-	4.4010086	1.0101311	-1.0	-1.0
chr17	76313772	76313907	ENSG00000161542.16|PRPSAP1|BUD13|BUD13	902	-	3.0699806	1.0075377	-1.0	-1.0
chr17	76328781	76328971	ENSG00000161542.16|PRPSAP1|BUD13|BUD13	914	-	3.3118174	1.0662321	-1.0	-1.0
chr17	76385446	76385786	ENSG00000176170.13|SPHK1|BUD13|BUD13	987	+	5.1793537	1.8800725	-1.0	-1.0
chr17	76385876	76386126	ENSG00000176170.13|SPHK1|BUD13|BUD13	988	+	4.4704337	1.9056708	-1.0	-1.0
chr17	76395687	76395872	ENSG00000175931.12|UBE2O|BUD13|BUD13	902	-	4.945507	1.007126	-1.0	-1.0
chr17	76399648	76399893	ENSG00000175931.12|UBE2O|BUD13|BUD13	910	-	4.074623	1.0446433	-1.0	-1.0
chr17	76402015	76402120	ENSG00000175931.12|UBE2O|BUD13|BUD13	901	-	2.6244886	1.0039535	-1.0	-1.0
chr17	76399448	76399568	ENSG00000175931.12|UBE2O|BUD13|BUD13	923	-	3.0043008	1.1122526	-1.0	-1.0
chr17	76401154	76401344	ENSG00000175931.12|UBE2O|BUD13|BUD13	927	-	2.6396997	1.1376642	-1.0	-1.0
chr17	76398684	76398799	ENSG00000175931.12|UBE2O|BUD13|BUD13	902	-	5.9341426	1.0081098	-1.0	-1.0
chr17	76396477	76396812	ENSG00000175931.12|UBE2O|BUD13|BUD13	924	-	3.1879535	1.1220036	-1.0	-1.0
chr17	76400146	76400297	ENSG00000175931.12|UBE2O|BUD13|BUD13	909	-	2.5649774	1.0424267	-1.0	-1.0
chr17	76399921	76400141	ENSG00000175931.12|UBE2O|BUD13|BUD13	977	-	6.232401	1.6360703	-1.0	-1.0
chr17	76396127	76396417	ENSG00000175931.12|UBE2O|BUD13|BUD13	919	-	2.8671033	1.0893312	-1.0	-1.0
chr17	76561178	76561287	ENSG00000163597.14|SNHG16|BUD13|BUD13	998	+	6.8034987	2.7730734	-1.0	-1.0
chr17	76562956	76563118	ENSG00000163597.14|SNHG16|BUD13|BUD13	914	+	4.551903	1.0675005	-1.0	-1.0
chr17	76558845	76559040	ENSG00000163597.14|SNHG16|BUD13|BUD13	944	+	3.1214466	1.2538733	-1.0	-1.0
chr17	76561332	76561557	ENSG00000163597.14|SNHG16|BUD13|BUD13	964	+	4.0432944	1.4469681	-1.0	-1.0
chr17	76627121	76627272	ENSG00000070526.14|ST6GALNAC1|BUD13|BUD13	920	-	2.6681154	1.0983102	-1.0	-1.0
chr17	76625647	76625972	ENSG00000070526.14|ST6GALNAC1|BUD13|BUD13	972	-	4.260268	1.5456232	-1.0	-1.0
chr17	76629396	76629696	ENSG00000070526.14|ST6GALNAC1|BUD13|BUD13	921	-	2.8445373	1.1033132	-1.0	-1.0
chr17	76626650	76626750	ENSG00000070526.14|ST6GALNAC1|BUD13|BUD13	928	-	2.6724238	1.1400336	-1.0	-1.0
chr17	76626417	76626647	ENSG00000070526.14|ST6GALNAC1|BUD13|BUD13	963	-	4.113523	1.430479	-1.0	-1.0
chr17	76624890	76625040	ENSG00000070526.14|ST6GALNAC1|BUD13|BUD13	903	-	6.115746	1.0118449	-1.0	-1.0
chr17	76627424	76627549	ENSG00000070526.14|ST6GALNAC1|BUD13|BUD13	905	-	2.284414	1.0235567	-1.0	-1.0
chr17	76718730	76718855	ENSG00000070495.14|JMJD6|BUD13|BUD13	940	-	3.8288786	1.2211854	-1.0	-1.0
chr17	76723771	76723871	ENSG00000070495.14|JMJD6|BUD13|BUD13	900	-	5.8349624	1.0007274	-1.0	-1.0
chr17	76725671	76725771	ENSG00000070495.14|JMJD6|BUD13|BUD13	900	-	2.6244884	1.0006702	-1.0	-1.0
chr17	76725466	76725601	ENSG00000070495.14|JMJD6|BUD13|BUD13	920	-	2.9347014	1.0969014	-1.0	-1.0
chr17	76736555	76736798	ENSG00000161547.16|SRSF2|BUD13|BUD13	996	-	3.0868058	2.438094	-1.0	-1.0
chr17	76734514	76734674	ENSG00000161547.16|SRSF2|BUD13|BUD13	918	-	1.724958	1.0836622	-1.0	-1.0
chr17	76734929	76735299	ENSG00000161547.16|SRSF2|BUD13|BUD13	999	-	2.9572306	3.2341897	-1.0	-1.0
chr17	76736798	76737374	ENSG00000161547.16|SRSF2|BUD13|BUD13	955	-	2.345267	1.3471044	-1.0	-1.0
chr17	76735699	76736555	ENSG00000161547.16|SRSF2|BUD13|BUD13	998	-	2.490411	2.672599	-1.0	-1.0
chr17	76736449	76736548	ENSG00000283805.1|MIR636|BUD13|BUD13	1000	-	3.6409678	5.0617294	-1.0	-1.0
chr17	76767302	76767402	ENSG00000092931.11|MFSD11|BUD13|BUD13	901	+	5.9020753	1.0024037	-1.0	-1.0
chr17	77142645	77142745	ENSG00000129657.14|SEC14L1|BUD13|BUD13	903	+	3.9068773	1.0139077	-1.0	-1.0
chr17	77142541	77142645	ENSG00000129657.14|SEC14L1|BUD13|BUD13	996	+	7.1965456	2.3886166	-1.0	-1.0
chr17	77203569	77203658	ENSG00000129657.14|SEC14L1|BUD13|BUD13	901	+	3.954183	1.0039535	-1.0	-1.0
chr17	77200553	77200668	ENSG00000129657.14|SEC14L1|BUD13|BUD13	940	+	3.8882527	1.2189631	-1.0	-1.0
chr17	77194766	77194906	ENSG00000129657.14|SEC14L1|BUD13|BUD13	927	+	3.8769815	1.1360737	-1.0	-1.0
chr17	77203468	77203569	ENSG00000129657.14|SEC14L1|BUD13|BUD13	901	+	3.087458	1.0046301	-1.0	-1.0
chr17	77206727	77206857	ENSG00000129657.14|SEC14L1|BUD13|BUD13	903	+	4.451103	1.0126963	-1.0	-1.0
chr17	77089078	77089183	ENSG00000129657.14|SEC14L1|BUD13|BUD13	902	+	2.7365122	1.0106498	-1.0	-1.0
chr17	77093243	77093347	ENSG00000129657.14|SEC14L1|BUD13|BUD13	902	+	2.2915783	1.0073175	-1.0	-1.0
chr17	77141107	77141237	ENSG00000129657.14|SEC14L1|BUD13|BUD13	903	+	6.0413175	1.0124856	-1.0	-1.0
chr17	77093243	77093373	ENSG00000234912.11|SNHG20|BUD13|BUD13	902	+	2.4159977	1.0091534	-1.0	-1.0
chr17	77490741	77490841	ENSG00000184640.17|SEPT9|BUD13|BUD13	901	+	2.4262633	1.0039535	-1.0	-1.0
chr17	77488864	77488979	ENSG00000184640.17|SEPT9|BUD13|BUD13	901	+	5.916681	1.0050977	-1.0	-1.0
chr17	77492979	77493169	ENSG00000184640.17|SEPT9|BUD13|BUD13	971	+	3.8092716	1.5363069	-1.0	-1.0
chr17	77319664	77319764	ENSG00000184640.17|SEPT9|BUD13|BUD13	901	+	2.7004373	1.0039535	-1.0	-1.0
chr17	77497874	77498069	ENSG00000184640.17|SEPT9|BUD13|BUD13	903	+	6.0847106	1.0121702	-1.0	-1.0
chr17	77490859	77490969	ENSG00000184640.17|SEPT9|BUD13|BUD13	903	+	6.0071416	1.0114205	-1.0	-1.0
chr17	77499557	77499752	ENSG00000184640.17|SEPT9|BUD13|BUD13	945	+	2.5166223	1.2602552	-1.0	-1.0
chr17	77497144	77497339	ENSG00000184640.17|SEPT9|BUD13|BUD13	936	+	2.8773642	1.1911329	-1.0	-1.0
chr17	77488239	77488321	ENSG00000184640.17|SEPT9|BUD13|BUD13	907	+	2.5235605	1.0308778	-1.0	-1.0
chr17	77497344	77497584	ENSG00000184640.17|SEPT9|BUD13|BUD13	929	+	3.131453	1.1490128	-1.0	-1.0
chr17	77492504	77492609	ENSG00000184640.17|SEPT9|BUD13|BUD13	900	+	5.86852	1.0012414	-1.0	-1.0
chr17	77320214	77320348	ENSG00000184640.17|SEPT9|BUD13|BUD13	915	+	2.6194825	1.0715524	-1.0	-1.0
chr17	77402058	77402198	ENSG00000184640.17|SEPT9|BUD13|BUD13	929	+	3.577873	1.1480844	-1.0	-1.0
chr17	77499342	77499442	ENSG00000184640.17|SEPT9|BUD13|BUD13	903	+	5.9020767	1.0139077	-1.0	-1.0
chr17	77402513	77402633	ENSG00000184640.17|SEPT9|BUD13|BUD13	928	+	3.819464	1.1414397	-1.0	-1.0
chr17	77492620	77492716	ENSG00000184640.17|SEPT9|BUD13|BUD13	903	+	2.1233823	1.0139077	-1.0	-1.0
chr17	77493230	77493415	ENSG00000184640.17|SEPT9|BUD13|BUD13	970	+	4.2673993	1.5228227	-1.0	-1.0
chr17	77498767	77498877	ENSG00000184640.17|SEPT9|BUD13|BUD13	902	+	2.2419133	1.0105896	-1.0	-1.0
chr17	77498522	77498667	ENSG00000184640.17|SEPT9|BUD13|BUD13	902	+	2.4192383	1.0082611	-1.0	-1.0
chr17	78113547	78113732	ENSG00000141524.15|TMC6|BUD13|BUD13	973	-	2.6148405	1.5636016	-1.0	-1.0
chr17	78115179	78115369	ENSG00000141524.15|TMC6|BUD13|BUD13	929	-	3.9816504	1.1501374	-1.0	-1.0
chr17	78121711	78122076	ENSG00000141524.15|TMC6|BUD13|BUD13	987	-	3.419543	1.8964758	-1.0	-1.0
chr17	78122749	78122945	ENSG00000141524.15|TMC6|BUD13|BUD13	995	-	3.7446518	2.295477	-1.0	-1.0
chr17	78124888	78124985	ENSG00000141524.15|TMC6|BUD13|BUD13	1000	-	3.7224655	4.094008	-1.0	-1.0
chr17	78125263	78125725	ENSG00000141524.15|TMC6|BUD13|BUD13	998	-	3.716393	2.8028831	-1.0	-1.0
chr17	78126648	78126776	ENSG00000141524.15|TMC6|BUD13|BUD13	987	-	4.4906	1.8778534	-1.0	-1.0
chr17	78126523	78126633	ENSG00000141524.15|TMC6|BUD13|BUD13	939	-	1.9724742	1.2112617	-1.0	-1.0
chr17	78114979	78115109	ENSG00000141524.15|TMC6|BUD13|BUD13	902	-	6.1577497	1.0096983	-1.0	-1.0
chr17	78122181	78122559	ENSG00000141524.15|TMC6|BUD13|BUD13	934	-	3.4398456	1.1782045	-1.0	-1.0
chr17	78119061	78119392	ENSG00000141524.15|TMC6|BUD13|BUD13	955	-	2.2601182	1.3493692	-1.0	-1.0
chr17	78126366	78126516	ENSG00000141524.15|TMC6|BUD13|BUD13	938	-	3.244718	1.2078495	-1.0	-1.0
chr17	78120486	78121151	ENSG00000141524.15|TMC6|BUD13|BUD13	981	-	2.77512	1.7308091	-1.0	-1.0
chr17	78114629	78114739	ENSG00000141524.15|TMC6|BUD13|BUD13	902	-	6.178725	1.0100731	-1.0	-1.0
chr17	78118172	78118402	ENSG00000141524.15|TMC6|BUD13|BUD13	962	-	2.8970196	1.4172021	-1.0	-1.0
chr17	78116924	78117039	ENSG00000141524.15|TMC6|BUD13|BUD13	903	-	2.2843273	1.0146699	-1.0	-1.0
chr17	78121555	78121711	ENSG00000141524.15|TMC6|BUD13|BUD13	992	-	2.228311	2.115983	-1.0	-1.0
chr17	78122945	78123123	ENSG00000141524.15|TMC6|BUD13|BUD13	963	-	3.3986676	1.4320754	-1.0	-1.0
chr17	78126776	78127020	ENSG00000141524.15|TMC6|BUD13|BUD13	1000	-	4.2455177	6.4126453	-1.0	-1.0
chr17	78123123	78123328	ENSG00000141524.15|TMC6|BUD13|BUD13	946	-	3.3244674	1.2669132	-1.0	-1.0
chr17	78117347	78117447	ENSG00000141524.15|TMC6|BUD13|BUD13	926	-	2.8744667	1.1295494	-1.0	-1.0
chr17	78112887	78113211	ENSG00000141524.15|TMC6|BUD13|BUD13	965	-	3.2590973	1.4531723	-1.0	-1.0
chr17	78118970	78119046	ENSG00000141524.15|TMC6|BUD13|BUD13	989	-	2.7004397	1.9524285	-1.0	-1.0
chr17	78118662	78118970	ENSG00000141524.15|TMC6|BUD13|BUD13	986	-	2.658558	1.8554859	-1.0	-1.0
chr17	78117644	78117801	ENSG00000141524.15|TMC6|BUD13|BUD13	1000	-	5.322941	4.607123	-1.0	-1.0
chr17	78124985	78125079	ENSG00000141524.15|TMC6|BUD13|BUD13	996	-	3.6780705	2.4430127	-1.0	-1.0
chr17	78125725	78126366	ENSG00000141524.15|TMC6|BUD13|BUD13	999	-	3.6543298	3.2927063	-1.0	-1.0
chr17	78114214	78114314	ENSG00000141524.15|TMC6|BUD13|BUD13	903	-	3.9068773	1.0139077	-1.0	-1.0
chr17	78117801	78118172	ENSG00000141524.15|TMC6|BUD13|BUD13	981	-	3.8634946	1.7104987	-1.0	-1.0
chr17	78128611	78128776	ENSG00000141524.15|TMC6|BUD13|BUD13	966	-	3.0502543	1.4659002	-1.0	-1.0
chr17	78122559	78122744	ENSG00000141524.15|TMC6|BUD13|BUD13	980	-	2.7220662	1.6942983	-1.0	-1.0
chr17	78112257	78112362	ENSG00000141524.15|TMC6|BUD13|BUD13	903	-	5.996908	1.0139077	-1.0	-1.0
chr17	78123988	78124781	ENSG00000141524.15|TMC6|BUD13|BUD13	999	-	2.9740617	2.8566658	-1.0	-1.0
chr17	78117268	78117347	ENSG00000141524.15|TMC6|BUD13|BUD13	985	-	3.3923156	1.8265741	-1.0	-1.0
chr17	78124781	78124888	ENSG00000141524.15|TMC6|BUD13|BUD13	1000	-	3.0691006	3.3051987	-1.0	-1.0
chr17	78121164	78121555	ENSG00000141524.15|TMC6|BUD13|BUD13	942	-	2.413135	1.2349015	-1.0	-1.0
chr17	78125079	78125263	ENSG00000141524.15|TMC6|BUD13|BUD13	1000	-	3.4527547	3.4768202	-1.0	-1.0
chr17	78117542	78117644	ENSG00000141524.15|TMC6|BUD13|BUD13	934	-	2.0835953	1.1836386	-1.0	-1.0
chr17	78112462	78112617	ENSG00000141524.15|TMC6|BUD13|BUD13	916	-	4.871737	1.0764322	-1.0	-1.0
chr17	78119392	78119677	ENSG00000141524.15|TMC6|BUD13|BUD13	978	-	3.1754742	1.6607318	-1.0	-1.0
chr17	78127020	78128611	ENSG00000141524.15|TMC6|BUD13|BUD13	999	-	3.3901596	3.0398686	-1.0	-1.0
chr17	78140580	78140705	ENSG00000167895.14|TMC8|BUD13|BUD13	902	+	6.0234523	1.0077887	-1.0	-1.0
chr17	78165789	78165979	ENSG00000187997.11|C17orf99|BUD13|BUD13	948	+	4.049504	1.2840192	-1.0	-1.0
chr17	78170988	78171413	ENSG00000108639.7|SYNGR2|BUD13|BUD13	960	+	4.5266814	1.403086	-1.0	-1.0
chr17	78169459	78169683	ENSG00000108639.7|SYNGR2|BUD13|BUD13	928	+	3.4452558	1.1430576	-1.0	-1.0
chr17	78168910	78169157	ENSG00000108639.7|SYNGR2|BUD13|BUD13	941	+	4.2794127	1.2319007	-1.0	-1.0
chr17	78169229	78169379	ENSG00000108639.7|SYNGR2|BUD13|BUD13	986	+	3.6096203	1.8586433	-1.0	-1.0
chr17	78170673	78170923	ENSG00000108639.7|SYNGR2|BUD13|BUD13	956	+	3.0139275	1.3521338	-1.0	-1.0
chr17	78169157	78169229	ENSG00000108639.7|SYNGR2|BUD13|BUD13	901	+	6.027608	1.0039535	-1.0	-1.0
chr17	78169698	78170083	ENSG00000108639.7|SYNGR2|BUD13|BUD13	927	+	4.3182945	1.1356246	-1.0	-1.0
chr17	78171598	78171843	ENSG00000108639.7|SYNGR2|BUD13|BUD13	990	+	4.216728	1.9857668	-1.0	-1.0
chr17	78168715	78168845	ENSG00000108639.7|SYNGR2|BUD13|BUD13	902	+	2.1784573	1.0089968	-1.0	-1.0
chr17	78175528	78175618	ENSG00000167900.11|TK1|BUD13|BUD13	923	-	2.4329586	1.1127305	-1.0	-1.0
chr17	78174919	78175034	ENSG00000167900.11|TK1|BUD13|BUD13	903	-	3.097913	1.0129462	-1.0	-1.0
chr17	78175618	78175883	ENSG00000167900.11|TK1|BUD13|BUD13	940	-	3.8692768	1.2246383	-1.0	-1.0
chr17	78185165	78185265	ENSG00000167900.11|TK1|BUD13|BUD13	901	-	3.0443892	1.0039535	-1.0	-1.0
chr17	78185059	78185159	ENSG00000167900.11|TK1|BUD13|BUD13	900	-	2.115477	1.0018845	-1.0	-1.0
chr17	78182588	78182682	ENSG00000167900.11|TK1|BUD13|BUD13	964	-	4.3219147	1.4471906	-1.0	-1.0
chr17	78186786	78186981	ENSG00000167900.11|TK1|BUD13|BUD13	970	-	4.6101613	1.5269074	-1.0	-1.0
chr17	78207085	78207190	ENSG00000183077.15|AFMID|BUD13|BUD13	901	+	3.0443892	1.0025225	-1.0	-1.0
chr17	78205945	78206045	ENSG00000183077.15|AFMID|BUD13|BUD13	904	+	6.3495374	1.0158329	-1.0	-1.0
chr17	78202702	78202922	ENSG00000183077.15|AFMID|BUD13|BUD13	973	+	4.2740464	1.5633215	-1.0	-1.0
chr17	78206920	78207030	ENSG00000183077.15|AFMID|BUD13|BUD13	902	+	2.700121	1.0107675	-1.0	-1.0
chr17	78204827	78205017	ENSG00000183077.15|AFMID|BUD13|BUD13	942	+	2.6840916	1.2367734	-1.0	-1.0
chr17	78205753	78205945	ENSG00000183077.15|AFMID|BUD13|BUD13	905	+	4.353764	1.0229508	-1.0	-1.0
chr17	78190890	78191055	ENSG00000183077.15|AFMID|BUD13|BUD13	952	+	2.7969148	1.3173765	-1.0	-1.0
chr17	78206790	78206905	ENSG00000183077.15|AFMID|BUD13|BUD13	980	+	6.139539	1.7082804	-1.0	-1.0
chr17	78187331	78187433	ENSG00000183077.15|AFMID|BUD13|BUD13	901	+	2.4262633	1.0039535	-1.0	-1.0
chr17	78191060	78191205	ENSG00000183077.15|AFMID|BUD13|BUD13	921	+	2.6159914	1.1045005	-1.0	-1.0
chr17	78214689	78214894	ENSG00000089685.14|BIRC5|BUD13|BUD13	962	+	2.8848631	1.4224933	-1.0	-1.0
chr17	78216520	78216765	ENSG00000089685.14|BIRC5|BUD13|BUD13	962	+	3.403061	1.4160969	-1.0	-1.0
chr17	78359638	78359738	ENSG00000184557.4|SOCS3|BUD13|BUD13	901	-	6.027608	1.0039535	-1.0	-1.0
chr17	78400880	78400990	ENSG00000087157.18|PGS1|BUD13|BUD13	901	+	5.9633927	1.0057844	-1.0	-1.0
chr17	78403460	78403567	ENSG00000087157.18|PGS1|BUD13|BUD13	973	+	4.5091457	1.5734597	-1.0	-1.0
chr17	78676092	78676277	ENSG00000108669.16|CYTH1|BUD13|BUD13	906	-	3.3579686	1.0287368	-1.0	-1.0
chr17	78698139	78698267	ENSG00000108669.16|CYTH1|BUD13|BUD13	904	-	3.9271512	1.0159287	-1.0	-1.0
chr17	78680091	78680189	ENSG00000108669.16|CYTH1|BUD13|BUD13	903	-	5.9020767	1.0139077	-1.0	-1.0
chr17	78798917	78799017	ENSG00000055483.19|USP36|BUD13|BUD13	903	-	2.6629627	1.0139014	-1.0	-1.0
chr17	78807636	78807746	ENSG00000055483.19|USP36|BUD13|BUD13	908	-	2.539474	1.0340338	-1.0	-1.0
chr17	78836372	78836482	ENSG00000055483.19|USP36|BUD13|BUD13	907	-	6.300056	1.0316912	-1.0	-1.0
chr17	78801998	78802098	ENSG00000055483.19|USP36|BUD13|BUD13	901	-	5.902077	1.0039535	-1.0	-1.0
chr17	78803384	78803749	ENSG00000055483.19|USP36|BUD13|BUD13	948	-	4.304207	1.2835989	-1.0	-1.0
chr17	78820990	78821110	ENSG00000055483.19|USP36|BUD13|BUD13	921	-	4.065915	1.10291	-1.0	-1.0
chr17	78814411	78814521	ENSG00000055483.19|USP36|BUD13|BUD13	946	-	3.8607624	1.2709389	-1.0	-1.0
chr17	78807243	78807483	ENSG00000055483.19|USP36|BUD13|BUD13	943	-	5.300071	1.2404368	-1.0	-1.0
chr17	78797986	78798361	ENSG00000055483.19|USP36|BUD13|BUD13	938	-	6.092609	1.2068373	-1.0	-1.0
chr17	78802328	78802508	ENSG00000055483.19|USP36|BUD13|BUD13	923	-	4.591782	1.1142701	-1.0	-1.0
chr17	78812859	78813001	ENSG00000055483.19|USP36|BUD13|BUD13	940	-	3.1830628	1.2222141	-1.0	-1.0
chr17	78807523	78807633	ENSG00000055483.19|USP36|BUD13|BUD13	908	-	2.386623	1.0368546	-1.0	-1.0
chr17	78812756	78812859	ENSG00000055483.19|USP36|BUD13|BUD13	902	-	5.99429	1.0089306	-1.0	-1.0
chr17	78836079	78836179	ENSG00000055483.19|USP36|BUD13|BUD13	901	-	5.8349624	1.0039535	-1.0	-1.0
chr17	79081907	79082802	ENSG00000167280.16|ENGASE|BUD13|BUD13	987	+	4.4378977	1.8864396	-1.0	-1.0
chr17	79084251	79084641	ENSG00000167280.16|ENGASE|BUD13|BUD13	967	+	6.263024	1.4830164	-1.0	-1.0
chr17	79086042	79086202	ENSG00000167280.16|ENGASE|BUD13|BUD13	903	+	2.5844884	1.0124668	-1.0	-1.0
chr17	79086662	79086987	ENSG00000167280.16|ENGASE|BUD13|BUD13	927	+	3.7028039	1.133958	-1.0	-1.0
chr17	79083430	79083585	ENSG00000167280.16|ENGASE|BUD13|BUD13	965	+	4.536025	1.4558213	-1.0	-1.0
chr17	79085624	79085819	ENSG00000167280.16|ENGASE|BUD13|BUD13	947	+	4.059484	1.2752603	-1.0	-1.0
chr17	79083820	79084070	ENSG00000167280.16|ENGASE|BUD13|BUD13	952	+	4.4092765	1.3213087	-1.0	-1.0
chr17	79079488	79079628	ENSG00000167280.16|ENGASE|BUD13|BUD13	914	+	3.2725875	1.0640185	-1.0	-1.0
chr17	79077662	79077802	ENSG00000167280.16|ENGASE|BUD13|BUD13	920	+	4.03469	1.0963982	-1.0	-1.0
chr17	79080241	79080364	ENSG00000167280.16|ENGASE|BUD13|BUD13	948	+	3.4656734	1.2874535	-1.0	-1.0
chr17	79083019	79083123	ENSG00000167280.16|ENGASE|BUD13|BUD13	950	+	3.8027306	1.2993381	-1.0	-1.0
chr17	79086257	79086607	ENSG00000167280.16|ENGASE|BUD13|BUD13	979	+	4.899982	1.6849289	-1.0	-1.0
chr17	79796249	79796315	ENSG00000141570.10|CBX8|BUD13|BUD13	902	-	6.197534	1.0090163	-1.0	-1.0
chr17	79795558	79795658	ENSG00000141570.10|CBX8|BUD13|BUD13	901	-	2.6244886	1.0039535	-1.0	-1.0
chr17	79834530	79834800	ENSG00000141582.14|CBX4|BUD13|BUD13	936	-	3.0176861	1.1937929	-1.0	-1.0
chr17	79839187	79839302	ENSG00000141582.14|CBX4|BUD13|BUD13	911	-	3.1179218	1.0523388	-1.0	-1.0
chr17	79838202	79838457	ENSG00000141582.14|CBX4|BUD13|BUD13	935	-	2.5291862	1.1889265	-1.0	-1.0
chr17	79835520	79835640	ENSG00000141582.14|CBX4|BUD13|BUD13	914	-	2.5488834	1.0674961	-1.0	-1.0
chr17	79835645	79835712	ENSG00000141582.14|CBX4|BUD13|BUD13	963	-	3.6147046	1.4362353	-1.0	-1.0
chr17	79835712	79836167	ENSG00000141582.14|CBX4|BUD13|BUD13	978	-	4.9089212	1.6612234	-1.0	-1.0
chr17	79836237	79836912	ENSG00000141582.14|CBX4|BUD13|BUD13	939	-	5.144013	1.2152418	-1.0	-1.0
chr17	79837242	79837702	ENSG00000141582.14|CBX4|BUD13|BUD13	959	-	3.7659209	1.3880931	-1.0	-1.0
chr17	79834805	79834980	ENSG00000141582.14|CBX4|BUD13|BUD13	917	-	2.1587129	1.0791456	-1.0	-1.0
chr17	79839054	79839182	ENSG00000141582.14|CBX4|BUD13|BUD13	953	-	2.5217745	1.3290569	-1.0	-1.0
chr17	79834985	79835230	ENSG00000141582.14|CBX4|BUD13|BUD13	967	-	4.1330914	1.4846185	-1.0	-1.0
chr17	79838617	79838977	ENSG00000141582.14|CBX4|BUD13|BUD13	946	-	2.7663522	1.2674347	-1.0	-1.0
chr17	79833815	79834010	ENSG00000141582.14|CBX4|BUD13|BUD13	927	-	3.8627555	1.1374717	-1.0	-1.0
chr17	79837902	79838037	ENSG00000141582.14|CBX4|BUD13|BUD13	969	-	3.1459532	1.5093892	-1.0	-1.0
chr17	79835345	79835515	ENSG00000141582.14|CBX4|BUD13|BUD13	920	-	2.2646828	1.0955517	-1.0	-1.0
chr17	79837745	79837902	ENSG00000141582.14|CBX4|BUD13|BUD13	933	-	2.5892994	1.1760455	-1.0	-1.0
chr17	79837047	79837202	ENSG00000141582.14|CBX4|BUD13|BUD13	922	-	2.6221967	1.1095366	-1.0	-1.0
chr17	80146802	80146937	ENSG00000141543.9|EIF4A3|BUD13|BUD13	910	-	2.3235822	1.0442343	-1.0	-1.0
chr17	80136233	80136393	ENSG00000141543.9|EIF4A3|BUD13|BUD13	901	-	3.9362888	1.0053575	-1.0	-1.0
chr17	80138166	80138386	ENSG00000141543.9|EIF4A3|BUD13|BUD13	942	-	3.6952333	1.2368248	-1.0	-1.0
chr17	80139091	80139276	ENSG00000141543.9|EIF4A3|BUD13|BUD13	908	-	4.610843	1.0365865	-1.0	-1.0
chr17	80135398	80135608	ENSG00000141543.9|EIF4A3|BUD13|BUD13	961	-	6.366438	1.4093451	-1.0	-1.0
chr17	80140052	80140252	ENSG00000141543.9|EIF4A3|BUD13|BUD13	968	-	3.9415853	1.5000627	-1.0	-1.0
chr17	80144171	80144244	ENSG00000141543.9|EIF4A3|BUD13|BUD13	903	-	2.736963	1.0139077	-1.0	-1.0
chr17	80137413	80137538	ENSG00000141543.9|EIF4A3|BUD13|BUD13	903	-	3.9423566	1.0130177	-1.0	-1.0
chr17	80288632	80288755	ENSG00000173821.19|RNF213|BUD13|BUD13	975	+	3.2170901	1.6052111	-1.0	-1.0
chr17	80377796	80377956	ENSG00000173821.19|RNF213|BUD13|BUD13	936	+	3.42312	1.1942914	-1.0	-1.0
chr17	80309017	80309147	ENSG00000173821.19|RNF213|BUD13|BUD13	947	+	3.0994911	1.2724458	-1.0	-1.0
chr17	80372989	80373165	ENSG00000173821.19|RNF213|BUD13|BUD13	929	+	3.3453622	1.1511558	-1.0	-1.0
chr17	80294592	80294719	ENSG00000173821.19|RNF213|BUD13|BUD13	983	+	4.490732	1.7809851	-1.0	-1.0
chr17	80261547	80261647	ENSG00000173821.19|RNF213|BUD13|BUD13	903	+	5.9020767	1.0139077	-1.0	-1.0
chr17	80374482	80374582	ENSG00000173821.19|RNF213|BUD13|BUD13	903	+	2.772587	1.0139077	-1.0	-1.0
chr17	80290569	80290728	ENSG00000173821.19|RNF213|BUD13|BUD13	977	+	3.0564325	1.6356028	-1.0	-1.0
chr17	80325029	80325159	ENSG00000173821.19|RNF213|BUD13|BUD13	958	+	3.7688763	1.3770078	-1.0	-1.0
chr17	80351684	80351803	ENSG00000173821.19|RNF213|BUD13|BUD13	952	+	2.7374747	1.3231982	-1.0	-1.0
chr17	80360060	80360389	ENSG00000173821.19|RNF213|BUD13|BUD13	953	+	3.4568868	1.3259898	-1.0	-1.0
chr17	80351386	80351576	ENSG00000173821.19|RNF213|BUD13|BUD13	903	+	3.5335212	1.0136099	-1.0	-1.0
chr17	80337832	80337992	ENSG00000173821.19|RNF213|BUD13|BUD13	942	+	2.7649925	1.2382082	-1.0	-1.0
chr17	80354018	80354166	ENSG00000173821.19|RNF213|BUD13|BUD13	978	+	4.493477	1.6667316	-1.0	-1.0
chr17	80337050	80337265	ENSG00000173821.19|RNF213|BUD13|BUD13	943	+	3.1540234	1.2462202	-1.0	-1.0
chr17	80364558	80364663	ENSG00000173821.19|RNF213|BUD13|BUD13	902	+	5.964843	1.0089306	-1.0	-1.0
chr17	80358287	80358402	ENSG00000173821.19|RNF213|BUD13|BUD13	917	+	2.84921	1.0829977	-1.0	-1.0
chr17	80339200	80339475	ENSG00000173821.19|RNF213|BUD13|BUD13	940	+	3.053405	1.2194178	-1.0	-1.0
chr17	80368005	80368130	ENSG00000173821.19|RNF213|BUD13|BUD13	903	+	3.0242364	1.0122486	-1.0	-1.0
chr17	80364432	80364553	ENSG00000173821.19|RNF213|BUD13|BUD13	942	+	3.3919096	1.240331	-1.0	-1.0
chr17	80377682	80377796	ENSG00000173821.19|RNF213|BUD13|BUD13	941	+	2.5756779	1.2311954	-1.0	-1.0
chr17	80345212	80346042	ENSG00000173821.19|RNF213|BUD13|BUD13	943	+	3.817507	1.2454361	-1.0	-1.0
chr17	80354440	80354565	ENSG00000173821.19|RNF213|BUD13|BUD13	903	+	3.9541829	1.0139077	-1.0	-1.0
chr17	80359954	80360054	ENSG00000173821.19|RNF213|BUD13|BUD13	901	+	5.9662066	1.0039535	-1.0	-1.0
chr17	80363547	80363790	ENSG00000173821.19|RNF213|BUD13|BUD13	917	+	3.0995607	1.0820735	-1.0	-1.0
chr17	80273240	80273404	ENSG00000173821.19|RNF213|BUD13|BUD13	968	+	2.8380196	1.5004779	-1.0	-1.0
chr17	80327880	80327989	ENSG00000173821.19|RNF213|BUD13|BUD13	901	+	2.5287104	1.0065421	-1.0	-1.0
chr17	80319189	80319389	ENSG00000173821.19|RNF213|BUD13|BUD13	983	+	3.8124545	1.7587075	-1.0	-1.0
chr17	80389827	80389917	ENSG00000173821.19|RNF213|BUD13|BUD13	903	+	3.954183	1.0139077	-1.0	-1.0
chr17	80332325	80332545	ENSG00000173821.19|RNF213|BUD13|BUD13	944	+	2.599721	1.2508211	-1.0	-1.0
chr17	80346632	80347002	ENSG00000173821.19|RNF213|BUD13|BUD13	927	+	4.8618035	1.1390455	-1.0	-1.0
chr17	80353521	80353661	ENSG00000173821.19|RNF213|BUD13|BUD13	981	+	3.547373	1.7229712	-1.0	-1.0
chr17	80340050	80340356	ENSG00000173821.19|RNF213|BUD13|BUD13	955	+	3.9846237	1.347976	-1.0	-1.0
chr17	80287710	80287814	ENSG00000173821.19|RNF213|BUD13|BUD13	902	+	6.0570555	1.0070652	-1.0	-1.0
chr17	80343131	80343325	ENSG00000173821.19|RNF213|BUD13|BUD13	953	+	2.834012	1.3277961	-1.0	-1.0
chr17	80288054	80288354	ENSG00000173821.19|RNF213|BUD13|BUD13	922	+	2.5097187	1.1068089	-1.0	-1.0
chr17	80352939	80353054	ENSG00000173821.19|RNF213|BUD13|BUD13	946	+	2.6962957	1.2654178	-1.0	-1.0
chr17	80347267	80348286	ENSG00000173821.19|RNF213|BUD13|BUD13	938	+	3.363814	1.209407	-1.0	-1.0
chr17	80344677	80345052	ENSG00000173821.19|RNF213|BUD13|BUD13	933	+	3.7629128	1.1732131	-1.0	-1.0
chr17	80352728	80352939	ENSG00000173821.19|RNF213|BUD13|BUD13	934	+	3.659727	1.1814904	-1.0	-1.0
chr17	80288950	80289185	ENSG00000173821.19|RNF213|BUD13|BUD13	907	+	5.999364	1.0302956	-1.0	-1.0
chr17	80313051	80313167	ENSG00000173821.19|RNF213|BUD13|BUD13	958	+	3.835129	1.3786223	-1.0	-1.0
chr17	80384308	80384423	ENSG00000173821.19|RNF213|BUD13|BUD13	901	+	5.9181085	1.0055094	-1.0	-1.0
chr17	80369501	80369666	ENSG00000173821.19|RNF213|BUD13|BUD13	977	+	3.8189843	1.6338847	-1.0	-1.0
chr17	80328327	80328472	ENSG00000173821.19|RNF213|BUD13|BUD13	977	+	3.1992402	1.6408491	-1.0	-1.0
chr17	80263573	80263773	ENSG00000173821.19|RNF213|BUD13|BUD13	934	+	2.1829069	1.1791451	-1.0	-1.0
chr17	80339695	80340000	ENSG00000173821.19|RNF213|BUD13|BUD13	954	+	3.41398	1.341799	-1.0	-1.0
chr17	80361624	80361733	ENSG00000173821.19|RNF213|BUD13|BUD13	937	+	3.6716516	1.2024901	-1.0	-1.0
chr17	80337513	80337726	ENSG00000173821.19|RNF213|BUD13|BUD13	999	+	3.5973775	2.8727627	-1.0	-1.0
chr17	80345072	80345197	ENSG00000173821.19|RNF213|BUD13|BUD13	918	+	2.379662	1.0841323	-1.0	-1.0
chr17	80379535	80379798	ENSG00000173821.19|RNF213|BUD13|BUD13	925	+	3.1019893	1.1249099	-1.0	-1.0
chr17	80347067	80347227	ENSG00000173821.19|RNF213|BUD13|BUD13	921	+	3.3554015	1.1016812	-1.0	-1.0
chr17	80375759	80375870	ENSG00000173821.19|RNF213|BUD13|BUD13	962	+	3.5793965	1.4191414	-1.0	-1.0
chr17	80376718	80376818	ENSG00000173821.19|RNF213|BUD13|BUD13	903	+	5.902077	1.0139077	-1.0	-1.0
chr17	80384872	80385127	ENSG00000173821.19|RNF213|BUD13|BUD13	944	+	3.3031998	1.250836	-1.0	-1.0
chr17	80389004	80389367	ENSG00000173821.19|RNF213|BUD13|BUD13	996	+	3.8140507	2.4466705	-1.0	-1.0
chr17	80349481	80349606	ENSG00000173821.19|RNF213|BUD13|BUD13	903	+	5.944831	1.0139077	-1.0	-1.0
chr17	80294729	80295003	ENSG00000173821.19|RNF213|BUD13|BUD13	939	+	2.5222416	1.2173251	-1.0	-1.0
chr17	80380418	80380518	ENSG00000173821.19|RNF213|BUD13|BUD13	900	+	5.9020767	1.0008004	-1.0	-1.0
chr17	80352483	80352673	ENSG00000173821.19|RNF213|BUD13|BUD13	910	+	5.9989038	1.0480164	-1.0	-1.0
chr17	80376300	80376530	ENSG00000173821.19|RNF213|BUD13|BUD13	941	+	3.4325535	1.231057	-1.0	-1.0
chr17	80287814	80288044	ENSG00000173821.19|RNF213|BUD13|BUD13	961	+	2.4239566	1.412384	-1.0	-1.0
chr17	80336160	80336520	ENSG00000173821.19|RNF213|BUD13|BUD13	985	+	3.9968107	1.830765	-1.0	-1.0
chr17	80291627	80291847	ENSG00000173821.19|RNF213|BUD13|BUD13	962	+	2.5296695	1.4243606	-1.0	-1.0
chr17	80386689	80386864	ENSG00000173821.19|RNF213|BUD13|BUD13	950	+	3.6366107	1.3044	-1.0	-1.0
chr17	80350300	80350396	ENSG00000173821.19|RNF213|BUD13|BUD13	927	+	2.392317	1.1394782	-1.0	-1.0
chr17	80353666	80353771	ENSG00000173821.19|RNF213|BUD13|BUD13	922	+	3.2094483	1.1051819	-1.0	-1.0
chr17	80372520	80372734	ENSG00000173821.19|RNF213|BUD13|BUD13	961	+	3.839286	1.4043735	-1.0	-1.0
chr17	80351581	80351684	ENSG00000173821.19|RNF213|BUD13|BUD13	901	+	3.906877	1.003977	-1.0	-1.0
chr17	80346427	80346627	ENSG00000173821.19|RNF213|BUD13|BUD13	947	+	3.3644357	1.2761123	-1.0	-1.0
chr17	80337335	80337513	ENSG00000173821.19|RNF213|BUD13|BUD13	990	+	3.7574189	1.9795284	-1.0	-1.0
chr17	80364845	80364945	ENSG00000173821.19|RNF213|BUD13|BUD13	903	+	6.1975346	1.0139077	-1.0	-1.0
chr17	80386299	80386430	ENSG00000173821.19|RNF213|BUD13|BUD13	902	+	2.7366624	1.0106052	-1.0	-1.0
chr17	80348286	80348391	ENSG00000173821.19|RNF213|BUD13|BUD13	901	+	3.9992814	1.0040662	-1.0	-1.0
chr17	80376881	80377061	ENSG00000173821.19|RNF213|BUD13|BUD13	935	+	3.0708146	1.1893623	-1.0	-1.0
chr17	80385537	80385621	ENSG00000173821.19|RNF213|BUD13|BUD13	957	+	2.9772782	1.3706658	-1.0	-1.0
chr17	80384468	80384568	ENSG00000173821.19|RNF213|BUD13|BUD13	901	+	2.7004373	1.0039535	-1.0	-1.0
chr17	80380688	80380830	ENSG00000173821.19|RNF213|BUD13|BUD13	968	+	2.8467183	1.4935145	-1.0	-1.0
chr17	80381561	80382086	ENSG00000173821.19|RNF213|BUD13|BUD13	948	+	3.675886	1.2815604	-1.0	-1.0
chr17	80295696	80295813	ENSG00000173821.19|RNF213|BUD13|BUD13	919	+	2.1725845	1.0930632	-1.0	-1.0
chr17	80332005	80332235	ENSG00000173821.19|RNF213|BUD13|BUD13	943	+	5.5634527	1.2467322	-1.0	-1.0
chr17	80383776	80383928	ENSG00000173821.19|RNF213|BUD13|BUD13	934	+	3.1940155	1.1824876	-1.0	-1.0
chr17	80289693	80289837	ENSG00000173821.19|RNF213|BUD13|BUD13	944	+	2.068322	1.2498479	-1.0	-1.0
chr17	80361733	80361883	ENSG00000173821.19|RNF213|BUD13|BUD13	946	+	3.4142585	1.2649109	-1.0	-1.0
chr17	80388559	80388979	ENSG00000173821.19|RNF213|BUD13|BUD13	991	+	4.463329	2.04934	-1.0	-1.0
chr17	80339897	80340002	ENSG00000280248.1|AC124319.4|BUD13|BUD13	919	+	2.7152243	1.0938172	-1.0	-1.0
chr17	80340047	80340417	ENSG00000280248.1|AC124319.4|BUD13|BUD13	951	+	3.7817185	1.3067846	-1.0	-1.0
chr17	80822316	80822421	ENSG00000141564.13|RPTOR|BUD13|BUD13	903	+	5.966208	1.0139077	-1.0	-1.0
chr17	80914842	80915032	ENSG00000141564.13|RPTOR|BUD13|BUD13	902	+	5.970981	1.0097182	-1.0	-1.0
chr17	80855463	80855547	ENSG00000141564.13|RPTOR|BUD13|BUD13	901	+	5.902076	1.0039535	-1.0	-1.0
chr17	80914717	80914817	ENSG00000141564.13|RPTOR|BUD13|BUD13	901	+	5.8349624	1.0039535	-1.0	-1.0
chr17	80919617	80919717	ENSG00000141564.13|RPTOR|BUD13|BUD13	900	+	5.9020767	1.0008004	-1.0	-1.0
chr17	80925480	80925605	ENSG00000141564.13|RPTOR|BUD13|BUD13	901	+	6.0139112	1.0059047	-1.0	-1.0
chr17	80544953	80545078	ENSG00000141564.13|RPTOR|BUD13|BUD13	903	+	5.9448304	1.0139077	-1.0	-1.0
chr17	80857794	80857914	ENSG00000141564.13|RPTOR|BUD13|BUD13	902	+	5.9159355	1.0087475	-1.0	-1.0
chr17	80995311	80995426	ENSG00000176108.9|CHMP6|BUD13|BUD13	901	+	6.1006484	1.0064421	-1.0	-1.0
chr17	81106005	81106110	ENSG00000175866.15|BAIAP2|BUD13|BUD13	901	+	3.8824224	1.0054522	-1.0	-1.0
chr17	81108464	81108624	ENSG00000175866.15|BAIAP2|BUD13|BUD13	902	+	5.917364	1.0073175	-1.0	-1.0
chr17	81103395	81103501	ENSG00000175866.15|BAIAP2|BUD13|BUD13	905	+	6.300056	1.0241593	-1.0	-1.0
chr17	81189672	81189837	ENSG00000141577.13|CEP131|BUD13|BUD13	909	-	3.7922513	1.039115	-1.0	-1.0
chr17	81191860	81191990	ENSG00000141577.13|CEP131|BUD13|BUD13	904	-	6.006269	1.0157466	-1.0	-1.0
chr17	81199241	81199380	ENSG00000141577.13|CEP131|BUD13|BUD13	902	-	6.134059	1.0106586	-1.0	-1.0
chr17	81200348	81200446	ENSG00000141577.13|CEP131|BUD13|BUD13	902	-	5.966207	1.0101769	-1.0	-1.0
chr17	81198432	81198617	ENSG00000141577.13|CEP131|BUD13|BUD13	903	-	6.199888	1.0154201	-1.0	-1.0
chr17	81196939	81197055	ENSG00000141577.13|CEP131|BUD13|BUD13	950	-	3.3838756	1.3009994	-1.0	-1.0
chr17	81206871	81207121	ENSG00000141577.13|CEP131|BUD13|BUD13	908	-	4.139935	1.0342262	-1.0	-1.0
chr17	81199091	81199236	ENSG00000141577.13|CEP131|BUD13|BUD13	940	-	6.266733	1.2243648	-1.0	-1.0
chr17	81206571	81206691	ENSG00000141577.13|CEP131|BUD13|BUD13	919	-	3.1606252	1.0891253	-1.0	-1.0
chr17	81193578	81193848	ENSG00000141577.13|CEP131|BUD13|BUD13	903	-	5.9974933	1.0119612	-1.0	-1.0
chr17	81198971	81199076	ENSG00000141577.13|CEP131|BUD13|BUD13	903	-	3.93053	1.0120423	-1.0	-1.0
chr17	81190703	81190802	ENSG00000141577.13|CEP131|BUD13|BUD13	903	-	5.9662075	1.0139077	-1.0	-1.0
chr17	81197465	81197711	ENSG00000141577.13|CEP131|BUD13|BUD13	917	-	4.5422883	1.0812327	-1.0	-1.0
chr17	81192160	81192317	ENSG00000141577.13|CEP131|BUD13|BUD13	966	-	5.677037	1.4625717	-1.0	-1.0
chr17	81193935	81194127	ENSG00000141577.13|CEP131|BUD13|BUD13	901	-	3.9060755	1.0037909	-1.0	-1.0
chr17	81200566	81200736	ENSG00000141577.13|CEP131|BUD13|BUD13	901	-	6.056725	1.0063059	-1.0	-1.0
chr17	81237438	81237563	ENSG00000167302.10|TEPSIN|BUD13|BUD13	902	-	6.1030793	1.0105896	-1.0	-1.0
chr17	81234125	81234234	ENSG00000167302.10|TEPSIN|BUD13|BUD13	902	-	6.0472403	1.0105896	-1.0	-1.0
chr17	81260237	81260357	ENSG00000157637.12|SLC38A10|BUD13|BUD13	902	-	2.485225	1.0103275	-1.0	-1.0
chr17	81252071	81252351	ENSG00000157637.12|SLC38A10|BUD13|BUD13	953	-	3.7507029	1.3287631	-1.0	-1.0
chr17	81456192	81456417	ENSG00000266074.8|BAHCC1|BUD13|BUD13	969	+	5.6968727	1.5143709	-1.0	-1.0
chr17	81443863	81443998	ENSG00000266074.8|BAHCC1|BUD13|BUD13	924	+	5.96588	1.1214584	-1.0	-1.0
chr17	81448953	81449118	ENSG00000266074.8|BAHCC1|BUD13|BUD13	902	+	5.8685193	1.0070652	-1.0	-1.0
chr17	81455390	81455535	ENSG00000266074.8|BAHCC1|BUD13|BUD13	937	+	5.0800443	1.2039883	-1.0	-1.0
chr17	81448303	81448578	ENSG00000266074.8|BAHCC1|BUD13|BUD13	906	+	5.1352506	1.0273031	-1.0	-1.0
chr17	81400312	81400412	ENSG00000266074.8|BAHCC1|BUD13|BUD13	901	+	2.6244884	1.0039535	-1.0	-1.0
chr17	81448738	81448863	ENSG00000266074.8|BAHCC1|BUD13|BUD13	902	+	5.452043	1.0089728	-1.0	-1.0
chr17	81449268	81449368	ENSG00000266074.8|BAHCC1|BUD13|BUD13	903	+	5.9020767	1.0139077	-1.0	-1.0
chr17	81447953	81448128	ENSG00000266074.8|BAHCC1|BUD13|BUD13	925	+	5.8526664	1.1238881	-1.0	-1.0
chr17	81450273	81450373	ENSG00000266074.8|BAHCC1|BUD13|BUD13	901	+	5.8349624	1.0039535	-1.0	-1.0
chr17	81457409	81457514	ENSG00000266074.8|BAHCC1|BUD13|BUD13	903	+	5.934142	1.0139077	-1.0	-1.0
chr17	81461180	81461370	ENSG00000266074.8|BAHCC1|BUD13|BUD13	926	+	3.2360647	1.1282758	-1.0	-1.0
chr17	81447505	81447620	ENSG00000266074.8|BAHCC1|BUD13|BUD13	923	+	4.0076184	1.1146352	-1.0	-1.0
chr17	81510941	81511848	ENSG00000184009.9|ACTG1|BUD13|BUD13	984	-	2.0624516	1.8078748	-1.0	-1.0
chr17	81512231	81512856	ENSG00000184009.9|ACTG1|BUD13|BUD13	999	-	2.9412556	3.1854815	-1.0	-1.0
chr17	81511902	81512150	ENSG00000184009.9|ACTG1|BUD13|BUD13	966	-	1.549721	1.4736931	-1.0	-1.0
chr17	81511848	81511902	ENSG00000184009.9|ACTG1|BUD13|BUD13	982	-	2.9848924	1.745542	-1.0	-1.0
chr17	81512150	81512231	ENSG00000184009.9|ACTG1|BUD13|BUD13	1000	-	4.429615	6.802978	-1.0	-1.0
chr17	81510630	81510833	ENSG00000184009.9|ACTG1|BUD13|BUD13	956	-	1.6194366	1.3600504	-1.0	-1.0
chr17	81510833	81510926	ENSG00000184009.9|ACTG1|BUD13|BUD13	998	-	4.0223656	2.720479	-1.0	-1.0
chr17	81549205	81549305	ENSG00000185504.16|FAAP100|BUD13|BUD13	938	-	4.0874496	1.2083113	-1.0	-1.0
chr17	81548028	81548223	ENSG00000185504.16|FAAP100|BUD13|BUD13	902	-	2.8316817	1.0106035	-1.0	-1.0
chr17	81545882	81546062	ENSG00000185504.16|FAAP100|BUD13|BUD13	905	-	5.1853185	1.0238811	-1.0	-1.0
chr17	81551203	81551308	ENSG00000185504.16|FAAP100|BUD13|BUD13	901	-	5.86852	1.0039535	-1.0	-1.0
chr17	81540654	81540769	ENSG00000185504.16|FAAP100|BUD13|BUD13	903	-	5.9181094	1.011419	-1.0	-1.0
chr17	81546760	81546908	ENSG00000185504.16|FAAP100|BUD13|BUD13	903	-	3.9410083	1.0115583	-1.0	-1.0
chr17	81540324	81540514	ENSG00000185504.16|FAAP100|BUD13|BUD13	917	-	6.1880164	1.0813729	-1.0	-1.0
chr17	81548313	81548488	ENSG00000185504.16|FAAP100|BUD13|BUD13	902	-	3.888491	1.0096415	-1.0	-1.0
chr17	81547593	81547948	ENSG00000185504.16|FAAP100|BUD13|BUD13	959	-	3.1983488	1.3823571	-1.0	-1.0
chr17	81549043	81549205	ENSG00000185504.16|FAAP100|BUD13|BUD13	953	-	2.77358	1.327565	-1.0	-1.0
chr17	81559416	81559561	ENSG00000182446.13|NPLOC4|BUD13|BUD13	983	-	2.6276479	1.7796514	-1.0	-1.0
chr17	81589104	81589204	ENSG00000182446.13|NPLOC4|BUD13|BUD13	901	-	2.736963	1.0039535	-1.0	-1.0
chr17	81622165	81622278	ENSG00000182446.13|NPLOC4|BUD13|BUD13	962	-	2.6049495	1.4152477	-1.0	-1.0
chr17	81613317	81613494	ENSG00000182446.13|NPLOC4|BUD13|BUD13	984	-	3.6704216	1.7915587	-1.0	-1.0
chr17	81636915	81637140	ENSG00000182446.13|NPLOC4|BUD13|BUD13	967	-	3.4480648	1.4840244	-1.0	-1.0
chr17	81609994	81610204	ENSG00000182446.13|NPLOC4|BUD13|BUD13	950	-	5.290265	1.3044109	-1.0	-1.0
chr17	81596115	81596242	ENSG00000182446.13|NPLOC4|BUD13|BUD13	966	-	2.4995356	1.4657123	-1.0	-1.0
chr17	81567533	81567633	ENSG00000182446.13|NPLOC4|BUD13|BUD13	901	-	2.4262633	1.0039535	-1.0	-1.0
chr17	81606690	81606814	ENSG00000182446.13|NPLOC4|BUD13|BUD13	948	-	2.151545	1.2819381	-1.0	-1.0
chr17	81600194	81600340	ENSG00000182446.13|NPLOC4|BUD13|BUD13	956	-	3.7712543	1.3540003	-1.0	-1.0
chr17	81610209	81610258	ENSG00000182446.13|NPLOC4|BUD13|BUD13	979	-	4.6146965	1.6808734	-1.0	-1.0
chr17	81567426	81567533	ENSG00000182446.13|NPLOC4|BUD13|BUD13	941	-	2.3000014	1.2257389	-1.0	-1.0
chr17	81604547	81604722	ENSG00000182446.13|NPLOC4|BUD13|BUD13	936	-	2.1219819	1.1959184	-1.0	-1.0
chr17	81629724	81629805	ENSG00000182446.13|NPLOC4|BUD13|BUD13	990	-	3.169924	1.9830627	-1.0	-1.0
chr17	81588943	81589104	ENSG00000182446.13|NPLOC4|BUD13|BUD13	975	-	5.818833	1.6022885	-1.0	-1.0
chr17	81610258	81610378	ENSG00000182446.13|NPLOC4|BUD13|BUD13	986	-	4.2094736	1.8534707	-1.0	-1.0
chr17	81565405	81565607	ENSG00000182446.13|NPLOC4|BUD13|BUD13	908	-	2.1610622	1.0355968	-1.0	-1.0
chr17	81558181	81558316	ENSG00000182446.13|NPLOC4|BUD13|BUD13	903	-	5.927729	1.0139077	-1.0	-1.0
chr17	81608727	81608917	ENSG00000182446.13|NPLOC4|BUD13|BUD13	978	-	3.197472	1.6615013	-1.0	-1.0
chr17	81606814	81606919	ENSG00000182446.13|NPLOC4|BUD13|BUD13	909	-	2.5070088	1.041867	-1.0	-1.0
chr17	81572016	81572108	ENSG00000182446.13|NPLOC4|BUD13|BUD13	930	-	2.1154773	1.1523323	-1.0	-1.0
chr17	81672749	81672929	ENSG00000185298.12|CCDC137|BUD13|BUD13	903	+	5.884493	1.0117788	-1.0	-1.0
chr17	81671588	81671826	ENSG00000185298.12|CCDC137|BUD13|BUD13	928	+	2.8617892	1.1419195	-1.0	-1.0
chr17	81670453	81670608	ENSG00000185298.12|CCDC137|BUD13|BUD13	986	+	5.4077992	1.8393108	-1.0	-1.0
chr17	81667862	81667997	ENSG00000185298.12|CCDC137|BUD13|BUD13	905	+	6.2214947	1.020031	-1.0	-1.0
chr17	81673149	81673274	ENSG00000185298.12|CCDC137|BUD13|BUD13	903	+	5.940009	1.0131615	-1.0	-1.0
chr17	81670239	81670399	ENSG00000185298.12|CCDC137|BUD13|BUD13	930	+	3.3486476	1.1576588	-1.0	-1.0
chr17	81690181	81690591	ENSG00000185359.12|HGS|BUD13|BUD13	992	+	3.7135427	2.0913498	-1.0	-1.0
chr17	81696900	81697065	ENSG00000185359.12|HGS|BUD13|BUD13	954	+	6.0134916	1.3412622	-1.0	-1.0
chr17	81695067	81695163	ENSG00000185359.12|HGS|BUD13|BUD13	977	+	4.5545754	1.6325351	-1.0	-1.0
chr17	81687995	81688175	ENSG00000185359.12|HGS|BUD13|BUD13	912	+	2.601399	1.0555756	-1.0	-1.0
chr17	81701044	81701131	ENSG00000185359.12|HGS|BUD13|BUD13	966	+	2.736965	1.4680471	-1.0	-1.0
chr17	81686387	81686767	ENSG00000185359.12|HGS|BUD13|BUD13	970	+	5.509488	1.5245699	-1.0	-1.0
chr17	81701131	81701243	ENSG00000185359.12|HGS|BUD13|BUD13	976	+	6.571636	1.6250793	-1.0	-1.0
chr17	81701363	81701507	ENSG00000185359.12|HGS|BUD13|BUD13	914	+	4.952034	1.0629952	-1.0	-1.0
chr17	81693344	81693502	ENSG00000185359.12|HGS|BUD13|BUD13	950	+	2.613187	1.2995056	-1.0	-1.0
chr17	81690673	81690830	ENSG00000185359.12|HGS|BUD13|BUD13	996	+	4.6497416	2.4287148	-1.0	-1.0
chr17	81692415	81692540	ENSG00000185359.12|HGS|BUD13|BUD13	903	+	3.9156969	1.0131426	-1.0	-1.0
chr17	81694814	81695067	ENSG00000185359.12|HGS|BUD13|BUD13	944	+	2.1902568	1.2509754	-1.0	-1.0
chr17	81685804	81685999	ENSG00000185359.12|HGS|BUD13|BUD13	919	+	2.6708565	1.0934776	-1.0	-1.0
chr17	81693869	81693965	ENSG00000185359.12|HGS|BUD13|BUD13	909	+	1.7925586	1.0407987	-1.0	-1.0
chr17	81685060	81685160	ENSG00000185359.12|HGS|BUD13|BUD13	924	+	2.6147084	1.1211073	-1.0	-1.0
chr17	81687002	81687095	ENSG00000185359.12|HGS|BUD13|BUD13	994	+	3.9385962	2.2098017	-1.0	-1.0
chr17	81701672	81701802	ENSG00000185359.12|HGS|BUD13|BUD13	914	+	2.2125316	1.0632071	-1.0	-1.0
chr17	81686812	81686997	ENSG00000185359.12|HGS|BUD13|BUD13	988	+	3.707525	1.9166554	-1.0	-1.0
chr17	81688703	81688827	ENSG00000185359.12|HGS|BUD13|BUD13	918	+	1.9912345	1.08752	-1.0	-1.0
chr17	81691205	81692180	ENSG00000185359.12|HGS|BUD13|BUD13	960	+	3.2241497	1.3950939	-1.0	-1.0
chr17	81685300	81685500	ENSG00000185359.12|HGS|BUD13|BUD13	933	+	3.0197508	1.1709055	-1.0	-1.0
chr17	81688365	81688703	ENSG00000185359.12|HGS|BUD13|BUD13	932	+	3.5622482	1.1677214	-1.0	-1.0
chr17	81686266	81686387	ENSG00000185359.12|HGS|BUD13|BUD13	957	+	2.2912016	1.370042	-1.0	-1.0
chr17	81695163	81695223	ENSG00000185359.12|HGS|BUD13|BUD13	955	+	2.584962	1.3467964	-1.0	-1.0
chr17	81701822	81701967	ENSG00000185359.12|HGS|BUD13|BUD13	910	+	2.2619207	1.0453053	-1.0	-1.0
chr17	81689812	81689942	ENSG00000185359.12|HGS|BUD13|BUD13	902	+	5.929561	1.0106132	-1.0	-1.0
chr17	81692245	81692375	ENSG00000185359.12|HGS|BUD13|BUD13	913	+	2.3326674	1.0613737	-1.0	-1.0
chr17	81693139	81693294	ENSG00000185359.12|HGS|BUD13|BUD13	904	+	2.6176052	1.0196879	-1.0	-1.0
chr17	81690830	81691195	ENSG00000185359.12|HGS|BUD13|BUD13	959	+	5.94022	1.3857055	-1.0	-1.0
chr17	81694165	81694814	ENSG00000185359.12|HGS|BUD13|BUD13	953	+	4.680671	1.3323158	-1.0	-1.0
chr17	81700356	81700461	ENSG00000185359.12|HGS|BUD13|BUD13	963	+	6.4627924	1.4364998	-1.0	-1.0
chr17	81685604	81685689	ENSG00000185359.12|HGS|BUD13|BUD13	963	+	2.700439	1.4371094	-1.0	-1.0
chr17	81684495	81684680	ENSG00000185359.12|HGS|BUD13|BUD13	916	+	3.3928194	1.0755818	-1.0	-1.0
chr17	81693653	81693752	ENSG00000185359.12|HGS|BUD13|BUD13	906	+	1.9448588	1.0273057	-1.0	-1.0
chr17	81687095	81687550	ENSG00000185359.12|HGS|BUD13|BUD13	937	+	3.2884557	1.2029399	-1.0	-1.0
chr17	81684282	81684387	ENSG00000185359.12|HGS|BUD13|BUD13	901	+	6.027608	1.0039552	-1.0	-1.0
chr17	81693965	81694160	ENSG00000185359.12|HGS|BUD13|BUD13	992	+	3.9226372	2.0770826	-1.0	-1.0
chr17	81701517	81701617	ENSG00000185359.12|HGS|BUD13|BUD13	901	+	2.6244886	1.0039535	-1.0	-1.0
chr17	81690604	81690673	ENSG00000185359.12|HGS|BUD13|BUD13	995	+	4.392312	2.3277748	-1.0	-1.0
chr17	81695223	81695483	ENSG00000185359.12|HGS|BUD13|BUD13	928	+	5.8470664	1.14473	-1.0	-1.0
chr17	81695680	81696900	ENSG00000185359.12|HGS|BUD13|BUD13	964	+	3.1806498	1.4395828	-1.0	-1.0
chr17	81701972	81702117	ENSG00000185359.12|HGS|BUD13|BUD13	902	+	2.9725695	1.0082034	-1.0	-1.0
chr17	81690057	81690181	ENSG00000185359.12|HGS|BUD13|BUD13	902	+	6.023404	1.0105896	-1.0	-1.0
chr17	81688857	81689187	ENSG00000185359.12|HGS|BUD13|BUD13	978	+	6.350797	1.6652064	-1.0	-1.0
chr17	81695538	81695668	ENSG00000185359.12|HGS|BUD13|BUD13	915	+	5.009205	1.0687271	-1.0	-1.0
chr17	81707168	81707323	ENSG00000262814.7|MRPL12|BUD13|BUD13	941	+	3.5134966	1.2311494	-1.0	-1.0
chr17	81703575	81703710	ENSG00000262814.7|MRPL12|BUD13|BUD13	944	+	3.4032073	1.251737	-1.0	-1.0
chr17	81704110	81704243	ENSG00000262814.7|MRPL12|BUD13|BUD13	979	+	4.7505827	1.6853769	-1.0	-1.0
chr17	81707323	81707513	ENSG00000262814.7|MRPL12|BUD13|BUD13	902	+	4.497706	1.0104146	-1.0	-1.0
chr17	81706925	81707035	ENSG00000262814.7|MRPL12|BUD13|BUD13	951	+	3.9383004	1.3058538	-1.0	-1.0
chr17	81712308	81712493	ENSG00000262660.1|AC139530.2|BUD13|BUD13	933	+	2.498921	1.1746223	-1.0	-1.0
chr17	81713218	81713328	ENSG00000262660.1|AC139530.2|BUD13|BUD13	902	+	5.9020767	1.0095385	-1.0	-1.0
chr17	81703575	81703710	ENSG00000262660.1|AC139530.2|BUD13|BUD13	944	+	3.4032073	1.251562	-1.0	-1.0
chr17	81714108	81714303	ENSG00000262660.1|AC139530.2|BUD13|BUD13	950	+	6.158107	1.3022649	-1.0	-1.0
chr17	81717506	81717606	ENSG00000262660.1|AC139530.2|BUD13|BUD13	901	+	6.1430855	1.0039535	-1.0	-1.0
chr17	81715741	81716008	ENSG00000262660.1|AC139530.2|BUD13|BUD13	954	+	5.250632	1.3347869	-1.0	-1.0
chr17	81707908	81708008	ENSG00000262660.1|AC139530.2|BUD13|BUD13	902	+	5.966207	1.0101769	-1.0	-1.0
chr17	81704110	81704243	ENSG00000262660.1|AC139530.2|BUD13|BUD13	979	+	4.7505827	1.6861236	-1.0	-1.0
chr17	81707323	81707513	ENSG00000262660.1|AC139530.2|BUD13|BUD13	902	+	4.497706	1.0104506	-1.0	-1.0
chr17	81716630	81716730	ENSG00000262660.1|AC139530.2|BUD13|BUD13	901	+	2.7004373	1.0046301	-1.0	-1.0
chr17	81707213	81707323	ENSG00000262660.1|AC139530.2|BUD13|BUD13	909	+	3.1281214	1.0416932	-1.0	-1.0
chr17	81715322	81715432	ENSG00000262660.1|AC139530.2|BUD13|BUD13	903	+	6.0841265	1.0124451	-1.0	-1.0
chr17	81708023	81708143	ENSG00000262660.1|AC139530.2|BUD13|BUD13	903	+	5.965116	1.0131615	-1.0	-1.0
chr17	81706920	81707035	ENSG00000262660.1|AC139530.2|BUD13|BUD13	941	+	3.6098475	1.227754	-1.0	-1.0
chr17	81716050	81716180	ENSG00000262660.1|AC139530.2|BUD13|BUD13	935	+	3.5370104	1.1884445	-1.0	-1.0
chr17	81716250	81716370	ENSG00000262660.1|AC139530.2|BUD13|BUD13	902	+	4.5719438	1.0072715	-1.0	-1.0
chr17	81717506	81717606	ENSG00000183048.11|SLC25A10|BUD13|BUD13	901	+	6.1430855	1.0039535	-1.0	-1.0
chr17	81715322	81715447	ENSG00000183048.11|SLC25A10|BUD13|BUD13	903	+	5.354492	1.0139077	-1.0	-1.0
chr17	81715920	81716040	ENSG00000183048.11|SLC25A10|BUD13|BUD13	903	+	3.661362	1.0144509	-1.0	-1.0
chr17	81712310	81712495	ENSG00000183048.11|SLC25A10|BUD13|BUD13	934	+	2.5106573	1.1807088	-1.0	-1.0
chr17	81715692	81715814	ENSG00000183048.11|SLC25A10|BUD13|BUD13	953	+	6.3571815	1.3307974	-1.0	-1.0
chr17	81714111	81714306	ENSG00000183048.11|SLC25A10|BUD13|BUD13	948	+	6.1322107	1.2877074	-1.0	-1.0
chr17	81716050	81716180	ENSG00000183048.11|SLC25A10|BUD13|BUD13	935	+	3.5370104	1.1846416	-1.0	-1.0
chr17	81715814	81715920	ENSG00000183048.11|SLC25A10|BUD13|BUD13	956	+	4.2215805	1.3566078	-1.0	-1.0
chr17	81716250	81716370	ENSG00000183048.11|SLC25A10|BUD13|BUD13	902	+	4.5719438	1.0072715	-1.0	-1.0
chr17	81845143	81845456	ENSG00000185624.14|P4HB|BUD13|BUD13	970	-	2.5339186	1.5182968	-1.0	-1.0
chr17	81847242	81847452	ENSG00000185624.14|P4HB|BUD13|BUD13	949	-	1.9847711	1.2959106	-1.0	-1.0
chr17	81845991	81846191	ENSG00000185624.14|P4HB|BUD13|BUD13	910	-	3.8390176	1.045001	-1.0	-1.0
chr17	81858340	81858440	ENSG00000185624.14|P4HB|BUD13|BUD13	901	-	2.1699247	1.0039535	-1.0	-1.0
chr17	81847122	81847237	ENSG00000185624.14|P4HB|BUD13|BUD13	902	-	3.93053	1.0089306	-1.0	-1.0
chr17	81860025	81860211	ENSG00000185624.14|P4HB|BUD13|BUD13	953	-	2.5340037	1.3235178	-1.0	-1.0
chr17	81855452	81855732	ENSG00000185624.14|P4HB|BUD13|BUD13	976	-	2.4120898	1.62747	-1.0	-1.0
chr17	81843328	81843683	ENSG00000185624.14|P4HB|BUD13|BUD13	917	-	1.9221389	1.082437	-1.0	-1.0
chr17	81845456	81845560	ENSG00000185624.14|P4HB|BUD13|BUD13	993	-	3.3980188	2.168303	-1.0	-1.0
chr17	81846711	81846919	ENSG00000185624.14|P4HB|BUD13|BUD13	911	-	2.9431186	1.0494822	-1.0	-1.0
chr17	81859810	81859965	ENSG00000185624.14|P4HB|BUD13|BUD13	948	-	2.1413195	1.2839403	-1.0	-1.0
chr17	81846919	81847072	ENSG00000185624.14|P4HB|BUD13|BUD13	964	-	2.017039	1.4385899	-1.0	-1.0
chr17	81844467	81844787	ENSG00000185624.14|P4HB|BUD13|BUD13	976	-	4.0544333	1.6178186	-1.0	-1.0
chr17	81844092	81844252	ENSG00000185624.14|P4HB|BUD13|BUD13	952	-	5.1859694	1.3143269	-1.0	-1.0
chr17	81844797	81844962	ENSG00000185624.14|P4HB|BUD13|BUD13	919	-	2.8332527	1.0932328	-1.0	-1.0
chr17	81855018	81855141	ENSG00000185624.14|P4HB|BUD13|BUD13	937	-	2.709783	1.2025326	-1.0	-1.0
chr17	81844982	81845143	ENSG00000185624.14|P4HB|BUD13|BUD13	962	-	2.9580529	1.4248637	-1.0	-1.0
chr17	81845560	81845991	ENSG00000185624.14|P4HB|BUD13|BUD13	996	-	3.0186737	2.3915865	-1.0	-1.0
chr17	81846359	81846671	ENSG00000185624.14|P4HB|BUD13|BUD13	984	-	2.2146165	1.7967945	-1.0	-1.0
chr17	81843943	81844092	ENSG00000185624.14|P4HB|BUD13|BUD13	944	-	1.9067304	1.2502961	-1.0	-1.0
chr17	81858838	81859713	ENSG00000185624.14|P4HB|BUD13|BUD13	974	-	2.4573312	1.577675	-1.0	-1.0
chr17	81855141	81855421	ENSG00000185624.14|P4HB|BUD13|BUD13	983	-	2.8216121	1.7672284	-1.0	-1.0
chr17	81870974	81871297	ENSG00000141522.11|ARHGDIA|BUD13|BUD13	959	-	3.2623186	1.382675	-1.0	-1.0
chr17	81870415	81870580	ENSG00000141522.11|ARHGDIA|BUD13|BUD13	936	-	4.998302	1.1964468	-1.0	-1.0
chr17	81868880	81868995	ENSG00000141522.11|ARHGDIA|BUD13|BUD13	921	-	3.1004322	1.1011004	-1.0	-1.0
chr17	81869920	81870180	ENSG00000141522.11|ARHGDIA|BUD13|BUD13	907	-	2.7871168	1.0298514	-1.0	-1.0
chr17	81869190	81869775	ENSG00000141522.11|ARHGDIA|BUD13|BUD13	946	-	3.3444593	1.2642863	-1.0	-1.0
chr17	81869075	81869165	ENSG00000141522.11|ARHGDIA|BUD13|BUD13	903	-	3.999987	1.0139077	-1.0	-1.0
chr17	81889181	81889329	ENSG00000183684.7|ALYREF|BUD13|BUD13	906	-	1.9146161	1.0254194	-1.0	-1.0
chr17	81888989	81889181	ENSG00000183684.7|ALYREF|BUD13|BUD13	983	-	3.7876897	1.7729802	-1.0	-1.0
chr17	81888265	81888418	ENSG00000183684.7|ALYREF|BUD13|BUD13	913	-	2.1558685	1.0627093	-1.0	-1.0
chr17	81888583	81888838	ENSG00000183684.7|ALYREF|BUD13|BUD13	941	-	4.591964	1.2325121	-1.0	-1.0
chr17	81891075	81891322	ENSG00000183684.7|ALYREF|BUD13|BUD13	969	-	5.5167603	1.5054494	-1.0	-1.0
chr17	81890688	81890923	ENSG00000183684.7|ALYREF|BUD13|BUD13	952	-	2.761538	1.3185817	-1.0	-1.0
chr17	81889329	81889434	ENSG00000183684.7|ALYREF|BUD13|BUD13	933	-	3.321923	1.1716287	-1.0	-1.0
chr17	81888145	81888240	ENSG00000183684.7|ALYREF|BUD13|BUD13	988	-	6.8002	1.9180119	-1.0	-1.0
chr17	81890509	81890688	ENSG00000183684.7|ALYREF|BUD13|BUD13	960	-	4.1402326	1.3928177	-1.0	-1.0
chr17	81899614	81899714	ENSG00000141552.17|ANAPC11|BUD13|BUD13	903	+	5.9662075	1.0139077	-1.0	-1.0
chr17	81902679	81902864	ENSG00000185813.10|PCYT2|BUD13|BUD13	945	-	4.8986344	1.2618041	-1.0	-1.0
chr17	81908875	81909321	ENSG00000185813.10|PCYT2|BUD13|BUD13	964	-	2.955024	1.4452013	-1.0	-1.0
chr17	81905381	81905581	ENSG00000185813.10|PCYT2|BUD13|BUD13	941	-	3.874574	1.2284641	-1.0	-1.0
chr17	81904059	81904179	ENSG00000185813.10|PCYT2|BUD13|BUD13	902	-	5.927729	1.0093429	-1.0	-1.0
chr17	81906546	81906759	ENSG00000185813.10|PCYT2|BUD13|BUD13	972	-	6.5477333	1.5578067	-1.0	-1.0
chr17	81907857	81907957	ENSG00000185813.10|PCYT2|BUD13|BUD13	902	-	3.9999866	1.0101769	-1.0	-1.0
chr17	81907257	81907407	ENSG00000185813.10|PCYT2|BUD13|BUD13	902	-	5.1521506	1.0096415	-1.0	-1.0
chr17	81907422	81907553	ENSG00000185813.10|PCYT2|BUD13|BUD13	936	-	3.6793878	1.1921654	-1.0	-1.0
chr17	81909321	81909513	ENSG00000185813.10|PCYT2|BUD13|BUD13	977	-	6.38181	1.636325	-1.0	-1.0
chr17	81909513	81909602	ENSG00000185813.10|PCYT2|BUD13|BUD13	933	-	2.7279189	1.1761011	-1.0	-1.0
chr17	81906759	81906898	ENSG00000185813.10|PCYT2|BUD13|BUD13	973	-	3.7005084	1.5620633	-1.0	-1.0
chr17	81908397	81908562	ENSG00000185813.10|PCYT2|BUD13|BUD13	927	-	5.8025694	1.1391171	-1.0	-1.0
chr17	81908567	81908634	ENSG00000185813.10|PCYT2|BUD13|BUD13	930	-	2.536052	1.1526753	-1.0	-1.0
chr17	81904194	81904334	ENSG00000185813.10|PCYT2|BUD13|BUD13	902	-	6.0342274	1.0093331	-1.0	-1.0
chr17	81906101	81906541	ENSG00000185813.10|PCYT2|BUD13|BUD13	992	-	4.338248	2.0900671	-1.0	-1.0
chr17	81905706	81905896	ENSG00000185813.10|PCYT2|BUD13|BUD13	902	-	5.7750278	1.0077506	-1.0	-1.0
chr17	81906898	81907168	ENSG00000185813.10|PCYT2|BUD13|BUD13	959	-	4.1070585	1.3916256	-1.0	-1.0
chr17	81907553	81907857	ENSG00000185813.10|PCYT2|BUD13|BUD13	989	-	4.0312347	1.9486094	-1.0	-1.0
chr17	81908634	81908734	ENSG00000185813.10|PCYT2|BUD13|BUD13	901	-	6.0865026	1.0039535	-1.0	-1.0
chr17	81911255	81911360	ENSG00000185813.10|PCYT2|BUD13|BUD13	903	-	3.108368	1.0120423	-1.0	-1.0
chr17	81902104	81902324	ENSG00000185813.10|PCYT2|BUD13|BUD13	903	-	6.063148	1.0122944	-1.0	-1.0
chr17	81920264	81920439	ENSG00000187531.13|SIRT7|BUD13|BUD13	914	-	5.5174727	1.0645531	-1.0	-1.0
chr17	81913588	81913983	ENSG00000187531.13|SIRT7|BUD13|BUD13	963	-	4.30751	1.4324088	-1.0	-1.0
chr17	81914043	81914418	ENSG00000187531.13|SIRT7|BUD13|BUD13	928	-	2.8883626	1.143905	-1.0	-1.0
chr17	81914458	81914888	ENSG00000187531.13|SIRT7|BUD13|BUD13	936	-	4.570749	1.194987	-1.0	-1.0
chr17	81915358	81915793	ENSG00000187531.13|SIRT7|BUD13|BUD13	939	-	3.6461911	1.217809	-1.0	-1.0
chr17	81915813	81915963	ENSG00000187531.13|SIRT7|BUD13|BUD13	902	-	5.8908906	1.0079283	-1.0	-1.0
chr17	81912978	81913118	ENSG00000187531.13|SIRT7|BUD13|BUD13	938	-	6.0404744	1.2057515	-1.0	-1.0
chr17	81917632	81917847	ENSG00000187531.13|SIRT7|BUD13|BUD13	945	-	3.4436462	1.2612474	-1.0	-1.0
chr17	81912483	81912773	ENSG00000187531.13|SIRT7|BUD13|BUD13	969	-	4.4037333	1.5072834	-1.0	-1.0
chr17	81926947	81927052	ENSG00000197063.10|MAFG|BUD13|BUD13	903	-	6.133418	1.0139077	-1.0	-1.0
chr17	81920264	81920439	ENSG00000197063.10|MAFG|BUD13|BUD13	913	-	5.5174727	1.0626451	-1.0	-1.0
chr17	81927187	81927342	ENSG00000197063.10|MAFG|BUD13|BUD13	905	-	5.5926943	1.0217341	-1.0	-1.0
chr17	81922099	81922294	ENSG00000197063.10|MAFG|BUD13|BUD13	935	-	3.0343723	1.1879754	-1.0	-1.0
chr17	81922549	81922699	ENSG00000197063.10|MAFG|BUD13|BUD13	936	-	3.1300056	1.1912321	-1.0	-1.0
chr17	81923057	81923149	ENSG00000197063.10|MAFG|BUD13|BUD13	933	-	3.2853973	1.1715543	-1.0	-1.0
chr17	81934325	81934425	ENSG00000183010.16|PYCR1|BUD13|BUD13	913	-	2.4329586	1.0615143	-1.0	-1.0
chr17	81936021	81936122	ENSG00000183010.16|PYCR1|BUD13|BUD13	914	-	3.16992	1.0647058	-1.0	-1.0
chr17	81933178	81933376	ENSG00000183010.16|PYCR1|BUD13|BUD13	937	-	2.5266664	1.200089	-1.0	-1.0
chr17	81937057	81937328	ENSG00000183010.16|PYCR1|BUD13|BUD13	993	-	3.8570292	2.157987	-1.0	-1.0
chr17	81936782	81937042	ENSG00000183010.16|PYCR1|BUD13|BUD13	954	-	2.748555	1.340925	-1.0	-1.0
chr17	81936578	81936747	ENSG00000183010.16|PYCR1|BUD13|BUD13	958	-	3.6291091	1.3779715	-1.0	-1.0
chr17	81934750	81934920	ENSG00000183010.16|PYCR1|BUD13|BUD13	953	-	4.2294564	1.3289404	-1.0	-1.0
chr17	81935776	81935911	ENSG00000183010.16|PYCR1|BUD13|BUD13	901	-	4.9205093	1.0039535	-1.0	-1.0
chr17	81934071	81934281	ENSG00000183010.16|PYCR1|BUD13|BUD13	982	-	5.036166	1.7400818	-1.0	-1.0
chr17	81932393	81932523	ENSG00000183010.16|PYCR1|BUD13|BUD13	935	-	5.9208465	1.1890582	-1.0	-1.0
chr17	81935147	81935252	ENSG00000183010.16|PYCR1|BUD13|BUD13	902	-	5.1249943	1.0091281	-1.0	-1.0
chr17	81933376	81933661	ENSG00000183010.16|PYCR1|BUD13|BUD13	963	-	6.242501	1.4344002	-1.0	-1.0
chr17	81934489	81934652	ENSG00000183010.16|PYCR1|BUD13|BUD13	965	-	3.1932948	1.4613788	-1.0	-1.0
chr17	81933686	81933886	ENSG00000183010.16|PYCR1|BUD13|BUD13	932	-	5.4086757	1.1658583	-1.0	-1.0
chr17	81953267	81953372	ENSG00000185269.11|NOTUM|BUD13|BUD13	936	-	3.317854	1.1907371	-1.0	-1.0
chr17	81959439	81959544	ENSG00000185269.11|NOTUM|BUD13|BUD13	902	-	5.86852	1.0085642	-1.0	-1.0
chr17	81957259	81957374	ENSG00000185269.11|NOTUM|BUD13|BUD13	901	-	3.870195	1.0030898	-1.0	-1.0
chr17	81954255	81954303	ENSG00000185269.11|NOTUM|BUD13|BUD13	900	-	6.086502	1.0018322	-1.0	-1.0
chr17	81958393	81958503	ENSG00000185269.11|NOTUM|BUD13|BUD13	951	-	5.6556993	1.3056068	-1.0	-1.0
chr17	81955544	81955669	ENSG00000185269.11|NOTUM|BUD13|BUD13	923	-	3.3674026	1.1156996	-1.0	-1.0
chr17	82016933	82017033	ENSG00000169696.15|ASPSCR1|BUD13|BUD13	900	+	5.8349624	1.000649	-1.0	-1.0
chr17	82009677	82009837	ENSG00000169696.15|ASPSCR1|BUD13|BUD13	903	+	4.904477	1.0139077	-1.0	-1.0
chr17	82015978	82016113	ENSG00000169696.15|ASPSCR1|BUD13|BUD13	902	+	3.6627085	1.0098132	-1.0	-1.0
chr17	82014578	82014768	ENSG00000169696.15|ASPSCR1|BUD13|BUD13	925	+	3.0199416	1.1260924	-1.0	-1.0
chr17	82016223	82016443	ENSG00000169696.15|ASPSCR1|BUD13|BUD13	941	+	4.748234	1.2296926	-1.0	-1.0
chr17	82016713	82016843	ENSG00000169696.15|ASPSCR1|BUD13|BUD13	902	+	5.9652967	1.0070717	-1.0	-1.0
chr17	82014808	82014988	ENSG00000169696.15|ASPSCR1|BUD13|BUD13	902	+	2.6618547	1.0069808	-1.0	-1.0
chr17	82008944	82009049	ENSG00000169696.15|ASPSCR1|BUD13|BUD13	900	+	5.966206	1.0006757	-1.0	-1.0
chr17	82012283	82012703	ENSG00000169696.15|ASPSCR1|BUD13|BUD13	933	+	5.1650114	1.1761507	-1.0	-1.0
chr17	82013538	82013838	ENSG00000169696.15|ASPSCR1|BUD13|BUD13	945	+	4.172234	1.2564049	-1.0	-1.0
chr17	82011875	82012005	ENSG00000169696.15|ASPSCR1|BUD13|BUD13	903	+	3.952693	1.0133641	-1.0	-1.0
chr17	82020254	82020364	ENSG00000169689.14|CENPX|BUD13|BUD13	903	-	3.9068773	1.0139077	-1.0	-1.0
chr17	82018891	82019006	ENSG00000169689.14|CENPX|BUD13|BUD13	902	-	4.217138	1.0089306	-1.0	-1.0
chr17	82022124	82022234	ENSG00000169689.14|CENPX|BUD13|BUD13	903	-	5.902077	1.0139077	-1.0	-1.0
chr17	82021744	82022019	ENSG00000169689.14|CENPX|BUD13|BUD13	961	-	4.499608	1.4035478	-1.0	-1.0
chr17	82020659	82020804	ENSG00000169689.14|CENPX|BUD13|BUD13	912	-	3.1542535	1.0570799	-1.0	-1.0
chr17	82019091	82019909	ENSG00000169689.14|CENPX|BUD13|BUD13	977	-	4.8686028	1.6433976	-1.0	-1.0
chr17	82020944	82021084	ENSG00000169689.14|CENPX|BUD13|BUD13	924	-	2.9830499	1.1218045	-1.0	-1.0
chr17	82022354	82022554	ENSG00000169689.14|CENPX|BUD13|BUD13	958	-	4.6939645	1.3736715	-1.0	-1.0
chr17	82022653	82022913	ENSG00000169689.14|CENPX|BUD13|BUD13	946	-	3.7692065	1.2703019	-1.0	-1.0
chr17	82020029	82020194	ENSG00000169689.14|CENPX|BUD13|BUD13	910	-	3.4690232	1.0451579	-1.0	-1.0
chr17	82020424	82020529	ENSG00000169689.14|CENPX|BUD13|BUD13	901	-	2.6244884	1.0039535	-1.0	-1.0
chr17	82021464	82021674	ENSG00000169689.14|CENPX|BUD13|BUD13	937	-	3.368608	1.200497	-1.0	-1.0
chr17	82024999	82025134	ENSG00000169683.7|LRRC45|BUD13|BUD13	903	+	5.973201	1.0139077	-1.0	-1.0
chr17	82029542	82029635	ENSG00000169683.7|LRRC45|BUD13|BUD13	901	+	5.902077	1.0039535	-1.0	-1.0
chr17	82027569	82027673	ENSG00000169683.7|LRRC45|BUD13|BUD13	901	+	6.027608	1.0041518	-1.0	-1.0
chr17	82024589	82024692	ENSG00000169683.7|LRRC45|BUD13|BUD13	905	+	6.1388054	1.0245008	-1.0	-1.0
chr17	82028396	82028508	ENSG00000169683.7|LRRC45|BUD13|BUD13	904	+	6.2879715	1.016623	-1.0	-1.0
chr17	82025577	82025772	ENSG00000169683.7|LRRC45|BUD13|BUD13	903	+	5.9960713	1.012683	-1.0	-1.0
chr17	82028747	82028902	ENSG00000169683.7|LRRC45|BUD13|BUD13	903	+	5.9939046	1.0134459	-1.0	-1.0
chr17	82033439	82033574	ENSG00000169750.8|RAC3|BUD13|BUD13	907	+	2.80166	1.0323589	-1.0	-1.0
chr17	82033858	82034113	ENSG00000169750.8|RAC3|BUD13|BUD13	912	+	2.2012358	1.0560243	-1.0	-1.0
chr17	82033009	82033434	ENSG00000169750.8|RAC3|BUD13|BUD13	971	+	4.521425	1.5356133	-1.0	-1.0
chr17	82032877	82033009	ENSG00000169750.8|RAC3|BUD13|BUD13	971	+	4.9360337	1.5410739	-1.0	-1.0
chr17	82033599	82033698	ENSG00000169750.8|RAC3|BUD13|BUD13	957	+	4.20944	1.3625342	-1.0	-1.0
chr17	82032828	82032877	ENSG00000169750.8|RAC3|BUD13|BUD13	904	+	2.772587	1.0158329	-1.0	-1.0
chr17	82031946	82032060	ENSG00000169750.8|RAC3|BUD13|BUD13	933	+	3.830384	1.1756967	-1.0	-1.0
chr17	82036196	82037691	ENSG00000169738.7|DCXR|BUD13|BUD13	959	-	2.9352283	1.3912209	-1.0	-1.0
chr17	82050431	82050536	ENSG00000169733.11|RFNG|BUD13|BUD13	901	-	2.6244884	1.0039535	-1.0	-1.0
chr17	82049011	82049126	ENSG00000169733.11|RFNG|BUD13|BUD13	903	-	5.9181094	1.011419	-1.0	-1.0
chr17	82051091	82051301	ENSG00000169733.11|RFNG|BUD13|BUD13	933	-	2.9391098	1.1715641	-1.0	-1.0
chr17	82049796	82050381	ENSG00000169733.11|RFNG|BUD13|BUD13	957	-	4.7182593	1.3675259	-1.0	-1.0
chr17	82050676	82051086	ENSG00000169733.11|RFNG|BUD13|BUD13	932	-	3.356532	1.1643393	-1.0	-1.0
chr17	82053867	82054032	ENSG00000169727.12|GPS1|BUD13|BUD13	922	+	4.893939	1.1053054	-1.0	-1.0
chr17	82052569	82052804	ENSG00000169727.12|GPS1|BUD13|BUD13	940	+	4.5652285	1.2184442	-1.0	-1.0
chr17	82051929	82052114	ENSG00000169727.12|GPS1|BUD13|BUD13	923	+	3.4674842	1.1132853	-1.0	-1.0
chr17	82057018	82057138	ENSG00000169727.12|GPS1|BUD13|BUD13	903	+	5.927729	1.0139077	-1.0	-1.0
chr17	82054902	82055002	ENSG00000169727.12|GPS1|BUD13|BUD13	901	+	3.0443892	1.0039535	-1.0	-1.0
chr17	82055932	82056412	ENSG00000169727.12|GPS1|BUD13|BUD13	932	+	3.560472	1.1669418	-1.0	-1.0
chr17	82056703	82056908	ENSG00000169727.12|GPS1|BUD13|BUD13	954	+	3.6328635	1.3384733	-1.0	-1.0
chr17	82055107	82055452	ENSG00000169727.12|GPS1|BUD13|BUD13	917	+	3.86748	1.0812155	-1.0	-1.0
chr17	82052824	82052994	ENSG00000169727.12|GPS1|BUD13|BUD13	916	+	2.6520064	1.0745608	-1.0	-1.0
chr17	82053039	82053329	ENSG00000169727.12|GPS1|BUD13|BUD13	950	+	2.9566767	1.2975556	-1.0	-1.0
chr17	82060800	82061025	ENSG00000169718.17|DUS1L|BUD13|BUD13	962	-	2.8534625	1.4168344	-1.0	-1.0
chr17	82062703	82062860	ENSG00000169718.17|DUS1L|BUD13|BUD13	952	-	4.5243516	1.3158772	-1.0	-1.0
chr17	82062193	82062698	ENSG00000169718.17|DUS1L|BUD13|BUD13	952	-	5.196626	1.3178989	-1.0	-1.0
chr17	82060500	82060770	ENSG00000169718.17|DUS1L|BUD13|BUD13	975	-	4.8285704	1.5963247	-1.0	-1.0
chr17	82064320	82064435	ENSG00000169718.17|DUS1L|BUD13|BUD13	903	-	5.934142	1.011419	-1.0	-1.0
chr17	82063035	82063155	ENSG00000169718.17|DUS1L|BUD13|BUD13	901	-	5.9652963	1.0022705	-1.0	-1.0
chr17	82058940	82059285	ENSG00000169718.17|DUS1L|BUD13|BUD13	958	-	3.4456067	1.3799423	-1.0	-1.0
chr17	82064003	82064125	ENSG00000169718.17|DUS1L|BUD13|BUD13	903	-	6.116231	1.0122486	-1.0	-1.0
chr17	82063365	82063518	ENSG00000169718.17|DUS1L|BUD13|BUD13	919	-	2.956057	1.0901072	-1.0	-1.0
chr17	82064937	82065122	ENSG00000169718.17|DUS1L|BUD13|BUD13	903	-	2.3054323	1.0126871	-1.0	-1.0
chr17	82057925	82058254	ENSG00000169718.17|DUS1L|BUD13|BUD13	951	-	3.7438567	1.3123465	-1.0	-1.0
chr17	82058340	82058925	ENSG00000169718.17|DUS1L|BUD13|BUD13	999	-	3.5970461	2.9012551	-1.0	-1.0
chr17	82061983	82062133	ENSG00000169718.17|DUS1L|BUD13|BUD13	974	-	3.2657254	1.591077	-1.0	-1.0
chr17	82065652	82065787	ENSG00000169718.17|DUS1L|BUD13|BUD13	903	-	3.3032203	1.0140505	-1.0	-1.0
chr17	82059310	82059410	ENSG00000169718.17|DUS1L|BUD13|BUD13	901	-	3.8579679	1.0039535	-1.0	-1.0
chr17	82061900	82061983	ENSG00000169718.17|DUS1L|BUD13|BUD13	972	-	3.3923147	1.5553111	-1.0	-1.0
chr17	82061545	82061721	ENSG00000169718.17|DUS1L|BUD13|BUD13	942	-	2.5676887	1.2353272	-1.0	-1.0
chr17	82061115	82061530	ENSG00000169718.17|DUS1L|BUD13|BUD13	973	-	4.091437	1.5666782	-1.0	-1.0
chr17	82063518	82063618	ENSG00000169718.17|DUS1L|BUD13|BUD13	903	-	6.0276084	1.0139077	-1.0	-1.0
chr17	82064670	82064822	ENSG00000169718.17|DUS1L|BUD13|BUD13	958	-	6.387639	1.3776519	-1.0	-1.0
chr17	82059515	82060455	ENSG00000169718.17|DUS1L|BUD13|BUD13	966	-	3.3707826	1.4742025	-1.0	-1.0
chr17	82063698	82063888	ENSG00000169718.17|DUS1L|BUD13|BUD13	903	-	6.0151362	1.0118121	-1.0	-1.0
chr17	82064125	82064250	ENSG00000169718.17|DUS1L|BUD13|BUD13	967	-	3.086312	1.4872273	-1.0	-1.0
chr17	82062860	82063030	ENSG00000169718.17|DUS1L|BUD13|BUD13	951	-	2.6708713	1.3128453	-1.0	-1.0
chr17	82086253	82086553	ENSG00000169710.8|FASN|BUD13|BUD13	989	-	2.5658562	1.9425899	-1.0	-1.0
chr17	82081843	82081998	ENSG00000169710.8|FASN|BUD13|BUD13	973	-	2.7050943	1.56955	-1.0	-1.0
chr17	82082913	82083115	ENSG00000169710.8|FASN|BUD13|BUD13	983	-	2.1319435	1.7604051	-1.0	-1.0
chr17	82082160	82082322	ENSG00000169710.8|FASN|BUD13|BUD13	999	-	3.5730283	2.9203117	-1.0	-1.0
chr17	82088876	82088968	ENSG00000169710.8|FASN|BUD13|BUD13	987	-	6.868912	1.895582	-1.0	-1.0
chr17	82089631	82089726	ENSG00000169710.8|FASN|BUD13|BUD13	998	-	2.6951456	2.7295854	-1.0	-1.0
chr17	82084233	82084384	ENSG00000169710.8|FASN|BUD13|BUD13	985	-	2.123681	1.8257751	-1.0	-1.0
chr17	82085871	82086253	ENSG00000169710.8|FASN|BUD13|BUD13	996	-	5.2470117	2.453004	-1.0	-1.0
chr17	82089249	82089379	ENSG00000169710.8|FASN|BUD13|BUD13	996	-	2.3133683	2.3486874	-1.0	-1.0
chr17	82096452	82096786	ENSG00000169710.8|FASN|BUD13|BUD13	999	-	3.3602574	3.101121	-1.0	-1.0
chr17	82090374	82090559	ENSG00000169710.8|FASN|BUD13|BUD13	975	-	2.0143924	1.6051364	-1.0	-1.0
chr17	82094692	82095319	ENSG00000169710.8|FASN|BUD13|BUD13	993	-	2.7361372	2.1400032	-1.0	-1.0
chr17	82083115	82083201	ENSG00000169710.8|FASN|BUD13|BUD13	956	-	2.6438556	1.3543031	-1.0	-1.0
chr17	82083201	82083425	ENSG00000169710.8|FASN|BUD13|BUD13	996	-	2.7759757	2.3627713	-1.0	-1.0
chr17	82088389	82088509	ENSG00000169710.8|FASN|BUD13|BUD13	948	-	1.6887442	1.2878484	-1.0	-1.0
chr17	82083516	82083639	ENSG00000169710.8|FASN|BUD13|BUD13	995	-	2.761487	2.2714605	-1.0	-1.0
chr17	82085157	82085397	ENSG00000169710.8|FASN|BUD13|BUD13	993	-	3.1055424	2.1513522	-1.0	-1.0
chr17	82090881	82091069	ENSG00000169710.8|FASN|BUD13|BUD13	974	-	2.0887148	1.5824834	-1.0	-1.0
chr17	82084953	82085034	ENSG00000169710.8|FASN|BUD13|BUD13	962	-	2.1793242	1.419203	-1.0	-1.0
chr17	82094103	82094187	ENSG00000169710.8|FASN|BUD13|BUD13	903	-	2.2730181	1.0139077	-1.0	-1.0
chr17	82089384	82089631	ENSG00000169710.8|FASN|BUD13|BUD13	999	-	3.0074968	2.8872817	-1.0	-1.0
chr17	82087861	82087953	ENSG00000169710.8|FASN|BUD13|BUD13	995	-	4.0149474	2.3440447	-1.0	-1.0
chr17	82084153	82084233	ENSG00000169710.8|FASN|BUD13|BUD13	976	-	3.4594288	1.6205157	-1.0	-1.0
chr17	82092454	82092584	ENSG00000169710.8|FASN|BUD13|BUD13	960	-	1.8003595	1.3962154	-1.0	-1.0
chr17	82087324	82087499	ENSG00000169710.8|FASN|BUD13|BUD13	980	-	2.3117886	1.6902908	-1.0	-1.0
chr17	82094187	82094622	ENSG00000169710.8|FASN|BUD13|BUD13	997	-	3.1142936	2.519511	-1.0	-1.0
chr17	82097527	82098120	ENSG00000169710.8|FASN|BUD13|BUD13	997	-	2.627749	2.465619	-1.0	-1.0
chr17	82091069	82091221	ENSG00000169710.8|FASN|BUD13|BUD13	999	-	3.0086079	3.0490582	-1.0	-1.0
chr17	82083425	82083516	ENSG00000169710.8|FASN|BUD13|BUD13	1000	-	3.2249663	3.707798	-1.0	-1.0
chr17	82093019	82093218	ENSG00000169710.8|FASN|BUD13|BUD13	992	-	2.7131429	2.1058464	-1.0	-1.0
chr17	82085034	82085156	ENSG00000169710.8|FASN|BUD13|BUD13	993	-	2.4031196	2.1771662	-1.0	-1.0
chr17	82096786	82096876	ENSG00000169710.8|FASN|BUD13|BUD13	987	-	2.7341886	1.9018306	-1.0	-1.0
chr17	82083771	82083886	ENSG00000169710.8|FASN|BUD13|BUD13	972	-	1.99279	1.5597384	-1.0	-1.0
chr17	82093218	82093419	ENSG00000169710.8|FASN|BUD13|BUD13	958	-	1.8544433	1.3754932	-1.0	-1.0
chr17	82085402	82085481	ENSG00000169710.8|FASN|BUD13|BUD13	1000	-	3.3346019	4.25848	-1.0	-1.0
chr17	82088968	82089172	ENSG00000169710.8|FASN|BUD13|BUD13	986	-	2.2943306	1.8607781	-1.0	-1.0
chr17	82080139	82080238	ENSG00000169710.8|FASN|BUD13|BUD13	997	-	2.827819	2.5026193	-1.0	-1.0
chr17	82096318	82096452	ENSG00000169710.8|FASN|BUD13|BUD13	993	-	2.4216883	2.1512773	-1.0	-1.0
chr17	82079356	82079929	ENSG00000169710.8|FASN|BUD13|BUD13	995	-	3.284401	2.287869	-1.0	-1.0
chr17	82097490	82097527	ENSG00000169710.8|FASN|BUD13|BUD13	977	-	2.8365006	1.641229	-1.0	-1.0
chr17	82084384	82084512	ENSG00000169710.8|FASN|BUD13|BUD13	998	-	3.23859	2.8219745	-1.0	-1.0
chr17	82081600	82081843	ENSG00000169710.8|FASN|BUD13|BUD13	991	-	2.636529	2.059503	-1.0	-1.0
chr17	82079929	82080134	ENSG00000169710.8|FASN|BUD13|BUD13	998	-	4.9974785	2.70178	-1.0	-1.0
chr17	82088307	82088389	ENSG00000169710.8|FASN|BUD13|BUD13	982	-	3.303779	1.7459999	-1.0	-1.0
chr17	82083974	82084153	ENSG00000169710.8|FASN|BUD13|BUD13	933	-	1.8492244	1.1736499	-1.0	-1.0
chr17	82080922	82081163	ENSG00000169710.8|FASN|BUD13|BUD13	988	-	3.186539	1.9080453	-1.0	-1.0
chr17	82092896	82093019	ENSG00000169710.8|FASN|BUD13|BUD13	992	-	2.566924	2.0787525	-1.0	-1.0
chr17	82082414	82082526	ENSG00000169710.8|FASN|BUD13|BUD13	1000	-	3.613491	3.82225	-1.0	-1.0
chr17	82081163	82081352	ENSG00000169710.8|FASN|BUD13|BUD13	991	-	2.765893	2.0427105	-1.0	-1.0
chr17	82084798	82084948	ENSG00000169710.8|FASN|BUD13|BUD13	983	-	2.253969	1.7659688	-1.0	-1.0
chr17	82097324	82097490	ENSG00000169710.8|FASN|BUD13|BUD13	981	-	2.6561732	1.7310328	-1.0	-1.0
chr17	82091221	82091684	ENSG00000169710.8|FASN|BUD13|BUD13	963	-	1.9835179	1.434419	-1.0	-1.0
chr17	82078837	82078987	ENSG00000169710.8|FASN|BUD13|BUD13	917	-	1.9148515	1.0789807	-1.0	-1.0
chr17	82088760	82088876	ENSG00000169710.8|FASN|BUD13|BUD13	996	-	2.6673174	2.3935	-1.0	-1.0
chr17	82083639	82083769	ENSG00000169710.8|FASN|BUD13|BUD13	943	-	3.339285	1.2418112	-1.0	-1.0
chr17	82088115	82088307	ENSG00000169710.8|FASN|BUD13|BUD13	931	-	1.6910194	1.1611462	-1.0	-1.0
chr17	82082008	82082160	ENSG00000169710.8|FASN|BUD13|BUD13	967	-	1.8372171	1.482943	-1.0	-1.0
chr17	82087953	82088034	ENSG00000169710.8|FASN|BUD13|BUD13	983	-	2.6801198	1.7634104	-1.0	-1.0
chr17	82093771	82094103	ENSG00000169710.8|FASN|BUD13|BUD13	998	-	2.9196947	2.7617455	-1.0	-1.0
chr17	82080369	82080922	ENSG00000169710.8|FASN|BUD13|BUD13	961	-	2.2175007	1.4057565	-1.0	-1.0
chr17	82087684	82087861	ENSG00000169710.8|FASN|BUD13|BUD13	989	-	2.493371	1.9442097	-1.0	-1.0
chr17	82082526	82082678	ENSG00000169710.8|FASN|BUD13|BUD13	993	-	2.5588622	2.1359742	-1.0	-1.0
chr17	82092696	82092812	ENSG00000169710.8|FASN|BUD13|BUD13	998	-	2.7222545	2.7666628	-1.0	-1.0
chr17	82091684	82092449	ENSG00000169710.8|FASN|BUD13|BUD13	1000	-	4.102987	3.5075614	-1.0	-1.0
chr17	82090564	82090881	ENSG00000169710.8|FASN|BUD13|BUD13	1000	-	3.4190462	3.54932	-1.0	-1.0
chr17	82081352	82081600	ENSG00000169710.8|FASN|BUD13|BUD13	969	-	3.6545253	1.5019133	-1.0	-1.0
chr17	82082322	82082414	ENSG00000169710.8|FASN|BUD13|BUD13	995	-	2.4150379	2.3276398	-1.0	-1.0
chr17	82093597	82093771	ENSG00000169710.8|FASN|BUD13|BUD13	990	-	2.2902596	1.9851252	-1.0	-1.0
chr17	82093419	82093559	ENSG00000169710.8|FASN|BUD13|BUD13	945	-	2.7787611	1.2616034	-1.0	-1.0
chr17	82096876	82097257	ENSG00000169710.8|FASN|BUD13|BUD13	997	-	2.6456769	2.5946114	-1.0	-1.0
chr17	82088034	82088115	ENSG00000169710.8|FASN|BUD13|BUD13	998	-	3.3001235	2.7308817	-1.0	-1.0
chr17	82095324	82095472	ENSG00000169710.8|FASN|BUD13|BUD13	935	-	1.6253885	1.1861051	-1.0	-1.0
chr17	82086558	82087049	ENSG00000169710.8|FASN|BUD13|BUD13	996	-	3.8972425	2.4412427	-1.0	-1.0
chr17	82089172	82089249	ENSG00000169710.8|FASN|BUD13|BUD13	981	-	2.518729	1.7317734	-1.0	-1.0
chr17	82092589	82092689	ENSG00000169710.8|FASN|BUD13|BUD13	977	-	6.612572	1.6476587	-1.0	-1.0
chr17	82084512	82084677	ENSG00000169710.8|FASN|BUD13|BUD13	913	-	1.5830765	1.062184	-1.0	-1.0
chr17	82084716	82084798	ENSG00000169710.8|FASN|BUD13|BUD13	977	-	2.689299	1.6386659	-1.0	-1.0
chr17	82097257	82097324	ENSG00000169710.8|FASN|BUD13|BUD13	988	-	2.6020362	1.9169518	-1.0	-1.0
chr17	82089726	82090374	ENSG00000169710.8|FASN|BUD13|BUD13	999	-	3.4579415	2.913439	-1.0	-1.0
chr17	82087504	82087679	ENSG00000169710.8|FASN|BUD13|BUD13	970	-	3.152636	1.5288885	-1.0	-1.0
chr17	82092812	82092896	ENSG00000169710.8|FASN|BUD13|BUD13	1000	-	3.5457916	4.5140567	-1.0	-1.0
chr17	82088562	82088760	ENSG00000169710.8|FASN|BUD13|BUD13	995	-	5.955781	2.342408	-1.0	-1.0
chr17	82095472	82096318	ENSG00000169710.8|FASN|BUD13|BUD13	983	-	2.810832	1.7686383	-1.0	-1.0
chr17	82085481	82085866	ENSG00000169710.8|FASN|BUD13|BUD13	953	-	1.9517992	1.3310016	-1.0	-1.0
chr17	82082678	82082908	ENSG00000169710.8|FASN|BUD13|BUD13	993	-	3.183153	2.1783314	-1.0	-1.0
chr17	82080238	82080343	ENSG00000169710.8|FASN|BUD13|BUD13	915	-	2.4954762	1.0695517	-1.0	-1.0
chr17	82083891	82083974	ENSG00000169710.8|FASN|BUD13|BUD13	904	-	2.2730181	1.0198858	-1.0	-1.0
chr17	82087049	82087253	ENSG00000169710.8|FASN|BUD13|BUD13	982	-	2.4353676	1.7479776	-1.0	-1.0
chr17	82079299	82079356	ENSG00000169710.8|FASN|BUD13|BUD13	903	-	2.4918518	1.0139077	-1.0	-1.0
chr17	82195120	82195255	ENSG00000176155.18|CCDC57|BUD13|BUD13	948	-	5.7924957	1.280926	-1.0	-1.0
chr17	82198313	82198423	ENSG00000176155.18|CCDC57|BUD13|BUD13	982	-	3.564498	1.7411084	-1.0	-1.0
chr17	82201837	82201947	ENSG00000176155.18|CCDC57|BUD13|BUD13	903	-	5.986675	1.0139077	-1.0	-1.0
chr17	82152374	82152519	ENSG00000176155.18|CCDC57|BUD13|BUD13	911	-	3.8071902	1.0511496	-1.0	-1.0
chr17	82188087	82188218	ENSG00000176155.18|CCDC57|BUD13|BUD13	962	-	3.6574166	1.422912	-1.0	-1.0
chr17	82153404	82153594	ENSG00000176155.18|CCDC57|BUD13|BUD13	901	-	5.879208	1.0055486	-1.0	-1.0
chr17	82155359	82155499	ENSG00000176155.18|CCDC57|BUD13|BUD13	903	-	6.088406	1.013025	-1.0	-1.0
chr17	82172732	82172860	ENSG00000176155.18|CCDC57|BUD13|BUD13	923	-	3.034989	1.1121225	-1.0	-1.0
chr17	82193810	82194170	ENSG00000176155.18|CCDC57|BUD13|BUD13	928	-	4.0713577	1.1436249	-1.0	-1.0
chr17	82156759	82156879	ENSG00000176155.18|CCDC57|BUD13|BUD13	919	-	4.4045496	1.0907472	-1.0	-1.0
chr17	82179026	82179189	ENSG00000176155.18|CCDC57|BUD13|BUD13	968	-	6.0019116	1.4887062	-1.0	-1.0
chr17	82154424	82154549	ENSG00000176155.18|CCDC57|BUD13|BUD13	902	-	5.8573337	1.0071775	-1.0	-1.0
chr17	82151814	82152009	ENSG00000176155.18|CCDC57|BUD13|BUD13	957	-	4.266822	1.3644159	-1.0	-1.0
chr17	82195262	82195364	ENSG00000176155.18|CCDC57|BUD13|BUD13	938	-	2.8004503	1.2086971	-1.0	-1.0
chr17	82201672	82201787	ENSG00000176155.18|CCDC57|BUD13|BUD13	940	-	6.2984796	1.2224054	-1.0	-1.0
chr17	82188283	82188419	ENSG00000176155.18|CCDC57|BUD13|BUD13	947	-	3.5775402	1.2737616	-1.0	-1.0
chr17	82152134	82152294	ENSG00000176155.18|CCDC57|BUD13|BUD13	901	-	6.017006	1.0052036	-1.0	-1.0
chr17	82157624	82157839	ENSG00000176155.18|CCDC57|BUD13|BUD13	913	-	2.9637547	1.0593965	-1.0	-1.0
chr17	82156934	82157054	ENSG00000176155.18|CCDC57|BUD13|BUD13	902	-	5.9779415	1.0089326	-1.0	-1.0
chr17	82152599	82152704	ENSG00000176155.18|CCDC57|BUD13|BUD13	902	-	5.996907	1.007066	-1.0	-1.0
chr17	82154709	82154954	ENSG00000176155.18|CCDC57|BUD13|BUD13	912	-	5.942549	1.0560417	-1.0	-1.0
chr17	82183793	82183918	ENSG00000176155.18|CCDC57|BUD13|BUD13	901	-	2.3226678	1.0039535	-1.0	-1.0
chr17	82251229	82251378	ENSG00000141551.14|CSNK1D|BUD13|BUD13	925	-	6.1891165	1.1273237	-1.0	-1.0
chr17	82265871	82265976	ENSG00000141551.14|CSNK1D|BUD13|BUD13	903	-	5.902077	1.0139077	-1.0	-1.0
chr17	82252433	82252604	ENSG00000141551.14|CSNK1D|BUD13|BUD13	980	-	3.489009	1.6930442	-1.0	-1.0
chr17	82249485	82249670	ENSG00000141551.14|CSNK1D|BUD13|BUD13	906	-	2.546988	1.0288764	-1.0	-1.0
chr17	82246280	82246525	ENSG00000141551.14|CSNK1D|BUD13|BUD13	948	-	3.8995814	1.2868934	-1.0	-1.0
chr17	82244721	82244826	ENSG00000141551.14|CSNK1D|BUD13|BUD13	904	-	2.2703543	1.0164702	-1.0	-1.0
chr17	82248570	82249100	ENSG00000141551.14|CSNK1D|BUD13|BUD13	943	-	2.7869964	1.2435771	-1.0	-1.0
chr17	82245975	82246130	ENSG00000141551.14|CSNK1D|BUD13|BUD13	944	-	4.318935	1.2528241	-1.0	-1.0
chr17	82253040	82253420	ENSG00000141551.14|CSNK1D|BUD13|BUD13	923	-	2.6796474	1.1118373	-1.0	-1.0
chr17	82248075	82248240	ENSG00000141551.14|CSNK1D|BUD13|BUD13	919	-	3.2180448	1.0920893	-1.0	-1.0
chr17	82251378	82251478	ENSG00000141551.14|CSNK1D|BUD13|BUD13	900	-	2.0874627	1.0006702	-1.0	-1.0
chr17	82245768	82245933	ENSG00000141551.14|CSNK1D|BUD13|BUD13	934	-	4.5994277	1.182799	-1.0	-1.0
chr17	82253430	82253530	ENSG00000141551.14|CSNK1D|BUD13|BUD13	900	-	5.966206	1.0004543	-1.0	-1.0
chr17	82265684	82265796	ENSG00000141551.14|CSNK1D|BUD13|BUD13	932	-	2.5107877	1.1666679	-1.0	-1.0
chr17	82248290	82248465	ENSG00000141551.14|CSNK1D|BUD13|BUD13	934	-	3.271432	1.1784729	-1.0	-1.0
chr17	82249270	82249470	ENSG00000141551.14|CSNK1D|BUD13|BUD13	955	-	2.6388123	1.3428301	-1.0	-1.0
chr17	82249675	82249905	ENSG00000141551.14|CSNK1D|BUD13|BUD13	914	-	2.8561025	1.0660152	-1.0	-1.0
chr17	82247735	82247900	ENSG00000141551.14|CSNK1D|BUD13|BUD13	915	-	4.332557	1.0728954	-1.0	-1.0
chr17	82247930	82248055	ENSG00000141551.14|CSNK1D|BUD13|BUD13	908	-	3.1358552	1.0382322	-1.0	-1.0
chr17	82255577	82255687	ENSG00000141551.14|CSNK1D|BUD13|BUD13	981	-	6.7557173	1.7136712	-1.0	-1.0
chr17	82249110	82249255	ENSG00000141551.14|CSNK1D|BUD13|BUD13	903	-	6.026606	1.0119494	-1.0	-1.0
chr17	82247335	82247505	ENSG00000141551.14|CSNK1D|BUD13|BUD13	902	-	3.2062745	1.0105418	-1.0	-1.0
chr17	82255344	82255577	ENSG00000141551.14|CSNK1D|BUD13|BUD13	922	-	2.2097702	1.1092856	-1.0	-1.0
chr17	82251004	82251154	ENSG00000141551.14|CSNK1D|BUD13|BUD13	903	-	6.032382	1.0126634	-1.0	-1.0
chr17	82273305	82273600	ENSG00000141551.14|CSNK1D|BUD13|BUD13	919	-	2.6490242	1.0898706	-1.0	-1.0
chr17	82244406	82244586	ENSG00000141551.14|CSNK1D|BUD13|BUD13	917	-	3.6023912	1.0825309	-1.0	-1.0
chr17	82438528	82438713	ENSG00000169660.15|HEXDC|BUD13|BUD13	902	+	6.063075	1.0101622	-1.0	-1.0
chr17	82437738	82437863	ENSG00000169660.15|HEXDC|BUD13|BUD13	902	+	5.90148	1.0097793	-1.0	-1.0
chr17	82439970	82440075	ENSG00000169660.15|HEXDC|BUD13|BUD13	902	+	5.86852	1.0073175	-1.0	-1.0
chr17	82437126	82437301	ENSG00000169660.15|HEXDC|BUD13|BUD13	905	+	3.48683	1.0200676	-1.0	-1.0
chr17	82436933	82437038	ENSG00000169660.15|HEXDC|BUD13|BUD13	903	+	5.9662075	1.0139077	-1.0	-1.0
chr17	82440410	82440520	ENSG00000169660.15|HEXDC|BUD13|BUD13	902	+	6.1177797	1.0105896	-1.0	-1.0
chr17	82440996	82441101	ENSG00000169660.15|HEXDC|BUD13|BUD13	910	+	3.149599	1.0448797	-1.0	-1.0
chr17	82440095	82440280	ENSG00000169660.15|HEXDC|BUD13|BUD13	925	+	3.6299512	1.1228595	-1.0	-1.0
chr17	82437548	82437738	ENSG00000169660.15|HEXDC|BUD13|BUD13	907	+	3.2846427	1.0300112	-1.0	-1.0
chr17	82459991	82460261	ENSG00000141562.17|NARF|BUD13|BUD13	988	+	2.353939	1.9135697	-1.0	-1.0
chr17	82479937	82479993	ENSG00000141562.17|NARF|BUD13|BUD13	942	+	2.4811263	1.2334999	-1.0	-1.0
chr17	82480406	82480721	ENSG00000141562.17|NARF|BUD13|BUD13	993	+	3.714872	2.161947	-1.0	-1.0
chr17	82464430	82464550	ENSG00000141562.17|NARF|BUD13|BUD13	905	+	1.6911217	1.0205547	-1.0	-1.0
chr17	82479836	82479937	ENSG00000141562.17|NARF|BUD13|BUD13	934	+	2.2660248	1.1805427	-1.0	-1.0
chr17	82468718	82468896	ENSG00000141562.17|NARF|BUD13|BUD13	971	+	2.0536299	1.544837	-1.0	-1.0
chr17	82464159	82464286	ENSG00000141562.17|NARF|BUD13|BUD13	979	+	2.4588046	1.6676277	-1.0	-1.0
chr17	82481218	82481353	ENSG00000141562.17|NARF|BUD13|BUD13	958	+	3.8839118	1.3809785	-1.0	-1.0
chr17	82464286	82464430	ENSG00000141562.17|NARF|BUD13|BUD13	982	+	2.0917997	1.7369665	-1.0	-1.0
chr17	82483554	82483715	ENSG00000141562.17|NARF|BUD13|BUD13	969	+	4.2889094	1.5116527	-1.0	-1.0
chr17	82479206	82479791	ENSG00000141562.17|NARF|BUD13|BUD13	971	+	3.2431316	1.5366149	-1.0	-1.0
chr17	82458874	82459123	ENSG00000141562.17|NARF|BUD13|BUD13	905	+	3.307652	1.020502	-1.0	-1.0
chr17	82472563	82472693	ENSG00000141562.17|NARF|BUD13|BUD13	982	+	2.0147827	1.738328	-1.0	-1.0
chr17	82485496	82485654	ENSG00000141562.17|NARF|BUD13|BUD13	999	+	2.6272013	2.950718	-1.0	-1.0
chr17	82480886	82481218	ENSG00000141562.17|NARF|BUD13|BUD13	998	+	2.8787653	2.6454663	-1.0	-1.0
chr17	82479993	82480273	ENSG00000141562.17|NARF|BUD13|BUD13	954	+	2.5865972	1.3329493	-1.0	-1.0
chr17	82472698	82472833	ENSG00000141562.17|NARF|BUD13|BUD13	919	+	2.4659803	1.0910308	-1.0	-1.0
chr17	82478799	82479206	ENSG00000141562.17|NARF|BUD13|BUD13	999	+	3.3553076	2.8765194	-1.0	-1.0
chr17	82483715	82484945	ENSG00000141562.17|NARF|BUD13|BUD13	998	+	2.9163482	2.63976	-1.0	-1.0
chr17	82483173	82483304	ENSG00000141562.17|NARF|BUD13|BUD13	954	+	2.509224	1.3409235	-1.0	-1.0
chr17	82480288	82480406	ENSG00000141562.17|NARF|BUD13|BUD13	949	+	2.3320649	1.2961751	-1.0	-1.0
chr17	82487915	82488260	ENSG00000141562.17|NARF|BUD13|BUD13	962	+	3.2414727	1.4254733	-1.0	-1.0
chr17	82487814	82487915	ENSG00000141562.17|NARF|BUD13|BUD13	963	+	6.53011	1.4324745	-1.0	-1.0
chr17	82459123	82459268	ENSG00000141562.17|NARF|BUD13|BUD13	949	+	4.225814	1.294388	-1.0	-1.0
chr17	82459888	82459991	ENSG00000141562.17|NARF|BUD13|BUD13	952	+	3.5221918	1.3176239	-1.0	-1.0
chr17	82478667	82478799	ENSG00000141562.17|NARF|BUD13|BUD13	987	+	4.2724195	1.8948863	-1.0	-1.0
chr17	82483172	82483304	ENSG00000266236.1|NARF-IT1|BUD13|BUD13	953	+	2.4974983	1.32363	-1.0	-1.0
chr17	82588457	82588557	ENSG00000141568.20|FOXK2|BUD13|BUD13	901	+	5.8349624	1.0039535	-1.0	-1.0
chr17	82585781	82585903	ENSG00000141568.20|FOXK2|BUD13|BUD13	912	+	2.7460423	1.0565767	-1.0	-1.0
chr17	82571723	82572098	ENSG00000141568.20|FOXK2|BUD13|BUD13	954	+	2.7203052	1.3325917	-1.0	-1.0
chr17	82563378	82563483	ENSG00000141568.20|FOXK2|BUD13|BUD13	901	+	2.1696773	1.0054454	-1.0	-1.0
chr17	82571616	82571723	ENSG00000141568.20|FOXK2|BUD13|BUD13	963	+	4.3688407	1.4366313	-1.0	-1.0
chr17	82585903	82586013	ENSG00000141568.20|FOXK2|BUD13|BUD13	912	+	3.1265898	1.0540701	-1.0	-1.0
chr17	82575807	82575957	ENSG00000141568.20|FOXK2|BUD13|BUD13	916	+	3.0369513	1.0738792	-1.0	-1.0
chr17	82615871	82615986	ENSG00000141580.15|WDR45B|BUD13|BUD13	901	-	3.0443892	1.0039535	-1.0	-1.0
chr17	82617295	82617440	ENSG00000141580.15|WDR45B|BUD13|BUD13	905	-	2.0203173	1.0239829	-1.0	-1.0
chr17	82627406	82627591	ENSG00000141580.15|WDR45B|BUD13|BUD13	931	-	2.834857	1.1629596	-1.0	-1.0
chr17	82616538	82616645	ENSG00000141580.15|WDR45B|BUD13|BUD13	903	-	2.2630339	1.0127059	-1.0	-1.0
chr17	82625388	82625535	ENSG00000141580.15|WDR45B|BUD13|BUD13	960	-	2.8335013	1.4001826	-1.0	-1.0
chr17	82627291	82627396	ENSG00000141580.15|WDR45B|BUD13|BUD13	958	-	3.554257	1.3794417	-1.0	-1.0
chr17	82615461	82615616	ENSG00000141580.15|WDR45B|BUD13|BUD13	903	-	3.1037004	1.0146993	-1.0	-1.0
chr17	82630798	82630920	ENSG00000141580.15|WDR45B|BUD13|BUD13	927	-	2.530542	1.136966	-1.0	-1.0
chr17	82643948	82644023	ENSG00000141580.15|WDR45B|BUD13|BUD13	921	-	2.5849612	1.1019539	-1.0	-1.0
chr17	82627203	82627291	ENSG00000141580.15|WDR45B|BUD13|BUD13	958	-	3.169922	1.3732016	-1.0	-1.0
chr17	82722763	82722883	ENSG00000141560.14|FN3KRP|BUD13|BUD13	902	+	5.9008837	1.009926	-1.0	-1.0
chr17	82740787	82740952	ENSG00000167363.13|FN3K|BUD13|BUD13	901	+	3.7578764	1.0061961	-1.0	-1.0
chr17	82735802	82735957	ENSG00000167363.13|FN3K|BUD13|BUD13	950	+	5.977787	1.3004794	-1.0	-1.0
chr17	82748854	82748959	ENSG00000167363.13|FN3K|BUD13|BUD13	901	+	5.996907	1.0039535	-1.0	-1.0
chr17	82738518	82738640	ENSG00000167363.13|FN3K|BUD13|BUD13	936	+	4.0220394	1.1958561	-1.0	-1.0
chr17	82925057	82925252	ENSG00000141556.20|TBCD|BUD13|BUD13	940	+	5.5469975	1.219238	-1.0	-1.0
chr17	82926399	82926491	ENSG00000141556.20|TBCD|BUD13|BUD13	958	+	3.1429553	1.3807336	-1.0	-1.0
chr17	82930016	82930246	ENSG00000141556.20|TBCD|BUD13|BUD13	923	+	2.7227497	1.113554	-1.0	-1.0
chr17	82800873	82800996	ENSG00000141556.20|TBCD|BUD13|BUD13	955	+	5.6399407	1.3484412	-1.0	-1.0
chr17	82890787	82891037	ENSG00000141556.20|TBCD|BUD13|BUD13	961	+	5.1236167	1.4035972	-1.0	-1.0
chr17	82870263	82870380	ENSG00000141556.20|TBCD|BUD13|BUD13	911	+	3.240026	1.0529144	-1.0	-1.0
chr17	82929826	82929966	ENSG00000141556.20|TBCD|BUD13|BUD13	907	+	4.0670915	1.0333121	-1.0	-1.0
chr17	82772451	82772507	ENSG00000141556.20|TBCD|BUD13|BUD13	903	+	4.0443807	1.0139077	-1.0	-1.0
chr17	82929401	82929821	ENSG00000141556.20|TBCD|BUD13|BUD13	961	+	3.3033454	1.4102647	-1.0	-1.0
chr17	82781603	82781721	ENSG00000141556.20|TBCD|BUD13|BUD13	934	+	3.2290199	1.1828179	-1.0	-1.0
chr17	82937330	82937430	ENSG00000141556.20|TBCD|BUD13|BUD13	904	+	3.954183	1.019473	-1.0	-1.0
chr17	82927793	82927904	ENSG00000141556.20|TBCD|BUD13|BUD13	902	+	6.1268	1.0066111	-1.0	-1.0
chr17	82926302	82926399	ENSG00000141556.20|TBCD|BUD13|BUD13	901	+	6.3495364	1.0046301	-1.0	-1.0
chr17	82927110	82927323	ENSG00000141556.20|TBCD|BUD13|BUD13	926	+	2.4652057	1.1298635	-1.0	-1.0
chr17	82891392	82891747	ENSG00000141556.20|TBCD|BUD13|BUD13	906	+	5.253576	1.0265776	-1.0	-1.0
chr17	82889667	82889697	ENSG00000141556.20|TBCD|BUD13|BUD13	903	+	5.9662075	1.0139077	-1.0	-1.0
chr17	82890387	82890542	ENSG00000141556.20|TBCD|BUD13|BUD13	922	+	2.848021	1.1099851	-1.0	-1.0
chr17	82923651	82923733	ENSG00000141556.20|TBCD|BUD13|BUD13	929	+	2.6438549	1.1498419	-1.0	-1.0
chr17	82924938	82925057	ENSG00000141556.20|TBCD|BUD13|BUD13	939	+	2.9868236	1.2129081	-1.0	-1.0
chr17	82930256	82930643	ENSG00000141556.20|TBCD|BUD13|BUD13	947	+	4.5011024	1.2754128	-1.0	-1.0
chr17	82908166	82908271	ENSG00000141556.20|TBCD|BUD13|BUD13	903	+	5.996908	1.0120423	-1.0	-1.0
chr17	82889712	82889822	ENSG00000141556.20|TBCD|BUD13|BUD13	902	+	5.9648423	1.0101769	-1.0	-1.0
chr17	82870117	82870223	ENSG00000141556.20|TBCD|BUD13|BUD13	902	+	6.007141	1.0072877	-1.0	-1.0
chr17	82807728	82807893	ENSG00000141556.20|TBCD|BUD13|BUD13	903	+	5.9846973	1.0136919	-1.0	-1.0
chr17	82891227	82891377	ENSG00000141556.20|TBCD|BUD13|BUD13	902	+	5.987562	1.0068951	-1.0	-1.0
chr17	82923547	82923651	ENSG00000141556.20|TBCD|BUD13|BUD13	963	+	6.41829	1.4291272	-1.0	-1.0
chr17	82905955	82906053	ENSG00000141556.20|TBCD|BUD13|BUD13	920	+	3.16992	1.094848	-1.0	-1.0
chr17	82956383	82956563	ENSG00000175711.8|B3GNTL1|BUD13|BUD13	903	-	6.140513	1.0117505	-1.0	-1.0
chr17	82956563	82956694	ENSG00000175711.8|B3GNTL1|BUD13|BUD13	957	-	6.399653	1.3660233	-1.0	-1.0
chr18	180127	180235	ENSG00000101557.14|USP14|BUD13|BUD13	972	+	6.570774	1.550347	-1.0	-1.0
chr18	163307	163454	ENSG00000101557.14|USP14|BUD13|BUD13	920	+	2.842269	1.0946805	-1.0	-1.0
chr18	210260	210480	ENSG00000101557.14|USP14|BUD13|BUD13	984	+	4.482091	1.7873026	-1.0	-1.0
chr18	166679	166786	ENSG00000101557.14|USP14|BUD13|BUD13	967	+	4.414403	1.478742	-1.0	-1.0
chr18	199201	199311	ENSG00000101557.14|USP14|BUD13|BUD13	935	+	1.9929278	1.1897743	-1.0	-1.0
chr18	192739	192841	ENSG00000101557.14|USP14|BUD13|BUD13	902	+	6.2753143	1.0104787	-1.0	-1.0
chr18	209970	210150	ENSG00000101557.14|USP14|BUD13|BUD13	978	+	2.9620638	1.6576757	-1.0	-1.0
chr18	211028	211132	ENSG00000101557.14|USP14|BUD13|BUD13	939	+	6.1578727	1.2133489	-1.0	-1.0
chr18	203097	203190	ENSG00000101557.14|USP14|BUD13|BUD13	929	+	2.1898246	1.1472939	-1.0	-1.0
chr18	204563	204692	ENSG00000101557.14|USP14|BUD13|BUD13	983	+	3.4602425	1.759557	-1.0	-1.0
chr18	218885	219006	ENSG00000079134.11|THOC1|BUD13|BUD13	985	-	3.450587	1.8231165	-1.0	-1.0
chr18	224083	224200	ENSG00000079134.11|THOC1|BUD13|BUD13	933	-	2.3655572	1.1741587	-1.0	-1.0
chr18	259179	259275	ENSG00000079134.11|THOC1|BUD13|BUD13	960	-	3.5849571	1.3980473	-1.0	-1.0
chr18	259681	259831	ENSG00000079134.11|THOC1|BUD13|BUD13	942	-	3.4148936	1.2396581	-1.0	-1.0
chr18	254272	254355	ENSG00000079134.11|THOC1|BUD13|BUD13	903	-	2.3504965	1.0139077	-1.0	-1.0
chr18	216408	216528	ENSG00000079134.11|THOC1|BUD13|BUD13	902	-	5.464168	1.0081241	-1.0	-1.0
chr18	225143	225288	ENSG00000079134.11|THOC1|BUD13|BUD13	909	-	2.0667222	1.0411379	-1.0	-1.0
chr18	247848	247957	ENSG00000079134.11|THOC1|BUD13|BUD13	906	-	1.9357102	1.0272278	-1.0	-1.0
chr18	265533	265536	ENSG00000079134.11|THOC1|BUD13|BUD13	901	-	6.250002	1.0039535	-1.0	-1.0
chr18	246242	246455	ENSG00000079134.11|THOC1|BUD13|BUD13	928	-	2.3036537	1.1421113	-1.0	-1.0
chr18	215428	215578	ENSG00000079134.11|THOC1|BUD13|BUD13	914	-	2.572537	1.0630056	-1.0	-1.0
chr18	224923	225073	ENSG00000079134.11|THOC1|BUD13|BUD13	930	-	2.6412237	1.1523777	-1.0	-1.0
chr18	214569	214919	ENSG00000079134.11|THOC1|BUD13|BUD13	963	-	3.184207	1.4330791	-1.0	-1.0
chr18	225318	225498	ENSG00000079134.11|THOC1|BUD13|BUD13	931	-	2.5679674	1.1607505	-1.0	-1.0
chr18	223439	223505	ENSG00000079134.11|THOC1|BUD13|BUD13	960	-	3.2479246	1.3981724	-1.0	-1.0
chr18	662145	662290	ENSG00000176890.15|TYMS|BUD13|BUD13	917	+	3.0902581	1.0799383	-1.0	-1.0
chr18	670711	670867	ENSG00000176890.15|TYMS|BUD13|BUD13	908	+	3.3153443	1.0359102	-1.0	-1.0
chr18	662039	662145	ENSG00000176890.15|TYMS|BUD13|BUD13	902	+	6.04724	1.0105896	-1.0	-1.0
chr18	685920	686100	ENSG00000132199.18|ENOSF1|BUD13|BUD13	929	-	2.6237214	1.1464729	-1.0	-1.0
chr18	697254	697354	ENSG00000132199.18|ENOSF1|BUD13|BUD13	900	-	2.0874627	1.0006702	-1.0	-1.0
chr18	672968	673076	ENSG00000132199.18|ENOSF1|BUD13|BUD13	926	-	3.2722561	1.129684	-1.0	-1.0
chr18	683178	683278	ENSG00000132199.18|ENOSF1|BUD13|BUD13	901	-	2.6244884	1.0039535	-1.0	-1.0
chr18	683293	683395	ENSG00000132199.18|ENOSF1|BUD13|BUD13	914	-	2.353909	1.0651771	-1.0	-1.0
chr18	688426	688608	ENSG00000132199.18|ENOSF1|BUD13|BUD13	970	-	5.3668137	1.5243628	-1.0	-1.0
chr18	745707	745832	ENSG00000176105.13|YES1|BUD13|BUD13	918	-	2.6975641	1.0872353	-1.0	-1.0
chr18	743415	743520	ENSG00000176105.13|YES1|BUD13|BUD13	939	-	6.2351284	1.2165812	-1.0	-1.0
chr18	751558	751704	ENSG00000176105.13|YES1|BUD13|BUD13	945	-	3.0193093	1.2606273	-1.0	-1.0
chr18	747919	748018	ENSG00000176105.13|YES1|BUD13|BUD13	903	-	1.8875257	1.0139077	-1.0	-1.0
chr18	739811	739931	ENSG00000176105.13|YES1|BUD13|BUD13	971	-	3.3321664	1.5443646	-1.0	-1.0
chr18	748018	748138	ENSG00000176105.13|YES1|BUD13|BUD13	981	-	4.4671946	1.7200764	-1.0	-1.0
chr18	2606414	2606507	ENSG00000080986.12|NDC80|BUD13|BUD13	926	+	1.9696268	1.1295494	-1.0	-1.0
chr18	2578821	2578921	ENSG00000080986.12|NDC80|BUD13|BUD13	903	+	2.4918518	1.0139077	-1.0	-1.0
chr18	2590017	2590147	ENSG00000080986.12|NDC80|BUD13|BUD13	939	+	2.1393542	1.2131139	-1.0	-1.0
chr18	2585112	2585202	ENSG00000080986.12|NDC80|BUD13|BUD13	923	+	2.1338558	1.1132332	-1.0	-1.0
chr18	2587732	2587829	ENSG00000080986.12|NDC80|BUD13|BUD13	908	+	3.1699197	1.0372823	-1.0	-1.0
chr18	2574988	2575066	ENSG00000080986.12|NDC80|BUD13|BUD13	922	+	2.8744664	1.1059389	-1.0	-1.0
chr18	2610758	2610858	ENSG00000080986.12|NDC80|BUD13|BUD13	903	+	2.292781	1.0139077	-1.0	-1.0
chr18	2572863	2572976	ENSG00000080986.12|NDC80|BUD13|BUD13	904	+	4.5482936	1.0164621	-1.0	-1.0
chr18	2599018	2599123	ENSG00000080986.12|NDC80|BUD13|BUD13	922	+	2.4076908	1.1098807	-1.0	-1.0
chr18	2616441	2616601	ENSG00000080986.12|NDC80|BUD13|BUD13	910	+	2.8648074	1.0439379	-1.0	-1.0
chr18	2571713	2571813	ENSG00000080986.12|NDC80|BUD13|BUD13	903	+	5.966208	1.0139077	-1.0	-1.0
chr18	2608699	2608830	ENSG00000080986.12|NDC80|BUD13|BUD13	927	+	2.1805832	1.1363847	-1.0	-1.0
chr18	2578926	2579031	ENSG00000080986.12|NDC80|BUD13|BUD13	901	+	2.10147	1.0023404	-1.0	-1.0
chr18	2587829	2587923	ENSG00000080986.12|NDC80|BUD13|BUD13	953	+	3.08746	1.3297219	-1.0	-1.0
chr18	2771532	2771618	ENSG00000101596.14|SMCHD1|BUD13|BUD13	952	+	2.4594314	1.3175828	-1.0	-1.0
chr18	2700834	2700939	ENSG00000101596.14|SMCHD1|BUD13|BUD13	903	+	2.1468413	1.0139077	-1.0	-1.0
chr18	2718314	2718429	ENSG00000101596.14|SMCHD1|BUD13|BUD13	906	+	1.902354	1.0279387	-1.0	-1.0
chr18	2726451	2726686	ENSG00000101596.14|SMCHD1|BUD13|BUD13	932	+	2.3332775	1.1699885	-1.0	-1.0
chr18	2656067	2656261	ENSG00000101596.14|SMCHD1|BUD13|BUD13	960	+	3.5964012	1.3936105	-1.0	-1.0
chr18	2726310	2726451	ENSG00000101596.14|SMCHD1|BUD13|BUD13	940	+	5.210266	1.219754	-1.0	-1.0
chr18	2728370	2728545	ENSG00000101596.14|SMCHD1|BUD13|BUD13	984	+	2.6316729	1.7903923	-1.0	-1.0
chr18	2674014	2674145	ENSG00000101596.14|SMCHD1|BUD13|BUD13	935	+	2.096342	1.1842524	-1.0	-1.0
chr18	2707538	2707638	ENSG00000101596.14|SMCHD1|BUD13|BUD13	901	+	1.9175382	1.0039535	-1.0	-1.0
chr18	2666869	2667031	ENSG00000101596.14|SMCHD1|BUD13|BUD13	978	+	2.8086436	1.6559962	-1.0	-1.0
chr18	2697031	2697171	ENSG00000101596.14|SMCHD1|BUD13|BUD13	902	+	2.356787	1.0104864	-1.0	-1.0
chr18	2697830	2697965	ENSG00000101596.14|SMCHD1|BUD13|BUD13	948	+	2.3374815	1.2861712	-1.0	-1.0
chr18	2700538	2700659	ENSG00000101596.14|SMCHD1|BUD13|BUD13	954	+	2.2164772	1.3392456	-1.0	-1.0
chr18	2700659	2700734	ENSG00000101596.14|SMCHD1|BUD13|BUD13	933	+	3.392312	1.1744069	-1.0	-1.0
chr18	2722518	2722658	ENSG00000101596.14|SMCHD1|BUD13|BUD13	941	+	2.2915242	1.2267721	-1.0	-1.0
chr18	2738396	2738545	ENSG00000101596.14|SMCHD1|BUD13|BUD13	907	+	3.1039102	1.0331587	-1.0	-1.0
chr18	2706373	2706513	ENSG00000101596.14|SMCHD1|BUD13|BUD13	924	+	2.3796787	1.1210741	-1.0	-1.0
chr18	2743661	2743760	ENSG00000101596.14|SMCHD1|BUD13|BUD13	901	+	3.906877	1.0039552	-1.0	-1.0
chr18	2688393	2688503	ENSG00000101596.14|SMCHD1|BUD13|BUD13	920	+	1.972747	1.0981178	-1.0	-1.0
chr18	2769988	2770103	ENSG00000101596.14|SMCHD1|BUD13|BUD13	924	+	2.4357915	1.1181165	-1.0	-1.0
chr18	2775818	2775924	ENSG00000101596.14|SMCHD1|BUD13|BUD13	915	+	2.2807937	1.068295	-1.0	-1.0
chr18	2763531	2763631	ENSG00000101596.14|SMCHD1|BUD13|BUD13	903	+	6.1975346	1.0139077	-1.0	-1.0
chr18	2802527	2802627	ENSG00000101596.14|SMCHD1|BUD13|BUD13	903	+	2.2479272	1.0139077	-1.0	-1.0
chr18	2705693	2705807	ENSG00000101596.14|SMCHD1|BUD13|BUD13	901	+	1.7148228	1.0048848	-1.0	-1.0
chr18	2694422	2694526	ENSG00000101596.14|SMCHD1|BUD13|BUD13	941	+	3.166574	1.2255821	-1.0	-1.0
chr18	2784324	2784444	ENSG00000101596.14|SMCHD1|BUD13|BUD13	925	+	6.0590854	1.1261209	-1.0	-1.0
chr18	2772254	2772354	ENSG00000101596.14|SMCHD1|BUD13|BUD13	903	+	1.8875257	1.0139077	-1.0	-1.0
chr18	2666156	2666232	ENSG00000101596.14|SMCHD1|BUD13|BUD13	968	+	3.67242	1.4939625	-1.0	-1.0
chr18	2777805	2777905	ENSG00000101596.14|SMCHD1|BUD13|BUD13	903	+	3.087458	1.0127729	-1.0	-1.0
chr18	2666762	2666869	ENSG00000101596.14|SMCHD1|BUD13|BUD13	936	+	2.8272645	1.1951407	-1.0	-1.0
chr18	2724898	2724995	ENSG00000101596.14|SMCHD1|BUD13|BUD13	920	+	1.9668335	1.0962032	-1.0	-1.0
chr18	2796307	2796406	ENSG00000101596.14|SMCHD1|BUD13|BUD13	900	+	5.8349624	1.0007274	-1.0	-1.0
chr18	2656261	2656386	ENSG00000101596.14|SMCHD1|BUD13|BUD13	902	+	2.2746873	1.0093151	-1.0	-1.0
chr18	2688295	2688393	ENSG00000101596.14|SMCHD1|BUD13|BUD13	966	+	3.643851	1.4698246	-1.0	-1.0
chr18	2951054	2951164	ENSG00000101577.9|LPIN2|BUD13|BUD13	911	-	2.8951075	1.0502421	-1.0	-1.0
chr18	2960733	2960849	ENSG00000101577.9|LPIN2|BUD13|BUD13	902	-	6.0973573	1.0073045	-1.0	-1.0
chr18	2951234	2951356	ENSG00000101577.9|LPIN2|BUD13|BUD13	943	-	4.496102	1.240388	-1.0	-1.0
chr18	2926722	2926805	ENSG00000101577.9|LPIN2|BUD13|BUD13	933	-	2.938597	1.1764292	-1.0	-1.0
chr18	2924397	2924527	ENSG00000101577.9|LPIN2|BUD13|BUD13	901	-	5.2471614	1.0064421	-1.0	-1.0
chr18	2922199	2922344	ENSG00000101577.9|LPIN2|BUD13|BUD13	986	-	5.357516	1.8589913	-1.0	-1.0
chr18	2934350	2934450	ENSG00000101577.9|LPIN2|BUD13|BUD13	903	-	3.129278	1.0139077	-1.0	-1.0
chr18	2954503	2954599	ENSG00000101577.9|LPIN2|BUD13|BUD13	922	-	2.8412998	1.1056733	-1.0	-1.0
chr18	2922086	2922199	ENSG00000101577.9|LPIN2|BUD13|BUD13	983	-	6.651222	1.7656014	-1.0	-1.0
chr18	3255745	3255860	ENSG00000101608.12|MYL12A|BUD13|BUD13	922	+	2.4854512	1.1069524	-1.0	-1.0
chr18	3253127	3253227	ENSG00000101608.12|MYL12A|BUD13|BUD13	904	+	4.044381	1.0190164	-1.0	-1.0
chr18	3253888	3254050	ENSG00000101608.12|MYL12A|BUD13|BUD13	939	+	3.1852956	1.2118046	-1.0	-1.0
chr18	3247805	3248000	ENSG00000101608.12|MYL12A|BUD13|BUD13	915	+	1.9305712	1.0696281	-1.0	-1.0
chr18	3456268	3456443	ENSG00000177426.20|TGIF1|BUD13|BUD13	906	+	2.3857944	1.0261954	-1.0	-1.0
chr18	3606457	3606553	ENSG00000262001.1|DLGAP1-AS2|BUD13|BUD13	920	+	4.0874486	1.095958	-1.0	-1.0
chr18	8635532	8635622	ENSG00000206418.3|RAB12|BUD13|BUD13	904	+	2.772587	1.0159148	-1.0	-1.0
chr18	8784029	8784134	ENSG00000168502.17|MTCL1|BUD13|BUD13	901	+	3.8579679	1.0039535	-1.0	-1.0
chr18	8762771	8762911	ENSG00000168502.17|MTCL1|BUD13|BUD13	902	+	4.4194508	1.0089306	-1.0	-1.0
chr18	8762191	8762296	ENSG00000168502.17|MTCL1|BUD13|BUD13	902	+	5.900585	1.0087895	-1.0	-1.0
chr18	8720392	8720492	ENSG00000168502.17|MTCL1|BUD13|BUD13	901	+	2.0995357	1.0036714	-1.0	-1.0
chr18	8784214	8784374	ENSG00000168502.17|MTCL1|BUD13|BUD13	902	+	3.9292598	1.007373	-1.0	-1.0
chr18	8705660	8705770	ENSG00000168502.17|MTCL1|BUD13|BUD13	902	+	5.8797054	1.0072715	-1.0	-1.0
chr18	8785940	8786045	ENSG00000168502.17|MTCL1|BUD13|BUD13	901	+	5.86852	1.0039535	-1.0	-1.0
chr18	8824593	8824693	ENSG00000168502.17|MTCL1|BUD13|BUD13	961	+	6.4426465	1.4118377	-1.0	-1.0
chr18	8706500	8706713	ENSG00000168502.17|MTCL1|BUD13|BUD13	902	+	3.927087	1.0094303	-1.0	-1.0
chr18	8763131	8763231	ENSG00000168502.17|MTCL1|BUD13|BUD13	903	+	5.9020767	1.0139077	-1.0	-1.0
chr18	8783529	8783864	ENSG00000168502.17|MTCL1|BUD13|BUD13	936	+	5.204143	1.1943774	-1.0	-1.0
chr18	9124873	9124973	ENSG00000178127.12|NDUFV2|BUD13|BUD13	913	+	2.0968618	1.0615143	-1.0	-1.0
chr18	9102939	9103169	ENSG00000178127.12|NDUFV2|BUD13|BUD13	950	+	2.8564224	1.297157	-1.0	-1.0
chr18	9124736	9124873	ENSG00000178127.12|NDUFV2|BUD13|BUD13	955	+	3.0699816	1.3421043	-1.0	-1.0
chr18	9102774	9102874	ENSG00000178127.12|NDUFV2|BUD13|BUD13	910	+	3.2094479	1.0448054	-1.0	-1.0
chr18	9119223	9119325	ENSG00000178127.12|NDUFV2|BUD13|BUD13	940	+	2.2725894	1.2219179	-1.0	-1.0
chr18	9134185	9134295	ENSG00000178127.12|NDUFV2|BUD13|BUD13	916	+	2.4254515	1.0782925	-1.0	-1.0
chr18	9119590	9119715	ENSG00000178127.12|NDUFV2|BUD13|BUD13	902	+	6.02597	1.0102327	-1.0	-1.0
chr18	9122395	9122512	ENSG00000178127.12|NDUFV2|BUD13|BUD13	979	+	3.6390533	1.6752496	-1.0	-1.0
chr18	9122512	9122681	ENSG00000178127.12|NDUFV2|BUD13|BUD13	944	+	2.1552944	1.2535363	-1.0	-1.0
chr18	9126723	9126830	ENSG00000178127.12|NDUFV2|BUD13|BUD13	961	+	3.126096	1.4050466	-1.0	-1.0
chr18	9102937	9103172	ENSG00000265257.5|AP005263.1|BUD13|BUD13	944	+	2.8359199	1.2493097	-1.0	-1.0
chr18	9134185	9134292	ENSG00000265257.5|AP005263.1|BUD13|BUD13	920	+	2.4254515	1.0960275	-1.0	-1.0
chr18	9124736	9124873	ENSG00000265257.5|AP005263.1|BUD13|BUD13	955	+	3.0699816	1.3488587	-1.0	-1.0
chr18	9137542	9137707	ENSG00000265257.5|AP005263.1|BUD13|BUD13	954	+	3.1936064	1.3413614	-1.0	-1.0
chr18	9119223	9119325	ENSG00000265257.5|AP005263.1|BUD13|BUD13	941	+	2.2725894	1.2285292	-1.0	-1.0
chr18	9208604	9208924	ENSG00000265257.5|AP005263.1|BUD13|BUD13	915	+	2.5675242	1.0717922	-1.0	-1.0
chr18	9195464	9195754	ENSG00000265257.5|AP005263.1|BUD13|BUD13	925	+	2.3786018	1.1264446	-1.0	-1.0
chr18	9216734	9216834	ENSG00000265257.5|AP005263.1|BUD13|BUD13	903	+	1.9385998	1.0139077	-1.0	-1.0
chr18	9119590	9119715	ENSG00000265257.5|AP005263.1|BUD13|BUD13	903	+	6.02597	1.012249	-1.0	-1.0
chr18	9122395	9122512	ENSG00000265257.5|AP005263.1|BUD13|BUD13	979	+	3.6390533	1.6751434	-1.0	-1.0
chr18	9124873	9124978	ENSG00000265257.5|AP005263.1|BUD13|BUD13	907	+	1.9921937	1.0307937	-1.0	-1.0
chr18	9211484	9211874	ENSG00000265257.5|AP005263.1|BUD13|BUD13	944	+	2.4787726	1.251407	-1.0	-1.0
chr18	9122512	9122681	ENSG00000265257.5|AP005263.1|BUD13|BUD13	944	+	2.1552944	1.2538131	-1.0	-1.0
chr18	9126723	9126830	ENSG00000265257.5|AP005263.1|BUD13|BUD13	961	+	3.126096	1.4065255	-1.0	-1.0
chr18	9208671	9208796	ENSG00000101745.16|ANKRD12|BUD13|BUD13	903	+	1.7594556	1.0119209	-1.0	-1.0
chr18	9255295	9255435	ENSG00000101745.16|ANKRD12|BUD13|BUD13	921	+	2.5265396	1.0999316	-1.0	-1.0
chr18	9255685	9255785	ENSG00000101745.16|ANKRD12|BUD13|BUD13	901	+	2.6629624	1.0039552	-1.0	-1.0
chr18	9255470	9255615	ENSG00000101745.16|ANKRD12|BUD13|BUD13	925	+	2.2907884	1.1230516	-1.0	-1.0
chr18	9254730	9254980	ENSG00000101745.16|ANKRD12|BUD13|BUD13	913	+	2.7634516	1.0612675	-1.0	-1.0
chr18	9258340	9258440	ENSG00000101745.16|ANKRD12|BUD13|BUD13	901	+	2.7004373	1.0039535	-1.0	-1.0
chr18	9258005	9258140	ENSG00000101745.16|ANKRD12|BUD13|BUD13	908	+	2.6904795	1.0376264	-1.0	-1.0
chr18	9254310	9254435	ENSG00000101745.16|ANKRD12|BUD13|BUD13	904	+	2.7141504	1.0197307	-1.0	-1.0
chr18	9137562	9137707	ENSG00000101745.16|ANKRD12|BUD13|BUD13	957	+	3.3344018	1.3712385	-1.0	-1.0
chr18	9195595	9195695	ENSG00000101745.16|ANKRD12|BUD13|BUD13	901	+	1.5949473	1.0039535	-1.0	-1.0
chr18	9258570	9258685	ENSG00000101745.16|ANKRD12|BUD13|BUD13	901	+	2.207133	1.0052322	-1.0	-1.0
chr18	9211598	9211784	ENSG00000101745.16|ANKRD12|BUD13|BUD13	933	+	2.0391085	1.1763065	-1.0	-1.0
chr18	9208823	9208923	ENSG00000101745.16|ANKRD12|BUD13|BUD13	903	+	5.9662075	1.0139077	-1.0	-1.0
chr18	9516884	9517324	ENSG00000017797.12|RALBP1|BUD13|BUD13	932	+	2.112711	1.1665128	-1.0	-1.0
chr18	9522399	9522504	ENSG00000017797.12|RALBP1|BUD13|BUD13	903	+	1.8980136	1.0145807	-1.0	-1.0
chr18	9512990	9513120	ENSG00000017797.12|RALBP1|BUD13|BUD13	934	+	2.3480663	1.1809475	-1.0	-1.0
chr18	9536100	9536200	ENSG00000017797.12|RALBP1|BUD13|BUD13	901	+	3.8579676	1.0036256	-1.0	-1.0
chr18	9533334	9533456	ENSG00000017797.12|RALBP1|BUD13|BUD13	911	+	2.6538866	1.052083	-1.0	-1.0
chr18	9535670	9535915	ENSG00000017797.12|RALBP1|BUD13|BUD13	943	+	3.0852177	1.2438165	-1.0	-1.0
chr18	9530838	9530941	ENSG00000017797.12|RALBP1|BUD13|BUD13	901	+	2.115477	1.002946	-1.0	-1.0
chr18	9475468	9475691	ENSG00000017797.12|RALBP1|BUD13|BUD13	990	+	3.321851	1.984863	-1.0	-1.0
chr18	9535571	9535670	ENSG00000017797.12|RALBP1|BUD13|BUD13	903	+	3.9068773	1.0139077	-1.0	-1.0
chr18	9588853	9588953	ENSG00000154845.15|PPP4R1|BUD13|BUD13	903	-	2.4918518	1.0139077	-1.0	-1.0
chr18	9553321	9553422	ENSG00000154845.15|PPP4R1|BUD13|BUD13	965	-	3.4351783	1.4561999	-1.0	-1.0
chr18	9563377	9563657	ENSG00000154845.15|PPP4R1|BUD13|BUD13	971	-	3.0469906	1.5344734	-1.0	-1.0
chr18	9550253	9550403	ENSG00000154845.15|PPP4R1|BUD13|BUD13	902	-	5.910812	1.0104259	-1.0	-1.0
chr18	9570156	9570336	ENSG00000154845.15|PPP4R1|BUD13|BUD13	966	-	3.0906208	1.4643328	-1.0	-1.0
chr18	9593874	9593979	ENSG00000154845.15|PPP4R1|BUD13|BUD13	962	-	3.4372306	1.4185951	-1.0	-1.0
chr18	9593767	9593874	ENSG00000154845.15|PPP4R1|BUD13|BUD13	960	-	2.3878553	1.3971837	-1.0	-1.0
chr18	9584720	9584828	ENSG00000154845.15|PPP4R1|BUD13|BUD13	902	-	6.1423745	1.0105896	-1.0	-1.0
chr18	9613990	9614110	ENSG00000154845.15|PPP4R1|BUD13|BUD13	903	-	4.224517	1.0153095	-1.0	-1.0
chr18	9550013	9550158	ENSG00000154845.15|PPP4R1|BUD13|BUD13	915	-	3.231562	1.073103	-1.0	-1.0
chr18	9588235	9588345	ENSG00000154845.15|PPP4R1|BUD13|BUD13	949	-	3.4712033	1.2957284	-1.0	-1.0
chr18	9557205	9557330	ENSG00000154845.15|PPP4R1|BUD13|BUD13	902	-	2.680742	1.0073867	-1.0	-1.0
chr18	9584514	9584580	ENSG00000154845.15|PPP4R1|BUD13|BUD13	943	-	3.4262595	1.2426703	-1.0	-1.0
chr18	9594882	9595067	ENSG00000154845.15|PPP4R1|BUD13|BUD13	923	-	2.6601777	1.1156567	-1.0	-1.0
chr18	9953948	9954052	ENSG00000101558.13|VAPA|BUD13|BUD13	932	+	2.3331752	1.165726	-1.0	-1.0
chr18	9936012	9936109	ENSG00000101558.13|VAPA|BUD13|BUD13	901	+	2.115477	1.0039535	-1.0	-1.0
chr18	9936836	9937061	ENSG00000101558.13|VAPA|BUD13|BUD13	980	+	2.9354658	1.707367	-1.0	-1.0
chr18	9937066	9937231	ENSG00000101558.13|VAPA|BUD13|BUD13	913	+	2.860565	1.0619615	-1.0	-1.0
chr18	9936114	9936339	ENSG00000101558.13|VAPA|BUD13|BUD13	912	+	1.8425434	1.0537571	-1.0	-1.0
chr18	9914335	9914435	ENSG00000101558.13|VAPA|BUD13|BUD13	901	+	2.2630336	1.0023638	-1.0	-1.0
chr18	10539668	10539843	ENSG00000134265.12|NAPG|BUD13|BUD13	913	+	2.495091	1.0605711	-1.0	-1.0
chr18	12325008	12325153	ENSG00000176014.12|TUBB6|BUD13|BUD13	907	+	3.7093735	1.0322392	-1.0	-1.0
chr18	12308483	12308583	ENSG00000176014.12|TUBB6|BUD13|BUD13	901	+	5.8349624	1.0032209	-1.0	-1.0
chr18	12310840	12310942	ENSG00000176014.12|TUBB6|BUD13|BUD13	902	+	6.0570555	1.0089306	-1.0	-1.0
chr18	12326253	12326423	ENSG00000176014.12|TUBB6|BUD13|BUD13	909	+	2.6509047	1.0432106	-1.0	-1.0
chr18	12367167	12367275	ENSG00000141385.9|AFG3L2|BUD13|BUD13	901	-	5.8797054	1.005119	-1.0	-1.0
chr18	12366964	12367074	ENSG00000141385.9|AFG3L2|BUD13|BUD13	946	-	3.275247	1.2655097	-1.0	-1.0
chr18	12356693	12356831	ENSG00000141385.9|AFG3L2|BUD13|BUD13	977	-	4.3753514	1.645615	-1.0	-1.0
chr18	12371461	12371586	ENSG00000141385.9|AFG3L2|BUD13|BUD13	902	-	5.9555187	1.0101763	-1.0	-1.0
chr18	12363856	12363961	ENSG00000141385.9|AFG3L2|BUD13|BUD13	903	-	6.0498056	1.0139077	-1.0	-1.0
chr18	12358669	12358794	ENSG00000141385.9|AFG3L2|BUD13|BUD13	902	-	5.086017	1.0106554	-1.0	-1.0
chr18	12359941	12360136	ENSG00000141385.9|AFG3L2|BUD13|BUD13	944	-	3.6444128	1.2508401	-1.0	-1.0
chr18	12427121	12427220	ENSG00000141391.13|PRELID3A|BUD13|BUD13	903	+	5.902077	1.0139077	-1.0	-1.0
chr18	12700957	12701057	ENSG00000101624.10|CEP76|BUD13|BUD13	903	-	2.292781	1.0139077	-1.0	-1.0
chr18	12724407	12724587	ENSG00000128789.20|PSMG2|BUD13|BUD13	906	+	4.3775554	1.0252242	-1.0	-1.0
chr18	12963269	12963371	ENSG00000085415.15|SEH1L|BUD13|BUD13	901	+	3.0443892	1.0039421	-1.0	-1.0
chr18	12955350	12955462	ENSG00000085415.15|SEH1L|BUD13|BUD13	952	+	6.2727766	1.3201692	-1.0	-1.0
chr18	13017187	13017336	ENSG00000101639.18|CEP192|BUD13|BUD13	910	+	2.9618912	1.0447581	-1.0	-1.0
chr18	13042233	13042333	ENSG00000101639.18|CEP192|BUD13|BUD13	901	+	2.6244886	1.0039535	-1.0	-1.0
chr18	13049453	13049558	ENSG00000101639.18|CEP192|BUD13|BUD13	903	+	2.292781	1.0139077	-1.0	-1.0
chr18	13058959	13059309	ENSG00000101639.18|CEP192|BUD13|BUD13	974	+	3.0192351	1.5882849	-1.0	-1.0
chr18	13018366	13018479	ENSG00000101639.18|CEP192|BUD13|BUD13	922	+	3.4884293	1.1065931	-1.0	-1.0
chr18	13069737	13069856	ENSG00000101639.18|CEP192|BUD13|BUD13	901	+	3.2443876	1.002797	-1.0	-1.0
chr18	13015225	13015327	ENSG00000101639.18|CEP192|BUD13|BUD13	903	+	6.027609	1.0139077	-1.0	-1.0
chr18	13056354	13056469	ENSG00000101639.18|CEP192|BUD13|BUD13	901	+	3.8579679	1.0039535	-1.0	-1.0
chr18	13114129	13114251	ENSG00000101639.18|CEP192|BUD13|BUD13	983	+	6.663722	1.7756472	-1.0	-1.0
chr18	13056054	13056339	ENSG00000101639.18|CEP192|BUD13|BUD13	963	+	4.508092	1.4306452	-1.0	-1.0
chr18	13048858	13049003	ENSG00000101639.18|CEP192|BUD13|BUD13	934	+	2.825871	1.1794741	-1.0	-1.0
chr18	13015327	13015447	ENSG00000101639.18|CEP192|BUD13|BUD13	913	+	2.522947	1.058374	-1.0	-1.0
chr18	13049794	13049891	ENSG00000101639.18|CEP192|BUD13|BUD13	902	+	2.736963	1.0101769	-1.0	-1.0
chr18	13073048	13073185	ENSG00000101639.18|CEP192|BUD13|BUD13	902	+	3.4756331	1.0089306	-1.0	-1.0
chr18	13057624	13057834	ENSG00000101639.18|CEP192|BUD13|BUD13	951	+	3.5043366	1.3114246	-1.0	-1.0
chr18	13008455	13008631	ENSG00000101639.18|CEP192|BUD13|BUD13	914	+	2.0661283	1.0672743	-1.0	-1.0
chr18	13056514	13056698	ENSG00000101639.18|CEP192|BUD13|BUD13	909	+	6.136112	1.0398377	-1.0	-1.0
chr18	13726403	13726503	ENSG00000177150.12|FAM210A|BUD13|BUD13	901	-	5.8349624	1.0039535	-1.0	-1.0
chr18	13752304	13752427	ENSG00000101654.17|RNMT|BUD13|BUD13	939	+	2.8970628	1.2172806	-1.0	-1.0
chr18	13731588	13731698	ENSG00000101654.17|RNMT|BUD13|BUD13	901	+	3.0443892	1.0039535	-1.0	-1.0
chr18	13741529	13741639	ENSG00000101654.17|RNMT|BUD13|BUD13	903	+	5.934142	1.0139077	-1.0	-1.0
chr18	13731708	13731828	ENSG00000101654.17|RNMT|BUD13|BUD13	913	+	2.5406983	1.0581148	-1.0	-1.0
chr18	13740166	13740279	ENSG00000101654.17|RNMT|BUD13|BUD13	958	+	3.2067208	1.3791718	-1.0	-1.0
chr18	13746219	13746337	ENSG00000101654.17|RNMT|BUD13|BUD13	953	+	2.9457476	1.3277148	-1.0	-1.0
chr18	13742537	13742642	ENSG00000101654.17|RNMT|BUD13|BUD13	903	+	3.9541829	1.0139077	-1.0	-1.0
chr18	13737009	13737135	ENSG00000101654.17|RNMT|BUD13|BUD13	911	+	2.4351323	1.0515001	-1.0	-1.0
chr18	20968759	20968860	ENSG00000067900.7|ROCK1|BUD13|BUD13	901	-	2.4262633	1.0039535	-1.0	-1.0
chr18	20969114	20969239	ENSG00000067900.7|ROCK1|BUD13|BUD13	919	-	3.48095	1.0913284	-1.0	-1.0
chr18	20979909	20980004	ENSG00000067900.7|ROCK1|BUD13|BUD13	901	-	2.2630339	1.0044725	-1.0	-1.0
chr18	21111247	21111357	ENSG00000067900.7|ROCK1|BUD13|BUD13	902	-	3.0731018	1.0074629	-1.0	-1.0
chr18	21564317	21564417	ENSG00000141446.10|ESCO1|BUD13|BUD13	903	-	5.902077	1.0139077	-1.0	-1.0
chr18	21629061	21629221	ENSG00000167088.10|SNRPD1|BUD13|BUD13	989	+	3.1014707	1.9470296	-1.0	-1.0
chr18	21612311	21612426	ENSG00000167088.10|SNRPD1|BUD13|BUD13	908	+	1.9789702	1.0371463	-1.0	-1.0
chr18	21664022	21664217	ENSG00000158201.9|ABHD3|BUD13|BUD13	951	-	2.9812412	1.3106655	-1.0	-1.0
chr18	21703623	21703723	ENSG00000158201.9|ABHD3|BUD13|BUD13	901	-	5.902076	1.0039535	-1.0	-1.0
chr18	21663822	21664017	ENSG00000158201.9|ABHD3|BUD13|BUD13	949	-	2.7639787	1.2960763	-1.0	-1.0
chr18	21702245	21702435	ENSG00000158201.9|ABHD3|BUD13|BUD13	933	-	5.7769756	1.1735504	-1.0	-1.0
chr18	21768622	21768747	ENSG00000101752.11|MIB1|BUD13|BUD13	946	+	2.4611232	1.2651907	-1.0	-1.0
chr18	21803807	21803997	ENSG00000101752.11|MIB1|BUD13|BUD13	950	+	3.6800697	1.3002806	-1.0	-1.0
chr18	21779495	21779680	ENSG00000101752.11|MIB1|BUD13|BUD13	936	+	3.0009885	1.1954725	-1.0	-1.0
chr18	21799855	21799974	ENSG00000101752.11|MIB1|BUD13|BUD13	922	+	2.072362	1.108527	-1.0	-1.0
chr18	21741544	21741714	ENSG00000101752.11|MIB1|BUD13|BUD13	902	+	2.8680356	1.0096415	-1.0	-1.0
chr18	21773623	21773723	ENSG00000101752.11|MIB1|BUD13|BUD13	988	+	6.834965	1.9150159	-1.0	-1.0
chr18	21838369	21838497	ENSG00000101752.11|MIB1|BUD13|BUD13	902	+	3.1235566	1.0109785	-1.0	-1.0
chr18	22992757	22992857	ENSG00000101773.18|RBBP8|BUD13|BUD13	903	+	5.902077	1.0139077	-1.0	-1.0
chr18	23462968	23463143	ENSG00000101782.14|RIOK3|BUD13|BUD13	907	+	2.4088323	1.0312792	-1.0	-1.0
chr18	23477005	23477230	ENSG00000101782.14|RIOK3|BUD13|BUD13	939	+	3.3489816	1.2145013	-1.0	-1.0
chr18	23474841	23474947	ENSG00000101782.14|RIOK3|BUD13|BUD13	975	+	3.0130575	1.6060481	-1.0	-1.0
chr18	23481171	23481356	ENSG00000101782.14|RIOK3|BUD13|BUD13	976	+	2.9126465	1.6149284	-1.0	-1.0
chr18	23476902	23477005	ENSG00000101782.14|RIOK3|BUD13|BUD13	936	+	3.3146732	1.1970769	-1.0	-1.0
chr18	23463966	23464126	ENSG00000101782.14|RIOK3|BUD13|BUD13	960	+	2.5730824	1.3950788	-1.0	-1.0
chr18	23473428	23473573	ENSG00000101782.14|RIOK3|BUD13|BUD13	914	+	2.0231378	1.0666188	-1.0	-1.0
chr18	23453327	23453477	ENSG00000101782.14|RIOK3|BUD13|BUD13	907	+	1.8171778	1.0307353	-1.0	-1.0
chr18	23467398	23467503	ENSG00000101782.14|RIOK3|BUD13|BUD13	909	+	2.3493862	1.040863	-1.0	-1.0
chr18	23479221	23479416	ENSG00000101782.14|RIOK3|BUD13|BUD13	972	+	2.8690553	1.5575742	-1.0	-1.0
chr18	23538596	23538696	ENSG00000141458.12|NPC1|BUD13|BUD13	903	-	6.1430864	1.0139077	-1.0	-1.0
chr18	23572078	23572178	ENSG00000141458.12|NPC1|BUD13|BUD13	902	-	5.966207	1.0101769	-1.0	-1.0
chr18	23541092	23541402	ENSG00000141458.12|NPC1|BUD13|BUD13	905	-	5.064638	1.0216799	-1.0	-1.0
chr18	23534361	23534541	ENSG00000141458.12|NPC1|BUD13|BUD13	902	-	5.013862	1.0104156	-1.0	-1.0
chr18	23556522	23556664	ENSG00000141458.12|NPC1|BUD13|BUD13	943	-	6.3087254	1.2413821	-1.0	-1.0
chr18	26035709	26035830	ENSG00000141380.13|SS18|BUD13|BUD13	903	-	6.0319433	1.0111706	-1.0	-1.0
chr18	26035019	26035274	ENSG00000141380.13|SS18|BUD13|BUD13	978	-	3.8749044	1.6589293	-1.0	-1.0
chr18	26052623	26052733	ENSG00000141380.13|SS18|BUD13|BUD13	901	-	3.0443892	1.0034369	-1.0	-1.0
chr18	26038448	26038554	ENSG00000141380.13|SS18|BUD13|BUD13	902	-	3.93053	1.0089306	-1.0	-1.0
chr18	26267405	26267510	ENSG00000141384.12|TAF4B|BUD13|BUD13	903	+	5.964843	1.0139077	-1.0	-1.0
chr18	31519822	31519922	ENSG00000046604.12|DSG2|BUD13|BUD13	901	+	2.6244886	1.0039535	-1.0	-1.0
chr18	31897891	31897996	ENSG00000153339.13|TRAPPC8|BUD13|BUD13	955	-	4.2568502	1.3493598	-1.0	-1.0
chr18	31890784	31890929	ENSG00000153339.13|TRAPPC8|BUD13|BUD13	912	-	3.1536632	1.0540653	-1.0	-1.0
chr18	31942737	31943097	ENSG00000153339.13|TRAPPC8|BUD13|BUD13	996	-	3.3285592	2.4179397	-1.0	-1.0
chr18	31852445	31852504	ENSG00000153339.13|TRAPPC8|BUD13|BUD13	903	-	6.1430864	1.0139077	-1.0	-1.0
chr18	31907615	31907715	ENSG00000153339.13|TRAPPC8|BUD13|BUD13	900	-	5.8349624	1.0007274	-1.0	-1.0
chr18	32123416	32123517	ENSG00000134758.13|RNF138|BUD13|BUD13	933	+	3.321923	1.1714944	-1.0	-1.0
chr18	35131942	35132190	ENSG00000166974.12|MAPRE2|BUD13|BUD13	954	+	4.086505	1.3407983	-1.0	-1.0
chr18	35340400	35340520	ENSG00000172466.15|ZNF24|BUD13|BUD13	903	-	2.7514234	1.0116899	-1.0	-1.0
chr18	35339848	35339976	ENSG00000172466.15|ZNF24|BUD13|BUD13	911	-	2.6120791	1.051324	-1.0	-1.0
chr18	35337681	35337846	ENSG00000172466.15|ZNF24|BUD13|BUD13	902	-	3.8000863	1.0102018	-1.0	-1.0
chr18	35972830	35972975	ENSG00000278986.1|AC091060.1|BUD13|BUD13	904	+	2.760157	1.0198507	-1.0	-1.0
chr18	35972832	35972977	ENSG00000141428.16|C18orf21|BUD13|BUD13	902	+	2.8474677	1.0074227	-1.0	-1.0
chr18	36067388	36067518	ENSG00000141425.17|RPRD1A|BUD13|BUD13	902	-	2.31133	1.0089306	-1.0	-1.0
chr18	36067268	36067368	ENSG00000141425.17|RPRD1A|BUD13|BUD13	901	-	1.9772801	1.0039552	-1.0	-1.0
chr18	36033707	36033832	ENSG00000141425.17|RPRD1A|BUD13|BUD13	948	-	2.515315	1.2808747	-1.0	-1.0
chr18	36027203	36027378	ENSG00000141425.17|RPRD1A|BUD13|BUD13	919	-	3.097023	1.0893483	-1.0	-1.0
chr18	36030807	36030905	ENSG00000141425.17|RPRD1A|BUD13|BUD13	901	-	1.6844988	1.0039535	-1.0	-1.0
chr18	36156349	36156465	ENSG00000134759.13|ELP2|BUD13|BUD13	945	+	6.224043	1.2628715	-1.0	-1.0
chr18	36159734	36159830	ENSG00000134759.13|ELP2|BUD13|BUD13	985	+	3.1858654	1.8181626	-1.0	-1.0
chr18	36138794	36138872	ENSG00000134759.13|ELP2|BUD13|BUD13	903	+	2.2730181	1.0139077	-1.0	-1.0
chr18	36133136	36133236	ENSG00000134759.13|ELP2|BUD13|BUD13	900	+	5.9020767	1.001038	-1.0	-1.0
chr18	36170933	36171143	ENSG00000134759.13|ELP2|BUD13|BUD13	944	+	3.3903317	1.2540991	-1.0	-1.0
chr18	36164359	36164469	ENSG00000134759.13|ELP2|BUD13|BUD13	950	+	2.703769	1.3012127	-1.0	-1.0
chr18	36156510	36156654	ENSG00000134759.13|ELP2|BUD13|BUD13	945	+	2.334566	1.2563813	-1.0	-1.0
chr18	36174484	36174644	ENSG00000134759.13|ELP2|BUD13|BUD13	924	+	2.2988129	1.1205591	-1.0	-1.0
chr18	36136306	36136516	ENSG00000134759.13|ELP2|BUD13|BUD13	971	+	3.6717532	1.5333446	-1.0	-1.0
chr18	36138159	36138504	ENSG00000134759.13|ELP2|BUD13|BUD13	965	+	3.3664076	1.4549428	-1.0	-1.0
chr18	36159624	36159729	ENSG00000134759.13|ELP2|BUD13|BUD13	955	+	4.2990127	1.3455896	-1.0	-1.0
chr18	36158834	36158904	ENSG00000134759.13|ELP2|BUD13|BUD13	958	+	2.9541948	1.3812011	-1.0	-1.0
chr18	36169955	36170196	ENSG00000134759.13|ELP2|BUD13|BUD13	987	+	2.7243185	1.8732771	-1.0	-1.0
chr18	36146143	36146243	ENSG00000134759.13|ELP2|BUD13|BUD13	903	+	4.0443807	1.0139077	-1.0	-1.0
chr18	36154869	36154994	ENSG00000134759.13|ELP2|BUD13|BUD13	965	+	2.5707693	1.4539227	-1.0	-1.0
chr18	36142825	36142950	ENSG00000134759.13|ELP2|BUD13|BUD13	922	+	2.0350554	1.1085795	-1.0	-1.0
chr18	36145947	36146048	ENSG00000134759.13|ELP2|BUD13|BUD13	917	+	2.3219278	1.0821607	-1.0	-1.0
chr18	36146249	36146381	ENSG00000134759.13|ELP2|BUD13|BUD13	978	+	2.7856283	1.6563697	-1.0	-1.0
chr18	36160931	36161004	ENSG00000134759.13|ELP2|BUD13|BUD13	940	+	2.6088083	1.2231116	-1.0	-1.0
chr18	36807832	36807934	ENSG00000134779.14|TPGS2|BUD13|BUD13	902	-	1.7162076	1.0079979	-1.0	-1.0
chr18	36805393	36805502	ENSG00000134779.14|TPGS2|BUD13|BUD13	909	-	2.5233333	1.0398136	-1.0	-1.0
chr18	36818807	36818987	ENSG00000134779.14|TPGS2|BUD13|BUD13	910	-	2.1354074	1.0452546	-1.0	-1.0
chr18	41970346	41970476	ENSG00000078142.12|PIK3C3|BUD13|BUD13	906	+	2.7463977	1.025194	-1.0	-1.0
chr18	41970227	41970326	ENSG00000078142.12|PIK3C3|BUD13|BUD13	903	+	5.9020767	1.0139077	-1.0	-1.0
chr18	41962488	41962588	ENSG00000078142.12|PIK3C3|BUD13|BUD13	902	+	3.9999866	1.0101769	-1.0	-1.0
chr18	45943165	45943310	ENSG00000152223.12|EPG5|BUD13|BUD13	909	-	4.280707	1.0415088	-1.0	-1.0
chr18	45944009	45944109	ENSG00000152223.12|EPG5|BUD13|BUD13	903	-	5.9662075	1.0139077	-1.0	-1.0
chr18	45916472	45916667	ENSG00000152223.12|EPG5|BUD13|BUD13	943	-	4.270592	1.2421114	-1.0	-1.0
chr18	46011149	46011284	ENSG00000152229.18|PSTPIP2|BUD13|BUD13	903	-	4.8724966	1.0121335	-1.0	-1.0
chr18	46086342	46086547	ENSG00000152234.15|ATP5A1|BUD13|BUD13	929	-	3.1296937	1.1469758	-1.0	-1.0
chr18	46086132	46086327	ENSG00000152234.15|ATP5A1|BUD13|BUD13	970	-	5.6199756	1.5281138	-1.0	-1.0
chr18	46088072	46088322	ENSG00000152234.15|ATP5A1|BUD13|BUD13	970	-	2.840672	1.5256902	-1.0	-1.0
chr18	46089613	46089732	ENSG00000152234.15|ATP5A1|BUD13|BUD13	907	-	2.1530604	1.0294639	-1.0	-1.0
chr18	46098030	46098200	ENSG00000152234.15|ATP5A1|BUD13|BUD13	907	-	2.64985	1.0334731	-1.0	-1.0
chr18	46087402	46087572	ENSG00000152234.15|ATP5A1|BUD13|BUD13	932	-	2.8349528	1.1689061	-1.0	-1.0
chr18	46091696	46091956	ENSG00000152234.15|ATP5A1|BUD13|BUD13	964	-	2.6888497	1.4451817	-1.0	-1.0
chr18	46084562	46084757	ENSG00000152234.15|ATP5A1|BUD13|BUD13	981	-	4.3960505	1.7235597	-1.0	-1.0
chr18	47896535	47896675	ENSG00000175387.15|SMAD2|BUD13|BUD13	905	-	2.83366	1.0244092	-1.0	-1.0
chr18	49490927	49491052	ENSG00000215472.10|RPL17-C18orf32|BUD13|BUD13	959	-	3.4778323	1.3887635	-1.0	-1.0
chr18	49488566	49488706	ENSG00000215472.10|RPL17-C18orf32|BUD13|BUD13	972	-	3.0028858	1.5529432	-1.0	-1.0
chr18	49489111	49489276	ENSG00000215472.10|RPL17-C18orf32|BUD13|BUD13	921	-	4.1952553	1.100216	-1.0	-1.0
chr18	49491531	49491586	ENSG00000215472.10|RPL17-C18orf32|BUD13|BUD13	973	-	2.5178483	1.5667512	-1.0	-1.0
chr18	49492096	49492306	ENSG00000215472.10|RPL17-C18orf32|BUD13|BUD13	928	-	2.9073398	1.1441287	-1.0	-1.0
chr18	49492346	49492457	ENSG00000215472.10|RPL17-C18orf32|BUD13|BUD13	902	-	2.6160085	1.0082498	-1.0	-1.0
chr18	49490552	49490787	ENSG00000215472.10|RPL17-C18orf32|BUD13|BUD13	990	-	4.5119343	1.9807242	-1.0	-1.0
chr18	49489358	49489493	ENSG00000215472.10|RPL17-C18orf32|BUD13|BUD13	982	-	1.7208374	1.7376809	-1.0	-1.0
chr18	49491445	49491531	ENSG00000215472.10|RPL17-C18orf32|BUD13|BUD13	981	-	3.121014	1.7111863	-1.0	-1.0
chr18	49491736	49491926	ENSG00000215472.10|RPL17-C18orf32|BUD13|BUD13	906	-	2.0690684	1.0274248	-1.0	-1.0
chr18	49490792	49490917	ENSG00000215472.10|RPL17-C18orf32|BUD13|BUD13	968	-	1.6289814	1.4946147	-1.0	-1.0
chr18	49490453	49490552	ENSG00000215472.10|RPL17-C18orf32|BUD13|BUD13	997	-	4.539153	2.5042932	-1.0	-1.0
chr18	49491586	49491706	ENSG00000215472.10|RPL17-C18orf32|BUD13|BUD13	964	-	2.10527	1.4456195	-1.0	-1.0
chr18	49492345	49492445	ENSG00000265681.7|RPL17|BUD13|BUD13	903	-	2.7725868	1.0139077	-1.0	-1.0
chr18	49488566	49488706	ENSG00000265681.7|RPL17|BUD13|BUD13	972	-	3.0028858	1.5513732	-1.0	-1.0
chr18	49490360	49491055	ENSG00000265681.7|RPL17|BUD13|BUD13	994	-	3.9254038	2.2161503	-1.0	-1.0
chr18	49489164	49489279	ENSG00000265681.7|RPL17|BUD13|BUD13	951	-	4.070945	1.3113956	-1.0	-1.0
chr18	49489279	49489494	ENSG00000265681.7|RPL17|BUD13|BUD13	990	-	1.8482491	1.9922225	-1.0	-1.0
chr18	49492130	49492310	ENSG00000265681.7|RPL17|BUD13|BUD13	929	-	2.8762743	1.1507319	-1.0	-1.0
chr18	49492457	49492523	ENSG00000265681.7|RPL17|BUD13|BUD13	903	-	2.2730181	1.0139077	-1.0	-1.0
chr18	49491355	49491710	ENSG00000265681.7|RPL17|BUD13|BUD13	983	-	2.4590077	1.7657969	-1.0	-1.0
chr18	49491735	49491835	ENSG00000265681.7|RPL17|BUD13|BUD13	904	-	1.6540048	1.0180103	-1.0	-1.0
chr18	50251784	50251889	ENSG00000172361.5|CFAP53|BUD13|BUD13	903	-	5.9662075	1.0139077	-1.0	-1.0
chr18	50279890	50279990	ENSG00000141644.17|MBD1|BUD13|BUD13	907	-	6.250002	1.0310334	-1.0	-1.0
chr18	50275649	50276054	ENSG00000141644.17|MBD1|BUD13|BUD13	938	-	4.2255526	1.2101967	-1.0	-1.0
chr18	50273663	50273843	ENSG00000141644.17|MBD1|BUD13|BUD13	901	-	3.539151	1.0062251	-1.0	-1.0
chr18	50273333	50273463	ENSG00000141644.17|MBD1|BUD13|BUD13	936	-	3.2023387	1.1917528	-1.0	-1.0
chr18	50274976	50275045	ENSG00000141644.17|MBD1|BUD13|BUD13	920	-	2.8412998	1.0986383	-1.0	-1.0
chr18	50276209	50276377	ENSG00000141644.17|MBD1|BUD13|BUD13	933	-	6.236526	1.1769061	-1.0	-1.0
chr18	50272524	50272624	ENSG00000141644.17|MBD1|BUD13|BUD13	902	-	3.087458	1.0101769	-1.0	-1.0
chr18	50276661	50276998	ENSG00000141644.17|MBD1|BUD13|BUD13	974	-	3.2853334	1.577402	-1.0	-1.0
chr18	50272868	50273058	ENSG00000141644.17|MBD1|BUD13|BUD13	981	-	4.624029	1.7253067	-1.0	-1.0
chr18	50268683	50268793	ENSG00000141644.17|MBD1|BUD13|BUD13	901	-	5.8797054	1.0051452	-1.0	-1.0
chr18	50277094	50277199	ENSG00000141644.17|MBD1|BUD13|BUD13	901	-	2.1292174	1.002946	-1.0	-1.0
chr18	50281362	50281537	ENSG00000141644.17|MBD1|BUD13|BUD13	940	-	3.2676184	1.2188048	-1.0	-1.0
chr18	50286739	50287004	ENSG00000154832.14|CXXC1|BUD13|BUD13	968	-	2.9782617	1.496137	-1.0	-1.0
chr18	50284719	50284834	ENSG00000154832.14|CXXC1|BUD13|BUD13	953	-	2.7112837	1.3302872	-1.0	-1.0
chr18	50285006	50285445	ENSG00000154832.14|CXXC1|BUD13|BUD13	984	-	3.1693075	1.8094913	-1.0	-1.0
chr18	50285748	50286328	ENSG00000154832.14|CXXC1|BUD13|BUD13	991	-	4.0423255	2.0273283	-1.0	-1.0
chr18	50283303	50283878	ENSG00000154832.14|CXXC1|BUD13|BUD13	966	-	3.2464483	1.4703892	-1.0	-1.0
chr18	50284101	50284377	ENSG00000154832.14|CXXC1|BUD13|BUD13	956	-	3.5551846	1.355467	-1.0	-1.0
chr18	50282372	50282487	ENSG00000154832.14|CXXC1|BUD13|BUD13	902	-	5.964097	1.0079266	-1.0	-1.0
chr18	50284377	50284557	ENSG00000154832.14|CXXC1|BUD13|BUD13	959	-	2.6324658	1.3919994	-1.0	-1.0
chr18	50285445	50285748	ENSG00000154832.14|CXXC1|BUD13|BUD13	996	-	5.782979	2.3930616	-1.0	-1.0
chr18	50287427	50287570	ENSG00000154832.14|CXXC1|BUD13|BUD13	945	-	2.9312975	1.257838	-1.0	-1.0
chr18	50287596	50287696	ENSG00000154832.14|CXXC1|BUD13|BUD13	903	-	3.9068773	1.0139077	-1.0	-1.0
chr18	50282853	50283073	ENSG00000154832.14|CXXC1|BUD13|BUD13	927	-	3.1844816	1.1344116	-1.0	-1.0
chr18	50283983	50284101	ENSG00000154832.14|CXXC1|BUD13|BUD13	941	-	2.8018718	1.2287024	-1.0	-1.0
chr18	51066921	51067066	ENSG00000141646.13|SMAD4|BUD13|BUD13	926	+	3.734621	1.1322289	-1.0	-1.0
chr18	51054710	51054870	ENSG00000141646.13|SMAD4|BUD13|BUD13	902	+	5.119868	1.009926	-1.0	-1.0
chr18	51078154	51078255	ENSG00000141646.13|SMAD4|BUD13|BUD13	902	+	6.0570555	1.0089306	-1.0	-1.0
chr18	51058018	51058124	ENSG00000141646.13|SMAD4|BUD13|BUD13	963	+	3.6037529	1.4355872	-1.0	-1.0
chr18	51065507	51065606	ENSG00000141646.13|SMAD4|BUD13|BUD13	903	+	3.9541829	1.0139077	-1.0	-1.0
chr18	51058018	51058124	ENSG00000267699.2|AC091551.1|BUD13|BUD13	963	+	3.6037529	1.4355872	-1.0	-1.0
chr18	54224437	54224607	ENSG00000134046.11|MBD2|BUD13|BUD13	914	-	2.8612227	1.0649054	-1.0	-1.0
chr18	54159757	54159903	ENSG00000134046.11|MBD2|BUD13|BUD13	920	-	3.0919535	1.0972842	-1.0	-1.0
chr18	54224092	54224227	ENSG00000134046.11|MBD2|BUD13|BUD13	901	-	6.0037894	1.0039535	-1.0	-1.0
chr18	56618008	56618108	ENSG00000091164.12|TXNL1|BUD13|BUD13	903	-	2.292781	1.0139077	-1.0	-1.0
chr18	56626360	56626457	ENSG00000091164.12|TXNL1|BUD13|BUD13	901	-	2.4262636	1.0039535	-1.0	-1.0
chr18	56624461	56624561	ENSG00000091164.12|TXNL1|BUD13|BUD13	963	-	6.3968434	1.4302226	-1.0	-1.0
chr18	56610943	56611097	ENSG00000091164.12|TXNL1|BUD13|BUD13	926	-	2.3767946	1.1304783	-1.0	-1.0
chr18	56638347	56638447	ENSG00000091164.12|TXNL1|BUD13|BUD13	920	-	2.8412998	1.0980583	-1.0	-1.0
chr18	56624287	56624447	ENSG00000091164.12|TXNL1|BUD13|BUD13	938	-	2.3652232	1.2046659	-1.0	-1.0
chr18	57554258	57554424	ENSG00000066926.10|FECH|BUD13|BUD13	914	-	3.9048257	1.0656252	-1.0	-1.0
chr18	57550846	57550951	ENSG00000066926.10|FECH|BUD13|BUD13	942	-	3.3506482	1.2357765	-1.0	-1.0
chr18	57566581	57566696	ENSG00000066926.10|FECH|BUD13|BUD13	902	-	6.078955	1.0089306	-1.0	-1.0
chr18	57554844	57554952	ENSG00000066926.10|FECH|BUD13|BUD13	965	-	4.3807154	1.4521202	-1.0	-1.0
chr18	57607535	57607660	ENSG00000134440.11|NARS|BUD13|BUD13	906	-	2.5228782	1.0258137	-1.0	-1.0
chr18	57606645	57606810	ENSG00000134440.11|NARS|BUD13|BUD13	923	-	2.4834769	1.1153857	-1.0	-1.0
chr18	57607250	57607490	ENSG00000134440.11|NARS|BUD13|BUD13	945	-	3.4542513	1.2584939	-1.0	-1.0
chr18	57605856	57605966	ENSG00000134440.11|NARS|BUD13|BUD13	921	-	1.910882	1.1029482	-1.0	-1.0
chr18	57613601	57613680	ENSG00000134440.11|NARS|BUD13|BUD13	980	-	2.6595094	1.7075648	-1.0	-1.0
chr18	57615640	57616005	ENSG00000134440.11|NARS|BUD13|BUD13	959	-	2.1343718	1.3845271	-1.0	-1.0
chr18	57605733	57605838	ENSG00000134440.11|NARS|BUD13|BUD13	902	-	5.934141	1.0068733	-1.0	-1.0
chr18	57611636	57611707	ENSG00000134440.11|NARS|BUD13|BUD13	976	-	2.7127178	1.617303	-1.0	-1.0
chr18	57602354	57602569	ENSG00000134440.11|NARS|BUD13|BUD13	966	-	3.1802893	1.4681486	-1.0	-1.0
chr18	57602679	57602849	ENSG00000134440.11|NARS|BUD13|BUD13	917	-	2.237035	1.081019	-1.0	-1.0
chr18	57620568	57620651	ENSG00000134440.11|NARS|BUD13|BUD13	978	-	3.5647814	1.6637636	-1.0	-1.0
chr18	57609356	57609443	ENSG00000134440.11|NARS|BUD13|BUD13	943	-	2.4594314	1.245687	-1.0	-1.0
chr18	58373145	58373269	ENSG00000049759.17|NEDD4L|BUD13|BUD13	948	+	5.62631	1.2852488	-1.0	-1.0
chr18	58390603	58390723	ENSG00000049759.17|NEDD4L|BUD13|BUD13	902	+	5.952836	1.009926	-1.0	-1.0
chr18	59358888	59359030	ENSG00000074695.5|LMAN1|BUD13|BUD13	948	-	4.3723254	1.2878015	-1.0	-1.0
chr18	59355658	59355758	ENSG00000074695.5|LMAN1|BUD13|BUD13	901	-	3.0443892	1.0039308	-1.0	-1.0
chr18	59353301	59353421	ENSG00000074695.5|LMAN1|BUD13|BUD13	943	-	3.561567	1.2460276	-1.0	-1.0
chr18	59338556	59338627	ENSG00000074695.5|LMAN1|BUD13|BUD13	903	-	2.3219273	1.0139077	-1.0	-1.0
chr18	62258551	62258671	ENSG00000134444.13|KIAA1468|BUD13|BUD13	902	+	5.9511914	1.0066593	-1.0	-1.0
chr18	68858906	68859111	ENSG00000150636.17|CCDC102B|BUD13|BUD13	994	+	4.8856006	2.2559223	-1.0	-1.0
chr18	68858933	68859040	ENSG00000207072.1|RNU6-39P|BUD13|BUD13	995	+	4.409184	2.3231878	-1.0	-1.0
chr18	73249199	73249434	ENSG00000263711.5|AC079062.1|BUD13|BUD13	923	-	2.718186	1.1141567	-1.0	-1.0
chr18	74260855	74261050	ENSG00000166347.18|CYB5A|BUD13|BUD13	947	-	6.354731	1.2763978	-1.0	-1.0
chr18	74505848	74505948	ENSG00000133313.14|CNDP2|BUD13|BUD13	901	+	5.8349624	1.0028863	-1.0	-1.0
chr18	77982644	77982829	ENSG00000265843.2|LINC01029|BUD13|BUD13	954	-	2.7294986	1.3386348	-1.0	-1.0
chr18	77972063	77972203	ENSG00000265843.2|LINC01029|BUD13|BUD13	902	-	2.4152174	1.010025	-1.0	-1.0
chr18	77977762	77977917	ENSG00000265843.2|LINC01029|BUD13|BUD13	913	-	3.1910574	1.0582473	-1.0	-1.0
chr18	77979167	77979494	ENSG00000265843.2|LINC01029|BUD13|BUD13	915	-	3.5539453	1.070285	-1.0	-1.0
chr18	77976087	77976432	ENSG00000265843.2|LINC01029|BUD13|BUD13	951	-	2.6590738	1.3091003	-1.0	-1.0
chr18	77973207	77973407	ENSG00000265843.2|LINC01029|BUD13|BUD13	932	-	3.2077365	1.1689895	-1.0	-1.0
chr18	77977057	77977162	ENSG00000265843.2|LINC01029|BUD13|BUD13	901	-	2.050626	1.002645	-1.0	-1.0
chr18	77977987	77978317	ENSG00000265843.2|LINC01029|BUD13|BUD13	929	-	2.0234468	1.1457043	-1.0	-1.0
chr18	77976457	77976917	ENSG00000265843.2|LINC01029|BUD13|BUD13	934	-	2.231499	1.1837546	-1.0	-1.0
chr18	77977217	77977357	ENSG00000265843.2|LINC01029|BUD13|BUD13	902	-	2.6085749	1.0098634	-1.0	-1.0
chr18	77979629	77979919	ENSG00000265843.2|LINC01029|BUD13|BUD13	910	-	2.1126943	1.043583	-1.0	-1.0
chr18	77975667	77975872	ENSG00000265843.2|LINC01029|BUD13|BUD13	929	-	2.3241374	1.1492573	-1.0	-1.0
chr18	77978362	77978722	ENSG00000265843.2|LINC01029|BUD13|BUD13	916	-	2.1827693	1.0778513	-1.0	-1.0
chr18	77974927	77975332	ENSG00000265843.2|LINC01029|BUD13|BUD13	950	-	2.9296772	1.2980901	-1.0	-1.0
chr18	77978987	77979087	ENSG00000265843.2|LINC01029|BUD13|BUD13	900	-	1.9541966	1.0006326	-1.0	-1.0
chr18	77983194	77983469	ENSG00000265843.2|LINC01029|BUD13|BUD13	908	-	3.3769636	1.033991	-1.0	-1.0
chr18	77977357	77977632	ENSG00000265843.2|LINC01029|BUD13|BUD13	977	-	2.9474714	1.6456615	-1.0	-1.0
chr18	77972438	77972542	ENSG00000265843.2|LINC01029|BUD13|BUD13	934	-	3.0799317	1.1809587	-1.0	-1.0
chr18	77983194	77983469	ENSG00000264334.1|AC134978.1|BUD13|BUD13	908	-	3.2139165	1.0340997	-1.0	-1.0
chr18	80045831	80045942	ENSG00000267127.7|AC090360.1|BUD13|BUD13	901	+	3.870195	1.0030898	-1.0	-1.0
chr18	80045706	80045821	ENSG00000267127.7|AC090360.1|BUD13|BUD13	902	+	2.4428468	1.0089306	-1.0	-1.0
chr18	80044121	80044296	ENSG00000267127.7|AC090360.1|BUD13|BUD13	913	+	2.7718196	1.0607243	-1.0	-1.0
chr18	80045833	80045993	ENSG00000101546.12|RBFA|BUD13|BUD13	936	+	3.936108	1.1913099	-1.0	-1.0
chr18	80135691	80135871	ENSG00000101544.8|ADNP2|BUD13|BUD13	910	+	3.3409271	1.0476841	-1.0	-1.0
chr18	80135891	80136011	ENSG00000101544.8|ADNP2|BUD13|BUD13	902	+	4.5393376	1.0071775	-1.0	-1.0
chr19	326379	326506	ENSG00000105556.11|MIER2|BUD13|BUD13	948	-	6.355785	1.280742	-1.0	-1.0
chr19	307263	307368	ENSG00000105556.11|MIER2|BUD13|BUD13	903	-	5.934142	1.0139077	-1.0	-1.0
chr19	325634	325704	ENSG00000105556.11|MIER2|BUD13|BUD13	974	-	4.49184	1.5818963	-1.0	-1.0
chr19	306613	306711	ENSG00000105556.11|MIER2|BUD13|BUD13	903	-	5.902077	1.0139077	-1.0	-1.0
chr19	326506	326598	ENSG00000105556.11|MIER2|BUD13|BUD13	903	-	2.736963	1.0139077	-1.0	-1.0
chr19	326879	327094	ENSG00000105556.11|MIER2|BUD13|BUD13	981	-	6.6332526	1.7183574	-1.0	-1.0
chr19	308665	308795	ENSG00000105556.11|MIER2|BUD13|BUD13	926	-	4.885001	1.1328062	-1.0	-1.0
chr19	308426	308526	ENSG00000105556.11|MIER2|BUD13|BUD13	903	-	5.902077	1.0139077	-1.0	-1.0
chr19	334309	334479	ENSG00000105556.11|MIER2|BUD13|BUD13	916	-	3.0508976	1.0739166	-1.0	-1.0
chr19	311844	311939	ENSG00000105556.11|MIER2|BUD13|BUD13	960	-	4.2479143	1.4014149	-1.0	-1.0
chr19	325704	325809	ENSG00000105556.11|MIER2|BUD13|BUD13	939	-	3.8146691	1.217596	-1.0	-1.0
chr19	326619	326774	ENSG00000105556.11|MIER2|BUD13|BUD13	960	-	4.266409	1.4032916	-1.0	-1.0
chr19	308925	309040	ENSG00000105556.11|MIER2|BUD13|BUD13	929	-	5.51848	1.1505815	-1.0	-1.0
chr19	541948	542053	ENSG00000099804.8|CDC34|BUD13|BUD13	902	+	6.054647	1.007354	-1.0	-1.0
chr19	536242	536492	ENSG00000099804.8|CDC34|BUD13|BUD13	955	+	3.8612685	1.3503841	-1.0	-1.0
chr19	537147	537272	ENSG00000099804.8|CDC34|BUD13|BUD13	932	+	2.6513078	1.1685746	-1.0	-1.0
chr19	539007	539187	ENSG00000099804.8|CDC34|BUD13|BUD13	907	+	2.3559394	1.0297422	-1.0	-1.0
chr19	535728	535836	ENSG00000099804.8|CDC34|BUD13|BUD13	924	+	3.1962721	1.1183523	-1.0	-1.0
chr19	532353	532453	ENSG00000099804.8|CDC34|BUD13|BUD13	901	+	3.906877	1.0039535	-1.0	-1.0
chr19	541338	541438	ENSG00000099804.8|CDC34|BUD13|BUD13	924	+	2.6147084	1.121112	-1.0	-1.0
chr19	535433	535538	ENSG00000099804.8|CDC34|BUD13|BUD13	900	+	5.8349624	1.0007274	-1.0	-1.0
chr19	533713	533828	ENSG00000099804.8|CDC34|BUD13|BUD13	903	+	5.996226	1.0139077	-1.0	-1.0
chr19	531946	532066	ENSG00000099804.8|CDC34|BUD13|BUD13	902	+	3.0868335	1.0069635	-1.0	-1.0
chr19	581591	581846	ENSG00000172270.18|BSG|BUD13|BUD13	980	+	4.4267683	1.7024442	-1.0	-1.0
chr19	578407	578835	ENSG00000172270.18|BSG|BUD13|BUD13	914	+	3.5510185	1.0669918	-1.0	-1.0
chr19	579290	579560	ENSG00000172270.18|BSG|BUD13|BUD13	948	+	2.9581642	1.2859411	-1.0	-1.0
chr19	575140	575212	ENSG00000172270.18|BSG|BUD13|BUD13	903	+	6.197534	1.0139077	-1.0	-1.0
chr19	577783	577883	ENSG00000172270.18|BSG|BUD13|BUD13	903	+	2.1963968	1.0116522	-1.0	-1.0
chr19	579620	579720	ENSG00000172270.18|BSG|BUD13|BUD13	901	+	2.4262636	1.0039535	-1.0	-1.0
chr19	573296	573506	ENSG00000172270.18|BSG|BUD13|BUD13	903	+	5.971074	1.0113366	-1.0	-1.0
chr19	577461	577576	ENSG00000172270.18|BSG|BUD13|BUD13	913	+	4.0440493	1.0602468	-1.0	-1.0
chr19	579985	580378	ENSG00000172270.18|BSG|BUD13|BUD13	945	+	2.998964	1.2599375	-1.0	-1.0
chr19	581314	581504	ENSG00000172270.18|BSG|BUD13|BUD13	914	+	2.1047192	1.0635519	-1.0	-1.0
chr19	582330	582494	ENSG00000172270.18|BSG|BUD13|BUD13	986	+	4.7522836	1.8553648	-1.0	-1.0
chr19	577301	577456	ENSG00000172270.18|BSG|BUD13|BUD13	903	+	2.2381248	1.0126846	-1.0	-1.0
chr19	582016	582305	ENSG00000172270.18|BSG|BUD13|BUD13	907	+	5.7053623	1.0295216	-1.0	-1.0
chr19	572569	572701	ENSG00000172270.18|BSG|BUD13|BUD13	914	+	1.8091208	1.0642867	-1.0	-1.0
chr19	579750	579975	ENSG00000172270.18|BSG|BUD13|BUD13	941	+	3.227388	1.231922	-1.0	-1.0
chr19	572716	572846	ENSG00000172270.18|BSG|BUD13|BUD13	917	+	2.5317886	1.082846	-1.0	-1.0
chr19	573046	573206	ENSG00000172270.18|BSG|BUD13|BUD13	927	+	2.880893	1.1364876	-1.0	-1.0
chr19	582587	582749	ENSG00000172270.18|BSG|BUD13|BUD13	923	+	2.9182878	1.1157169	-1.0	-1.0
chr19	580423	580782	ENSG00000172270.18|BSG|BUD13|BUD13	914	+	2.629453	1.0669696	-1.0	-1.0
chr19	576706	576981	ENSG00000172270.18|BSG|BUD13|BUD13	918	+	3.451219	1.0867721	-1.0	-1.0
chr19	579035	579225	ENSG00000172270.18|BSG|BUD13|BUD13	910	+	2.3202538	1.0468266	-1.0	-1.0
chr19	575391	575546	ENSG00000172270.18|BSG|BUD13|BUD13	902	+	2.804128	1.0070518	-1.0	-1.0
chr19	574586	574686	ENSG00000172270.18|BSG|BUD13|BUD13	903	+	2.736963	1.0139077	-1.0	-1.0
chr19	575272	575377	ENSG00000172270.18|BSG|BUD13|BUD13	914	+	2.8057146	1.0675995	-1.0	-1.0
chr19	573611	573871	ENSG00000172270.18|BSG|BUD13|BUD13	927	+	3.6085825	1.1394789	-1.0	-1.0
chr19	572871	573026	ENSG00000172270.18|BSG|BUD13|BUD13	924	+	2.692227	1.1173159	-1.0	-1.0
chr19	575701	575891	ENSG00000172270.18|BSG|BUD13|BUD13	902	+	2.6535168	1.0100859	-1.0	-1.0
chr19	617418	617480	ENSG00000099821.13|POLRMT|BUD13|BUD13	966	-	6.4426475	1.4686049	-1.0	-1.0
chr19	621127	621397	ENSG00000099821.13|POLRMT|BUD13|BUD13	902	-	5.8225	1.0108111	-1.0	-1.0
chr19	623295	623453	ENSG00000099821.13|POLRMT|BUD13|BUD13	941	-	4.981471	1.2263532	-1.0	-1.0
chr19	617569	618586	ENSG00000099821.13|POLRMT|BUD13|BUD13	993	-	4.093999	2.1626513	-1.0	-1.0
chr19	621582	621747	ENSG00000099821.13|POLRMT|BUD13|BUD13	909	-	6.169592	1.0411844	-1.0	-1.0
chr19	620230	620330	ENSG00000099821.13|POLRMT|BUD13|BUD13	903	-	5.9020767	1.0139077	-1.0	-1.0
chr19	621991	622146	ENSG00000099821.13|POLRMT|BUD13|BUD13	902	-	6.13101	1.0095102	-1.0	-1.0
chr19	624940	625123	ENSG00000099821.13|POLRMT|BUD13|BUD13	989	-	6.45317	1.977089	-1.0	-1.0
chr19	620090	620190	ENSG00000099821.13|POLRMT|BUD13|BUD13	903	-	5.9662075	1.0139077	-1.0	-1.0
chr19	630249	630379	ENSG00000099821.13|POLRMT|BUD13|BUD13	903	-	4.452607	1.011419	-1.0	-1.0
chr19	619610	619760	ENSG00000099821.13|POLRMT|BUD13|BUD13	919	-	3.189892	1.0889664	-1.0	-1.0
chr19	625298	625493	ENSG00000099821.13|POLRMT|BUD13|BUD13	923	-	5.8626704	1.1139438	-1.0	-1.0
chr19	619835	619945	ENSG00000099821.13|POLRMT|BUD13|BUD13	902	-	5.963552	1.0066048	-1.0	-1.0
chr19	618586	618704	ENSG00000099821.13|POLRMT|BUD13|BUD13	992	-	5.478542	2.1096845	-1.0	-1.0
chr19	648386	648487	ENSG00000070423.17|RNF126|BUD13|BUD13	902	-	2.6807256	1.0073175	-1.0	-1.0
chr19	648881	649266	ENSG00000070423.17|RNF126|BUD13|BUD13	996	-	4.1409435	2.3689842	-1.0	-1.0
chr19	648025	648190	ENSG00000070423.17|RNF126|BUD13|BUD13	941	-	3.2508457	1.2310612	-1.0	-1.0
chr19	648557	648717	ENSG00000070423.17|RNF126|BUD13|BUD13	910	-	4.4722095	1.0464227	-1.0	-1.0
chr19	651915	652232	ENSG00000070423.17|RNF126|BUD13|BUD13	953	-	2.8441737	1.3242804	-1.0	-1.0
chr19	663056	663171	ENSG00000070423.17|RNF126|BUD13|BUD13	906	-	2.598566	1.0276246	-1.0	-1.0
chr19	651444	651915	ENSG00000070423.17|RNF126|BUD13|BUD13	981	-	3.7033982	1.7248589	-1.0	-1.0
chr19	649381	649748	ENSG00000070423.17|RNF126|BUD13|BUD13	978	-	4.184612	1.6655957	-1.0	-1.0
chr19	652232	652296	ENSG00000070423.17|RNF126|BUD13|BUD13	927	-	2.2587342	1.1355011	-1.0	-1.0
chr19	652357	652884	ENSG00000070423.17|RNF126|BUD13|BUD13	988	-	4.0085764	1.9088925	-1.0	-1.0
chr19	660059	660194	ENSG00000070423.17|RNF126|BUD13|BUD13	901	-	6.0470243	1.0051981	-1.0	-1.0
chr19	650809	651304	ENSG00000070423.17|RNF126|BUD13|BUD13	961	-	3.346924	1.409671	-1.0	-1.0
chr19	652296	652357	ENSG00000070423.17|RNF126|BUD13|BUD13	991	-	4.9772663	2.057263	-1.0	-1.0
chr19	801018	801208	ENSG00000011304.19|PTBP1|BUD13|BUD13	910	+	2.9113586	1.0466628	-1.0	-1.0
chr19	797610	797745	ENSG00000011304.19|PTBP1|BUD13|BUD13	906	+	1.8013793	1.0251139	-1.0	-1.0
chr19	804828	807723	ENSG00000011304.19|PTBP1|BUD13|BUD13	992	+	2.834647	2.0965607	-1.0	-1.0
chr19	808762	808992	ENSG00000011304.19|PTBP1|BUD13|BUD13	950	+	2.6914666	1.2968891	-1.0	-1.0
chr19	801808	803560	ENSG00000011304.19|PTBP1|BUD13|BUD13	970	+	2.9490547	1.5193748	-1.0	-1.0
chr19	804355	804702	ENSG00000011304.19|PTBP1|BUD13|BUD13	989	+	2.7702425	1.940092	-1.0	-1.0
chr19	797890	798240	ENSG00000011304.19|PTBP1|BUD13|BUD13	922	+	2.2086308	1.1059264	-1.0	-1.0
chr19	798427	798545	ENSG00000011304.19|PTBP1|BUD13|BUD13	930	+	2.29096	1.1562611	-1.0	-1.0
chr19	800343	800493	ENSG00000011304.19|PTBP1|BUD13|BUD13	913	+	2.2921472	1.0593603	-1.0	-1.0
chr19	801498	801653	ENSG00000011304.19|PTBP1|BUD13|BUD13	906	+	2.4788542	1.025801	-1.0	-1.0
chr19	798545	799015	ENSG00000011304.19|PTBP1|BUD13|BUD13	960	+	2.8010583	1.3936293	-1.0	-1.0
chr19	804702	804828	ENSG00000011304.19|PTBP1|BUD13|BUD13	987	+	3.7056699	1.8952702	-1.0	-1.0
chr19	799055	799400	ENSG00000011304.19|PTBP1|BUD13|BUD13	947	+	2.5686333	1.2768035	-1.0	-1.0
chr19	807803	808452	ENSG00000011304.19|PTBP1|BUD13|BUD13	972	+	2.5132036	1.5547886	-1.0	-1.0
chr19	810292	810537	ENSG00000011304.19|PTBP1|BUD13|BUD13	942	+	5.4861445	1.2380974	-1.0	-1.0
chr19	811043	811143	ENSG00000011304.19|PTBP1|BUD13|BUD13	901	+	1.9772801	1.0039535	-1.0	-1.0
chr19	799718	799898	ENSG00000011304.19|PTBP1|BUD13|BUD13	917	+	2.3748703	1.0818336	-1.0	-1.0
chr19	808545	808660	ENSG00000011304.19|PTBP1|BUD13|BUD13	943	+	1.9802089	1.2461424	-1.0	-1.0
chr19	810620	810693	ENSG00000011304.19|PTBP1|BUD13|BUD13	961	+	2.9772782	1.4101976	-1.0	-1.0
chr19	799503	799693	ENSG00000011304.19|PTBP1|BUD13|BUD13	932	+	2.5033853	1.1656342	-1.0	-1.0
chr19	800758	801003	ENSG00000011304.19|PTBP1|BUD13|BUD13	926	+	2.4487953	1.1279385	-1.0	-1.0
chr19	808452	808545	ENSG00000011304.19|PTBP1|BUD13|BUD13	995	+	2.7776077	2.2964933	-1.0	-1.0
chr19	804035	804355	ENSG00000011304.19|PTBP1|BUD13|BUD13	951	+	2.0192547	1.3091538	-1.0	-1.0
chr19	803636	804035	ENSG00000011304.19|PTBP1|BUD13|BUD13	997	+	3.5060077	2.5928369	-1.0	-1.0
chr19	810693	810823	ENSG00000011304.19|PTBP1|BUD13|BUD13	912	+	1.8573681	1.0577791	-1.0	-1.0
chr19	801338	801443	ENSG00000011304.19|PTBP1|BUD13|BUD13	927	+	2.792166	1.1350543	-1.0	-1.0
chr19	803560	803636	ENSG00000011304.19|PTBP1|BUD13|BUD13	998	+	2.900867	2.7833006	-1.0	-1.0
chr19	798295	798427	ENSG00000011304.19|PTBP1|BUD13|BUD13	945	+	2.6814706	1.2622448	-1.0	-1.0
chr19	862016	862161	ENSG00000197766.7|CFD|BUD13|BUD13	902	+	6.2269692	1.0101534	-1.0	-1.0
chr19	890578	890703	ENSG00000175221.14|MED16|BUD13|BUD13	903	-	5.9277296	1.0119169	-1.0	-1.0
chr19	886094	886201	ENSG00000175221.14|MED16|BUD13|BUD13	902	-	3.6814544	1.0105896	-1.0	-1.0
chr19	879190	879450	ENSG00000175221.14|MED16|BUD13|BUD13	952	-	3.9944465	1.3188068	-1.0	-1.0
chr19	886201	886311	ENSG00000175221.14|MED16|BUD13|BUD13	903	-	6.0990486	1.0139077	-1.0	-1.0
chr19	885138	885318	ENSG00000175221.14|MED16|BUD13|BUD13	923	-	4.892405	1.1151847	-1.0	-1.0
chr19	873468	873582	ENSG00000175221.14|MED16|BUD13|BUD13	915	-	3.388535	1.0698259	-1.0	-1.0
chr19	868951	869196	ENSG00000175221.14|MED16|BUD13|BUD13	908	-	4.0109887	1.0342245	-1.0	-1.0
chr19	884902	885008	ENSG00000175221.14|MED16|BUD13|BUD13	983	-	3.9771535	1.7690667	-1.0	-1.0
chr19	875689	875899	ENSG00000175221.14|MED16|BUD13|BUD13	935	-	3.812767	1.1867379	-1.0	-1.0
chr19	892174	892289	ENSG00000175221.14|MED16|BUD13|BUD13	903	-	5.901331	1.011419	-1.0	-1.0
chr19	871041	871141	ENSG00000175221.14|MED16|BUD13|BUD13	901	-	3.0443892	1.0039535	-1.0	-1.0
chr19	870916	871031	ENSG00000175221.14|MED16|BUD13|BUD13	923	-	2.837088	1.1115015	-1.0	-1.0
chr19	881558	881668	ENSG00000175221.14|MED16|BUD13|BUD13	904	-	4.029583	1.0167283	-1.0	-1.0
chr19	876344	876973	ENSG00000175221.14|MED16|BUD13|BUD13	974	-	3.90141	1.589152	-1.0	-1.0
chr19	879485	879710	ENSG00000175221.14|MED16|BUD13|BUD13	956	-	6.3461294	1.3587136	-1.0	-1.0
chr19	869526	869626	ENSG00000175221.14|MED16|BUD13|BUD13	900	-	5.8349624	1.0007274	-1.0	-1.0
chr19	879941	880056	ENSG00000175221.14|MED16|BUD13|BUD13	903	-	6.2217836	1.0148998	-1.0	-1.0
chr19	884749	884902	ENSG00000175221.14|MED16|BUD13|BUD13	920	-	3.3330128	1.0966634	-1.0	-1.0
chr19	891149	891249	ENSG00000175221.14|MED16|BUD13|BUD13	901	-	5.8349624	1.0032209	-1.0	-1.0
chr19	885869	885984	ENSG00000175221.14|MED16|BUD13|BUD13	901	-	5.3043947	1.0028793	-1.0	-1.0
chr19	893483	893590	ENSG00000207507.1|RNU6-9|BUD13|BUD13	1000	+	5.243364	15.799399	-1.0	-1.0
chr19	899600	899686	ENSG00000198858.9|R3HDM4|BUD13|BUD13	955	-	2.3378696	1.3461679	-1.0	-1.0
chr19	900913	901178	ENSG00000198858.9|R3HDM4|BUD13|BUD13	931	-	3.513032	1.162955	-1.0	-1.0
chr19	899085	899225	ENSG00000198858.9|R3HDM4|BUD13|BUD13	922	-	2.6471717	1.1082942	-1.0	-1.0
chr19	899686	900060	ENSG00000198858.9|R3HDM4|BUD13|BUD13	962	-	3.980369	1.4255631	-1.0	-1.0
chr19	898965	899070	ENSG00000198858.9|R3HDM4|BUD13|BUD13	903	-	6.027609	1.0139077	-1.0	-1.0
chr19	901604	902349	ENSG00000198858.9|R3HDM4|BUD13|BUD13	972	-	3.3267736	1.5517303	-1.0	-1.0
chr19	901419	901594	ENSG00000198858.9|R3HDM4|BUD13|BUD13	903	-	1.9916875	1.0123737	-1.0	-1.0
chr19	897665	897990	ENSG00000198858.9|R3HDM4|BUD13|BUD13	921	-	3.066194	1.1007106	-1.0	-1.0
chr19	899225	899425	ENSG00000198858.9|R3HDM4|BUD13|BUD13	920	-	1.9940023	1.0993873	-1.0	-1.0
chr19	900146	900511	ENSG00000198858.9|R3HDM4|BUD13|BUD13	954	-	3.0217648	1.3414733	-1.0	-1.0
chr19	897540	897665	ENSG00000198858.9|R3HDM4|BUD13|BUD13	928	-	2.4317925	1.142186	-1.0	-1.0
chr19	932742	933162	ENSG00000116017.10|ARID3A|BUD13|BUD13	929	+	2.5746102	1.1471486	-1.0	-1.0
chr19	954102	954227	ENSG00000116017.10|ARID3A|BUD13|BUD13	908	+	2.4197507	1.0359598	-1.0	-1.0
chr19	942847	943067	ENSG00000116017.10|ARID3A|BUD13|BUD13	913	+	2.4659655	1.0590883	-1.0	-1.0
chr19	961414	961524	ENSG00000116017.10|ARID3A|BUD13|BUD13	917	+	3.1868246	1.0787137	-1.0	-1.0
chr19	971877	971982	ENSG00000116017.10|ARID3A|BUD13|BUD13	914	+	2.6135056	1.0663342	-1.0	-1.0
chr19	941937	942137	ENSG00000116017.10|ARID3A|BUD13|BUD13	904	+	3.2427225	1.0170102	-1.0	-1.0
chr19	944527	944687	ENSG00000116017.10|ARID3A|BUD13|BUD13	943	+	3.8421655	1.247291	-1.0	-1.0
chr19	964992	965207	ENSG00000116017.10|ARID3A|BUD13|BUD13	966	+	2.990388	1.4714441	-1.0	-1.0
chr19	960829	961019	ENSG00000116017.10|ARID3A|BUD13|BUD13	915	+	3.5065007	1.0682365	-1.0	-1.0
chr19	943967	944107	ENSG00000116017.10|ARID3A|BUD13|BUD13	902	+	6.0307517	1.0081717	-1.0	-1.0
chr19	941472	941632	ENSG00000116017.10|ARID3A|BUD13|BUD13	953	+	4.848244	1.3259242	-1.0	-1.0
chr19	961019	961409	ENSG00000116017.10|ARID3A|BUD13|BUD13	944	+	3.2647755	1.2538809	-1.0	-1.0
chr19	964832	964992	ENSG00000116017.10|ARID3A|BUD13|BUD13	919	+	2.4514303	1.0892781	-1.0	-1.0
chr19	926194	926329	ENSG00000116017.10|ARID3A|BUD13|BUD13	901	+	3.2585511	1.0055361	-1.0	-1.0
chr19	966460	966571	ENSG00000116017.10|ARID3A|BUD13|BUD13	984	+	4.2745624	1.7988822	-1.0	-1.0
chr19	944362	944487	ENSG00000116017.10|ARID3A|BUD13|BUD13	901	+	2.0674982	1.0039421	-1.0	-1.0
chr19	958407	958587	ENSG00000116017.10|ARID3A|BUD13|BUD13	918	+	2.8592105	1.0887268	-1.0	-1.0
chr19	971770	971877	ENSG00000116017.10|ARID3A|BUD13|BUD13	957	+	2.593786	1.3693699	-1.0	-1.0
chr19	940092	940192	ENSG00000116017.10|ARID3A|BUD13|BUD13	901	+	2.115477	1.0039535	-1.0	-1.0
chr19	947272	947377	ENSG00000116017.10|ARID3A|BUD13|BUD13	902	+	2.6629627	1.0069635	-1.0	-1.0
chr19	959847	960022	ENSG00000116017.10|ARID3A|BUD13|BUD13	937	+	2.8312678	1.2026266	-1.0	-1.0
chr19	939802	939992	ENSG00000116017.10|ARID3A|BUD13|BUD13	944	+	2.9940658	1.2491117	-1.0	-1.0
chr19	941167	941307	ENSG00000116017.10|ARID3A|BUD13|BUD13	922	+	1.9990561	1.1094671	-1.0	-1.0
chr19	942217	942317	ENSG00000116017.10|ARID3A|BUD13|BUD13	903	+	3.129278	1.0139077	-1.0	-1.0
chr19	942432	942677	ENSG00000116017.10|ARID3A|BUD13|BUD13	952	+	3.8333385	1.3149577	-1.0	-1.0
chr19	933302	933432	ENSG00000116017.10|ARID3A|BUD13|BUD13	911	+	2.4371603	1.05029	-1.0	-1.0
chr19	929521	929756	ENSG00000116017.10|ARID3A|BUD13|BUD13	969	+	5.3056645	1.5059118	-1.0	-1.0
chr19	932487	932737	ENSG00000116017.10|ARID3A|BUD13|BUD13	962	+	3.1916912	1.4181572	-1.0	-1.0
chr19	940412	940592	ENSG00000116017.10|ARID3A|BUD13|BUD13	920	+	2.3331308	1.0964752	-1.0	-1.0
chr19	943562	943847	ENSG00000116017.10|ARID3A|BUD13|BUD13	928	+	2.9703453	1.1454115	-1.0	-1.0
chr19	968439	968599	ENSG00000116017.10|ARID3A|BUD13|BUD13	907	+	2.1001527	1.0310783	-1.0	-1.0
chr19	963425	963525	ENSG00000116017.10|ARID3A|BUD13|BUD13	903	+	4.0443807	1.0139077	-1.0	-1.0
chr19	966571	966868	ENSG00000116017.10|ARID3A|BUD13|BUD13	965	+	3.8203874	1.4608315	-1.0	-1.0
chr19	960164	960664	ENSG00000116017.10|ARID3A|BUD13|BUD13	965	+	3.7890782	1.4534587	-1.0	-1.0
chr19	964511	964611	ENSG00000116017.10|ARID3A|BUD13|BUD13	900	+	5.8349624	1.0007274	-1.0	-1.0
chr19	952472	952587	ENSG00000116017.10|ARID3A|BUD13|BUD13	901	+	5.8573337	1.0060316	-1.0	-1.0
chr19	956377	956552	ENSG00000116017.10|ARID3A|BUD13|BUD13	922	+	2.8613648	1.1059881	-1.0	-1.0
chr19	954797	954922	ENSG00000116017.10|ARID3A|BUD13|BUD13	917	+	3.7314916	1.0788927	-1.0	-1.0
chr19	941722	941932	ENSG00000116017.10|ARID3A|BUD13|BUD13	935	+	2.843398	1.1872172	-1.0	-1.0
chr19	964317	964431	ENSG00000116017.10|ARID3A|BUD13|BUD13	901	+	1.9695857	1.0030559	-1.0	-1.0
chr19	955677	955782	ENSG00000116017.10|ARID3A|BUD13|BUD13	902	+	3.5221882	1.0089306	-1.0	-1.0
chr19	963800	963900	ENSG00000116017.10|ARID3A|BUD13|BUD13	901	+	3.954183	1.0039308	-1.0	-1.0
chr19	957612	957747	ENSG00000116017.10|ARID3A|BUD13|BUD13	902	+	5.3433657	1.009616	-1.0	-1.0
chr19	945297	945407	ENSG00000116017.10|ARID3A|BUD13|BUD13	900	+	5.8349624	1.0007274	-1.0	-1.0
chr19	964075	964247	ENSG00000116017.10|ARID3A|BUD13|BUD13	945	+	3.0980828	1.2560341	-1.0	-1.0
chr19	960091	960164	ENSG00000116017.10|ARID3A|BUD13|BUD13	974	+	2.6293564	1.5777668	-1.0	-1.0
chr19	963225	963330	ENSG00000116017.10|ARID3A|BUD13|BUD13	902	+	5.996907	1.0070652	-1.0	-1.0
chr19	957612	957747	ENSG00000275162.1|AC005391.1|BUD13|BUD13	903	+	5.4471726	1.0119903	-1.0	-1.0
chr19	992866	992966	ENSG00000065268.10|WDR18|BUD13|BUD13	901	+	5.8349624	1.0032209	-1.0	-1.0
chr19	992121	992286	ENSG00000065268.10|WDR18|BUD13|BUD13	934	+	4.932495	1.1831267	-1.0	-1.0
chr19	992691	992851	ENSG00000065268.10|WDR18|BUD13|BUD13	912	+	4.2301292	1.0552249	-1.0	-1.0
chr19	990364	990464	ENSG00000065268.10|WDR18|BUD13|BUD13	900	+	5.9020767	1.0008004	-1.0	-1.0
chr19	989901	990096	ENSG00000065268.10|WDR18|BUD13|BUD13	950	+	4.287865	1.3053784	-1.0	-1.0
chr19	990841	990951	ENSG00000065268.10|WDR18|BUD13|BUD13	902	+	5.94483	1.0101769	-1.0	-1.0
chr19	991826	991954	ENSG00000065268.10|WDR18|BUD13|BUD13	903	+	6.096946	1.0145425	-1.0	-1.0
chr19	993911	994011	ENSG00000065268.10|WDR18|BUD13|BUD13	901	+	5.902077	1.0039535	-1.0	-1.0
chr19	990529	990644	ENSG00000065268.10|WDR18|BUD13|BUD13	903	+	5.964097	1.011236	-1.0	-1.0
chr19	1017665	1017890	ENSG00000182087.12|TMEM259|BUD13|BUD13	914	-	5.841774	1.0657619	-1.0	-1.0
chr19	1014943	1015083	ENSG00000182087.12|TMEM259|BUD13|BUD13	902	-	2.8836558	1.0088797	-1.0	-1.0
chr19	1019660	1019855	ENSG00000182087.12|TMEM259|BUD13|BUD13	939	-	5.5336375	1.2160335	-1.0	-1.0
chr19	1013240	1013575	ENSG00000182087.12|TMEM259|BUD13|BUD13	937	-	4.3131647	1.1982148	-1.0	-1.0
chr19	1013809	1014004	ENSG00000182087.12|TMEM259|BUD13|BUD13	920	-	6.205088	1.0972754	-1.0	-1.0
chr19	1020145	1020255	ENSG00000182087.12|TMEM259|BUD13|BUD13	902	-	5.8797054	1.0105896	-1.0	-1.0
chr19	1010397	1011798	ENSG00000182087.12|TMEM259|BUD13|BUD13	987	-	2.8242638	1.8734051	-1.0	-1.0
chr19	1012573	1012673	ENSG00000182087.12|TMEM259|BUD13|BUD13	901	-	5.8349624	1.0034598	-1.0	-1.0
chr19	1020906	1021166	ENSG00000182087.12|TMEM259|BUD13|BUD13	942	-	2.9012125	1.239759	-1.0	-1.0
chr19	1009667	1010387	ENSG00000182087.12|TMEM259|BUD13|BUD13	986	-	2.8596625	1.8455194	-1.0	-1.0
chr19	1014191	1014473	ENSG00000182087.12|TMEM259|BUD13|BUD13	978	-	3.1335819	1.6485227	-1.0	-1.0
chr19	1011851	1011992	ENSG00000182087.12|TMEM259|BUD13|BUD13	989	-	2.699524	1.9783126	-1.0	-1.0
chr19	1012065	1012573	ENSG00000182087.12|TMEM259|BUD13|BUD13	1000	-	2.8118486	3.4017627	-1.0	-1.0
chr19	1021521	1021628	ENSG00000207357.1|RNU6-2|BUD13|BUD13	977	+	2.393769	1.6468363	-1.0	-1.0
chr19	1026724	1026834	ENSG00000064666.14|CNN2|BUD13|BUD13	903	+	6.0037904	1.0139077	-1.0	-1.0
chr19	1030684	1030839	ENSG00000064666.14|CNN2|BUD13|BUD13	903	+	5.958475	1.011696	-1.0	-1.0
chr19	1030967	1031157	ENSG00000064666.14|CNN2|BUD13|BUD13	953	+	3.735831	1.3241408	-1.0	-1.0
chr19	1035921	1036051	ENSG00000064666.14|CNN2|BUD13|BUD13	901	+	2.7924488	1.0033138	-1.0	-1.0
chr19	1054005	1054105	ENSG00000064687.12|ABCA7|BUD13|BUD13	903	+	2.4918518	1.0139077	-1.0	-1.0
chr19	1056243	1056329	ENSG00000064687.12|ABCA7|BUD13|BUD13	943	+	4.1292696	1.2448522	-1.0	-1.0
chr19	1043724	1043841	ENSG00000064687.12|ABCA7|BUD13|BUD13	905	+	1.8920596	1.0216992	-1.0	-1.0
chr19	1047462	1047654	ENSG00000064687.12|ABCA7|BUD13|BUD13	908	+	3.0544128	1.0351089	-1.0	-1.0
chr19	1055096	1055206	ENSG00000064687.12|ABCA7|BUD13|BUD13	902	+	2.645271	1.0105896	-1.0	-1.0
chr19	1043251	1043333	ENSG00000064687.12|ABCA7|BUD13|BUD13	962	+	6.4426475	1.4177626	-1.0	-1.0
chr19	1041331	1041656	ENSG00000064687.12|ABCA7|BUD13|BUD13	926	+	2.5646605	1.1284269	-1.0	-1.0
chr19	1049265	1049365	ENSG00000064687.12|ABCA7|BUD13|BUD13	900	+	2.7004373	1.0017555	-1.0	-1.0
chr19	1052213	1052286	ENSG00000064687.12|ABCA7|BUD13|BUD13	966	+	6.530111	1.4726777	-1.0	-1.0
chr19	1046816	1047024	ENSG00000064687.12|ABCA7|BUD13|BUD13	930	+	2.748856	1.1572641	-1.0	-1.0
chr19	1041726	1042171	ENSG00000064687.12|ABCA7|BUD13|BUD13	940	+	3.2595494	1.2226676	-1.0	-1.0
chr19	1045001	1045211	ENSG00000064687.12|ABCA7|BUD13|BUD13	933	+	2.3299432	1.1734855	-1.0	-1.0
chr19	1047654	1047954	ENSG00000064687.12|ABCA7|BUD13|BUD13	966	+	4.05514	1.4683771	-1.0	-1.0
chr19	1046229	1046389	ENSG00000064687.12|ABCA7|BUD13|BUD13	937	+	2.6794899	1.2038542	-1.0	-1.0
chr19	1056916	1057429	ENSG00000064687.12|ABCA7|BUD13|BUD13	943	+	3.2153404	1.2453281	-1.0	-1.0
chr19	1043333	1043468	ENSG00000064687.12|ABCA7|BUD13|BUD13	955	+	2.960648	1.3428518	-1.0	-1.0
chr19	1053787	1053836	ENSG00000064687.12|ABCA7|BUD13|BUD13	970	+	3.7004344	1.5205239	-1.0	-1.0
chr19	1053433	1053531	ENSG00000064687.12|ABCA7|BUD13|BUD13	963	+	6.3968434	1.4302226	-1.0	-1.0
chr19	1056065	1056243	ENSG00000064687.12|ABCA7|BUD13|BUD13	908	+	2.291328	1.0370255	-1.0	-1.0
chr19	1043618	1043724	ENSG00000064687.12|ABCA7|BUD13|BUD13	903	+	6.0071416	1.0139077	-1.0	-1.0
chr19	1058819	1058940	ENSG00000064687.12|ABCA7|BUD13|BUD13	907	+	3.2933154	1.0318524	-1.0	-1.0
chr19	1057944	1058049	ENSG00000064687.12|ABCA7|BUD13|BUD13	913	+	2.9169683	1.0585401	-1.0	-1.0
chr19	1044576	1044744	ENSG00000064687.12|ABCA7|BUD13|BUD13	945	+	2.6627789	1.2632312	-1.0	-1.0
chr19	1057779	1057909	ENSG00000064687.12|ABCA7|BUD13|BUD13	903	+	5.938333	1.0139077	-1.0	-1.0
chr19	1061781	1061888	ENSG00000064687.12|ABCA7|BUD13|BUD13	962	+	3.7098255	1.4240093	-1.0	-1.0
chr19	1047156	1047378	ENSG00000064687.12|ABCA7|BUD13|BUD13	929	+	2.415898	1.1507822	-1.0	-1.0
chr19	1046406	1046796	ENSG00000064687.12|ABCA7|BUD13|BUD13	986	+	3.323971	1.8640995	-1.0	-1.0
chr19	1054878	1055096	ENSG00000064687.12|ABCA7|BUD13|BUD13	954	+	6.4235125	1.3394505	-1.0	-1.0
chr19	1048004	1048139	ENSG00000064687.12|ABCA7|BUD13|BUD13	915	+	6.259098	1.069673	-1.0	-1.0
chr19	1051154	1051289	ENSG00000064687.12|ABCA7|BUD13|BUD13	958	+	3.1635482	1.373454	-1.0	-1.0
chr19	1042314	1042826	ENSG00000064687.12|ABCA7|BUD13|BUD13	994	+	3.4988587	2.238685	-1.0	-1.0
chr19	1050920	1051052	ENSG00000064687.12|ABCA7|BUD13|BUD13	959	+	4.2838326	1.3860377	-1.0	-1.0
chr19	1055231	1055346	ENSG00000064687.12|ABCA7|BUD13|BUD13	911	+	2.466015	1.0485342	-1.0	-1.0
chr19	1043040	1043251	ENSG00000064687.12|ABCA7|BUD13|BUD13	951	+	2.8367279	1.3102344	-1.0	-1.0
chr19	1055351	1055541	ENSG00000064687.12|ABCA7|BUD13|BUD13	926	+	3.670868	1.131359	-1.0	-1.0
chr19	1042836	1042981	ENSG00000064687.12|ABCA7|BUD13|BUD13	902	+	6.0494285	1.010954	-1.0	-1.0
chr19	1041201	1041326	ENSG00000064687.12|ABCA7|BUD13|BUD13	916	+	6.194958	1.0767041	-1.0	-1.0
chr19	1074879	1075004	ENSG00000180448.10|ARHGAP45|BUD13|BUD13	925	+	3.2778435	1.1240505	-1.0	-1.0
chr19	1075159	1075294	ENSG00000180448.10|ARHGAP45|BUD13|BUD13	901	+	2.115477	1.0034369	-1.0	-1.0
chr19	1073535	1073705	ENSG00000180448.10|ARHGAP45|BUD13|BUD13	902	+	5.306981	1.0101749	-1.0	-1.0
chr19	1073796	1073936	ENSG00000180448.10|ARHGAP45|BUD13|BUD13	902	+	5.9745884	1.0083439	-1.0	-1.0
chr19	1074457	1074612	ENSG00000180448.10|ARHGAP45|BUD13|BUD13	939	+	6.308082	1.2177693	-1.0	-1.0
chr19	1080254	1080389	ENSG00000180448.10|ARHGAP45|BUD13|BUD13	901	+	5.9323173	1.0054904	-1.0	-1.0
chr19	1077936	1078041	ENSG00000180448.10|ARHGAP45|BUD13|BUD13	901	+	6.027608	1.0039535	-1.0	-1.0
chr19	1077681	1077901	ENSG00000180448.10|ARHGAP45|BUD13|BUD13	922	+	2.7885888	1.1073407	-1.0	-1.0
chr19	1095119	1095309	ENSG00000099817.11|POLR2E|BUD13|BUD13	945	-	4.0345297	1.2630234	-1.0	-1.0
chr19	1094729	1094849	ENSG00000099817.11|POLR2E|BUD13|BUD13	903	-	3.990826	1.0142915	-1.0	-1.0
chr19	1094924	1095054	ENSG00000099817.11|POLR2E|BUD13|BUD13	903	-	2.3620777	1.013038	-1.0	-1.0
chr19	1091907	1092077	ENSG00000099817.11|POLR2E|BUD13|BUD13	972	-	5.9355893	1.5483521	-1.0	-1.0
chr19	1089471	1089646	ENSG00000099817.11|POLR2E|BUD13|BUD13	966	-	3.6529584	1.4745512	-1.0	-1.0
chr19	1093904	1094024	ENSG00000099817.11|POLR2E|BUD13|BUD13	916	-	2.639186	1.0782486	-1.0	-1.0
chr19	1094029	1094159	ENSG00000099817.11|POLR2E|BUD13|BUD13	905	-	2.3298726	1.0231016	-1.0	-1.0
chr19	1088468	1088573	ENSG00000099817.11|POLR2E|BUD13|BUD13	902	-	2.1292174	1.0089306	-1.0	-1.0
chr19	1089040	1089205	ENSG00000099817.11|POLR2E|BUD13|BUD13	928	-	5.387286	1.1401118	-1.0	-1.0
chr19	1090160	1090285	ENSG00000099817.11|POLR2E|BUD13|BUD13	906	-	3.2432833	1.0266	-1.0	-1.0
chr19	1089345	1089471	ENSG00000099817.11|POLR2E|BUD13|BUD13	903	-	6.1505594	1.0110636	-1.0	-1.0
chr19	1106377	1106459	ENSG00000167468.16|GPX4|BUD13|BUD13	968	+	2.5025003	1.4947336	-1.0	-1.0
chr19	1105747	1106266	ENSG00000167468.16|GPX4|BUD13|BUD13	980	+	3.3941362	1.7009351	-1.0	-1.0
chr19	1105156	1105361	ENSG00000167468.16|GPX4|BUD13|BUD13	902	+	2.0637748	1.0093569	-1.0	-1.0
chr19	1104015	1104127	ENSG00000167468.16|GPX4|BUD13|BUD13	903	+	2.3380058	1.0119572	-1.0	-1.0
chr19	1104414	1104924	ENSG00000167468.16|GPX4|BUD13|BUD13	953	+	2.9185643	1.3256812	-1.0	-1.0
chr19	1105510	1105657	ENSG00000167468.16|GPX4|BUD13|BUD13	976	+	3.4010944	1.6114887	-1.0	-1.0
chr19	1106659	1106759	ENSG00000167468.16|GPX4|BUD13|BUD13	901	+	3.087458	1.0050048	-1.0	-1.0
chr19	1104127	1104414	ENSG00000167468.16|GPX4|BUD13|BUD13	962	+	2.8690276	1.4228361	-1.0	-1.0
chr19	1104929	1105151	ENSG00000167468.16|GPX4|BUD13|BUD13	947	+	4.3362117	1.2759974	-1.0	-1.0
chr19	1122558	1122657	ENSG00000064932.15|SBNO2|BUD13|BUD13	988	-	4.807341	1.9132197	-1.0	-1.0
chr19	1116981	1117151	ENSG00000064932.15|SBNO2|BUD13|BUD13	903	-	6.0876637	1.013244	-1.0	-1.0
chr19	1109364	1109584	ENSG00000064932.15|SBNO2|BUD13|BUD13	902	-	6.1004496	1.0078247	-1.0	-1.0
chr19	1108180	1108345	ENSG00000064932.15|SBNO2|BUD13|BUD13	903	-	3.3297656	1.0124856	-1.0	-1.0
chr19	1111383	1111505	ENSG00000064932.15|SBNO2|BUD13|BUD13	936	-	3.2045336	1.1912097	-1.0	-1.0
chr19	1119621	1119756	ENSG00000064932.15|SBNO2|BUD13|BUD13	941	-	5.2598305	1.2328091	-1.0	-1.0
chr19	1111614	1111979	ENSG00000064932.15|SBNO2|BUD13|BUD13	942	-	4.368002	1.2397488	-1.0	-1.0
chr19	1112431	1112531	ENSG00000064932.15|SBNO2|BUD13|BUD13	903	-	3.087458	1.0139077	-1.0	-1.0
chr19	1112067	1112167	ENSG00000064932.15|SBNO2|BUD13|BUD13	903	-	5.902077	1.0139077	-1.0	-1.0
chr19	1113534	1113639	ENSG00000064932.15|SBNO2|BUD13|BUD13	902	-	6.086502	1.0079305	-1.0	-1.0
chr19	1111188	1111288	ENSG00000064932.15|SBNO2|BUD13|BUD13	903	-	5.902077	1.0139077	-1.0	-1.0
chr19	1119060	1119160	ENSG00000064932.15|SBNO2|BUD13|BUD13	903	-	2.736963	1.0139077	-1.0	-1.0
chr19	1115950	1116103	ENSG00000064932.15|SBNO2|BUD13|BUD13	952	-	5.548364	1.32316	-1.0	-1.0
chr19	1109664	1109777	ENSG00000064932.15|SBNO2|BUD13|BUD13	907	-	3.4947886	1.029876	-1.0	-1.0
chr19	1124022	1124132	ENSG00000064932.15|SBNO2|BUD13|BUD13	902	-	6.0620375	1.0085484	-1.0	-1.0
chr19	1119905	1120115	ENSG00000064932.15|SBNO2|BUD13|BUD13	927	-	3.4666033	1.1356785	-1.0	-1.0
chr19	1110372	1110744	ENSG00000064932.15|SBNO2|BUD13|BUD13	950	-	6.2158527	1.300432	-1.0	-1.0
chr19	1117499	1117599	ENSG00000064932.15|SBNO2|BUD13|BUD13	903	-	3.9068773	1.0139077	-1.0	-1.0
chr19	1121853	1121988	ENSG00000064932.15|SBNO2|BUD13|BUD13	901	-	5.8886538	1.0059443	-1.0	-1.0
chr19	1117347	1117499	ENSG00000064932.15|SBNO2|BUD13|BUD13	940	-	4.131036	1.2190214	-1.0	-1.0
chr19	1222236	1222501	ENSG00000118046.14|STK11|BUD13|BUD13	902	+	5.477054	1.0092711	-1.0	-1.0
chr19	1224157	1224562	ENSG00000118046.14|STK11|BUD13|BUD13	932	+	3.1991599	1.165922	-1.0	-1.0
chr19	1227172	1227332	ENSG00000118046.14|STK11|BUD13|BUD13	910	+	3.1406257	1.0460012	-1.0	-1.0
chr19	1221497	1221702	ENSG00000118046.14|STK11|BUD13|BUD13	951	+	5.945911	1.3131257	-1.0	-1.0
chr19	1222871	1222984	ENSG00000118046.14|STK11|BUD13|BUD13	959	+	4.265188	1.3834388	-1.0	-1.0
chr19	1222006	1222226	ENSG00000118046.14|STK11|BUD13|BUD13	964	+	6.1452556	1.4437398	-1.0	-1.0
chr19	1225562	1225717	ENSG00000118046.14|STK11|BUD13|BUD13	920	+	2.4211714	1.0986011	-1.0	-1.0
chr19	1227442	1227542	ENSG00000118046.14|STK11|BUD13|BUD13	901	+	3.8579679	1.0039535	-1.0	-1.0
chr19	1219323	1219413	ENSG00000118046.14|STK11|BUD13|BUD13	979	+	2.8073545	1.6719823	-1.0	-1.0
chr19	1227807	1227982	ENSG00000118046.14|STK11|BUD13|BUD13	926	+	2.6065483	1.1305802	-1.0	-1.0
chr19	1220592	1220712	ENSG00000118046.14|STK11|BUD13|BUD13	935	+	2.2351735	1.1895868	-1.0	-1.0
chr19	1220252	1220577	ENSG00000118046.14|STK11|BUD13|BUD13	937	+	2.7407062	1.2024531	-1.0	-1.0
chr19	1206278	1206648	ENSG00000118046.14|STK11|BUD13|BUD13	966	+	2.9494438	1.4748826	-1.0	-1.0
chr19	1225767	1225867	ENSG00000118046.14|STK11|BUD13|BUD13	904	+	3.954183	1.0155646	-1.0	-1.0
chr19	1223172	1223297	ENSG00000118046.14|STK11|BUD13|BUD13	921	+	2.8147376	1.1002847	-1.0	-1.0
chr19	1223357	1223632	ENSG00000118046.14|STK11|BUD13|BUD13	941	+	2.6739678	1.2307383	-1.0	-1.0
chr19	1207388	1207498	ENSG00000118046.14|STK11|BUD13|BUD13	901	+	5.8349624	1.0035872	-1.0	-1.0
chr19	1219413	1219543	ENSG00000118046.14|STK11|BUD13|BUD13	957	+	3.7124436	1.3656346	-1.0	-1.0
chr19	1222561	1222756	ENSG00000118046.14|STK11|BUD13|BUD13	913	+	6.158837	1.0584576	-1.0	-1.0
chr19	1220012	1220197	ENSG00000118046.14|STK11|BUD13|BUD13	937	+	4.1116867	1.1985086	-1.0	-1.0
chr19	1218500	1218615	ENSG00000118046.14|STK11|BUD13|BUD13	935	+	2.6576867	1.1861621	-1.0	-1.0
chr19	1221212	1221487	ENSG00000118046.14|STK11|BUD13|BUD13	961	+	3.741514	1.4109335	-1.0	-1.0
chr19	1226647	1226927	ENSG00000118046.14|STK11|BUD13|BUD13	923	+	3.750875	1.1111951	-1.0	-1.0
chr19	1206733	1207198	ENSG00000118046.14|STK11|BUD13|BUD13	953	+	2.4972694	1.3239582	-1.0	-1.0
chr19	1219778	1219973	ENSG00000118046.14|STK11|BUD13|BUD13	963	+	3.0044522	1.4285833	-1.0	-1.0
chr19	1220997	1221117	ENSG00000118046.14|STK11|BUD13|BUD13	901	+	6.0511656	1.0032132	-1.0	-1.0
chr19	1226022	1226597	ENSG00000118046.14|STK11|BUD13|BUD13	961	+	3.5087996	1.4132682	-1.0	-1.0
chr19	1227577	1227677	ENSG00000118046.14|STK11|BUD13|BUD13	901	+	2.050626	1.0024037	-1.0	-1.0
chr19	1221842	1222006	ENSG00000118046.14|STK11|BUD13|BUD13	971	+	3.2414584	1.5436403	-1.0	-1.0
chr19	1218416	1218500	ENSG00000118046.14|STK11|BUD13|BUD13	966	+	2.8678954	1.4689478	-1.0	-1.0
chr19	1219110	1219235	ENSG00000118046.14|STK11|BUD13|BUD13	907	+	2.609699	1.0333114	-1.0	-1.0
chr19	1223637	1224062	ENSG00000118046.14|STK11|BUD13|BUD13	977	+	4.1775045	1.6338556	-1.0	-1.0
chr19	1230511	1230611	ENSG00000099625.12|CBARP|BUD13|BUD13	903	-	5.966208	1.0139077	-1.0	-1.0
chr19	1230996	1231096	ENSG00000099625.12|CBARP|BUD13|BUD13	901	-	5.8349624	1.0032209	-1.0	-1.0
chr19	1243809	1244056	ENSG00000099624.7|ATP5D|BUD13|BUD13	939	+	4.77428	1.2170563	-1.0	-1.0
chr19	1242550	1242680	ENSG00000099624.7|ATP5D|BUD13|BUD13	920	+	2.5348768	1.0977808	-1.0	-1.0
chr19	1241950	1242230	ENSG00000099624.7|ATP5D|BUD13|BUD13	932	+	3.4743404	1.1646992	-1.0	-1.0
chr19	1244056	1244185	ENSG00000099624.7|ATP5D|BUD13|BUD13	964	+	3.5716531	1.4487826	-1.0	-1.0
chr19	1242345	1242475	ENSG00000099624.7|ATP5D|BUD13|BUD13	918	+	2.7962565	1.0867121	-1.0	-1.0
chr19	1257144	1257254	ENSG00000167470.12|MIDN|BUD13|BUD13	902	+	5.857334	1.0070274	-1.0	-1.0
chr19	1252221	1252426	ENSG00000167470.12|MIDN|BUD13|BUD13	946	+	2.7184117	1.2637181	-1.0	-1.0
chr19	1252491	1252771	ENSG00000167470.12|MIDN|BUD13|BUD13	954	+	4.0408745	1.3407805	-1.0	-1.0
chr19	1254166	1254281	ENSG00000167470.12|MIDN|BUD13|BUD13	977	+	3.7457209	1.645042	-1.0	-1.0
chr19	1249887	1250007	ENSG00000167470.12|MIDN|BUD13|BUD13	911	+	2.9722667	1.0503536	-1.0	-1.0
chr19	1254798	1254901	ENSG00000167470.12|MIDN|BUD13|BUD13	903	+	5.9662075	1.0139077	-1.0	-1.0
chr19	1251901	1252196	ENSG00000167470.12|MIDN|BUD13|BUD13	973	+	3.3758628	1.5658731	-1.0	-1.0
chr19	1253511	1253661	ENSG00000167470.12|MIDN|BUD13|BUD13	937	+	3.665047	1.2029543	-1.0	-1.0
chr19	1253733	1254082	ENSG00000167470.12|MIDN|BUD13|BUD13	962	+	2.970466	1.4253373	-1.0	-1.0
chr19	1250307	1250442	ENSG00000167470.12|MIDN|BUD13|BUD13	901	+	2.8765588	1.0050743	-1.0	-1.0
chr19	1249690	1249887	ENSG00000167470.12|MIDN|BUD13|BUD13	916	+	4.957047	1.0761262	-1.0	-1.0
chr19	1251485	1251649	ENSG00000167470.12|MIDN|BUD13|BUD13	907	+	2.0789254	1.0306369	-1.0	-1.0
chr19	1250529	1251260	ENSG00000167470.12|MIDN|BUD13|BUD13	949	+	2.8090637	1.2937365	-1.0	-1.0
chr19	1251260	1251440	ENSG00000167470.12|MIDN|BUD13|BUD13	985	+	3.905997	1.831947	-1.0	-1.0
chr19	1251838	1251901	ENSG00000167470.12|MIDN|BUD13|BUD13	960	+	2.9772782	1.402731	-1.0	-1.0
chr19	1254082	1254166	ENSG00000167470.12|MIDN|BUD13|BUD13	997	+	5.3037667	2.5420635	-1.0	-1.0
chr19	1252771	1253491	ENSG00000167470.12|MIDN|BUD13|BUD13	953	+	3.5799184	1.3320175	-1.0	-1.0
chr19	1251649	1251838	ENSG00000167470.12|MIDN|BUD13|BUD13	943	+	3.8463976	1.2467102	-1.0	-1.0
chr19	1254478	1254603	ENSG00000167470.12|MIDN|BUD13|BUD13	903	+	5.914903	1.0119169	-1.0	-1.0
chr19	1256889	1256989	ENSG00000167470.12|MIDN|BUD13|BUD13	920	+	3.16992	1.0947634	-1.0	-1.0
chr19	1255709	1255809	ENSG00000167470.12|MIDN|BUD13|BUD13	901	+	2.4594302	1.0040004	-1.0	-1.0
chr19	1248700	1248910	ENSG00000167470.12|MIDN|BUD13|BUD13	919	+	5.147232	1.093463	-1.0	-1.0
chr19	1274001	1274821	ENSG00000099622.13|CIRBP|BUD13|BUD13	992	+	3.1893213	2.1137261	-1.0	-1.0
chr19	1271376	1271711	ENSG00000099622.13|CIRBP|BUD13|BUD13	967	+	2.3048468	1.4826779	-1.0	-1.0
chr19	1272596	1272696	ENSG00000099622.13|CIRBP|BUD13|BUD13	903	+	2.022368	1.0137641	-1.0	-1.0
chr19	1270866	1271366	ENSG00000099622.13|CIRBP|BUD13|BUD13	938	+	2.7538238	1.2100685	-1.0	-1.0
chr19	1271891	1272556	ENSG00000099622.13|CIRBP|BUD13|BUD13	998	+	3.2199535	2.6439393	-1.0	-1.0
chr19	1273001	1273796	ENSG00000099622.13|CIRBP|BUD13|BUD13	931	+	2.2828465	1.1598593	-1.0	-1.0
chr19	1269285	1269405	ENSG00000099622.13|CIRBP|BUD13|BUD13	949	+	3.0645928	1.2882038	-1.0	-1.0
chr19	1360425	1360525	ENSG00000160953.15|MUM1|BUD13|BUD13	901	+	5.902076	1.0039535	-1.0	-1.0
chr19	1358293	1358464	ENSG00000160953.15|MUM1|BUD13|BUD13	960	+	3.1145668	1.3940376	-1.0	-1.0
chr19	1371026	1371201	ENSG00000160953.15|MUM1|BUD13|BUD13	918	+	4.2167473	1.0873284	-1.0	-1.0
chr19	1364508	1364579	ENSG00000160953.15|MUM1|BUD13|BUD13	901	+	3.8579679	1.0039535	-1.0	-1.0
chr19	1360600	1360715	ENSG00000160953.15|MUM1|BUD13|BUD13	903	+	6.0122585	1.0139077	-1.0	-1.0
chr19	1357008	1357223	ENSG00000160953.15|MUM1|BUD13|BUD13	985	+	4.9222627	1.8264976	-1.0	-1.0
chr19	1393931	1394321	ENSG00000115286.19|NDUFS7|BUD13|BUD13	929	+	2.918574	1.1485813	-1.0	-1.0
chr19	1383940	1384105	ENSG00000115286.19|NDUFS7|BUD13|BUD13	909	+	2.7075386	1.0433285	-1.0	-1.0
chr19	1393451	1393636	ENSG00000115286.19|NDUFS7|BUD13|BUD13	939	+	2.8302658	1.2149465	-1.0	-1.0
chr19	1391029	1391164	ENSG00000115286.19|NDUFS7|BUD13|BUD13	902	+	3.3547535	1.0107024	-1.0	-1.0
chr19	1393646	1393746	ENSG00000115286.19|NDUFS7|BUD13|BUD13	903	+	3.9068773	1.0139077	-1.0	-1.0
chr19	1390814	1390934	ENSG00000115286.19|NDUFS7|BUD13|BUD13	903	+	2.3548281	1.0113616	-1.0	-1.0
chr19	1395031	1395226	ENSG00000115286.19|NDUFS7|BUD13|BUD13	929	+	2.1608799	1.1496199	-1.0	-1.0
chr19	1388414	1388519	ENSG00000115286.19|NDUFS7|BUD13|BUD13	915	+	2.5516424	1.0712359	-1.0	-1.0
chr19	1393211	1393366	ENSG00000115286.19|NDUFS7|BUD13|BUD13	902	+	1.919948	1.0083499	-1.0	-1.0
chr19	1399523	1399698	ENSG00000130005.12|GAMT|BUD13|BUD13	902	-	6.011133	1.0089893	-1.0	-1.0
chr19	1413239	1413459	ENSG00000071626.16|DAZAP1|BUD13|BUD13	953	+	3.0414484	1.3251519	-1.0	-1.0
chr19	1423221	1423321	ENSG00000071626.16|DAZAP1|BUD13|BUD13	952	+	3.142955	1.3159117	-1.0	-1.0
chr19	1428753	1428938	ENSG00000071626.16|DAZAP1|BUD13|BUD13	945	+	1.9167581	1.2574825	-1.0	-1.0
chr19	1425960	1426080	ENSG00000071626.16|DAZAP1|BUD13|BUD13	943	+	2.5201912	1.2448422	-1.0	-1.0
chr19	1430221	1430362	ENSG00000071626.16|DAZAP1|BUD13|BUD13	907	+	1.7494439	1.0294052	-1.0	-1.0
chr19	1410624	1410759	ENSG00000071626.16|DAZAP1|BUD13|BUD13	921	+	2.3665318	1.0998614	-1.0	-1.0
chr19	1409097	1409527	ENSG00000071626.16|DAZAP1|BUD13|BUD13	927	+	2.1284833	1.1385922	-1.0	-1.0
chr19	1425877	1425960	ENSG00000071626.16|DAZAP1|BUD13|BUD13	951	+	2.3750393	1.3074173	-1.0	-1.0
chr19	1425201	1425301	ENSG00000071626.16|DAZAP1|BUD13|BUD13	902	+	6.0276084	1.0101769	-1.0	-1.0
chr19	1418380	1418660	ENSG00000071626.16|DAZAP1|BUD13|BUD13	936	+	2.2241054	1.1927459	-1.0	-1.0
chr19	1420971	1421147	ENSG00000071626.16|DAZAP1|BUD13|BUD13	922	+	3.0498817	1.1101778	-1.0	-1.0
chr19	1434607	1434727	ENSG00000071626.16|DAZAP1|BUD13|BUD13	955	+	6.395622	1.3469099	-1.0	-1.0
chr19	1416959	1417059	ENSG00000071626.16|DAZAP1|BUD13|BUD13	901	+	2.6244884	1.0039535	-1.0	-1.0
chr19	1407802	1407917	ENSG00000071626.16|DAZAP1|BUD13|BUD13	913	+	2.3215466	1.061489	-1.0	-1.0
chr19	1411994	1412339	ENSG00000071626.16|DAZAP1|BUD13|BUD13	927	+	2.2677953	1.1368316	-1.0	-1.0
chr19	1411399	1411584	ENSG00000071626.16|DAZAP1|BUD13|BUD13	913	+	2.308424	1.0618885	-1.0	-1.0
chr19	1429290	1429515	ENSG00000071626.16|DAZAP1|BUD13|BUD13	922	+	3.6062727	1.1062059	-1.0	-1.0
chr19	1410079	1410254	ENSG00000071626.16|DAZAP1|BUD13|BUD13	968	+	3.2382786	1.4905632	-1.0	-1.0
chr19	1433007	1433342	ENSG00000071626.16|DAZAP1|BUD13|BUD13	916	+	3.4073615	1.0780563	-1.0	-1.0
chr19	1421898	1422003	ENSG00000071626.16|DAZAP1|BUD13|BUD13	915	+	2.583624	1.0724854	-1.0	-1.0
chr19	1432807	1432932	ENSG00000071626.16|DAZAP1|BUD13|BUD13	904	+	2.3887138	1.0180843	-1.0	-1.0
chr19	1429820	1429966	ENSG00000071626.16|DAZAP1|BUD13|BUD13	946	+	2.9775858	1.2644204	-1.0	-1.0
chr19	1416714	1416929	ENSG00000071626.16|DAZAP1|BUD13|BUD13	969	+	3.4024487	1.5042058	-1.0	-1.0
chr19	1434137	1434242	ENSG00000071626.16|DAZAP1|BUD13|BUD13	902	+	3.8824224	1.0089306	-1.0	-1.0
chr19	1423036	1423161	ENSG00000071626.16|DAZAP1|BUD13|BUD13	908	+	1.8711263	1.0351028	-1.0	-1.0
chr19	1417540	1417830	ENSG00000071626.16|DAZAP1|BUD13|BUD13	909	+	3.9615843	1.0398071	-1.0	-1.0
chr19	1416454	1416554	ENSG00000071626.16|DAZAP1|BUD13|BUD13	901	+	2.6244886	1.0039535	-1.0	-1.0
chr19	1417444	1417540	ENSG00000071626.16|DAZAP1|BUD13|BUD13	901	+	1.8479973	1.0039535	-1.0	-1.0
chr19	1407653	1407802	ENSG00000071626.16|DAZAP1|BUD13|BUD13	944	+	2.0296397	1.2491587	-1.0	-1.0
chr19	1417214	1417374	ENSG00000071626.16|DAZAP1|BUD13|BUD13	939	+	3.5934618	1.2160195	-1.0	-1.0
chr19	1433392	1433497	ENSG00000071626.16|DAZAP1|BUD13|BUD13	901	+	3.8579679	1.0039535	-1.0	-1.0
chr19	1410354	1410549	ENSG00000071626.16|DAZAP1|BUD13|BUD13	919	+	2.0726738	1.0920895	-1.0	-1.0
chr19	1418203	1418370	ENSG00000071626.16|DAZAP1|BUD13|BUD13	941	+	2.6854396	1.2261709	-1.0	-1.0
chr19	1420426	1420616	ENSG00000071626.16|DAZAP1|BUD13|BUD13	940	+	2.6092856	1.2200094	-1.0	-1.0
chr19	1409893	1410079	ENSG00000071626.16|DAZAP1|BUD13|BUD13	924	+	1.9308199	1.1183608	-1.0	-1.0
chr19	1422396	1422526	ENSG00000071626.16|DAZAP1|BUD13|BUD13	930	+	1.939989	1.155236	-1.0	-1.0
chr19	1408112	1409092	ENSG00000071626.16|DAZAP1|BUD13|BUD13	950	+	2.522563	1.3023181	-1.0	-1.0
chr19	1418731	1418856	ENSG00000071626.16|DAZAP1|BUD13|BUD13	949	+	2.840985	1.2919241	-1.0	-1.0
chr19	1432377	1432517	ENSG00000071626.16|DAZAP1|BUD13|BUD13	938	+	3.1432564	1.2093213	-1.0	-1.0
chr19	1412829	1412929	ENSG00000071626.16|DAZAP1|BUD13|BUD13	901	+	3.0443892	1.0036714	-1.0	-1.0
chr19	1413114	1413214	ENSG00000071626.16|DAZAP1|BUD13|BUD13	901	+	5.902077	1.0039535	-1.0	-1.0
chr19	1410904	1411309	ENSG00000071626.16|DAZAP1|BUD13|BUD13	935	+	2.7277992	1.1869445	-1.0	-1.0
chr19	1417995	1418203	ENSG00000071626.16|DAZAP1|BUD13|BUD13	949	+	3.8665397	1.2900934	-1.0	-1.0
chr19	1409607	1409802	ENSG00000071626.16|DAZAP1|BUD13|BUD13	953	+	2.2483838	1.3249239	-1.0	-1.0
chr19	1421463	1421653	ENSG00000071626.16|DAZAP1|BUD13|BUD13	913	+	2.9455428	1.0611693	-1.0	-1.0
chr19	1415759	1415940	ENSG00000071626.16|DAZAP1|BUD13|BUD13	919	+	2.9389832	1.0896921	-1.0	-1.0
chr19	1433637	1433987	ENSG00000071626.16|DAZAP1|BUD13|BUD13	923	+	3.6490264	1.1132766	-1.0	-1.0
chr19	1412429	1412619	ENSG00000071626.16|DAZAP1|BUD13|BUD13	956	+	2.4715273	1.3544813	-1.0	-1.0
chr19	1439907	1440022	ENSG00000115268.9|RPS15|BUD13|BUD13	919	+	2.8188071	1.092378	-1.0	-1.0
chr19	1440242	1440367	ENSG00000115268.9|RPS15|BUD13|BUD13	924	+	2.1175795	1.1164465	-1.0	-1.0
chr19	1440042	1440207	ENSG00000115268.9|RPS15|BUD13|BUD13	901	+	1.7603545	1.0039535	-1.0	-1.0
chr19	1438507	1439127	ENSG00000115268.9|RPS15|BUD13|BUD13	953	+	2.9105442	1.3310236	-1.0	-1.0
chr19	1439692	1439807	ENSG00000115268.9|RPS15|BUD13|BUD13	922	+	3.5766866	1.1053199	-1.0	-1.0
chr19	1467899	1468014	ENSG00000119559.15|C19orf25|BUD13|BUD13	901	-	5.902077	1.0064421	-1.0	-1.0
chr19	1470244	1470344	ENSG00000119559.15|C19orf25|BUD13|BUD13	901	-	3.9541826	1.0044923	-1.0	-1.0
chr19	1487313	1487458	ENSG00000115257.15|PCSK4|BUD13|BUD13	930	-	5.35781	1.1547779	-1.0	-1.0
chr19	1482772	1482895	ENSG00000115257.15|PCSK4|BUD13|BUD13	910	-	4.005457	1.0465765	-1.0	-1.0
chr19	1487077	1487202	ENSG00000115257.15|PCSK4|BUD13|BUD13	903	-	5.934142	1.0139077	-1.0	-1.0
chr19	1483717	1483827	ENSG00000115257.15|PCSK4|BUD13|BUD13	908	-	2.8437905	1.0343595	-1.0	-1.0
chr19	1582492	1582621	ENSG00000071655.17|MBD3|BUD13|BUD13	903	-	5.983361	1.0139077	-1.0	-1.0
chr19	1581231	1581366	ENSG00000071655.17|MBD3|BUD13|BUD13	902	-	4.2333527	1.0102487	-1.0	-1.0
chr19	1585154	1585419	ENSG00000071655.17|MBD3|BUD13|BUD13	947	-	2.9989111	1.2716868	-1.0	-1.0
chr19	1584569	1584674	ENSG00000071655.17|MBD3|BUD13|BUD13	902	-	3.8824224	1.0089306	-1.0	-1.0
chr19	1582494	1582621	ENSG00000267059.2|AC005943.1|BUD13|BUD13	903	-	5.983361	1.0124856	-1.0	-1.0
chr19	1585214	1585419	ENSG00000267059.2|AC005943.1|BUD13|BUD13	942	-	2.8503876	1.2364231	-1.0	-1.0
chr19	1599284	1599411	ENSG00000267059.2|AC005943.1|BUD13|BUD13	903	-	6.1162896	1.0125672	-1.0	-1.0
chr19	1584569	1584674	ENSG00000267059.2|AC005943.1|BUD13|BUD13	902	-	3.8824224	1.0089306	-1.0	-1.0
chr19	1584922	1585042	ENSG00000267059.2|AC005943.1|BUD13|BUD13	903	-	5.9533815	1.0139077	-1.0	-1.0
chr19	1598104	1598324	ENSG00000267059.2|AC005943.1|BUD13|BUD13	945	-	2.993044	1.26275	-1.0	-1.0
chr19	1599286	1599471	ENSG00000127540.11|UQCR11|BUD13|BUD13	918	-	4.881202	1.0839721	-1.0	-1.0
chr19	1598106	1598321	ENSG00000127540.11|UQCR11|BUD13|BUD13	943	-	2.9413285	1.2435343	-1.0	-1.0
chr19	1619779	1619853	ENSG00000071564.14|TCF3|BUD13|BUD13	941	-	3.4262595	1.2265121	-1.0	-1.0
chr19	1611674	1611799	ENSG00000071564.14|TCF3|BUD13|BUD13	902	-	2.7768195	1.008011	-1.0	-1.0
chr19	1621046	1621132	ENSG00000071564.14|TCF3|BUD13|BUD13	989	-	3.5077927	1.9575645	-1.0	-1.0
chr19	1624000	1624135	ENSG00000071564.14|TCF3|BUD13|BUD13	922	-	6.234047	1.1090761	-1.0	-1.0
chr19	1620728	1620953	ENSG00000071564.14|TCF3|BUD13|BUD13	918	-	4.938809	1.0878772	-1.0	-1.0
chr19	1651936	1652041	ENSG00000071564.14|TCF3|BUD13|BUD13	900	-	3.8579676	1.0007274	-1.0	-1.0
chr19	1613328	1613523	ENSG00000071564.14|TCF3|BUD13|BUD13	972	-	5.989368	1.5592488	-1.0	-1.0
chr19	1621132	1621206	ENSG00000071564.14|TCF3|BUD13|BUD13	903	-	2.2630339	1.0126456	-1.0	-1.0
chr19	1615634	1615734	ENSG00000071564.14|TCF3|BUD13|BUD13	903	-	3.129278	1.0139077	-1.0	-1.0
chr19	1622053	1622183	ENSG00000071564.14|TCF3|BUD13|BUD13	916	-	2.540415	1.0748981	-1.0	-1.0
chr19	1630506	1630636	ENSG00000071564.14|TCF3|BUD13|BUD13	915	-	4.282417	1.0705851	-1.0	-1.0
chr19	1619998	1620138	ENSG00000071564.14|TCF3|BUD13|BUD13	902	-	5.9336877	1.0089306	-1.0	-1.0
chr19	1619853	1619988	ENSG00000071564.14|TCF3|BUD13|BUD13	903	-	6.08132	1.0152903	-1.0	-1.0
chr19	1629911	1630041	ENSG00000071564.14|TCF3|BUD13|BUD13	901	-	5.857334	1.0035977	-1.0	-1.0
chr19	1618861	1619106	ENSG00000071564.14|TCF3|BUD13|BUD13	915	-	3.5848753	1.0705084	-1.0	-1.0
chr19	1631955	1632070	ENSG00000071564.14|TCF3|BUD13|BUD13	914	-	4.743889	1.0646124	-1.0	-1.0
chr19	1618096	1618276	ENSG00000071564.14|TCF3|BUD13|BUD13	913	-	5.427429	1.0617095	-1.0	-1.0
chr19	1621266	1621506	ENSG00000071564.14|TCF3|BUD13|BUD13	970	-	4.325102	1.5180191	-1.0	-1.0
chr19	1621970	1622053	ENSG00000071564.14|TCF3|BUD13|BUD13	903	-	6.143086	1.0139077	-1.0	-1.0
chr19	1611854	1611954	ENSG00000071564.14|TCF3|BUD13|BUD13	902	-	2.6629627	1.0094434	-1.0	-1.0
chr19	1632186	1632316	ENSG00000071564.14|TCF3|BUD13|BUD13	901	-	6.044825	1.0058174	-1.0	-1.0
chr19	1611289	1611399	ENSG00000071564.14|TCF3|BUD13|BUD13	917	-	2.5266378	1.0808486	-1.0	-1.0
chr19	1619180	1619460	ENSG00000071564.14|TCF3|BUD13|BUD13	917	-	2.5895958	1.0821348	-1.0	-1.0
chr19	1621661	1621837	ENSG00000071564.14|TCF3|BUD13|BUD13	991	-	4.6032205	2.0316274	-1.0	-1.0
chr19	1623950	1624000	ENSG00000071564.14|TCF3|BUD13|BUD13	901	-	3.8579679	1.0039535	-1.0	-1.0
chr19	1620967	1621046	ENSG00000071564.14|TCF3|BUD13|BUD13	933	-	2.1699252	1.1758492	-1.0	-1.0
chr19	1618316	1618416	ENSG00000071564.14|TCF3|BUD13|BUD13	903	-	5.9662075	1.0139077	-1.0	-1.0
chr19	1645325	1645425	ENSG00000071564.14|TCF3|BUD13|BUD13	903	-	5.9662075	1.0139077	-1.0	-1.0
chr19	1620328	1620508	ENSG00000071564.14|TCF3|BUD13|BUD13	903	-	6.048711	1.0133266	-1.0	-1.0
chr19	1622555	1622655	ENSG00000071564.14|TCF3|BUD13|BUD13	900	-	5.8349624	1.0007274	-1.0	-1.0
chr19	1630756	1630881	ENSG00000071564.14|TCF3|BUD13|BUD13	903	-	2.7283657	1.0154197	-1.0	-1.0
chr19	1799670	1799865	ENSG00000130270.16|ATP8B3|BUD13|BUD13	954	-	4.2365446	1.3389542	-1.0	-1.0
chr19	1808780	1808975	ENSG00000130270.16|ATP8B3|BUD13|BUD13	965	-	4.3747516	1.4523768	-1.0	-1.0
chr19	1805887	1805992	ENSG00000130270.16|ATP8B3|BUD13|BUD13	907	-	2.8073523	1.0338387	-1.0	-1.0
chr19	1802516	1802616	ENSG00000130270.16|ATP8B3|BUD13|BUD13	901	-	2.6244886	1.0039535	-1.0	-1.0
chr19	1805766	1805887	ENSG00000130270.16|ATP8B3|BUD13|BUD13	902	-	5.90158	1.0105896	-1.0	-1.0
chr19	1807351	1807496	ENSG00000130270.16|ATP8B3|BUD13|BUD13	905	-	4.2835827	1.0208782	-1.0	-1.0
chr19	1811889	1811989	ENSG00000130270.16|ATP8B3|BUD13|BUD13	903	-	5.9662075	1.0139077	-1.0	-1.0
chr19	1806067	1806508	ENSG00000130270.16|ATP8B3|BUD13|BUD13	980	-	3.941023	1.6929106	-1.0	-1.0
chr19	1806508	1806627	ENSG00000130270.16|ATP8B3|BUD13|BUD13	957	-	3.0885055	1.3702828	-1.0	-1.0
chr19	1800263	1800393	ENSG00000130270.16|ATP8B3|BUD13|BUD13	901	-	3.6313741	1.0061961	-1.0	-1.0
chr19	1816165	1816350	ENSG00000079313.13|REXO1|BUD13|BUD13	929	-	3.8969605	1.1500504	-1.0	-1.0
chr19	1848316	1848426	ENSG00000079313.13|REXO1|BUD13|BUD13	903	-	5.9662075	1.0139077	-1.0	-1.0
chr19	1817178	1817308	ENSG00000079313.13|REXO1|BUD13|BUD13	941	-	3.185649	1.2302058	-1.0	-1.0
chr19	1823432	1823571	ENSG00000079313.13|REXO1|BUD13|BUD13	914	-	2.6359797	1.0680189	-1.0	-1.0
chr19	1818705	1818810	ENSG00000079313.13|REXO1|BUD13|BUD13	933	-	4.1083593	1.1738281	-1.0	-1.0
chr19	1823830	1824095	ENSG00000079313.13|REXO1|BUD13|BUD13	970	-	4.7681384	1.5292896	-1.0	-1.0
chr19	1820263	1820393	ENSG00000079313.13|REXO1|BUD13|BUD13	911	-	2.2507577	1.0518202	-1.0	-1.0
chr19	1816015	1816140	ENSG00000079313.13|REXO1|BUD13|BUD13	925	-	3.2584949	1.1224164	-1.0	-1.0
chr19	1816933	1817063	ENSG00000079313.13|REXO1|BUD13|BUD13	902	-	5.912268	1.0105896	-1.0	-1.0
chr19	1816455	1816560	ENSG00000079313.13|REXO1|BUD13|BUD13	903	-	3.9756289	1.0120423	-1.0	-1.0
chr19	1822837	1823312	ENSG00000079313.13|REXO1|BUD13|BUD13	925	-	2.9792929	1.124345	-1.0	-1.0
chr19	1819776	1819933	ENSG00000079313.13|REXO1|BUD13|BUD13	984	-	4.993869	1.791557	-1.0	-1.0
chr19	1822472	1822607	ENSG00000079313.13|REXO1|BUD13|BUD13	936	-	3.9996748	1.1926984	-1.0	-1.0
chr19	1822627	1822767	ENSG00000079313.13|REXO1|BUD13|BUD13	903	-	6.1281676	1.0132864	-1.0	-1.0
chr19	1819017	1819131	ENSG00000079313.13|REXO1|BUD13|BUD13	919	-	3.2041528	1.0929921	-1.0	-1.0
chr19	1819933	1820093	ENSG00000079313.13|REXO1|BUD13|BUD13	924	-	3.1518857	1.1182946	-1.0	-1.0
chr19	1822222	1822322	ENSG00000079313.13|REXO1|BUD13|BUD13	901	-	5.902077	1.0039535	-1.0	-1.0
chr19	1824550	1824650	ENSG00000079313.13|REXO1|BUD13|BUD13	901	-	3.0443892	1.0039535	-1.0	-1.0
chr19	1825838	1825938	ENSG00000079313.13|REXO1|BUD13|BUD13	905	-	2.5235605	1.0242573	-1.0	-1.0
chr19	1818481	1818595	ENSG00000079313.13|REXO1|BUD13|BUD13	932	-	2.554134	1.1675193	-1.0	-1.0
chr19	1815615	1815735	ENSG00000079313.13|REXO1|BUD13|BUD13	911	-	3.2898955	1.0509828	-1.0	-1.0
chr19	1827372	1827642	ENSG00000079313.13|REXO1|BUD13|BUD13	959	-	4.138754	1.3844274	-1.0	-1.0
chr19	1820180	1820263	ENSG00000079313.13|REXO1|BUD13|BUD13	960	-	4.2479143	1.3994907	-1.0	-1.0
chr19	1821772	1821887	ENSG00000079313.13|REXO1|BUD13|BUD13	903	-	3.9068773	1.0139077	-1.0	-1.0
chr19	1828477	1828631	ENSG00000079313.13|REXO1|BUD13|BUD13	913	-	5.965516	1.0620487	-1.0	-1.0
chr19	1819131	1819231	ENSG00000079313.13|REXO1|BUD13|BUD13	901	-	2.4594302	1.0039535	-1.0	-1.0
chr19	1852868	1852978	ENSG00000129911.8|KLF16|BUD13|BUD13	902	-	5.86852	1.0085642	-1.0	-1.0
chr19	1883224	1883379	ENSG00000129968.15|ABHD17A|BUD13|BUD13	915	-	5.0102463	1.0688626	-1.0	-1.0
chr19	1884115	1884265	ENSG00000129968.15|ABHD17A|BUD13|BUD13	948	-	5.9729295	1.2865174	-1.0	-1.0
chr19	1880120	1880220	ENSG00000129968.15|ABHD17A|BUD13|BUD13	901	-	3.8579676	1.0032837	-1.0	-1.0
chr19	1881879	1882219	ENSG00000129968.15|ABHD17A|BUD13|BUD13	953	-	3.5011969	1.3274031	-1.0	-1.0
chr19	1884790	1884890	ENSG00000129968.15|ABHD17A|BUD13|BUD13	901	-	2.6244886	1.0039535	-1.0	-1.0
chr19	1885230	1885330	ENSG00000129968.15|ABHD17A|BUD13|BUD13	903	-	2.169925	1.0139077	-1.0	-1.0
chr19	1885065	1885180	ENSG00000129968.15|ABHD17A|BUD13|BUD13	904	-	2.8254101	1.0160881	-1.0	-1.0
chr19	1882779	1882919	ENSG00000129968.15|ABHD17A|BUD13|BUD13	910	-	3.8961198	1.0442414	-1.0	-1.0
chr19	1878032	1878197	ENSG00000129968.15|ABHD17A|BUD13|BUD13	953	-	3.362094	1.3250699	-1.0	-1.0
chr19	1879562	1879732	ENSG00000129968.15|ABHD17A|BUD13|BUD13	927	-	2.4484122	1.1386569	-1.0	-1.0
chr19	1883805	1884110	ENSG00000129968.15|ABHD17A|BUD13|BUD13	958	-	3.0031588	1.3797225	-1.0	-1.0
chr19	1883554	1883729	ENSG00000129968.15|ABHD17A|BUD13|BUD13	924	-	2.8788128	1.1212745	-1.0	-1.0
chr19	1880730	1880850	ENSG00000129968.15|ABHD17A|BUD13|BUD13	902	-	4.942788	1.0089306	-1.0	-1.0
chr19	1914869	1914974	ENSG00000227500.9|SCAMP4|BUD13|BUD13	903	+	5.996908	1.0139077	-1.0	-1.0
chr19	1917594	1917693	ENSG00000227500.9|SCAMP4|BUD13|BUD13	903	+	3.9068773	1.0139077	-1.0	-1.0
chr19	1969507	1969647	ENSG00000133275.15|CSNK1G2|BUD13|BUD13	930	+	2.9796596	1.1568258	-1.0	-1.0
chr19	1977961	1978304	ENSG00000133275.15|CSNK1G2|BUD13|BUD13	941	+	5.653714	1.2273061	-1.0	-1.0
chr19	1980148	1980268	ENSG00000133275.15|CSNK1G2|BUD13|BUD13	933	+	2.6184394	1.174197	-1.0	-1.0
chr19	1978858	1979243	ENSG00000133275.15|CSNK1G2|BUD13|BUD13	958	+	2.6394296	1.3758037	-1.0	-1.0
chr19	1970504	1970604	ENSG00000133275.15|CSNK1G2|BUD13|BUD13	902	+	5.9020762	1.0101769	-1.0	-1.0
chr19	1980293	1980498	ENSG00000133275.15|CSNK1G2|BUD13|BUD13	948	+	3.8812447	1.2853849	-1.0	-1.0
chr19	1970104	1970234	ENSG00000133275.15|CSNK1G2|BUD13|BUD13	902	+	3.4593022	1.0109186	-1.0	-1.0
chr19	1941148	1941283	ENSG00000133275.15|CSNK1G2|BUD13|BUD13	914	+	5.895883	1.064096	-1.0	-1.0
chr19	1978750	1978858	ENSG00000133275.15|CSNK1G2|BUD13|BUD13	994	+	4.13079	2.2509992	-1.0	-1.0
chr19	1980543	1980813	ENSG00000133275.15|CSNK1G2|BUD13|BUD13	918	+	2.4839144	1.0836642	-1.0	-1.0
chr19	1978304	1978750	ENSG00000133275.15|CSNK1G2|BUD13|BUD13	968	+	2.658888	1.4936174	-1.0	-1.0
chr19	1981063	1981238	ENSG00000133275.15|CSNK1G2|BUD13|BUD13	934	+	2.921773	1.1774755	-1.0	-1.0
chr19	1969687	1969959	ENSG00000133275.15|CSNK1G2|BUD13|BUD13	958	+	2.6250823	1.3809855	-1.0	-1.0
chr19	1980017	1980132	ENSG00000133275.15|CSNK1G2|BUD13|BUD13	919	+	3.062945	1.0901861	-1.0	-1.0
chr19	1969959	1970089	ENSG00000133275.15|CSNK1G2|BUD13|BUD13	944	+	5.954866	1.2513523	-1.0	-1.0
chr19	1987340	1987490	ENSG00000133243.8|BTBD2|BUD13|BUD13	902	-	6.0789723	1.0099488	-1.0	-1.0
chr19	1990806	1990906	ENSG00000133243.8|BTBD2|BUD13|BUD13	903	-	5.9020767	1.0139077	-1.0	-1.0
chr19	1990986	1991096	ENSG00000133243.8|BTBD2|BUD13|BUD13	901	-	5.8573337	1.0050946	-1.0	-1.0
chr19	1989899	1990069	ENSG00000133243.8|BTBD2|BUD13|BUD13	902	-	6.033172	1.0101488	-1.0	-1.0
chr19	2046283	2046366	ENSG00000099875.14|MKNK2|BUD13|BUD13	957	-	2.7655337	1.3666629	-1.0	-1.0
chr19	2043502	2043582	ENSG00000099875.14|MKNK2|BUD13|BUD13	963	-	2.7900763	1.4371094	-1.0	-1.0
chr19	2049546	2049721	ENSG00000099875.14|MKNK2|BUD13|BUD13	945	-	5.6035542	1.2587715	-1.0	-1.0
chr19	2042870	2043123	ENSG00000099875.14|MKNK2|BUD13|BUD13	974	-	3.3716831	1.5852427	-1.0	-1.0
chr19	2044537	2044752	ENSG00000099875.14|MKNK2|BUD13|BUD13	902	-	5.9189634	1.0075575	-1.0	-1.0
chr19	2042522	2042606	ENSG00000099875.14|MKNK2|BUD13|BUD13	934	-	2.938597	1.177201	-1.0	-1.0
chr19	2044992	2045177	ENSG00000099875.14|MKNK2|BUD13|BUD13	938	-	3.6087549	1.206071	-1.0	-1.0
chr19	2047841	2048046	ENSG00000099875.14|MKNK2|BUD13|BUD13	907	-	2.6670904	1.033489	-1.0	-1.0
chr19	2039739	2040659	ENSG00000099875.14|MKNK2|BUD13|BUD13	977	-	3.9771006	1.6342629	-1.0	-1.0
chr19	2041904	2042140	ENSG00000099875.14|MKNK2|BUD13|BUD13	921	-	3.0347412	1.1030422	-1.0	-1.0
chr19	2043197	2043467	ENSG00000099875.14|MKNK2|BUD13|BUD13	928	-	3.592521	1.1450294	-1.0	-1.0
chr19	2048431	2048531	ENSG00000099875.14|MKNK2|BUD13|BUD13	903	-	5.902077	1.0139077	-1.0	-1.0
chr19	2046691	2046981	ENSG00000099875.14|MKNK2|BUD13|BUD13	945	-	5.0976973	1.2629912	-1.0	-1.0
chr19	2046521	2046636	ENSG00000099875.14|MKNK2|BUD13|BUD13	903	-	2.028489	1.0127887	-1.0	-1.0
chr19	2045877	2046185	ENSG00000099875.14|MKNK2|BUD13|BUD13	974	-	3.499899	1.579607	-1.0	-1.0
chr19	2049816	2050456	ENSG00000099875.14|MKNK2|BUD13|BUD13	963	-	3.8051174	1.4330426	-1.0	-1.0
chr19	2040709	2041109	ENSG00000099875.14|MKNK2|BUD13|BUD13	981	-	3.5260162	1.7207116	-1.0	-1.0
chr19	2043582	2043742	ENSG00000099875.14|MKNK2|BUD13|BUD13	987	-	5.957411	1.8835212	-1.0	-1.0
chr19	2049411	2049541	ENSG00000099875.14|MKNK2|BUD13|BUD13	914	-	2.9680285	1.0668707	-1.0	-1.0
chr19	2045727	2045852	ENSG00000099875.14|MKNK2|BUD13|BUD13	903	-	3.9068773	1.0139077	-1.0	-1.0
chr19	2045442	2045552	ENSG00000099875.14|MKNK2|BUD13|BUD13	903	-	2.292781	1.0139077	-1.0	-1.0
chr19	2042426	2042522	ENSG00000099875.14|MKNK2|BUD13|BUD13	964	-	2.6355882	1.4473634	-1.0	-1.0
chr19	2050805	2050915	ENSG00000099875.14|MKNK2|BUD13|BUD13	902	-	1.891934	1.0065686	-1.0	-1.0
chr19	2042631	2042826	ENSG00000099875.14|MKNK2|BUD13|BUD13	914	-	2.4264421	1.063449	-1.0	-1.0
chr19	2044027	2044222	ENSG00000099875.14|MKNK2|BUD13|BUD13	927	-	3.1834114	1.1344419	-1.0	-1.0
chr19	2050531	2050800	ENSG00000099875.14|MKNK2|BUD13|BUD13	924	-	2.532824	1.1183075	-1.0	-1.0
chr19	2042140	2042310	ENSG00000099875.14|MKNK2|BUD13|BUD13	968	-	3.554615	1.4906764	-1.0	-1.0
chr19	2096808	2096918	ENSG00000099840.13|IZUMO4|BUD13|BUD13	902	+	5.86852	1.0085642	-1.0	-1.0
chr19	2137010	2137091	ENSG00000065000.15|AP3D1|BUD13|BUD13	941	-	2.481126	1.2269733	-1.0	-1.0
chr19	2132578	2132828	ENSG00000065000.15|AP3D1|BUD13|BUD13	941	-	3.5357704	1.2323365	-1.0	-1.0
chr19	2137726	2137807	ENSG00000065000.15|AP3D1|BUD13|BUD13	901	-	2.115477	1.0039535	-1.0	-1.0
chr19	2129887	2130052	ENSG00000065000.15|AP3D1|BUD13|BUD13	916	-	3.0493488	1.0783066	-1.0	-1.0
chr19	2151238	2151388	ENSG00000065000.15|AP3D1|BUD13|BUD13	942	-	2.8363438	1.2368526	-1.0	-1.0
chr19	2127151	2127201	ENSG00000065000.15|AP3D1|BUD13|BUD13	914	-	2.378511	1.0639371	-1.0	-1.0
chr19	2101297	2101442	ENSG00000065000.15|AP3D1|BUD13|BUD13	909	-	4.220845	1.0423219	-1.0	-1.0
chr19	2129457	2129602	ENSG00000065000.15|AP3D1|BUD13|BUD13	963	-	3.9787843	1.4353104	-1.0	-1.0
chr19	2132337	2132470	ENSG00000065000.15|AP3D1|BUD13|BUD13	917	-	3.7321556	1.0816666	-1.0	-1.0
chr19	2114124	2114302	ENSG00000065000.15|AP3D1|BUD13|BUD13	936	-	2.2649	1.1915498	-1.0	-1.0
chr19	2122124	2122314	ENSG00000065000.15|AP3D1|BUD13|BUD13	902	-	5.318801	1.0101396	-1.0	-1.0
chr19	2120861	2121092	ENSG00000065000.15|AP3D1|BUD13|BUD13	955	-	3.197502	1.3424549	-1.0	-1.0
chr19	2118600	2118832	ENSG00000065000.15|AP3D1|BUD13|BUD13	923	-	2.4929037	1.1140403	-1.0	-1.0
chr19	2121733	2121879	ENSG00000065000.15|AP3D1|BUD13|BUD13	933	-	2.535514	1.1770458	-1.0	-1.0
chr19	2112436	2112556	ENSG00000065000.15|AP3D1|BUD13|BUD13	902	-	3.874271	1.0072715	-1.0	-1.0
chr19	2132162	2132297	ENSG00000065000.15|AP3D1|BUD13|BUD13	917	-	2.9122763	1.0824834	-1.0	-1.0
chr19	2132868	2132968	ENSG00000065000.15|AP3D1|BUD13|BUD13	901	-	6.250002	1.0055238	-1.0	-1.0
chr19	2108686	2108851	ENSG00000065000.15|AP3D1|BUD13|BUD13	956	-	4.2819123	1.3583524	-1.0	-1.0
chr19	2110224	2110339	ENSG00000065000.15|AP3D1|BUD13|BUD13	961	-	5.9433737	1.4079196	-1.0	-1.0
chr19	2130167	2130402	ENSG00000065000.15|AP3D1|BUD13|BUD13	961	-	4.5484085	1.4091458	-1.0	-1.0
chr19	2136874	2137010	ENSG00000065000.15|AP3D1|BUD13|BUD13	939	-	3.3600621	1.2115182	-1.0	-1.0
chr19	2117244	2117359	ENSG00000065000.15|AP3D1|BUD13|BUD13	915	-	2.5041661	1.0688384	-1.0	-1.0
chr19	2120687	2120861	ENSG00000065000.15|AP3D1|BUD13|BUD13	923	-	6.1654954	1.1118842	-1.0	-1.0
chr19	2121162	2121307	ENSG00000065000.15|AP3D1|BUD13|BUD13	950	-	2.4351969	1.2993295	-1.0	-1.0
chr19	2130537	2131262	ENSG00000065000.15|AP3D1|BUD13|BUD13	946	-	3.6339903	1.2698611	-1.0	-1.0
chr19	2135784	2136019	ENSG00000065000.15|AP3D1|BUD13|BUD13	905	-	2.2077312	1.0238582	-1.0	-1.0
chr19	2136499	2136704	ENSG00000065000.15|AP3D1|BUD13|BUD13	925	-	2.508472	1.1252975	-1.0	-1.0
chr19	2123259	2123357	ENSG00000065000.15|AP3D1|BUD13|BUD13	901	-	5.902077	1.0039535	-1.0	-1.0
chr19	2129342	2129452	ENSG00000065000.15|AP3D1|BUD13|BUD13	910	-	2.1530561	1.0450025	-1.0	-1.0
chr19	2138282	2138457	ENSG00000065000.15|AP3D1|BUD13|BUD13	906	-	3.5321393	1.0251309	-1.0	-1.0
chr19	2101877	2102057	ENSG00000065000.15|AP3D1|BUD13|BUD13	903	-	4.3118176	1.0122857	-1.0	-1.0
chr19	2101667	2101842	ENSG00000065000.15|AP3D1|BUD13|BUD13	940	-	3.8523517	1.2251188	-1.0	-1.0
chr19	2114527	2114742	ENSG00000065000.15|AP3D1|BUD13|BUD13	984	-	6.7480035	1.8069673	-1.0	-1.0
chr19	2113843	2114124	ENSG00000065000.15|AP3D1|BUD13|BUD13	933	-	4.9309015	1.1759812	-1.0	-1.0
chr19	2137807	2137927	ENSG00000065000.15|AP3D1|BUD13|BUD13	945	-	3.546193	1.2622105	-1.0	-1.0
chr19	2109085	2109240	ENSG00000065000.15|AP3D1|BUD13|BUD13	936	-	3.140292	1.1929277	-1.0	-1.0
chr19	2114747	2114821	ENSG00000065000.15|AP3D1|BUD13|BUD13	917	-	2.4329586	1.0798119	-1.0	-1.0
chr19	2120467	2120662	ENSG00000065000.15|AP3D1|BUD13|BUD13	915	-	6.1865153	1.07266	-1.0	-1.0
chr19	2121879	2121979	ENSG00000065000.15|AP3D1|BUD13|BUD13	956	-	4.2094398	1.3592799	-1.0	-1.0
chr19	2129089	2129163	ENSG00000065000.15|AP3D1|BUD13|BUD13	930	-	2.1520033	1.1571493	-1.0	-1.0
chr19	2110135	2110224	ENSG00000065000.15|AP3D1|BUD13|BUD13	903	-	2.5235605	1.0139077	-1.0	-1.0
chr19	2138618	2138714	ENSG00000065000.15|AP3D1|BUD13|BUD13	915	-	2.2150128	1.0704359	-1.0	-1.0
chr19	2131422	2131522	ENSG00000065000.15|AP3D1|BUD13|BUD13	900	-	3.8579676	1.0007274	-1.0	-1.0
chr19	2111956	2112286	ENSG00000065000.15|AP3D1|BUD13|BUD13	967	-	4.9990606	1.4813112	-1.0	-1.0
chr19	2115218	2115408	ENSG00000065000.15|AP3D1|BUD13|BUD13	935	-	2.225032	1.185751	-1.0	-1.0
chr19	2112859	2113413	ENSG00000065000.15|AP3D1|BUD13|BUD13	983	-	4.9825296	1.7663429	-1.0	-1.0
chr19	2110504	2110694	ENSG00000065000.15|AP3D1|BUD13|BUD13	947	-	3.9909208	1.2790043	-1.0	-1.0
chr19	2133178	2133318	ENSG00000065000.15|AP3D1|BUD13|BUD13	902	-	4.406496	1.0094998	-1.0	-1.0
chr19	2110751	2111936	ENSG00000065000.15|AP3D1|BUD13|BUD13	966	-	3.4677496	1.4748213	-1.0	-1.0
chr19	2131277	2131392	ENSG00000065000.15|AP3D1|BUD13|BUD13	901	-	6.169775	1.0030469	-1.0	-1.0
chr19	2190600	2191011	ENSG00000104885.17|DOT1L|BUD13|BUD13	925	+	4.410817	1.1233704	-1.0	-1.0
chr19	2196882	2197157	ENSG00000104885.17|DOT1L|BUD13|BUD13	913	+	2.6641498	1.0593932	-1.0	-1.0
chr19	2225231	2225387	ENSG00000104885.17|DOT1L|BUD13|BUD13	943	+	4.166985	1.241177	-1.0	-1.0
chr19	2225387	2225452	ENSG00000104885.17|DOT1L|BUD13|BUD13	988	+	4.807341	1.9162816	-1.0	-1.0
chr19	2199939	2200354	ENSG00000104885.17|DOT1L|BUD13|BUD13	918	+	2.3302763	1.0882387	-1.0	-1.0
chr19	2228046	2228191	ENSG00000104885.17|DOT1L|BUD13|BUD13	906	+	2.3049467	1.0259515	-1.0	-1.0
chr19	2228276	2228381	ENSG00000104885.17|DOT1L|BUD13|BUD13	902	+	2.581613	1.0089306	-1.0	-1.0
chr19	2207277	2207452	ENSG00000104885.17|DOT1L|BUD13|BUD13	931	+	2.7978673	1.1598122	-1.0	-1.0
chr19	2208240	2208410	ENSG00000104885.17|DOT1L|BUD13|BUD13	902	+	4.9321322	1.0103674	-1.0	-1.0
chr19	2225452	2225552	ENSG00000104885.17|DOT1L|BUD13|BUD13	917	+	3.209448	1.0795037	-1.0	-1.0
chr19	2209746	2210399	ENSG00000104885.17|DOT1L|BUD13|BUD13	969	+	4.4610295	1.5070953	-1.0	-1.0
chr19	2223486	2223826	ENSG00000104885.17|DOT1L|BUD13|BUD13	996	+	5.7278895	2.4153595	-1.0	-1.0
chr19	2217370	2217560	ENSG00000104885.17|DOT1L|BUD13|BUD13	975	+	5.7609615	1.6091475	-1.0	-1.0
chr19	2211647	2211750	ENSG00000104885.17|DOT1L|BUD13|BUD13	903	+	6.1013527	1.0139077	-1.0	-1.0
chr19	2227197	2227357	ENSG00000104885.17|DOT1L|BUD13|BUD13	936	+	3.2748027	1.1936888	-1.0	-1.0
chr19	2207573	2207680	ENSG00000104885.17|DOT1L|BUD13|BUD13	901	+	1.8380673	1.005748	-1.0	-1.0
chr19	2194777	2195042	ENSG00000104885.17|DOT1L|BUD13|BUD13	939	+	2.984118	1.2111381	-1.0	-1.0
chr19	2196247	2196347	ENSG00000104885.17|DOT1L|BUD13|BUD13	903	+	2.1429577	1.0139077	-1.0	-1.0
chr19	2226877	2227122	ENSG00000104885.17|DOT1L|BUD13|BUD13	943	+	3.3384926	1.2448014	-1.0	-1.0
chr19	2201564	2201774	ENSG00000104885.17|DOT1L|BUD13|BUD13	942	+	3.0374858	1.2383225	-1.0	-1.0
chr19	2224251	2224351	ENSG00000104885.17|DOT1L|BUD13|BUD13	901	+	3.0443892	1.0039535	-1.0	-1.0
chr19	2207077	2207217	ENSG00000104885.17|DOT1L|BUD13|BUD13	903	+	2.6024766	1.0111096	-1.0	-1.0
chr19	2190310	2190510	ENSG00000104885.17|DOT1L|BUD13|BUD13	936	+	3.4502203	1.1937833	-1.0	-1.0
chr19	2199737	2199883	ENSG00000104885.17|DOT1L|BUD13|BUD13	969	+	3.031436	1.5131279	-1.0	-1.0
chr19	2198692	2198792	ENSG00000104885.17|DOT1L|BUD13|BUD13	901	+	3.906877	1.0039535	-1.0	-1.0
chr19	2213538	2213640	ENSG00000104885.17|DOT1L|BUD13|BUD13	926	+	2.3146782	1.1331888	-1.0	-1.0
chr19	2211750	2211842	ENSG00000104885.17|DOT1L|BUD13|BUD13	998	+	5.4262505	2.7700403	-1.0	-1.0
chr19	2213848	2213986	ENSG00000104885.17|DOT1L|BUD13|BUD13	992	+	4.740164	2.1047952	-1.0	-1.0
chr19	2207995	2208165	ENSG00000104885.17|DOT1L|BUD13|BUD13	910	+	2.7588668	1.047407	-1.0	-1.0
chr19	2208700	2208825	ENSG00000104885.17|DOT1L|BUD13|BUD13	902	+	3.6953404	1.0105896	-1.0	-1.0
chr19	2214470	2214596	ENSG00000104885.17|DOT1L|BUD13|BUD13	982	+	3.256735	1.7481354	-1.0	-1.0
chr19	2229437	2229592	ENSG00000104885.17|DOT1L|BUD13|BUD13	931	+	3.2014186	1.1635214	-1.0	-1.0
chr19	2208934	2208976	ENSG00000104885.17|DOT1L|BUD13|BUD13	932	+	2.6724238	1.1687611	-1.0	-1.0
chr19	2225657	2225852	ENSG00000104885.17|DOT1L|BUD13|BUD13	953	+	6.4086337	1.3318431	-1.0	-1.0
chr19	2195467	2196137	ENSG00000104885.17|DOT1L|BUD13|BUD13	941	+	3.42024	1.2267087	-1.0	-1.0
chr19	2216954	2217090	ENSG00000104885.17|DOT1L|BUD13|BUD13	969	+	3.217387	1.5142628	-1.0	-1.0
chr19	2202699	2202779	ENSG00000104885.17|DOT1L|BUD13|BUD13	929	+	2.2801077	1.1517897	-1.0	-1.0
chr19	2195042	2195347	ENSG00000104885.17|DOT1L|BUD13|BUD13	927	+	2.552563	1.1350772	-1.0	-1.0
chr19	2202489	2202694	ENSG00000104885.17|DOT1L|BUD13|BUD13	924	+	2.441194	1.1188501	-1.0	-1.0
chr19	2197487	2197852	ENSG00000104885.17|DOT1L|BUD13|BUD13	962	+	4.632268	1.4250218	-1.0	-1.0
chr19	2198262	2198457	ENSG00000104885.17|DOT1L|BUD13|BUD13	916	+	3.5434904	1.076885	-1.0	-1.0
chr19	2189731	2189795	ENSG00000104885.17|DOT1L|BUD13|BUD13	957	+	3.5545835	1.368859	-1.0	-1.0
chr19	2223022	2223280	ENSG00000104885.17|DOT1L|BUD13|BUD13	964	+	5.2366314	1.4477202	-1.0	-1.0
chr19	2228482	2228617	ENSG00000104885.17|DOT1L|BUD13|BUD13	907	+	2.198596	1.033454	-1.0	-1.0
chr19	2180330	2180475	ENSG00000104885.17|DOT1L|BUD13|BUD13	902	+	5.9955397	1.0066571	-1.0	-1.0
chr19	2229597	2229784	ENSG00000104885.17|DOT1L|BUD13|BUD13	934	+	3.4243503	1.181433	-1.0	-1.0
chr19	2220107	2220242	ENSG00000104885.17|DOT1L|BUD13|BUD13	926	+	2.5128858	1.1302935	-1.0	-1.0
chr19	2191960	2192145	ENSG00000104885.17|DOT1L|BUD13|BUD13	903	+	6.07212	1.0133169	-1.0	-1.0
chr19	2199487	2199652	ENSG00000104885.17|DOT1L|BUD13|BUD13	902	+	2.4507792	1.0070472	-1.0	-1.0
chr19	2201414	2201514	ENSG00000104885.17|DOT1L|BUD13|BUD13	900	+	2.0874627	1.0006702	-1.0	-1.0
chr19	2209286	2209536	ENSG00000104885.17|DOT1L|BUD13|BUD13	958	+	3.6762187	1.3760008	-1.0	-1.0
chr19	2226182	2226432	ENSG00000104885.17|DOT1L|BUD13|BUD13	954	+	3.018216	1.3329155	-1.0	-1.0
chr19	2198482	2198642	ENSG00000104885.17|DOT1L|BUD13|BUD13	917	+	2.3213093	1.0789133	-1.0	-1.0
chr19	2224886	2225131	ENSG00000104885.17|DOT1L|BUD13|BUD13	902	+	5.4788647	1.0100056	-1.0	-1.0
chr19	2190130	2190270	ENSG00000104885.17|DOT1L|BUD13|BUD13	902	+	5.9506454	1.0092808	-1.0	-1.0
chr19	2229107	2229247	ENSG00000104885.17|DOT1L|BUD13|BUD13	908	+	2.775743	1.0339197	-1.0	-1.0
chr19	2198092	2198247	ENSG00000104885.17|DOT1L|BUD13|BUD13	906	+	2.4291234	1.026859	-1.0	-1.0
chr19	2222087	2222662	ENSG00000104885.17|DOT1L|BUD13|BUD13	942	+	3.3854809	1.237644	-1.0	-1.0
chr19	2225972	2226177	ENSG00000104885.17|DOT1L|BUD13|BUD13	924	+	2.6163325	1.1209577	-1.0	-1.0
chr19	2227477	2227736	ENSG00000104885.17|DOT1L|BUD13|BUD13	922	+	2.9600413	1.1065927	-1.0	-1.0
chr19	2216190	2216475	ENSG00000104885.17|DOT1L|BUD13|BUD13	961	+	3.031636	1.4081687	-1.0	-1.0
chr19	2217776	2217918	ENSG00000104885.17|DOT1L|BUD13|BUD13	957	+	2.7787104	1.3622576	-1.0	-1.0
chr19	2189815	2190025	ENSG00000104885.17|DOT1L|BUD13|BUD13	938	+	4.311125	1.2057503	-1.0	-1.0
chr19	2198832	2198932	ENSG00000104885.17|DOT1L|BUD13|BUD13	903	+	2.6629627	1.0139077	-1.0	-1.0
chr19	2223280	2223435	ENSG00000104885.17|DOT1L|BUD13|BUD13	925	+	2.331604	1.1246661	-1.0	-1.0
chr19	2217090	2217235	ENSG00000104885.17|DOT1L|BUD13|BUD13	902	+	6.0721493	1.0079352	-1.0	-1.0
chr19	2210665	2210850	ENSG00000104885.17|DOT1L|BUD13|BUD13	933	+	2.200782	1.1766235	-1.0	-1.0
chr19	2199883	2199939	ENSG00000104885.17|DOT1L|BUD13|BUD13	903	+	2.222392	1.0139077	-1.0	-1.0
chr19	2198942	2199452	ENSG00000104885.17|DOT1L|BUD13|BUD13	942	+	3.3317266	1.2362571	-1.0	-1.0
chr19	2226437	2226807	ENSG00000104885.17|DOT1L|BUD13|BUD13	967	+	4.096508	1.4847624	-1.0	-1.0
chr19	2211098	2211212	ENSG00000104885.17|DOT1L|BUD13|BUD13	931	+	2.1323998	1.1608609	-1.0	-1.0
chr19	2193230	2193405	ENSG00000104885.17|DOT1L|BUD13|BUD13	903	+	6.0139346	1.0119087	-1.0	-1.0
chr19	2216545	2216760	ENSG00000104885.17|DOT1L|BUD13|BUD13	980	+	5.400122	1.701654	-1.0	-1.0
chr19	2206728	2206797	ENSG00000104885.17|DOT1L|BUD13|BUD13	900	+	2.6244886	1.0018445	-1.0	-1.0
chr19	2229784	2229969	ENSG00000104885.17|DOT1L|BUD13|BUD13	973	+	4.6085205	1.5680689	-1.0	-1.0
chr19	2217240	2217350	ENSG00000104885.17|DOT1L|BUD13|BUD13	903	+	5.944831	1.0139077	-1.0	-1.0
chr19	2210399	2210499	ENSG00000104885.17|DOT1L|BUD13|BUD13	902	+	2.1963968	1.0101769	-1.0	-1.0
chr19	2227362	2227462	ENSG00000104885.17|DOT1L|BUD13|BUD13	903	+	3.087458	1.0137641	-1.0	-1.0
chr19	2219998	2220107	ENSG00000104885.17|DOT1L|BUD13|BUD13	955	+	5.6724596	1.3478154	-1.0	-1.0
chr19	2191146	2191256	ENSG00000104885.17|DOT1L|BUD13|BUD13	902	+	1.9788796	1.009346	-1.0	-1.0
chr19	2221832	2222067	ENSG00000104885.17|DOT1L|BUD13|BUD13	976	+	5.382111	1.6224875	-1.0	-1.0
chr19	2200414	2200624	ENSG00000104885.17|DOT1L|BUD13|BUD13	951	+	3.029763	1.3104628	-1.0	-1.0
chr19	2197232	2197487	ENSG00000104885.17|DOT1L|BUD13|BUD13	903	+	4.757194	1.0133448	-1.0	-1.0
chr19	2208976	2209101	ENSG00000104885.17|DOT1L|BUD13|BUD13	983	+	6.0225945	1.7685008	-1.0	-1.0
chr19	2216770	2216954	ENSG00000104885.17|DOT1L|BUD13|BUD13	946	+	5.1221457	1.2660244	-1.0	-1.0
chr19	2235589	2236144	ENSG00000104886.11|PLEKHJ1|BUD13|BUD13	917	-	3.663902	1.0817891	-1.0	-1.0
chr19	2233483	2233588	ENSG00000104886.11|PLEKHJ1|BUD13|BUD13	903	-	2.4918518	1.0139077	-1.0	-1.0
chr19	2234149	2234299	ENSG00000104886.11|PLEKHJ1|BUD13|BUD13	923	-	2.7747145	1.1142552	-1.0	-1.0
chr19	2233203	2233303	ENSG00000104886.11|PLEKHJ1|BUD13|BUD13	901	-	3.8579679	1.0039535	-1.0	-1.0
chr19	2233648	2234061	ENSG00000104886.11|PLEKHJ1|BUD13|BUD13	984	-	4.0057225	1.788887	-1.0	-1.0
chr19	2235828	2235926	ENSG00000284129.1|MIR6789|BUD13|BUD13	903	-	6.300628	1.0139077	-1.0	-1.0
chr19	2247593	2247662	ENSG00000104897.9|SF3A2|BUD13|BUD13	919	+	2.237039	1.0908835	-1.0	-1.0
chr19	2236793	2236901	ENSG00000104897.9|SF3A2|BUD13|BUD13	934	+	3.3337977	1.1795915	-1.0	-1.0
chr19	2246752	2247187	ENSG00000104897.9|SF3A2|BUD13|BUD13	958	+	2.3774319	1.3722676	-1.0	-1.0
chr19	2245445	2245838	ENSG00000104897.9|SF3A2|BUD13|BUD13	978	+	2.7678273	1.6641394	-1.0	-1.0
chr19	2248336	2248576	ENSG00000104897.9|SF3A2|BUD13|BUD13	920	+	1.9367981	1.0951259	-1.0	-1.0
chr19	2245838	2246752	ENSG00000104897.9|SF3A2|BUD13|BUD13	994	+	4.223937	2.231342	-1.0	-1.0
chr19	2245211	2245445	ENSG00000104897.9|SF3A2|BUD13|BUD13	922	+	3.2716572	1.1097728	-1.0	-1.0
chr19	2244543	2244928	ENSG00000104897.9|SF3A2|BUD13|BUD13	964	+	3.403786	1.437924	-1.0	-1.0
chr19	2247431	2247593	ENSG00000104897.9|SF3A2|BUD13|BUD13	966	+	4.2416563	1.4732153	-1.0	-1.0
chr19	2249998	2250323	ENSG00000104899.7|AMH|BUD13|BUD13	952	+	5.168682	1.321552	-1.0	-1.0
chr19	2249428	2249858	ENSG00000104899.7|AMH|BUD13|BUD13	918	+	3.4714048	1.0877311	-1.0	-1.0
chr19	2250348	2250703	ENSG00000104899.7|AMH|BUD13|BUD13	945	+	3.2056184	1.2618731	-1.0	-1.0
chr19	2249878	2249978	ENSG00000104899.7|AMH|BUD13|BUD13	901	+	2.736963	1.0032209	-1.0	-1.0
chr19	2270525	2271910	ENSG00000104904.12|OAZ1|BUD13|BUD13	974	+	1.8643596	1.592311	-1.0	-1.0
chr19	2271975	2272140	ENSG00000104904.12|OAZ1|BUD13|BUD13	919	+	1.4333793	1.0904644	-1.0	-1.0
chr19	2273155	2273280	ENSG00000104904.12|OAZ1|BUD13|BUD13	917	+	2.2200172	1.0831887	-1.0	-1.0
chr19	2272650	2273030	ENSG00000104904.12|OAZ1|BUD13|BUD13	950	+	1.631761	1.3051472	-1.0	-1.0
chr19	2270290	2270515	ENSG00000104904.12|OAZ1|BUD13|BUD13	972	+	1.9292328	1.5557617	-1.0	-1.0
chr19	2269744	2270290	ENSG00000104904.12|OAZ1|BUD13|BUD13	972	+	1.9588923	1.5460107	-1.0	-1.0
chr19	2272475	2272630	ENSG00000104904.12|OAZ1|BUD13|BUD13	912	+	1.5691125	1.0559937	-1.0	-1.0
chr19	2270524	2271914	ENSG00000273734.1|AC005258.1|BUD13|BUD13	974	+	1.8574976	1.5846442	-1.0	-1.0
chr19	2340332	2340442	ENSG00000273734.1|AC005258.1|BUD13|BUD13	901	+	2.6244886	1.0025475	-1.0	-1.0
chr19	2338941	2339061	ENSG00000273734.1|AC005258.1|BUD13|BUD13	902	+	5.9429264	1.0105896	-1.0	-1.0
chr19	2339208	2339818	ENSG00000273734.1|AC005258.1|BUD13|BUD13	990	+	2.9834092	2.0079248	-1.0	-1.0
chr19	2340457	2340892	ENSG00000273734.1|AC005258.1|BUD13|BUD13	968	+	5.78656	1.4944752	-1.0	-1.0
chr19	2337625	2338751	ENSG00000273734.1|AC005258.1|BUD13|BUD13	993	+	3.411539	2.1843708	-1.0	-1.0
chr19	2337452	2337625	ENSG00000273734.1|AC005258.1|BUD13|BUD13	936	+	3.1003013	1.1913483	-1.0	-1.0
chr19	2339068	2339203	ENSG00000273734.1|AC005258.1|BUD13|BUD13	993	+	3.6823077	2.1352494	-1.0	-1.0
chr19	2339966	2340075	ENSG00000273734.1|AC005258.1|BUD13|BUD13	966	+	3.2966957	1.4648122	-1.0	-1.0
chr19	2337036	2337266	ENSG00000273734.1|AC005258.1|BUD13|BUD13	903	+	6.1230707	1.0115627	-1.0	-1.0
chr19	2334601	2334701	ENSG00000273734.1|AC005258.1|BUD13|BUD13	903	+	3.087458	1.0139077	-1.0	-1.0
chr19	2340897	2341167	ENSG00000273734.1|AC005258.1|BUD13|BUD13	955	+	2.3456874	1.3424295	-1.0	-1.0
chr19	2338751	2338841	ENSG00000273734.1|AC005258.1|BUD13|BUD13	980	+	2.9541955	1.696733	-1.0	-1.0
chr19	2272474	2272624	ENSG00000273734.1|AC005258.1|BUD13|BUD13	914	+	1.5830431	1.0638762	-1.0	-1.0
chr19	2271979	2272139	ENSG00000273734.1|AC005258.1|BUD13|BUD13	920	+	1.4465812	1.0962311	-1.0	-1.0
chr19	2273154	2273279	ENSG00000273734.1|AC005258.1|BUD13|BUD13	915	+	2.1953068	1.0724937	-1.0	-1.0
chr19	2339823	2339966	ENSG00000273734.1|AC005258.1|BUD13|BUD13	965	+	2.5738668	1.4560415	-1.0	-1.0
chr19	2272649	2273029	ENSG00000273734.1|AC005258.1|BUD13|BUD13	951	+	1.6348599	1.3063544	-1.0	-1.0
chr19	2269744	2270514	ENSG00000273734.1|AC005258.1|BUD13|BUD13	973	+	1.9621309	1.5752729	-1.0	-1.0
chr19	2321822	2321947	ENSG00000130332.14|LSM7|BUD13|BUD13	974	-	4.518176	1.587779	-1.0	-1.0
chr19	2323942	2324124	ENSG00000130332.14|LSM7|BUD13|BUD13	990	-	4.7344666	2.0098162	-1.0	-1.0
chr19	2328321	2328526	ENSG00000130332.14|LSM7|BUD13|BUD13	956	-	2.3395927	1.355006	-1.0	-1.0
chr19	2321516	2321822	ENSG00000130332.14|LSM7|BUD13|BUD13	967	-	4.038226	1.4868703	-1.0	-1.0
chr19	2324124	2324314	ENSG00000130332.14|LSM7|BUD13|BUD13	952	-	2.5729585	1.3218778	-1.0	-1.0
chr19	2337452	2337935	ENSG00000005206.16|SPPL2B|BUD13|BUD13	996	+	3.402206	2.4375508	-1.0	-1.0
chr19	2340897	2342422	ENSG00000005206.16|SPPL2B|BUD13|BUD13	973	+	3.1655781	1.570949	-1.0	-1.0
chr19	2344552	2344652	ENSG00000005206.16|SPPL2B|BUD13|BUD13	989	+	4.1497416	1.9783727	-1.0	-1.0
chr19	2340332	2340442	ENSG00000005206.16|SPPL2B|BUD13|BUD13	901	+	2.6244886	1.0032505	-1.0	-1.0
chr19	2345252	2345330	ENSG00000005206.16|SPPL2B|BUD13|BUD13	902	+	2.6629627	1.0107421	-1.0	-1.0
chr19	2344652	2344777	ENSG00000005206.16|SPPL2B|BUD13|BUD13	936	+	2.8550985	1.1955979	-1.0	-1.0
chr19	2338941	2339046	ENSG00000005206.16|SPPL2B|BUD13|BUD13	903	+	5.996908	1.0139077	-1.0	-1.0
chr19	2340462	2340892	ENSG00000005206.16|SPPL2B|BUD13|BUD13	968	+	5.7915297	1.4948654	-1.0	-1.0
chr19	2338526	2338746	ENSG00000005206.16|SPPL2B|BUD13|BUD13	996	+	4.684608	2.4465117	-1.0	-1.0
chr19	2339677	2339966	ENSG00000005206.16|SPPL2B|BUD13|BUD13	990	+	2.8084576	2.00386	-1.0	-1.0
chr19	2352067	2352257	ENSG00000005206.16|SPPL2B|BUD13|BUD13	908	+	4.983863	1.0362755	-1.0	-1.0
chr19	2342731	2343292	ENSG00000005206.16|SPPL2B|BUD13|BUD13	978	+	2.786186	1.6581893	-1.0	-1.0
chr19	2343817	2343964	ENSG00000005206.16|SPPL2B|BUD13|BUD13	964	+	4.701432	1.4471667	-1.0	-1.0
chr19	2339966	2340075	ENSG00000005206.16|SPPL2B|BUD13|BUD13	966	+	3.2966957	1.4668396	-1.0	-1.0
chr19	2338060	2338526	ENSG00000005206.16|SPPL2B|BUD13|BUD13	955	+	2.671415	1.3506573	-1.0	-1.0
chr19	2334601	2334701	ENSG00000005206.16|SPPL2B|BUD13|BUD13	903	+	3.087458	1.0139077	-1.0	-1.0
chr19	2352372	2352502	ENSG00000005206.16|SPPL2B|BUD13|BUD13	902	+	5.9550633	1.0081027	-1.0	-1.0
chr19	2337110	2337275	ENSG00000005206.16|SPPL2B|BUD13|BUD13	901	+	5.9923115	1.0063504	-1.0	-1.0
chr19	2343292	2343677	ENSG00000005206.16|SPPL2B|BUD13|BUD13	971	+	3.6216304	1.5317042	-1.0	-1.0
chr19	2338751	2338841	ENSG00000005206.16|SPPL2B|BUD13|BUD13	980	+	2.9541955	1.6968325	-1.0	-1.0
chr19	2353035	2353135	ENSG00000005206.16|SPPL2B|BUD13|BUD13	901	+	3.8579679	1.0039535	-1.0	-1.0
chr19	2344777	2344952	ENSG00000005206.16|SPPL2B|BUD13|BUD13	908	+	5.9299035	1.0377437	-1.0	-1.0
chr19	2339064	2339208	ENSG00000005206.16|SPPL2B|BUD13|BUD13	992	+	3.6370282	2.0868669	-1.0	-1.0
chr19	2351433	2351598	ENSG00000005206.16|SPPL2B|BUD13|BUD13	920	+	3.1619265	1.097361	-1.0	-1.0
chr19	2337935	2338045	ENSG00000005206.16|SPPL2B|BUD13|BUD13	999	+	3.824273	2.8905103	-1.0	-1.0
chr19	2339208	2339677	ENSG00000005206.16|SPPL2B|BUD13|BUD13	990	+	3.1313114	1.9933977	-1.0	-1.0
chr19	2426608	2426723	ENSG00000099800.7|TIMM13|BUD13|BUD13	902	-	5.9487467	1.0103033	-1.0	-1.0
chr19	2426948	2427046	ENSG00000099800.7|TIMM13|BUD13|BUD13	902	-	3.9068773	1.0101769	-1.0	-1.0
chr19	2430430	2430580	ENSG00000176619.12|LMNB2|BUD13|BUD13	904	-	2.9526064	1.0197479	-1.0	-1.0
chr19	2435045	2435171	ENSG00000176619.12|LMNB2|BUD13|BUD13	915	-	2.0141294	1.0709635	-1.0	-1.0
chr19	2434787	2434942	ENSG00000176619.12|LMNB2|BUD13|BUD13	903	-	6.1571865	1.0122818	-1.0	-1.0
chr19	2438424	2438531	ENSG00000176619.12|LMNB2|BUD13|BUD13	910	-	2.894458	1.043908	-1.0	-1.0
chr19	2429115	2429220	ENSG00000176619.12|LMNB2|BUD13|BUD13	902	-	5.86852	1.0089306	-1.0	-1.0
chr19	2430110	2430245	ENSG00000176619.12|LMNB2|BUD13|BUD13	953	-	3.6598647	1.325011	-1.0	-1.0
chr19	2456480	2456580	ENSG00000176619.12|LMNB2|BUD13|BUD13	901	-	5.902077	1.0039535	-1.0	-1.0
chr19	2430952	2431057	ENSG00000176619.12|LMNB2|BUD13|BUD13	903	-	3.129278	1.0139077	-1.0	-1.0
chr19	2434110	2434285	ENSG00000176619.12|LMNB2|BUD13|BUD13	902	-	5.16132	1.009609	-1.0	-1.0
chr19	2431678	2431782	ENSG00000176619.12|LMNB2|BUD13|BUD13	903	-	3.087458	1.0130552	-1.0	-1.0
chr19	2476611	2476711	ENSG00000099860.8|GADD45B|BUD13|BUD13	901	+	3.1292777	1.0037234	-1.0	-1.0
chr19	2476391	2476566	ENSG00000099860.8|GADD45B|BUD13|BUD13	949	+	4.7685504	1.2929168	-1.0	-1.0
chr19	2477216	2477346	ENSG00000099860.8|GADD45B|BUD13|BUD13	901	+	6.0478477	1.0062389	-1.0	-1.0
chr19	2476231	2476391	ENSG00000099860.8|GADD45B|BUD13|BUD13	908	+	3.2804155	1.0356711	-1.0	-1.0
chr19	2737282	2737379	ENSG00000267001.1|AC006538.2|BUD13|BUD13	944	-	6.349535	1.2513076	-1.0	-1.0
chr19	2733455	2733600	ENSG00000267001.1|AC006538.2|BUD13|BUD13	903	-	3.990253	1.0137789	-1.0	-1.0
chr19	2736948	2737078	ENSG00000141873.10|SLC39A3|BUD13|BUD13	925	-	6.1504583	1.1254759	-1.0	-1.0
chr19	2733485	2733600	ENSG00000141873.10|SLC39A3|BUD13|BUD13	902	-	3.9423566	1.010285	-1.0	-1.0
chr19	2737293	2737443	ENSG00000141873.10|SLC39A3|BUD13|BUD13	933	-	6.2052493	1.171223	-1.0	-1.0
chr19	2761222	2761459	ENSG00000104969.9|SGTA|BUD13|BUD13	967	-	4.1359534	1.4755102	-1.0	-1.0
chr19	2761957	2762505	ENSG00000104969.9|SGTA|BUD13|BUD13	932	-	4.988699	1.1677604	-1.0	-1.0
chr19	2768766	2768961	ENSG00000104969.9|SGTA|BUD13|BUD13	908	-	4.0899634	1.0352389	-1.0	-1.0
chr19	2757238	2757336	ENSG00000104969.9|SGTA|BUD13|BUD13	903	-	3.129278	1.0139077	-1.0	-1.0
chr19	2761012	2761122	ENSG00000104969.9|SGTA|BUD13|BUD13	903	-	5.923454	1.0139077	-1.0	-1.0
chr19	2765052	2765152	ENSG00000104969.9|SGTA|BUD13|BUD13	903	-	4.0443807	1.0139077	-1.0	-1.0
chr19	2757692	2757782	ENSG00000104969.9|SGTA|BUD13|BUD13	942	-	2.8073533	1.2366594	-1.0	-1.0
chr19	2767579	2767686	ENSG00000104969.9|SGTA|BUD13|BUD13	925	-	2.677439	1.1274899	-1.0	-1.0
chr19	2759256	2759396	ENSG00000104969.9|SGTA|BUD13|BUD13	963	-	3.3109746	1.4370564	-1.0	-1.0
chr19	2771001	2771116	ENSG00000104969.9|SGTA|BUD13|BUD13	903	-	5.8852987	1.0112957	-1.0	-1.0
chr19	2765185	2765285	ENSG00000104969.9|SGTA|BUD13|BUD13	957	-	2.9307358	1.3682702	-1.0	-1.0
chr19	2766960	2767130	ENSG00000104969.9|SGTA|BUD13|BUD13	970	-	6.5488977	1.5222577	-1.0	-1.0
chr19	2757457	2757687	ENSG00000104969.9|SGTA|BUD13|BUD13	946	-	4.1617475	1.2657725	-1.0	-1.0
chr19	2767135	2767220	ENSG00000104969.9|SGTA|BUD13|BUD13	947	-	2.5235615	1.2774292	-1.0	-1.0
chr19	2761522	2761662	ENSG00000104969.9|SGTA|BUD13|BUD13	937	-	6.267257	1.1993822	-1.0	-1.0
chr19	2758612	2758737	ENSG00000104969.9|SGTA|BUD13|BUD13	902	-	5.86852	1.0089306	-1.0	-1.0
chr19	2757782	2758037	ENSG00000104969.9|SGTA|BUD13|BUD13	983	-	5.838416	1.7695978	-1.0	-1.0
chr19	2806016	2806151	ENSG00000172009.14|THOP1|BUD13|BUD13	936	+	5.86901	1.1905586	-1.0	-1.0
chr19	2809927	2810457	ENSG00000172009.14|THOP1|BUD13|BUD13	966	+	3.6629684	1.4675204	-1.0	-1.0
chr19	2805471	2805591	ENSG00000172009.14|THOP1|BUD13|BUD13	902	+	6.011631	1.0090265	-1.0	-1.0
chr19	2806556	2806661	ENSG00000172009.14|THOP1|BUD13|BUD13	901	+	5.8349624	1.0039535	-1.0	-1.0
chr19	2807441	2808371	ENSG00000172009.14|THOP1|BUD13|BUD13	970	+	3.0021088	1.522091	-1.0	-1.0
chr19	2809299	2809459	ENSG00000172009.14|THOP1|BUD13|BUD13	909	+	3.8641963	1.0418701	-1.0	-1.0
chr19	2805176	2805371	ENSG00000172009.14|THOP1|BUD13|BUD13	936	+	6.0006375	1.1927598	-1.0	-1.0
chr19	2812497	2812702	ENSG00000172009.14|THOP1|BUD13|BUD13	944	+	3.3042097	1.2489327	-1.0	-1.0
chr19	2811864	2812024	ENSG00000172009.14|THOP1|BUD13|BUD13	902	+	2.9943151	1.0093732	-1.0	-1.0
chr19	2805906	2806011	ENSG00000172009.14|THOP1|BUD13|BUD13	931	+	3.7307303	1.1601949	-1.0	-1.0
chr19	2799816	2799966	ENSG00000172009.14|THOP1|BUD13|BUD13	903	+	5.9777536	1.0124547	-1.0	-1.0
chr19	2808444	2808909	ENSG00000172009.14|THOP1|BUD13|BUD13	961	+	3.9756422	1.410731	-1.0	-1.0
chr19	2810508	2810639	ENSG00000172009.14|THOP1|BUD13|BUD13	986	+	4.766136	1.8684561	-1.0	-1.0
chr19	2812223	2812328	ENSG00000172009.14|THOP1|BUD13|BUD13	902	+	5.86852	1.0089306	-1.0	-1.0
chr19	2800326	2800456	ENSG00000172009.14|THOP1|BUD13|BUD13	902	+	5.86852	1.0072715	-1.0	-1.0
chr19	2808984	2809084	ENSG00000172009.14|THOP1|BUD13|BUD13	901	+	6.1430855	1.0039535	-1.0	-1.0
chr19	2812972	2813114	ENSG00000172009.14|THOP1|BUD13|BUD13	930	+	2.4254823	1.1565883	-1.0	-1.0
chr19	2794763	2794912	ENSG00000172009.14|THOP1|BUD13|BUD13	954	+	2.7482262	1.3395582	-1.0	-1.0
chr19	2812747	2812922	ENSG00000172009.14|THOP1|BUD13|BUD13	933	+	6.2729416	1.1757611	-1.0	-1.0
chr19	2806756	2807052	ENSG00000172009.14|THOP1|BUD13|BUD13	962	+	3.9535258	1.4153005	-1.0	-1.0
chr19	2805015	2805176	ENSG00000172009.14|THOP1|BUD13|BUD13	967	+	3.7317333	1.4871762	-1.0	-1.0
chr19	3019652	3019762	ENSG00000065717.14|TLE2|BUD13|BUD13	903	-	5.944831	1.0139077	-1.0	-1.0
chr19	3028382	3028482	ENSG00000065717.14|TLE2|BUD13|BUD13	903	-	3.9068773	1.0139077	-1.0	-1.0
chr19	3019159	3019264	ENSG00000065717.14|TLE2|BUD13|BUD13	903	-	5.996908	1.0139077	-1.0	-1.0
chr19	3024884	3024984	ENSG00000065717.14|TLE2|BUD13|BUD13	901	-	5.9662066	1.0039535	-1.0	-1.0
chr19	3061644	3061749	ENSG00000104964.14|AES|BUD13|BUD13	902	-	6.1420183	1.0089306	-1.0	-1.0
chr19	3054439	3054574	ENSG00000104964.14|AES|BUD13|BUD13	901	-	3.06054	1.0061458	-1.0	-1.0
chr19	3054089	3054299	ENSG00000104964.14|AES|BUD13|BUD13	970	-	3.0906415	1.517135	-1.0	-1.0
chr19	3053689	3053874	ENSG00000104964.14|AES|BUD13|BUD13	906	-	1.7138505	1.0283977	-1.0	-1.0
chr19	3054659	3054794	ENSG00000104964.14|AES|BUD13|BUD13	902	-	5.8797054	1.0095142	-1.0	-1.0
chr19	3057439	3057744	ENSG00000104964.14|AES|BUD13|BUD13	955	-	3.0356107	1.3477635	-1.0	-1.0
chr19	3056311	3056471	ENSG00000104964.14|AES|BUD13|BUD13	960	-	2.5028493	1.3947996	-1.0	-1.0
chr19	3057748	3057888	ENSG00000104964.14|AES|BUD13|BUD13	920	-	5.554768	1.0966564	-1.0	-1.0
chr19	3061454	3061574	ENSG00000104964.14|AES|BUD13|BUD13	903	-	5.90148	1.0112716	-1.0	-1.0
chr19	3055519	3055874	ENSG00000104964.14|AES|BUD13|BUD13	995	-	4.1722574	2.3310452	-1.0	-1.0
chr19	3056768	3057439	ENSG00000104964.14|AES|BUD13|BUD13	941	-	3.8604257	1.2287831	-1.0	-1.0
chr19	3056541	3056761	ENSG00000104964.14|AES|BUD13|BUD13	958	-	3.1841323	1.372176	-1.0	-1.0
chr19	3061031	3061206	ENSG00000104964.14|AES|BUD13|BUD13	937	-	2.8358989	1.1988717	-1.0	-1.0
chr19	3061241	3061404	ENSG00000104964.14|AES|BUD13|BUD13	913	-	5.1889734	1.0623616	-1.0	-1.0
chr19	3062238	3062438	ENSG00000104964.14|AES|BUD13|BUD13	963	-	2.2929637	1.4300194	-1.0	-1.0
chr19	3098437	3098542	ENSG00000088256.8|GNA11|BUD13|BUD13	901	+	5.8349624	1.0039535	-1.0	-1.0
chr19	3118859	3118959	ENSG00000088256.8|GNA11|BUD13|BUD13	900	+	5.8349624	1.0007274	-1.0	-1.0
chr19	3109877	3110012	ENSG00000088256.8|GNA11|BUD13|BUD13	902	+	5.9020762	1.0101769	-1.0	-1.0
chr19	3193283	3193423	ENSG00000125912.10|NCLN|BUD13|BUD13	983	+	3.95921	1.7813789	-1.0	-1.0
chr19	3192529	3192660	ENSG00000125912.10|NCLN|BUD13|BUD13	915	+	2.5100722	1.0729017	-1.0	-1.0
chr19	3198897	3199092	ENSG00000125912.10|NCLN|BUD13|BUD13	941	+	4.039302	1.2311072	-1.0	-1.0
chr19	3196857	3196992	ENSG00000125912.10|NCLN|BUD13|BUD13	903	+	3.027227	1.0148497	-1.0	-1.0
chr19	3207090	3207197	ENSG00000125912.10|NCLN|BUD13|BUD13	915	+	3.1563725	1.0703313	-1.0	-1.0
chr19	3203844	3203999	ENSG00000125912.10|NCLN|BUD13|BUD13	960	+	3.345954	1.3994584	-1.0	-1.0
chr19	3205896	3206021	ENSG00000125912.10|NCLN|BUD13|BUD13	918	+	2.741579	1.086466	-1.0	-1.0
chr19	3202261	3202381	ENSG00000125912.10|NCLN|BUD13|BUD13	903	+	5.902077	1.0119169	-1.0	-1.0
chr19	3196182	3196277	ENSG00000125912.10|NCLN|BUD13|BUD13	940	+	2.7279189	1.2202115	-1.0	-1.0
chr19	3193893	3194088	ENSG00000125912.10|NCLN|BUD13|BUD13	932	+	2.5252984	1.1652286	-1.0	-1.0
chr19	3207663	3208013	ENSG00000125912.10|NCLN|BUD13|BUD13	948	+	3.72279	1.2805891	-1.0	-1.0
chr19	3201162	3201517	ENSG00000125912.10|NCLN|BUD13|BUD13	949	+	4.0440392	1.2905143	-1.0	-1.0
chr19	3209253	3209363	ENSG00000125912.10|NCLN|BUD13|BUD13	927	+	6.1672053	1.139194	-1.0	-1.0
chr19	3198816	3198897	ENSG00000125912.10|NCLN|BUD13|BUD13	953	+	2.6244903	1.331174	-1.0	-1.0
chr19	3198672	3198816	ENSG00000125912.10|NCLN|BUD13|BUD13	922	+	2.9533167	1.1068426	-1.0	-1.0
chr19	3196078	3196182	ENSG00000125912.10|NCLN|BUD13|BUD13	933	+	2.6858869	1.1716807	-1.0	-1.0
chr19	3197272	3197382	ENSG00000125912.10|NCLN|BUD13|BUD13	902	+	5.9010825	1.0095142	-1.0	-1.0
chr19	3208198	3208298	ENSG00000125912.10|NCLN|BUD13|BUD13	901	+	2.6244886	1.0039535	-1.0	-1.0
chr19	3204632	3204751	ENSG00000125912.10|NCLN|BUD13|BUD13	934	+	4.8123746	1.18141	-1.0	-1.0
chr19	3203396	3203501	ENSG00000125912.10|NCLN|BUD13|BUD13	903	+	5.996908	1.0139077	-1.0	-1.0
chr19	3193428	3193683	ENSG00000125912.10|NCLN|BUD13|BUD13	983	+	3.0817099	1.7604182	-1.0	-1.0
chr19	3208548	3209048	ENSG00000125912.10|NCLN|BUD13|BUD13	935	+	4.041996	1.18566	-1.0	-1.0
chr19	3193713	3193873	ENSG00000125912.10|NCLN|BUD13|BUD13	905	+	2.4675813	1.0218551	-1.0	-1.0
chr19	3201626	3201746	ENSG00000125912.10|NCLN|BUD13|BUD13	955	+	4.2160797	1.3469455	-1.0	-1.0
chr19	3203755	3203844	ENSG00000125912.10|NCLN|BUD13|BUD13	993	+	4.3037753	2.1630929	-1.0	-1.0
chr19	3206261	3206421	ENSG00000125912.10|NCLN|BUD13|BUD13	911	+	2.6251864	1.0498075	-1.0	-1.0
chr19	3206425	3206565	ENSG00000125912.10|NCLN|BUD13|BUD13	955	+	4.027413	1.3431665	-1.0	-1.0
chr19	3196332	3196492	ENSG00000125912.10|NCLN|BUD13|BUD13	925	+	4.8085103	1.1267704	-1.0	-1.0
chr19	3197027	3197257	ENSG00000125912.10|NCLN|BUD13|BUD13	923	+	3.1171787	1.1142619	-1.0	-1.0
chr19	3193030	3193165	ENSG00000125912.10|NCLN|BUD13|BUD13	901	+	6.0263534	1.0023404	-1.0	-1.0
chr19	3193180	3193280	ENSG00000125912.10|NCLN|BUD13|BUD13	901	+	3.0443892	1.0039535	-1.0	-1.0
chr19	3206190	3206261	ENSG00000125912.10|NCLN|BUD13|BUD13	903	+	3.954183	1.0139077	-1.0	-1.0
chr19	3463326	3463436	ENSG00000141905.18|NFIC|BUD13|BUD13	901	+	2.1226063	1.0036281	-1.0	-1.0
chr19	3433517	3433592	ENSG00000141905.18|NFIC|BUD13|BUD13	900	+	2.23266	1.0002557	-1.0	-1.0
chr19	3457075	3457285	ENSG00000141905.18|NFIC|BUD13|BUD13	965	+	4.740083	1.4579916	-1.0	-1.0
chr19	3433592	3433742	ENSG00000141905.18|NFIC|BUD13|BUD13	906	+	3.9142978	1.0291727	-1.0	-1.0
chr19	3425003	3425103	ENSG00000141905.18|NFIC|BUD13|BUD13	903	+	3.9068773	1.0139077	-1.0	-1.0
chr19	3456635	3456745	ENSG00000141905.18|NFIC|BUD13|BUD13	901	+	2.1699247	1.0039535	-1.0	-1.0
chr19	3381771	3382021	ENSG00000141905.18|NFIC|BUD13|BUD13	963	+	3.2289627	1.4295881	-1.0	-1.0
chr19	3459344	3459459	ENSG00000141905.18|NFIC|BUD13|BUD13	902	+	5.9655247	1.0104868	-1.0	-1.0
chr19	3464846	3465031	ENSG00000141905.18|NFIC|BUD13|BUD13	959	+	3.7199183	1.3887379	-1.0	-1.0
chr19	3462931	3463131	ENSG00000141905.18|NFIC|BUD13|BUD13	941	+	2.736435	1.2297225	-1.0	-1.0
chr19	3460199	3460324	ENSG00000141905.18|NFIC|BUD13|BUD13	911	+	3.1213026	1.0510132	-1.0	-1.0
chr19	3457310	3457650	ENSG00000141905.18|NFIC|BUD13|BUD13	953	+	4.3349957	1.3312116	-1.0	-1.0
chr19	3456770	3456935	ENSG00000141905.18|NFIC|BUD13|BUD13	923	+	2.5545144	1.1154783	-1.0	-1.0
chr19	3458609	3458844	ENSG00000141905.18|NFIC|BUD13|BUD13	917	+	3.1889458	1.0813817	-1.0	-1.0
chr19	3382278	3382378	ENSG00000141905.18|NFIC|BUD13|BUD13	901	+	2.6244884	1.0039535	-1.0	-1.0
chr19	3425105	3425177	ENSG00000141905.18|NFIC|BUD13|BUD13	943	+	4.1292696	1.2448522	-1.0	-1.0
chr19	3382026	3382141	ENSG00000141905.18|NFIC|BUD13|BUD13	902	+	2.6437254	1.0073174	-1.0	-1.0
chr19	3435045	3435165	ENSG00000141905.18|NFIC|BUD13|BUD13	943	+	3.0334666	1.246796	-1.0	-1.0
chr19	3462751	3462886	ENSG00000141905.18|NFIC|BUD13|BUD13	905	+	2.174168	1.0205988	-1.0	-1.0
chr19	3435207	3435482	ENSG00000141905.18|NFIC|BUD13|BUD13	927	+	4.486635	1.1350303	-1.0	-1.0
chr19	3462534	3462694	ENSG00000141905.18|NFIC|BUD13|BUD13	909	+	3.282257	1.0395033	-1.0	-1.0
chr19	3463911	3464071	ENSG00000141905.18|NFIC|BUD13|BUD13	902	+	2.3313994	1.0074265	-1.0	-1.0
chr19	3453887	3454042	ENSG00000141905.18|NFIC|BUD13|BUD13	907	+	2.848685	1.0309426	-1.0	-1.0
chr19	3523893	3524078	ENSG00000105325.13|FZR1|BUD13|BUD13	903	+	6.0774083	1.0120378	-1.0	-1.0
chr19	3533060	3533180	ENSG00000105325.13|FZR1|BUD13|BUD13	903	+	6.0153284	1.0139077	-1.0	-1.0
chr19	3526239	3526344	ENSG00000105325.13|FZR1|BUD13|BUD13	903	+	3.108368	1.0130394	-1.0	-1.0
chr19	3534339	3534454	ENSG00000105325.13|FZR1|BUD13|BUD13	903	+	5.93346	1.0139077	-1.0	-1.0
chr19	3524973	3525123	ENSG00000105325.13|FZR1|BUD13|BUD13	908	+	2.4981296	1.0381161	-1.0	-1.0
chr19	3523398	3523563	ENSG00000105325.13|FZR1|BUD13|BUD13	918	+	3.723298	1.0872362	-1.0	-1.0
chr19	3531955	3532055	ENSG00000105325.13|FZR1|BUD13|BUD13	902	+	3.9068773	1.0101769	-1.0	-1.0
chr19	3532700	3532885	ENSG00000105325.13|FZR1|BUD13|BUD13	950	+	5.2605247	1.2981073	-1.0	-1.0
chr19	3526541	3526716	ENSG00000105325.13|FZR1|BUD13|BUD13	944	+	4.573907	1.2539796	-1.0	-1.0
chr19	3531713	3531816	ENSG00000105325.13|FZR1|BUD13|BUD13	954	+	3.891899	1.3413982	-1.0	-1.0
chr19	3523058	3523273	ENSG00000105325.13|FZR1|BUD13|BUD13	903	+	5.324889	1.0114273	-1.0	-1.0
chr19	3532416	3532516	ENSG00000105325.13|FZR1|BUD13|BUD13	967	+	4.4262514	1.4800968	-1.0	-1.0
chr19	3524248	3524353	ENSG00000105325.13|FZR1|BUD13|BUD13	903	+	3.5208206	1.0120423	-1.0	-1.0
chr19	3523723	3523823	ENSG00000105325.13|FZR1|BUD13|BUD13	901	+	5.9662066	1.0039535	-1.0	-1.0
chr19	3532095	3532416	ENSG00000105325.13|FZR1|BUD13|BUD13	987	+	4.2736697	1.8754134	-1.0	-1.0
chr19	3526109	3526224	ENSG00000105325.13|FZR1|BUD13|BUD13	921	+	3.0725634	1.100436	-1.0	-1.0
chr19	3527302	3527630	ENSG00000105325.13|FZR1|BUD13|BUD13	935	+	6.26177	1.185687	-1.0	-1.0
chr19	3547552	3547662	ENSG00000161091.12|MFSD12|BUD13|BUD13	902	-	5.86852	1.0089306	-1.0	-1.0
chr19	3573691	3574231	ENSG00000064961.18|HMG20B|BUD13|BUD13	944	+	2.217321	1.2552217	-1.0	-1.0
chr19	3578508	3578658	ENSG00000064961.18|HMG20B|BUD13|BUD13	955	+	3.0749967	1.3444593	-1.0	-1.0
chr19	3578773	3578873	ENSG00000064961.18|HMG20B|BUD13|BUD13	908	+	2.8073523	1.0372823	-1.0	-1.0
chr19	3574421	3574581	ENSG00000064961.18|HMG20B|BUD13|BUD13	919	+	2.2081277	1.0897101	-1.0	-1.0
chr19	3578918	3579048	ENSG00000064961.18|HMG20B|BUD13|BUD13	916	+	2.887284	1.0751358	-1.0	-1.0
chr19	3574296	3574396	ENSG00000064961.18|HMG20B|BUD13|BUD13	902	+	2.292781	1.0090686	-1.0	-1.0
chr19	3578020	3578440	ENSG00000064961.18|HMG20B|BUD13|BUD13	942	+	4.4355497	1.2328768	-1.0	-1.0
chr19	3575061	3575491	ENSG00000064961.18|HMG20B|BUD13|BUD13	939	+	3.1491046	1.2178174	-1.0	-1.0
chr19	3576446	3576625	ENSG00000064961.18|HMG20B|BUD13|BUD13	943	+	2.6490269	1.2440087	-1.0	-1.0
chr19	3575501	3575751	ENSG00000064961.18|HMG20B|BUD13|BUD13	963	+	2.6254566	1.4297066	-1.0	-1.0
chr19	3573186	3573347	ENSG00000064961.18|HMG20B|BUD13|BUD13	992	+	4.1688676	2.0971534	-1.0	-1.0
chr19	3575971	3576371	ENSG00000064961.18|HMG20B|BUD13|BUD13	943	+	2.8527272	1.2442452	-1.0	-1.0
chr19	3576884	3577074	ENSG00000064961.18|HMG20B|BUD13|BUD13	918	+	2.531049	1.0866209	-1.0	-1.0
chr19	3572891	3573091	ENSG00000064961.18|HMG20B|BUD13|BUD13	983	+	3.107318	1.7802013	-1.0	-1.0
chr19	3574586	3574706	ENSG00000064961.18|HMG20B|BUD13|BUD13	937	+	3.3479753	1.2007822	-1.0	-1.0
chr19	3614216	3614376	ENSG00000105298.13|CACTIN|BUD13|BUD13	904	-	4.6090894	1.0158695	-1.0	-1.0
chr19	3618602	3618874	ENSG00000105298.13|CACTIN|BUD13|BUD13	942	-	5.99122	1.2329531	-1.0	-1.0
chr19	3612275	3612413	ENSG00000105298.13|CACTIN|BUD13|BUD13	929	-	3.475774	1.1499934	-1.0	-1.0
chr19	3620272	3620477	ENSG00000105298.13|CACTIN|BUD13|BUD13	935	-	4.527973	1.188576	-1.0	-1.0
chr19	3619912	3620042	ENSG00000105298.13|CACTIN|BUD13|BUD13	900	-	5.8349624	1.0007218	-1.0	-1.0
chr19	3615035	3615210	ENSG00000105298.13|CACTIN|BUD13|BUD13	910	-	4.9165034	1.0449773	-1.0	-1.0
chr19	3610865	3611075	ENSG00000105298.13|CACTIN|BUD13|BUD13	928	-	6.1911564	1.1449041	-1.0	-1.0
chr19	3619692	3619807	ENSG00000105298.13|CACTIN|BUD13|BUD13	902	-	5.86852	1.0073175	-1.0	-1.0
chr19	3614585	3614740	ENSG00000105298.13|CACTIN|BUD13|BUD13	917	-	3.03525	1.0809485	-1.0	-1.0
chr19	3620482	3620706	ENSG00000105298.13|CACTIN|BUD13|BUD13	940	-	4.773123	1.2222512	-1.0	-1.0
chr19	3613483	3613586	ENSG00000105298.13|CACTIN|BUD13|BUD13	917	-	3.2073374	1.0812492	-1.0	-1.0
chr19	3623727	3623852	ENSG00000105298.13|CACTIN|BUD13|BUD13	919	-	3.0921907	1.0906804	-1.0	-1.0
chr19	3620921	3621021	ENSG00000105298.13|CACTIN|BUD13|BUD13	903	-	5.902077	1.0139077	-1.0	-1.0
chr19	3619114	3619242	ENSG00000105298.13|CACTIN|BUD13|BUD13	938	-	3.7655945	1.210734	-1.0	-1.0
chr19	3612783	3613057	ENSG00000105298.13|CACTIN|BUD13|BUD13	921	-	5.2365036	1.1024872	-1.0	-1.0
chr19	3611780	3612025	ENSG00000105298.13|CACTIN|BUD13|BUD13	966	-	4.89059	1.4678227	-1.0	-1.0
chr19	3620131	3620272	ENSG00000105298.13|CACTIN|BUD13|BUD13	910	-	2.5298448	1.046135	-1.0	-1.0
chr19	3620706	3620911	ENSG00000105298.13|CACTIN|BUD13|BUD13	967	-	4.758012	1.4852556	-1.0	-1.0
chr19	3612413	3612548	ENSG00000105298.13|CACTIN|BUD13|BUD13	918	-	3.0570037	1.0838416	-1.0	-1.0
chr19	3617822	3617927	ENSG00000105298.13|CACTIN|BUD13|BUD13	903	-	5.996908	1.0120423	-1.0	-1.0
chr19	3698834	3698984	ENSG00000186111.9|PIP5K1C|BUD13|BUD13	902	-	3.3197856	1.0109184	-1.0	-1.0
chr19	3665254	3665394	ENSG00000186111.9|PIP5K1C|BUD13|BUD13	901	-	5.972886	1.0060478	-1.0	-1.0
chr19	3662006	3662286	ENSG00000186111.9|PIP5K1C|BUD13|BUD13	902	-	5.8656244	1.0095813	-1.0	-1.0
chr19	3641451	3641556	ENSG00000186111.9|PIP5K1C|BUD13|BUD13	903	-	5.9341426	1.0139077	-1.0	-1.0
chr19	3643381	3643531	ENSG00000186111.9|PIP5K1C|BUD13|BUD13	917	-	3.8516593	1.0823241	-1.0	-1.0
chr19	3661083	3661323	ENSG00000186111.9|PIP5K1C|BUD13|BUD13	971	-	5.688024	1.5359951	-1.0	-1.0
chr19	3653289	3653439	ENSG00000186111.9|PIP5K1C|BUD13|BUD13	936	-	4.0786247	1.1966383	-1.0	-1.0
chr19	3664666	3664816	ENSG00000186111.9|PIP5K1C|BUD13|BUD13	974	-	6.5474563	1.5862949	-1.0	-1.0
chr19	3639016	3639131	ENSG00000186111.9|PIP5K1C|BUD13|BUD13	922	-	4.400422	1.1101471	-1.0	-1.0
chr19	3651688	3651813	ENSG00000186111.9|PIP5K1C|BUD13|BUD13	903	-	5.9955807	1.0122486	-1.0	-1.0
chr19	3657052	3657222	ENSG00000186111.9|PIP5K1C|BUD13|BUD13	903	-	5.9694214	1.0136563	-1.0	-1.0
chr19	3666894	3667069	ENSG00000186111.9|PIP5K1C|BUD13|BUD13	948	-	4.84178	1.2826561	-1.0	-1.0
chr19	3698279	3698379	ENSG00000186111.9|PIP5K1C|BUD13|BUD13	903	-	5.902077	1.0139077	-1.0	-1.0
chr19	3754069	3754204	ENSG00000011132.11|APBA3|BUD13|BUD13	902	-	5.9796185	1.0097085	-1.0	-1.0
chr19	3754319	3754469	ENSG00000011132.11|APBA3|BUD13|BUD13	902	-	4.3850603	1.0081234	-1.0	-1.0
chr19	3784377	3784522	ENSG00000007264.14|MATK|BUD13|BUD13	901	-	4.368995	1.0039535	-1.0	-1.0
chr19	3785692	3785817	ENSG00000007264.14|MATK|BUD13|BUD13	903	-	5.888654	1.0117704	-1.0	-1.0
chr19	3783130	3783290	ENSG00000007264.14|MATK|BUD13|BUD13	902	-	5.8341627	1.0105484	-1.0	-1.0
chr19	3959793	3960104	ENSG00000167657.13|DAPK3|BUD13|BUD13	973	-	3.334957	1.5662782	-1.0	-1.0
chr19	3963642	3963669	ENSG00000167657.13|DAPK3|BUD13|BUD13	903	-	3.9999866	1.0139077	-1.0	-1.0
chr19	3958582	3958807	ENSG00000167657.13|DAPK3|BUD13|BUD13	912	-	4.143695	1.055171	-1.0	-1.0
chr19	3963919	3964024	ENSG00000167657.13|DAPK3|BUD13|BUD13	903	-	6.133418	1.0139077	-1.0	-1.0
chr19	3960869	3961008	ENSG00000167657.13|DAPK3|BUD13|BUD13	930	-	3.1216762	1.1570228	-1.0	-1.0
chr19	3964373	3964513	ENSG00000167657.13|DAPK3|BUD13|BUD13	954	-	4.941917	1.3353589	-1.0	-1.0
chr19	3959638	3959758	ENSG00000167657.13|DAPK3|BUD13|BUD13	930	-	2.3313932	1.1567873	-1.0	-1.0
chr19	3964890	3964991	ENSG00000167657.13|DAPK3|BUD13|BUD13	902	-	2.6333914	1.0098932	-1.0	-1.0
chr19	3958462	3958577	ENSG00000167657.13|DAPK3|BUD13|BUD13	901	-	3.4992862	1.0039535	-1.0	-1.0
chr19	3959257	3959412	ENSG00000167657.13|DAPK3|BUD13|BUD13	902	-	4.0660057	1.0092446	-1.0	-1.0
chr19	3969733	3969888	ENSG00000167657.13|DAPK3|BUD13|BUD13	905	-	3.060415	1.0230216	-1.0	-1.0
chr19	3958882	3959087	ENSG00000167657.13|DAPK3|BUD13|BUD13	913	-	4.8414598	1.0622996	-1.0	-1.0
chr19	3961183	3961443	ENSG00000167657.13|DAPK3|BUD13|BUD13	997	-	6.1618724	2.5194743	-1.0	-1.0
chr19	3963495	3963595	ENSG00000167657.13|DAPK3|BUD13|BUD13	901	-	2.7004373	1.0039535	-1.0	-1.0
chr19	3983018	3983109	ENSG00000167658.15|EEF2|BUD13|BUD13	951	-	2.1943784	1.3085132	-1.0	-1.0
chr19	3984792	3985107	ENSG00000167658.15|EEF2|BUD13|BUD13	943	-	3.0191975	1.245877	-1.0	-1.0
chr19	3980066	3980513	ENSG00000167658.15|EEF2|BUD13|BUD13	984	-	3.2885432	1.8057293	-1.0	-1.0
chr19	3983109	3983289	ENSG00000167658.15|EEF2|BUD13|BUD13	915	-	1.1749713	1.0721368	-1.0	-1.0
chr19	3977347	3977427	ENSG00000167658.15|EEF2|BUD13|BUD13	961	-	2.4757333	1.4127901	-1.0	-1.0
chr19	3981946	3982052	ENSG00000167658.15|EEF2|BUD13|BUD13	961	-	1.4157424	1.4059634	-1.0	-1.0
chr19	3983291	3983851	ENSG00000167658.15|EEF2|BUD13|BUD13	990	-	3.258982	2.0021389	-1.0	-1.0
chr19	3982806	3983018	ENSG00000167658.15|EEF2|BUD13|BUD13	986	-	1.832206	1.8605708	-1.0	-1.0
chr19	3979117	3979328	ENSG00000167658.15|EEF2|BUD13|BUD13	969	-	3.1948454	1.5076565	-1.0	-1.0
chr19	3983856	3984236	ENSG00000167658.15|EEF2|BUD13|BUD13	985	-	2.7475662	1.8163638	-1.0	-1.0
chr19	3980979	3981338	ENSG00000167658.15|EEF2|BUD13|BUD13	991	-	3.5755877	2.0281253	-1.0	-1.0
chr19	3977818	3978172	ENSG00000167658.15|EEF2|BUD13|BUD13	982	-	1.7700456	1.7480799	-1.0	-1.0
chr19	3982534	3982806	ENSG00000167658.15|EEF2|BUD13|BUD13	997	-	3.3057725	2.5982897	-1.0	-1.0
chr19	3981338	3981452	ENSG00000167658.15|EEF2|BUD13|BUD13	993	-	1.6667839	2.1365714	-1.0	-1.0
chr19	3984350	3984590	ENSG00000167658.15|EEF2|BUD13|BUD13	988	-	3.3736393	1.9057809	-1.0	-1.0
chr19	3982052	3982245	ENSG00000167658.15|EEF2|BUD13|BUD13	988	-	3.410872	1.9162729	-1.0	-1.0
chr19	3976752	3977214	ENSG00000167658.15|EEF2|BUD13|BUD13	944	-	2.9195378	1.25054	-1.0	-1.0
chr19	3981452	3981946	ENSG00000167658.15|EEF2|BUD13|BUD13	974	-	2.8822093	1.5795065	-1.0	-1.0
chr19	3985112	3985372	ENSG00000167658.15|EEF2|BUD13|BUD13	963	-	2.8394136	1.4332569	-1.0	-1.0
chr19	3980513	3980979	ENSG00000167658.15|EEF2|BUD13|BUD13	990	-	2.2417166	1.9848573	-1.0	-1.0
chr19	3978867	3979062	ENSG00000167658.15|EEF2|BUD13|BUD13	976	-	3.8218055	1.6170198	-1.0	-1.0
chr19	3977610	3977818	ENSG00000167658.15|EEF2|BUD13|BUD13	977	-	4.046102	1.6412512	-1.0	-1.0
chr19	3979807	3980066	ENSG00000167658.15|EEF2|BUD13|BUD13	986	-	1.8563082	1.8454468	-1.0	-1.0
chr19	3976055	3976210	ENSG00000167658.15|EEF2|BUD13|BUD13	926	-	1.414803	1.1336987	-1.0	-1.0
chr19	3977214	3977347	ENSG00000167658.15|EEF2|BUD13|BUD13	987	-	1.7732829	1.8866906	-1.0	-1.0
chr19	3982245	3982534	ENSG00000167658.15|EEF2|BUD13|BUD13	998	-	2.4246585	2.733086	-1.0	-1.0
chr19	3979459	3979807	ENSG00000167658.15|EEF2|BUD13|BUD13	997	-	3.295461	2.5840554	-1.0	-1.0
chr19	3978172	3978607	ENSG00000167658.15|EEF2|BUD13|BUD13	952	-	2.561511	1.3179941	-1.0	-1.0
chr19	3976275	3976747	ENSG00000167658.15|EEF2|BUD13|BUD13	960	-	1.5213295	1.3940192	-1.0	-1.0
chr19	3982506	3982572	ENSG00000206775.1|SNORD37|BUD13|BUD13	966	-	2.0562687	1.4657643	-1.0	-1.0
chr19	4028035	4028135	ENSG00000105229.6|PIAS4|BUD13|BUD13	900	+	3.8579676	1.0007274	-1.0	-1.0
chr19	4037235	4037373	ENSG00000105229.6|PIAS4|BUD13|BUD13	958	+	3.12069	1.373022	-1.0	-1.0
chr19	4035105	4035255	ENSG00000105229.6|PIAS4|BUD13|BUD13	903	+	5.7429004	1.0132866	-1.0	-1.0
chr19	4064102	4064202	ENSG00000178951.8|ZBTB7A|BUD13|BUD13	900	-	5.8349624	1.0007274	-1.0	-1.0
chr19	4064317	4064447	ENSG00000178951.8|ZBTB7A|BUD13|BUD13	902	-	5.4530973	1.0099977	-1.0	-1.0
chr19	4099194	4099669	ENSG00000126934.13|MAP2K2|BUD13|BUD13	983	-	4.6869216	1.76638	-1.0	-1.0
chr19	4094452	4094627	ENSG00000126934.13|MAP2K2|BUD13|BUD13	948	-	3.0228174	1.2855241	-1.0	-1.0
chr19	4101228	4101280	ENSG00000126934.13|MAP2K2|BUD13|BUD13	903	-	6.1975346	1.0139077	-1.0	-1.0
chr19	4102375	4102555	ENSG00000126934.13|MAP2K2|BUD13|BUD13	967	-	3.4186113	1.4810114	-1.0	-1.0
chr19	4099674	4099849	ENSG00000126934.13|MAP2K2|BUD13|BUD13	903	-	6.0129895	1.0136527	-1.0	-1.0
chr19	4094667	4094807	ENSG00000126934.13|MAP2K2|BUD13|BUD13	934	-	3.3179708	1.1780788	-1.0	-1.0
chr19	4110397	4110508	ENSG00000126934.13|MAP2K2|BUD13|BUD13	908	-	2.9745622	1.0379397	-1.0	-1.0
chr19	4110508	4110655	ENSG00000126934.13|MAP2K2|BUD13|BUD13	935	-	2.696723	1.1900383	-1.0	-1.0
chr19	4095042	4095449	ENSG00000126934.13|MAP2K2|BUD13|BUD13	974	-	5.804286	1.5884413	-1.0	-1.0
chr19	4102755	4102885	ENSG00000126934.13|MAP2K2|BUD13|BUD13	902	-	5.86852	1.0087475	-1.0	-1.0
chr19	4362841	4363101	ENSG00000141985.9|SH3GL1|BUD13|BUD13	955	-	3.949073	1.3473651	-1.0	-1.0
chr19	4365481	4365601	ENSG00000141985.9|SH3GL1|BUD13|BUD13	927	-	3.1818855	1.1343668	-1.0	-1.0
chr19	4400378	4400513	ENSG00000141985.9|SH3GL1|BUD13|BUD13	909	-	2.0439203	1.0402452	-1.0	-1.0
chr19	4362328	4362385	ENSG00000141985.9|SH3GL1|BUD13|BUD13	910	-	2.169925	1.0448914	-1.0	-1.0
chr19	4363719	4363878	ENSG00000141985.9|SH3GL1|BUD13|BUD13	940	-	2.4991627	1.2223352	-1.0	-1.0
chr19	4364087	4364221	ENSG00000141985.9|SH3GL1|BUD13|BUD13	923	-	2.555974	1.1143495	-1.0	-1.0
chr19	4361866	4362328	ENSG00000141985.9|SH3GL1|BUD13|BUD13	932	-	5.79136	1.1675305	-1.0	-1.0
chr19	4363369	4363473	ENSG00000141985.9|SH3GL1|BUD13|BUD13	961	-	3.1374779	1.4066035	-1.0	-1.0
chr19	4365625	4365780	ENSG00000141985.9|SH3GL1|BUD13|BUD13	902	-	3.9153967	1.0079352	-1.0	-1.0
chr19	4363508	4363688	ENSG00000141985.9|SH3GL1|BUD13|BUD13	902	-	5.771031	1.0107653	-1.0	-1.0
chr19	4361354	4361469	ENSG00000141985.9|SH3GL1|BUD13|BUD13	902	-	2.8308926	1.0106052	-1.0	-1.0
chr19	4363141	4363351	ENSG00000141985.9|SH3GL1|BUD13|BUD13	968	-	3.9115012	1.5002499	-1.0	-1.0
chr19	4362485	4362611	ENSG00000141985.9|SH3GL1|BUD13|BUD13	904	-	6.170378	1.0155169	-1.0	-1.0
chr19	4428539	4428663	ENSG00000167670.15|CHAF1A|BUD13|BUD13	903	+	6.0331917	1.0127769	-1.0	-1.0
chr19	4409037	4409677	ENSG00000167670.15|CHAF1A|BUD13|BUD13	923	+	2.7731082	1.1139206	-1.0	-1.0
chr19	4408877	4409027	ENSG00000167670.15|CHAF1A|BUD13|BUD13	974	+	3.5113778	1.5813992	-1.0	-1.0
chr19	4429606	4429707	ENSG00000167670.15|CHAF1A|BUD13|BUD13	963	+	6.4419427	1.429957	-1.0	-1.0
chr19	4422570	4422790	ENSG00000167670.15|CHAF1A|BUD13|BUD13	960	+	2.6994035	1.3962026	-1.0	-1.0
chr19	4433264	4433384	ENSG00000167670.15|CHAF1A|BUD13|BUD13	901	+	2.5397658	1.0039535	-1.0	-1.0
chr19	4423334	4423395	ENSG00000167670.15|CHAF1A|BUD13|BUD13	989	+	6.8689127	1.9481266	-1.0	-1.0
chr19	4428663	4428788	ENSG00000167670.15|CHAF1A|BUD13|BUD13	933	+	2.592473	1.1742768	-1.0	-1.0
chr19	4428793	4428890	ENSG00000167670.15|CHAF1A|BUD13|BUD13	903	+	2.0995357	1.0127729	-1.0	-1.0
chr19	4429788	4429908	ENSG00000167670.15|CHAF1A|BUD13|BUD13	902	+	5.90148	1.0086502	-1.0	-1.0
chr19	4429347	4429606	ENSG00000167670.15|CHAF1A|BUD13|BUD13	967	+	4.120818	1.4855958	-1.0	-1.0
chr19	4430548	4430641	ENSG00000167670.15|CHAF1A|BUD13|BUD13	975	+	2.5715418	1.6092349	-1.0	-1.0
chr19	4431951	4432207	ENSG00000167670.15|CHAF1A|BUD13|BUD13	952	+	3.9119043	1.3199168	-1.0	-1.0
chr19	4454093	4454238	ENSG00000167671.11|UBXN6|BUD13|BUD13	967	-	6.311545	1.4804842	-1.0	-1.0
chr19	4446068	4446543	ENSG00000167671.11|UBXN6|BUD13|BUD13	935	-	2.8832042	1.1843114	-1.0	-1.0
chr19	4453457	4453522	ENSG00000167671.11|UBXN6|BUD13|BUD13	901	-	2.23266	1.0039535	-1.0	-1.0
chr19	4449093	4449193	ENSG00000167671.11|UBXN6|BUD13|BUD13	901	-	5.9020767	1.0039535	-1.0	-1.0
chr19	4454258	4454413	ENSG00000167671.11|UBXN6|BUD13|BUD13	901	-	5.10954	1.0059443	-1.0	-1.0
chr19	4445248	4445393	ENSG00000167671.11|UBXN6|BUD13|BUD13	902	-	2.7927516	1.0067691	-1.0	-1.0
chr19	4448243	4448428	ENSG00000167671.11|UBXN6|BUD13|BUD13	915	-	2.2536654	1.0693327	-1.0	-1.0
chr19	4448738	4448858	ENSG00000167671.11|UBXN6|BUD13|BUD13	902	-	5.9655247	1.0070642	-1.0	-1.0
chr19	4446588	4446783	ENSG00000167671.11|UBXN6|BUD13|BUD13	939	-	3.6656294	1.2163694	-1.0	-1.0
chr19	4447963	4448123	ENSG00000167671.11|UBXN6|BUD13|BUD13	919	-	3.4587252	1.0889248	-1.0	-1.0
chr19	4453527	4453652	ENSG00000167671.11|UBXN6|BUD13|BUD13	902	-	5.991793	1.0078673	-1.0	-1.0
chr19	4449238	4449373	ENSG00000167671.11|UBXN6|BUD13|BUD13	920	-	4.02499	1.0948427	-1.0	-1.0
chr19	4448128	4448228	ENSG00000167671.11|UBXN6|BUD13|BUD13	903	-	6.027609	1.0139077	-1.0	-1.0
chr19	4448468	4448688	ENSG00000167671.11|UBXN6|BUD13|BUD13	933	-	3.911031	1.1723126	-1.0	-1.0
chr19	4457614	4457724	ENSG00000167671.11|UBXN6|BUD13|BUD13	920	-	2.5908527	1.0975194	-1.0	-1.0
chr19	4446878	4447073	ENSG00000167671.11|UBXN6|BUD13|BUD13	940	-	4.6668687	1.2193459	-1.0	-1.0
chr19	4453332	4453437	ENSG00000167671.11|UBXN6|BUD13|BUD13	901	-	5.8349624	1.0032789	-1.0	-1.0
chr19	4447513	4447733	ENSG00000167671.11|UBXN6|BUD13|BUD13	919	-	2.7628016	1.0925633	-1.0	-1.0
chr19	4448893	4449018	ENSG00000167671.11|UBXN6|BUD13|BUD13	902	-	3.952647	1.007027	-1.0	-1.0
chr19	4501210	4501460	ENSG00000167674.14|HDGFL2|BUD13|BUD13	927	+	3.6187115	1.1391987	-1.0	-1.0
chr19	4497928	4498028	ENSG00000167674.14|HDGFL2|BUD13|BUD13	903	+	2.292781	1.0139077	-1.0	-1.0
chr19	4491570	4491682	ENSG00000167674.14|HDGFL2|BUD13|BUD13	911	+	3.1179218	1.052136	-1.0	-1.0
chr19	4499704	4499814	ENSG00000167674.14|HDGFL2|BUD13|BUD13	902	+	6.026773	1.0105896	-1.0	-1.0
chr19	4499525	4499704	ENSG00000167674.14|HDGFL2|BUD13|BUD13	914	+	2.266918	1.067856	-1.0	-1.0
chr19	4501835	4502080	ENSG00000167674.14|HDGFL2|BUD13|BUD13	973	+	3.8642464	1.5733181	-1.0	-1.0
chr19	4498121	4498271	ENSG00000167674.14|HDGFL2|BUD13|BUD13	950	+	6.1445336	1.2983283	-1.0	-1.0
chr19	4494295	4494470	ENSG00000167674.14|HDGFL2|BUD13|BUD13	919	+	2.4588501	1.0939195	-1.0	-1.0
chr19	4493727	4493857	ENSG00000167674.14|HDGFL2|BUD13|BUD13	903	+	2.7040896	1.0141543	-1.0	-1.0
chr19	4555160	4555320	ENSG00000167680.15|SEMA6B|BUD13|BUD13	903	-	6.0037255	1.011419	-1.0	-1.0
chr19	4660750	4660860	ENSG00000074842.7|MYDGF|BUD13|BUD13	948	-	6.277628	1.2846563	-1.0	-1.0
chr19	4668594	4668696	ENSG00000074842.7|MYDGF|BUD13|BUD13	903	-	6.2490816	1.0139077	-1.0	-1.0
chr19	4719737	4719922	ENSG00000142002.16|DPP9|BUD13|BUD13	932	-	4.2108593	1.165868	-1.0	-1.0
chr19	4719946	4720046	ENSG00000142002.16|DPP9|BUD13|BUD13	900	-	6.086502	1.0018322	-1.0	-1.0
chr19	4714080	4714180	ENSG00000142002.16|DPP9|BUD13|BUD13	947	-	4.169912	1.2792838	-1.0	-1.0
chr19	4713960	4714075	ENSG00000142002.16|DPP9|BUD13|BUD13	902	-	5.923454	1.0105896	-1.0	-1.0
chr19	4713800	4713925	ENSG00000142002.16|DPP9|BUD13|BUD13	901	-	5.9448295	1.002859	-1.0	-1.0
chr19	4852301	4852441	ENSG00000105355.8|PLIN3|BUD13|BUD13	954	-	6.419377	1.3411976	-1.0	-1.0
chr19	4844793	4844928	ENSG00000105355.8|PLIN3|BUD13|BUD13	923	-	6.1466513	1.1125915	-1.0	-1.0
chr19	4861411	4861551	ENSG00000105355.8|PLIN3|BUD13|BUD13	949	-	5.992095	1.2897766	-1.0	-1.0
chr19	4847755	4847885	ENSG00000105355.8|PLIN3|BUD13|BUD13	937	-	6.239812	1.1983927	-1.0	-1.0
chr19	4910145	4910246	ENSG00000276043.4|UHRF1|BUD13|BUD13	903	+	5.902077	1.0139077	-1.0	-1.0
chr19	5113765	5113945	ENSG00000127663.14|KDM4B|BUD13|BUD13	915	+	3.60274	1.0688114	-1.0	-1.0
chr19	5058384	5058484	ENSG00000127663.14|KDM4B|BUD13|BUD13	900	+	3.954183	1.0007274	-1.0	-1.0
chr19	5120767	5120867	ENSG00000127663.14|KDM4B|BUD13|BUD13	901	+	3.8579676	1.0038902	-1.0	-1.0
chr19	5131190	5131510	ENSG00000127663.14|KDM4B|BUD13|BUD13	975	+	4.844145	1.6042725	-1.0	-1.0
chr19	5016256	5016339	ENSG00000127663.14|KDM4B|BUD13|BUD13	978	+	3.070388	1.6670742	-1.0	-1.0
chr19	5048199	5048454	ENSG00000127663.14|KDM4B|BUD13|BUD13	955	+	3.744793	1.3501284	-1.0	-1.0
chr19	5114485	5114775	ENSG00000127663.14|KDM4B|BUD13|BUD13	911	+	3.365966	1.0520786	-1.0	-1.0
chr19	5087889	5088019	ENSG00000127663.14|KDM4B|BUD13|BUD13	931	+	3.7341843	1.1633229	-1.0	-1.0
chr19	5112654	5112944	ENSG00000127663.14|KDM4B|BUD13|BUD13	921	+	4.238284	1.1049626	-1.0	-1.0
chr19	5112384	5112484	ENSG00000127663.14|KDM4B|BUD13|BUD13	901	+	2.6244886	1.0039535	-1.0	-1.0
chr19	5115615	5115750	ENSG00000127663.14|KDM4B|BUD13|BUD13	903	+	3.7489526	1.0137687	-1.0	-1.0
chr19	5115015	5115520	ENSG00000127663.14|KDM4B|BUD13|BUD13	948	+	3.7930512	1.2846698	-1.0	-1.0
chr19	5039631	5039831	ENSG00000127663.14|KDM4B|BUD13|BUD13	919	+	3.9274867	1.0896895	-1.0	-1.0
chr19	5048739	5048874	ENSG00000127663.14|KDM4B|BUD13|BUD13	903	+	2.680336	1.0113362	-1.0	-1.0
chr19	5143966	5144071	ENSG00000127663.14|KDM4B|BUD13|BUD13	903	+	2.8961205	1.0123248	-1.0	-1.0
chr19	5137961	5138061	ENSG00000127663.14|KDM4B|BUD13|BUD13	903	+	6.143086	1.0139077	-1.0	-1.0
chr19	5083164	5083509	ENSG00000127663.14|KDM4B|BUD13|BUD13	923	+	3.4984648	1.1149975	-1.0	-1.0
chr19	5108499	5108824	ENSG00000127663.14|KDM4B|BUD13|BUD13	912	+	5.564881	1.055504	-1.0	-1.0
chr19	5114230	5114355	ENSG00000127663.14|KDM4B|BUD13|BUD13	904	+	3.992118	1.0164436	-1.0	-1.0
chr19	5149137	5149237	ENSG00000127663.14|KDM4B|BUD13|BUD13	900	+	5.8349624	1.000649	-1.0	-1.0
chr19	5119529	5119652	ENSG00000127663.14|KDM4B|BUD13|BUD13	947	+	6.3548923	1.2717161	-1.0	-1.0
chr19	5092604	5092749	ENSG00000127663.14|KDM4B|BUD13|BUD13	902	+	5.9945827	1.0089306	-1.0	-1.0
chr19	5106164	5106284	ENSG00000127663.14|KDM4B|BUD13|BUD13	902	+	5.9907684	1.0086241	-1.0	-1.0
chr19	5116790	5116965	ENSG00000127663.14|KDM4B|BUD13|BUD13	912	+	2.8213186	1.057939	-1.0	-1.0
chr19	4969112	4969230	ENSG00000127663.14|KDM4B|BUD13|BUD13	913	+	2.2262619	1.0587517	-1.0	-1.0
chr19	5133657	5133837	ENSG00000127663.14|KDM4B|BUD13|BUD13	902	+	5.901746	1.0105896	-1.0	-1.0
chr19	5093374	5093479	ENSG00000127663.14|KDM4B|BUD13|BUD13	902	+	5.902077	1.0089306	-1.0	-1.0
chr19	5111073	5111263	ENSG00000127663.14|KDM4B|BUD13|BUD13	943	+	3.4940407	1.2455591	-1.0	-1.0
chr19	5131585	5131685	ENSG00000127663.14|KDM4B|BUD13|BUD13	901	+	3.8579676	1.0036714	-1.0	-1.0
chr19	5039835	5040011	ENSG00000127663.14|KDM4B|BUD13|BUD13	965	+	2.850985	1.4500219	-1.0	-1.0
chr19	5129482	5129597	ENSG00000127663.14|KDM4B|BUD13|BUD13	903	+	5.9634705	1.0139943	-1.0	-1.0
chr19	5041666	5041791	ENSG00000127663.14|KDM4B|BUD13|BUD13	903	+	6.033787	1.012249	-1.0	-1.0
chr19	5118960	5119075	ENSG00000127663.14|KDM4B|BUD13|BUD13	901	+	2.634107	1.0059148	-1.0	-1.0
chr19	5109864	5109969	ENSG00000127663.14|KDM4B|BUD13|BUD13	901	+	6.1147947	1.0039535	-1.0	-1.0
chr19	5123967	5124097	ENSG00000127663.14|KDM4B|BUD13|BUD13	903	+	3.0872796	1.0124856	-1.0	-1.0
chr19	5055559	5055674	ENSG00000127663.14|KDM4B|BUD13|BUD13	902	+	5.9655247	1.0089489	-1.0	-1.0
chr19	5080196	5080687	ENSG00000127663.14|KDM4B|BUD13|BUD13	944	+	2.5713906	1.2532204	-1.0	-1.0
chr19	5047345	5047445	ENSG00000127663.14|KDM4B|BUD13|BUD13	903	+	6.0276084	1.0139077	-1.0	-1.0
chr19	5068084	5068199	ENSG00000127663.14|KDM4B|BUD13|BUD13	903	+	5.992966	1.011236	-1.0	-1.0
chr19	5095659	5095759	ENSG00000127663.14|KDM4B|BUD13|BUD13	903	+	5.902077	1.0139077	-1.0	-1.0
chr19	5089479	5089629	ENSG00000127663.14|KDM4B|BUD13|BUD13	902	+	5.598345	1.010644	-1.0	-1.0
chr19	5036181	5036381	ENSG00000127663.14|KDM4B|BUD13|BUD13	908	+	5.095427	1.0349002	-1.0	-1.0
chr19	5079321	5079466	ENSG00000127663.14|KDM4B|BUD13|BUD13	906	+	2.7608347	1.0263115	-1.0	-1.0
chr19	5107404	5107534	ENSG00000127663.14|KDM4B|BUD13|BUD13	901	+	3.9770846	1.0042073	-1.0	-1.0
chr19	5072309	5072439	ENSG00000127663.14|KDM4B|BUD13|BUD13	902	+	5.9732885	1.0071495	-1.0	-1.0
chr19	5082504	5082944	ENSG00000127663.14|KDM4B|BUD13|BUD13	948	+	3.411441	1.284802	-1.0	-1.0
chr19	5133882	5134057	ENSG00000127663.14|KDM4B|BUD13|BUD13	940	+	3.9522223	1.2223259	-1.0	-1.0
chr19	5079901	5080161	ENSG00000127663.14|KDM4B|BUD13|BUD13	973	+	3.9837394	1.5619745	-1.0	-1.0
chr19	5083014	5083129	ENSG00000127663.14|KDM4B|BUD13|BUD13	906	+	2.334869	1.0289663	-1.0	-1.0
chr19	5129247	5129347	ENSG00000127663.14|KDM4B|BUD13|BUD13	901	+	5.9662066	1.0039535	-1.0	-1.0
chr19	5094489	5094589	ENSG00000127663.14|KDM4B|BUD13|BUD13	903	+	3.9068773	1.0139077	-1.0	-1.0
chr19	5048514	5048614	ENSG00000127663.14|KDM4B|BUD13|BUD13	903	+	5.902077	1.0139077	-1.0	-1.0
chr19	5117745	5118185	ENSG00000127663.14|KDM4B|BUD13|BUD13	934	+	4.0027385	1.1781905	-1.0	-1.0
chr19	5082366	5082504	ENSG00000127663.14|KDM4B|BUD13|BUD13	956	+	2.384083	1.3527827	-1.0	-1.0
chr19	5131886	5132001	ENSG00000127663.14|KDM4B|BUD13|BUD13	923	+	4.032267	1.1126528	-1.0	-1.0
chr19	5113340	5113560	ENSG00000127663.14|KDM4B|BUD13|BUD13	903	+	4.8715434	1.0123004	-1.0	-1.0
chr19	5085109	5085209	ENSG00000127663.14|KDM4B|BUD13|BUD13	901	+	3.0443892	1.0028863	-1.0	-1.0
chr19	5143703	5143888	ENSG00000127663.14|KDM4B|BUD13|BUD13	936	+	6.2359896	1.1914449	-1.0	-1.0
chr19	5047475	5047610	ENSG00000127663.14|KDM4B|BUD13|BUD13	913	+	1.985533	1.0590328	-1.0	-1.0
chr19	5050404	5050544	ENSG00000127663.14|KDM4B|BUD13|BUD13	903	+	5.97126	1.0117797	-1.0	-1.0
chr19	5080687	5080957	ENSG00000127663.14|KDM4B|BUD13|BUD13	918	+	2.1877308	1.0873076	-1.0	-1.0
chr19	5047669	5047834	ENSG00000127663.14|KDM4B|BUD13|BUD13	953	+	4.2346454	1.3313828	-1.0	-1.0
chr19	5118530	5118665	ENSG00000127663.14|KDM4B|BUD13|BUD13	902	+	5.9639273	1.0098456	-1.0	-1.0
chr19	5079561	5079746	ENSG00000127663.14|KDM4B|BUD13|BUD13	903	+	2.5252118	1.0139543	-1.0	-1.0
chr19	5091009	5091119	ENSG00000127663.14|KDM4B|BUD13|BUD13	902	+	6.0472393	1.0072721	-1.0	-1.0
chr19	5049389	5049489	ENSG00000127663.14|KDM4B|BUD13|BUD13	901	+	3.8579676	1.0036714	-1.0	-1.0
chr19	5049004	5049119	ENSG00000127663.14|KDM4B|BUD13|BUD13	903	+	2.328009	1.0117934	-1.0	-1.0
chr19	5119652	5119802	ENSG00000127663.14|KDM4B|BUD13|BUD13	909	+	2.347806	1.0421888	-1.0	-1.0
chr19	5111779	5111974	ENSG00000127663.14|KDM4B|BUD13|BUD13	902	+	5.991841	1.0109888	-1.0	-1.0
chr19	5118730	5118945	ENSG00000127663.14|KDM4B|BUD13|BUD13	942	+	6.3211823	1.2345731	-1.0	-1.0
chr19	5041031	5041131	ENSG00000127663.14|KDM4B|BUD13|BUD13	901	+	6.250002	1.004487	-1.0	-1.0
chr19	5117250	5117560	ENSG00000127663.14|KDM4B|BUD13|BUD13	944	+	4.914423	1.2514535	-1.0	-1.0
chr19	5145192	5145327	ENSG00000127663.14|KDM4B|BUD13|BUD13	939	+	6.3092966	1.2172956	-1.0	-1.0
chr19	5041251	5041391	ENSG00000127663.14|KDM4B|BUD13|BUD13	928	+	2.925705	1.140531	-1.0	-1.0
chr19	5147732	5147907	ENSG00000127663.14|KDM4B|BUD13|BUD13	902	+	6.062233	1.0102762	-1.0	-1.0
chr19	5131080	5131180	ENSG00000127663.14|KDM4B|BUD13|BUD13	903	+	2.4918518	1.0139077	-1.0	-1.0
chr19	5080996	5082361	ENSG00000127663.14|KDM4B|BUD13|BUD13	981	+	3.4089065	1.7254231	-1.0	-1.0
chr19	5077370	5077805	ENSG00000127663.14|KDM4B|BUD13|BUD13	973	+	3.634807	1.5638552	-1.0	-1.0
chr19	5116580	5116735	ENSG00000127663.14|KDM4B|BUD13|BUD13	919	+	2.6795406	1.0916436	-1.0	-1.0
chr19	5110434	5110621	ENSG00000127663.14|KDM4B|BUD13|BUD13	976	+	3.7781808	1.6180155	-1.0	-1.0
chr19	5112024	5112124	ENSG00000127663.14|KDM4B|BUD13|BUD13	902	+	5.9020762	1.0101769	-1.0	-1.0
chr19	5115800	5116090	ENSG00000127663.14|KDM4B|BUD13|BUD13	918	+	3.2939138	1.084627	-1.0	-1.0
chr19	5041146	5041246	ENSG00000127663.14|KDM4B|BUD13|BUD13	903	+	1.8678969	1.0122027	-1.0	-1.0
chr19	5091959	5092064	ENSG00000127663.14|KDM4B|BUD13|BUD13	903	+	5.966208	1.0139077	-1.0	-1.0
chr19	5077855	5079166	ENSG00000127663.14|KDM4B|BUD13|BUD13	964	+	3.5583534	1.4452513	-1.0	-1.0
chr19	5218739	5219029	ENSG00000105426.16|PTPRS|BUD13|BUD13	933	-	5.0695057	1.1707327	-1.0	-1.0
chr19	5273481	5273583	ENSG00000105426.16|PTPRS|BUD13|BUD13	902	-	2.1564412	1.0089306	-1.0	-1.0
chr19	5225726	5225826	ENSG00000105426.16|PTPRS|BUD13|BUD13	903	-	5.966208	1.0139077	-1.0	-1.0
chr19	5238630	5238730	ENSG00000105426.16|PTPRS|BUD13|BUD13	901	-	3.8579676	1.0038902	-1.0	-1.0
chr19	5219169	5219429	ENSG00000105426.16|PTPRS|BUD13|BUD13	981	-	4.2626786	1.7100934	-1.0	-1.0
chr19	5245845	5245970	ENSG00000105426.16|PTPRS|BUD13|BUD13	902	-	6.076302	1.0072715	-1.0	-1.0
chr19	5238305	5238470	ENSG00000105426.16|PTPRS|BUD13|BUD13	903	-	5.990517	1.0122486	-1.0	-1.0
chr19	5218444	5218679	ENSG00000105426.16|PTPRS|BUD13|BUD13	965	-	3.5538733	1.4594141	-1.0	-1.0
chr19	5214560	5214685	ENSG00000105426.16|PTPRS|BUD13|BUD13	918	-	6.274129	1.0841912	-1.0	-1.0
chr19	5222220	5222435	ENSG00000105426.16|PTPRS|BUD13|BUD13	919	-	3.756107	1.089569	-1.0	-1.0
chr19	5220999	5221129	ENSG00000105426.16|PTPRS|BUD13|BUD13	983	-	6.6431174	1.7571623	-1.0	-1.0
chr19	5598699	5598879	ENSG00000130254.11|SAFB2|BUD13|BUD13	970	-	2.5965655	1.5294952	-1.0	-1.0
chr19	5591585	5591793	ENSG00000130254.11|SAFB2|BUD13|BUD13	972	-	4.669163	1.5484375	-1.0	-1.0
chr19	5590080	5590277	ENSG00000130254.11|SAFB2|BUD13|BUD13	960	-	6.434364	1.398226	-1.0	-1.0
chr19	5609994	5610235	ENSG00000130254.11|SAFB2|BUD13|BUD13	988	-	2.6700773	1.926639	-1.0	-1.0
chr19	5594463	5594658	ENSG00000130254.11|SAFB2|BUD13|BUD13	929	-	4.528158	1.1506333	-1.0	-1.0
chr19	5590292	5590408	ENSG00000130254.11|SAFB2|BUD13|BUD13	930	-	2.346882	1.1572285	-1.0	-1.0
chr19	5610638	5610798	ENSG00000130254.11|SAFB2|BUD13|BUD13	968	-	2.7702255	1.4992865	-1.0	-1.0
chr19	5587767	5587867	ENSG00000130254.11|SAFB2|BUD13|BUD13	901	-	2.6244886	1.0039535	-1.0	-1.0
chr19	5590578	5590698	ENSG00000130254.11|SAFB2|BUD13|BUD13	915	-	3.1765	1.0688511	-1.0	-1.0
chr19	5587574	5587700	ENSG00000130254.11|SAFB2|BUD13|BUD13	902	-	2.5994253	1.0089306	-1.0	-1.0
chr19	5587700	5587767	ENSG00000130254.11|SAFB2|BUD13|BUD13	901	-	2.23266	1.0039535	-1.0	-1.0
chr19	5592133	5592278	ENSG00000130254.11|SAFB2|BUD13|BUD13	902	-	5.995598	1.0079979	-1.0	-1.0
chr19	5595360	5595497	ENSG00000130254.11|SAFB2|BUD13|BUD13	911	-	1.7984624	1.050379	-1.0	-1.0
chr19	5604786	5604931	ENSG00000130254.11|SAFB2|BUD13|BUD13	927	-	1.943448	1.1368754	-1.0	-1.0
chr19	5611943	5612303	ENSG00000130254.11|SAFB2|BUD13|BUD13	933	-	2.2024877	1.1764874	-1.0	-1.0
chr19	5587980	5588090	ENSG00000130254.11|SAFB2|BUD13|BUD13	921	-	2.338613	1.1002297	-1.0	-1.0
chr19	5595497	5595747	ENSG00000130254.11|SAFB2|BUD13|BUD13	913	-	2.5275974	1.0593805	-1.0	-1.0
chr19	5616486	5616586	ENSG00000130254.11|SAFB2|BUD13|BUD13	927	-	2.906888	1.1352184	-1.0	-1.0
chr19	5600129	5600260	ENSG00000130254.11|SAFB2|BUD13|BUD13	964	-	2.207998	1.4436553	-1.0	-1.0
chr19	5594010	5594178	ENSG00000130254.11|SAFB2|BUD13|BUD13	968	-	2.644068	1.4963096	-1.0	-1.0
chr19	5587063	5587363	ENSG00000130254.11|SAFB2|BUD13|BUD13	922	-	4.751094	1.1067328	-1.0	-1.0
chr19	5622614	5622824	ENSG00000130254.11|SAFB2|BUD13|BUD13	941	-	2.3200703	1.2299356	-1.0	-1.0
chr19	5592746	5592887	ENSG00000130254.11|SAFB2|BUD13|BUD13	931	-	2.0109348	1.1623222	-1.0	-1.0
chr19	5594178	5594328	ENSG00000130254.11|SAFB2|BUD13|BUD13	960	-	2.7992034	1.3944544	-1.0	-1.0
chr19	5610288	5610611	ENSG00000130254.11|SAFB2|BUD13|BUD13	960	-	2.920493	1.4026686	-1.0	-1.0
chr19	5593890	5594000	ENSG00000130254.11|SAFB2|BUD13|BUD13	914	-	2.2609043	1.0657859	-1.0	-1.0
chr19	5595218	5595360	ENSG00000130254.11|SAFB2|BUD13|BUD13	973	-	2.7338622	1.5719453	-1.0	-1.0
chr19	5612308	5612567	ENSG00000130254.11|SAFB2|BUD13|BUD13	978	-	4.966744	1.6508563	-1.0	-1.0
chr19	5587867	5587980	ENSG00000130254.11|SAFB2|BUD13|BUD13	956	-	3.2484837	1.3529065	-1.0	-1.0
chr19	5590898	5591163	ENSG00000130254.11|SAFB2|BUD13|BUD13	915	-	4.691438	1.069907	-1.0	-1.0
chr19	5616127	5616335	ENSG00000130254.11|SAFB2|BUD13|BUD13	980	-	2.739988	1.6957109	-1.0	-1.0
chr19	5591793	5591903	ENSG00000130254.11|SAFB2|BUD13|BUD13	969	-	3.3021457	1.5097164	-1.0	-1.0
chr19	5592468	5592746	ENSG00000130254.11|SAFB2|BUD13|BUD13	962	-	5.781167	1.4257656	-1.0	-1.0
chr19	5621308	5621396	ENSG00000130254.11|SAFB2|BUD13|BUD13	946	-	2.1233828	1.2706159	-1.0	-1.0
chr19	5613464	5613527	ENSG00000130254.11|SAFB2|BUD13|BUD13	965	-	2.3785117	1.4619215	-1.0	-1.0
chr19	5596812	5596982	ENSG00000130254.11|SAFB2|BUD13|BUD13	912	-	3.6376953	1.0536286	-1.0	-1.0
chr19	5641739	5641946	ENSG00000160633.12|SAFB|BUD13|BUD13	955	+	2.0542228	1.3471358	-1.0	-1.0
chr19	5664396	5664671	ENSG00000160633.12|SAFB|BUD13|BUD13	978	+	3.386928	1.6521872	-1.0	-1.0
chr19	5668161	5668361	ENSG00000160633.12|SAFB|BUD13|BUD13	974	+	3.383453	1.5927409	-1.0	-1.0
chr19	5623394	5623534	ENSG00000160633.12|SAFB|BUD13|BUD13	981	+	4.47915	1.7324555	-1.0	-1.0
chr19	5648664	5648819	ENSG00000160633.12|SAFB|BUD13|BUD13	915	+	3.1415048	1.0708206	-1.0	-1.0
chr19	5641946	5642106	ENSG00000160633.12|SAFB|BUD13|BUD13	903	+	6.0541186	1.0120595	-1.0	-1.0
chr19	5649783	5649975	ENSG00000160633.12|SAFB|BUD13|BUD13	976	+	2.3579786	1.618077	-1.0	-1.0
chr19	5641464	5641593	ENSG00000160633.12|SAFB|BUD13|BUD13	953	+	2.9847977	1.3294382	-1.0	-1.0
chr19	5641593	5641658	ENSG00000160633.12|SAFB|BUD13|BUD13	987	+	2.6724253	1.8951488	-1.0	-1.0
chr19	5645399	5645539	ENSG00000160633.12|SAFB|BUD13|BUD13	944	+	3.2167346	1.2548528	-1.0	-1.0
chr19	5664159	5664396	ENSG00000160633.12|SAFB|BUD13|BUD13	966	+	4.184114	1.469681	-1.0	-1.0
chr19	5641658	5641739	ENSG00000160633.12|SAFB|BUD13|BUD13	949	+	3.4594264	1.2935994	-1.0	-1.0
chr19	5653007	5653114	ENSG00000160633.12|SAFB|BUD13|BUD13	984	+	3.628252	1.8031471	-1.0	-1.0
chr19	5649975	5650105	ENSG00000160633.12|SAFB|BUD13|BUD13	906	+	2.3032787	1.026228	-1.0	-1.0
chr19	5666761	5667596	ENSG00000160633.12|SAFB|BUD13|BUD13	972	+	3.1659548	1.5573299	-1.0	-1.0
chr19	5664031	5664159	ENSG00000160633.12|SAFB|BUD13|BUD13	917	+	1.9588631	1.0796529	-1.0	-1.0
chr19	5667701	5667881	ENSG00000160633.12|SAFB|BUD13|BUD13	950	+	2.993913	1.2968168	-1.0	-1.0
chr19	5626404	5626489	ENSG00000160633.12|SAFB|BUD13|BUD13	969	+	2.1127005	1.5136354	-1.0	-1.0
chr19	5648414	5648529	ENSG00000160633.12|SAFB|BUD13|BUD13	908	+	1.9530358	1.0358967	-1.0	-1.0
chr19	5623039	5623309	ENSG00000160633.12|SAFB|BUD13|BUD13	974	+	3.9203782	1.5867348	-1.0	-1.0
chr19	5653114	5653259	ENSG00000160633.12|SAFB|BUD13|BUD13	964	+	2.4825566	1.4436249	-1.0	-1.0
chr19	5654367	5654456	ENSG00000160633.12|SAFB|BUD13|BUD13	959	+	2.2537568	1.3862534	-1.0	-1.0
chr19	5645336	5645399	ENSG00000160633.12|SAFB|BUD13|BUD13	977	+	2.2730188	1.6435285	-1.0	-1.0
chr19	5657240	5657347	ENSG00000160633.12|SAFB|BUD13|BUD13	984	+	3.009863	1.7828264	-1.0	-1.0
chr19	5647874	5648015	ENSG00000160633.12|SAFB|BUD13|BUD13	964	+	2.4623408	1.4416162	-1.0	-1.0
chr19	5650977	5651072	ENSG00000160633.12|SAFB|BUD13|BUD13	951	+	2.0314786	1.3065267	-1.0	-1.0
chr19	5648015	5648165	ENSG00000160633.12|SAFB|BUD13|BUD13	983	+	2.9323254	1.7583289	-1.0	-1.0
chr19	5661487	5661808	ENSG00000160633.12|SAFB|BUD13|BUD13	969	+	2.7794724	1.5137664	-1.0	-1.0
chr19	5651072	5651202	ENSG00000160633.12|SAFB|BUD13|BUD13	912	+	3.454029	1.0574294	-1.0	-1.0
chr19	5679489	5679599	ENSG00000174917.8|C19orf70|BUD13|BUD13	901	-	5.86852	1.0035872	-1.0	-1.0
chr19	5691210	5691360	ENSG00000130255.12|RPL36|BUD13|BUD13	945	+	2.5852742	1.2617793	-1.0	-1.0
chr19	5690330	5690820	ENSG00000130255.12|RPL36|BUD13|BUD13	968	+	2.912138	1.4952621	-1.0	-1.0
chr19	5691395	5691630	ENSG00000130255.12|RPL36|BUD13|BUD13	956	+	2.1168158	1.3561676	-1.0	-1.0
chr19	5690960	5691060	ENSG00000130255.12|RPL36|BUD13|BUD13	903	+	5.902077	1.0139077	-1.0	-1.0
chr19	5708032	5708341	ENSG00000196365.11|LONP1|BUD13|BUD13	984	-	2.6298513	1.8008845	-1.0	-1.0
chr19	5698882	5699026	ENSG00000196365.11|LONP1|BUD13|BUD13	903	-	6.08868	1.0120296	-1.0	-1.0
chr19	5705771	5705992	ENSG00000196365.11|LONP1|BUD13|BUD13	967	-	1.9395027	1.4875838	-1.0	-1.0
chr19	5705617	5705771	ENSG00000196365.11|LONP1|BUD13|BUD13	925	-	2.8209944	1.1267842	-1.0	-1.0
chr19	5693769	5693929	ENSG00000196365.11|LONP1|BUD13|BUD13	970	-	6.497972	1.5246689	-1.0	-1.0
chr19	5708341	5708701	ENSG00000196365.11|LONP1|BUD13|BUD13	946	-	2.190837	1.2665476	-1.0	-1.0
chr19	5696170	5696248	ENSG00000196365.11|LONP1|BUD13|BUD13	904	-	2.3504965	1.0190164	-1.0	-1.0
chr19	5711188	5711763	ENSG00000196365.11|LONP1|BUD13|BUD13	941	-	2.6086712	1.2273879	-1.0	-1.0
chr19	5691833	5692118	ENSG00000196365.11|LONP1|BUD13|BUD13	918	-	2.707497	1.0873301	-1.0	-1.0
chr19	5693656	5693769	ENSG00000196365.11|LONP1|BUD13|BUD13	951	-	2.5942843	1.3141333	-1.0	-1.0
chr19	5711770	5712065	ENSG00000196365.11|LONP1|BUD13|BUD13	958	-	2.1243834	1.3727626	-1.0	-1.0
chr19	5694386	5694552	ENSG00000196365.11|LONP1|BUD13|BUD13	943	-	2.0138962	1.2414037	-1.0	-1.0
chr19	5693949	5694324	ENSG00000196365.11|LONP1|BUD13|BUD13	977	-	4.026579	1.6452652	-1.0	-1.0
chr19	5704492	5704647	ENSG00000196365.11|LONP1|BUD13|BUD13	902	-	5.9718018	1.0102625	-1.0	-1.0
chr19	5714182	5714271	ENSG00000196365.11|LONP1|BUD13|BUD13	967	-	2.6147096	1.4866465	-1.0	-1.0
chr19	5696458	5696757	ENSG00000196365.11|LONP1|BUD13|BUD13	982	-	4.305881	1.733596	-1.0	-1.0
chr19	5713253	5713378	ENSG00000196365.11|LONP1|BUD13|BUD13	945	-	4.152185	1.2602154	-1.0	-1.0
chr19	5706677	5707059	ENSG00000196365.11|LONP1|BUD13|BUD13	945	-	3.7720628	1.2558397	-1.0	-1.0
chr19	5700655	5700788	ENSG00000196365.11|LONP1|BUD13|BUD13	932	-	6.247794	1.1678263	-1.0	-1.0
chr19	5707059	5707143	ENSG00000196365.11|LONP1|BUD13|BUD13	962	-	2.0671146	1.4177626	-1.0	-1.0
chr19	5700788	5700927	ENSG00000196365.11|LONP1|BUD13|BUD13	908	-	1.7484381	1.034926	-1.0	-1.0
chr19	5694760	5694901	ENSG00000196365.11|LONP1|BUD13|BUD13	941	-	2.0767324	1.2298164	-1.0	-1.0
chr19	5695496	5695646	ENSG00000196365.11|LONP1|BUD13|BUD13	902	-	3.7716866	1.009346	-1.0	-1.0
chr19	5694901	5695206	ENSG00000196365.11|LONP1|BUD13|BUD13	926	-	3.353751	1.1295909	-1.0	-1.0
chr19	5707428	5707618	ENSG00000196365.11|LONP1|BUD13|BUD13	949	-	3.0009906	1.2902803	-1.0	-1.0
chr19	5697877	5698002	ENSG00000196365.11|LONP1|BUD13|BUD13	909	-	3.5441642	1.041889	-1.0	-1.0
chr19	5693297	5693457	ENSG00000196365.11|LONP1|BUD13|BUD13	933	-	2.414929	1.1757874	-1.0	-1.0
chr19	5706002	5706177	ENSG00000196365.11|LONP1|BUD13|BUD13	928	-	3.4633694	1.1396725	-1.0	-1.0
chr19	5707143	5707273	ENSG00000196365.11|LONP1|BUD13|BUD13	914	-	2.5065577	1.063354	-1.0	-1.0
chr19	5712160	5712285	ENSG00000196365.11|LONP1|BUD13|BUD13	905	-	2.8445766	1.0206355	-1.0	-1.0
chr19	5719728	5720203	ENSG00000196365.11|LONP1|BUD13|BUD13	980	-	2.7904277	1.7022548	-1.0	-1.0
chr19	5696248	5696423	ENSG00000196365.11|LONP1|BUD13|BUD13	938	-	1.9244232	1.2077187	-1.0	-1.0
chr19	5699026	5699205	ENSG00000196365.11|LONP1|BUD13|BUD13	963	-	2.222251	1.4261104	-1.0	-1.0
chr19	5696757	5696867	ENSG00000196365.11|LONP1|BUD13|BUD13	990	-	6.9414425	1.9824162	-1.0	-1.0
chr19	5707696	5708032	ENSG00000196365.11|LONP1|BUD13|BUD13	966	-	2.4859838	1.462908	-1.0	-1.0
chr19	5696053	5696170	ENSG00000196365.11|LONP1|BUD13|BUD13	971	-	2.5167918	1.5340478	-1.0	-1.0
chr19	5713133	5713248	ENSG00000196365.11|LONP1|BUD13|BUD13	950	-	1.9359937	1.29937	-1.0	-1.0
chr19	5700927	5701057	ENSG00000196365.11|LONP1|BUD13|BUD13	910	-	4.0296	1.0460181	-1.0	-1.0
chr19	5791043	5791193	ENSG00000141994.15|DUS3L|BUD13|BUD13	918	-	4.7941833	1.0866125	-1.0	-1.0
chr19	5789608	5789718	ENSG00000141994.15|DUS3L|BUD13|BUD13	908	-	2.9745622	1.0373832	-1.0	-1.0
chr19	5785602	5785717	ENSG00000141994.15|DUS3L|BUD13|BUD13	905	-	2.7719321	1.0243357	-1.0	-1.0
chr19	5789951	5790171	ENSG00000141994.15|DUS3L|BUD13|BUD13	979	-	5.2034197	1.6752874	-1.0	-1.0
chr19	5788063	5788173	ENSG00000141994.15|DUS3L|BUD13|BUD13	902	-	3.874271	1.0072715	-1.0	-1.0
chr19	5787555	5787685	ENSG00000141994.15|DUS3L|BUD13|BUD13	935	-	2.5349622	1.187184	-1.0	-1.0
chr19	5789719	5789854	ENSG00000141994.15|DUS3L|BUD13|BUD13	952	-	3.6432464	1.3191147	-1.0	-1.0
chr19	5785206	5785421	ENSG00000141994.15|DUS3L|BUD13|BUD13	903	-	4.779057	1.0110515	-1.0	-1.0
chr19	5788356	5788398	ENSG00000141994.15|DUS3L|BUD13|BUD13	902	-	6.197534	1.0093467	-1.0	-1.0
chr19	5790595	5790695	ENSG00000141994.15|DUS3L|BUD13|BUD13	903	-	5.9662075	1.0139077	-1.0	-1.0
chr19	5788398	5788648	ENSG00000141994.15|DUS3L|BUD13|BUD13	946	-	4.588993	1.2647191	-1.0	-1.0
chr19	5789133	5789378	ENSG00000141994.15|DUS3L|BUD13|BUD13	961	-	4.2251587	1.4092162	-1.0	-1.0
chr19	5784951	5785066	ENSG00000141994.15|DUS3L|BUD13|BUD13	902	-	5.9334593	1.0080162	-1.0	-1.0
chr19	5789393	5789548	ENSG00000141994.15|DUS3L|BUD13|BUD13	926	-	3.772944	1.1327617	-1.0	-1.0
chr19	5789023	5789123	ENSG00000141994.15|DUS3L|BUD13|BUD13	900	-	3.0443892	1.0000193	-1.0	-1.0
chr19	5786691	5786811	ENSG00000141994.15|DUS3L|BUD13|BUD13	902	-	3.9156969	1.0086088	-1.0	-1.0
chr19	5787705	5787805	ENSG00000141994.15|DUS3L|BUD13|BUD13	900	-	5.8349624	1.0007274	-1.0	-1.0
chr19	5785757	5785897	ENSG00000141994.15|DUS3L|BUD13|BUD13	903	-	5.9234533	1.0112926	-1.0	-1.0
chr19	5790335	5790545	ENSG00000141994.15|DUS3L|BUD13|BUD13	913	-	3.2575045	1.0588492	-1.0	-1.0
chr19	5788236	5788336	ENSG00000141994.15|DUS3L|BUD13|BUD13	902	-	5.9020762	1.0101769	-1.0	-1.0
chr19	5786466	5786671	ENSG00000141994.15|DUS3L|BUD13|BUD13	979	-	6.6630177	1.6706647	-1.0	-1.0
chr19	5784954	5785059	ENSG00000267157.1|AC011499.1|BUD13|BUD13	902	-	5.966207	1.0101769	-1.0	-1.0
chr19	5785259	5785382	ENSG00000267157.1|AC011499.1|BUD13|BUD13	903	-	3.9144943	1.0115172	-1.0	-1.0
chr19	5894848	5894953	ENSG00000267740.5|AC024592.3|BUD13|BUD13	904	-	3.93053	1.0164621	-1.0	-1.0
chr19	5894849	5894949	ENSG00000174886.12|NDUFA11|BUD13|BUD13	903	-	3.9068773	1.0139077	-1.0	-1.0
chr19	5931403	5931531	ENSG00000031823.14|RANBP3|BUD13|BUD13	904	-	3.4413211	1.0199628	-1.0	-1.0
chr19	5923198	5923298	ENSG00000031823.14|RANBP3|BUD13|BUD13	901	-	5.8349624	1.0028863	-1.0	-1.0
chr19	5927855	5927967	ENSG00000031823.14|RANBP3|BUD13|BUD13	908	-	2.9734468	1.0376933	-1.0	-1.0
chr19	5941620	5941707	ENSG00000031823.14|RANBP3|BUD13|BUD13	949	-	2.564784	1.2889249	-1.0	-1.0
chr19	5933411	5933621	ENSG00000031823.14|RANBP3|BUD13|BUD13	975	-	3.62583	1.6054204	-1.0	-1.0
chr19	5923914	5924024	ENSG00000031823.14|RANBP3|BUD13|BUD13	927	-	5.485836	1.1391569	-1.0	-1.0
chr19	5932451	5932671	ENSG00000031823.14|RANBP3|BUD13|BUD13	967	-	4.1788163	1.4874964	-1.0	-1.0
chr19	5977944	5978060	ENSG00000031823.14|RANBP3|BUD13|BUD13	903	-	6.1526594	1.0139077	-1.0	-1.0
chr19	5924239	5924399	ENSG00000031823.14|RANBP3|BUD13|BUD13	903	-	6.0154395	1.013167	-1.0	-1.0
chr19	6217798	6217948	ENSG00000130382.8|MLLT1|BUD13|BUD13	971	-	5.571047	1.5384362	-1.0	-1.0
chr19	6222120	6222240	ENSG00000130382.8|MLLT1|BUD13|BUD13	973	-	4.5599074	1.5629348	-1.0	-1.0
chr19	6218071	6218231	ENSG00000130382.8|MLLT1|BUD13|BUD13	902	-	5.33585	1.0089306	-1.0	-1.0
chr19	6220121	6220236	ENSG00000130382.8|MLLT1|BUD13|BUD13	903	-	6.0705748	1.0139892	-1.0	-1.0
chr19	6219066	6219336	ENSG00000130382.8|MLLT1|BUD13|BUD13	983	-	5.4793897	1.7765049	-1.0	-1.0
chr19	6230609	6230709	ENSG00000130382.8|MLLT1|BUD13|BUD13	901	-	3.8579676	1.0032837	-1.0	-1.0
chr19	6218821	6218976	ENSG00000130382.8|MLLT1|BUD13|BUD13	923	-	3.1104293	1.113069	-1.0	-1.0
chr19	6220811	6221336	ENSG00000130382.8|MLLT1|BUD13|BUD13	958	-	5.2501163	1.3807759	-1.0	-1.0
chr19	6214668	6214998	ENSG00000130382.8|MLLT1|BUD13|BUD13	944	-	5.5833564	1.2527956	-1.0	-1.0
chr19	6216513	6216735	ENSG00000130382.8|MLLT1|BUD13|BUD13	965	-	5.1967025	1.4538976	-1.0	-1.0
chr19	6219936	6220046	ENSG00000130382.8|MLLT1|BUD13|BUD13	903	-	5.9652977	1.0139077	-1.0	-1.0
chr19	6215038	6215138	ENSG00000130382.8|MLLT1|BUD13|BUD13	901	-	3.9999866	1.0039535	-1.0	-1.0
chr19	6222684	6222819	ENSG00000130382.8|MLLT1|BUD13|BUD13	944	-	5.413308	1.2480224	-1.0	-1.0
chr19	6212653	6212753	ENSG00000130382.8|MLLT1|BUD13|BUD13	900	-	6.1430864	1.0016724	-1.0	-1.0
chr19	6215868	6216404	ENSG00000130382.8|MLLT1|BUD13|BUD13	962	-	3.2103045	1.4167833	-1.0	-1.0
chr19	6212483	6212583	ENSG00000130382.8|MLLT1|BUD13|BUD13	902	-	2.6629627	1.0101769	-1.0	-1.0
chr19	6218236	6218631	ENSG00000130382.8|MLLT1|BUD13|BUD13	924	-	4.311418	1.1170496	-1.0	-1.0
chr19	6221991	6222120	ENSG00000130382.8|MLLT1|BUD13|BUD13	936	-	6.25319	1.1959796	-1.0	-1.0
chr19	6215713	6215843	ENSG00000130382.8|MLLT1|BUD13|BUD13	902	-	3.945531	1.0089306	-1.0	-1.0
chr19	6221516	6221646	ENSG00000130382.8|MLLT1|BUD13|BUD13	904	-	5.835707	1.0186791	-1.0	-1.0
chr19	6221651	6221971	ENSG00000130382.8|MLLT1|BUD13|BUD13	949	-	5.4181395	1.292423	-1.0	-1.0
chr19	6215303	6215553	ENSG00000130382.8|MLLT1|BUD13|BUD13	932	-	3.1402395	1.1689599	-1.0	-1.0
chr19	6220346	6220521	ENSG00000130382.8|MLLT1|BUD13|BUD13	903	-	5.469081	1.0124936	-1.0	-1.0
chr19	6214038	6214258	ENSG00000130382.8|MLLT1|BUD13|BUD13	940	-	4.4907694	1.2252616	-1.0	-1.0
chr19	6217308	6217428	ENSG00000130382.8|MLLT1|BUD13|BUD13	903	-	5.932714	1.011419	-1.0	-1.0
chr19	6229377	6229482	ENSG00000130382.8|MLLT1|BUD13|BUD13	902	-	5.902077	1.0089306	-1.0	-1.0
chr19	6217048	6217243	ENSG00000130382.8|MLLT1|BUD13|BUD13	946	-	4.2366047	1.2639871	-1.0	-1.0
chr19	6219481	6219736	ENSG00000130382.8|MLLT1|BUD13|BUD13	916	-	4.90844	1.0780686	-1.0	-1.0
chr19	6212268	6212403	ENSG00000130382.8|MLLT1|BUD13|BUD13	923	-	4.437361	1.1114275	-1.0	-1.0
chr19	6216820	6216968	ENSG00000130382.8|MLLT1|BUD13|BUD13	981	-	6.6782527	1.7293469	-1.0	-1.0
chr19	6214523	6214623	ENSG00000130382.8|MLLT1|BUD13|BUD13	903	-	3.129278	1.0139077	-1.0	-1.0
chr19	6214313	6214503	ENSG00000130382.8|MLLT1|BUD13|BUD13	942	-	4.1243296	1.2395271	-1.0	-1.0
chr19	6361803	6361943	ENSG00000125656.8|CLPP|BUD13|BUD13	902	+	5.900585	1.0089306	-1.0	-1.0
chr19	6389443	6389637	ENSG00000125651.13|GTF2F1|BUD13|BUD13	934	-	2.6657739	1.1834278	-1.0	-1.0
chr19	6392856	6392903	ENSG00000125651.13|GTF2F1|BUD13|BUD13	901	-	5.902077	1.0039535	-1.0	-1.0
chr19	6381448	6381548	ENSG00000125651.13|GTF2F1|BUD13|BUD13	903	-	3.129278	1.0139077	-1.0	-1.0
chr19	6380298	6380458	ENSG00000125651.13|GTF2F1|BUD13|BUD13	925	-	3.223432	1.1244867	-1.0	-1.0
chr19	6381696	6381841	ENSG00000125651.13|GTF2F1|BUD13|BUD13	912	-	2.3251195	1.0546099	-1.0	-1.0
chr19	6380908	6381195	ENSG00000125651.13|GTF2F1|BUD13|BUD13	980	-	6.1412845	1.7072794	-1.0	-1.0
chr19	6383310	6383485	ENSG00000125651.13|GTF2F1|BUD13|BUD13	920	-	3.0269766	1.0989391	-1.0	-1.0
chr19	6380063	6380193	ENSG00000125651.13|GTF2F1|BUD13|BUD13	919	-	2.783866	1.0899459	-1.0	-1.0
chr19	6389413	6389698	ENSG00000269444.1|AC011491.2|BUD13|BUD13	941	-	2.9680407	1.2307558	-1.0	-1.0
chr19	6415896	6416297	ENSG00000088247.17|KHSRP|BUD13|BUD13	963	-	3.3979576	1.4297961	-1.0	-1.0
chr19	6421005	6421698	ENSG00000088247.17|KHSRP|BUD13|BUD13	989	-	3.2865064	1.9735798	-1.0	-1.0
chr19	6419550	6419680	ENSG00000088247.17|KHSRP|BUD13|BUD13	902	-	6.062117	1.0092773	-1.0	-1.0
chr19	6423801	6423966	ENSG00000088247.17|KHSRP|BUD13|BUD13	903	-	3.963253	1.0121548	-1.0	-1.0
chr19	6416737	6416877	ENSG00000088247.17|KHSRP|BUD13|BUD13	969	-	2.6698487	1.5154938	-1.0	-1.0
chr19	6418876	6419021	ENSG00000088247.17|KHSRP|BUD13|BUD13	979	-	3.8120522	1.6719885	-1.0	-1.0
chr19	6422339	6422436	ENSG00000088247.17|KHSRP|BUD13|BUD13	988	-	2.9886842	1.9210098	-1.0	-1.0
chr19	6415549	6415654	ENSG00000088247.17|KHSRP|BUD13|BUD13	909	-	1.9678466	1.0417876	-1.0	-1.0
chr19	6419260	6419460	ENSG00000088247.17|KHSRP|BUD13|BUD13	948	-	3.0901203	1.2827085	-1.0	-1.0
chr19	6417087	6417522	ENSG00000088247.17|KHSRP|BUD13|BUD13	943	-	3.5797188	1.2467383	-1.0	-1.0
chr19	6422436	6422536	ENSG00000088247.17|KHSRP|BUD13|BUD13	901	-	2.6629624	1.0055238	-1.0	-1.0
chr19	6424137	6424322	ENSG00000088247.17|KHSRP|BUD13|BUD13	912	-	3.3204703	1.0577061	-1.0	-1.0
chr19	6424452	6424562	ENSG00000088247.17|KHSRP|BUD13|BUD13	904	-	1.7600158	1.0193381	-1.0	-1.0
chr19	6416882	6416986	ENSG00000088247.17|KHSRP|BUD13|BUD13	967	-	3.0766478	1.4837012	-1.0	-1.0
chr19	6416489	6416650	ENSG00000088247.17|KHSRP|BUD13|BUD13	962	-	2.3631945	1.4207779	-1.0	-1.0
chr19	6419740	6420072	ENSG00000088247.17|KHSRP|BUD13|BUD13	990	-	4.347895	1.9824326	-1.0	-1.0
chr19	6415384	6415544	ENSG00000088247.17|KHSRP|BUD13|BUD13	927	-	2.176448	1.1375277	-1.0	-1.0
chr19	6416650	6416737	ENSG00000088247.17|KHSRP|BUD13|BUD13	920	-	3.16992	1.0980583	-1.0	-1.0
chr19	6418354	6418482	ENSG00000088247.17|KHSRP|BUD13|BUD13	971	-	3.9833968	1.5437621	-1.0	-1.0
chr19	6416297	6416402	ENSG00000088247.17|KHSRP|BUD13|BUD13	948	-	2.2604733	1.287421	-1.0	-1.0
chr19	6420144	6420421	ENSG00000088247.17|KHSRP|BUD13|BUD13	958	-	2.8584204	1.3757167	-1.0	-1.0
chr19	6419202	6419260	ENSG00000088247.17|KHSRP|BUD13|BUD13	962	-	2.4059925	1.4205115	-1.0	-1.0
chr19	6423451	6423596	ENSG00000088247.17|KHSRP|BUD13|BUD13	905	-	3.128885	1.0212332	-1.0	-1.0
chr19	6416407	6416489	ENSG00000088247.17|KHSRP|BUD13|BUD13	979	-	2.754887	1.6785666	-1.0	-1.0
chr19	6421698	6422339	ENSG00000088247.17|KHSRP|BUD13|BUD13	991	-	4.4379063	2.0668666	-1.0	-1.0
chr19	6418700	6418876	ENSG00000088247.17|KHSRP|BUD13|BUD13	974	-	2.533669	1.5824181	-1.0	-1.0
chr19	6415734	6415807	ENSG00000088247.17|KHSRP|BUD13|BUD13	960	-	4.2479143	1.3995345	-1.0	-1.0
chr19	6418079	6418314	ENSG00000088247.17|KHSRP|BUD13|BUD13	926	-	5.8245497	1.1279373	-1.0	-1.0
chr19	6417980	6418079	ENSG00000088247.17|KHSRP|BUD13|BUD13	969	-	2.1963975	1.5083195	-1.0	-1.0
chr19	6419076	6419196	ENSG00000088247.17|KHSRP|BUD13|BUD13	907	-	2.892765	1.0334144	-1.0	-1.0
chr19	6417738	6417841	ENSG00000088247.17|KHSRP|BUD13|BUD13	983	-	2.5946379	1.7716362	-1.0	-1.0
chr19	6417841	6417980	ENSG00000088247.17|KHSRP|BUD13|BUD13	997	-	7.390929	2.5940588	-1.0	-1.0
chr19	6420646	6420806	ENSG00000088247.17|KHSRP|BUD13|BUD13	955	-	2.8182333	1.3488853	-1.0	-1.0
chr19	6420471	6420616	ENSG00000088247.17|KHSRP|BUD13|BUD13	969	-	4.147995	1.5136855	-1.0	-1.0
chr19	6415807	6415896	ENSG00000088247.17|KHSRP|BUD13|BUD13	945	-	2.027481	1.2634346	-1.0	-1.0
chr19	6424327	6424447	ENSG00000088247.17|KHSRP|BUD13|BUD13	905	-	1.9546295	1.0241497	-1.0	-1.0
chr19	6418482	6418581	ENSG00000088247.17|KHSRP|BUD13|BUD13	949	-	1.9712415	1.296345	-1.0	-1.0
chr19	6420421	6420471	ENSG00000088247.17|KHSRP|BUD13|BUD13	938	-	2.1584296	1.2101429	-1.0	-1.0
chr19	6417522	6417738	ENSG00000088247.17|KHSRP|BUD13|BUD13	977	-	4.664096	1.6404164	-1.0	-1.0
chr19	6416409	6416511	ENSG00000284159.1|MIR3940|BUD13|BUD13	984	-	2.7902234	1.8054652	-1.0	-1.0
chr19	6532816	6532931	ENSG00000125657.4|TNFSF9|BUD13|BUD13	942	+	6.3144817	1.2353501	-1.0	-1.0
chr19	6532598	6532785	ENSG00000125657.4|TNFSF9|BUD13|BUD13	942	+	3.7653797	1.2338293	-1.0	-1.0
chr19	6534599	6534724	ENSG00000125657.4|TNFSF9|BUD13|BUD13	945	+	6.226831	1.2587917	-1.0	-1.0
chr19	6534491	6534599	ENSG00000125657.4|TNFSF9|BUD13|BUD13	916	+	3.1695487	1.0781674	-1.0	-1.0
chr19	6531303	6531498	ENSG00000125657.4|TNFSF9|BUD13|BUD13	943	+	3.1367674	1.2473717	-1.0	-1.0
chr19	6531503	6531603	ENSG00000125657.4|TNFSF9|BUD13|BUD13	904	+	2.3219273	1.0188792	-1.0	-1.0
chr19	6531178	6531298	ENSG00000125657.4|TNFSF9|BUD13|BUD13	940	+	4.128542	1.219081	-1.0	-1.0
chr19	6732491	6732666	ENSG00000125734.15|GPR108|BUD13|BUD13	911	-	4.2750945	1.0489985	-1.0	-1.0
chr19	6732262	6732362	ENSG00000125734.15|GPR108|BUD13|BUD13	901	-	3.0443892	1.0024037	-1.0	-1.0
chr19	6732773	6732986	ENSG00000125734.15|GPR108|BUD13|BUD13	914	-	3.5035577	1.0654848	-1.0	-1.0
chr19	6733391	6733551	ENSG00000125734.15|GPR108|BUD13|BUD13	902	-	5.922516	1.0094836	-1.0	-1.0
chr19	6744553	6744698	ENSG00000125733.17|TRIP10|BUD13|BUD13	905	+	2.216346	1.0227021	-1.0	-1.0
chr19	6744700	6744799	ENSG00000125733.17|TRIP10|BUD13|BUD13	925	+	2.8744667	1.1272345	-1.0	-1.0
chr19	6739679	6739785	ENSG00000125733.17|TRIP10|BUD13|BUD13	962	+	2.5778213	1.4219422	-1.0	-1.0
chr19	6741281	6741421	ENSG00000125733.17|TRIP10|BUD13|BUD13	963	+	6.4666624	1.4296035	-1.0	-1.0
chr19	6746307	6746561	ENSG00000125733.17|TRIP10|BUD13|BUD13	954	+	2.678998	1.332796	-1.0	-1.0
chr19	6744799	6745200	ENSG00000125733.17|TRIP10|BUD13|BUD13	990	+	3.6548922	1.9920547	-1.0	-1.0
chr19	6745540	6745675	ENSG00000125733.17|TRIP10|BUD13|BUD13	945	+	2.7872827	1.2572738	-1.0	-1.0
chr19	6740962	6741281	ENSG00000125733.17|TRIP10|BUD13|BUD13	933	+	2.3515139	1.1753823	-1.0	-1.0
chr19	6750071	6750231	ENSG00000125733.17|TRIP10|BUD13|BUD13	902	+	5.929613	1.0104268	-1.0	-1.0
chr19	6742966	6743091	ENSG00000125733.17|TRIP10|BUD13|BUD13	917	+	2.2726321	1.0817674	-1.0	-1.0
chr19	6743598	6743707	ENSG00000125733.17|TRIP10|BUD13|BUD13	915	+	2.948348	1.0719492	-1.0	-1.0
chr19	6750531	6750633	ENSG00000125733.17|TRIP10|BUD13|BUD13	916	+	2.3093963	1.0753262	-1.0	-1.0
chr19	6739815	6739915	ENSG00000125733.17|TRIP10|BUD13|BUD13	901	+	5.8349624	1.0032209	-1.0	-1.0
chr19	6742851	6742961	ENSG00000125733.17|TRIP10|BUD13|BUD13	954	+	4.2576995	1.3398386	-1.0	-1.0
chr19	6745200	6745485	ENSG00000125733.17|TRIP10|BUD13|BUD13	953	+	4.1429887	1.3301586	-1.0	-1.0
chr19	6743193	6743593	ENSG00000125733.17|TRIP10|BUD13|BUD13	978	+	3.785338	1.6555122	-1.0	-1.0
chr19	6743707	6743862	ENSG00000125733.17|TRIP10|BUD13|BUD13	923	+	2.2554033	1.1114392	-1.0	-1.0
chr19	6833188	6833285	ENSG00000141968.7|VAV1|BUD13|BUD13	901	+	5.8349624	1.0032209	-1.0	-1.0
chr19	7542507	7542632	ENSG00000032444.15|PNPLA6|BUD13|BUD13	932	+	4.0783453	1.1676502	-1.0	-1.0
chr19	7535431	7535531	ENSG00000032444.15|PNPLA6|BUD13|BUD13	901	+	5.8349624	1.0039535	-1.0	-1.0
chr19	7556617	7556722	ENSG00000032444.15|PNPLA6|BUD13|BUD13	901	+	5.9662066	1.0039535	-1.0	-1.0
chr19	7622661	7622761	ENSG00000076924.11|XAB2|BUD13|BUD13	966	-	6.4426475	1.465481	-1.0	-1.0
chr19	7623529	7623694	ENSG00000076924.11|XAB2|BUD13|BUD13	903	-	5.962911	1.0115328	-1.0	-1.0
chr19	7620995	7621155	ENSG00000076924.11|XAB2|BUD13|BUD13	905	-	1.8759204	1.023032	-1.0	-1.0
chr19	7628303	7628418	ENSG00000076924.11|XAB2|BUD13|BUD13	903	-	4.6034813	1.0123955	-1.0	-1.0
chr19	7620409	7620639	ENSG00000076924.11|XAB2|BUD13|BUD13	967	-	4.6050982	1.4783648	-1.0	-1.0
chr19	7627417	7627762	ENSG00000076924.11|XAB2|BUD13|BUD13	988	-	6.8135858	1.9122053	-1.0	-1.0
chr19	7625879	7625984	ENSG00000076924.11|XAB2|BUD13|BUD13	927	-	2.728004	1.1369951	-1.0	-1.0
chr19	7626019	7626204	ENSG00000076924.11|XAB2|BUD13|BUD13	909	-	2.7825372	1.0397639	-1.0	-1.0
chr19	7623304	7623419	ENSG00000076924.11|XAB2|BUD13|BUD13	902	-	5.9010825	1.0095142	-1.0	-1.0
chr19	7626270	7626375	ENSG00000076924.11|XAB2|BUD13|BUD13	903	-	5.996908	1.0139077	-1.0	-1.0
chr19	7623169	7623284	ENSG00000076924.11|XAB2|BUD13|BUD13	937	-	2.7304182	1.2039918	-1.0	-1.0
chr19	7624445	7624560	ENSG00000076924.11|XAB2|BUD13|BUD13	932	-	4.117028	1.1699027	-1.0	-1.0
chr19	7632562	7632662	ENSG00000174788.9|PCP2|BUD13|BUD13	901	-	5.8349624	1.0032209	-1.0	-1.0
chr19	7637779	7638024	ENSG00000268400.5|AC008763.2|BUD13|BUD13	920	+	4.33469	1.0974365	-1.0	-1.0
chr19	7639018	7639100	ENSG00000268400.5|AC008763.2|BUD13|BUD13	959	+	2.2410083	1.3898774	-1.0	-1.0
chr19	7640437	7640730	ENSG00000268400.5|AC008763.2|BUD13|BUD13	963	+	3.5433106	1.4280725	-1.0	-1.0
chr19	7639335	7639610	ENSG00000268400.5|AC008763.2|BUD13|BUD13	919	+	4.1127424	1.0901817	-1.0	-1.0
chr19	7642202	7642333	ENSG00000268400.5|AC008763.2|BUD13|BUD13	970	+	3.4172077	1.5227882	-1.0	-1.0
chr19	7639100	7639235	ENSG00000268400.5|AC008763.2|BUD13|BUD13	968	+	3.5637069	1.4894558	-1.0	-1.0
chr19	7641853	7642028	ENSG00000268400.5|AC008763.2|BUD13|BUD13	968	+	2.5023744	1.4930456	-1.0	-1.0
chr19	7637164	7637604	ENSG00000268400.5|AC008763.2|BUD13|BUD13	924	+	2.624917	1.1185265	-1.0	-1.0
chr19	7638619	7638725	ENSG00000268400.5|AC008763.2|BUD13|BUD13	941	+	2.979603	1.2327362	-1.0	-1.0
chr19	7639730	7639807	ENSG00000268400.5|AC008763.2|BUD13|BUD13	928	+	2.2801077	1.1450444	-1.0	-1.0
chr19	7642576	7642765	ENSG00000268400.5|AC008763.2|BUD13|BUD13	975	+	4.3205724	1.598015	-1.0	-1.0
chr19	7642823	7642958	ENSG00000268400.5|AC008763.2|BUD13|BUD13	923	+	3.1734393	1.1156898	-1.0	-1.0
chr19	7642033	7642118	ENSG00000268400.5|AC008763.2|BUD13|BUD13	943	+	2.321928	1.2449983	-1.0	-1.0
chr19	7642428	7642536	ENSG00000268400.5|AC008763.2|BUD13|BUD13	913	+	1.7327838	1.0597893	-1.0	-1.0
chr19	7638084	7638199	ENSG00000268400.5|AC008763.2|BUD13|BUD13	902	+	5.982414	1.0105896	-1.0	-1.0
chr19	7639615	7639725	ENSG00000268400.5|AC008763.2|BUD13|BUD13	965	+	2.9813986	1.462127	-1.0	-1.0
chr19	7641583	7641704	ENSG00000268400.5|AC008763.2|BUD13|BUD13	951	+	6.3445826	1.3054743	-1.0	-1.0
chr19	7640809	7640899	ENSG00000268400.5|AC008763.2|BUD13|BUD13	937	+	2.7004383	1.1987294	-1.0	-1.0
chr19	7639807	7639962	ENSG00000268400.5|AC008763.2|BUD13|BUD13	929	+	3.0446315	1.1474143	-1.0	-1.0
chr19	7640730	7640809	ENSG00000268400.5|AC008763.2|BUD13|BUD13	977	+	2.8907702	1.6303202	-1.0	-1.0
chr19	7642765	7642823	ENSG00000268400.5|AC008763.2|BUD13|BUD13	966	+	3.087461	1.4688318	-1.0	-1.0
chr19	7638725	7638775	ENSG00000268400.5|AC008763.2|BUD13|BUD13	983	+	3.3219264	1.766955	-1.0	-1.0
chr19	7641809	7641909	ENSG00000076944.15|STXBP2|BUD13|BUD13	901	+	1.8479973	1.0039535	-1.0	-1.0
chr19	7639730	7639965	ENSG00000076944.15|STXBP2|BUD13|BUD13	934	+	2.8460214	1.1783283	-1.0	-1.0
chr19	7642428	7642548	ENSG00000076944.15|STXBP2|BUD13|BUD13	908	+	1.7196454	1.037791	-1.0	-1.0
chr19	7641581	7641704	ENSG00000076944.15|STXBP2|BUD13|BUD13	942	+	6.293752	1.2343436	-1.0	-1.0
chr19	7644752	7644852	ENSG00000076944.15|STXBP2|BUD13|BUD13	901	+	5.9020767	1.0039535	-1.0	-1.0
chr19	7639505	7639610	ENSG00000076944.15|STXBP2|BUD13|BUD13	902	+	5.020343	1.0089306	-1.0	-1.0
chr19	7643164	7643269	ENSG00000076944.15|STXBP2|BUD13|BUD13	957	+	2.7742171	1.3689594	-1.0	-1.0
chr19	7644348	7644752	ENSG00000076944.15|STXBP2|BUD13|BUD13	992	+	2.9674106	2.1012332	-1.0	-1.0
chr19	7638725	7638860	ENSG00000076944.15|STXBP2|BUD13|BUD13	978	+	4.5871077	1.6630979	-1.0	-1.0
chr19	7642202	7642333	ENSG00000076944.15|STXBP2|BUD13|BUD13	970	+	3.4172077	1.5216216	-1.0	-1.0
chr19	7638616	7638725	ENSG00000076944.15|STXBP2|BUD13|BUD13	938	+	2.935305	1.2077633	-1.0	-1.0
chr19	7642608	7642818	ENSG00000076944.15|STXBP2|BUD13|BUD13	983	+	4.1311784	1.7817111	-1.0	-1.0
chr19	7643048	7643164	ENSG00000076944.15|STXBP2|BUD13|BUD13	958	+	2.427004	1.3734127	-1.0	-1.0
chr19	7646508	7647753	ENSG00000076944.15|STXBP2|BUD13|BUD13	963	+	3.5723352	1.4346868	-1.0	-1.0
chr19	7642033	7642118	ENSG00000076944.15|STXBP2|BUD13|BUD13	943	+	2.321928	1.245687	-1.0	-1.0
chr19	7641913	7642028	ENSG00000076944.15|STXBP2|BUD13|BUD13	968	+	2.4488783	1.4881563	-1.0	-1.0
chr19	7645089	7645189	ENSG00000076944.15|STXBP2|BUD13|BUD13	901	+	5.8349624	1.0032209	-1.0	-1.0
chr19	7638086	7638201	ENSG00000076944.15|STXBP2|BUD13|BUD13	903	+	5.943921	1.0139077	-1.0	-1.0
chr19	7639615	7639725	ENSG00000076944.15|STXBP2|BUD13|BUD13	965	+	2.9813986	1.457288	-1.0	-1.0
chr19	7642823	7642953	ENSG00000076944.15|STXBP2|BUD13|BUD13	925	+	3.2518609	1.1251835	-1.0	-1.0
chr19	7640438	7640953	ENSG00000076944.15|STXBP2|BUD13|BUD13	969	+	3.1910696	1.5065433	-1.0	-1.0
chr19	7638925	7639235	ENSG00000076944.15|STXBP2|BUD13|BUD13	967	+	3.1205285	1.4798994	-1.0	-1.0
chr19	7645394	7645829	ENSG00000076944.15|STXBP2|BUD13|BUD13	981	+	3.6509616	1.7154253	-1.0	-1.0
chr19	7639335	7639480	ENSG00000076944.15|STXBP2|BUD13|BUD13	931	+	4.1109133	1.1629897	-1.0	-1.0
chr19	7637186	7637601	ENSG00000076944.15|STXBP2|BUD13|BUD13	923	+	2.582437	1.1127417	-1.0	-1.0
chr19	7646133	7646463	ENSG00000076944.15|STXBP2|BUD13|BUD13	964	+	2.889749	1.4442359	-1.0	-1.0
chr19	7637781	7638026	ENSG00000076944.15|STXBP2|BUD13|BUD13	921	+	4.1548114	1.1031196	-1.0	-1.0
chr19	7645195	7645394	ENSG00000076944.15|STXBP2|BUD13|BUD13	996	+	3.7160969	2.3934095	-1.0	-1.0
chr19	7643274	7644348	ENSG00000076944.15|STXBP2|BUD13|BUD13	969	+	2.9284801	1.509694	-1.0	-1.0
chr19	7910557	7910803	ENSG00000076984.17|MAP2K7|BUD13|BUD13	952	+	3.5928001	1.3155172	-1.0	-1.0
chr19	7906077	7906367	ENSG00000076984.17|MAP2K7|BUD13|BUD13	965	+	3.0822053	1.4518338	-1.0	-1.0
chr19	7906427	7906547	ENSG00000076984.17|MAP2K7|BUD13|BUD13	904	+	4.21313	1.0162429	-1.0	-1.0
chr19	7912043	7912143	ENSG00000076984.17|MAP2K7|BUD13|BUD13	903	+	3.129278	1.0139077	-1.0	-1.0
chr19	7909321	7909754	ENSG00000076984.17|MAP2K7|BUD13|BUD13	959	+	2.7884746	1.3888177	-1.0	-1.0
chr19	7907676	7907806	ENSG00000076984.17|MAP2K7|BUD13|BUD13	902	+	3.9300125	1.0102197	-1.0	-1.0
chr19	7913286	7913631	ENSG00000076984.17|MAP2K7|BUD13|BUD13	922	+	3.3073852	1.108851	-1.0	-1.0
chr19	7908596	7908701	ENSG00000076984.17|MAP2K7|BUD13|BUD13	907	+	2.5070088	1.0304475	-1.0	-1.0
chr19	7908116	7908356	ENSG00000076984.17|MAP2K7|BUD13|BUD13	928	+	4.9133434	1.1437103	-1.0	-1.0
chr19	7904678	7904858	ENSG00000076984.17|MAP2K7|BUD13|BUD13	907	+	4.6786366	1.0325253	-1.0	-1.0
chr19	7904068	7904263	ENSG00000076984.17|MAP2K7|BUD13|BUD13	957	+	4.3596597	1.367707	-1.0	-1.0
chr19	7911249	7911356	ENSG00000076984.17|MAP2K7|BUD13|BUD13	989	+	6.857597	1.9399345	-1.0	-1.0
chr19	7911159	7911249	ENSG00000076984.17|MAP2K7|BUD13|BUD13	987	+	3.662962	1.8719207	-1.0	-1.0
chr19	7909906	7910062	ENSG00000076984.17|MAP2K7|BUD13|BUD13	969	+	6.5282135	1.5138477	-1.0	-1.0
chr19	7910979	7911144	ENSG00000076984.17|MAP2K7|BUD13|BUD13	949	+	4.605089	1.2902961	-1.0	-1.0
chr19	7905348	7905463	ENSG00000076984.17|MAP2K7|BUD13|BUD13	902	+	3.5208206	1.0092689	-1.0	-1.0
chr19	7907216	7907456	ENSG00000076984.17|MAP2K7|BUD13|BUD13	939	+	2.1794293	1.2139485	-1.0	-1.0
chr19	7904278	7904423	ENSG00000076984.17|MAP2K7|BUD13|BUD13	923	+	2.519631	1.1120518	-1.0	-1.0
chr19	7910062	7910542	ENSG00000076984.17|MAP2K7|BUD13|BUD13	933	+	3.6253119	1.176442	-1.0	-1.0
chr19	7907811	7908026	ENSG00000076984.17|MAP2K7|BUD13|BUD13	955	+	2.9705234	1.3461529	-1.0	-1.0
chr19	7909201	7909316	ENSG00000076984.17|MAP2K7|BUD13|BUD13	912	+	3.987124	1.0557815	-1.0	-1.0
chr19	7905463	7905618	ENSG00000076984.17|MAP2K7|BUD13|BUD13	930	+	3.2748368	1.1565604	-1.0	-1.0
chr19	7909036	7909141	ENSG00000076984.17|MAP2K7|BUD13|BUD13	901	+	2.115477	1.0039535	-1.0	-1.0
chr19	7911578	7911698	ENSG00000076984.17|MAP2K7|BUD13|BUD13	912	+	3.5093477	1.0568047	-1.0	-1.0
chr19	7912351	7912506	ENSG00000076984.17|MAP2K7|BUD13|BUD13	903	+	5.9647393	1.0130028	-1.0	-1.0
chr19	7910813	7910979	ENSG00000076984.17|MAP2K7|BUD13|BUD13	914	+	3.1661935	1.0650707	-1.0	-1.0
chr19	7926857	7926977	ENSG00000104980.7|TIMM44|BUD13|BUD13	904	-	6.038886	1.0173969	-1.0	-1.0
chr19	7931830	7932260	ENSG00000104980.7|TIMM44|BUD13|BUD13	952	-	3.400668	1.3200743	-1.0	-1.0
chr19	7934496	7934726	ENSG00000104980.7|TIMM44|BUD13|BUD13	948	-	3.5626574	1.2859528	-1.0	-1.0
chr19	7933570	7933763	ENSG00000104980.7|TIMM44|BUD13|BUD13	978	-	3.2408848	1.6603804	-1.0	-1.0
chr19	7933763	7933988	ENSG00000104980.7|TIMM44|BUD13|BUD13	980	-	2.7241387	1.7019677	-1.0	-1.0
chr19	7941101	7941197	ENSG00000104980.7|TIMM44|BUD13|BUD13	976	-	2.672425	1.6113944	-1.0	-1.0
chr19	7933484	7933570	ENSG00000104980.7|TIMM44|BUD13|BUD13	908	-	1.8579816	1.037713	-1.0	-1.0
chr19	7928417	7928547	ENSG00000104980.7|TIMM44|BUD13|BUD13	901	-	4.7253227	1.0040087	-1.0	-1.0
chr19	7927627	7928232	ENSG00000104980.7|TIMM44|BUD13|BUD13	971	-	4.4788165	1.5334541	-1.0	-1.0
chr19	7934088	7934241	ENSG00000104980.7|TIMM44|BUD13|BUD13	957	-	2.361887	1.362387	-1.0	-1.0
chr19	7932275	7932750	ENSG00000104980.7|TIMM44|BUD13|BUD13	969	-	2.977108	1.5021862	-1.0	-1.0
chr19	7931137	7931599	ENSG00000104980.7|TIMM44|BUD13|BUD13	969	-	3.862743	1.5041238	-1.0	-1.0
chr19	7934241	7934441	ENSG00000104980.7|TIMM44|BUD13|BUD13	938	-	5.8283877	1.2079462	-1.0	-1.0
chr19	7933107	7933247	ENSG00000104980.7|TIMM44|BUD13|BUD13	903	-	5.901651	1.0110636	-1.0	-1.0
chr19	7934856	7935064	ENSG00000104980.7|TIMM44|BUD13|BUD13	917	-	2.6831102	1.0815715	-1.0	-1.0
chr19	7933352	7933484	ENSG00000104980.7|TIMM44|BUD13|BUD13	940	-	3.4972975	1.2216525	-1.0	-1.0
chr19	7931599	7931678	ENSG00000104980.7|TIMM44|BUD13|BUD13	903	-	3.999987	1.0139077	-1.0	-1.0
chr19	7932932	7933082	ENSG00000104980.7|TIMM44|BUD13|BUD13	938	-	3.1053493	1.204604	-1.0	-1.0
chr19	7940922	7941032	ENSG00000104980.7|TIMM44|BUD13|BUD13	902	-	6.160524	1.0105896	-1.0	-1.0
chr19	7931004	7931137	ENSG00000104980.7|TIMM44|BUD13|BUD13	943	-	2.969897	1.2412251	-1.0	-1.0
chr19	7932751	7932839	ENSG00000104980.7|TIMM44|BUD13|BUD13	923	-	2.485426	1.112073	-1.0	-1.0
chr19	7943611	7943711	ENSG00000104980.7|TIMM44|BUD13|BUD13	902	-	5.9020762	1.0101769	-1.0	-1.0
chr19	7935064	7935189	ENSG00000104980.7|TIMM44|BUD13|BUD13	935	-	2.087137	1.185539	-1.0	-1.0
chr19	7991526	7991643	ENSG00000066044.14|ELAVL1|BUD13|BUD13	902	-	6.0511665	1.009926	-1.0	-1.0
chr19	7963568	7963678	ENSG00000066044.14|ELAVL1|BUD13|BUD13	907	-	2.7838893	1.0304401	-1.0	-1.0
chr19	7981186	7981291	ENSG00000066044.14|ELAVL1|BUD13|BUD13	936	-	3.3558285	1.1935699	-1.0	-1.0
chr19	7980978	7981082	ENSG00000066044.14|ELAVL1|BUD13|BUD13	903	-	5.9662075	1.0139077	-1.0	-1.0
chr19	8321633	8321778	ENSG00000233927.4|RPS28|BUD13|BUD13	944	+	2.3355372	1.2488687	-1.0	-1.0
chr19	8322048	8322283	ENSG00000233927.4|RPS28|BUD13|BUD13	944	+	4.171128	1.2524081	-1.0	-1.0
chr19	8321848	8321988	ENSG00000233927.4|RPS28|BUD13|BUD13	919	+	3.0325706	1.0919944	-1.0	-1.0
chr19	8402484	8402764	ENSG00000185236.11|RAB11B|BUD13|BUD13	964	+	2.9996748	1.4458954	-1.0	-1.0
chr19	8403657	8403892	ENSG00000185236.11|RAB11B|BUD13|BUD13	914	+	2.9842825	1.0669254	-1.0	-1.0
chr19	8402924	8403412	ENSG00000185236.11|RAB11B|BUD13|BUD13	971	+	3.2300472	1.5305206	-1.0	-1.0
chr19	8487576	8487816	ENSG00000099783.11|HNRNPM|BUD13|BUD13	909	+	2.7249975	1.042414	-1.0	-1.0
chr19	8466234	8466388	ENSG00000099783.11|HNRNPM|BUD13|BUD13	999	+	2.9522133	2.8316708	-1.0	-1.0
chr19	8487326	8487431	ENSG00000099783.11|HNRNPM|BUD13|BUD13	901	+	2.4262633	1.0039535	-1.0	-1.0
chr19	8487826	8488006	ENSG00000099783.11|HNRNPM|BUD13|BUD13	949	+	3.178235	1.2948983	-1.0	-1.0
chr19	8455404	8455569	ENSG00000099783.11|HNRNPM|BUD13|BUD13	934	+	1.7884734	1.1787068	-1.0	-1.0
chr19	8486405	8486620	ENSG00000099783.11|HNRNPM|BUD13|BUD13	996	+	5.7737575	2.3833902	-1.0	-1.0
chr19	8486735	8487023	ENSG00000099783.11|HNRNPM|BUD13|BUD13	951	+	3.7479875	1.3058429	-1.0	-1.0
chr19	8463592	8463827	ENSG00000099783.11|HNRNPM|BUD13|BUD13	979	+	2.7863142	1.6758745	-1.0	-1.0
chr19	8471325	8471427	ENSG00000099783.11|HNRNPM|BUD13|BUD13	988	+	3.1282344	1.9335916	-1.0	-1.0
chr19	8465197	8465323	ENSG00000099783.11|HNRNPM|BUD13|BUD13	969	+	3.5613825	1.5055946	-1.0	-1.0
chr19	8465323	8465515	ENSG00000099783.11|HNRNPM|BUD13|BUD13	991	+	3.4007719	2.0329967	-1.0	-1.0
chr19	8483078	8483211	ENSG00000099783.11|HNRNPM|BUD13|BUD13	966	+	2.9595745	1.4685824	-1.0	-1.0
chr19	8488301	8488431	ENSG00000099783.11|HNRNPM|BUD13|BUD13	903	+	6.007881	1.0151156	-1.0	-1.0
chr19	8488436	8488896	ENSG00000099783.11|HNRNPM|BUD13|BUD13	973	+	2.7808976	1.5758616	-1.0	-1.0
chr19	8445131	8445236	ENSG00000099783.11|HNRNPM|BUD13|BUD13	911	+	2.8069434	1.0490305	-1.0	-1.0
chr19	8467534	8467584	ENSG00000099783.11|HNRNPM|BUD13|BUD13	965	+	2.3785117	1.4572711	-1.0	-1.0
chr19	8445471	8445571	ENSG00000099783.11|HNRNPM|BUD13|BUD13	901	+	3.8579676	1.0036714	-1.0	-1.0
chr19	8487023	8487184	ENSG00000099783.11|HNRNPM|BUD13|BUD13	995	+	3.55489	2.2717726	-1.0	-1.0
chr19	8444991	8445106	ENSG00000099783.11|HNRNPM|BUD13|BUD13	919	+	1.6869696	1.0927756	-1.0	-1.0
chr19	8485431	8485602	ENSG00000099783.11|HNRNPM|BUD13|BUD13	986	+	5.5237904	1.8498883	-1.0	-1.0
chr19	8455296	8455404	ENSG00000099783.11|HNRNPM|BUD13|BUD13	928	+	2.9030733	1.1450775	-1.0	-1.0
chr19	8474166	8474244	ENSG00000099783.11|HNRNPM|BUD13|BUD13	981	+	2.4150376	1.7199026	-1.0	-1.0
chr19	8466135	8466234	ENSG00000099783.11|HNRNPM|BUD13|BUD13	900	+	3.0443892	1.0006702	-1.0	-1.0
chr19	8485602	8486405	ENSG00000099783.11|HNRNPM|BUD13|BUD13	985	+	3.5294077	1.83091	-1.0	-1.0
chr19	8468773	8468834	ENSG00000099783.11|HNRNPM|BUD13|BUD13	980	+	2.7725892	1.6896336	-1.0	-1.0
chr19	8511389	8511524	ENSG00000133250.13|ZNF414|BUD13|BUD13	903	-	5.9414763	1.011419	-1.0	-1.0
chr19	8821851	8822066	ENSG00000167785.8|ZNF558|BUD13|BUD13	951	-	3.242643	1.3116091	-1.0	-1.0
chr19	8821566	8821766	ENSG00000167785.8|ZNF558|BUD13|BUD13	945	-	2.7287614	1.2584339	-1.0	-1.0
chr19	9161088	9161198	ENSG00000130803.14|ZNF317|BUD13|BUD13	901	+	5.8349624	1.0032209	-1.0	-1.0
chr19	9157376	9157516	ENSG00000130803.14|ZNF317|BUD13|BUD13	902	+	6.0152416	1.0108426	-1.0	-1.0
chr19	9160113	9160258	ENSG00000130803.14|ZNF317|BUD13|BUD13	903	+	5.9562664	1.0139077	-1.0	-1.0
chr19	9160893	9160993	ENSG00000130803.14|ZNF317|BUD13|BUD13	901	+	2.6244886	1.0039535	-1.0	-1.0
chr19	9157943	9158048	ENSG00000130803.14|ZNF317|BUD13|BUD13	901	+	5.86852	1.0035872	-1.0	-1.0
chr19	9419109	9419404	ENSG00000174652.17|ZNF266|BUD13|BUD13	972	-	5.7217555	1.5558819	-1.0	-1.0
chr19	9418534	9418734	ENSG00000174652.17|ZNF266|BUD13|BUD13	968	-	4.028088	1.4948895	-1.0	-1.0
chr19	9567109	9567214	ENSG00000197961.11|ZNF121|BUD13|BUD13	903	-	5.964843	1.0139077	-1.0	-1.0
chr19	9566682	9566797	ENSG00000197961.11|ZNF121|BUD13|BUD13	902	-	5.980875	1.0095655	-1.0	-1.0
chr19	9569001	9569082	ENSG00000197961.11|ZNF121|BUD13|BUD13	903	-	3.999987	1.0139077	-1.0	-1.0
chr19	9818448	9818568	ENSG00000127452.8|FBXL12|BUD13|BUD13	903	-	6.0148273	1.0119169	-1.0	-1.0
chr19	9827891	9828064	ENSG00000198258.10|UBL5|BUD13|BUD13	968	+	4.6467185	1.4936483	-1.0	-1.0
chr19	9828169	9828326	ENSG00000198258.10|UBL5|BUD13|BUD13	910	+	5.988657	1.0437472	-1.0	-1.0
chr19	9828326	9828771	ENSG00000198258.10|UBL5|BUD13|BUD13	955	+	3.972671	1.3458321	-1.0	-1.0
chr19	9848034	9848134	ENSG00000127445.13|PIN1|BUD13|BUD13	901	+	2.6629627	1.0039535	-1.0	-1.0
chr19	10092204	10092389	ENSG00000130813.17|C19orf66|BUD13|BUD13	940	+	4.1731358	1.2228897	-1.0	-1.0
chr19	10091319	10091499	ENSG00000130813.17|C19orf66|BUD13|BUD13	902	+	3.4872994	1.0080727	-1.0	-1.0
chr19	10110020	10110122	ENSG00000243207.6|PPAN-P2RY11|BUD13|BUD13	955	+	3.5235567	1.3458492	-1.0	-1.0
chr19	10108254	10108354	ENSG00000243207.6|PPAN-P2RY11|BUD13|BUD13	901	+	5.8349624	1.0032209	-1.0	-1.0
chr19	10110402	10110484	ENSG00000243207.6|PPAN-P2RY11|BUD13|BUD13	996	+	5.2288046	2.422684	-1.0	-1.0
chr19	10110944	10111079	ENSG00000243207.6|PPAN-P2RY11|BUD13|BUD13	920	+	2.40009	1.0959895	-1.0	-1.0
chr19	10107396	10107504	ENSG00000243207.6|PPAN-P2RY11|BUD13|BUD13	956	+	6.4555616	1.3595076	-1.0	-1.0
chr19	10107854	10107963	ENSG00000243207.6|PPAN-P2RY11|BUD13|BUD13	904	+	4.014315	1.0187658	-1.0	-1.0
chr19	10107504	10107606	ENSG00000243207.6|PPAN-P2RY11|BUD13|BUD13	972	+	4.0979843	1.5503657	-1.0	-1.0
chr19	10106545	10106655	ENSG00000243207.6|PPAN-P2RY11|BUD13|BUD13	902	+	3.9689503	1.0101769	-1.0	-1.0
chr19	10106412	10106500	ENSG00000243207.6|PPAN-P2RY11|BUD13|BUD13	903	+	3.9068773	1.0139077	-1.0	-1.0
chr19	10109912	10110020	ENSG00000243207.6|PPAN-P2RY11|BUD13|BUD13	951	+	2.5509477	1.3078831	-1.0	-1.0
chr19	10110323	10110402	ENSG00000243207.6|PPAN-P2RY11|BUD13|BUD13	940	+	2.9999974	1.2242845	-1.0	-1.0
chr19	10111084	10111294	ENSG00000243207.6|PPAN-P2RY11|BUD13|BUD13	914	+	3.259528	1.0645608	-1.0	-1.0
chr19	10109534	10109630	ENSG00000243207.6|PPAN-P2RY11|BUD13|BUD13	903	+	6.143086	1.0139077	-1.0	-1.0
chr19	10111584	10111724	ENSG00000243207.6|PPAN-P2RY11|BUD13|BUD13	909	+	2.9101105	1.0430305	-1.0	-1.0
chr19	10113014	10113159	ENSG00000243207.6|PPAN-P2RY11|BUD13|BUD13	929	+	4.098885	1.1500328	-1.0	-1.0
chr19	10110484	10110609	ENSG00000243207.6|PPAN-P2RY11|BUD13|BUD13	935	+	2.6343534	1.1841539	-1.0	-1.0
chr19	10110207	10110315	ENSG00000130810.19|PPAN|BUD13|BUD13	902	+	3.0659237	1.0083632	-1.0	-1.0
chr19	10109529	10109630	ENSG00000130810.19|PPAN|BUD13|BUD13	903	+	6.143086	1.0139077	-1.0	-1.0
chr19	10106418	10106658	ENSG00000130810.19|PPAN|BUD13|BUD13	915	+	3.263365	1.0713228	-1.0	-1.0
chr19	10109912	10110172	ENSG00000130810.19|PPAN|BUD13|BUD13	945	+	3.0557973	1.2558421	-1.0	-1.0
chr19	10107854	10107963	ENSG00000130810.19|PPAN|BUD13|BUD13	904	+	4.014315	1.0188504	-1.0	-1.0
chr19	10107504	10107606	ENSG00000130810.19|PPAN|BUD13|BUD13	972	+	4.0979843	1.5510699	-1.0	-1.0
chr19	10110323	10110402	ENSG00000130810.19|PPAN|BUD13|BUD13	943	+	2.9999974	1.2426703	-1.0	-1.0
chr19	10110402	10110457	ENSG00000130810.19|PPAN|BUD13|BUD13	994	+	7.115073	2.2419965	-1.0	-1.0
chr19	10110944	10111294	ENSG00000130810.19|PPAN|BUD13|BUD13	918	+	2.760945	1.0845569	-1.0	-1.0
chr19	10107400	10107504	ENSG00000130810.19|PPAN|BUD13|BUD13	958	+	6.5085745	1.3817563	-1.0	-1.0
chr19	10110457	10110614	ENSG00000130810.19|PPAN|BUD13|BUD13	946	+	2.7605932	1.26425	-1.0	-1.0
chr19	10113015	10113160	ENSG00000244165.1|P2RY11|BUD13|BUD13	929	+	4.099378	1.1465669	-1.0	-1.0
chr19	10111582	10111727	ENSG00000244165.1|P2RY11|BUD13|BUD13	909	+	2.9685264	1.0423679	-1.0	-1.0
chr19	10118557	10118662	ENSG00000130811.11|EIF3G|BUD13|BUD13	933	-	3.150363	1.1726849	-1.0	-1.0
chr19	10118667	10118727	ENSG00000130811.11|EIF3G|BUD13|BUD13	985	-	2.947532	1.819895	-1.0	-1.0
chr19	10117458	10117590	ENSG00000130811.11|EIF3G|BUD13|BUD13	931	-	2.6438222	1.1582835	-1.0	-1.0
chr19	10115966	10116181	ENSG00000130811.11|EIF3G|BUD13|BUD13	943	-	2.4199522	1.2419821	-1.0	-1.0
chr19	10119666	10119906	ENSG00000130811.11|EIF3G|BUD13|BUD13	910	-	2.638526	1.0444945	-1.0	-1.0
chr19	10117083	10117368	ENSG00000130811.11|EIF3G|BUD13|BUD13	956	-	3.3007345	1.3567905	-1.0	-1.0
chr19	10115021	10115129	ENSG00000130811.11|EIF3G|BUD13|BUD13	925	-	4.0430274	1.1258682	-1.0	-1.0
chr19	10118861	10119061	ENSG00000130811.11|EIF3G|BUD13|BUD13	961	-	2.983645	1.4053167	-1.0	-1.0
chr19	10119071	10119266	ENSG00000130811.11|EIF3G|BUD13|BUD13	946	-	3.1549292	1.2638606	-1.0	-1.0
chr19	10115478	10115585	ENSG00000130811.11|EIF3G|BUD13|BUD13	935	-	2.6007302	1.1863898	-1.0	-1.0
chr19	10118175	10118335	ENSG00000130811.11|EIF3G|BUD13|BUD13	902	-	4.9313474	1.0104665	-1.0	-1.0
chr19	10116206	10116989	ENSG00000130811.11|EIF3G|BUD13|BUD13	984	-	3.5397298	1.8068646	-1.0	-1.0
chr19	10116989	10117083	ENSG00000130811.11|EIF3G|BUD13|BUD13	901	-	2.4262633	1.0039535	-1.0	-1.0
chr19	10151697	10151749	ENSG00000130816.14|DNMT1|BUD13|BUD13	903	-	6.027609	1.0139077	-1.0	-1.0
chr19	10162666	10162846	ENSG00000130816.14|DNMT1|BUD13|BUD13	937	-	2.2808409	1.2029637	-1.0	-1.0
chr19	10136175	10136280	ENSG00000130816.14|DNMT1|BUD13|BUD13	915	-	3.169363	1.0711052	-1.0	-1.0
chr19	10141109	10141334	ENSG00000130816.14|DNMT1|BUD13|BUD13	958	-	2.8666337	1.3737801	-1.0	-1.0
chr19	10138438	10138588	ENSG00000130816.14|DNMT1|BUD13|BUD13	912	-	2.435797	1.0544856	-1.0	-1.0
chr19	10151397	10151692	ENSG00000130816.14|DNMT1|BUD13|BUD13	951	-	2.409784	1.3130326	-1.0	-1.0
chr19	10151749	10151847	ENSG00000130816.14|DNMT1|BUD13|BUD13	925	-	1.8650709	1.1226645	-1.0	-1.0
chr19	10138605	10138715	ENSG00000130816.14|DNMT1|BUD13|BUD13	962	-	4.0653186	1.4244689	-1.0	-1.0
chr19	10137796	10138009	ENSG00000130816.14|DNMT1|BUD13|BUD13	911	-	3.5323606	1.0483481	-1.0	-1.0
chr19	10149968	10150068	ENSG00000130816.14|DNMT1|BUD13|BUD13	903	-	2.736963	1.0139077	-1.0	-1.0
chr19	10160263	10160413	ENSG00000130816.14|DNMT1|BUD13|BUD13	908	-	5.4000983	1.0351284	-1.0	-1.0
chr19	10168329	10168364	ENSG00000130816.14|DNMT1|BUD13|BUD13	903	-	3.087458	1.0139077	-1.0	-1.0
chr19	10141572	10141696	ENSG00000130816.14|DNMT1|BUD13|BUD13	903	-	5.0926557	1.0119169	-1.0	-1.0
chr19	10182077	10182182	ENSG00000130816.14|DNMT1|BUD13|BUD13	928	-	3.2666597	1.1408195	-1.0	-1.0
chr19	10146350	10146524	ENSG00000130816.14|DNMT1|BUD13|BUD13	940	-	2.4032774	1.2195845	-1.0	-1.0
chr19	10173174	10173274	ENSG00000130816.14|DNMT1|BUD13|BUD13	901	-	2.6629624	1.0055238	-1.0	-1.0
chr19	10148883	10149017	ENSG00000130816.14|DNMT1|BUD13|BUD13	930	-	2.030722	1.1524491	-1.0	-1.0
chr19	10168364	10168464	ENSG00000130816.14|DNMT1|BUD13|BUD13	903	-	3.9068773	1.0139077	-1.0	-1.0
chr19	10159657	10159762	ENSG00000130816.14|DNMT1|BUD13|BUD13	959	-	2.6437273	1.3825035	-1.0	-1.0
chr19	10166597	10166685	ENSG00000130816.14|DNMT1|BUD13|BUD13	923	-	1.9696268	1.1111102	-1.0	-1.0
chr19	10180777	10180882	ENSG00000130816.14|DNMT1|BUD13|BUD13	923	-	1.8824905	1.1138186	-1.0	-1.0
chr19	10135658	10135798	ENSG00000130816.14|DNMT1|BUD13|BUD13	944	-	6.3527913	1.249813	-1.0	-1.0
chr19	10163360	10163490	ENSG00000130816.14|DNMT1|BUD13|BUD13	985	-	3.33869	1.8229233	-1.0	-1.0
chr19	10154909	10155056	ENSG00000130816.14|DNMT1|BUD13|BUD13	927	-	2.0536692	1.135708	-1.0	-1.0
chr19	10159993	10160138	ENSG00000130816.14|DNMT1|BUD13|BUD13	910	-	2.3786495	1.0451484	-1.0	-1.0
chr19	10143795	10144095	ENSG00000130816.14|DNMT1|BUD13|BUD13	957	-	2.7120419	1.3631597	-1.0	-1.0
chr19	10134216	10134307	ENSG00000130816.14|DNMT1|BUD13|BUD13	966	-	6.4426475	1.465481	-1.0	-1.0
chr19	10137084	10137279	ENSG00000130816.14|DNMT1|BUD13|BUD13	934	-	3.669886	1.1786635	-1.0	-1.0
chr19	10139960	10140328	ENSG00000130816.14|DNMT1|BUD13|BUD13	927	-	3.1391592	1.1393836	-1.0	-1.0
chr19	10154292	10154422	ENSG00000130816.14|DNMT1|BUD13|BUD13	908	-	1.7372077	1.0385555	-1.0	-1.0
chr19	10154773	10154873	ENSG00000130816.14|DNMT1|BUD13|BUD13	901	-	3.8579679	1.0039535	-1.0	-1.0
chr19	10149852	10149968	ENSG00000130816.14|DNMT1|BUD13|BUD13	936	-	1.9720961	1.1935946	-1.0	-1.0
chr19	10156390	10156509	ENSG00000130816.14|DNMT1|BUD13|BUD13	963	-	2.4996169	1.4331518	-1.0	-1.0
chr19	10180244	10180344	ENSG00000130816.14|DNMT1|BUD13|BUD13	908	-	2.8073523	1.0375079	-1.0	-1.0
chr19	10182040	10182077	ENSG00000130816.14|DNMT1|BUD13|BUD13	962	-	4.285389	1.4230982	-1.0	-1.0
chr19	10194676	10194806	ENSG00000130816.14|DNMT1|BUD13|BUD13	903	-	2.8536	1.0123535	-1.0	-1.0
chr19	10133549	10133701	ENSG00000130816.14|DNMT1|BUD13|BUD13	936	-	3.175963	1.1920772	-1.0	-1.0
chr19	10166445	10166597	ENSG00000130816.14|DNMT1|BUD13|BUD13	983	-	3.3035545	1.7746865	-1.0	-1.0
chr19	10150733	10150843	ENSG00000130816.14|DNMT1|BUD13|BUD13	902	-	6.179384	1.0074984	-1.0	-1.0
chr19	10165990	10166105	ENSG00000130816.14|DNMT1|BUD13|BUD13	901	-	5.9494915	1.0039535	-1.0	-1.0
chr19	10162846	10162983	ENSG00000130816.14|DNMT1|BUD13|BUD13	903	-	6.143526	1.0116956	-1.0	-1.0
chr19	10166685	10166800	ENSG00000130816.14|DNMT1|BUD13|BUD13	910	-	3.580385	1.046304	-1.0	-1.0
chr19	10149452	10149652	ENSG00000130816.14|DNMT1|BUD13|BUD13	950	-	2.309511	1.3009149	-1.0	-1.0
chr19	10150233	10150443	ENSG00000130816.14|DNMT1|BUD13|BUD13	931	-	4.4896154	1.1606281	-1.0	-1.0
chr19	10173089	10173174	ENSG00000130816.14|DNMT1|BUD13|BUD13	903	-	1.8328906	1.0139077	-1.0	-1.0
chr19	10177158	10177288	ENSG00000130816.14|DNMT1|BUD13|BUD13	902	-	2.770052	1.0097162	-1.0	-1.0
chr19	10151288	10151397	ENSG00000130816.14|DNMT1|BUD13|BUD13	922	-	2.6457894	1.1082124	-1.0	-1.0
chr19	10139675	10139885	ENSG00000130816.14|DNMT1|BUD13|BUD13	946	-	3.001988	1.265289	-1.0	-1.0
chr19	10159841	10159922	ENSG00000130816.14|DNMT1|BUD13|BUD13	993	-	3.2730176	2.1639817	-1.0	-1.0
chr19	10166325	10166430	ENSG00000130816.14|DNMT1|BUD13|BUD13	903	-	5.934142	1.0139077	-1.0	-1.0
chr19	10173905	10174015	ENSG00000130816.14|DNMT1|BUD13|BUD13	906	-	2.2571864	1.0281938	-1.0	-1.0
chr19	10175425	10175539	ENSG00000130816.14|DNMT1|BUD13|BUD13	920	-	4.0408993	1.0959859	-1.0	-1.0
chr19	10175539	10175618	ENSG00000130816.14|DNMT1|BUD13|BUD13	986	-	3.662962	1.8659478	-1.0	-1.0
chr19	10180569	10180674	ENSG00000130816.14|DNMT1|BUD13|BUD13	903	-	5.934142	1.0139077	-1.0	-1.0
chr19	10140698	10140909	ENSG00000130816.14|DNMT1|BUD13|BUD13	942	-	2.2131534	1.2391301	-1.0	-1.0
chr19	10155852	10155945	ENSG00000130816.14|DNMT1|BUD13|BUD13	961	-	3.0660872	1.4129168	-1.0	-1.0
chr19	10141786	10142220	ENSG00000130816.14|DNMT1|BUD13|BUD13	968	-	3.374806	1.4912838	-1.0	-1.0
chr19	10256825	10256970	ENSG00000105364.13|MRPL4|BUD13|BUD13	964	+	4.9701433	1.442942	-1.0	-1.0
chr19	10258120	10258221	ENSG00000105364.13|MRPL4|BUD13|BUD13	902	+	6.0570555	1.0089306	-1.0	-1.0
chr19	10252065	10252260	ENSG00000105364.13|MRPL4|BUD13|BUD13	925	+	4.8584824	1.1229008	-1.0	-1.0
chr19	10252315	10252490	ENSG00000105364.13|MRPL4|BUD13|BUD13	929	+	5.8581448	1.1500723	-1.0	-1.0
chr19	10258472	10258747	ENSG00000105364.13|MRPL4|BUD13|BUD13	925	+	3.4840555	1.1271256	-1.0	-1.0
chr19	10283426	10283566	ENSG00000090339.8|ICAM1|BUD13|BUD13	902	+	6.111651	1.009172	-1.0	-1.0
chr19	10293256	10293461	ENSG00000105376.4|ICAM5|BUD13|BUD13	911	+	2.1957185	1.0499606	-1.0	-1.0
chr19	10293943	10294039	ENSG00000105376.4|ICAM5|BUD13|BUD13	977	+	3.8579757	1.6465365	-1.0	-1.0
chr19	10292611	10292861	ENSG00000105376.4|ICAM5|BUD13|BUD13	937	+	2.5232813	1.1981679	-1.0	-1.0
chr19	10294515	10294635	ENSG00000105376.4|ICAM5|BUD13|BUD13	932	+	2.2532272	1.167307	-1.0	-1.0
chr19	10295612	10296338	ENSG00000105376.4|ICAM5|BUD13|BUD13	946	+	2.0658252	1.2703886	-1.0	-1.0
chr19	10294039	10294184	ENSG00000105376.4|ICAM5|BUD13|BUD13	912	+	2.0015244	1.0537283	-1.0	-1.0
chr19	10290355	10290520	ENSG00000105376.4|ICAM5|BUD13|BUD13	921	+	2.4145763	1.1017686	-1.0	-1.0
chr19	10292322	10292611	ENSG00000105376.4|ICAM5|BUD13|BUD13	996	+	4.1039667	2.3780146	-1.0	-1.0
chr19	10294318	10294400	ENSG00000105376.4|ICAM5|BUD13|BUD13	901	+	6.027608	1.0039535	-1.0	-1.0
chr19	10290555	10290915	ENSG00000105376.4|ICAM5|BUD13|BUD13	935	+	2.4671407	1.1848264	-1.0	-1.0
chr19	10296488	10296623	ENSG00000105376.4|ICAM5|BUD13|BUD13	947	+	2.2328422	1.2735152	-1.0	-1.0
chr19	10293017	10293246	ENSG00000105376.4|ICAM5|BUD13|BUD13	909	+	2.5379632	1.0386893	-1.0	-1.0
chr19	10290920	10290976	ENSG00000105376.4|ICAM5|BUD13|BUD13	903	+	2.8073523	1.0139077	-1.0	-1.0
chr19	10291472	10291797	ENSG00000105376.4|ICAM5|BUD13|BUD13	925	+	2.9900901	1.1240067	-1.0	-1.0
chr19	10293581	10293697	ENSG00000105376.4|ICAM5|BUD13|BUD13	961	+	3.4208326	1.408055	-1.0	-1.0
chr19	10296338	10296473	ENSG00000105376.4|ICAM5|BUD13|BUD13	923	+	1.8861679	1.1113828	-1.0	-1.0
chr19	10293697	10293943	ENSG00000105376.4|ICAM5|BUD13|BUD13	962	+	3.2254217	1.4197885	-1.0	-1.0
chr19	10290025	10290250	ENSG00000105376.4|ICAM5|BUD13|BUD13	969	+	2.8864398	1.5055844	-1.0	-1.0
chr19	10290976	10291261	ENSG00000105376.4|ICAM5|BUD13|BUD13	962	+	3.084528	1.4246444	-1.0	-1.0
chr19	10292039	10292322	ENSG00000105376.4|ICAM5|BUD13|BUD13	943	+	2.5893965	1.2425786	-1.0	-1.0
chr19	10329001	10329101	ENSG00000161847.13|RAVER1|BUD13|BUD13	901	-	2.23266	1.0039535	-1.0	-1.0
chr19	10333021	10333288	ENSG00000161847.13|RAVER1|BUD13|BUD13	949	-	4.3421826	1.2922467	-1.0	-1.0
chr19	10317411	10317761	ENSG00000161847.13|RAVER1|BUD13|BUD13	921	-	3.0136073	1.1041591	-1.0	-1.0
chr19	10322312	10322432	ENSG00000161847.13|RAVER1|BUD13|BUD13	903	-	5.8886538	1.0117704	-1.0	-1.0
chr19	10320951	10321047	ENSG00000161847.13|RAVER1|BUD13|BUD13	940	-	2.9999974	1.2243264	-1.0	-1.0
chr19	10322739	10323139	ENSG00000161847.13|RAVER1|BUD13|BUD13	962	-	5.6143265	1.422032	-1.0	-1.0
chr19	10333288	10333403	ENSG00000161847.13|RAVER1|BUD13|BUD13	907	-	2.024199	1.0334759	-1.0	-1.0
chr19	10329111	10329261	ENSG00000161847.13|RAVER1|BUD13|BUD13	942	-	3.377424	1.239312	-1.0	-1.0
chr19	10329836	10329961	ENSG00000161847.13|RAVER1|BUD13|BUD13	910	-	3.4250457	1.0436171	-1.0	-1.0
chr19	10320764	10320951	ENSG00000161847.13|RAVER1|BUD13|BUD13	931	-	2.854092	1.1601831	-1.0	-1.0
chr19	10330459	10330526	ENSG00000161847.13|RAVER1|BUD13|BUD13	943	-	4.1292696	1.242247	-1.0	-1.0
chr19	10323374	10323566	ENSG00000161847.13|RAVER1|BUD13|BUD13	931	-	3.30158	1.1596724	-1.0	-1.0
chr19	10318268	10318368	ENSG00000161847.13|RAVER1|BUD13|BUD13	901	-	2.4262633	1.0039535	-1.0	-1.0
chr19	10328651	10328871	ENSG00000161847.13|RAVER1|BUD13|BUD13	938	-	3.8039298	1.204829	-1.0	-1.0
chr19	10321247	10321732	ENSG00000161847.13|RAVER1|BUD13|BUD13	931	-	3.1629903	1.1612979	-1.0	-1.0
chr19	10330336	10330456	ENSG00000161847.13|RAVER1|BUD13|BUD13	903	-	6.108674	1.0119169	-1.0	-1.0
chr19	10323274	10323374	ENSG00000161847.13|RAVER1|BUD13|BUD13	970	-	4.4594183	1.5168974	-1.0	-1.0
chr19	10323566	10323711	ENSG00000161847.13|RAVER1|BUD13|BUD13	948	-	5.025286	1.2820115	-1.0	-1.0
chr19	10330526	10330641	ENSG00000161847.13|RAVER1|BUD13|BUD13	976	-	4.0105424	1.6247873	-1.0	-1.0
chr19	10316711	10316866	ENSG00000161847.13|RAVER1|BUD13|BUD13	902	-	3.6004925	1.0101647	-1.0	-1.0
chr19	10317409	10317554	ENSG00000267303.1|AC011511.4|BUD13|BUD13	935	-	3.1954553	1.1864557	-1.0	-1.0
chr19	10316714	10316864	ENSG00000267303.1|AC011511.4|BUD13|BUD13	903	-	3.5470312	1.0111706	-1.0	-1.0
chr19	10318268	10318368	ENSG00000267303.1|AC011511.4|BUD13|BUD13	901	-	2.4262633	1.0039535	-1.0	-1.0
chr19	10316884	10316984	ENSG00000267303.1|AC011511.4|BUD13|BUD13	903	-	2.4594302	1.0139077	-1.0	-1.0
chr19	10363772	10364082	ENSG00000105397.13|TYK2|BUD13|BUD13	917	-	4.635085	1.0823325	-1.0	-1.0
chr19	10359174	10359302	ENSG00000105397.13|TYK2|BUD13|BUD13	944	-	2.328442	1.2515956	-1.0	-1.0
chr19	10365516	10365741	ENSG00000105397.13|TYK2|BUD13|BUD13	920	-	2.566019	1.0965235	-1.0	-1.0
chr19	10361769	10361955	ENSG00000105397.13|TYK2|BUD13|BUD13	930	-	2.3160174	1.1534569	-1.0	-1.0
chr19	10362657	10362877	ENSG00000105397.13|TYK2|BUD13|BUD13	983	-	4.0916924	1.7673832	-1.0	-1.0
chr19	10362263	10362456	ENSG00000105397.13|TYK2|BUD13|BUD13	934	-	2.683421	1.1811739	-1.0	-1.0
chr19	10352995	10353165	ENSG00000105397.13|TYK2|BUD13|BUD13	924	-	2.9838696	1.1168749	-1.0	-1.0
chr19	10353256	10353386	ENSG00000105397.13|TYK2|BUD13|BUD13	944	-	2.2267995	1.2502116	-1.0	-1.0
chr19	10363507	10363727	ENSG00000105397.13|TYK2|BUD13|BUD13	956	-	6.2841067	1.3565724	-1.0	-1.0
chr19	10354511	10354609	ENSG00000105397.13|TYK2|BUD13|BUD13	903	-	1.8231227	1.01493	-1.0	-1.0
chr19	10368294	10368514	ENSG00000105397.13|TYK2|BUD13|BUD13	937	-	2.6063983	1.2010087	-1.0	-1.0
chr19	10361444	10361598	ENSG00000105397.13|TYK2|BUD13|BUD13	908	-	4.944476	1.0381062	-1.0	-1.0
chr19	10362077	10362183	ENSG00000105397.13|TYK2|BUD13|BUD13	958	-	2.4904144	1.3809732	-1.0	-1.0
chr19	10352433	10352551	ENSG00000105397.13|TYK2|BUD13|BUD13	946	-	3.4315152	1.2703654	-1.0	-1.0
chr19	10350913	10351063	ENSG00000105397.13|TYK2|BUD13|BUD13	918	-	2.4453804	1.0858684	-1.0	-1.0
chr19	10364850	10365048	ENSG00000105397.13|TYK2|BUD13|BUD13	906	-	3.4769363	1.0256474	-1.0	-1.0
chr19	10368099	10368202	ENSG00000105397.13|TYK2|BUD13|BUD13	903	-	3.129278	1.0139077	-1.0	-1.0
chr19	10362548	10362657	ENSG00000105397.13|TYK2|BUD13|BUD13	953	-	2.4063277	1.3322257	-1.0	-1.0
chr19	10358002	10358138	ENSG00000105397.13|TYK2|BUD13|BUD13	993	-	5.0675993	2.184492	-1.0	-1.0
chr19	10357384	10357918	ENSG00000105397.13|TYK2|BUD13|BUD13	964	-	4.2135024	1.4430219	-1.0	-1.0
chr19	10365053	10365516	ENSG00000105397.13|TYK2|BUD13|BUD13	964	-	5.0095663	1.4419609	-1.0	-1.0
chr19	10353527	10354234	ENSG00000105397.13|TYK2|BUD13|BUD13	996	-	3.800027	2.3957834	-1.0	-1.0
chr19	10366416	10366580	ENSG00000105397.13|TYK2|BUD13|BUD13	970	-	4.5477247	1.5221	-1.0	-1.0
chr19	10364613	10364733	ENSG00000105397.13|TYK2|BUD13|BUD13	907	-	2.7166657	1.0292146	-1.0	-1.0
chr19	10380444	10380544	ENSG00000105397.13|TYK2|BUD13|BUD13	901	-	3.8579679	1.0039535	-1.0	-1.0
chr19	10353411	10353527	ENSG00000105397.13|TYK2|BUD13|BUD13	923	-	2.5177562	1.115637	-1.0	-1.0
chr19	10366580	10366690	ENSG00000105397.13|TYK2|BUD13|BUD13	952	-	6.4223847	1.319074	-1.0	-1.0
chr19	10356572	10357084	ENSG00000105397.13|TYK2|BUD13|BUD13	991	-	4.515449	2.0552003	-1.0	-1.0
chr19	10364497	10364607	ENSG00000105397.13|TYK2|BUD13|BUD13	901	-	6.1420183	1.0064849	-1.0	-1.0
chr19	10352566	10352925	ENSG00000105397.13|TYK2|BUD13|BUD13	922	-	2.2116053	1.1090571	-1.0	-1.0
chr19	10363292	10363392	ENSG00000105397.13|TYK2|BUD13|BUD13	902	-	5.9020762	1.0101769	-1.0	-1.0
chr19	10362456	10362548	ENSG00000105397.13|TYK2|BUD13|BUD13	968	-	3.67242	1.4948311	-1.0	-1.0
chr19	10391468	10391706	ENSG00000105401.8|CDC37|BUD13|BUD13	940	-	2.1602998	1.221585	-1.0	-1.0
chr19	10395020	10395143	ENSG00000105401.8|CDC37|BUD13|BUD13	970	-	2.1037683	1.5213068	-1.0	-1.0
chr19	10395143	10395227	ENSG00000105401.8|CDC37|BUD13|BUD13	901	-	5.9020767	1.0039535	-1.0	-1.0
chr19	10395927	10396203	ENSG00000105401.8|CDC37|BUD13|BUD13	955	-	2.3291345	1.346879	-1.0	-1.0
chr19	10393688	10393786	ENSG00000105401.8|CDC37|BUD13|BUD13	903	-	5.902077	1.0139077	-1.0	-1.0
chr19	10403377	10403552	ENSG00000105401.8|CDC37|BUD13|BUD13	911	-	2.4236085	1.0499221	-1.0	-1.0
chr19	10395657	10395792	ENSG00000105401.8|CDC37|BUD13|BUD13	919	-	3.9059374	1.0918185	-1.0	-1.0
chr19	10395837	10395927	ENSG00000105401.8|CDC37|BUD13|BUD13	901	-	5.8349624	1.0039535	-1.0	-1.0
chr19	10395227	10395627	ENSG00000105401.8|CDC37|BUD13|BUD13	1000	-	3.2168589	4.387095	-1.0	-1.0
chr19	10391133	10391448	ENSG00000105401.8|CDC37|BUD13|BUD13	935	-	2.0885413	1.1854093	-1.0	-1.0
chr19	10393258	10393603	ENSG00000105401.8|CDC37|BUD13|BUD13	949	-	3.8807032	1.2935429	-1.0	-1.0
chr19	10451041	10451156	ENSG00000065989.15|PDE4A|BUD13|BUD13	900	+	5.8349624	1.0007274	-1.0	-1.0
chr19	10449079	10449150	ENSG00000065989.15|PDE4A|BUD13|BUD13	924	+	3.2094483	1.1187608	-1.0	-1.0
chr19	10448963	10449078	ENSG00000065989.15|PDE4A|BUD13|BUD13	901	+	5.923453	1.0055114	-1.0	-1.0
chr19	10457923	10458102	ENSG00000065989.15|PDE4A|BUD13|BUD13	903	+	6.052336	1.0150341	-1.0	-1.0
chr19	10460899	10461003	ENSG00000065989.15|PDE4A|BUD13|BUD13	942	+	6.371638	1.2396605	-1.0	-1.0
chr19	10446312	10446409	ENSG00000065989.15|PDE4A|BUD13|BUD13	903	+	5.966208	1.0139077	-1.0	-1.0
chr19	10461675	10461920	ENSG00000065989.15|PDE4A|BUD13|BUD13	907	+	4.0767264	1.0301055	-1.0	-1.0
chr19	10454922	10455067	ENSG00000065989.15|PDE4A|BUD13|BUD13	960	+	6.421311	1.3934771	-1.0	-1.0
chr19	10454828	10454922	ENSG00000065989.15|PDE4A|BUD13|BUD13	903	+	5.9662075	1.0139077	-1.0	-1.0
chr19	10450495	10450602	ENSG00000065989.15|PDE4A|BUD13|BUD13	920	+	3.4986105	1.0995362	-1.0	-1.0
chr19	10551971	10552076	ENSG00000130734.9|ATG4D|BUD13|BUD13	902	+	3.0659237	1.0069008	-1.0	-1.0
chr19	10547013	10547238	ENSG00000130734.9|ATG4D|BUD13|BUD13	908	+	4.537677	1.0361187	-1.0	-1.0
chr19	10551769	10551896	ENSG00000130734.9|ATG4D|BUD13|BUD13	940	+	3.774019	1.224506	-1.0	-1.0
chr19	10552214	10552314	ENSG00000130734.9|ATG4D|BUD13|BUD13	900	+	2.6244884	1.0006702	-1.0	-1.0
chr19	10552121	10552204	ENSG00000130734.9|ATG4D|BUD13|BUD13	902	+	5.9020762	1.0101769	-1.0	-1.0
chr19	10546838	10546948	ENSG00000130734.9|ATG4D|BUD13|BUD13	928	+	5.4665003	1.1441957	-1.0	-1.0
chr19	10544199	10544325	ENSG00000130734.9|ATG4D|BUD13|BUD13	927	+	6.2413564	1.1362451	-1.0	-1.0
chr19	10548443	10548543	ENSG00000130734.9|ATG4D|BUD13|BUD13	903	+	5.9662075	1.0139077	-1.0	-1.0
chr19	10544708	10544843	ENSG00000130734.9|ATG4D|BUD13|BUD13	903	+	4.5719438	1.0139077	-1.0	-1.0
chr19	10565718	10565883	ENSG00000129347.19|KRI1|BUD13|BUD13	927	-	4.554484	1.1362851	-1.0	-1.0
chr19	10557971	10558146	ENSG00000129347.19|KRI1|BUD13|BUD13	935	-	3.4899566	1.1846972	-1.0	-1.0
chr19	10557646	10557816	ENSG00000129347.19|KRI1|BUD13|BUD13	931	-	4.1220846	1.161098	-1.0	-1.0
chr19	10559358	10559613	ENSG00000129347.19|KRI1|BUD13|BUD13	936	-	3.9218001	1.1964127	-1.0	-1.0
chr19	10681218	10682192	ENSG00000129351.17|ILF3|BUD13|BUD13	994	+	2.7451591	2.1880693	-1.0	-1.0
chr19	10687907	10688012	ENSG00000129351.17|ILF3|BUD13|BUD13	903	+	5.934142	1.0139077	-1.0	-1.0
chr19	10689263	10689368	ENSG00000129351.17|ILF3|BUD13|BUD13	904	+	1.6398803	1.0157125	-1.0	-1.0
chr19	10689388	10689633	ENSG00000129351.17|ILF3|BUD13|BUD13	950	+	2.4754124	1.3013837	-1.0	-1.0
chr19	10679192	10679437	ENSG00000129351.17|ILF3|BUD13|BUD13	902	+	5.929737	1.0103257	-1.0	-1.0
chr19	10687302	10687767	ENSG00000129351.17|ILF3|BUD13|BUD13	955	+	2.3791733	1.350333	-1.0	-1.0
chr19	10682704	10683119	ENSG00000129351.17|ILF3|BUD13|BUD13	977	+	4.182676	1.6357285	-1.0	-1.0
chr19	10686992	10687092	ENSG00000129351.17|ILF3|BUD13|BUD13	903	+	3.087458	1.0139077	-1.0	-1.0
chr19	10683365	10683542	ENSG00000129351.17|ILF3|BUD13|BUD13	954	+	1.9432197	1.337971	-1.0	-1.0
chr19	10682536	10682704	ENSG00000129351.17|ILF3|BUD13|BUD13	990	+	2.6787894	2.0054033	-1.0	-1.0
chr19	10670511	10670608	ENSG00000129351.17|ILF3|BUD13|BUD13	954	+	1.727921	1.3405087	-1.0	-1.0
chr19	10671535	10671695	ENSG00000129351.17|ILF3|BUD13|BUD13	973	+	3.1612499	1.5741949	-1.0	-1.0
chr19	10681130	10681218	ENSG00000129351.17|ILF3|BUD13|BUD13	955	+	2.9307356	1.3435193	-1.0	-1.0
chr19	10683789	10683916	ENSG00000129351.17|ILF3|BUD13|BUD13	923	+	3.9361238	1.1119497	-1.0	-1.0
chr19	10677162	10677310	ENSG00000129351.17|ILF3|BUD13|BUD13	936	+	1.9083291	1.1922227	-1.0	-1.0
chr19	10678989	10679096	ENSG00000129351.17|ILF3|BUD13|BUD13	998	+	4.9569616	2.7879252	-1.0	-1.0
chr19	10683124	10683262	ENSG00000129351.17|ILF3|BUD13|BUD13	977	+	2.6417816	1.6309913	-1.0	-1.0
chr19	10680345	10680443	ENSG00000129351.17|ILF3|BUD13|BUD13	982	+	2.4008796	1.7466003	-1.0	-1.0
chr19	10681018	10681130	ENSG00000129351.17|ILF3|BUD13|BUD13	932	+	1.683948	1.1678602	-1.0	-1.0
chr19	10683635	10683789	ENSG00000129351.17|ILF3|BUD13|BUD13	933	+	2.0232813	1.1726584	-1.0	-1.0
chr19	10671233	10671357	ENSG00000129351.17|ILF3|BUD13|BUD13	930	+	4.5356355	1.1550173	-1.0	-1.0
chr19	10688114	10688259	ENSG00000129351.17|ILF3|BUD13|BUD13	903	+	5.938723	1.0139077	-1.0	-1.0
chr19	10688549	10688678	ENSG00000129351.17|ILF3|BUD13|BUD13	942	+	2.0373342	1.2347099	-1.0	-1.0
chr19	10686862	10686962	ENSG00000129351.17|ILF3|BUD13|BUD13	901	+	5.8349624	1.00322	-1.0	-1.0
chr19	10654370	10654487	ENSG00000129351.17|ILF3|BUD13|BUD13	917	+	1.776792	1.0810713	-1.0	-1.0
chr19	10679927	10680052	ENSG00000129351.17|ILF3|BUD13|BUD13	903	+	3.5267878	1.014003	-1.0	-1.0
chr19	10683916	10684101	ENSG00000129351.17|ILF3|BUD13|BUD13	969	+	2.7380342	1.5021205	-1.0	-1.0
chr19	10684311	10684506	ENSG00000129351.17|ILF3|BUD13|BUD13	960	+	2.9486248	1.3971419	-1.0	-1.0
chr19	10680222	10680345	ENSG00000129351.17|ILF3|BUD13|BUD13	940	+	6.252045	1.2197967	-1.0	-1.0
chr19	10671357	10671535	ENSG00000129351.17|ILF3|BUD13|BUD13	987	+	2.3183095	1.8983626	-1.0	-1.0
chr19	10679815	10679927	ENSG00000129351.17|ILF3|BUD13|BUD13	993	+	3.360325	2.1775584	-1.0	-1.0
chr19	10678612	10678704	ENSG00000129351.17|ILF3|BUD13|BUD13	995	+	2.9751964	2.264458	-1.0	-1.0
chr19	10690608	10690718	ENSG00000129351.17|ILF3|BUD13|BUD13	903	+	5.9020767	1.0139077	-1.0	-1.0
chr19	10683542	10683635	ENSG00000129351.17|ILF3|BUD13|BUD13	903	+	6.143086	1.0139077	-1.0	-1.0
chr19	10679707	10679815	ENSG00000129351.17|ILF3|BUD13|BUD13	970	+	5.095383	1.5178007	-1.0	-1.0
chr19	10679096	10679192	ENSG00000129351.17|ILF3|BUD13|BUD13	992	+	2.3457751	2.1088252	-1.0	-1.0
chr19	10678495	10678612	ENSG00000129351.17|ILF3|BUD13|BUD13	910	+	2.1666355	1.0450387	-1.0	-1.0
chr19	10670879	10671203	ENSG00000129351.17|ILF3|BUD13|BUD13	970	+	2.1756961	1.5169718	-1.0	-1.0
chr19	10683267	10683365	ENSG00000129351.17|ILF3|BUD13|BUD13	934	+	2.7004383	1.1826254	-1.0	-1.0
chr19	10712269	10712564	ENSG00000213339.8|QTRT1|BUD13|BUD13	951	+	4.3242826	1.3063351	-1.0	-1.0
chr19	10797189	10797374	ENSG00000079805.16|DNM2|BUD13|BUD13	986	+	2.2353423	1.8412496	-1.0	-1.0
chr19	10805493	10805593	ENSG00000079805.16|DNM2|BUD13|BUD13	902	+	5.9020762	1.0101769	-1.0	-1.0
chr19	10775702	10775906	ENSG00000079805.16|DNM2|BUD13|BUD13	976	+	2.262055	1.6149192	-1.0	-1.0
chr19	10777016	10777117	ENSG00000079805.16|DNM2|BUD13|BUD13	957	+	4.374921	1.3631334	-1.0	-1.0
chr19	10793719	10793855	ENSG00000079805.16|DNM2|BUD13|BUD13	953	+	1.7704716	1.3309908	-1.0	-1.0
chr19	10810343	10810458	ENSG00000079805.16|DNM2|BUD13|BUD13	907	+	2.078524	1.0314956	-1.0	-1.0
chr19	10777216	10777331	ENSG00000079805.16|DNM2|BUD13|BUD13	902	+	6.098333	1.0089306	-1.0	-1.0
chr19	10777117	10777216	ENSG00000079805.16|DNM2|BUD13|BUD13	965	+	2.380822	1.4607949	-1.0	-1.0
chr19	10829035	10829268	ENSG00000079805.16|DNM2|BUD13|BUD13	942	+	2.2078457	1.2390265	-1.0	-1.0
chr19	10830794	10830977	ENSG00000079805.16|DNM2|BUD13|BUD13	979	+	4.9355145	1.6699206	-1.0	-1.0
chr19	10809593	10809743	ENSG00000079805.16|DNM2|BUD13|BUD13	922	+	2.245708	1.1086843	-1.0	-1.0
chr19	10796394	10796599	ENSG00000079805.16|DNM2|BUD13|BUD13	947	+	2.6677969	1.2782718	-1.0	-1.0
chr19	10782850	10782959	ENSG00000079805.16|DNM2|BUD13|BUD13	956	+	6.5263486	1.3604308	-1.0	-1.0
chr19	10804088	10804203	ENSG00000079805.16|DNM2|BUD13|BUD13	906	+	2.2482774	1.029158	-1.0	-1.0
chr19	10798123	10798233	ENSG00000079805.16|DNM2|BUD13|BUD13	902	+	2.489234	1.0090744	-1.0	-1.0
chr19	10802599	10802824	ENSG00000079805.16|DNM2|BUD13|BUD13	953	+	4.9970107	1.3319511	-1.0	-1.0
chr19	10805967	10806227	ENSG00000079805.16|DNM2|BUD13|BUD13	987	+	3.0423646	1.8957872	-1.0	-1.0
chr19	10797379	10797518	ENSG00000079805.16|DNM2|BUD13|BUD13	989	+	4.0534315	1.9503696	-1.0	-1.0
chr19	10815392	10815497	ENSG00000079805.16|DNM2|BUD13|BUD13	902	+	5.931286	1.0073175	-1.0	-1.0
chr19	10795371	10796199	ENSG00000079805.16|DNM2|BUD13|BUD13	998	+	2.9409003	2.6721609	-1.0	-1.0
chr19	10808888	10809043	ENSG00000079805.16|DNM2|BUD13|BUD13	945	+	3.168409	1.258783	-1.0	-1.0
chr19	10825056	10825216	ENSG00000079805.16|DNM2|BUD13|BUD13	908	+	1.7684801	1.0382581	-1.0	-1.0
chr19	10798386	10798572	ENSG00000079805.16|DNM2|BUD13|BUD13	1000	+	2.952926	4.0299067	-1.0	-1.0
chr19	10810983	10811468	ENSG00000079805.16|DNM2|BUD13|BUD13	952	+	2.3896632	1.322534	-1.0	-1.0
chr19	10759663	10759811	ENSG00000079805.16|DNM2|BUD13|BUD13	937	+	2.0360093	1.2011324	-1.0	-1.0
chr19	10759811	10759946	ENSG00000079805.16|DNM2|BUD13|BUD13	959	+	5.7938213	1.392523	-1.0	-1.0
chr19	10793621	10793719	ENSG00000079805.16|DNM2|BUD13|BUD13	901	+	5.8349624	1.0032209	-1.0	-1.0
chr19	10810568	10810923	ENSG00000079805.16|DNM2|BUD13|BUD13	935	+	2.6908593	1.1861778	-1.0	-1.0
chr19	10831692	10831792	ENSG00000079805.16|DNM2|BUD13|BUD13	903	+	1.6135323	1.0139077	-1.0	-1.0
chr19	10828926	10829035	ENSG00000079805.16|DNM2|BUD13|BUD13	908	+	3.0193453	1.0367917	-1.0	-1.0
chr19	10805293	10805393	ENSG00000079805.16|DNM2|BUD13|BUD13	901	+	2.6244886	1.0039535	-1.0	-1.0
chr19	10775583	10775702	ENSG00000079805.16|DNM2|BUD13|BUD13	946	+	5.866184	1.2678628	-1.0	-1.0
chr19	10797853	10798083	ENSG00000079805.16|DNM2|BUD13|BUD13	931	+	2.7723906	1.1592922	-1.0	-1.0
chr19	10803928	10804033	ENSG00000079805.16|DNM2|BUD13|BUD13	906	+	1.7928121	1.0263338	-1.0	-1.0
chr19	10809363	10809588	ENSG00000079805.16|DNM2|BUD13|BUD13	912	+	2.013785	1.0561813	-1.0	-1.0
chr19	10772478	10772623	ENSG00000079805.16|DNM2|BUD13|BUD13	992	+	2.558544	2.07845	-1.0	-1.0
chr19	10797518	10797808	ENSG00000079805.16|DNM2|BUD13|BUD13	961	+	3.9483354	1.4080712	-1.0	-1.0
chr19	10796939	10797119	ENSG00000079805.16|DNM2|BUD13|BUD13	923	+	2.7149613	1.114576	-1.0	-1.0
chr19	10805915	10805967	ENSG00000079805.16|DNM2|BUD13|BUD13	904	+	1.7148435	1.0181679	-1.0	-1.0
chr19	10820804	10820949	ENSG00000079805.16|DNM2|BUD13|BUD13	902	+	5.8797054	1.0105896	-1.0	-1.0
chr19	10829268	10830123	ENSG00000079805.16|DNM2|BUD13|BUD13	971	+	5.325572	1.5384734	-1.0	-1.0
chr19	10823658	10824018	ENSG00000079805.16|DNM2|BUD13|BUD13	980	+	3.3636262	1.6932726	-1.0	-1.0
chr19	10820424	10820574	ENSG00000079805.16|DNM2|BUD13|BUD13	901	+	2.4590576	1.002641	-1.0	-1.0
chr19	10819979	10820084	ENSG00000079805.16|DNM2|BUD13|BUD13	994	+	2.667071	2.2276752	-1.0	-1.0
chr19	10802287	10802599	ENSG00000079805.16|DNM2|BUD13|BUD13	989	+	2.8072069	1.9655712	-1.0	-1.0
chr19	10782959	10783120	ENSG00000079805.16|DNM2|BUD13|BUD13	980	+	2.0796497	1.691577	-1.0	-1.0
chr19	10809773	10810078	ENSG00000079805.16|DNM2|BUD13|BUD13	929	+	2.118115	1.1466999	-1.0	-1.0
chr19	10786454	10786741	ENSG00000079805.16|DNM2|BUD13|BUD13	992	+	3.111789	2.0940986	-1.0	-1.0
chr19	10803668	10803888	ENSG00000079805.16|DNM2|BUD13|BUD13	938	+	3.2408664	1.2067524	-1.0	-1.0
chr19	10831092	10831557	ENSG00000079805.16|DNM2|BUD13|BUD13	958	+	2.7446344	1.372719	-1.0	-1.0
chr19	10808718	10808828	ENSG00000079805.16|DNM2|BUD13|BUD13	902	+	3.928977	1.0073175	-1.0	-1.0
chr19	10820089	10820189	ENSG00000079805.16|DNM2|BUD13|BUD13	903	+	3.087458	1.0139077	-1.0	-1.0
chr19	10830321	10830526	ENSG00000079805.16|DNM2|BUD13|BUD13	946	+	3.377129	1.2682132	-1.0	-1.0
chr19	10802864	10803394	ENSG00000079805.16|DNM2|BUD13|BUD13	940	+	2.9896984	1.2188869	-1.0	-1.0
chr19	10819732	10819882	ENSG00000079805.16|DNM2|BUD13|BUD13	902	+	2.6622074	1.0077543	-1.0	-1.0
chr19	10718078	10718398	ENSG00000079805.16|DNM2|BUD13|BUD13	967	+	2.4218268	1.4824301	-1.0	-1.0
chr19	10805638	10805915	ENSG00000079805.16|DNM2|BUD13|BUD13	946	+	2.3847823	1.264728	-1.0	-1.0
chr19	10811543	10812377	ENSG00000079805.16|DNM2|BUD13|BUD13	966	+	2.311173	1.4654855	-1.0	-1.0
chr19	10828972	10829035	ENSG00000275640.1|MIR6793|BUD13|BUD13	901	+	3.0874577	1.0039535	-1.0	-1.0
chr19	10920056	10920435	ENSG00000142453.11|CARM1|BUD13|BUD13	965	+	3.8803742	1.4543039	-1.0	-1.0
chr19	10908175	10908365	ENSG00000142453.11|CARM1|BUD13|BUD13	902	+	5.80679	1.0099365	-1.0	-1.0
chr19	10919535	10919650	ENSG00000142453.11|CARM1|BUD13|BUD13	904	+	2.7257972	1.0177454	-1.0	-1.0
chr19	10916279	10916406	ENSG00000142453.11|CARM1|BUD13|BUD13	949	+	5.716299	1.2964841	-1.0	-1.0
chr19	10909102	10909202	ENSG00000142453.11|CARM1|BUD13|BUD13	985	+	4.022362	1.8261377	-1.0	-1.0
chr19	10919857	10919966	ENSG00000142453.11|CARM1|BUD13|BUD13	902	+	3.0870416	1.0095047	-1.0	-1.0
chr19	10921504	10921714	ENSG00000142453.11|CARM1|BUD13|BUD13	970	+	4.7152343	1.5202636	-1.0	-1.0
chr19	10916695	10916777	ENSG00000142453.11|CARM1|BUD13|BUD13	950	+	3.4594264	1.3026397	-1.0	-1.0
chr19	10913876	10914021	ENSG00000142453.11|CARM1|BUD13|BUD13	956	+	3.767018	1.3574125	-1.0	-1.0
chr19	10920863	10920993	ENSG00000142453.11|CARM1|BUD13|BUD13	902	+	4.4094825	1.0096799	-1.0	-1.0
chr19	10927762	10927959	ENSG00000130733.10|YIPF2|BUD13|BUD13	905	-	2.7535348	1.023101	-1.0	-1.0
chr19	10928239	10928374	ENSG00000130733.10|YIPF2|BUD13|BUD13	903	-	6.102009	1.0124488	-1.0	-1.0
chr19	10923199	10923304	ENSG00000130733.10|YIPF2|BUD13|BUD13	902	-	3.906877	1.0070652	-1.0	-1.0
chr19	10923832	10923932	ENSG00000130733.10|YIPF2|BUD13|BUD13	901	-	2.7004373	1.0039535	-1.0	-1.0
chr19	10928379	10928629	ENSG00000130733.10|YIPF2|BUD13|BUD13	927	-	2.611427	1.1385349	-1.0	-1.0
chr19	10923702	10923817	ENSG00000130733.10|YIPF2|BUD13|BUD13	901	-	6.0103226	1.0056355	-1.0	-1.0
chr19	10924062	10924177	ENSG00000130733.10|YIPF2|BUD13|BUD13	917	-	3.1455739	1.0802846	-1.0	-1.0
chr19	10927298	10927438	ENSG00000130733.10|YIPF2|BUD13|BUD13	910	-	2.8976805	1.0459452	-1.0	-1.0
chr19	10925685	10925773	ENSG00000130733.10|YIPF2|BUD13|BUD13	993	-	7.0276103	2.1569407	-1.0	-1.0
chr19	11023407	11023512	ENSG00000127616.17|SMARCA4|BUD13|BUD13	901	+	6.300627	1.0039535	-1.0	-1.0
chr19	11059752	11059885	ENSG00000127616.17|SMARCA4|BUD13|BUD13	963	+	2.3778508	1.4314907	-1.0	-1.0
chr19	11060044	11060187	ENSG00000127616.17|SMARCA4|BUD13|BUD13	956	+	2.4712214	1.3602289	-1.0	-1.0
chr19	11018894	11019149	ENSG00000127616.17|SMARCA4|BUD13|BUD13	903	+	3.9050138	1.011356	-1.0	-1.0
chr19	11034122	11034200	ENSG00000127616.17|SMARCA4|BUD13|BUD13	940	+	2.2223926	1.2242845	-1.0	-1.0
chr19	10987740	10987924	ENSG00000127616.17|SMARCA4|BUD13|BUD13	950	+	2.1511893	1.3043476	-1.0	-1.0
chr19	11007901	11008023	ENSG00000127616.17|SMARCA4|BUD13|BUD13	972	+	2.1812186	1.5554376	-1.0	-1.0
chr19	11032956	11033076	ENSG00000127616.17|SMARCA4|BUD13|BUD13	936	+	3.1692781	1.1928194	-1.0	-1.0
chr19	10994827	10995001	ENSG00000127616.17|SMARCA4|BUD13|BUD13	944	+	1.9300013	1.2480266	-1.0	-1.0
chr19	11024330	11024438	ENSG00000127616.17|SMARCA4|BUD13|BUD13	920	+	2.3163445	1.0983244	-1.0	-1.0
chr19	11030729	11031129	ENSG00000127616.17|SMARCA4|BUD13|BUD13	990	+	4.465398	1.9923524	-1.0	-1.0
chr19	11010971	11011101	ENSG00000127616.17|SMARCA4|BUD13|BUD13	902	+	5.875231	1.0086199	-1.0	-1.0
chr19	11021585	11021967	ENSG00000127616.17|SMARCA4|BUD13|BUD13	982	+	3.306457	1.747422	-1.0	-1.0
chr19	11027783	11027950	ENSG00000127616.17|SMARCA4|BUD13|BUD13	975	+	2.450562	1.5982968	-1.0	-1.0
chr19	10985272	10985405	ENSG00000127616.17|SMARCA4|BUD13|BUD13	958	+	2.252935	1.3777524	-1.0	-1.0
chr19	11026299	11026346	ENSG00000127616.17|SMARCA4|BUD13|BUD13	957	+	2.9307358	1.3695409	-1.0	-1.0
chr19	11041297	11041560	ENSG00000127616.17|SMARCA4|BUD13|BUD13	964	+	2.4697301	1.4491794	-1.0	-1.0
chr19	11062097	11062232	ENSG00000127616.17|SMARCA4|BUD13|BUD13	924	+	3.4046772	1.1192076	-1.0	-1.0
chr19	11025838	11025973	ENSG00000127616.17|SMARCA4|BUD13|BUD13	902	+	5.995599	1.0102422	-1.0	-1.0
chr19	11034913	11035132	ENSG00000127616.17|SMARCA4|BUD13|BUD13	973	+	2.4409149	1.565301	-1.0	-1.0
chr19	11021967	11022067	ENSG00000127616.17|SMARCA4|BUD13|BUD13	901	+	3.8579679	1.0039535	-1.0	-1.0
chr19	10986188	10986588	ENSG00000127616.17|SMARCA4|BUD13|BUD13	958	+	2.4175887	1.3764011	-1.0	-1.0
chr19	10984120	10984373	ENSG00000127616.17|SMARCA4|BUD13|BUD13	925	+	2.1666617	1.1249229	-1.0	-1.0
chr19	11040978	11041163	ENSG00000127616.17|SMARCA4|BUD13|BUD13	912	+	2.169721	1.0542787	-1.0	-1.0
chr19	10996493	10996544	ENSG00000127616.17|SMARCA4|BUD13|BUD13	965	+	2.4594316	1.4595551	-1.0	-1.0
chr19	10987568	10987665	ENSG00000127616.17|SMARCA4|BUD13|BUD13	901	+	6.027608	1.0039535	-1.0	-1.0
chr19	11019701	11019936	ENSG00000127616.17|SMARCA4|BUD13|BUD13	916	+	5.4657845	1.0733271	-1.0	-1.0
chr19	11010531	11010656	ENSG00000127616.17|SMARCA4|BUD13|BUD13	934	+	6.2848306	1.1814549	-1.0	-1.0
chr19	10986904	10987003	ENSG00000127616.17|SMARCA4|BUD13|BUD13	926	+	2.0968618	1.1326047	-1.0	-1.0
chr19	11058254	11058363	ENSG00000127616.17|SMARCA4|BUD13|BUD13	949	+	2.21673	1.2925323	-1.0	-1.0
chr19	10996212	10996380	ENSG00000127616.17|SMARCA4|BUD13|BUD13	975	+	2.3499296	1.6012679	-1.0	-1.0
chr19	11023517	11023631	ENSG00000127616.17|SMARCA4|BUD13|BUD13	983	+	3.7832086	1.7792675	-1.0	-1.0
chr19	11027646	11027783	ENSG00000127616.17|SMARCA4|BUD13|BUD13	959	+	6.361773	1.3858471	-1.0	-1.0
chr19	11010380	11010531	ENSG00000127616.17|SMARCA4|BUD13|BUD13	986	+	3.056439	1.8588412	-1.0	-1.0
chr19	11061742	11062077	ENSG00000127616.17|SMARCA4|BUD13|BUD13	954	+	2.5610456	1.3357135	-1.0	-1.0
chr19	11032054	11032244	ENSG00000127616.17|SMARCA4|BUD13|BUD13	921	+	5.1492534	1.1030911	-1.0	-1.0
chr19	10985153	10985272	ENSG00000127616.17|SMARCA4|BUD13|BUD13	907	+	4.0164237	1.0316888	-1.0	-1.0
chr19	10961010	10961174	ENSG00000127616.17|SMARCA4|BUD13|BUD13	903	+	1.99337	1.0118277	-1.0	-1.0
chr19	10991048	10991149	ENSG00000127616.17|SMARCA4|BUD13|BUD13	902	+	2.6999629	1.0069635	-1.0	-1.0
chr19	11003028	11003159	ENSG00000127616.17|SMARCA4|BUD13|BUD13	987	+	2.6043909	1.9001888	-1.0	-1.0
chr19	11041163	11041297	ENSG00000127616.17|SMARCA4|BUD13|BUD13	966	+	4.053075	1.4642619	-1.0	-1.0
chr19	11003339	11003397	ENSG00000127616.17|SMARCA4|BUD13|BUD13	981	+	2.850856	1.7283124	-1.0	-1.0
chr19	11026063	11026228	ENSG00000127616.17|SMARCA4|BUD13|BUD13	920	+	3.8576052	1.0980902	-1.0	-1.0
chr19	11012766	11013046	ENSG00000127616.17|SMARCA4|BUD13|BUD13	954	+	3.4314854	1.3337466	-1.0	-1.0
chr19	11033081	11033517	ENSG00000127616.17|SMARCA4|BUD13|BUD13	942	+	3.3011286	1.2349329	-1.0	-1.0
chr19	11032771	11032956	ENSG00000127616.17|SMARCA4|BUD13|BUD13	901	+	4.5278835	1.0039535	-1.0	-1.0
chr19	10989316	10989443	ENSG00000127616.17|SMARCA4|BUD13|BUD13	976	+	2.5566444	1.6277616	-1.0	-1.0
chr19	11041720	11041825	ENSG00000127616.17|SMARCA4|BUD13|BUD13	903	+	5.9020767	1.0139077	-1.0	-1.0
chr19	11019474	11019701	ENSG00000127616.17|SMARCA4|BUD13|BUD13	986	+	3.9903738	1.8493897	-1.0	-1.0
chr19	11041560	11041685	ENSG00000127616.17|SMARCA4|BUD13|BUD13	924	+	2.5036988	1.1185051	-1.0	-1.0
chr19	11116212	11116312	ENSG00000130164.13|LDLR|BUD13|BUD13	943	+	4.1292696	1.2448522	-1.0	-1.0
chr19	11105219	11105600	ENSG00000130164.13|LDLR|BUD13|BUD13	946	+	2.1989594	1.2711974	-1.0	-1.0
chr19	11131280	11131870	ENSG00000130164.13|LDLR|BUD13|BUD13	948	+	2.4117472	1.2837267	-1.0	-1.0
chr19	11110771	11110906	ENSG00000130164.13|LDLR|BUD13|BUD13	961	+	5.547797	1.4076192	-1.0	-1.0
chr19	11120263	11120369	ENSG00000130164.13|LDLR|BUD13|BUD13	925	+	2.5219536	1.1243051	-1.0	-1.0
chr19	11111513	11111639	ENSG00000130164.13|LDLR|BUD13|BUD13	980	+	2.565815	1.6886635	-1.0	-1.0
chr19	11127849	11128007	ENSG00000130164.13|LDLR|BUD13|BUD13	949	+	3.2153122	1.2895722	-1.0	-1.0
chr19	11111639	11111889	ENSG00000130164.13|LDLR|BUD13|BUD13	917	+	4.3907576	1.081253	-1.0	-1.0
chr19	11120369	11120522	ENSG00000130164.13|LDLR|BUD13|BUD13	982	+	2.53412	1.7474879	-1.0	-1.0
chr19	11113277	11113481	ENSG00000130164.13|LDLR|BUD13|BUD13	944	+	2.293065	1.2494043	-1.0	-1.0
chr19	11116093	11116212	ENSG00000130164.13|LDLR|BUD13|BUD13	975	+	2.197994	1.6030661	-1.0	-1.0
chr19	11113534	11113762	ENSG00000130164.13|LDLR|BUD13|BUD13	970	+	2.6386178	1.527203	-1.0	-1.0
chr19	11132110	11132350	ENSG00000130164.13|LDLR|BUD13|BUD13	948	+	2.5944734	1.2834382	-1.0	-1.0
chr19	11116998	11117123	ENSG00000130164.13|LDLR|BUD13|BUD13	919	+	3.3790488	1.0936422	-1.0	-1.0
chr19	11107391	11107515	ENSG00000130164.13|LDLR|BUD13|BUD13	982	+	2.622466	1.7342858	-1.0	-1.0
chr19	11116747	11116858	ENSG00000130164.13|LDLR|BUD13|BUD13	945	+	2.9906182	1.2625967	-1.0	-1.0
chr19	11102663	11103333	ENSG00000130164.13|LDLR|BUD13|BUD13	964	+	3.0657594	1.4409438	-1.0	-1.0
chr19	11115107	11115312	ENSG00000130164.13|LDLR|BUD13|BUD13	902	+	4.4846997	1.0108006	-1.0	-1.0
chr19	11123344	11123474	ENSG00000130164.13|LDLR|BUD13|BUD13	977	+	3.8586578	1.6458489	-1.0	-1.0
chr19	11131920	11132050	ENSG00000130164.13|LDLR|BUD13|BUD13	914	+	2.7273757	1.0631921	-1.0	-1.0
chr19	11128085	11128270	ENSG00000130164.13|LDLR|BUD13|BUD13	953	+	3.4032388	1.3259977	-1.0	-1.0
chr19	11128007	11128085	ENSG00000130164.13|LDLR|BUD13|BUD13	906	+	1.7004404	1.0246688	-1.0	-1.0
chr19	11133210	11133345	ENSG00000130164.13|LDLR|BUD13|BUD13	926	+	4.624825	1.1298964	-1.0	-1.0
chr19	11105018	11105219	ENSG00000130164.13|LDLR|BUD13|BUD13	952	+	3.1602108	1.3191952	-1.0	-1.0
chr19	11116858	11116988	ENSG00000130164.13|LDLR|BUD13|BUD13	936	+	1.7610945	1.1944783	-1.0	-1.0
chr19	11119978	11120091	ENSG00000130164.13|LDLR|BUD13|BUD13	933	+	2.311166	1.1722127	-1.0	-1.0
chr19	11111261	11111513	ENSG00000130164.13|LDLR|BUD13|BUD13	949	+	5.1516013	1.294464	-1.0	-1.0
chr19	11106140	11106330	ENSG00000130164.13|LDLR|BUD13|BUD13	905	+	2.0501635	1.0209616	-1.0	-1.0
chr19	11089615	11089925	ENSG00000130164.13|LDLR|BUD13|BUD13	964	+	2.463608	1.4381005	-1.0	-1.0
chr19	11107515	11107645	ENSG00000130164.13|LDLR|BUD13|BUD13	970	+	3.2244651	1.5184609	-1.0	-1.0
chr19	11100069	11100222	ENSG00000130164.13|LDLR|BUD13|BUD13	995	+	3.1817973	2.2767873	-1.0	-1.0
chr19	11100222	11100417	ENSG00000130164.13|LDLR|BUD13|BUD13	990	+	3.0707147	2.001043	-1.0	-1.0
chr19	11120522	11120747	ENSG00000130164.13|LDLR|BUD13|BUD13	945	+	2.622943	1.2570007	-1.0	-1.0
chr19	11106355	11106685	ENSG00000130164.13|LDLR|BUD13|BUD13	979	+	2.6083279	1.6880099	-1.0	-1.0
chr19	11115952	11116093	ENSG00000130164.13|LDLR|BUD13|BUD13	975	+	3.1971457	1.6037827	-1.0	-1.0
chr19	11129450	11129665	ENSG00000130164.13|LDLR|BUD13|BUD13	993	+	2.870732	2.128832	-1.0	-1.0
chr19	11123067	11123173	ENSG00000130164.13|LDLR|BUD13|BUD13	963	+	2.5062587	1.428129	-1.0	-1.0
chr19	11120091	11120226	ENSG00000130164.13|LDLR|BUD13|BUD13	955	+	2.2176883	1.349346	-1.0	-1.0
chr19	11110545	11110651	ENSG00000130164.13|LDLR|BUD13|BUD13	931	+	3.3210053	1.1636472	-1.0	-1.0
chr19	11105600	11105730	ENSG00000130164.13|LDLR|BUD13|BUD13	959	+	2.3069658	1.3819814	-1.0	-1.0
chr19	11089416	11089615	ENSG00000130164.13|LDLR|BUD13|BUD13	969	+	2.8896859	1.509097	-1.0	-1.0
chr19	11113473	11113534	ENSG00000284553.1|MIR6886|BUD13|BUD13	903	+	5.9662075	1.0139077	-1.0	-1.0
chr19	11147894	11148009	ENSG00000161888.11|SPC24|BUD13|BUD13	977	-	3.265603	1.6307237	-1.0	-1.0
chr19	11149193	11149348	ENSG00000161888.11|SPC24|BUD13|BUD13	901	-	4.6265244	1.0060662	-1.0	-1.0
chr19	11202463	11202588	ENSG00000130158.13|DOCK6|BUD13|BUD13	940	-	6.305934	1.2238882	-1.0	-1.0
chr19	11252788	11252953	ENSG00000130158.13|DOCK6|BUD13|BUD13	934	-	3.3749251	1.1791781	-1.0	-1.0
chr19	11203383	11203563	ENSG00000130158.13|DOCK6|BUD13|BUD13	924	-	4.829071	1.12183	-1.0	-1.0
chr19	11243257	11243367	ENSG00000130158.13|DOCK6|BUD13|BUD13	901	-	6.209621	1.0039535	-1.0	-1.0
chr19	11203968	11204080	ENSG00000130158.13|DOCK6|BUD13|BUD13	903	-	6.0276084	1.0120423	-1.0	-1.0
chr19	11237693	11238103	ENSG00000130158.13|DOCK6|BUD13|BUD13	941	-	3.821453	1.2260938	-1.0	-1.0
chr19	11252393	11252593	ENSG00000130158.13|DOCK6|BUD13|BUD13	948	-	3.0936248	1.2867566	-1.0	-1.0
chr19	11245811	11245878	ENSG00000130158.13|DOCK6|BUD13|BUD13	901	-	6.0865026	1.0039535	-1.0	-1.0
chr19	11248032	11248137	ENSG00000130158.13|DOCK6|BUD13|BUD13	903	-	6.0263543	1.0120404	-1.0	-1.0
chr19	11236798	11236903	ENSG00000130158.13|DOCK6|BUD13|BUD13	903	-	5.9020767	1.0139077	-1.0	-1.0
chr19	11229055	11229185	ENSG00000130158.13|DOCK6|BUD13|BUD13	902	-	6.186145	1.010246	-1.0	-1.0
chr19	11363787	11364047	ENSG00000105520.10|PLPPR2|BUD13|BUD13	902	+	5.993813	1.0083644	-1.0	-1.0
chr19	11364052	11364215	ENSG00000105520.10|PLPPR2|BUD13|BUD13	949	+	6.3857365	1.2883704	-1.0	-1.0
chr19	11383900	11384010	ENSG00000187266.13|EPOR|BUD13|BUD13	903	-	5.934142	1.0139077	-1.0	-1.0
chr19	11383232	11383347	ENSG00000187266.13|EPOR|BUD13|BUD13	939	-	4.168796	1.213139	-1.0	-1.0
chr19	11383056	11383232	ENSG00000187266.13|EPOR|BUD13|BUD13	971	-	6.010805	1.5434837	-1.0	-1.0
chr19	11449310	11449580	ENSG00000130175.9|PRKCSH|BUD13|BUD13	954	+	2.6336668	1.3418571	-1.0	-1.0
chr19	11437875	11437971	ENSG00000130175.9|PRKCSH|BUD13|BUD13	903	+	2.1233823	1.0139077	-1.0	-1.0
chr19	11448123	11448629	ENSG00000130175.9|PRKCSH|BUD13|BUD13	983	+	5.6099696	1.767756	-1.0	-1.0
chr19	11446350	11446500	ENSG00000130175.9|PRKCSH|BUD13|BUD13	979	+	4.8188386	1.6804992	-1.0	-1.0
chr19	11446271	11446350	ENSG00000130175.9|PRKCSH|BUD13|BUD13	941	+	2.481126	1.2308017	-1.0	-1.0
chr19	11446795	11447010	ENSG00000130175.9|PRKCSH|BUD13|BUD13	933	+	4.1420627	1.1710781	-1.0	-1.0
chr19	11450643	11450843	ENSG00000130175.9|PRKCSH|BUD13|BUD13	932	+	2.387697	1.1684127	-1.0	-1.0
chr19	11447523	11447933	ENSG00000130175.9|PRKCSH|BUD13|BUD13	959	+	3.2789917	1.3829075	-1.0	-1.0
chr19	11445388	11445663	ENSG00000130175.9|PRKCSH|BUD13|BUD13	924	+	2.7333791	1.119014	-1.0	-1.0
chr19	11448938	11449038	ENSG00000130175.9|PRKCSH|BUD13|BUD13	903	+	2.6629627	1.0139077	-1.0	-1.0
chr19	11435582	11435710	ENSG00000130175.9|PRKCSH|BUD13|BUD13	921	+	2.7028725	1.1035621	-1.0	-1.0
chr19	11449043	11449175	ENSG00000130175.9|PRKCSH|BUD13|BUD13	938	+	2.6011717	1.2103645	-1.0	-1.0
chr19	11441239	11441357	ENSG00000130175.9|PRKCSH|BUD13|BUD13	922	+	1.895234	1.1088461	-1.0	-1.0
chr19	11442385	11442510	ENSG00000130175.9|PRKCSH|BUD13|BUD13	968	+	2.4207628	1.4952152	-1.0	-1.0
chr19	11445856	11446236	ENSG00000130175.9|PRKCSH|BUD13|BUD13	975	+	4.9239173	1.5970161	-1.0	-1.0
chr19	11553436	11553541	ENSG00000130165.10|ELOF1|BUD13|BUD13	911	-	2.2345784	1.0506203	-1.0	-1.0
chr19	11554236	11554365	ENSG00000130165.10|ELOF1|BUD13|BUD13	920	-	2.9095018	1.0976369	-1.0	-1.0
chr19	11553921	11554031	ENSG00000130165.10|ELOF1|BUD13|BUD13	901	-	5.8349624	1.0039535	-1.0	-1.0
chr19	11614546	11614653	ENSG00000198551.9|ZNF627|BUD13|BUD13	903	+	6.007142	1.0139077	-1.0	-1.0
chr19	11780018	11780123	ENSG00000197044.10|ZNF441|BUD13|BUD13	911	+	3.1071546	1.0485835	-1.0	-1.0
chr19	11925174	11925273	ENSG00000267179.1|AC008770.3|BUD13|BUD13	963	+	6.396844	1.4358157	-1.0	-1.0
chr19	11947028	11947238	ENSG00000267179.1|AC008770.3|BUD13|BUD13	927	+	6.1926627	1.1391971	-1.0	-1.0
chr19	11947028	11947238	ENSG00000196757.7|ZNF700|BUD13|BUD13	922	+	6.1926627	1.1086016	-1.0	-1.0
chr19	11925177	11925273	ENSG00000196757.7|ZNF700|BUD13|BUD13	963	+	6.396844	1.4358157	-1.0	-1.0
chr19	11947026	11947236	ENSG00000267274.1|AC008770.4|BUD13|BUD13	924	+	6.184478	1.1217779	-1.0	-1.0
chr19	12528640	12528740	ENSG00000196826.7|AC008758.1|BUD13|BUD13	901	-	5.8349624	1.0032209	-1.0	-1.0
chr19	12551241	12551391	ENSG00000269693.1|AC010422.6|BUD13|BUD13	903	-	5.937402	1.0116956	-1.0	-1.0
chr19	12624649	12624710	ENSG00000173875.13|ZNF791|BUD13|BUD13	960	+	6.396843	1.4033872	-1.0	-1.0
chr19	12668580	12668710	ENSG00000269590.1|AC010422.5|BUD13|BUD13	902	-	5.299776	1.0076876	-1.0	-1.0
chr19	12677136	12677296	ENSG00000095059.15|DHPS|BUD13|BUD13	968	-	4.9447923	1.4990479	-1.0	-1.0
chr19	12676316	12676496	ENSG00000095059.15|DHPS|BUD13|BUD13	914	-	2.4094923	1.0662704	-1.0	-1.0
chr19	12679800	12680005	ENSG00000095059.15|DHPS|BUD13|BUD13	952	-	3.1265292	1.3204725	-1.0	-1.0
chr19	12675716	12675886	ENSG00000095059.15|DHPS|BUD13|BUD13	927	-	2.5643556	1.1357732	-1.0	-1.0
chr19	12679456	12679719	ENSG00000095059.15|DHPS|BUD13|BUD13	983	-	4.281237	1.7818033	-1.0	-1.0
chr19	12681619	12681719	ENSG00000095059.15|DHPS|BUD13|BUD13	903	-	5.902077	1.0139077	-1.0	-1.0
chr19	12680040	12680315	ENSG00000095059.15|DHPS|BUD13|BUD13	922	-	2.8059752	1.1097056	-1.0	-1.0
chr19	12706795	12706900	ENSG00000105576.15|TNPO2|BUD13|BUD13	916	-	3.1461558	1.07673	-1.0	-1.0
chr19	12702887	12703050	ENSG00000105576.15|TNPO2|BUD13|BUD13	949	-	3.8731449	1.2937683	-1.0	-1.0
chr19	12715632	12715732	ENSG00000105576.15|TNPO2|BUD13|BUD13	903	-	1.7914139	1.0145835	-1.0	-1.0
chr19	12705840	12706009	ENSG00000105576.15|TNPO2|BUD13|BUD13	984	-	3.6011035	1.8080835	-1.0	-1.0
chr19	12702657	12702782	ENSG00000105576.15|TNPO2|BUD13|BUD13	901	-	5.8349624	1.0037067	-1.0	-1.0
chr19	12701597	12701851	ENSG00000105576.15|TNPO2|BUD13|BUD13	977	-	3.7299526	1.6387144	-1.0	-1.0
chr19	12710620	12710725	ENSG00000105576.15|TNPO2|BUD13|BUD13	902	-	2.0868385	1.0089306	-1.0	-1.0
chr19	12703250	12703427	ENSG00000105576.15|TNPO2|BUD13|BUD13	940	-	4.798785	1.2245389	-1.0	-1.0
chr19	12706109	12706195	ENSG00000105576.15|TNPO2|BUD13|BUD13	978	-	3.8826377	1.6659021	-1.0	-1.0
chr19	12703050	12703175	ENSG00000105576.15|TNPO2|BUD13|BUD13	911	-	3.790996	1.0508423	-1.0	-1.0
chr19	12700903	12701083	ENSG00000105576.15|TNPO2|BUD13|BUD13	916	-	2.474517	1.076723	-1.0	-1.0
chr19	12715046	12715169	ENSG00000105576.15|TNPO2|BUD13|BUD13	987	-	3.3075092	1.8935037	-1.0	-1.0
chr19	12714820	12714939	ENSG00000105576.15|TNPO2|BUD13|BUD13	918	-	3.0519533	1.0866852	-1.0	-1.0
chr19	12701453	12701597	ENSG00000105576.15|TNPO2|BUD13|BUD13	902	-	6.1254706	1.0103183	-1.0	-1.0
chr19	12706659	12706759	ENSG00000105576.15|TNPO2|BUD13|BUD13	901	-	3.0443892	1.0039535	-1.0	-1.0
chr19	12711247	12711461	ENSG00000105576.15|TNPO2|BUD13|BUD13	906	-	2.816562	1.025145	-1.0	-1.0
chr19	12705496	12705599	ENSG00000105576.15|TNPO2|BUD13|BUD13	904	-	2.539074	1.0199037	-1.0	-1.0
chr19	12705681	12705811	ENSG00000105576.15|TNPO2|BUD13|BUD13	944	-	2.5766523	1.2520646	-1.0	-1.0
chr19	12705239	12705354	ENSG00000105576.15|TNPO2|BUD13|BUD13	931	-	3.2694068	1.1601696	-1.0	-1.0
chr19	12714939	12715046	ENSG00000105576.15|TNPO2|BUD13|BUD13	916	-	3.9818015	1.0780787	-1.0	-1.0
chr19	12715434	12715538	ENSG00000105576.15|TNPO2|BUD13|BUD13	930	-	2.686431	1.1538754	-1.0	-1.0
chr19	12715538	12715632	ENSG00000105576.15|TNPO2|BUD13|BUD13	985	-	4.7279067	1.8099723	-1.0	-1.0
chr19	12703427	12703526	ENSG00000105576.15|TNPO2|BUD13|BUD13	990	-	6.934501	2.019455	-1.0	-1.0
chr19	12702071	12702177	ENSG00000105576.15|TNPO2|BUD13|BUD13	926	-	6.316358	1.1295291	-1.0	-1.0
chr19	12706009	12706109	ENSG00000105576.15|TNPO2|BUD13|BUD13	980	-	4.6146965	1.6882792	-1.0	-1.0
chr19	12720761	12720861	ENSG00000105576.15|TNPO2|BUD13|BUD13	901	-	5.8349624	1.0034598	-1.0	-1.0
chr19	12718914	12719028	ENSG00000105576.15|TNPO2|BUD13|BUD13	902	-	5.9010825	1.0072715	-1.0	-1.0
chr19	12720933	12721048	ENSG00000105576.15|TNPO2|BUD13|BUD13	901	-	2.6626294	1.0037099	-1.0	-1.0
chr19	12710773	12710878	ENSG00000105576.15|TNPO2|BUD13|BUD13	911	-	2.8972042	1.0510058	-1.0	-1.0
chr19	12703675	12703775	ENSG00000105576.15|TNPO2|BUD13|BUD13	901	-	2.115477	1.0039535	-1.0	-1.0
chr19	12715197	12715322	ENSG00000105576.15|TNPO2|BUD13|BUD13	925	-	2.253577	1.123685	-1.0	-1.0
chr19	12734083	12734312	ENSG00000123144.10|TRIR|BUD13|BUD13	938	-	4.8489175	1.2072389	-1.0	-1.0
chr19	12799842	12800007	ENSG00000095066.11|HOOK2|BUD13|BUD13	902	-	3.9065564	1.0097793	-1.0	-1.0
chr19	12764998	12765128	ENSG00000095066.11|HOOK2|BUD13|BUD13	902	-	5.599031	1.0088487	-1.0	-1.0
chr19	12766118	12766218	ENSG00000095066.11|HOOK2|BUD13|BUD13	901	-	5.8349624	1.0032209	-1.0	-1.0
chr19	12765678	12765863	ENSG00000095066.11|HOOK2|BUD13|BUD13	902	-	4.599965	1.007261	-1.0	-1.0
chr19	12800157	12800407	ENSG00000095066.11|HOOK2|BUD13|BUD13	940	-	3.814644	1.224839	-1.0	-1.0
chr19	12800837	12801082	ENSG00000095066.11|HOOK2|BUD13|BUD13	925	-	2.9437664	1.1273918	-1.0	-1.0
chr19	12774501	12774651	ENSG00000095066.11|HOOK2|BUD13|BUD13	908	-	4.2437415	1.0356635	-1.0	-1.0
chr19	12791510	12791610	ENSG00000171223.5|JUNB|BUD13|BUD13	903	+	5.902077	1.0139077	-1.0	-1.0
chr19	12791980	12792105	ENSG00000171223.5|JUNB|BUD13|BUD13	902	+	3.5417304	1.0097781	-1.0	-1.0
chr19	12796999	12797099	ENSG00000167815.11|PRDX2|BUD13|BUD13	903	-	1.906891	1.0139077	-1.0	-1.0
chr19	12800835	12801055	ENSG00000167815.11|PRDX2|BUD13|BUD13	924	-	2.9607248	1.1215727	-1.0	-1.0
chr19	12800150	12800405	ENSG00000167815.11|PRDX2|BUD13|BUD13	941	-	3.8331203	1.2267878	-1.0	-1.0
chr19	12799840	12800015	ENSG00000167815.11|PRDX2|BUD13|BUD13	901	-	3.885916	1.005771	-1.0	-1.0
chr19	12847943	12848048	ENSG00000105613.9|MAST1|BUD13|BUD13	902	+	5.934141	1.0070652	-1.0	-1.0
chr19	12838790	12838910	ENSG00000105613.9|MAST1|BUD13|BUD13	902	+	6.0236177	1.0082335	-1.0	-1.0
chr19	12885941	12886081	ENSG00000105610.4|KLF1|BUD13|BUD13	923	-	3.4965677	1.1113755	-1.0	-1.0
chr19	12885316	12885551	ENSG00000105610.4|KLF1|BUD13|BUD13	920	-	2.7829826	1.0946984	-1.0	-1.0
chr19	12885796	12885921	ENSG00000105610.4|KLF1|BUD13|BUD13	928	-	3.878073	1.144054	-1.0	-1.0
chr19	12885170	12885316	ENSG00000105610.4|KLF1|BUD13|BUD13	901	-	6.1154084	1.0033767	-1.0	-1.0
chr19	12897567	12897717	ENSG00000105607.12|GCDH|BUD13|BUD13	902	+	6.0196886	1.0092566	-1.0	-1.0
chr19	12924753	12924998	ENSG00000179115.10|FARSA|BUD13|BUD13	956	-	3.6389172	1.3572108	-1.0	-1.0
chr19	12928754	12928847	ENSG00000179115.10|FARSA|BUD13|BUD13	904	-	2.772587	1.0158997	-1.0	-1.0
chr19	12928847	12929012	ENSG00000179115.10|FARSA|BUD13|BUD13	950	-	3.9290948	1.3001043	-1.0	-1.0
chr19	12922886	12922996	ENSG00000179115.10|FARSA|BUD13|BUD13	926	-	3.2094483	1.1284271	-1.0	-1.0
chr19	12924150	12924260	ENSG00000179115.10|FARSA|BUD13|BUD13	940	-	2.8911989	1.2226591	-1.0	-1.0
chr19	12922778	12922878	ENSG00000179115.10|FARSA|BUD13|BUD13	900	-	2.7004373	1.0017555	-1.0	-1.0
chr19	12928376	12928611	ENSG00000179115.10|FARSA|BUD13|BUD13	960	-	4.335425	1.3965291	-1.0	-1.0
chr19	12923986	12924136	ENSG00000179115.10|FARSA|BUD13|BUD13	902	-	6.0597987	1.0093831	-1.0	-1.0
chr19	12930442	12930627	ENSG00000179115.10|FARSA|BUD13|BUD13	903	-	4.121597	1.0139478	-1.0	-1.0
chr19	12939427	12939631	ENSG00000179218.13|CALR|BUD13|BUD13	959	+	1.8075494	1.3915138	-1.0	-1.0
chr19	12940452	12940540	ENSG00000179218.13|CALR|BUD13|BUD13	983	+	2.7548873	1.7708287	-1.0	-1.0
chr19	12943712	12944032	ENSG00000179218.13|CALR|BUD13|BUD13	996	+	2.1582255	2.3502016	-1.0	-1.0
chr19	12939235	12939427	ENSG00000179218.13|CALR|BUD13|BUD13	988	+	2.6106768	1.9322491	-1.0	-1.0
chr19	12944132	12944489	ENSG00000179218.13|CALR|BUD13|BUD13	947	+	1.7127565	1.2716674	-1.0	-1.0
chr19	12939631	12940052	ENSG00000179218.13|CALR|BUD13|BUD13	987	+	2.5769272	1.8703825	-1.0	-1.0
chr19	12940052	12940447	ENSG00000179218.13|CALR|BUD13|BUD13	995	+	2.2186291	2.346696	-1.0	-1.0
chr19	12940654	12940743	ENSG00000179218.13|CALR|BUD13|BUD13	995	+	3.189824	2.262909	-1.0	-1.0
chr19	12940887	12941102	ENSG00000179218.13|CALR|BUD13|BUD13	993	+	3.2194614	2.1757874	-1.0	-1.0
chr19	12938577	12939235	ENSG00000179218.13|CALR|BUD13|BUD13	988	+	2.0591934	1.9248955	-1.0	-1.0
chr19	12940540	12940654	ENSG00000179218.13|CALR|BUD13|BUD13	986	+	1.8813368	1.8651893	-1.0	-1.0
chr19	12943292	12943629	ENSG00000179218.13|CALR|BUD13|BUD13	988	+	2.3719697	1.9293696	-1.0	-1.0
chr19	12940743	12940887	ENSG00000179218.13|CALR|BUD13|BUD13	996	+	2.3552191	2.372627	-1.0	-1.0
chr19	12943629	12943712	ENSG00000179218.13|CALR|BUD13|BUD13	953	+	2.4594314	1.3253844	-1.0	-1.0
chr19	12940483	12940540	ENSG00000274417.1|MIR6515|BUD13|BUD13	975	+	2.523562	1.6045561	-1.0	-1.0
chr19	12949164	12949269	ENSG00000179262.9|RAD23A|BUD13|BUD13	909	+	2.4489217	1.0413427	-1.0	-1.0
chr19	12948715	12949159	ENSG00000179262.9|RAD23A|BUD13|BUD13	987	+	5.0065255	1.8804934	-1.0	-1.0
chr19	12952563	12952783	ENSG00000179262.9|RAD23A|BUD13|BUD13	935	+	3.5532496	1.1895387	-1.0	-1.0
chr19	12949696	12949796	ENSG00000179262.9|RAD23A|BUD13|BUD13	901	+	5.8349624	1.0032209	-1.0	-1.0
chr19	12949299	12949408	ENSG00000179262.9|RAD23A|BUD13|BUD13	926	+	3.0731745	1.133694	-1.0	-1.0
chr19	12947847	12948009	ENSG00000179262.9|RAD23A|BUD13|BUD13	913	+	2.0282638	1.0627012	-1.0	-1.0
chr19	13075806	13075916	ENSG00000008441.16|NFIX|BUD13|BUD13	902	+	5.902077	1.0105896	-1.0	-1.0
chr19	13102351	13102671	ENSG00000104903.4|LYL1|BUD13|BUD13	966	-	3.4215147	1.4701765	-1.0	-1.0
chr19	13100961	13101371	ENSG00000104903.4|LYL1|BUD13|BUD13	950	-	2.864666	1.2982982	-1.0	-1.0
chr19	13099122	13099302	ENSG00000104903.4|LYL1|BUD13|BUD13	915	-	2.4997785	1.0683043	-1.0	-1.0
chr19	13100748	13100836	ENSG00000104903.4|LYL1|BUD13|BUD13	988	-	4.9068766	1.9150159	-1.0	-1.0
chr19	13100529	13100656	ENSG00000104903.4|LYL1|BUD13|BUD13	905	-	6.212242	1.0233881	-1.0	-1.0
chr19	13099734	13099839	ENSG00000104903.4|LYL1|BUD13|BUD13	901	-	3.954183	1.0039535	-1.0	-1.0
chr19	13101776	13101906	ENSG00000104903.4|LYL1|BUD13|BUD13	930	-	3.0251083	1.1547908	-1.0	-1.0
chr19	13102046	13102221	ENSG00000104903.4|LYL1|BUD13|BUD13	954	-	4.133744	1.3419783	-1.0	-1.0
chr19	13100656	13100748	ENSG00000104903.4|LYL1|BUD13|BUD13	977	-	2.90689	1.6377932	-1.0	-1.0
chr19	13109768	13109838	ENSG00000104907.12|TRMT1|BUD13|BUD13	943	-	4.1699114	1.243846	-1.0	-1.0
chr19	13115975	13116245	ENSG00000104907.12|TRMT1|BUD13|BUD13	912	-	6.0771046	1.0553284	-1.0	-1.0
chr19	13110157	13110306	ENSG00000104907.12|TRMT1|BUD13|BUD13	914	-	3.0624127	1.0663451	-1.0	-1.0
chr19	13110031	13110157	ENSG00000104907.12|TRMT1|BUD13|BUD13	902	-	5.964425	1.0105896	-1.0	-1.0
chr19	13116265	13116385	ENSG00000104907.12|TRMT1|BUD13|BUD13	903	-	5.985678	1.0117704	-1.0	-1.0
chr19	13105316	13105561	ENSG00000104907.12|TRMT1|BUD13|BUD13	988	-	3.860153	1.9117341	-1.0	-1.0
chr19	13137477	13137575	ENSG00000160877.5|NACC1|BUD13|BUD13	903	+	5.966208	1.0139077	-1.0	-1.0
chr19	13137730	13137835	ENSG00000160877.5|NACC1|BUD13|BUD13	909	+	2.8972042	1.0409341	-1.0	-1.0
chr19	13149683	13149783	ENSG00000104915.14|STX10|BUD13|BUD13	900	-	5.9020767	1.0008004	-1.0	-1.0
chr19	13149873	13150323	ENSG00000104915.14|STX10|BUD13|BUD13	943	-	3.0201044	1.2427543	-1.0	-1.0
chr19	13144557	13144671	ENSG00000104915.14|STX10|BUD13|BUD13	903	-	5.932714	1.011419	-1.0	-1.0
chr19	13144342	13144517	ENSG00000104915.14|STX10|BUD13|BUD13	932	-	3.8042371	1.1666143	-1.0	-1.0
chr19	13153904	13154384	ENSG00000160888.6|IER2|BUD13|BUD13	957	+	2.451933	1.3650554	-1.0	-1.0
chr19	13152239	13152344	ENSG00000160888.6|IER2|BUD13|BUD13	902	+	3.129278	1.0101769	-1.0	-1.0
chr19	13153594	13153889	ENSG00000160888.6|IER2|BUD13|BUD13	912	+	2.444885	1.0565691	-1.0	-1.0
chr19	13153009	13153309	ENSG00000160888.6|IER2|BUD13|BUD13	950	+	2.2059476	1.3038725	-1.0	-1.0
chr19	13152644	13152859	ENSG00000160888.6|IER2|BUD13|BUD13	960	+	4.2713304	1.3934413	-1.0	-1.0
chr19	13151382	13151502	ENSG00000160888.6|IER2|BUD13|BUD13	904	+	2.5526028	1.0188693	-1.0	-1.0
chr19	13151847	13151972	ENSG00000160888.6|IER2|BUD13|BUD13	915	+	2.9228015	1.0687875	-1.0	-1.0
chr19	13150612	13150762	ENSG00000160888.6|IER2|BUD13|BUD13	914	+	2.2890058	1.0661608	-1.0	-1.0
chr19	13154389	13154564	ENSG00000160888.6|IER2|BUD13|BUD13	947	+	2.2669132	1.2771516	-1.0	-1.0
chr19	13151974	13152209	ENSG00000160888.6|IER2|BUD13|BUD13	905	+	3.0767097	1.0205764	-1.0	-1.0
chr19	13152864	13152994	ENSG00000160888.6|IER2|BUD13|BUD13	902	+	3.0958126	1.0081484	-1.0	-1.0
chr19	13762583	13762693	ENSG00000104957.13|CCDC130|BUD13|BUD13	901	+	4.846465	1.0039535	-1.0	-1.0
chr19	13762373	13762513	ENSG00000104957.13|CCDC130|BUD13|BUD13	913	+	3.9358263	1.058748	-1.0	-1.0
chr19	13758877	13759137	ENSG00000104957.13|CCDC130|BUD13|BUD13	948	+	3.7280028	1.282822	-1.0	-1.0
chr19	13759262	13759367	ENSG00000104957.13|CCDC130|BUD13|BUD13	912	+	3.149599	1.0578945	-1.0	-1.0
chr19	13751707	13751811	ENSG00000104957.13|CCDC130|BUD13|BUD13	903	+	5.9020767	1.0139077	-1.0	-1.0
chr19	13778291	13778462	ENSG00000104979.8|C19orf53|BUD13|BUD13	965	+	3.105886	1.4499965	-1.0	-1.0
chr19	13774427	13774597	ENSG00000104979.8|C19orf53|BUD13|BUD13	915	+	4.3286624	1.0706738	-1.0	-1.0
chr19	13909822	13909932	ENSG00000132024.17|CC2D1A|BUD13|BUD13	902	+	2.6879458	1.0077226	-1.0	-1.0
chr19	13919237	13919492	ENSG00000132024.17|CC2D1A|BUD13|BUD13	910	+	5.6162343	1.045022	-1.0	-1.0
chr19	13927802	13927992	ENSG00000132024.17|CC2D1A|BUD13|BUD13	957	+	4.4654045	1.3702682	-1.0	-1.0
chr19	13920328	13920523	ENSG00000132024.17|CC2D1A|BUD13|BUD13	942	+	4.082023	1.2365628	-1.0	-1.0
chr19	13930564	13930724	ENSG00000132024.17|CC2D1A|BUD13|BUD13	901	+	5.857334	1.0043449	-1.0	-1.0
chr19	13926977	13927182	ENSG00000132024.17|CC2D1A|BUD13|BUD13	949	+	4.099688	1.2906829	-1.0	-1.0
chr19	13919888	13920033	ENSG00000132024.17|CC2D1A|BUD13|BUD13	941	+	4.4922986	1.2310948	-1.0	-1.0
chr19	13906345	13906501	ENSG00000132024.17|CC2D1A|BUD13|BUD13	904	+	3.0802286	1.0181041	-1.0	-1.0
chr19	13913523	13913633	ENSG00000132024.17|CC2D1A|BUD13|BUD13	922	+	3.2191012	1.1097875	-1.0	-1.0
chr19	13929925	13930077	ENSG00000132024.17|CC2D1A|BUD13|BUD13	965	+	6.467244	1.4566144	-1.0	-1.0
chr19	13958457	13958557	ENSG00000132017.10|DCAF15|BUD13|BUD13	900	+	5.9020767	1.001374	-1.0	-1.0
chr19	13952664	13952839	ENSG00000132017.10|DCAF15|BUD13|BUD13	903	+	6.05911	1.0125293	-1.0	-1.0
chr19	13961079	13961179	ENSG00000132017.10|DCAF15|BUD13|BUD13	901	+	3.0443892	1.0024037	-1.0	-1.0
chr19	13956262	13956351	ENSG00000132017.10|DCAF15|BUD13|BUD13	966	+	6.4426475	1.465784	-1.0	-1.0
chr19	13952874	13952979	ENSG00000132017.10|DCAF15|BUD13|BUD13	903	+	3.087458	1.0121968	-1.0	-1.0
chr19	13959479	13959560	ENSG00000132017.10|DCAF15|BUD13|BUD13	989	+	4.832876	1.9401845	-1.0	-1.0
chr19	13956018	13956122	ENSG00000132017.10|DCAF15|BUD13|BUD13	903	+	3.953432	1.0139077	-1.0	-1.0
chr19	13956747	13956852	ENSG00000132017.10|DCAF15|BUD13|BUD13	901	+	5.8349624	1.0039535	-1.0	-1.0
chr19	13958907	13959044	ENSG00000132017.10|DCAF15|BUD13|BUD13	917	+	5.366937	1.0806425	-1.0	-1.0
chr19	13959064	13959309	ENSG00000132017.10|DCAF15|BUD13|BUD13	931	+	2.8537688	1.1611329	-1.0	-1.0
chr19	13959895	13959983	ENSG00000132017.10|DCAF15|BUD13|BUD13	900	+	3.0443892	1.0000193	-1.0	-1.0
chr19	13959983	13960580	ENSG00000132017.10|DCAF15|BUD13|BUD13	965	+	3.025924	1.4575142	-1.0	-1.0
chr19	13960835	13960935	ENSG00000132017.10|DCAF15|BUD13|BUD13	901	+	5.902077	1.0039535	-1.0	-1.0
chr19	13959560	13959845	ENSG00000132017.10|DCAF15|BUD13|BUD13	986	+	3.819054	1.8602822	-1.0	-1.0
chr19	13959344	13959474	ENSG00000132017.10|DCAF15|BUD13|BUD13	909	+	2.242599	1.0431399	-1.0	-1.0
chr19	13956351	13956522	ENSG00000132017.10|DCAF15|BUD13|BUD13	915	+	2.5702918	1.0728294	-1.0	-1.0
chr19	14088670	14088782	ENSG00000141858.11|SAMD1|BUD13|BUD13	956	-	3.4997752	1.3539386	-1.0	-1.0
chr19	14088139	14088384	ENSG00000141858.11|SAMD1|BUD13|BUD13	952	-	2.9018886	1.3175282	-1.0	-1.0
chr19	14090154	14090574	ENSG00000141858.11|SAMD1|BUD13|BUD13	946	-	2.4182067	1.2687026	-1.0	-1.0
chr19	14089117	14089357	ENSG00000141858.11|SAMD1|BUD13|BUD13	936	-	2.0883346	1.1904999	-1.0	-1.0
chr19	14088879	14088976	ENSG00000141858.11|SAMD1|BUD13|BUD13	903	-	2.292781	1.0139077	-1.0	-1.0
chr19	14163616	14163721	ENSG00000072071.16|ADGRL1|BUD13|BUD13	902	-	5.931286	1.0089306	-1.0	-1.0
chr19	14163996	14164141	ENSG00000072071.16|ADGRL1|BUD13|BUD13	903	-	5.952537	1.0115283	-1.0	-1.0
chr19	14170652	14170767	ENSG00000072071.16|ADGRL1|BUD13|BUD13	903	-	3.4992862	1.0116394	-1.0	-1.0
chr19	14164620	14164705	ENSG00000072071.16|ADGRL1|BUD13|BUD13	903	-	3.954183	1.0139077	-1.0	-1.0
chr19	14404499	14404639	ENSG00000123146.19|ADGRE5|BUD13|BUD13	903	+	6.0120993	1.0148472	-1.0	-1.0
chr19	14390818	14390918	ENSG00000123146.19|ADGRE5|BUD13|BUD13	900	+	5.8349624	1.000649	-1.0	-1.0
chr19	14408009	14408091	ENSG00000123146.19|ADGRE5|BUD13|BUD13	988	+	6.8002	1.912644	-1.0	-1.0
chr19	14391083	14391197	ENSG00000123146.19|ADGRE5|BUD13|BUD13	903	+	5.950175	1.011419	-1.0	-1.0
chr19	14402490	14402596	ENSG00000123146.19|ADGRE5|BUD13|BUD13	966	+	4.4149356	1.466026	-1.0	-1.0
chr19	14406960	14407060	ENSG00000123146.19|ADGRE5|BUD13|BUD13	960	+	4.2853885	1.3941095	-1.0	-1.0
chr19	14409184	14409302	ENSG00000123136.14|DDX39A|BUD13|BUD13	986	-	4.7427797	1.8414853	-1.0	-1.0
chr19	14409741	14411598	ENSG00000123136.14|DDX39A|BUD13|BUD13	992	-	3.0455766	2.0921538	-1.0	-1.0
chr19	14409302	14409637	ENSG00000123136.14|DDX39A|BUD13|BUD13	959	-	2.7713568	1.3856571	-1.0	-1.0
chr19	14413224	14413599	ENSG00000123136.14|DDX39A|BUD13|BUD13	937	-	3.191587	1.1990659	-1.0	-1.0
chr19	14409061	14409184	ENSG00000123136.14|DDX39A|BUD13|BUD13	933	-	2.5790129	1.1752722	-1.0	-1.0
chr19	14408952	14409036	ENSG00000123136.14|DDX39A|BUD13|BUD13	973	-	3.4374025	1.5666567	-1.0	-1.0
chr19	14419093	14419238	ENSG00000123136.14|DDX39A|BUD13|BUD13	914	-	2.52661	1.0668124	-1.0	-1.0
chr19	14411598	14411828	ENSG00000123136.14|DDX39A|BUD13|BUD13	971	-	3.9472165	1.5440258	-1.0	-1.0
chr19	14408823	14408952	ENSG00000123136.14|DDX39A|BUD13|BUD13	917	-	2.130411	1.0816293	-1.0	-1.0
chr19	14412403	14413163	ENSG00000123136.14|DDX39A|BUD13|BUD13	941	-	2.2661018	1.2315933	-1.0	-1.0
chr19	14467485	14467590	ENSG00000123143.12|PKN1|BUD13|BUD13	902	+	5.0005274	1.0089306	-1.0	-1.0
chr19	14458251	14458375	ENSG00000123143.12|PKN1|BUD13|BUD13	903	+	2.731592	1.0142286	-1.0	-1.0
chr19	14451908	14452008	ENSG00000123143.12|PKN1|BUD13|BUD13	901	+	3.0443892	1.0039308	-1.0	-1.0
chr19	14441272	14441372	ENSG00000123143.12|PKN1|BUD13|BUD13	901	+	2.6244884	1.0039535	-1.0	-1.0
chr19	14443474	14443621	ENSG00000123143.12|PKN1|BUD13|BUD13	945	+	3.230722	1.2617478	-1.0	-1.0
chr19	14470162	14470267	ENSG00000123143.12|PKN1|BUD13|BUD13	963	+	3.393403	1.4259806	-1.0	-1.0
chr19	14469540	14469755	ENSG00000123143.12|PKN1|BUD13|BUD13	903	+	5.9990416	1.0124856	-1.0	-1.0
chr19	14446413	14446513	ENSG00000123143.12|PKN1|BUD13|BUD13	903	+	2.6629627	1.0139077	-1.0	-1.0
chr19	14467840	14467967	ENSG00000123143.12|PKN1|BUD13|BUD13	905	+	2.767235	1.0219309	-1.0	-1.0
chr19	14470574	14470851	ENSG00000123143.12|PKN1|BUD13|BUD13	959	+	3.3737285	1.3887764	-1.0	-1.0
chr19	14469875	14469975	ENSG00000123143.12|PKN1|BUD13|BUD13	903	+	1.8875257	1.0125715	-1.0	-1.0
chr19	14467660	14467830	ENSG00000123143.12|PKN1|BUD13|BUD13	901	+	2.9211457	1.006013	-1.0	-1.0
chr19	14482916	14483016	ENSG00000123159.15|GIPC1|BUD13|BUD13	902	-	5.9020762	1.0101769	-1.0	-1.0
chr19	14516069	14516169	ENSG00000132002.7|DNAJB1|BUD13|BUD13	903	-	2.1429577	1.0139077	-1.0	-1.0
chr19	14517046	14517356	ENSG00000132002.7|DNAJB1|BUD13|BUD13	955	-	4.803049	1.346991	-1.0	-1.0
chr19	14517478	14517569	ENSG00000132002.7|DNAJB1|BUD13|BUD13	973	-	4.4918394	1.5630425	-1.0	-1.0
chr19	14517833	14518133	ENSG00000132002.7|DNAJB1|BUD13|BUD13	935	-	2.9367232	1.1860837	-1.0	-1.0
chr19	14518138	14518313	ENSG00000132002.7|DNAJB1|BUD13|BUD13	905	-	1.8872421	1.0235935	-1.0	-1.0
chr19	14516480	14516625	ENSG00000132002.7|DNAJB1|BUD13|BUD13	901	-	2.185264	1.0059443	-1.0	-1.0
chr19	14516170	14516405	ENSG00000132002.7|DNAJB1|BUD13|BUD13	939	-	4.1830616	1.2174735	-1.0	-1.0
chr19	14516805	14517046	ENSG00000132002.7|DNAJB1|BUD13|BUD13	949	-	2.791218	1.2957213	-1.0	-1.0
chr19	14517590	14517820	ENSG00000132002.7|DNAJB1|BUD13|BUD13	964	-	3.106216	1.4457799	-1.0	-1.0
chr19	14564783	14564918	ENSG00000099797.13|TECR|BUD13|BUD13	902	+	3.8905742	1.0105896	-1.0	-1.0
chr19	14564923	14565083	ENSG00000099797.13|TECR|BUD13|BUD13	927	+	3.2077076	1.1370661	-1.0	-1.0
chr19	14563140	14563240	ENSG00000099797.13|TECR|BUD13|BUD13	962	+	6.4426475	1.4192548	-1.0	-1.0
chr19	14564031	14564196	ENSG00000099797.13|TECR|BUD13|BUD13	914	+	3.1141644	1.0639392	-1.0	-1.0
chr19	14565093	14565233	ENSG00000099797.13|TECR|BUD13|BUD13	932	+	3.5378098	1.1675922	-1.0	-1.0
chr19	14562524	14562575	ENSG00000099797.13|TECR|BUD13|BUD13	937	+	2.7004383	1.199213	-1.0	-1.0
chr19	14563737	14563842	ENSG00000099797.13|TECR|BUD13|BUD13	905	+	2.174153	1.02104	-1.0	-1.0
chr19	14566265	14566365	ENSG00000099795.6|NDUFB7|BUD13|BUD13	900	-	5.8349624	1.0007274	-1.0	-1.0
chr19	14566107	14566257	ENSG00000099795.6|NDUFB7|BUD13|BUD13	900	-	4.595134	1.0017934	-1.0	-1.0
chr19	14751435	14751535	ENSG00000127507.17|ADGRE2|BUD13|BUD13	901	-	5.8349624	1.00322	-1.0	-1.0
chr19	15116407	15116537	ENSG00000105135.15|ILVBL|BUD13|BUD13	901	-	6.1053624	1.0060279	-1.0	-1.0
chr19	15253551	15253656	ENSG00000141867.17|BRD4|BUD13|BUD13	902	-	2.8559732	1.0089306	-1.0	-1.0
chr19	15263015	15263419	ENSG00000141867.17|BRD4|BUD13|BUD13	943	-	3.255341	1.2410012	-1.0	-1.0
chr19	15243507	15243697	ENSG00000141867.17|BRD4|BUD13|BUD13	947	-	6.091848	1.2775604	-1.0	-1.0
chr19	15264766	15264936	ENSG00000141867.17|BRD4|BUD13|BUD13	956	-	6.457257	1.3595537	-1.0	-1.0
chr19	15272814	15273133	ENSG00000141867.17|BRD4|BUD13|BUD13	958	-	2.4842021	1.374728	-1.0	-1.0
chr19	15332444	15332545	ENSG00000141867.17|BRD4|BUD13|BUD13	903	-	2.584961	1.0139077	-1.0	-1.0
chr19	15256063	15256258	ENSG00000141867.17|BRD4|BUD13|BUD13	910	-	1.8149655	1.0475265	-1.0	-1.0
chr19	15239058	15239264	ENSG00000141867.17|BRD4|BUD13|BUD13	944	-	3.8133914	1.250324	-1.0	-1.0
chr19	15267415	15267550	ENSG00000141867.17|BRD4|BUD13|BUD13	929	-	1.9827882	1.1508002	-1.0	-1.0
chr19	15238198	15238423	ENSG00000141867.17|BRD4|BUD13|BUD13	951	-	2.93799	1.3068258	-1.0	-1.0
chr19	15257315	15257580	ENSG00000141867.17|BRD4|BUD13|BUD13	933	-	3.8167198	1.1770586	-1.0	-1.0
chr19	15265413	15265638	ENSG00000141867.17|BRD4|BUD13|BUD13	954	-	2.1638417	1.3368804	-1.0	-1.0
chr19	15253916	15254262	ENSG00000141867.17|BRD4|BUD13|BUD13	909	-	2.3028219	1.0415709	-1.0	-1.0
chr19	15264573	15264758	ENSG00000141867.17|BRD4|BUD13|BUD13	921	-	1.9703345	1.1000212	-1.0	-1.0
chr19	15273133	15273233	ENSG00000141867.17|BRD4|BUD13|BUD13	903	-	5.966208	1.0139077	-1.0	-1.0
chr19	15257930	15258075	ENSG00000141867.17|BRD4|BUD13|BUD13	901	-	3.7148159	1.0037097	-1.0	-1.0
chr19	15244520	15244850	ENSG00000141867.17|BRD4|BUD13|BUD13	944	-	2.7530308	1.2527877	-1.0	-1.0
chr19	15263843	15264038	ENSG00000141867.17|BRD4|BUD13|BUD13	960	-	4.289697	1.4024463	-1.0	-1.0
chr19	15255316	15255592	ENSG00000141867.17|BRD4|BUD13|BUD13	947	-	2.050886	1.2767807	-1.0	-1.0
chr19	15254372	15254517	ENSG00000141867.17|BRD4|BUD13|BUD13	902	-	5.348841	1.0077269	-1.0	-1.0
chr19	15267551	15267701	ENSG00000141867.17|BRD4|BUD13|BUD13	941	-	2.967607	1.2304493	-1.0	-1.0
chr19	15240022	15240162	ENSG00000141867.17|BRD4|BUD13|BUD13	913	-	4.13707	1.0595789	-1.0	-1.0
chr19	15244275	15244425	ENSG00000141867.17|BRD4|BUD13|BUD13	917	-	1.7981832	1.0807575	-1.0	-1.0
chr19	15244097	15244217	ENSG00000141867.17|BRD4|BUD13|BUD13	902	-	5.9942884	1.0101769	-1.0	-1.0
chr19	15256963	15257315	ENSG00000141867.17|BRD4|BUD13|BUD13	969	-	3.1260128	1.5071361	-1.0	-1.0
chr19	15238980	15239058	ENSG00000141867.17|BRD4|BUD13|BUD13	969	-	4.523548	1.5135698	-1.0	-1.0
chr19	15242762	15242899	ENSG00000141867.17|BRD4|BUD13|BUD13	902	-	6.012568	1.0099423	-1.0	-1.0
chr19	15264403	15264558	ENSG00000141867.17|BRD4|BUD13|BUD13	936	-	2.0020874	1.1906273	-1.0	-1.0
chr19	15272697	15272812	ENSG00000141867.17|BRD4|BUD13|BUD13	902	-	3.5419984	1.0106556	-1.0	-1.0
chr19	15238742	15238980	ENSG00000141867.17|BRD4|BUD13|BUD13	941	-	2.9398594	1.2262564	-1.0	-1.0
chr19	15264192	15264400	ENSG00000141867.17|BRD4|BUD13|BUD13	974	-	3.8817236	1.5792818	-1.0	-1.0
chr19	15238445	15238742	ENSG00000141867.17|BRD4|BUD13|BUD13	972	-	5.117433	1.546973	-1.0	-1.0
chr19	15263548	15263653	ENSG00000141867.17|BRD4|BUD13|BUD13	912	-	2.7708685	1.0534554	-1.0	-1.0
chr19	15264956	15265106	ENSG00000141867.17|BRD4|BUD13|BUD13	919	-	5.9777994	1.0902865	-1.0	-1.0
chr19	15268531	15268671	ENSG00000141867.17|BRD4|BUD13|BUD13	902	-	5.9010825	1.0092394	-1.0	-1.0
chr19	15265643	15265768	ENSG00000141867.17|BRD4|BUD13|BUD13	978	-	6.6631827	1.6652665	-1.0	-1.0
chr19	15268681	15268904	ENSG00000141867.17|BRD4|BUD13|BUD13	979	-	4.2882967	1.6709057	-1.0	-1.0
chr19	15265146	15265353	ENSG00000141867.17|BRD4|BUD13|BUD13	977	-	5.481052	1.6325202	-1.0	-1.0
chr19	15267263	15267415	ENSG00000141867.17|BRD4|BUD13|BUD13	990	-	6.7286353	2.0171983	-1.0	-1.0
chr19	15268904	15269042	ENSG00000141867.17|BRD4|BUD13|BUD13	909	-	1.8869256	1.0420185	-1.0	-1.0
chr19	15243259	15243359	ENSG00000141867.17|BRD4|BUD13|BUD13	901	-	2.23266	1.0039535	-1.0	-1.0
chr19	15239703	15239821	ENSG00000141867.17|BRD4|BUD13|BUD13	907	-	1.9784522	1.0293332	-1.0	-1.0
chr19	15263419	15263548	ENSG00000141867.17|BRD4|BUD13|BUD13	947	-	2.0339622	1.2790856	-1.0	-1.0
chr19	15258480	15258610	ENSG00000141867.17|BRD4|BUD13|BUD13	921	-	3.1185122	1.1008587	-1.0	-1.0
chr19	15374475	15374602	ENSG00000105127.8|AKAP8|BUD13|BUD13	932	-	4.384223	1.1683006	-1.0	-1.0
chr19	15369824	15369984	ENSG00000105127.8|AKAP8|BUD13|BUD13	908	-	3.4699132	1.0362027	-1.0	-1.0
chr19	15373340	15373585	ENSG00000105127.8|AKAP8|BUD13|BUD13	944	-	3.2334597	1.2543828	-1.0	-1.0
chr19	15376975	15377014	ENSG00000105127.8|AKAP8|BUD13|BUD13	960	-	4.2479143	1.4002934	-1.0	-1.0
chr19	15370179	15370279	ENSG00000105127.8|AKAP8|BUD13|BUD13	916	-	3.16992	1.0741016	-1.0	-1.0
chr19	15376860	15376970	ENSG00000105127.8|AKAP8|BUD13|BUD13	903	-	6.1408925	1.0139077	-1.0	-1.0
chr19	15371951	15371998	ENSG00000105127.8|AKAP8|BUD13|BUD13	901	-	6.0865026	1.0039535	-1.0	-1.0
chr19	15373716	15373931	ENSG00000105127.8|AKAP8|BUD13|BUD13	975	-	4.9257245	1.5934634	-1.0	-1.0
chr19	15368817	15368982	ENSG00000105127.8|AKAP8|BUD13|BUD13	917	-	4.5210795	1.083184	-1.0	-1.0
chr19	15373055	15373335	ENSG00000105127.8|AKAP8|BUD13|BUD13	914	-	4.422308	1.0679841	-1.0	-1.0
chr19	15373610	15373716	ENSG00000105127.8|AKAP8|BUD13|BUD13	901	-	5.435168	1.0061961	-1.0	-1.0
chr19	15373946	15374065	ENSG00000105127.8|AKAP8|BUD13|BUD13	964	-	4.2364182	1.4496588	-1.0	-1.0
chr19	15374325	15374475	ENSG00000105127.8|AKAP8|BUD13|BUD13	911	-	4.881825	1.0491234	-1.0	-1.0
chr19	15368522	15368672	ENSG00000105127.8|AKAP8|BUD13|BUD13	902	-	2.688645	1.0091789	-1.0	-1.0
chr19	15379331	15379516	ENSG00000105127.8|AKAP8|BUD13|BUD13	925	-	6.195857	1.1272163	-1.0	-1.0
chr19	15370009	15370134	ENSG00000105127.8|AKAP8|BUD13|BUD13	948	-	3.7375507	1.2857021	-1.0	-1.0
chr19	15368234	15368322	ENSG00000105127.8|AKAP8|BUD13|BUD13	963	-	4.3575387	1.4371094	-1.0	-1.0
chr19	15397713	15398268	ENSG00000011243.17|AKAP8L|BUD13|BUD13	987	-	3.3734126	1.8835232	-1.0	-1.0
chr19	15398562	15399410	ENSG00000011243.17|AKAP8L|BUD13|BUD13	970	-	2.8675356	1.5191561	-1.0	-1.0
chr19	15401043	15401149	ENSG00000011243.17|AKAP8L|BUD13|BUD13	955	-	3.5281835	1.3434814	-1.0	-1.0
chr19	15398443	15398562	ENSG00000011243.17|AKAP8L|BUD13|BUD13	907	-	2.2474828	1.0295438	-1.0	-1.0
chr19	15410519	15410594	ENSG00000011243.17|AKAP8L|BUD13|BUD13	939	-	1.947533	1.2142233	-1.0	-1.0
chr19	15410410	15410510	ENSG00000011243.17|AKAP8L|BUD13|BUD13	903	-	6.0276084	1.0139077	-1.0	-1.0
chr19	15398273	15398398	ENSG00000011243.17|AKAP8L|BUD13|BUD13	907	-	2.265785	1.0299098	-1.0	-1.0
chr19	15400649	15400859	ENSG00000011243.17|AKAP8L|BUD13|BUD13	944	-	3.4475794	1.2528714	-1.0	-1.0
chr19	15397154	15397280	ENSG00000011243.17|AKAP8L|BUD13|BUD13	911	-	2.0611951	1.0518403	-1.0	-1.0
chr19	15400946	15401043	ENSG00000011243.17|AKAP8L|BUD13|BUD13	960	-	2.6438556	1.4017339	-1.0	-1.0
chr19	15397280	15397410	ENSG00000011243.17|AKAP8L|BUD13|BUD13	939	-	4.0030265	1.21761	-1.0	-1.0
chr19	15380516	15380612	ENSG00000011243.17|AKAP8L|BUD13|BUD13	945	-	2.8328884	1.2628185	-1.0	-1.0
chr19	15402523	15402833	ENSG00000011243.17|AKAP8L|BUD13|BUD13	955	-	3.9660492	1.3489761	-1.0	-1.0
chr19	15401149	15401603	ENSG00000011243.17|AKAP8L|BUD13|BUD13	942	-	2.692406	1.234441	-1.0	-1.0
chr19	15401803	15401913	ENSG00000011243.17|AKAP8L|BUD13|BUD13	902	-	5.986675	1.0094951	-1.0	-1.0
chr19	15399410	15399934	ENSG00000011243.17|AKAP8L|BUD13|BUD13	987	-	3.184847	1.8863711	-1.0	-1.0
chr19	15403318	15404042	ENSG00000011243.17|AKAP8L|BUD13|BUD13	990	-	3.04853	1.999981	-1.0	-1.0
chr19	15399934	15400358	ENSG00000011243.17|AKAP8L|BUD13|BUD13	998	-	3.8560724	2.7795496	-1.0	-1.0
chr19	15402928	15403313	ENSG00000011243.17|AKAP8L|BUD13|BUD13	958	-	3.4663656	1.3806567	-1.0	-1.0
chr19	15401948	15402468	ENSG00000011243.17|AKAP8L|BUD13|BUD13	957	-	4.9403124	1.3693075	-1.0	-1.0
chr19	15410594	15410694	ENSG00000011243.17|AKAP8L|BUD13|BUD13	939	-	4.1292696	1.217753	-1.0	-1.0
chr19	15397519	15397625	ENSG00000011243.17|AKAP8L|BUD13|BUD13	977	-	2.1911616	1.6454542	-1.0	-1.0
chr19	15380047	15380422	ENSG00000011243.17|AKAP8L|BUD13|BUD13	959	-	3.4329495	1.3882123	-1.0	-1.0
chr19	15401603	15401798	ENSG00000011243.17|AKAP8L|BUD13|BUD13	975	-	3.0836875	1.6062572	-1.0	-1.0
chr19	15426778	15426968	ENSG00000011451.17|WIZ|BUD13|BUD13	946	-	3.5132606	1.2663009	-1.0	-1.0
chr19	15425250	15425350	ENSG00000011451.17|WIZ|BUD13|BUD13	903	-	6.027609	1.0139077	-1.0	-1.0
chr19	15425908	15426073	ENSG00000011451.17|WIZ|BUD13|BUD13	922	-	3.237674	1.1068798	-1.0	-1.0
chr19	15424772	15424902	ENSG00000011451.17|WIZ|BUD13|BUD13	902	-	5.942054	1.008726	-1.0	-1.0
chr19	15424059	15424219	ENSG00000011451.17|WIZ|BUD13|BUD13	919	-	3.5458238	1.0908465	-1.0	-1.0
chr19	15423235	15423350	ENSG00000011451.17|WIZ|BUD13|BUD13	979	-	6.6120105	1.6754181	-1.0	-1.0
chr19	15429383	15429583	ENSG00000011451.17|WIZ|BUD13|BUD13	927	-	3.4492931	1.134569	-1.0	-1.0
chr19	15426981	15427111	ENSG00000011451.17|WIZ|BUD13|BUD13	917	-	6.067342	1.0798521	-1.0	-1.0
chr19	15834281	15834386	ENSG00000214049.6|UCA1|BUD13|BUD13	903	+	5.9662075	1.0139077	-1.0	-1.0
chr19	15831254	15831356	ENSG00000214049.6|UCA1|BUD13|BUD13	938	+	2.5849617	1.2048994	-1.0	-1.0
chr19	15834936	15835096	ENSG00000214049.6|UCA1|BUD13|BUD13	928	+	3.405414	1.14465	-1.0	-1.0
chr19	15835111	15835396	ENSG00000214049.6|UCA1|BUD13|BUD13	932	+	2.7570114	1.1693704	-1.0	-1.0
chr19	16088026	16088271	ENSG00000167460.14|TPM4|BUD13|BUD13	988	+	3.269575	1.9050848	-1.0	-1.0
chr19	16093427	16093535	ENSG00000167460.14|TPM4|BUD13|BUD13	903	+	6.300628	1.0139077	-1.0	-1.0
chr19	16076455	16076655	ENSG00000167460.14|TPM4|BUD13|BUD13	916	+	2.8813007	1.0764133	-1.0	-1.0
chr19	16086422	16086540	ENSG00000167460.14|TPM4|BUD13|BUD13	955	+	2.4948015	1.343014	-1.0	-1.0
chr19	16088913	16089120	ENSG00000167460.14|TPM4|BUD13|BUD13	936	+	2.6895242	1.1959485	-1.0	-1.0
chr19	16089120	16089235	ENSG00000167460.14|TPM4|BUD13|BUD13	915	+	2.8320317	1.0724281	-1.0	-1.0
chr19	16076912	16077020	ENSG00000167460.14|TPM4|BUD13|BUD13	943	+	3.4030952	1.243322	-1.0	-1.0
chr19	16088658	16088828	ENSG00000167460.14|TPM4|BUD13|BUD13	931	+	3.3288302	1.159284	-1.0	-1.0
chr19	16127950	16128090	ENSG00000167461.11|RAB8A|BUD13|BUD13	948	+	6.377747	1.2855105	-1.0	-1.0
chr19	16121646	16121749	ENSG00000167461.11|RAB8A|BUD13|BUD13	903	+	5.996908	1.0139077	-1.0	-1.0
chr19	16440807	16440909	ENSG00000127527.13|EPS15L1|BUD13|BUD13	903	-	3.9068773	1.0139077	-1.0	-1.0
chr19	16521432	16521747	ENSG00000141979.4|AC008764.1|BUD13|BUD13	909	-	2.6314447	1.038608	-1.0	-1.0
chr19	16541967	16542072	ENSG00000141979.4|AC008764.1|BUD13|BUD13	902	-	2.4428468	1.0089306	-1.0	-1.0
chr19	16525942	16526127	ENSG00000141979.4|AC008764.1|BUD13|BUD13	902	-	4.6823993	1.0077847	-1.0	-1.0
chr19	16532632	16532802	ENSG00000141979.4|AC008764.1|BUD13|BUD13	927	-	2.832463	1.135377	-1.0	-1.0
chr19	16518902	16519097	ENSG00000141979.4|AC008764.1|BUD13|BUD13	922	-	3.7373176	1.108197	-1.0	-1.0
chr19	16523187	16523442	ENSG00000141979.4|AC008764.1|BUD13|BUD13	965	-	3.7526412	1.4560049	-1.0	-1.0
chr19	16519447	16519697	ENSG00000141979.4|AC008764.1|BUD13|BUD13	911	-	2.5058687	1.0529032	-1.0	-1.0
chr19	16527137	16527247	ENSG00000141979.4|AC008764.1|BUD13|BUD13	902	-	5.8797054	1.0071775	-1.0	-1.0
chr19	16525757	16525937	ENSG00000141979.4|AC008764.1|BUD13|BUD13	929	-	4.2094216	1.1463654	-1.0	-1.0
chr19	16525147	16525377	ENSG00000141979.4|AC008764.1|BUD13|BUD13	949	-	3.7946665	1.2931969	-1.0	-1.0
chr19	16525562	16525687	ENSG00000141979.4|AC008764.1|BUD13|BUD13	903	-	4.9991875	1.0139077	-1.0	-1.0
chr19	16532382	16532547	ENSG00000141979.4|AC008764.1|BUD13|BUD13	906	-	2.7796702	1.0272875	-1.0	-1.0
chr19	16520697	16521017	ENSG00000141979.4|AC008764.1|BUD13|BUD13	905	-	3.5460958	1.0220137	-1.0	-1.0
chr19	16533042	16533222	ENSG00000141979.4|AC008764.1|BUD13|BUD13	903	-	5.3818507	1.013921	-1.0	-1.0
chr19	16518172	16518337	ENSG00000141979.4|AC008764.1|BUD13|BUD13	902	-	4.714418	1.0090332	-1.0	-1.0
chr19	16535627	16535732	ENSG00000141979.4|AC008764.1|BUD13|BUD13	902	-	6.0570555	1.0070652	-1.0	-1.0
chr19	16527862	16528092	ENSG00000141979.4|AC008764.1|BUD13|BUD13	936	-	3.642814	1.1967916	-1.0	-1.0
chr19	16519842	16520177	ENSG00000141979.4|AC008764.1|BUD13|BUD13	961	-	3.61072	1.4090536	-1.0	-1.0
chr19	16520382	16520507	ENSG00000141979.4|AC008764.1|BUD13|BUD13	902	-	5.9524364	1.0105896	-1.0	-1.0
chr19	16530532	16531152	ENSG00000141979.4|AC008764.1|BUD13|BUD13	935	-	3.7491543	1.1884884	-1.0	-1.0
chr19	16518487	16518677	ENSG00000141979.4|AC008764.1|BUD13|BUD13	938	-	3.7860875	1.2084067	-1.0	-1.0
chr19	16519903	16520178	ENSG00000085872.14|CHERP|BUD13|BUD13	961	-	3.7334695	1.4064449	-1.0	-1.0
chr19	16532383	16532548	ENSG00000085872.14|CHERP|BUD13|BUD13	909	-	2.827989	1.0415968	-1.0	-1.0
chr19	16525942	16526127	ENSG00000085872.14|CHERP|BUD13|BUD13	902	-	4.6823993	1.0105896	-1.0	-1.0
chr19	16520697	16520807	ENSG00000085872.14|CHERP|BUD13|BUD13	903	-	6.063783	1.0126641	-1.0	-1.0
chr19	16530768	16530908	ENSG00000085872.14|CHERP|BUD13|BUD13	957	-	3.1373708	1.3691814	-1.0	-1.0
chr19	16525241	16525376	ENSG00000085872.14|CHERP|BUD13|BUD13	944	-	2.841897	1.2543712	-1.0	-1.0
chr19	16518173	16518338	ENSG00000085872.14|CHERP|BUD13|BUD13	903	-	4.4056773	1.0120423	-1.0	-1.0
chr19	16519457	16519617	ENSG00000085872.14|CHERP|BUD13|BUD13	903	-	2.0218797	1.01256	-1.0	-1.0
chr19	16541964	16542069	ENSG00000085872.14|CHERP|BUD13|BUD13	902	-	2.4428468	1.0089306	-1.0	-1.0
chr19	16523290	16523445	ENSG00000085872.14|CHERP|BUD13|BUD13	938	-	5.1119957	1.2078239	-1.0	-1.0
chr19	16533045	16533148	ENSG00000085872.14|CHERP|BUD13|BUD13	904	-	3.93053	1.0162762	-1.0	-1.0
chr19	16530913	16531153	ENSG00000085872.14|CHERP|BUD13|BUD13	903	-	4.801129	1.0138165	-1.0	-1.0
chr19	16523191	16523290	ENSG00000085872.14|CHERP|BUD13|BUD13	909	-	2.5545874	1.0411597	-1.0	-1.0
chr19	16525561	16525666	ENSG00000085872.14|CHERP|BUD13|BUD13	902	-	5.934142	1.0089306	-1.0	-1.0
chr19	16527139	16527249	ENSG00000085872.14|CHERP|BUD13|BUD13	902	-	5.8797054	1.0103455	-1.0	-1.0
chr19	16532628	16532749	ENSG00000085872.14|CHERP|BUD13|BUD13	926	-	2.4754314	1.1278509	-1.0	-1.0
chr19	16520917	16521017	ENSG00000085872.14|CHERP|BUD13|BUD13	903	-	5.9662075	1.0139077	-1.0	-1.0
chr19	16525757	16525937	ENSG00000085872.14|CHERP|BUD13|BUD13	929	-	4.2094216	1.1503104	-1.0	-1.0
chr19	16520378	16520503	ENSG00000085872.14|CHERP|BUD13|BUD13	903	-	6.0037904	1.0139077	-1.0	-1.0
chr19	16530674	16530768	ENSG00000085872.14|CHERP|BUD13|BUD13	977	-	6.5719304	1.6462266	-1.0	-1.0
chr19	16518488	16518678	ENSG00000085872.14|CHERP|BUD13|BUD13	942	-	3.8052323	1.2367382	-1.0	-1.0
chr19	16521525	16521654	ENSG00000085872.14|CHERP|BUD13|BUD13	901	-	2.202567	1.0056285	-1.0	-1.0
chr19	16535636	16535741	ENSG00000085872.14|CHERP|BUD13|BUD13	901	-	5.900585	1.0023404	-1.0	-1.0
chr19	16527899	16528074	ENSG00000085872.14|CHERP|BUD13|BUD13	940	-	3.5906126	1.2202561	-1.0	-1.0
chr19	16518903	16519093	ENSG00000085872.14|CHERP|BUD13|BUD13	928	-	3.619905	1.1412904	-1.0	-1.0
chr19	16871228	16871493	ENSG00000127511.9|SIN3B|BUD13|BUD13	916	+	2.5091283	1.0778381	-1.0	-1.0
chr19	16862883	16862998	ENSG00000127511.9|SIN3B|BUD13|BUD13	948	+	3.3115573	1.2840139	-1.0	-1.0
chr19	16869539	16869654	ENSG00000127511.9|SIN3B|BUD13|BUD13	904	+	6.099537	1.0189348	-1.0	-1.0
chr19	16875051	16875231	ENSG00000127511.9|SIN3B|BUD13|BUD13	917	+	4.5762444	1.0829948	-1.0	-1.0
chr19	16862559	16862744	ENSG00000127511.9|SIN3B|BUD13|BUD13	942	+	3.6606903	1.2337184	-1.0	-1.0
chr19	16875930	16876228	ENSG00000127511.9|SIN3B|BUD13|BUD13	967	+	3.513994	1.4780084	-1.0	-1.0
chr19	16854142	16854277	ENSG00000127511.9|SIN3B|BUD13|BUD13	914	+	5.0958304	1.0660925	-1.0	-1.0
chr19	16863358	16863538	ENSG00000127511.9|SIN3B|BUD13|BUD13	902	+	6.114518	1.0107754	-1.0	-1.0
chr19	16876485	16876578	ENSG00000127511.9|SIN3B|BUD13|BUD13	952	+	3.08746	1.3208922	-1.0	-1.0
chr19	16866372	16866482	ENSG00000127511.9|SIN3B|BUD13|BUD13	920	+	3.2073376	1.0987562	-1.0	-1.0
chr19	16875446	16875930	ENSG00000127511.9|SIN3B|BUD13|BUD13	927	+	4.2374396	1.1353699	-1.0	-1.0
chr19	16862784	16862883	ENSG00000127511.9|SIN3B|BUD13|BUD13	960	+	4.2479143	1.3997209	-1.0	-1.0
chr19	16874136	16874976	ENSG00000127511.9|SIN3B|BUD13|BUD13	960	+	2.9364707	1.4027759	-1.0	-1.0
chr19	16874011	16874116	ENSG00000127511.9|SIN3B|BUD13|BUD13	903	+	5.9020767	1.0139077	-1.0	-1.0
chr19	16873246	16873346	ENSG00000127511.9|SIN3B|BUD13|BUD13	903	+	3.087458	1.0139077	-1.0	-1.0
chr19	16863633	16863796	ENSG00000127511.9|SIN3B|BUD13|BUD13	919	+	2.1778576	1.0903592	-1.0	-1.0
chr19	16869919	16870074	ENSG00000127511.9|SIN3B|BUD13|BUD13	901	+	4.260332	1.0040193	-1.0	-1.0
chr19	16865416	16865641	ENSG00000127511.9|SIN3B|BUD13|BUD13	933	+	3.3577695	1.1757959	-1.0	-1.0
chr19	16871703	16871893	ENSG00000127511.9|SIN3B|BUD13|BUD13	902	+	3.400949	1.0101199	-1.0	-1.0
chr19	17056002	17056102	ENSG00000131351.14|HAUS8|BUD13|BUD13	903	-	4.0443807	1.0139077	-1.0	-1.0
chr19	17055830	17056002	ENSG00000131351.14|HAUS8|BUD13|BUD13	921	-	3.9322326	1.1006013	-1.0	-1.0
chr19	17060001	17060146	ENSG00000131351.14|HAUS8|BUD13|BUD13	902	-	5.617238	1.0079352	-1.0	-1.0
chr19	17073273	17073408	ENSG00000131351.14|HAUS8|BUD13|BUD13	911	-	3.7016046	1.0493279	-1.0	-1.0
chr19	17052862	17053042	ENSG00000131351.14|HAUS8|BUD13|BUD13	912	-	3.102267	1.0565356	-1.0	-1.0
chr19	17191096	17191219	ENSG00000099331.13|MYO9B|BUD13|BUD13	932	+	2.270129	1.1675593	-1.0	-1.0
chr19	17212171	17212356	ENSG00000099331.13|MYO9B|BUD13|BUD13	963	+	6.476872	1.4332646	-1.0	-1.0
chr19	17205262	17205336	ENSG00000099331.13|MYO9B|BUD13|BUD13	987	+	4.7813463	1.8917236	-1.0	-1.0
chr19	17172335	17172477	ENSG00000099331.13|MYO9B|BUD13|BUD13	942	+	3.0423887	1.2373613	-1.0	-1.0
chr19	17202871	17203258	ENSG00000099331.13|MYO9B|BUD13|BUD13	990	+	3.2728822	2.021361	-1.0	-1.0
chr19	17194960	17195060	ENSG00000099331.13|MYO9B|BUD13|BUD13	901	+	2.6244886	1.0039535	-1.0	-1.0
chr19	17102220	17102557	ENSG00000099331.13|MYO9B|BUD13|BUD13	961	+	3.9783864	1.4121649	-1.0	-1.0
chr19	17207127	17207244	ENSG00000099331.13|MYO9B|BUD13|BUD13	930	+	2.7023413	1.1563958	-1.0	-1.0
chr19	17209585	17209709	ENSG00000099331.13|MYO9B|BUD13|BUD13	974	+	4.1428833	1.5887682	-1.0	-1.0
chr19	17156908	17157033	ENSG00000099331.13|MYO9B|BUD13|BUD13	931	+	2.16582	1.1626973	-1.0	-1.0
chr19	17183786	17184002	ENSG00000099331.13|MYO9B|BUD13|BUD13	912	+	2.4317002	1.0557998	-1.0	-1.0
chr19	17184002	17184242	ENSG00000099331.13|MYO9B|BUD13|BUD13	970	+	4.554207	1.5236837	-1.0	-1.0
chr19	17200638	17200828	ENSG00000099331.13|MYO9B|BUD13|BUD13	945	+	2.935325	1.2572117	-1.0	-1.0
chr19	17210149	17210332	ENSG00000099331.13|MYO9B|BUD13|BUD13	954	+	4.173916	1.3401706	-1.0	-1.0
chr19	17205959	17206152	ENSG00000099331.13|MYO9B|BUD13|BUD13	930	+	3.3640637	1.1555225	-1.0	-1.0
chr19	17206247	17206376	ENSG00000099331.13|MYO9B|BUD13|BUD13	940	+	4.134264	1.2225517	-1.0	-1.0
chr19	17201925	17202024	ENSG00000099331.13|MYO9B|BUD13|BUD13	933	+	2.3011694	1.1714944	-1.0	-1.0
chr19	17172758	17172958	ENSG00000099331.13|MYO9B|BUD13|BUD13	942	+	2.5967445	1.2365891	-1.0	-1.0
chr19	17209709	17210144	ENSG00000099331.13|MYO9B|BUD13|BUD13	968	+	4.268063	1.4953737	-1.0	-1.0
chr19	17210442	17210847	ENSG00000099331.13|MYO9B|BUD13|BUD13	974	+	3.7458382	1.5845294	-1.0	-1.0
chr19	17162349	17162466	ENSG00000099331.13|MYO9B|BUD13|BUD13	959	+	2.7052412	1.3923482	-1.0	-1.0
chr19	17184342	17184472	ENSG00000099331.13|MYO9B|BUD13|BUD13	903	+	2.3352606	1.0123448	-1.0	-1.0
chr19	17212051	17212166	ENSG00000099331.13|MYO9B|BUD13|BUD13	919	+	3.1254873	1.0920635	-1.0	-1.0
chr19	17101785	17102085	ENSG00000099331.13|MYO9B|BUD13|BUD13	962	+	3.927947	1.4258437	-1.0	-1.0
chr19	17153966	17154066	ENSG00000099331.13|MYO9B|BUD13|BUD13	991	+	3.2479265	2.0511403	-1.0	-1.0
chr19	17184675	17184890	ENSG00000099331.13|MYO9B|BUD13|BUD13	922	+	3.5083234	1.1074178	-1.0	-1.0
chr19	17167942	17168047	ENSG00000099331.13|MYO9B|BUD13|BUD13	916	+	2.4971757	1.0771115	-1.0	-1.0
chr19	17195070	17195265	ENSG00000099331.13|MYO9B|BUD13|BUD13	980	+	6.131233	1.7011406	-1.0	-1.0
chr19	17159394	17159484	ENSG00000099331.13|MYO9B|BUD13|BUD13	952	+	3.08746	1.3150246	-1.0	-1.0
chr19	17195320	17195420	ENSG00000099331.13|MYO9B|BUD13|BUD13	903	+	6.027609	1.0139077	-1.0	-1.0
chr19	17162987	17163112	ENSG00000099331.13|MYO9B|BUD13|BUD13	940	+	2.3571377	1.2202449	-1.0	-1.0
chr19	17202128	17202238	ENSG00000099331.13|MYO9B|BUD13|BUD13	902	+	2.469989	1.0105896	-1.0	-1.0
chr19	17180869	17180999	ENSG00000099331.13|MYO9B|BUD13|BUD13	906	+	2.2988124	1.029162	-1.0	-1.0
chr19	17192745	17193015	ENSG00000099331.13|MYO9B|BUD13|BUD13	926	+	3.3024158	1.1316354	-1.0	-1.0
chr19	17154314	17154415	ENSG00000099331.13|MYO9B|BUD13|BUD13	994	+	3.573728	2.2092013	-1.0	-1.0
chr19	17185920	17186001	ENSG00000099331.13|MYO9B|BUD13|BUD13	920	+	2.1292832	1.0948979	-1.0	-1.0
chr19	17211646	17211856	ENSG00000099331.13|MYO9B|BUD13|BUD13	951	+	3.414877	1.3119586	-1.0	-1.0
chr19	17145396	17145491	ENSG00000099331.13|MYO9B|BUD13|BUD13	933	+	2.7004383	1.175606	-1.0	-1.0
chr19	17210380	17210442	ENSG00000099331.13|MYO9B|BUD13|BUD13	923	+	2.237039	1.1134981	-1.0	-1.0
chr19	17194555	17194940	ENSG00000099331.13|MYO9B|BUD13|BUD13	960	+	3.7260058	1.3928635	-1.0	-1.0
chr19	17240765	17240870	ENSG00000160113.5|NR2F6|BUD13|BUD13	948	-	4.148445	1.2835009	-1.0	-1.0
chr19	17235376	17235498	ENSG00000160113.5|NR2F6|BUD13|BUD13	905	-	3.176322	1.023972	-1.0	-1.0
chr19	17244942	17245042	ENSG00000160113.5|NR2F6|BUD13|BUD13	903	-	2.736963	1.0139077	-1.0	-1.0
chr19	17240670	17240765	ENSG00000160113.5|NR2F6|BUD13|BUD13	947	-	2.0410278	1.2796118	-1.0	-1.0
chr19	17235498	17235598	ENSG00000160113.5|NR2F6|BUD13|BUD13	901	-	3.906877	1.0039535	-1.0	-1.0
chr19	17236315	17236575	ENSG00000160113.5|NR2F6|BUD13|BUD13	936	-	3.2855077	1.1911641	-1.0	-1.0
chr19	17240540	17240665	ENSG00000160113.5|NR2F6|BUD13|BUD13	926	-	2.6154568	1.1283232	-1.0	-1.0
chr19	17232626	17232756	ENSG00000160113.5|NR2F6|BUD13|BUD13	929	-	2.7705069	1.1468575	-1.0	-1.0
chr19	17245227	17245382	ENSG00000160113.5|NR2F6|BUD13|BUD13	955	-	4.9652433	1.3496289	-1.0	-1.0
chr19	17240765	17240870	ENSG00000269095.1|AC010646.1|BUD13|BUD13	948	-	4.148445	1.2835009	-1.0	-1.0
chr19	17244860	17245040	ENSG00000269095.1|AC010646.1|BUD13|BUD13	913	-	3.7589993	1.0588866	-1.0	-1.0
chr19	17240670	17240765	ENSG00000269095.1|AC010646.1|BUD13|BUD13	947	-	2.0410278	1.2796118	-1.0	-1.0
chr19	17236315	17236580	ENSG00000269095.1|AC010646.1|BUD13|BUD13	934	-	3.2634735	1.1836112	-1.0	-1.0
chr19	17245225	17245380	ENSG00000269095.1|AC010646.1|BUD13|BUD13	958	-	4.977014	1.372985	-1.0	-1.0
chr19	17240540	17240665	ENSG00000269095.1|AC010646.1|BUD13|BUD13	924	-	2.6154568	1.1198967	-1.0	-1.0
chr19	17278834	17278934	ENSG00000269307.1|AC010463.1|BUD13|BUD13	903	+	5.9020767	1.0139077	-1.0	-1.0
chr19	17276822	17276909	ENSG00000269307.1|AC010463.1|BUD13|BUD13	928	+	3.2853973	1.1430205	-1.0	-1.0
chr19	17276350	17276494	ENSG00000269307.1|AC010463.1|BUD13|BUD13	931	+	5.4860706	1.1602378	-1.0	-1.0
chr19	17268672	17268793	ENSG00000269307.1|AC010463.1|BUD13|BUD13	946	+	2.7096038	1.2703276	-1.0	-1.0
chr19	17267527	17267652	ENSG00000269307.1|AC010463.1|BUD13|BUD13	914	+	2.0866158	1.0633372	-1.0	-1.0
chr19	17276629	17276734	ENSG00000269307.1|AC010463.1|BUD13|BUD13	902	+	2.6437256	1.0089306	-1.0	-1.0
chr19	17271506	17271686	ENSG00000269307.1|AC010463.1|BUD13|BUD13	908	+	3.5028217	1.0362556	-1.0	-1.0
chr19	17267417	17267522	ENSG00000269307.1|AC010463.1|BUD13|BUD13	926	+	2.7617788	1.133152	-1.0	-1.0
chr19	17279039	17279139	ENSG00000269307.1|AC010463.1|BUD13|BUD13	903	+	5.902077	1.0139077	-1.0	-1.0
chr19	17268793	17269058	ENSG00000269307.1|AC010463.1|BUD13|BUD13	933	+	2.777214	1.1751164	-1.0	-1.0
chr19	17276807	17276962	ENSG00000105393.15|BABAM1|BUD13|BUD13	936	+	3.5238247	1.1943574	-1.0	-1.0
chr19	17279034	17279139	ENSG00000105393.15|BABAM1|BUD13|BUD13	902	+	5.86852	1.0086837	-1.0	-1.0
chr19	17267527	17267652	ENSG00000105393.15|BABAM1|BUD13|BUD13	914	+	2.0866158	1.0634367	-1.0	-1.0
chr19	17267419	17267527	ENSG00000105393.15|BABAM1|BUD13|BUD13	919	+	2.5050235	1.0936505	-1.0	-1.0
chr19	17275825	17275925	ENSG00000105393.15|BABAM1|BUD13|BUD13	901	+	5.8349624	1.0039535	-1.0	-1.0
chr19	17275776	17275825	ENSG00000105393.15|BABAM1|BUD13|BUD13	904	+	6.250002	1.0166695	-1.0	-1.0
chr19	17268684	17269059	ENSG00000105393.15|BABAM1|BUD13|BUD13	946	+	2.6507242	1.2700546	-1.0	-1.0
chr19	17276537	17276727	ENSG00000105393.15|BABAM1|BUD13|BUD13	957	+	3.5257502	1.3657216	-1.0	-1.0
chr19	17314357	17314482	ENSG00000130311.10|DDA1|BUD13|BUD13	902	+	5.711592	1.0084631	-1.0	-1.0
chr19	17328291	17328716	ENSG00000074855.10|ANO8|BUD13|BUD13	982	-	5.178394	1.7369658	-1.0	-1.0
chr19	17328806	17328971	ENSG00000074855.10|ANO8|BUD13|BUD13	942	-	4.290515	1.2336036	-1.0	-1.0
chr19	17324539	17324714	ENSG00000074855.10|ANO8|BUD13|BUD13	939	-	4.1071076	1.21392	-1.0	-1.0
chr19	17329541	17329691	ENSG00000074855.10|ANO8|BUD13|BUD13	918	-	1.912204	1.0836409	-1.0	-1.0
chr19	17329066	17329481	ENSG00000074855.10|ANO8|BUD13|BUD13	973	-	3.434885	1.5612432	-1.0	-1.0
chr19	17338210	17338451	ENSG00000130299.16|GTPBP3|BUD13|BUD13	952	+	3.1140008	1.3232527	-1.0	-1.0
chr19	17338757	17339237	ENSG00000130299.16|GTPBP3|BUD13|BUD13	998	+	4.843595	2.6305127	-1.0	-1.0
chr19	17339266	17339388	ENSG00000130299.16|GTPBP3|BUD13|BUD13	961	+	4.336737	1.4074376	-1.0	-1.0
chr19	17337525	17337795	ENSG00000130299.16|GTPBP3|BUD13|BUD13	986	+	6.7732167	1.8476977	-1.0	-1.0
chr19	17340980	17341085	ENSG00000130299.16|GTPBP3|BUD13|BUD13	902	+	5.902077	1.0089306	-1.0	-1.0
chr19	17339388	17339599	ENSG00000130299.16|GTPBP3|BUD13|BUD13	961	+	3.1887674	1.4073124	-1.0	-1.0
chr19	17339599	17339709	ENSG00000130299.16|GTPBP3|BUD13|BUD13	909	+	2.6494536	1.0404257	-1.0	-1.0
chr19	17337825	17338150	ENSG00000130299.16|GTPBP3|BUD13|BUD13	984	+	4.557533	1.8075284	-1.0	-1.0
chr19	17338451	17338538	ENSG00000130299.16|GTPBP3|BUD13|BUD13	998	+	7.396844	2.6128762	-1.0	-1.0
chr19	17338558	17338738	ENSG00000130299.16|GTPBP3|BUD13|BUD13	940	+	2.783507	1.2186488	-1.0	-1.0
chr19	17403326	17403436	ENSG00000130303.12|BST2|BUD13|BUD13	920	-	2.4058204	1.0942482	-1.0	-1.0
chr19	17403546	17403676	ENSG00000130303.12|BST2|BUD13|BUD13	906	-	3.5617232	1.0263335	-1.0	-1.0
chr19	17403824	17403969	ENSG00000130303.12|BST2|BUD13|BUD13	907	-	2.8452265	1.0296253	-1.0	-1.0
chr19	17403093	17403238	ENSG00000130303.12|BST2|BUD13|BUD13	911	-	2.9026754	1.0508567	-1.0	-1.0
chr19	17404194	17404314	ENSG00000130303.12|BST2|BUD13|BUD13	902	-	4.651746	1.0088506	-1.0	-1.0
chr19	17579501	17579606	ENSG00000130309.10|COLGALT1|BUD13|BUD13	901	+	2.115477	1.0039552	-1.0	-1.0
chr19	17581221	17581321	ENSG00000130309.10|COLGALT1|BUD13|BUD13	903	+	4.0443807	1.0139077	-1.0	-1.0
chr19	17559325	17559421	ENSG00000130309.10|COLGALT1|BUD13|BUD13	901	+	2.4262633	1.0039535	-1.0	-1.0
chr19	17572482	17572597	ENSG00000130309.10|COLGALT1|BUD13|BUD13	928	+	2.573697	1.1449686	-1.0	-1.0
chr19	17568598	17568708	ENSG00000130309.10|COLGALT1|BUD13|BUD13	902	+	2.5417047	1.0072715	-1.0	-1.0
chr19	17567425	17567525	ENSG00000130309.10|COLGALT1|BUD13|BUD13	901	+	3.0443892	1.0039535	-1.0	-1.0
chr19	17580450	17580800	ENSG00000130309.10|COLGALT1|BUD13|BUD13	975	+	3.3875706	1.6015068	-1.0	-1.0
chr19	17579609	17579950	ENSG00000130309.10|COLGALT1|BUD13|BUD13	979	+	3.7839527	1.6711884	-1.0	-1.0
chr19	17579950	17580245	ENSG00000130309.10|COLGALT1|BUD13|BUD13	958	+	4.363112	1.3729758	-1.0	-1.0
chr19	17577360	17577465	ENSG00000130309.10|COLGALT1|BUD13|BUD13	903	+	3.087458	1.0130552	-1.0	-1.0
chr19	17577084	17577209	ENSG00000130309.10|COLGALT1|BUD13|BUD13	902	+	6.0640693	1.00983	-1.0	-1.0
chr19	17724208	17724308	ENSG00000130479.10|MAP1S|BUD13|BUD13	901	+	6.1430864	1.0039535	-1.0	-1.0
chr19	17775080	17775225	ENSG00000130475.14|FCHO1|BUD13|BUD13	964	+	6.446928	1.4429048	-1.0	-1.0
chr19	17766695	17766805	ENSG00000130475.14|FCHO1|BUD13|BUD13	901	+	2.043007	1.0061961	-1.0	-1.0
chr19	17762702	17762853	ENSG00000130475.14|FCHO1|BUD13|BUD13	927	+	2.3608243	1.1360685	-1.0	-1.0
chr19	17774458	17774678	ENSG00000130475.14|FCHO1|BUD13|BUD13	902	+	5.248764	1.0088925	-1.0	-1.0
chr19	17777656	17777786	ENSG00000130475.14|FCHO1|BUD13|BUD13	902	+	3.29745	1.0102078	-1.0	-1.0
chr19	17775295	17775450	ENSG00000130475.14|FCHO1|BUD13|BUD13	929	+	4.584937	1.1482601	-1.0	-1.0
chr19	17770577	17770677	ENSG00000130475.14|FCHO1|BUD13|BUD13	901	+	3.954183	1.0039535	-1.0	-1.0
chr19	17776092	17776271	ENSG00000130475.14|FCHO1|BUD13|BUD13	928	+	2.9571853	1.1432025	-1.0	-1.0
chr19	17755195	17755305	ENSG00000130475.14|FCHO1|BUD13|BUD13	901	+	5.8797054	1.0061961	-1.0	-1.0
chr19	17770791	17770891	ENSG00000130475.14|FCHO1|BUD13|BUD13	964	+	3.6147046	1.4443145	-1.0	-1.0
chr19	17755075	17755185	ENSG00000130475.14|FCHO1|BUD13|BUD13	957	+	5.625217	1.3654355	-1.0	-1.0
chr19	17774798	17775080	ENSG00000130475.14|FCHO1|BUD13|BUD13	953	+	4.280515	1.3280481	-1.0	-1.0
chr19	17754284	17754659	ENSG00000130475.14|FCHO1|BUD13|BUD13	978	+	4.710961	1.6576173	-1.0	-1.0
chr19	17776271	17776401	ENSG00000130475.14|FCHO1|BUD13|BUD13	927	+	2.7026918	1.1382912	-1.0	-1.0
chr19	17862202	17862357	ENSG00000105640.12|RPL18A|BUD13|BUD13	954	+	3.2059271	1.3332981	-1.0	-1.0
chr19	17862767	17862872	ENSG00000105640.12|RPL18A|BUD13|BUD13	902	+	3.0659237	1.0081265	-1.0	-1.0
chr19	17861117	17861342	ENSG00000105640.12|RPL18A|BUD13|BUD13	951	+	3.2653005	1.3083199	-1.0	-1.0
chr19	17860124	17860244	ENSG00000105640.12|RPL18A|BUD13|BUD13	919	+	3.996825	1.0915693	-1.0	-1.0
chr19	17859974	17860119	ENSG00000105640.12|RPL18A|BUD13|BUD13	934	+	3.204871	1.1812172	-1.0	-1.0
chr19	17861447	17862192	ENSG00000105640.12|RPL18A|BUD13|BUD13	985	+	4.523811	1.8113959	-1.0	-1.0
chr19	17863032	17863170	ENSG00000105640.12|RPL18A|BUD13|BUD13	946	+	4.217254	1.2663852	-1.0	-1.0
chr19	17936385	17936530	ENSG00000007080.10|CCDC124|BUD13|BUD13	913	+	3.146373	1.0613502	-1.0	-1.0
chr19	18124043	18124143	ENSG00000099308.10|MAST3|BUD13|BUD13	901	+	5.9020767	1.0039535	-1.0	-1.0
chr19	18121932	18122102	ENSG00000099308.10|MAST3|BUD13|BUD13	902	+	5.9835033	1.0070374	-1.0	-1.0
chr19	18161185	18161278	ENSG00000105647.16|PIK3R2|BUD13|BUD13	968	+	3.7004344	1.4928285	-1.0	-1.0
chr19	18160969	18161053	ENSG00000105647.16|PIK3R2|BUD13|BUD13	900	+	5.966208	1.0007274	-1.0	-1.0
chr19	18156201	18156326	ENSG00000105647.16|PIK3R2|BUD13|BUD13	904	+	6.1852136	1.0173354	-1.0	-1.0
chr19	18161495	18161650	ENSG00000105647.16|PIK3R2|BUD13|BUD13	938	+	5.3223734	1.2079179	-1.0	-1.0
chr19	18161185	18161278	ENSG00000268173.3|AC007192.1|BUD13|BUD13	968	+	3.7004344	1.4921509	-1.0	-1.0
chr19	18160969	18161053	ENSG00000268173.3|AC007192.1|BUD13|BUD13	903	+	5.966208	1.0139077	-1.0	-1.0
chr19	18156201	18156326	ENSG00000268173.3|AC007192.1|BUD13|BUD13	903	+	6.1852136	1.0128143	-1.0	-1.0
chr19	18161495	18161650	ENSG00000268173.3|AC007192.1|BUD13|BUD13	942	+	5.3223734	1.238417	-1.0	-1.0
chr19	18280534	18280804	ENSG00000130522.5|JUND|BUD13|BUD13	909	-	2.0304601	1.0391223	-1.0	-1.0
chr19	18279959	18280134	ENSG00000130522.5|JUND|BUD13|BUD13	929	-	2.057726	1.1465907	-1.0	-1.0
chr19	18280314	18280414	ENSG00000130522.5|JUND|BUD13|BUD13	900	-	1.5849632	1.0018101	-1.0	-1.0
chr19	18281324	18281464	ENSG00000130522.5|JUND|BUD13|BUD13	931	-	2.2336504	1.1594161	-1.0	-1.0
chr19	18309861	18309961	ENSG00000130520.10|LSM4|BUD13|BUD13	903	-	3.999987	1.0139077	-1.0	-1.0
chr19	18309645	18309805	ENSG00000130520.10|LSM4|BUD13|BUD13	927	-	4.371926	1.1343796	-1.0	-1.0
chr19	18307439	18307554	ENSG00000130520.10|LSM4|BUD13|BUD13	901	-	2.4278843	1.0041226	-1.0	-1.0
chr19	18311764	18311939	ENSG00000130520.10|LSM4|BUD13|BUD13	902	-	5.923454	1.0105896	-1.0	-1.0
chr19	18312413	18312702	ENSG00000130520.10|LSM4|BUD13|BUD13	937	-	3.0878506	1.2005887	-1.0	-1.0
chr19	18310559	18310659	ENSG00000130520.10|LSM4|BUD13|BUD13	900	-	5.8349624	1.0007274	-1.0	-1.0
chr19	18357562	18357682	ENSG00000130517.13|PGPEP1|BUD13|BUD13	902	+	3.9064765	1.0089306	-1.0	-1.0
chr19	18386466	18386576	ENSG00000130513.6|GDF15|BUD13|BUD13	911	+	3.1560013	1.0530308	-1.0	-1.0
chr19	18388134	18388285	ENSG00000130513.6|GDF15|BUD13|BUD13	992	+	3.4428759	2.107844	-1.0	-1.0
chr19	18387189	18387329	ENSG00000130513.6|GDF15|BUD13|BUD13	903	+	6.018363	1.0110546	-1.0	-1.0
chr19	18388285	18388415	ENSG00000130513.6|GDF15|BUD13|BUD13	933	+	2.4622836	1.1740488	-1.0	-1.0
chr19	18386711	18386871	ENSG00000130513.6|GDF15|BUD13|BUD13	903	+	2.3490164	1.0142286	-1.0	-1.0
chr19	18432429	18432534	ENSG00000130511.15|SSBP4|BUD13|BUD13	903	+	5.934142	1.0139077	-1.0	-1.0
chr19	18426128	18426278	ENSG00000130511.15|SSBP4|BUD13|BUD13	901	+	2.3294415	1.0056204	-1.0	-1.0
chr19	18433652	18433709	ENSG00000130511.15|SSBP4|BUD13|BUD13	995	+	4.0149474	2.332849	-1.0	-1.0
chr19	18430840	18430930	ENSG00000130511.15|SSBP4|BUD13|BUD13	921	+	2.5849612	1.1042235	-1.0	-1.0
chr19	18430930	18431160	ENSG00000130511.15|SSBP4|BUD13|BUD13	948	+	5.6406527	1.2835498	-1.0	-1.0
chr19	18426858	18427053	ENSG00000130511.15|SSBP4|BUD13|BUD13	931	+	3.4343438	1.164109	-1.0	-1.0
chr19	18419932	18420092	ENSG00000130511.15|SSBP4|BUD13|BUD13	926	+	3.1494825	1.1296953	-1.0	-1.0
chr19	18427138	18427253	ENSG00000130511.15|SSBP4|BUD13|BUD13	901	+	3.8900397	1.0038594	-1.0	-1.0
chr19	18429747	18429937	ENSG00000130511.15|SSBP4|BUD13|BUD13	903	+	5.9597445	1.0132535	-1.0	-1.0
chr19	18432972	18433100	ENSG00000130511.15|SSBP4|BUD13|BUD13	924	+	3.2601988	1.1182917	-1.0	-1.0
chr19	18433739	18433879	ENSG00000130511.15|SSBP4|BUD13|BUD13	904	+	2.3410802	1.0176792	-1.0	-1.0
chr19	18426563	18426748	ENSG00000130511.15|SSBP4|BUD13|BUD13	903	+	6.003806	1.0116357	-1.0	-1.0
chr19	18423344	18423444	ENSG00000130511.15|SSBP4|BUD13|BUD13	903	+	5.9662075	1.0139077	-1.0	-1.0
chr19	18433394	18433579	ENSG00000130511.15|SSBP4|BUD13|BUD13	932	+	4.2410464	1.1648848	-1.0	-1.0
chr19	18434216	18434341	ENSG00000130511.15|SSBP4|BUD13|BUD13	906	+	2.54496	1.0248268	-1.0	-1.0
chr19	18436111	18436247	ENSG00000105655.18|ISYNA1|BUD13|BUD13	935	-	2.248002	1.1896445	-1.0	-1.0
chr19	18435247	18435362	ENSG00000105655.18|ISYNA1|BUD13|BUD13	919	-	1.815957	1.0893939	-1.0	-1.0
chr19	18434682	18434807	ENSG00000105655.18|ISYNA1|BUD13|BUD13	903	-	5.9657526	1.0122486	-1.0	-1.0
chr19	18437309	18437598	ENSG00000105655.18|ISYNA1|BUD13|BUD13	1000	-	3.089503	3.3709843	-1.0	-1.0
chr19	18435771	18435916	ENSG00000105655.18|ISYNA1|BUD13|BUD13	943	-	2.2728522	1.2415819	-1.0	-1.0
chr19	18437598	18437943	ENSG00000105655.18|ISYNA1|BUD13|BUD13	999	-	3.1517808	2.9720256	-1.0	-1.0
chr19	18435377	18435732	ENSG00000105655.18|ISYNA1|BUD13|BUD13	960	-	2.7963822	1.397122	-1.0	-1.0
chr19	18434907	18435112	ENSG00000105655.18|ISYNA1|BUD13|BUD13	942	-	3.703779	1.239719	-1.0	-1.0
chr19	18436329	18437304	ENSG00000105655.18|ISYNA1|BUD13|BUD13	990	-	2.3911822	2.0061865	-1.0	-1.0
chr19	18461414	18461577	ENSG00000105656.12|ELL|BUD13|BUD13	969	-	6.4727807	1.506971	-1.0	-1.0
chr19	18521920	18522035	ENSG00000105656.12|ELL|BUD13|BUD13	903	-	3.9527118	1.015318	-1.0	-1.0
chr19	18458048	18458188	ENSG00000105656.12|ELL|BUD13|BUD13	901	-	5.8797054	1.0056125	-1.0	-1.0
chr19	18444417	18444522	ENSG00000105656.12|ELL|BUD13|BUD13	903	-	5.902077	1.0139077	-1.0	-1.0
chr19	18445223	18445323	ENSG00000105656.12|ELL|BUD13|BUD13	902	-	6.0276084	1.0101769	-1.0	-1.0
chr19	18538100	18538285	ENSG00000105701.15|FKBP8|BUD13|BUD13	944	-	3.6461706	1.2497033	-1.0	-1.0
chr19	18538436	18538666	ENSG00000105701.15|FKBP8|BUD13|BUD13	960	-	6.376664	1.3972433	-1.0	-1.0
chr19	18537778	18537903	ENSG00000105701.15|FKBP8|BUD13|BUD13	902	-	3.890574	1.0095142	-1.0	-1.0
chr19	18539459	18539550	ENSG00000105701.15|FKBP8|BUD13|BUD13	903	-	3.129278	1.0139077	-1.0	-1.0
chr19	18541733	18542003	ENSG00000105701.15|FKBP8|BUD13|BUD13	909	-	1.9515867	1.0430565	-1.0	-1.0
chr19	18532688	18532788	ENSG00000105701.15|FKBP8|BUD13|BUD13	902	-	1.9175382	1.0080901	-1.0	-1.0
chr19	18532315	18532415	ENSG00000105701.15|FKBP8|BUD13|BUD13	901	-	5.8349624	1.0032209	-1.0	-1.0
chr19	18561684	18562157	ENSG00000105700.10|KXD1|BUD13|BUD13	964	+	2.9544024	1.4413248	-1.0	-1.0
chr19	18564868	18565021	ENSG00000105700.10|KXD1|BUD13|BUD13	950	+	2.824552	1.3027058	-1.0	-1.0
chr19	18557949	18558314	ENSG00000105700.10|KXD1|BUD13|BUD13	980	+	4.7237806	1.694818	-1.0	-1.0
chr19	18568691	18568836	ENSG00000105700.10|KXD1|BUD13|BUD13	944	+	3.40215	1.2530128	-1.0	-1.0
chr19	18568288	18568401	ENSG00000105700.10|KXD1|BUD13|BUD13	939	+	6.3089747	1.2116557	-1.0	-1.0
chr19	18567318	18567463	ENSG00000105700.10|KXD1|BUD13|BUD13	943	+	6.019331	1.243387	-1.0	-1.0
chr19	18557846	18557949	ENSG00000105700.10|KXD1|BUD13|BUD13	962	+	2.5799353	1.4237483	-1.0	-1.0
chr19	18568411	18568521	ENSG00000105700.10|KXD1|BUD13|BUD13	908	+	2.2214754	1.0380886	-1.0	-1.0
chr19	18567131	18567318	ENSG00000105700.10|KXD1|BUD13|BUD13	940	+	3.795376	1.2210145	-1.0	-1.0
chr19	18571849	18571984	ENSG00000221983.7|UBA52|BUD13|BUD13	904	+	1.8104293	1.0174178	-1.0	-1.0
chr19	18574964	18575244	ENSG00000221983.7|UBA52|BUD13|BUD13	966	+	1.7774694	1.4650409	-1.0	-1.0
chr19	18573574	18573790	ENSG00000221983.7|UBA52|BUD13|BUD13	917	+	1.8185716	1.0785652	-1.0	-1.0
chr19	18573264	18573484	ENSG00000221983.7|UBA52|BUD13|BUD13	918	+	1.543595	1.0858036	-1.0	-1.0
chr19	18589294	18589484	ENSG00000006015.17|C19orf60|BUD13|BUD13	926	+	2.7367227	1.1329007	-1.0	-1.0
chr19	18589064	18589259	ENSG00000006015.17|C19orf60|BUD13|BUD13	949	+	3.1000302	1.2882677	-1.0	-1.0
chr19	18592076	18592196	ENSG00000006015.17|C19orf60|BUD13|BUD13	902	+	5.9394126	1.0092808	-1.0	-1.0
chr19	18856185	18856295	ENSG00000005007.12|UPF1|BUD13|BUD13	935	+	2.9846685	1.1844385	-1.0	-1.0
chr19	18854075	18854180	ENSG00000005007.12|UPF1|BUD13|BUD13	901	+	5.8349624	1.0039535	-1.0	-1.0
chr19	18858683	18858788	ENSG00000005007.12|UPF1|BUD13|BUD13	900	+	5.86852	1.0008826	-1.0	-1.0
chr19	18851804	18851949	ENSG00000005007.12|UPF1|BUD13|BUD13	903	+	3.807763	1.0118893	-1.0	-1.0
chr19	18854893	18854998	ENSG00000005007.12|UPF1|BUD13|BUD13	907	+	2.336212	1.0305154	-1.0	-1.0
chr19	18852661	18852916	ENSG00000005007.12|UPF1|BUD13|BUD13	959	+	4.5815496	1.3872988	-1.0	-1.0
chr19	18853350	18853480	ENSG00000005007.12|UPF1|BUD13|BUD13	949	+	3.526245	1.2886767	-1.0	-1.0
chr19	18860548	18860648	ENSG00000005007.12|UPF1|BUD13|BUD13	900	+	5.8349624	1.0007274	-1.0	-1.0
chr19	18856775	18856876	ENSG00000005007.12|UPF1|BUD13|BUD13	938	+	6.325083	1.2068143	-1.0	-1.0
chr19	18856886	18856986	ENSG00000005007.12|UPF1|BUD13|BUD13	903	+	2.4594302	1.0139077	-1.0	-1.0
chr19	18854600	18854709	ENSG00000005007.12|UPF1|BUD13|BUD13	913	+	2.4534442	1.060457	-1.0	-1.0
chr19	18857319	18857424	ENSG00000005007.12|UPF1|BUD13|BUD13	902	+	2.6807258	1.0089306	-1.0	-1.0
chr19	18850104	18850242	ENSG00000005007.12|UPF1|BUD13|BUD13	966	+	3.8480914	1.4748311	-1.0	-1.0
chr19	18850868	18851013	ENSG00000005007.12|UPF1|BUD13|BUD13	932	+	3.71636	1.1680229	-1.0	-1.0
chr19	18866411	18866520	ENSG00000005007.12|UPF1|BUD13|BUD13	902	+	3.9063427	1.0072715	-1.0	-1.0
chr19	18850687	18850868	ENSG00000005007.12|UPF1|BUD13|BUD13	947	+	3.41187	1.2730055	-1.0	-1.0
chr19	18849985	18850074	ENSG00000005007.12|UPF1|BUD13|BUD13	987	+	6.764576	1.8994405	-1.0	-1.0
chr19	18863497	18863602	ENSG00000005007.12|UPF1|BUD13|BUD13	903	+	3.4992862	1.0116394	-1.0	-1.0
chr19	18853129	18853251	ENSG00000005007.12|UPF1|BUD13|BUD13	955	+	3.3170385	1.3484844	-1.0	-1.0
chr19	18860282	18860438	ENSG00000005007.12|UPF1|BUD13|BUD13	912	+	2.5445733	1.0555184	-1.0	-1.0
chr19	18852134	18852249	ENSG00000005007.12|UPF1|BUD13|BUD13	932	+	2.1176555	1.1706496	-1.0	-1.0
chr19	18847743	18847833	ENSG00000005007.12|UPF1|BUD13|BUD13	980	+	4.6146965	1.6883544	-1.0	-1.0
chr19	18852986	18853104	ENSG00000005007.12|UPF1|BUD13|BUD13	959	+	2.9538267	1.387508	-1.0	-1.0
chr19	18851339	18851439	ENSG00000005007.12|UPF1|BUD13|BUD13	903	+	5.902077	1.0139077	-1.0	-1.0
chr19	18851464	18851579	ENSG00000005007.12|UPF1|BUD13|BUD13	901	+	5.9181094	1.0040772	-1.0	-1.0
chr19	18855058	18855518	ENSG00000005007.12|UPF1|BUD13|BUD13	965	+	4.295758	1.4606129	-1.0	-1.0
chr19	18857210	18857319	ENSG00000005007.12|UPF1|BUD13|BUD13	903	+	6.1547904	1.0139077	-1.0	-1.0
chr19	18866765	18866960	ENSG00000005007.12|UPF1|BUD13|BUD13	902	+	6.0881386	1.0077292	-1.0	-1.0
chr19	18852296	18852606	ENSG00000005007.12|UPF1|BUD13|BUD13	979	+	4.7365785	1.6696236	-1.0	-1.0
chr19	18852024	18852129	ENSG00000005007.12|UPF1|BUD13|BUD13	981	+	5.64602	1.7282822	-1.0	-1.0
chr19	18845979	18846114	ENSG00000005007.12|UPF1|BUD13|BUD13	924	+	2.1581044	1.1185126	-1.0	-1.0
chr19	18866176	18866306	ENSG00000005007.12|UPF1|BUD13|BUD13	902	+	5.911238	1.0065882	-1.0	-1.0
chr19	18905970	18906095	ENSG00000105669.13|COPE|BUD13|BUD13	903	-	2.7216125	1.0145108	-1.0	-1.0
chr19	18910819	18910999	ENSG00000105669.13|COPE|BUD13|BUD13	941	-	3.6985533	1.2280608	-1.0	-1.0
chr19	18904770	18904852	ENSG00000105669.13|COPE|BUD13|BUD13	919	-	2.459431	1.0929965	-1.0	-1.0
chr19	18919252	18919392	ENSG00000105669.13|COPE|BUD13|BUD13	917	-	2.1670833	1.0800483	-1.0	-1.0
chr19	18905660	18905900	ENSG00000105669.13|COPE|BUD13|BUD13	976	-	4.9684634	1.6283927	-1.0	-1.0
chr19	18910812	18910970	ENSG00000268193.5|AC002985.1|BUD13|BUD13	942	-	3.780766	1.2388135	-1.0	-1.0
chr19	18919251	18919421	ENSG00000268193.5|AC002985.1|BUD13|BUD13	923	-	2.2931483	1.1162257	-1.0	-1.0
chr19	18922302	18922452	ENSG00000105671.11|DDX49|BUD13|BUD13	902	+	4.7272444	1.0077884	-1.0	-1.0
chr19	18921767	18921882	ENSG00000105671.11|DDX49|BUD13|BUD13	903	+	6.1793847	1.0110466	-1.0	-1.0
chr19	18921539	18921662	ENSG00000105671.11|DDX49|BUD13|BUD13	903	+	6.0349455	1.0116268	-1.0	-1.0
chr19	19019108	19019229	ENSG00000064607.16|SUGP2|BUD13|BUD13	972	-	2.8760238	1.5535169	-1.0	-1.0
chr19	18991672	18991857	ENSG00000064607.16|SUGP2|BUD13|BUD13	923	-	2.0354383	1.1119895	-1.0	-1.0
chr19	19030950	19031107	ENSG00000064607.16|SUGP2|BUD13|BUD13	967	-	2.9654303	1.475857	-1.0	-1.0
chr19	18993437	18993902	ENSG00000064607.16|SUGP2|BUD13|BUD13	958	-	2.4153168	1.3779134	-1.0	-1.0
chr19	18990957	18991252	ENSG00000064607.16|SUGP2|BUD13|BUD13	928	-	3.2826211	1.1451477	-1.0	-1.0
chr19	19009854	19010342	ENSG00000064607.16|SUGP2|BUD13|BUD13	979	-	3.4564214	1.6732308	-1.0	-1.0
chr19	18994072	18994587	ENSG00000064607.16|SUGP2|BUD13|BUD13	966	-	2.7354782	1.4683722	-1.0	-1.0
chr19	19001674	19001779	ENSG00000064607.16|SUGP2|BUD13|BUD13	921	-	4.0437183	1.1026316	-1.0	-1.0
chr19	19025253	19026226	ENSG00000064607.16|SUGP2|BUD13|BUD13	949	-	3.295398	1.2944216	-1.0	-1.0
chr19	19033322	19033434	ENSG00000064607.16|SUGP2|BUD13|BUD13	922	-	5.7021904	1.1104916	-1.0	-1.0
chr19	19024618	19025213	ENSG00000064607.16|SUGP2|BUD13|BUD13	968	-	2.869886	1.4983302	-1.0	-1.0
chr19	18994597	18995280	ENSG00000064607.16|SUGP2|BUD13|BUD13	960	-	2.41753	1.4004145	-1.0	-1.0
chr19	19004167	19004646	ENSG00000064607.16|SUGP2|BUD13|BUD13	954	-	2.4418912	1.3412662	-1.0	-1.0
chr19	18995280	18995415	ENSG00000064607.16|SUGP2|BUD13|BUD13	907	-	2.71145	1.0334816	-1.0	-1.0
chr19	18991392	18991492	ENSG00000064607.16|SUGP2|BUD13|BUD13	901	-	2.4262636	1.0039535	-1.0	-1.0
chr19	18992672	18992772	ENSG00000064607.16|SUGP2|BUD13|BUD13	903	-	2.222392	1.0139077	-1.0	-1.0
chr19	19008316	19008428	ENSG00000064607.16|SUGP2|BUD13|BUD13	969	-	2.407622	1.5064232	-1.0	-1.0
chr19	18992792	18992912	ENSG00000064607.16|SUGP2|BUD13|BUD13	902	-	2.5100024	1.0099537	-1.0	-1.0
chr19	19001612	19001674	ENSG00000064607.16|SUGP2|BUD13|BUD13	921	-	1.9228326	1.1025553	-1.0	-1.0
chr19	19063998	19064115	ENSG00000181035.13|SLC25A42|BUD13|BUD13	904	+	6.073373	1.0159637	-1.0	-1.0
chr19	19107903	19108003	ENSG00000181035.13|SLC25A42|BUD13|BUD13	903	+	5.9662075	1.0139077	-1.0	-1.0
chr19	19107749	19107874	ENSG00000181035.13|SLC25A42|BUD13|BUD13	901	+	5.9624243	1.0052935	-1.0	-1.0
chr19	19106382	19106552	ENSG00000181035.13|SLC25A42|BUD13|BUD13	909	+	4.1919003	1.0386758	-1.0	-1.0
chr19	19132754	19132854	ENSG00000064545.14|TMEM161A|BUD13|BUD13	903	-	5.902077	1.0139077	-1.0	-1.0
chr19	19121337	19121668	ENSG00000064545.14|TMEM161A|BUD13|BUD13	985	-	3.9091275	1.8171252	-1.0	-1.0
chr19	19138306	19138425	ENSG00000064545.14|TMEM161A|BUD13|BUD13	915	-	2.5843344	1.0706168	-1.0	-1.0
chr19	19133004	19133149	ENSG00000064545.14|TMEM161A|BUD13|BUD13	903	-	5.5295696	1.012303	-1.0	-1.0
chr19	19130200	19130315	ENSG00000064545.14|TMEM161A|BUD13|BUD13	903	-	3.0871458	1.011419	-1.0	-1.0
chr19	19121668	19121758	ENSG00000064545.14|TMEM161A|BUD13|BUD13	960	-	3.6147044	1.3997209	-1.0	-1.0
chr19	19145967	19146112	ENSG00000213999.15|MEF2B|BUD13|BUD13	903	-	5.946124	1.0118101	-1.0	-1.0
chr19	19198636	19198746	ENSG00000064490.13|RFXANK|BUD13|BUD13	925	+	3.2465885	1.1229361	-1.0	-1.0
chr19	19197057	19197267	ENSG00000064490.13|RFXANK|BUD13|BUD13	902	+	5.7061996	1.0109204	-1.0	-1.0
chr19	19197557	19197663	ENSG00000064490.13|RFXANK|BUD13|BUD13	901	+	2.675121	1.0039535	-1.0	-1.0
chr19	19303225	19303325	ENSG00000105705.15|SUGP1|BUD13|BUD13	903	-	5.9020767	1.0139077	-1.0	-1.0
chr19	19304758	19304898	ENSG00000105705.15|SUGP1|BUD13|BUD13	903	-	5.8852983	1.011419	-1.0	-1.0
chr19	19305645	19305975	ENSG00000105705.15|SUGP1|BUD13|BUD13	957	-	3.7515223	1.3622754	-1.0	-1.0
chr19	19302324	19302454	ENSG00000105705.15|SUGP1|BUD13|BUD13	903	-	5.9562664	1.0124856	-1.0	-1.0
chr19	19279212	19279322	ENSG00000105705.15|SUGP1|BUD13|BUD13	902	-	5.900585	1.0073175	-1.0	-1.0
chr19	19316426	19316531	ENSG00000105705.15|SUGP1|BUD13|BUD13	902	-	2.7177749	1.0089306	-1.0	-1.0
chr19	19305243	19305488	ENSG00000105705.15|SUGP1|BUD13|BUD13	909	-	4.3962793	1.0400735	-1.0	-1.0
chr19	19303347	19303577	ENSG00000105705.15|SUGP1|BUD13|BUD13	991	-	4.632993	2.0477629	-1.0	-1.0
chr19	19347414	19347514	ENSG00000129933.20|MAU2|BUD13|BUD13	902	+	2.6629627	1.0073749	-1.0	-1.0
chr19	19346941	19347136	ENSG00000129933.20|MAU2|BUD13|BUD13	921	+	6.1933427	1.1042334	-1.0	-1.0
chr19	19341437	19341537	ENSG00000129933.20|MAU2|BUD13|BUD13	901	+	3.8579679	1.0039535	-1.0	-1.0
chr19	19347211	19347351	ENSG00000129933.20|MAU2|BUD13|BUD13	902	+	6.147948	1.0105896	-1.0	-1.0
chr19	19344831	19344941	ENSG00000129933.20|MAU2|BUD13|BUD13	902	+	4.6687293	1.0089306	-1.0	-1.0
chr19	19345369	19345499	ENSG00000129933.20|MAU2|BUD13|BUD13	945	+	6.2731314	1.2595857	-1.0	-1.0
chr19	19345201	19345369	ENSG00000129933.20|MAU2|BUD13|BUD13	950	+	4.200407	1.302173	-1.0	-1.0
chr19	19342422	19342534	ENSG00000129933.20|MAU2|BUD13|BUD13	950	+	4.195051	1.2987317	-1.0	-1.0
chr19	19354243	19354343	ENSG00000129933.20|MAU2|BUD13|BUD13	901	+	5.902077	1.0039535	-1.0	-1.0
chr19	19343911	19344061	ENSG00000129933.20|MAU2|BUD13|BUD13	903	+	4.7803473	1.0113571	-1.0	-1.0
chr19	19346609	19346769	ENSG00000129933.20|MAU2|BUD13|BUD13	902	+	5.9781485	1.0109428	-1.0	-1.0
chr19	19348809	19349004	ENSG00000129933.20|MAU2|BUD13|BUD13	938	+	4.195702	1.2065892	-1.0	-1.0
chr19	19498722	19498887	ENSG00000167491.17|GATAD2A|BUD13|BUD13	955	+	6.0874257	1.3493736	-1.0	-1.0
chr19	19494293	19494383	ENSG00000167491.17|GATAD2A|BUD13|BUD13	925	+	2.510961	1.123545	-1.0	-1.0
chr19	19465459	19465609	ENSG00000167491.17|GATAD2A|BUD13|BUD13	913	+	2.0472438	1.0623099	-1.0	-1.0
chr19	19501012	19501112	ENSG00000167491.17|GATAD2A|BUD13|BUD13	934	+	4.169911	1.182515	-1.0	-1.0
chr19	19501426	19501541	ENSG00000167491.17|GATAD2A|BUD13|BUD13	902	+	6.1236696	1.0075543	-1.0	-1.0
chr19	19501117	19501237	ENSG00000167491.17|GATAD2A|BUD13|BUD13	936	+	3.2584076	1.1934364	-1.0	-1.0
chr19	19469559	19469664	ENSG00000167491.17|GATAD2A|BUD13|BUD13	900	+	5.8349624	1.0007133	-1.0	-1.0
chr19	19492747	19492857	ENSG00000167491.17|GATAD2A|BUD13|BUD13	902	+	5.902077	1.0105896	-1.0	-1.0
chr19	19495930	19496051	ENSG00000167491.17|GATAD2A|BUD13|BUD13	903	+	3.9371612	1.0125695	-1.0	-1.0
chr19	19501262	19501416	ENSG00000167491.17|GATAD2A|BUD13|BUD13	906	+	2.780184	1.0252686	-1.0	-1.0
chr19	19501821	19501968	ENSG00000167491.17|GATAD2A|BUD13|BUD13	962	+	6.333873	1.4258133	-1.0	-1.0
chr19	19528198	19528548	ENSG00000186010.18|NDUFA13|BUD13|BUD13	927	+	2.546633	1.1367788	-1.0	-1.0
chr19	19526034	19526294	ENSG00000186010.18|NDUFA13|BUD13|BUD13	944	+	3.5600727	1.253034	-1.0	-1.0
chr19	19528620	19528800	ENSG00000186010.18|NDUFA13|BUD13|BUD13	951	+	5.191108	1.3054852	-1.0	-1.0
chr19	19527995	19528198	ENSG00000186010.18|NDUFA13|BUD13|BUD13	924	+	2.1046083	1.1210454	-1.0	-1.0
chr19	19516185	19516332	ENSG00000186010.18|NDUFA13|BUD13|BUD13	942	+	2.187063	1.2361622	-1.0	-1.0
chr19	19527280	19527740	ENSG00000186010.18|NDUFA13|BUD13|BUD13	959	+	2.6767397	1.3883408	-1.0	-1.0
chr19	19530727	19530842	ENSG00000258674.5|AC011448.1|BUD13|BUD13	902	+	3.9767094	1.0070652	-1.0	-1.0
chr19	19530177	19530327	ENSG00000258674.5|AC011448.1|BUD13|BUD13	918	+	6.211821	1.0866716	-1.0	-1.0
chr19	19534631	19534746	ENSG00000258674.5|AC011448.1|BUD13|BUD13	903	+	3.9297538	1.0127615	-1.0	-1.0
chr19	19528116	19528546	ENSG00000258674.5|AC011448.1|BUD13|BUD13	948	+	2.7035816	1.2830086	-1.0	-1.0
chr19	19528006	19528106	ENSG00000258674.5|AC011448.1|BUD13|BUD13	901	+	2.0000002	1.0062261	-1.0	-1.0
chr19	19532227	19532382	ENSG00000258674.5|AC011448.1|BUD13|BUD13	911	+	2.1994343	1.0484631	-1.0	-1.0
chr19	19529517	19529627	ENSG00000258674.5|AC011448.1|BUD13|BUD13	928	+	3.1500988	1.1418847	-1.0	-1.0
chr19	19529727	19529937	ENSG00000258674.5|AC011448.1|BUD13|BUD13	959	+	3.912714	1.389916	-1.0	-1.0
chr19	19529957	19530137	ENSG00000258674.5|AC011448.1|BUD13|BUD13	928	+	3.3425355	1.143735	-1.0	-1.0
chr19	19526037	19526181	ENSG00000258674.5|AC011448.1|BUD13|BUD13	963	+	6.265925	1.4346277	-1.0	-1.0
chr19	19516226	19516332	ENSG00000258674.5|AC011448.1|BUD13|BUD13	946	+	2.1058435	1.2645836	-1.0	-1.0
chr19	19528616	19528796	ENSG00000258674.5|AC011448.1|BUD13|BUD13	953	+	5.1938577	1.3257933	-1.0	-1.0
chr19	19531222	19531357	ENSG00000258674.5|AC011448.1|BUD13|BUD13	905	+	3.5311263	1.0225707	-1.0	-1.0
chr19	19529026	19529221	ENSG00000258674.5|AC011448.1|BUD13|BUD13	941	+	3.1939194	1.2287669	-1.0	-1.0
chr19	19527352	19527700	ENSG00000258674.5|AC011448.1|BUD13|BUD13	962	+	2.8809433	1.4207467	-1.0	-1.0
chr19	19531223	19531358	ENSG00000250067.11|YJEFN3|BUD13|BUD13	905	+	3.6555715	1.0234361	-1.0	-1.0
chr19	19530728	19530843	ENSG00000250067.11|YJEFN3|BUD13|BUD13	902	+	3.9645305	1.0079983	-1.0	-1.0
chr19	19529728	19529938	ENSG00000250067.11|YJEFN3|BUD13|BUD13	959	+	3.9134312	1.382634	-1.0	-1.0
chr19	19529513	19529628	ENSG00000250067.11|YJEFN3|BUD13|BUD13	912	+	2.900575	1.0574212	-1.0	-1.0
chr19	19530163	19530328	ENSG00000250067.11|YJEFN3|BUD13|BUD13	916	+	6.1627584	1.073331	-1.0	-1.0
chr19	19532228	19532378	ENSG00000250067.11|YJEFN3|BUD13|BUD13	914	+	2.2265677	1.0653414	-1.0	-1.0
chr19	19534628	19534743	ENSG00000250067.11|YJEFN3|BUD13|BUD13	903	+	3.9297538	1.0127735	-1.0	-1.0
chr19	19529026	19529221	ENSG00000250067.11|YJEFN3|BUD13|BUD13	941	+	3.1939194	1.2301204	-1.0	-1.0
chr19	19529958	19530138	ENSG00000250067.11|YJEFN3|BUD13|BUD13	929	+	3.3378372	1.1473556	-1.0	-1.0
chr19	19636921	19637026	ENSG00000089639.10|GMIP|BUD13|BUD13	902	-	5.99429	1.0089306	-1.0	-1.0
chr19	19643510	19643610	ENSG00000089639.10|GMIP|BUD13|BUD13	903	-	6.027609	1.0139077	-1.0	-1.0
chr19	19630020	19630260	ENSG00000089639.10|GMIP|BUD13|BUD13	914	-	5.1107664	1.0664197	-1.0	-1.0
chr19	19640084	19640189	ENSG00000089639.10|GMIP|BUD13|BUD13	903	-	6.0498056	1.0139077	-1.0	-1.0
chr19	19655740	19655877	ENSG00000105726.16|ATP13A1|BUD13|BUD13	919	-	3.0631018	1.0911324	-1.0	-1.0
chr19	19655543	19655653	ENSG00000105726.16|ATP13A1|BUD13|BUD13	902	-	2.204695	1.0097641	-1.0	-1.0
chr19	19649745	19650470	ENSG00000105726.16|ATP13A1|BUD13|BUD13	957	-	4.5551867	1.3669006	-1.0	-1.0
chr19	19645707	19645887	ENSG00000105726.16|ATP13A1|BUD13|BUD13	925	-	4.2014556	1.123987	-1.0	-1.0
chr19	19655158	19655308	ENSG00000105726.16|ATP13A1|BUD13|BUD13	903	-	5.2192173	1.011419	-1.0	-1.0
chr19	19656679	19657144	ENSG00000105726.16|ATP13A1|BUD13|BUD13	942	-	3.7167418	1.2342638	-1.0	-1.0
chr19	19655318	19655493	ENSG00000105726.16|ATP13A1|BUD13|BUD13	911	-	3.0702796	1.0490204	-1.0	-1.0
chr19	19647447	19647662	ENSG00000105726.16|ATP13A1|BUD13|BUD13	954	-	3.6472676	1.3419029	-1.0	-1.0
chr19	19650675	19650905	ENSG00000105726.16|ATP13A1|BUD13|BUD13	912	-	4.621091	1.0547482	-1.0	-1.0
chr19	19649566	19649663	ENSG00000105726.16|ATP13A1|BUD13|BUD13	904	-	2.772587	1.0158329	-1.0	-1.0
chr19	19651575	19651797	ENSG00000105726.16|ATP13A1|BUD13|BUD13	964	-	3.1720345	1.4431871	-1.0	-1.0
chr19	19653717	19653872	ENSG00000105726.16|ATP13A1|BUD13|BUD13	919	-	3.0691226	1.0941831	-1.0	-1.0
chr19	19652644	19652824	ENSG00000105726.16|ATP13A1|BUD13|BUD13	901	-	3.7801275	1.0055937	-1.0	-1.0
chr19	19657335	19657408	ENSG00000105726.16|ATP13A1|BUD13|BUD13	952	-	2.722465	1.3222941	-1.0	-1.0
chr19	19651325	19651545	ENSG00000105726.16|ATP13A1|BUD13|BUD13	956	-	5.6410575	1.3594356	-1.0	-1.0
chr19	19651020	19651255	ENSG00000105726.16|ATP13A1|BUD13|BUD13	957	-	5.53125	1.3702512	-1.0	-1.0
chr19	19659473	19659600	ENSG00000105726.16|ATP13A1|BUD13|BUD13	902	-	5.1304727	1.0071564	-1.0	-1.0
chr19	21118766	21118886	ENSG00000160352.15|ZNF714|BUD13|BUD13	902	+	5.857334	1.0070274	-1.0	-1.0
chr19	21143550	21143643	ENSG00000196705.8|ZNF431|BUD13|BUD13	970	+	2.6147096	1.5249943	-1.0	-1.0
chr19	21166223	21166334	ENSG00000196705.8|ZNF431|BUD13|BUD13	989	+	6.3475137	1.9738275	-1.0	-1.0
chr19	21143643	21143778	ENSG00000196705.8|ZNF431|BUD13|BUD13	930	+	3.4906785	1.1540118	-1.0	-1.0
chr19	21167570	21167666	ENSG00000196705.8|ZNF431|BUD13|BUD13	950	+	3.058891	1.2995694	-1.0	-1.0
chr19	21398338	21398488	ENSG00000196268.11|ZNF493|BUD13|BUD13	910	+	3.768792	1.0458783	-1.0	-1.0
chr19	21449018	21449123	ENSG00000268119.5|AC010615.2|BUD13|BUD13	902	-	2.7187002	1.0089306	-1.0	-1.0
chr19	21456434	21456588	ENSG00000268119.5|AC010615.2|BUD13|BUD13	935	-	2.2650795	1.1876253	-1.0	-1.0
chr19	21463743	21463858	ENSG00000268119.5|AC010615.2|BUD13|BUD13	908	-	2.3420112	1.0357691	-1.0	-1.0
chr19	21448413	21448563	ENSG00000268119.5|AC010615.2|BUD13|BUD13	902	-	2.7524493	1.0079671	-1.0	-1.0
chr19	21727885	21727989	ENSG00000197020.10|ZNF100|BUD13|BUD13	902	-	3.9289775	1.0089306	-1.0	-1.0
chr19	21745067	21745182	ENSG00000197020.10|ZNF100|BUD13|BUD13	988	-	5.3681936	1.935606	-1.0	-1.0
chr19	21727445	21727555	ENSG00000197020.10|ZNF100|BUD13|BUD13	903	-	5.9652977	1.0139077	-1.0	-1.0
chr19	22694768	22695003	ENSG00000268981.5|AC024563.1|BUD13|BUD13	991	-	4.6220016	2.0473197	-1.0	-1.0
chr19	28419642	28419792	ENSG00000260725.1|AC005307.1|BUD13|BUD13	902	-	2.6610498	1.007925	-1.0	-1.0
chr19	28461497	28461597	ENSG00000283403.1|AC005394.2|BUD13|BUD13	903	-	2.169925	1.0139077	-1.0	-1.0
chr19	28544560	28544720	ENSG00000283403.1|AC005394.2|BUD13|BUD13	901	-	2.39395	1.0023247	-1.0	-1.0
chr19	28437134	28437279	ENSG00000283403.1|AC005394.2|BUD13|BUD13	917	-	3.2682698	1.0790964	-1.0	-1.0
chr19	28542915	28543020	ENSG00000283403.1|AC005394.2|BUD13|BUD13	911	-	2.0646417	1.0512668	-1.0	-1.0
chr19	28489800	28489975	ENSG00000283403.1|AC005394.2|BUD13|BUD13	929	-	3.4919517	1.1487645	-1.0	-1.0
chr19	28436915	28437085	ENSG00000283403.1|AC005394.2|BUD13|BUD13	912	-	2.8863475	1.0559955	-1.0	-1.0
chr19	28466401	28466506	ENSG00000283403.1|AC005394.2|BUD13|BUD13	907	-	2.566698	1.0317733	-1.0	-1.0
chr19	28542550	28542660	ENSG00000283403.1|AC005394.2|BUD13|BUD13	916	-	2.5359604	1.0777293	-1.0	-1.0
chr19	28437484	28437629	ENSG00000283403.1|AC005394.2|BUD13|BUD13	902	-	2.660059	1.008397	-1.0	-1.0
chr19	28436507	28436662	ENSG00000283403.1|AC005394.2|BUD13|BUD13	901	-	3.0453138	1.0039535	-1.0	-1.0
chr19	28437389	28437569	ENSG00000267243.6|AC005381.1|BUD13|BUD13	948	-	3.3852627	1.2833534	-1.0	-1.0
chr19	28461497	28461597	ENSG00000267243.6|AC005381.1|BUD13|BUD13	903	-	2.169925	1.0139077	-1.0	-1.0
chr19	28437134	28437279	ENSG00000267243.6|AC005381.1|BUD13|BUD13	917	-	3.2682698	1.0785713	-1.0	-1.0
chr19	28466401	28466506	ENSG00000267243.6|AC005381.1|BUD13|BUD13	907	-	2.566698	1.0324454	-1.0	-1.0
chr19	28489804	28489974	ENSG00000267243.6|AC005381.1|BUD13|BUD13	927	-	3.452026	1.1385105	-1.0	-1.0
chr19	28542553	28542658	ENSG00000266893.1|AC005394.1|BUD13|BUD13	903	-	2.3504965	1.0139077	-1.0	-1.0
chr19	28542923	28543023	ENSG00000266893.1|AC005394.1|BUD13|BUD13	901	-	1.9772801	1.0039535	-1.0	-1.0
chr19	28544618	28544723	ENSG00000266893.1|AC005394.1|BUD13|BUD13	902	-	2.7365122	1.0097826	-1.0	-1.0
chr19	28610331	28610551	ENSG00000266976.1|AC079466.1|BUD13|BUD13	921	+	1.8921095	1.099936	-1.0	-1.0
chr19	28610139	28610254	ENSG00000266976.1|AC079466.1|BUD13|BUD13	972	+	2.657353	1.5567989	-1.0	-1.0
chr19	28607139	28607254	ENSG00000266976.1|AC079466.1|BUD13|BUD13	915	+	1.8656311	1.0713954	-1.0	-1.0
chr19	28611451	28611986	ENSG00000266976.1|AC079466.1|BUD13|BUD13	953	+	1.8398508	1.3238851	-1.0	-1.0
chr19	28610259	28610331	ENSG00000266976.1|AC079466.1|BUD13|BUD13	949	+	1.7111403	1.2889528	-1.0	-1.0
chr19	28612518	28612788	ENSG00000266976.1|AC079466.1|BUD13|BUD13	944	+	2.8546515	1.2532141	-1.0	-1.0
chr19	28609909	28610079	ENSG00000266976.1|AC079466.1|BUD13|BUD13	910	+	2.107358	1.0462112	-1.0	-1.0
chr19	28607394	28607564	ENSG00000266976.1|AC079466.1|BUD13|BUD13	927	+	1.9254079	1.1350751	-1.0	-1.0
chr19	28610876	28610976	ENSG00000266976.1|AC079466.1|BUD13|BUD13	900	+	2.0874627	1.000649	-1.0	-1.0
chr19	28606707	28607104	ENSG00000266976.1|AC079466.1|BUD13|BUD13	922	+	2.1648934	1.108824	-1.0	-1.0
chr19	28611336	28611441	ENSG00000266976.1|AC079466.1|BUD13|BUD13	902	+	1.7702848	1.0092689	-1.0	-1.0
chr19	28612006	28612154	ENSG00000266976.1|AC079466.1|BUD13|BUD13	925	+	1.4905039	1.1252104	-1.0	-1.0
chr19	28610981	28611261	ENSG00000266976.1|AC079466.1|BUD13|BUD13	974	+	2.2398567	1.5909232	-1.0	-1.0
chr19	29610339	29610479	ENSG00000105171.9|POP4|BUD13|BUD13	902	+	6.064615	1.0082196	-1.0	-1.0
chr19	29611833	29611933	ENSG00000105171.9|POP4|BUD13|BUD13	901	+	5.8349624	1.0028863	-1.0	-1.0
chr19	30012374	30012604	ENSG00000105176.17|URI1|BUD13|BUD13	922	+	2.3403945	1.1058015	-1.0	-1.0
chr19	30009124	30009353	ENSG00000105176.17|URI1|BUD13|BUD13	905	+	2.0734026	1.020985	-1.0	-1.0
chr19	32411288	32411408	ENSG00000178904.18|DPY19L3|BUD13|BUD13	913	+	3.640316	1.0602635	-1.0	-1.0
chr19	32408216	32408341	ENSG00000178904.18|DPY19L3|BUD13|BUD13	927	+	3.2526488	1.1384891	-1.0	-1.0
chr19	32586790	32586890	ENSG00000105185.11|PDCD5|BUD13|BUD13	901	+	2.23266	1.0039535	-1.0	-1.0
chr19	32585870	32585970	ENSG00000105185.11|PDCD5|BUD13|BUD13	903	+	2.292781	1.0129044	-1.0	-1.0
chr19	32581525	32581650	ENSG00000105185.11|PDCD5|BUD13|BUD13	905	+	2.770465	1.0233116	-1.0	-1.0
chr19	32582095	32582194	ENSG00000105185.11|PDCD5|BUD13|BUD13	901	+	3.0443892	1.0039535	-1.0	-1.0
chr19	32626827	32626927	ENSG00000105186.15|ANKRD27|BUD13|BUD13	901	-	3.8579679	1.0039535	-1.0	-1.0
chr19	32605954	32606054	ENSG00000105186.15|ANKRD27|BUD13|BUD13	903	-	5.966208	1.0139077	-1.0	-1.0
chr19	32658913	32659043	ENSG00000105186.15|ANKRD27|BUD13|BUD13	909	-	2.721375	1.0422974	-1.0	-1.0
chr19	32643571	32643686	ENSG00000105186.15|ANKRD27|BUD13|BUD13	910	-	2.7706733	1.0449842	-1.0	-1.0
chr19	32628165	32628460	ENSG00000105186.15|ANKRD27|BUD13|BUD13	958	-	4.1815386	1.3731486	-1.0	-1.0
chr19	32631401	32631494	ENSG00000105186.15|ANKRD27|BUD13|BUD13	926	-	3.2094483	1.1284336	-1.0	-1.0
chr19	32640306	32640385	ENSG00000105186.15|ANKRD27|BUD13|BUD13	901	-	3.0443892	1.0039535	-1.0	-1.0
chr19	32646473	32646583	ENSG00000105186.15|ANKRD27|BUD13|BUD13	902	-	3.0731018	1.0105896	-1.0	-1.0
chr19	32643222	32643347	ENSG00000105186.15|ANKRD27|BUD13|BUD13	958	-	3.7281585	1.3819147	-1.0	-1.0
chr19	32615780	32615895	ENSG00000105186.15|ANKRD27|BUD13|BUD13	942	-	4.1671195	1.2370584	-1.0	-1.0
chr19	32627937	32628072	ENSG00000105186.15|ANKRD27|BUD13|BUD13	934	-	5.9065933	1.1831242	-1.0	-1.0
chr19	32639329	32639484	ENSG00000105186.15|ANKRD27|BUD13|BUD13	919	-	2.588386	1.0903301	-1.0	-1.0
chr19	32649575	32649681	ENSG00000105186.15|ANKRD27|BUD13|BUD13	903	-	5.966207	1.0114205	-1.0	-1.0
chr19	32619493	32619553	ENSG00000105186.15|ANKRD27|BUD13|BUD13	957	-	4.20944	1.3707076	-1.0	-1.0
chr19	32622481	32622619	ENSG00000105186.15|ANKRD27|BUD13|BUD13	939	-	2.919605	1.2147378	-1.0	-1.0
chr19	32625873	32625966	ENSG00000105186.15|ANKRD27|BUD13|BUD13	937	-	3.3923123	1.1979336	-1.0	-1.0
chr19	32628721	32628849	ENSG00000105186.15|ANKRD27|BUD13|BUD13	907	-	2.1756978	1.0309701	-1.0	-1.0
chr19	32628520	32628655	ENSG00000105186.15|ANKRD27|BUD13|BUD13	920	-	5.3971205	1.0955904	-1.0	-1.0
chr19	32709079	32709179	ENSG00000213965.3|NUDT19|BUD13|BUD13	925	+	3.2094483	1.1224952	-1.0	-1.0
chr19	34215173	34215298	ENSG00000257103.8|LSM14A|BUD13|BUD13	912	+	2.8888535	1.0565033	-1.0	-1.0
chr19	34221459	34221644	ENSG00000257103.8|LSM14A|BUD13|BUD13	909	+	1.998244	1.0402104	-1.0	-1.0
chr19	34194368	34194477	ENSG00000257103.8|LSM14A|BUD13|BUD13	905	+	5.368754	1.0202852	-1.0	-1.0
chr19	34196633	34196758	ENSG00000257103.8|LSM14A|BUD13|BUD13	968	+	3.9383402	1.498495	-1.0	-1.0
chr19	34351408	34351508	ENSG00000166398.12|KIAA0355|BUD13|BUD13	904	+	4.0443807	1.0186448	-1.0	-1.0
chr19	34348042	34348172	ENSG00000166398.12|KIAA0355|BUD13|BUD13	911	+	5.2760577	1.0516381	-1.0	-1.0
chr19	34347770	34347876	ENSG00000166398.12|KIAA0355|BUD13|BUD13	903	+	6.179385	1.0139077	-1.0	-1.0
chr19	34349178	34349278	ENSG00000166398.12|KIAA0355|BUD13|BUD13	902	+	6.086501	1.0101769	-1.0	-1.0
chr19	34368582	34368808	ENSG00000105220.14|GPI|BUD13|BUD13	965	+	1.9576476	1.4593332	-1.0	-1.0
chr19	34382069	34382294	ENSG00000105220.14|GPI|BUD13|BUD13	924	+	2.1464603	1.12179	-1.0	-1.0
chr19	34366435	34366635	ENSG00000105220.14|GPI|BUD13|BUD13	980	+	4.239368	1.7004188	-1.0	-1.0
chr19	34394066	34394396	ENSG00000105220.14|GPI|BUD13|BUD13	951	+	4.205434	1.312437	-1.0	-1.0
chr19	34389239	34389339	ENSG00000105220.14|GPI|BUD13|BUD13	902	+	3.087458	1.0101769	-1.0	-1.0
chr19	34377881	34378051	ENSG00000105220.14|GPI|BUD13|BUD13	957	+	3.4211376	1.3693106	-1.0	-1.0
chr19	34396300	34396425	ENSG00000105220.14|GPI|BUD13|BUD13	960	+	1.8288063	1.4008602	-1.0	-1.0
chr19	34391039	34391274	ENSG00000105220.14|GPI|BUD13|BUD13	914	+	2.022595	1.0665481	-1.0	-1.0
chr19	34393035	34393830	ENSG00000105220.14|GPI|BUD13|BUD13	963	+	2.6073148	1.4292909	-1.0	-1.0
chr19	34381142	34381465	ENSG00000105220.14|GPI|BUD13|BUD13	954	+	2.2306547	1.3355998	-1.0	-1.0
chr19	34392785	34393030	ENSG00000105220.14|GPI|BUD13|BUD13	971	+	2.7848663	1.54252	-1.0	-1.0
chr19	34396430	34396575	ENSG00000105220.14|GPI|BUD13|BUD13	984	+	4.797365	1.8081555	-1.0	-1.0
chr19	34378933	34379005	ENSG00000105220.14|GPI|BUD13|BUD13	976	+	1.8227307	1.6145575	-1.0	-1.0
chr19	34365284	34365388	ENSG00000105220.14|GPI|BUD13|BUD13	934	+	1.5154727	1.1829319	-1.0	-1.0
chr19	34377586	34377734	ENSG00000105220.14|GPI|BUD13|BUD13	984	+	3.695768	1.8020146	-1.0	-1.0
chr19	34391399	34391504	ENSG00000105220.14|GPI|BUD13|BUD13	907	+	1.6964521	1.0297794	-1.0	-1.0
chr19	34366782	34366852	ENSG00000105220.14|GPI|BUD13|BUD13	967	+	1.9648967	1.4851352	-1.0	-1.0
chr19	34377502	34377586	ENSG00000105220.14|GPI|BUD13|BUD13	986	+	1.9672637	1.8575909	-1.0	-1.0
chr19	34368452	34368577	ENSG00000105220.14|GPI|BUD13|BUD13	945	+	3.3509023	1.256309	-1.0	-1.0
chr19	34378806	34378933	ENSG00000105220.14|GPI|BUD13|BUD13	928	+	3.675276	1.1429176	-1.0	-1.0
chr19	34366344	34366435	ENSG00000105220.14|GPI|BUD13|BUD13	903	+	1.3758676	1.0139077	-1.0	-1.0
chr19	34396692	34396792	ENSG00000105220.14|GPI|BUD13|BUD13	902	+	5.9020762	1.0101769	-1.0	-1.0
chr19	34377373	34377502	ENSG00000105220.14|GPI|BUD13|BUD13	926	+	2.2859776	1.1292118	-1.0	-1.0
chr19	34380852	34381122	ENSG00000105220.14|GPI|BUD13|BUD13	917	+	2.866306	1.0787569	-1.0	-1.0
chr19	34366645	34366782	ENSG00000105220.14|GPI|BUD13|BUD13	976	+	4.1736507	1.6120393	-1.0	-1.0
chr19	34381519	34381704	ENSG00000105220.14|GPI|BUD13|BUD13	935	+	1.9559381	1.1838307	-1.0	-1.0
chr19	34382409	34382724	ENSG00000105220.14|GPI|BUD13|BUD13	911	+	2.047339	1.0492352	-1.0	-1.0
chr19	34379005	34379150	ENSG00000105220.14|GPI|BUD13|BUD13	965	+	5.2261324	1.4555252	-1.0	-1.0
chr19	34365388	34366173	ENSG00000105220.14|GPI|BUD13|BUD13	954	+	4.530851	1.341212	-1.0	-1.0
chr19	34396166	34396300	ENSG00000105220.14|GPI|BUD13|BUD13	999	+	6.045231	3.3000796	-1.0	-1.0
chr19	34366193	34366344	ENSG00000105220.14|GPI|BUD13|BUD13	927	+	2.7571197	1.1391761	-1.0	-1.0
chr19	34393830	34394066	ENSG00000105220.14|GPI|BUD13|BUD13	915	+	1.7938321	1.0702765	-1.0	-1.0
chr19	34382789	34382919	ENSG00000105220.14|GPI|BUD13|BUD13	906	+	1.8528373	1.02609	-1.0	-1.0
chr19	34396580	34396657	ENSG00000105220.14|GPI|BUD13|BUD13	980	+	2.1043372	1.6938848	-1.0	-1.0
chr19	34366852	34367002	ENSG00000105220.14|GPI|BUD13|BUD13	959	+	3.3429713	1.3856784	-1.0	-1.0
chr19	34389469	34389644	ENSG00000105220.14|GPI|BUD13|BUD13	923	+	3.972685	1.1114217	-1.0	-1.0
chr19	34381714	34382054	ENSG00000105220.14|GPI|BUD13|BUD13	940	+	2.508079	1.2200416	-1.0	-1.0
chr19	34399052	34400017	ENSG00000105220.14|GPI|BUD13|BUD13	981	+	3.1340387	1.725957	-1.0	-1.0
chr19	34381465	34381519	ENSG00000105220.14|GPI|BUD13|BUD13	980	+	2.4992328	1.70677	-1.0	-1.0
chr19	34379517	34379822	ENSG00000105220.14|GPI|BUD13|BUD13	978	+	2.542725	1.6488795	-1.0	-1.0
chr19	34387364	34387489	ENSG00000105220.14|GPI|BUD13|BUD13	907	+	2.391589	1.0329002	-1.0	-1.0
chr19	34396314	34396430	ENSG00000266953.6|AC092073.1|BUD13|BUD13	964	+	1.8092754	1.4465343	-1.0	-1.0
chr19	34396430	34396575	ENSG00000266953.6|AC092073.1|BUD13|BUD13	984	+	4.797365	1.808112	-1.0	-1.0
chr19	34396692	34396792	ENSG00000266953.6|AC092073.1|BUD13|BUD13	902	+	5.9020762	1.0101769	-1.0	-1.0
chr19	34396580	34396657	ENSG00000266953.6|AC092073.1|BUD13|BUD13	980	+	2.1043372	1.6938848	-1.0	-1.0
chr19	34399052	34400017	ENSG00000266953.6|AC092073.1|BUD13|BUD13	981	+	3.1340387	1.7235562	-1.0	-1.0
chr19	34428570	34428820	ENSG00000126261.12|UBA2|BUD13|BUD13	955	+	2.5245743	1.3427131	-1.0	-1.0
chr19	34431860	34431960	ENSG00000126261.12|UBA2|BUD13|BUD13	903	+	1.7162076	1.0139077	-1.0	-1.0
chr19	34444901	34444999	ENSG00000126261.12|UBA2|BUD13|BUD13	917	+	2.2150128	1.0783831	-1.0	-1.0
chr19	34454353	34454443	ENSG00000126261.12|UBA2|BUD13|BUD13	980	+	3.9772744	1.7092652	-1.0	-1.0
chr19	34433309	34433409	ENSG00000126261.12|UBA2|BUD13|BUD13	902	+	1.9385998	1.0107417	-1.0	-1.0
chr19	34443736	34443843	ENSG00000126261.12|UBA2|BUD13|BUD13	917	+	4.699346	1.0830997	-1.0	-1.0
chr19	34460566	34460681	ENSG00000126261.12|UBA2|BUD13|BUD13	902	+	5.8797054	1.0105896	-1.0	-1.0
chr19	34451980	34452145	ENSG00000126261.12|UBA2|BUD13|BUD13	922	+	1.9086616	1.1090558	-1.0	-1.0
chr19	34438538	34438644	ENSG00000126261.12|UBA2|BUD13|BUD13	966	+	4.3778615	1.4648738	-1.0	-1.0
chr19	34458803	34458924	ENSG00000126261.12|UBA2|BUD13|BUD13	919	+	1.8398052	1.0897132	-1.0	-1.0
chr19	34443843	34443911	ENSG00000126261.12|UBA2|BUD13|BUD13	965	+	2.3087528	1.4527535	-1.0	-1.0
chr19	34438644	34438766	ENSG00000126261.12|UBA2|BUD13|BUD13	915	+	2.040998	1.072222	-1.0	-1.0
chr19	34960269	34960464	ENSG00000180884.9|ZNF792|BUD13|BUD13	933	-	6.23857	1.1756475	-1.0	-1.0
chr19	35023235	35023340	ENSG00000089351.14|GRAMD1A|BUD13|BUD13	902	+	2.8559732	1.0077119	-1.0	-1.0
chr19	35009422	35009445	ENSG00000089351.14|GRAMD1A|BUD13|BUD13	903	+	5.9662075	1.0139077	-1.0	-1.0
chr19	35011554	35011929	ENSG00000089351.14|GRAMD1A|BUD13|BUD13	951	+	3.7001033	1.3077397	-1.0	-1.0
chr19	35022038	35022378	ENSG00000089351.14|GRAMD1A|BUD13|BUD13	954	+	5.8502903	1.3332016	-1.0	-1.0
chr19	35009128	35009253	ENSG00000089351.14|GRAMD1A|BUD13|BUD13	902	+	2.581613	1.0089306	-1.0	-1.0
chr19	35015633	35015848	ENSG00000089351.14|GRAMD1A|BUD13|BUD13	933	+	3.2697487	1.1707675	-1.0	-1.0
chr19	35021950	35022038	ENSG00000089351.14|GRAMD1A|BUD13|BUD13	974	+	4.5235486	1.5788121	-1.0	-1.0
chr19	35022418	35022778	ENSG00000089351.14|GRAMD1A|BUD13|BUD13	965	+	4.9644866	1.4570483	-1.0	-1.0
chr19	35010283	35010418	ENSG00000089351.14|GRAMD1A|BUD13|BUD13	950	+	3.0612583	1.2991873	-1.0	-1.0
chr19	35021501	35021605	ENSG00000089351.14|GRAMD1A|BUD13|BUD13	950	+	3.261777	1.3026962	-1.0	-1.0
chr19	35014288	35014513	ENSG00000089351.14|GRAMD1A|BUD13|BUD13	938	+	3.9809148	1.2061843	-1.0	-1.0
chr19	35023126	35023235	ENSG00000089351.14|GRAMD1A|BUD13|BUD13	901	+	5.4468684	1.0057491	-1.0	-1.0
chr19	35026048	35026198	ENSG00000089351.14|GRAMD1A|BUD13|BUD13	902	+	5.99142	1.010278	-1.0	-1.0
chr19	35021690	35021815	ENSG00000089351.14|GRAMD1A|BUD13|BUD13	918	+	2.6706595	1.0864906	-1.0	-1.0
chr19	35011473	35011554	ENSG00000089351.14|GRAMD1A|BUD13|BUD13	966	+	3.345772	1.4687384	-1.0	-1.0
chr19	35009692	35009967	ENSG00000089351.14|GRAMD1A|BUD13|BUD13	972	+	4.3052073	1.5467247	-1.0	-1.0
chr19	35011954	35012149	ENSG00000089351.14|GRAMD1A|BUD13|BUD13	965	+	5.1966295	1.4561137	-1.0	-1.0
chr19	35009329	35009422	ENSG00000089351.14|GRAMD1A|BUD13|BUD13	959	+	2.9541948	1.3909721	-1.0	-1.0
chr19	35023481	35023676	ENSG00000089351.14|GRAMD1A|BUD13|BUD13	917	+	5.1895657	1.0827951	-1.0	-1.0
chr19	35012484	35012604	ENSG00000089351.14|GRAMD1A|BUD13|BUD13	903	+	5.940009	1.0131615	-1.0	-1.0
chr19	35012987	35013691	ENSG00000089351.14|GRAMD1A|BUD13|BUD13	986	+	4.434475	1.8533309	-1.0	-1.0
chr19	35009445	35009580	ENSG00000089351.14|GRAMD1A|BUD13|BUD13	984	+	4.4243674	1.8071368	-1.0	-1.0
chr19	35012154	35012264	ENSG00000089351.14|GRAMD1A|BUD13|BUD13	901	+	2.6244886	1.0039535	-1.0	-1.0
chr19	35164245	35164385	ENSG00000089327.14|FXYD5|BUD13|BUD13	902	+	6.0912056	1.0102392	-1.0	-1.0
chr19	35163871	35164016	ENSG00000089327.14|FXYD5|BUD13|BUD13	902	+	5.944831	1.0105896	-1.0	-1.0
chr19	35169426	35169565	ENSG00000089327.14|FXYD5|BUD13|BUD13	945	+	5.187594	1.2622424	-1.0	-1.0
chr19	35164034	35164204	ENSG00000089327.14|FXYD5|BUD13|BUD13	963	+	3.5999372	1.4290968	-1.0	-1.0
chr19	35160708	35160801	ENSG00000089327.14|FXYD5|BUD13|BUD13	916	+	2.1085246	1.0738277	-1.0	-1.0
chr19	35166141	35166416	ENSG00000089327.14|FXYD5|BUD13|BUD13	909	+	2.5097184	1.0427976	-1.0	-1.0
chr19	35267113	35267218	ENSG00000105699.16|LSR|BUD13|BUD13	902	+	5.9020767	1.0089306	-1.0	-1.0
chr19	35266713	35266868	ENSG00000105699.16|LSR|BUD13|BUD13	902	+	6.095648	1.0105897	-1.0	-1.0
chr19	35259064	35259204	ENSG00000105699.16|LSR|BUD13|BUD13	953	+	3.9181848	1.3235996	-1.0	-1.0
chr19	35278726	35278826	ENSG00000105698.15|USF2|BUD13|BUD13	901	+	2.4262633	1.0039535	-1.0	-1.0
chr19	35271000	35271141	ENSG00000105698.15|USF2|BUD13|BUD13	984	+	5.045023	1.8006468	-1.0	-1.0
chr19	35269735	35269860	ENSG00000105698.15|USF2|BUD13|BUD13	907	+	3.1137857	1.0338216	-1.0	-1.0
chr19	35270805	35270975	ENSG00000105698.15|USF2|BUD13|BUD13	971	+	4.890934	1.5385019	-1.0	-1.0
chr19	35269925	35270165	ENSG00000105698.15|USF2|BUD13|BUD13	975	+	3.7484183	1.5990025	-1.0	-1.0
chr19	35270320	35270535	ENSG00000105698.15|USF2|BUD13|BUD13	944	+	4.1475863	1.2520056	-1.0	-1.0
chr19	35615226	35615381	ENSG00000249115.8|HAUS5|BUD13|BUD13	926	+	4.4977365	1.1305175	-1.0	-1.0
chr19	35618886	35619049	ENSG00000249115.8|HAUS5|BUD13|BUD13	962	+	6.455018	1.4169865	-1.0	-1.0
chr19	35618568	35618699	ENSG00000249115.8|HAUS5|BUD13|BUD13	924	+	3.6113489	1.1165957	-1.0	-1.0
chr19	35619877	35619992	ENSG00000249115.8|HAUS5|BUD13|BUD13	901	+	2.8724132	1.0031786	-1.0	-1.0
chr19	35613773	35613948	ENSG00000249115.8|HAUS5|BUD13|BUD13	913	+	4.64766	1.0589728	-1.0	-1.0
chr19	35617286	35617369	ENSG00000249115.8|HAUS5|BUD13|BUD13	903	+	3.087458	1.0139077	-1.0	-1.0
chr19	35619612	35619867	ENSG00000249115.8|HAUS5|BUD13|BUD13	957	+	3.734157	1.3684121	-1.0	-1.0
chr19	35620197	35620322	ENSG00000249115.8|HAUS5|BUD13|BUD13	917	+	2.4171188	1.0824771	-1.0	-1.0
chr19	35633076	35633206	ENSG00000126254.11|RBM42|BUD13|BUD13	902	+	5.652061	1.0083929	-1.0	-1.0
chr19	35633706	35633806	ENSG00000126254.11|RBM42|BUD13|BUD13	901	+	5.8349624	1.0039535	-1.0	-1.0
chr19	35637516	35637681	ENSG00000126254.11|RBM42|BUD13|BUD13	924	+	3.8306751	1.1187443	-1.0	-1.0
chr19	35634149	35634255	ENSG00000126254.11|RBM42|BUD13|BUD13	902	+	6.249388	1.010722	-1.0	-1.0
chr19	35629069	35629214	ENSG00000126254.11|RBM42|BUD13|BUD13	901	+	2.569469	1.0051209	-1.0	-1.0
chr19	35654570	35654671	ENSG00000126267.8|COX6B1|BUD13|BUD13	901	+	1.8720809	1.0025018	-1.0	-1.0
chr19	35654671	35654826	ENSG00000126267.8|COX6B1|BUD13|BUD13	913	+	3.3660827	1.0593181	-1.0	-1.0
chr19	35733144	35733289	ENSG00000272333.5|KMT2B|BUD13|BUD13	910	+	3.1001806	1.0445629	-1.0	-1.0
chr19	35723274	35723409	ENSG00000272333.5|KMT2B|BUD13|BUD13	958	+	3.3241558	1.3731054	-1.0	-1.0
chr19	35722728	35722828	ENSG00000272333.5|KMT2B|BUD13|BUD13	900	+	5.8349624	1.0007274	-1.0	-1.0
chr19	35718058	35718381	ENSG00000272333.5|KMT2B|BUD13|BUD13	927	+	2.4395585	1.1343033	-1.0	-1.0
chr19	35722994	35723269	ENSG00000272333.5|KMT2B|BUD13|BUD13	925	+	2.6442683	1.1251158	-1.0	-1.0
chr19	35728201	35728316	ENSG00000272333.5|KMT2B|BUD13|BUD13	902	+	5.931405	1.0089306	-1.0	-1.0
chr19	35719076	35719216	ENSG00000272333.5|KMT2B|BUD13|BUD13	902	+	5.8797054	1.0103455	-1.0	-1.0
chr19	35719783	35721028	ENSG00000272333.5|KMT2B|BUD13|BUD13	968	+	3.234712	1.4883857	-1.0	-1.0
chr19	35725528	35725625	ENSG00000272333.5|KMT2B|BUD13|BUD13	903	+	2.6629627	1.0139077	-1.0	-1.0
chr19	35724532	35724636	ENSG00000272333.5|KMT2B|BUD13|BUD13	901	+	1.8827677	1.005521	-1.0	-1.0
chr19	35726235	35726353	ENSG00000272333.5|KMT2B|BUD13|BUD13	936	+	2.872316	1.1923996	-1.0	-1.0
chr19	35733304	35733419	ENSG00000272333.5|KMT2B|BUD13|BUD13	902	+	2.6872964	1.0072721	-1.0	-1.0
chr19	35722567	35722717	ENSG00000272333.5|KMT2B|BUD13|BUD13	920	+	2.5779457	1.0957143	-1.0	-1.0
chr19	35724876	35724988	ENSG00000272333.5|KMT2B|BUD13|BUD13	952	+	4.7121944	1.3220938	-1.0	-1.0
chr19	35727437	35727617	ENSG00000272333.5|KMT2B|BUD13|BUD13	940	+	3.7868207	1.2236617	-1.0	-1.0
chr19	35731527	35731707	ENSG00000272333.5|KMT2B|BUD13|BUD13	903	+	5.921043	1.0127884	-1.0	-1.0
chr19	35718381	35718971	ENSG00000272333.5|KMT2B|BUD13|BUD13	943	+	5.162914	1.2439917	-1.0	-1.0
chr19	35725219	35725333	ENSG00000272333.5|KMT2B|BUD13|BUD13	902	+	2.181285	1.0070652	-1.0	-1.0
chr19	35729746	35729916	ENSG00000272333.5|KMT2B|BUD13|BUD13	919	+	2.853038	1.0892558	-1.0	-1.0
chr19	35719626	35719783	ENSG00000272333.5|KMT2B|BUD13|BUD13	951	+	4.9414997	1.3117704	-1.0	-1.0
chr19	35721028	35721508	ENSG00000272333.5|KMT2B|BUD13|BUD13	941	+	2.6599534	1.2296054	-1.0	-1.0
chr19	35727697	35727787	ENSG00000272333.5|KMT2B|BUD13|BUD13	921	+	2.8412998	1.1029574	-1.0	-1.0
chr19	35728466	35728666	ENSG00000272333.5|KMT2B|BUD13|BUD13	965	+	5.77421	1.4548833	-1.0	-1.0
chr19	35732409	35733069	ENSG00000272333.5|KMT2B|BUD13|BUD13	945	+	3.0806997	1.2599894	-1.0	-1.0
chr19	35724636	35724731	ENSG00000272333.5|KMT2B|BUD13|BUD13	946	+	2.8328884	1.2660439	-1.0	-1.0
chr19	35724007	35724267	ENSG00000272333.5|KMT2B|BUD13|BUD13	982	+	4.580606	1.733575	-1.0	-1.0
chr19	35727622	35727697	ENSG00000272333.5|KMT2B|BUD13|BUD13	901	+	3.906877	1.0039535	-1.0	-1.0
chr19	35729301	35729521	ENSG00000272333.5|KMT2B|BUD13|BUD13	914	+	4.9252667	1.0658143	-1.0	-1.0
chr19	35730341	35730461	ENSG00000272333.5|KMT2B|BUD13|BUD13	902	+	3.952647	1.0079451	-1.0	-1.0
chr19	35724988	35725087	ENSG00000272333.5|KMT2B|BUD13|BUD13	969	+	2.9259982	1.5019358	-1.0	-1.0
chr19	35726018	35726118	ENSG00000272333.5|KMT2B|BUD13|BUD13	900	+	5.9020767	1.001038	-1.0	-1.0
chr19	35725722	35725818	ENSG00000272333.5|KMT2B|BUD13|BUD13	961	+	4.285389	1.4116653	-1.0	-1.0
chr19	35723502	35723731	ENSG00000272333.5|KMT2B|BUD13|BUD13	975	+	4.245133	1.6045387	-1.0	-1.0
chr19	35738296	35738396	ENSG00000272333.5|KMT2B|BUD13|BUD13	903	+	6.0276084	1.0139077	-1.0	-1.0
chr19	35721563	35721804	ENSG00000272333.5|KMT2B|BUD13|BUD13	912	+	2.3324792	1.0555863	-1.0	-1.0
chr19	35733449	35733686	ENSG00000272333.5|KMT2B|BUD13|BUD13	967	+	4.1208525	1.4844041	-1.0	-1.0
chr19	35729966	35730125	ENSG00000272333.5|KMT2B|BUD13|BUD13	907	+	2.4144468	1.0327804	-1.0	-1.0
chr19	35727155	35727269	ENSG00000272333.5|KMT2B|BUD13|BUD13	936	+	2.698793	1.1967926	-1.0	-1.0
chr19	35721804	35721924	ENSG00000272333.5|KMT2B|BUD13|BUD13	903	+	6.1732783	1.0139077	-1.0	-1.0
chr19	35736794	35736894	ENSG00000272333.5|KMT2B|BUD13|BUD13	903	+	5.9662075	1.0139077	-1.0	-1.0
chr19	35722358	35722472	ENSG00000272333.5|KMT2B|BUD13|BUD13	978	+	3.7716658	1.6535805	-1.0	-1.0
chr19	35722472	35722567	ENSG00000272333.5|KMT2B|BUD13|BUD13	901	+	2.23266	1.0039535	-1.0	-1.0
chr19	35723731	35723936	ENSG00000272333.5|KMT2B|BUD13|BUD13	971	+	3.0486023	1.5354693	-1.0	-1.0
chr19	35730537	35730616	ENSG00000272333.5|KMT2B|BUD13|BUD13	905	+	6.0865026	1.0242614	-1.0	-1.0
chr19	35729158	35729296	ENSG00000272333.5|KMT2B|BUD13|BUD13	912	+	2.3080406	1.0532085	-1.0	-1.0
chr19	35728984	35729076	ENSG00000272333.5|KMT2B|BUD13|BUD13	903	+	2.4918518	1.0139077	-1.0	-1.0
chr19	35744281	35744541	ENSG00000161265.14|U2AF1L4|BUD13|BUD13	960	-	6.396888	1.4008774	-1.0	-1.0
chr19	35744322	35744421	ENSG00000267120.3|AD000671.2|BUD13|BUD13	901	-	6.250002	1.0039535	-1.0	-1.0
chr19	35744421	35744541	ENSG00000267120.3|AD000671.2|BUD13|BUD13	934	-	6.1942315	1.1791245	-1.0	-1.0
chr19	35766887	35767082	ENSG00000167595.14|PROSER3|BUD13|BUD13	904	+	3.5444276	1.0173824	-1.0	-1.0
chr19	35782402	35782512	ENSG00000004777.18|ARHGAP33|BUD13|BUD13	919	+	4.0120444	1.0897347	-1.0	-1.0
chr19	35782912	35783067	ENSG00000004777.18|ARHGAP33|BUD13|BUD13	915	+	3.9177554	1.0713714	-1.0	-1.0
chr19	35784171	35784391	ENSG00000004777.18|ARHGAP33|BUD13|BUD13	906	+	3.3441699	1.0250562	-1.0	-1.0
chr19	35784537	35784831	ENSG00000004777.18|ARHGAP33|BUD13|BUD13	949	+	3.144505	1.2931144	-1.0	-1.0
chr19	35782761	35782901	ENSG00000004777.18|ARHGAP33|BUD13|BUD13	923	+	3.5839865	1.1155834	-1.0	-1.0
chr19	35783157	35783292	ENSG00000004777.18|ARHGAP33|BUD13|BUD13	915	+	3.1601806	1.0692422	-1.0	-1.0
chr19	35783972	35784082	ENSG00000004777.18|ARHGAP33|BUD13|BUD13	902	+	2.6994715	1.0103455	-1.0	-1.0
chr19	35783757	35783962	ENSG00000004777.18|ARHGAP33|BUD13|BUD13	930	+	4.484741	1.1559805	-1.0	-1.0
chr19	35785483	35785628	ENSG00000004777.18|ARHGAP33|BUD13|BUD13	903	+	6.0715156	1.011035	-1.0	-1.0
chr19	35782679	35782761	ENSG00000004777.18|ARHGAP33|BUD13|BUD13	976	+	3.189823	1.6117162	-1.0	-1.0
chr19	35784831	35785036	ENSG00000004777.18|ARHGAP33|BUD13|BUD13	991	+	3.5020258	2.033596	-1.0	-1.0
chr19	35777629	35777742	ENSG00000004777.18|ARHGAP33|BUD13|BUD13	902	+	5.9181094	1.0096982	-1.0	-1.0
chr19	35777823	35777908	ENSG00000004777.18|ARHGAP33|BUD13|BUD13	901	+	3.954183	1.0039535	-1.0	-1.0
chr19	35787717	35787837	ENSG00000004777.18|ARHGAP33|BUD13|BUD13	903	+	5.901331	1.011419	-1.0	-1.0
chr19	35778360	35778463	ENSG00000004777.18|ARHGAP33|BUD13|BUD13	912	+	3.1286888	1.0576355	-1.0	-1.0
chr19	35896093	35896263	ENSG00000167604.14|NFKBID|BUD13|BUD13	950	-	6.3843503	1.298278	-1.0	-1.0
chr19	35896770	35896875	ENSG00000167604.14|NFKBID|BUD13|BUD13	903	-	5.964843	1.0139077	-1.0	-1.0
chr19	36013343	36013422	ENSG00000248101.2|AC002116.1|BUD13|BUD13	901	-	6.250002	1.0043507	-1.0	-1.0
chr19	36010936	36011077	ENSG00000248101.2|AC002116.1|BUD13|BUD13	952	-	3.7560244	1.319352	-1.0	-1.0
chr19	36010939	36011134	ENSG00000239382.10|ALKBH6|BUD13|BUD13	953	-	3.7134025	1.325094	-1.0	-1.0
chr19	36101568	36101758	ENSG00000075702.16|WDR62|BUD13|BUD13	923	+	5.6530356	1.1120521	-1.0	-1.0
chr19	36067832	36067932	ENSG00000075702.16|WDR62|BUD13|BUD13	901	+	6.1430855	1.0039535	-1.0	-1.0
chr19	36067197	36067305	ENSG00000075702.16|WDR62|BUD13|BUD13	904	+	3.9985461	1.016618	-1.0	-1.0
chr19	36091401	36091465	ENSG00000075702.16|WDR62|BUD13|BUD13	904	+	3.954183	1.018644	-1.0	-1.0
chr19	36102063	36102288	ENSG00000075702.16|WDR62|BUD13|BUD13	901	+	5.5145845	1.0062827	-1.0	-1.0
chr19	36083062	36083241	ENSG00000075702.16|WDR62|BUD13|BUD13	903	+	4.24168	1.0114925	-1.0	-1.0
chr19	36101218	36101413	ENSG00000075702.16|WDR62|BUD13|BUD13	942	+	5.368899	1.2330683	-1.0	-1.0
chr19	36073371	36073471	ENSG00000075702.16|WDR62|BUD13|BUD13	903	+	5.9662075	1.0139077	-1.0	-1.0
chr19	36099498	36099613	ENSG00000075702.16|WDR62|BUD13|BUD13	906	+	2.8765886	1.026437	-1.0	-1.0
chr19	36094030	36094164	ENSG00000075702.16|WDR62|BUD13|BUD13	903	+	4.057279	1.0118642	-1.0	-1.0
chr19	36067723	36067827	ENSG00000075702.16|WDR62|BUD13|BUD13	901	+	2.6244886	1.0039544	-1.0	-1.0
chr19	36084652	36084744	ENSG00000075702.16|WDR62|BUD13|BUD13	900	+	6.197533	1.0007274	-1.0	-1.0
chr19	36121196	36121356	ENSG00000105254.11|TBCB|BUD13|BUD13	903	+	5.956266	1.0110636	-1.0	-1.0
chr19	36145742	36145867	ENSG00000126247.10|CAPNS1|BUD13|BUD13	902	+	5.616275	1.0066333	-1.0	-1.0
chr19	36149622	36149812	ENSG00000126247.10|CAPNS1|BUD13|BUD13	902	+	5.938333	1.0091807	-1.0	-1.0
chr19	36235658	36235783	ENSG00000167635.11|ZNF146|BUD13|BUD13	914	+	1.9227252	1.0667583	-1.0	-1.0
chr19	36236873	36237083	ENSG00000167635.11|ZNF146|BUD13|BUD13	927	+	2.6999054	1.1352557	-1.0	-1.0
chr19	36228668	36228819	ENSG00000167635.11|ZNF146|BUD13|BUD13	908	+	1.9941376	1.036209	-1.0	-1.0
chr19	36235554	36235658	ENSG00000167635.11|ZNF146|BUD13|BUD13	934	+	2.9751537	1.1785669	-1.0	-1.0
chr19	36572392	36572502	ENSG00000186020.12|ZNF529|BUD13|BUD13	948	-	6.3146386	1.2827411	-1.0	-1.0
chr19	36551772	36551876	ENSG00000186020.12|ZNF529|BUD13|BUD13	957	-	3.1429553	1.3620163	-1.0	-1.0
chr19	36548322	36548427	ENSG00000186020.12|ZNF529|BUD13|BUD13	945	-	3.5581641	1.2629966	-1.0	-1.0
chr19	36573017	36573139	ENSG00000186020.12|ZNF529|BUD13|BUD13	903	-	5.964519	1.0117704	-1.0	-1.0
chr19	36686015	36686120	ENSG00000225975.6|LINC01534|BUD13|BUD13	902	-	5.966207	1.0101769	-1.0	-1.0
chr19	36762431	36762536	ENSG00000267041.5|ZNF850|BUD13|BUD13	920	-	4.065915	1.0977895	-1.0	-1.0
chr19	36762158	36762288	ENSG00000267041.5|ZNF850|BUD13|BUD13	902	-	4.780057	1.0091726	-1.0	-1.0
chr19	38252234	38252338	ENSG00000167641.10|PPP1R14A|BUD13|BUD13	903	-	6.081871	1.0139077	-1.0	-1.0
chr19	38309051	38309216	ENSG00000167645.16|YIF1B|BUD13|BUD13	946	-	3.0848367	1.2685841	-1.0	-1.0
chr19	38315799	38315859	ENSG00000167645.16|YIF1B|BUD13|BUD13	929	-	3.2479224	1.1495291	-1.0	-1.0
chr19	38308791	38309021	ENSG00000167645.16|YIF1B|BUD13|BUD13	940	-	2.506642	1.2211636	-1.0	-1.0
chr19	38309231	38309771	ENSG00000167645.16|YIF1B|BUD13|BUD13	983	-	2.9346163	1.7735273	-1.0	-1.0
chr19	38307376	38307616	ENSG00000167645.16|YIF1B|BUD13|BUD13	972	-	3.3054912	1.5522901	-1.0	-1.0
chr19	38315639	38315794	ENSG00000167645.16|YIF1B|BUD13|BUD13	952	-	6.2058625	1.3228747	-1.0	-1.0
chr19	38382012	38382116	ENSG00000099341.11|PSMD8|BUD13|BUD13	915	+	3.1484532	1.0691812	-1.0	-1.0
chr19	38379405	38379565	ENSG00000099341.11|PSMD8|BUD13|BUD13	974	+	4.5056906	1.5895286	-1.0	-1.0
chr19	38379254	38379405	ENSG00000099341.11|PSMD8|BUD13|BUD13	954	+	2.739472	1.3355517	-1.0	-1.0
chr19	38374961	38375008	ENSG00000099341.11|PSMD8|BUD13|BUD13	901	+	6.0865026	1.0039535	-1.0	-1.0
chr19	38383062	38383217	ENSG00000099341.11|PSMD8|BUD13|BUD13	909	+	4.6797466	1.0413841	-1.0	-1.0
chr19	38380943	38381088	ENSG00000099341.11|PSMD8|BUD13|BUD13	912	+	2.5118012	1.0552481	-1.0	-1.0
chr19	38382166	38382351	ENSG00000099341.11|PSMD8|BUD13|BUD13	909	+	2.127527	1.0414981	-1.0	-1.0
chr19	38380785	38380898	ENSG00000099341.11|PSMD8|BUD13|BUD13	948	+	3.784669	1.2827911	-1.0	-1.0
chr19	38376174	38376424	ENSG00000099341.11|PSMD8|BUD13|BUD13	936	+	4.732602	1.1916693	-1.0	-1.0
chr19	38405268	38405421	ENSG00000130244.12|FAM98C|BUD13|BUD13	927	+	4.0470734	1.1338602	-1.0	-1.0
chr19	38403199	38403339	ENSG00000130244.12|FAM98C|BUD13|BUD13	901	+	5.8618083	1.0059996	-1.0	-1.0
chr19	38405123	38405238	ENSG00000130244.12|FAM98C|BUD13|BUD13	903	+	5.996908	1.0139077	-1.0	-1.0
chr19	38403449	38403609	ENSG00000130244.12|FAM98C|BUD13|BUD13	903	+	4.5236444	1.0124766	-1.0	-1.0
chr19	38406813	38406998	ENSG00000130244.12|FAM98C|BUD13|BUD13	910	+	5.38577	1.0457482	-1.0	-1.0
chr19	38405598	38405713	ENSG00000130244.12|FAM98C|BUD13|BUD13	901	+	3.3318853	1.0049948	-1.0	-1.0
chr19	38408758	38409063	ENSG00000130244.12|FAM98C|BUD13|BUD13	914	+	3.0744677	1.0638694	-1.0	-1.0
chr19	38404907	38405017	ENSG00000130244.12|FAM98C|BUD13|BUD13	902	+	5.985765	1.0105896	-1.0	-1.0
chr19	38632350	38632545	ENSG00000178982.9|EIF3K|BUD13|BUD13	938	+	2.39169	1.2102752	-1.0	-1.0
chr19	38634992	38635242	ENSG00000178982.9|EIF3K|BUD13|BUD13	936	+	2.505752	1.1928113	-1.0	-1.0
chr19	38634885	38634992	ENSG00000178982.9|EIF3K|BUD13|BUD13	902	+	6.121371	1.006755	-1.0	-1.0
chr19	38624197	38624312	ENSG00000178982.9|EIF3K|BUD13|BUD13	901	+	5.9020767	1.005086	-1.0	-1.0
chr19	38626027	38626327	ENSG00000178982.9|EIF3K|BUD13|BUD13	961	+	3.6420953	1.4110839	-1.0	-1.0
chr19	38624076	38624196	ENSG00000178982.9|EIF3K|BUD13|BUD13	905	+	1.8899488	1.0204988	-1.0	-1.0
chr19	38632580	38632760	ENSG00000178982.9|EIF3K|BUD13|BUD13	913	+	2.7841663	1.0607246	-1.0	-1.0
chr19	38708640	38709115	ENSG00000130402.11|ACTN4|BUD13|BUD13	946	+	3.1556876	1.264626	-1.0	-1.0
chr19	38710457	38710827	ENSG00000130402.11|ACTN4|BUD13|BUD13	928	+	2.9893208	1.1424209	-1.0	-1.0
chr19	38709250	38709394	ENSG00000130402.11|ACTN4|BUD13|BUD13	974	+	3.0634658	1.5927634	-1.0	-1.0
chr19	38727855	38728000	ENSG00000130402.11|ACTN4|BUD13|BUD13	903	+	2.2845993	1.0126953	-1.0	-1.0
chr19	38701001	38701116	ENSG00000130402.11|ACTN4|BUD13|BUD13	956	+	2.298598	1.3611472	-1.0	-1.0
chr19	38726956	38727103	ENSG00000130402.11|ACTN4|BUD13|BUD13	928	+	2.2114115	1.1420434	-1.0	-1.0
chr19	38717926	38718074	ENSG00000130402.11|ACTN4|BUD13|BUD13	970	+	2.8764482	1.5177374	-1.0	-1.0
chr19	38705940	38706043	ENSG00000130402.11|ACTN4|BUD13|BUD13	967	+	3.67131	1.4857528	-1.0	-1.0
chr19	38710256	38710342	ENSG00000130402.11|ACTN4|BUD13|BUD13	912	+	1.9499598	1.0560265	-1.0	-1.0
chr19	38721637	38721737	ENSG00000130402.11|ACTN4|BUD13|BUD13	900	+	2.0874627	1.000649	-1.0	-1.0
chr19	38712141	38712301	ENSG00000130402.11|ACTN4|BUD13|BUD13	904	+	3.7702389	1.015517	-1.0	-1.0
chr19	38713796	38713906	ENSG00000130402.11|ACTN4|BUD13|BUD13	902	+	4.688491	1.0105896	-1.0	-1.0
chr19	38709796	38710191	ENSG00000130402.11|ACTN4|BUD13|BUD13	975	+	4.6711683	1.5986348	-1.0	-1.0
chr19	38714126	38714468	ENSG00000130402.11|ACTN4|BUD13|BUD13	963	+	3.3928356	1.4307159	-1.0	-1.0
chr19	38713226	38713331	ENSG00000130402.11|ACTN4|BUD13|BUD13	902	+	6.022582	1.0089306	-1.0	-1.0
chr19	38709394	38709476	ENSG00000130402.11|ACTN4|BUD13|BUD13	938	+	2.0588942	1.2107481	-1.0	-1.0
chr19	38723936	38724077	ENSG00000130402.11|ACTN4|BUD13|BUD13	970	+	2.9696965	1.5208843	-1.0	-1.0
chr19	38728711	38728891	ENSG00000130402.11|ACTN4|BUD13|BUD13	902	+	5.0237474	1.0108931	-1.0	-1.0
chr19	38721259	38721434	ENSG00000130402.11|ACTN4|BUD13|BUD13	923	+	6.262173	1.1139886	-1.0	-1.0
chr19	38704821	38704933	ENSG00000130402.11|ACTN4|BUD13|BUD13	972	+	3.9104006	1.5513986	-1.0	-1.0
chr19	38713386	38713626	ENSG00000130402.11|ACTN4|BUD13|BUD13	915	+	3.6024709	1.0720501	-1.0	-1.0
chr19	38711801	38711906	ENSG00000130402.11|ACTN4|BUD13|BUD13	902	+	5.966208	1.0072889	-1.0	-1.0
chr19	38700859	38701001	ENSG00000130402.11|ACTN4|BUD13|BUD13	972	+	3.9531665	1.5478483	-1.0	-1.0
chr19	38709476	38709771	ENSG00000130402.11|ACTN4|BUD13|BUD13	992	+	4.542187	2.1002789	-1.0	-1.0
chr19	38727103	38727553	ENSG00000130402.11|ACTN4|BUD13|BUD13	926	+	3.3953094	1.1329854	-1.0	-1.0
chr19	38705020	38705215	ENSG00000130402.11|ACTN4|BUD13|BUD13	916	+	6.1118636	1.0772837	-1.0	-1.0
chr19	38711361	38711481	ENSG00000130402.11|ACTN4|BUD13|BUD13	902	+	2.7294776	1.009926	-1.0	-1.0
chr19	38729418	38729668	ENSG00000130402.11|ACTN4|BUD13|BUD13	913	+	1.7967892	1.0582473	-1.0	-1.0
chr19	38724156	38724336	ENSG00000130402.11|ACTN4|BUD13|BUD13	959	+	2.5943353	1.3924458	-1.0	-1.0
chr19	38724339	38724430	ENSG00000130402.11|ACTN4|BUD13|BUD13	970	+	4.4594183	1.5164702	-1.0	-1.0
chr19	38710832	38710972	ENSG00000130402.11|ACTN4|BUD13|BUD13	939	+	3.375341	1.2116016	-1.0	-1.0
chr19	38726633	38726748	ENSG00000130402.11|ACTN4|BUD13|BUD13	903	+	4.42171	1.0139077	-1.0	-1.0
chr19	38704933	38705020	ENSG00000130402.11|ACTN4|BUD13|BUD13	904	+	1.8454906	1.0186163	-1.0	-1.0
chr19	38647648	38647907	ENSG00000130402.11|ACTN4|BUD13|BUD13	991	+	2.7364073	2.0628505	-1.0	-1.0
chr19	38713101	38713206	ENSG00000130402.11|ACTN4|BUD13|BUD13	902	+	3.8824224	1.0087895	-1.0	-1.0
chr19	38727738	38727855	ENSG00000130402.11|ACTN4|BUD13|BUD13	943	+	2.7309988	1.2456423	-1.0	-1.0
chr19	38700599	38700709	ENSG00000130402.11|ACTN4|BUD13|BUD13	936	+	2.0443263	1.1917775	-1.0	-1.0
chr19	38708195	38708505	ENSG00000130402.11|ACTN4|BUD13|BUD13	958	+	5.511764	1.3753316	-1.0	-1.0
chr19	38708116	38708195	ENSG00000130402.11|ACTN4|BUD13|BUD13	948	+	2.0552828	1.2826418	-1.0	-1.0
chr19	38706131	38706256	ENSG00000130402.11|ACTN4|BUD13|BUD13	914	+	2.834202	1.0639113	-1.0	-1.0
chr19	38717085	38717225	ENSG00000130402.11|ACTN4|BUD13|BUD13	921	+	1.9688823	1.1017641	-1.0	-1.0
chr19	38724435	38724560	ENSG00000130402.11|ACTN4|BUD13|BUD13	937	+	2.4378922	1.2006885	-1.0	-1.0
chr19	38723613	38723722	ENSG00000130402.11|ACTN4|BUD13|BUD13	938	+	2.0246096	1.2048103	-1.0	-1.0
chr19	38706043	38706131	ENSG00000130402.11|ACTN4|BUD13|BUD13	989	+	3.3219268	1.9672396	-1.0	-1.0
chr19	38713631	38713786	ENSG00000130402.11|ACTN4|BUD13|BUD13	945	+	4.2806516	1.2601926	-1.0	-1.0
chr19	38711057	38711167	ENSG00000130402.11|ACTN4|BUD13|BUD13	911	+	2.795205	1.0485196	-1.0	-1.0
chr19	38700714	38700824	ENSG00000130402.11|ACTN4|BUD13|BUD13	901	+	5.9558196	1.0035911	-1.0	-1.0
chr19	38712331	38712951	ENSG00000130402.11|ACTN4|BUD13|BUD13	941	+	3.3403058	1.2257102	-1.0	-1.0
chr19	38711486	38711696	ENSG00000130402.11|ACTN4|BUD13|BUD13	928	+	2.8744962	1.145564	-1.0	-1.0
chr19	38725723	38725893	ENSG00000130402.11|ACTN4|BUD13|BUD13	917	+	1.8963479	1.0824608	-1.0	-1.0
chr19	38734645	38734805	ENSG00000182472.8|CAPN12|BUD13|BUD13	902	-	5.9341416	1.0089306	-1.0	-1.0
chr19	38817289	38817459	ENSG00000104823.8|ECH1|BUD13|BUD13	903	-	2.5327504	1.0119169	-1.0	-1.0
chr19	38816355	38816452	ENSG00000104823.8|ECH1|BUD13|BUD13	903	-	5.966208	1.0139077	-1.0	-1.0
chr19	38838226	38838391	ENSG00000104824.16|HNRNPL|BUD13|BUD13	921	-	3.6492295	1.1045389	-1.0	-1.0
chr19	38843914	38844007	ENSG00000104824.16|HNRNPL|BUD13|BUD13	986	-	6.72805	1.8661397	-1.0	-1.0
chr19	38837237	38837585	ENSG00000104824.16|HNRNPL|BUD13|BUD13	937	-	2.555582	1.2000391	-1.0	-1.0
chr19	38847315	38847530	ENSG00000104824.16|HNRNPL|BUD13|BUD13	933	-	2.0104134	1.1719072	-1.0	-1.0
chr19	38844007	38844104	ENSG00000104824.16|HNRNPL|BUD13|BUD13	993	-	3.6293547	2.1552012	-1.0	-1.0
chr19	38840095	38840210	ENSG00000104824.16|HNRNPL|BUD13|BUD13	949	-	2.0886264	1.2885501	-1.0	-1.0
chr19	38845649	38845735	ENSG00000104824.16|HNRNPL|BUD13|BUD13	901	-	2.075288	1.0039535	-1.0	-1.0
chr19	38836712	38836927	ENSG00000104824.16|HNRNPL|BUD13|BUD13	968	-	2.8645692	1.4932555	-1.0	-1.0
chr19	38843370	38843525	ENSG00000104824.16|HNRNPL|BUD13|BUD13	941	-	3.2263844	1.2307507	-1.0	-1.0
chr19	38840910	38841125	ENSG00000104824.16|HNRNPL|BUD13|BUD13	951	-	3.5647063	1.3071846	-1.0	-1.0
chr19	38841485	38841615	ENSG00000104824.16|HNRNPL|BUD13|BUD13	902	-	3.0616167	1.0079352	-1.0	-1.0
chr19	38840245	38840840	ENSG00000104824.16|HNRNPL|BUD13|BUD13	971	-	2.608862	1.5379766	-1.0	-1.0
chr19	38843535	38843914	ENSG00000104824.16|HNRNPL|BUD13|BUD13	974	-	2.9351118	1.5901579	-1.0	-1.0
chr19	38845972	38846090	ENSG00000104824.16|HNRNPL|BUD13|BUD13	911	-	2.1345806	1.0509096	-1.0	-1.0
chr19	38846090	38846190	ENSG00000104824.16|HNRNPL|BUD13|BUD13	965	-	6.5301104	1.451367	-1.0	-1.0
chr19	38838741	38839141	ENSG00000104824.16|HNRNPL|BUD13|BUD13	965	-	3.7336888	1.4536272	-1.0	-1.0
chr19	38843143	38843370	ENSG00000104824.16|HNRNPL|BUD13|BUD13	932	-	2.7737834	1.1669401	-1.0	-1.0
chr19	38838598	38838651	ENSG00000104824.16|HNRNPL|BUD13|BUD13	981	-	4.7004256	1.7291036	-1.0	-1.0
chr19	38837651	38837751	ENSG00000104824.16|HNRNPL|BUD13|BUD13	903	-	2.5235605	1.0139077	-1.0	-1.0
chr19	38845735	38845852	ENSG00000104824.16|HNRNPL|BUD13|BUD13	934	-	3.0894587	1.1821353	-1.0	-1.0
chr19	38849699	38849914	ENSG00000104824.16|HNRNPL|BUD13|BUD13	944	-	1.8941145	1.2537619	-1.0	-1.0
chr19	38838396	38838598	ENSG00000104824.16|HNRNPL|BUD13|BUD13	955	-	3.6349869	1.345215	-1.0	-1.0
chr19	38844244	38844354	ENSG00000104824.16|HNRNPL|BUD13|BUD13	902	-	6.04724	1.0105896	-1.0	-1.0
chr19	38838061	38838181	ENSG00000104824.16|HNRNPL|BUD13|BUD13	901	-	5.851741	1.0064421	-1.0	-1.0
chr19	38849528	38849699	ENSG00000104824.16|HNRNPL|BUD13|BUD13	919	-	2.597451	1.0891864	-1.0	-1.0
chr19	38839949	38840095	ENSG00000104824.16|HNRNPL|BUD13|BUD13	933	-	3.7909622	1.1748134	-1.0	-1.0
chr19	38838226	38838391	ENSG00000268083.5|AC008982.1|BUD13|BUD13	921	-	3.6492295	1.1024147	-1.0	-1.0
chr19	38838066	38838176	ENSG00000268083.5|AC008982.1|BUD13|BUD13	901	-	5.857334	1.0039535	-1.0	-1.0
chr19	38840095	38840178	ENSG00000268083.5|AC008982.1|BUD13|BUD13	963	-	2.2352166	1.4376451	-1.0	-1.0
chr19	38838743	38838888	ENSG00000268083.5|AC008982.1|BUD13|BUD13	984	-	6.769618	1.8031515	-1.0	-1.0
chr19	38837383	38837479	ENSG00000268083.5|AC008982.1|BUD13|BUD13	936	-	2.0641305	1.1958755	-1.0	-1.0
chr19	38837479	38837593	ENSG00000268083.5|AC008982.1|BUD13|BUD13	941	-	3.7303505	1.2322205	-1.0	-1.0
chr19	38838893	38839003	ENSG00000268083.5|AC008982.1|BUD13|BUD13	938	-	1.9586028	1.2099781	-1.0	-1.0
chr19	38837236	38837383	ENSG00000268083.5|AC008982.1|BUD13|BUD13	942	-	3.355441	1.238504	-1.0	-1.0
chr19	38838598	38838713	ENSG00000268083.5|AC008982.1|BUD13|BUD13	961	-	4.9511623	1.4066395	-1.0	-1.0
chr19	38839950	38840090	ENSG00000268083.5|AC008982.1|BUD13|BUD13	925	-	3.6212082	1.1253238	-1.0	-1.0
chr19	38836716	38836926	ENSG00000268083.5|AC008982.1|BUD13|BUD13	970	-	2.9163482	1.5185443	-1.0	-1.0
chr19	38837651	38837751	ENSG00000268083.5|AC008982.1|BUD13|BUD13	903	-	2.5235605	1.0139077	-1.0	-1.0
chr19	38838396	38838598	ENSG00000268083.5|AC008982.1|BUD13|BUD13	955	-	3.6349869	1.3480322	-1.0	-1.0
chr19	38839015	38839145	ENSG00000268083.5|AC008982.1|BUD13|BUD13	930	-	2.6532567	1.1542509	-1.0	-1.0
chr19	38889596	38889701	ENSG00000068903.19|SIRT2|BUD13|BUD13	903	-	5.964843	1.0139077	-1.0	-1.0
chr19	38893698	38893853	ENSG00000068903.19|SIRT2|BUD13|BUD13	902	-	6.065088	1.0095136	-1.0	-1.0
chr19	38890046	38890144	ENSG00000068903.19|SIRT2|BUD13|BUD13	903	-	5.9020767	1.0139077	-1.0	-1.0
chr19	38881491	38881606	ENSG00000068903.19|SIRT2|BUD13|BUD13	902	-	6.1523247	1.0089306	-1.0	-1.0
chr19	38880865	38881050	ENSG00000068903.19|SIRT2|BUD13|BUD13	902	-	5.3496876	1.0094901	-1.0	-1.0
chr19	38899313	38899503	ENSG00000068903.19|SIRT2|BUD13|BUD13	902	-	5.737753	1.0101223	-1.0	-1.0
chr19	38922111	38922267	ENSG00000104835.14|SARS2|BUD13|BUD13	935	-	3.5869713	1.188212	-1.0	-1.0
chr19	38922267	38922372	ENSG00000104835.14|SARS2|BUD13|BUD13	963	-	6.4648447	1.4321051	-1.0	-1.0
chr19	38922112	38922232	ENSG00000269547.1|AC011455.3|BUD13|BUD13	947	-	4.169008	1.2796401	-1.0	-1.0
chr19	38922267	38922372	ENSG00000269547.1|AC011455.3|BUD13|BUD13	963	-	6.4648447	1.432051	-1.0	-1.0
chr19	39173042	39173197	ENSG00000130669.17|PAK4|BUD13|BUD13	902	+	3.9354587	1.0096467	-1.0	-1.0
chr19	39173446	39173575	ENSG00000130669.17|PAK4|BUD13|BUD13	953	+	4.131091	1.3279272	-1.0	-1.0
chr19	39175453	39175573	ENSG00000130669.17|PAK4|BUD13|BUD13	901	+	5.9448295	1.0039535	-1.0	-1.0
chr19	39356992	39357089	ENSG00000179134.15|SAMD4B|BUD13|BUD13	920	+	3.16992	1.094848	-1.0	-1.0
chr19	39369812	39369922	ENSG00000179134.15|SAMD4B|BUD13|BUD13	903	+	5.934142	1.0120423	-1.0	-1.0
chr19	39377381	39377484	ENSG00000179134.15|SAMD4B|BUD13|BUD13	901	+	5.934141	1.0031786	-1.0	-1.0
chr19	39375535	39375649	ENSG00000179134.15|SAMD4B|BUD13|BUD13	912	+	3.9619412	1.0570679	-1.0	-1.0
chr19	39369557	39369797	ENSG00000179134.15|SAMD4B|BUD13|BUD13	976	+	4.2763042	1.6285021	-1.0	-1.0
chr19	39342435	39342576	ENSG00000179134.15|SAMD4B|BUD13|BUD13	902	+	2.057753	1.0100206	-1.0	-1.0
chr19	39390115	39390265	ENSG00000006712.14|PAF1|BUD13|BUD13	911	-	3.5086	1.0503	-1.0	-1.0
chr19	39390589	39390729	ENSG00000006712.14|PAF1|BUD13|BUD13	903	-	5.993194	1.0128016	-1.0	-1.0
chr19	39388338	39388453	ENSG00000006712.14|PAF1|BUD13|BUD13	911	-	2.9994476	1.0519176	-1.0	-1.0
chr19	39390289	39390389	ENSG00000006712.14|PAF1|BUD13|BUD13	901	-	3.8579679	1.0039535	-1.0	-1.0
chr19	39388861	39389015	ENSG00000006712.14|PAF1|BUD13|BUD13	925	-	6.155165	1.1222335	-1.0	-1.0
chr19	39417692	39417844	ENSG00000090924.14|PLEKHG2|BUD13|BUD13	978	+	4.445498	1.6585776	-1.0	-1.0
chr19	39417844	39418054	ENSG00000090924.14|PLEKHG2|BUD13|BUD13	903	+	6.0380945	1.0128192	-1.0	-1.0
chr19	39416419	39416549	ENSG00000090924.14|PLEKHG2|BUD13|BUD13	902	+	5.910812	1.0109589	-1.0	-1.0
chr19	39435466	39435631	ENSG00000105193.8|RPS16|BUD13|BUD13	946	-	2.543565	1.2708647	-1.0	-1.0
chr19	39435708	39435847	ENSG00000105193.8|RPS16|BUD13|BUD13	979	-	3.4733999	1.6759022	-1.0	-1.0
chr19	39433331	39433956	ENSG00000105193.8|RPS16|BUD13|BUD13	969	-	2.5528946	1.5054381	-1.0	-1.0
chr19	39469261	39469398	ENSG00000196235.13|SUPT5H|BUD13|BUD13	955	+	2.499386	1.3505031	-1.0	-1.0
chr19	39469078	39469172	ENSG00000196235.13|SUPT5H|BUD13|BUD13	975	+	2.9818516	1.5941354	-1.0	-1.0
chr19	39471604	39471789	ENSG00000196235.13|SUPT5H|BUD13|BUD13	986	+	3.5563598	1.8445871	-1.0	-1.0
chr19	39475873	39476176	ENSG00000196235.13|SUPT5H|BUD13|BUD13	987	+	4.076505	1.895297	-1.0	-1.0
chr19	39470032	39470274	ENSG00000196235.13|SUPT5H|BUD13|BUD13	989	+	3.387451	1.9395586	-1.0	-1.0
chr19	39458185	39458300	ENSG00000196235.13|SUPT5H|BUD13|BUD13	903	+	2.2819571	1.011419	-1.0	-1.0
chr19	39445748	39445958	ENSG00000196235.13|SUPT5H|BUD13|BUD13	919	+	1.936584	1.0932882	-1.0	-1.0
chr19	39468493	39468861	ENSG00000196235.13|SUPT5H|BUD13|BUD13	978	+	3.2339172	1.6659988	-1.0	-1.0
chr19	39474238	39474373	ENSG00000196235.13|SUPT5H|BUD13|BUD13	906	+	1.7630256	1.0259815	-1.0	-1.0
chr19	39466674	39466964	ENSG00000196235.13|SUPT5H|BUD13|BUD13	986	+	3.086554	1.8669504	-1.0	-1.0
chr19	39459249	39459364	ENSG00000196235.13|SUPT5H|BUD13|BUD13	902	+	6.169281	1.0089306	-1.0	-1.0
chr19	39473962	39474121	ENSG00000196235.13|SUPT5H|BUD13|BUD13	933	+	2.3577507	1.1770401	-1.0	-1.0
chr19	39476265	39476665	ENSG00000196235.13|SUPT5H|BUD13|BUD13	961	+	2.9076138	1.4048079	-1.0	-1.0
chr19	39459589	39459689	ENSG00000196235.13|SUPT5H|BUD13|BUD13	901	+	3.8579679	1.0039535	-1.0	-1.0
chr19	39474514	39475104	ENSG00000196235.13|SUPT5H|BUD13|BUD13	993	+	3.848497	2.174998	-1.0	-1.0
chr19	39473011	39473114	ENSG00000196235.13|SUPT5H|BUD13|BUD13	903	+	2.2093945	1.0125461	-1.0	-1.0
chr19	39466472	39466569	ENSG00000196235.13|SUPT5H|BUD13|BUD13	974	+	2.498251	1.5779017	-1.0	-1.0
chr19	39459004	39459073	ENSG00000196235.13|SUPT5H|BUD13|BUD13	988	+	3.099535	1.9111207	-1.0	-1.0
chr19	39458351	39458887	ENSG00000196235.13|SUPT5H|BUD13|BUD13	967	+	3.6143749	1.4830408	-1.0	-1.0
chr19	39472408	39472493	ENSG00000196235.13|SUPT5H|BUD13|BUD13	902	+	2.4594302	1.0093099	-1.0	-1.0
chr19	39473415	39473520	ENSG00000196235.13|SUPT5H|BUD13|BUD13	912	+	2.3639593	1.0574508	-1.0	-1.0
chr19	39453355	39453521	ENSG00000196235.13|SUPT5H|BUD13|BUD13	956	+	2.0809324	1.3538557	-1.0	-1.0
chr19	39459891	39460041	ENSG00000196235.13|SUPT5H|BUD13|BUD13	950	+	2.499607	1.29989	-1.0	-1.0
chr19	39457949	39458175	ENSG00000196235.13|SUPT5H|BUD13|BUD13	973	+	2.7423613	1.5708629	-1.0	-1.0
chr19	39469837	39469967	ENSG00000196235.13|SUPT5H|BUD13|BUD13	902	+	3.914227	1.0083891	-1.0	-1.0
chr19	39472809	39472924	ENSG00000196235.13|SUPT5H|BUD13|BUD13	985	+	3.4566102	1.8354237	-1.0	-1.0
chr19	39457674	39457944	ENSG00000196235.13|SUPT5H|BUD13|BUD13	970	+	2.8840005	1.528524	-1.0	-1.0
chr19	39468976	39469078	ENSG00000196235.13|SUPT5H|BUD13|BUD13	938	+	6.264575	1.2045281	-1.0	-1.0
chr19	39471356	39471503	ENSG00000196235.13|SUPT5H|BUD13|BUD13	947	+	2.4045484	1.2763388	-1.0	-1.0
chr19	39464797	39465049	ENSG00000196235.13|SUPT5H|BUD13|BUD13	980	+	3.0986128	1.6993195	-1.0	-1.0
chr19	39459183	39459249	ENSG00000196235.13|SUPT5H|BUD13|BUD13	901	+	1.7318045	1.0039535	-1.0	-1.0
chr19	39473531	39473661	ENSG00000196235.13|SUPT5H|BUD13|BUD13	902	+	5.8841166	1.0082105	-1.0	-1.0
chr19	39467548	39467698	ENSG00000196235.13|SUPT5H|BUD13|BUD13	937	+	3.8086839	1.2024016	-1.0	-1.0
chr19	39475440	39475873	ENSG00000196235.13|SUPT5H|BUD13|BUD13	968	+	3.4132206	1.4898852	-1.0	-1.0
chr19	39470376	39470523	ENSG00000196235.13|SUPT5H|BUD13|BUD13	980	+	3.0079947	1.702727	-1.0	-1.0
chr19	39469677	39469792	ENSG00000196235.13|SUPT5H|BUD13|BUD13	902	+	5.8797054	1.0095142	-1.0	-1.0
chr19	39473114	39473202	ENSG00000196235.13|SUPT5H|BUD13|BUD13	990	+	4.906877	1.9867548	-1.0	-1.0
chr19	39483019	39483214	ENSG00000105197.10|TIMM50|BUD13|BUD13	934	+	3.7707582	1.1812606	-1.0	-1.0
chr19	39485428	39485568	ENSG00000105197.10|TIMM50|BUD13|BUD13	902	+	4.073852	1.0105896	-1.0	-1.0
chr19	39830024	39830129	ENSG00000105204.13|DYRK1B|BUD13|BUD13	903	-	5.9020767	1.0139077	-1.0	-1.0
chr19	39838949	39839199	ENSG00000105202.8|FBL|BUD13|BUD13	903	-	2.016342	1.0117389	-1.0	-1.0
chr19	39840676	39840787	ENSG00000105202.8|FBL|BUD13|BUD13	907	-	1.9559658	1.0317643	-1.0	-1.0
chr19	39837710	39837843	ENSG00000105202.8|FBL|BUD13|BUD13	936	-	2.4991953	1.1921436	-1.0	-1.0
chr19	39840232	39840327	ENSG00000105202.8|FBL|BUD13|BUD13	968	-	2.5849624	1.4952481	-1.0	-1.0
chr19	39840413	39840515	ENSG00000105202.8|FBL|BUD13|BUD13	996	-	3.3423557	2.3522453	-1.0	-1.0
chr19	39834617	39834787	ENSG00000105202.8|FBL|BUD13|BUD13	906	-	1.8961945	1.0256574	-1.0	-1.0
chr19	39979733	39979833	ENSG00000013275.7|PSMC4|BUD13|BUD13	901	+	3.0443892	1.0039535	-1.0	-1.0
chr19	39972368	39972478	ENSG00000013275.7|PSMC4|BUD13|BUD13	917	+	3.7537029	1.0833589	-1.0	-1.0
chr19	39971253	39971363	ENSG00000013275.7|PSMC4|BUD13|BUD13	950	+	5.611277	1.3003567	-1.0	-1.0
chr19	39974298	39974398	ENSG00000013275.7|PSMC4|BUD13|BUD13	901	+	2.6244886	1.0039535	-1.0	-1.0
chr19	39980474	39980574	ENSG00000013275.7|PSMC4|BUD13|BUD13	903	+	5.902077	1.0139077	-1.0	-1.0
chr19	39980069	39980379	ENSG00000013275.7|PSMC4|BUD13|BUD13	973	+	4.66139	1.568294	-1.0	-1.0
chr19	40213130	40213310	ENSG00000130758.7|MAP3K10|BUD13|BUD13	955	+	6.4008164	1.3514967	-1.0	-1.0
chr19	40242445	40242710	ENSG00000105221.16|AKT2|BUD13|BUD13	956	-	2.471981	1.3562627	-1.0	-1.0
chr19	40236969	40237069	ENSG00000105221.16|AKT2|BUD13|BUD13	901	-	2.115477	1.0039535	-1.0	-1.0
chr19	40285190	40285380	ENSG00000105221.16|AKT2|BUD13|BUD13	919	-	2.427756	1.0889009	-1.0	-1.0
chr19	40255299	40255449	ENSG00000105221.16|AKT2|BUD13|BUD13	947	-	6.303328	1.2727246	-1.0	-1.0
chr19	40235647	40235827	ENSG00000105221.16|AKT2|BUD13|BUD13	902	-	5.949267	1.0090609	-1.0	-1.0
chr19	40234191	40234336	ENSG00000105221.16|AKT2|BUD13|BUD13	933	-	5.2178555	1.1768254	-1.0	-1.0
chr19	40238904	40239359	ENSG00000105221.16|AKT2|BUD13|BUD13	942	-	3.8166337	1.2390888	-1.0	-1.0
chr19	40256659	40256925	ENSG00000105221.16|AKT2|BUD13|BUD13	922	-	5.56388	1.1095928	-1.0	-1.0
chr19	40232871	40233161	ENSG00000105221.16|AKT2|BUD13|BUD13	945	-	3.4501584	1.2635301	-1.0	-1.0
chr19	40255157	40255299	ENSG00000105221.16|AKT2|BUD13|BUD13	960	-	2.2717612	1.3960491	-1.0	-1.0
chr19	40235262	40235422	ENSG00000105221.16|AKT2|BUD13|BUD13	908	-	2.2030535	1.036851	-1.0	-1.0
chr19	40233951	40234186	ENSG00000105221.16|AKT2|BUD13|BUD13	942	-	5.116992	1.2335056	-1.0	-1.0
chr19	40256925	40257030	ENSG00000105221.16|AKT2|BUD13|BUD13	902	-	1.797926	1.009759	-1.0	-1.0
chr19	40241665	40241845	ENSG00000105221.16|AKT2|BUD13|BUD13	902	-	6.026624	1.0104697	-1.0	-1.0
chr19	40239764	40240121	ENSG00000105221.16|AKT2|BUD13|BUD13	966	-	3.0533602	1.4713241	-1.0	-1.0
chr19	40235959	40236639	ENSG00000105221.16|AKT2|BUD13|BUD13	976	-	3.3485444	1.626057	-1.0	-1.0
chr19	40234908	40235147	ENSG00000105221.16|AKT2|BUD13|BUD13	978	-	3.0686262	1.6608299	-1.0	-1.0
chr19	40265281	40265416	ENSG00000105221.16|AKT2|BUD13|BUD13	919	-	3.0270796	1.0909972	-1.0	-1.0
chr19	40233241	40233531	ENSG00000105221.16|AKT2|BUD13|BUD13	948	-	2.758434	1.2823619	-1.0	-1.0
chr19	40232591	40232786	ENSG00000105221.16|AKT2|BUD13|BUD13	950	-	2.2687812	1.3050619	-1.0	-1.0
chr19	40241850	40242215	ENSG00000105221.16|AKT2|BUD13|BUD13	958	-	3.830063	1.3818467	-1.0	-1.0
chr19	40234468	40234708	ENSG00000105221.16|AKT2|BUD13|BUD13	923	-	4.1098714	1.1140126	-1.0	-1.0
chr19	40237714	40238091	ENSG00000105221.16|AKT2|BUD13|BUD13	960	-	3.1453702	1.3951838	-1.0	-1.0
chr19	40370028	40370109	ENSG00000105223.19|PLD3|BUD13|BUD13	966	+	6.4426475	1.4687384	-1.0	-1.0
chr19	40371546	40371701	ENSG00000105223.19|PLD3|BUD13|BUD13	902	+	3.5971608	1.0072899	-1.0	-1.0
chr19	40369922	40370028	ENSG00000105223.19|PLD3|BUD13|BUD13	904	+	6.0472403	1.0171838	-1.0	-1.0
chr19	40374565	40374680	ENSG00000105223.19|PLD3|BUD13|BUD13	902	+	2.7351575	1.0089306	-1.0	-1.0
chr19	40441983	40442086	ENSG00000167565.12|SERTAD3|BUD13|BUD13	912	-	3.1484532	1.0548134	-1.0	-1.0
chr19	40442086	40442206	ENSG00000167565.12|SERTAD3|BUD13|BUD13	980	-	6.5951586	1.6937016	-1.0	-1.0
chr19	40448046	40448156	ENSG00000090013.9|BLVRB|BUD13|BUD13	949	-	3.195297	1.2960441	-1.0	-1.0
chr19	40465699	40465804	ENSG00000090013.9|BLVRB|BUD13|BUD13	906	-	2.6333914	1.0267742	-1.0	-1.0
chr19	40458545	40458720	ENSG00000090013.9|BLVRB|BUD13|BUD13	947	-	2.5118015	1.2746601	-1.0	-1.0
chr19	40458018	40458228	ENSG00000090013.9|BLVRB|BUD13|BUD13	971	-	2.9028633	1.5409536	-1.0	-1.0
chr19	40458348	40458545	ENSG00000090013.9|BLVRB|BUD13|BUD13	973	-	2.6431825	1.569749	-1.0	-1.0
chr19	40465345	40465609	ENSG00000090013.9|BLVRB|BUD13|BUD13	935	-	2.433457	1.1903244	-1.0	-1.0
chr19	40447883	40448046	ENSG00000090013.9|BLVRB|BUD13|BUD13	929	-	2.0978708	1.1481605	-1.0	-1.0
chr19	40451363	40451492	ENSG00000090013.9|BLVRB|BUD13|BUD13	959	-	2.2860053	1.3907195	-1.0	-1.0
chr19	40577486	40577636	ENSG00000160410.14|SHKBP1|BUD13|BUD13	918	+	3.013606	1.0847545	-1.0	-1.0
chr19	40583230	40583397	ENSG00000160410.14|SHKBP1|BUD13|BUD13	903	+	6.113404	1.0126854	-1.0	-1.0
chr19	40622517	40622617	ENSG00000090006.17|LTBP4|BUD13|BUD13	903	+	2.6629627	1.0138948	-1.0	-1.0
chr19	40605831	40605946	ENSG00000090006.17|LTBP4|BUD13|BUD13	916	+	4.0077395	1.0747378	-1.0	-1.0
chr19	40619346	40619493	ENSG00000090006.17|LTBP4|BUD13|BUD13	929	+	2.1311605	1.1466471	-1.0	-1.0
chr19	40607364	40607524	ENSG00000090006.17|LTBP4|BUD13|BUD13	951	+	2.3950222	1.3065102	-1.0	-1.0
chr19	40611984	40612072	ENSG00000090006.17|LTBP4|BUD13|BUD13	991	+	3.2479265	2.0268443	-1.0	-1.0
chr19	40601370	40601500	ENSG00000090006.17|LTBP4|BUD13|BUD13	910	+	4.005938	1.0436056	-1.0	-1.0
chr19	40623918	40624082	ENSG00000090006.17|LTBP4|BUD13|BUD13	938	+	2.4464817	1.2048365	-1.0	-1.0
chr19	40608094	40608214	ENSG00000090006.17|LTBP4|BUD13|BUD13	955	+	2.60479	1.3480791	-1.0	-1.0
chr19	40606232	40606307	ENSG00000090006.17|LTBP4|BUD13|BUD13	915	+	1.9499598	1.0725696	-1.0	-1.0
chr19	40607529	40607819	ENSG00000090006.17|LTBP4|BUD13|BUD13	901	+	4.9091825	1.0058008	-1.0	-1.0
chr19	40611424	40611529	ENSG00000090006.17|LTBP4|BUD13|BUD13	900	+	5.8349624	1.0007274	-1.0	-1.0
chr19	40625856	40625961	ENSG00000090006.17|LTBP4|BUD13|BUD13	931	+	2.6721466	1.1587925	-1.0	-1.0
chr19	40612072	40612187	ENSG00000090006.17|LTBP4|BUD13|BUD13	991	+	3.267837	2.0522678	-1.0	-1.0
chr19	40619230	40619346	ENSG00000090006.17|LTBP4|BUD13|BUD13	902	+	5.5232472	1.0104864	-1.0	-1.0
chr19	40609236	40609529	ENSG00000090006.17|LTBP4|BUD13|BUD13	991	+	2.9324872	2.0378525	-1.0	-1.0
chr19	40605034	40605226	ENSG00000090006.17|LTBP4|BUD13|BUD13	963	+	3.1303937	1.428263	-1.0	-1.0
chr19	40603902	40604002	ENSG00000090006.17|LTBP4|BUD13|BUD13	903	+	5.9662075	1.0139077	-1.0	-1.0
chr19	40605728	40605831	ENSG00000090006.17|LTBP4|BUD13|BUD13	941	+	2.2061086	1.2292019	-1.0	-1.0
chr19	40611858	40611984	ENSG00000090006.17|LTBP4|BUD13|BUD13	943	+	2.3415473	1.241714	-1.0	-1.0
chr19	40616888	40617048	ENSG00000090006.17|LTBP4|BUD13|BUD13	940	+	2.819	1.2237067	-1.0	-1.0
chr19	40602202	40602387	ENSG00000090006.17|LTBP4|BUD13|BUD13	902	+	4.2479877	1.0089945	-1.0	-1.0
chr19	40614345	40614445	ENSG00000090006.17|LTBP4|BUD13|BUD13	900	+	1.8278195	1.000744	-1.0	-1.0
chr19	40606307	40606403	ENSG00000090006.17|LTBP4|BUD13|BUD13	903	+	3.087458	1.0139077	-1.0	-1.0
chr19	40622667	40622847	ENSG00000090006.17|LTBP4|BUD13|BUD13	963	+	3.5441504	1.4307603	-1.0	-1.0
chr19	40629542	40629642	ENSG00000090006.17|LTBP4|BUD13|BUD13	903	+	2.4594302	1.0118012	-1.0	-1.0
chr19	40627704	40627834	ENSG00000090006.17|LTBP4|BUD13|BUD13	948	+	2.8984277	1.2800285	-1.0	-1.0
chr19	40619513	40619628	ENSG00000090006.17|LTBP4|BUD13|BUD13	903	+	5.978362	1.0139077	-1.0	-1.0
chr19	40608921	40609146	ENSG00000090006.17|LTBP4|BUD13|BUD13	920	+	2.0513535	1.0982404	-1.0	-1.0
chr19	40605404	40605652	ENSG00000090006.17|LTBP4|BUD13|BUD13	954	+	2.5489507	1.3397535	-1.0	-1.0
chr19	40606116	40606232	ENSG00000090006.17|LTBP4|BUD13|BUD13	905	+	2.1707888	1.0232596	-1.0	-1.0
chr19	40601520	40601625	ENSG00000090006.17|LTBP4|BUD13|BUD13	922	+	4.065915	1.1084337	-1.0	-1.0
chr19	40608483	40608698	ENSG00000090006.17|LTBP4|BUD13|BUD13	973	+	2.565223	1.5692252	-1.0	-1.0
chr19	40601637	40601852	ENSG00000090006.17|LTBP4|BUD13|BUD13	933	+	3.3173947	1.1750646	-1.0	-1.0
chr19	40610427	40610652	ENSG00000090006.17|LTBP4|BUD13|BUD13	952	+	2.671249	1.319746	-1.0	-1.0
chr19	40627019	40627309	ENSG00000090006.17|LTBP4|BUD13|BUD13	918	+	3.6228416	1.0883179	-1.0	-1.0
chr19	40609745	40609865	ENSG00000090006.17|LTBP4|BUD13|BUD13	922	+	2.3396447	1.1072587	-1.0	-1.0
chr19	40611151	40611394	ENSG00000090006.17|LTBP4|BUD13|BUD13	958	+	2.6495216	1.3805434	-1.0	-1.0
chr19	40613064	40613196	ENSG00000090006.17|LTBP4|BUD13|BUD13	935	+	2.3711464	1.1873654	-1.0	-1.0
chr19	40604327	40604492	ENSG00000090006.17|LTBP4|BUD13|BUD13	921	+	4.3929834	1.1040233	-1.0	-1.0
chr19	40599196	40599255	ENSG00000090006.17|LTBP4|BUD13|BUD13	931	+	3.2479224	1.1632391	-1.0	-1.0
chr19	40613372	40614038	ENSG00000090006.17|LTBP4|BUD13|BUD13	998	+	3.2125013	2.6952558	-1.0	-1.0
chr19	40606403	40606526	ENSG00000090006.17|LTBP4|BUD13|BUD13	992	+	3.3232355	2.0975134	-1.0	-1.0
chr19	40611021	40611136	ENSG00000090006.17|LTBP4|BUD13|BUD13	901	+	3.8701952	1.0063715	-1.0	-1.0
chr19	40690339	40690439	ENSG00000105245.9|NUMBL|BUD13|BUD13	901	-	3.8579679	1.0039535	-1.0	-1.0
chr19	40689410	40689540	ENSG00000105245.9|NUMBL|BUD13|BUD13	903	-	5.956656	1.0133747	-1.0	-1.0
chr19	40705127	40705297	ENSG00000123815.11|COQ8B|BUD13|BUD13	909	-	3.8684077	1.0405062	-1.0	-1.0
chr19	40745078	40745183	ENSG00000188493.14|C19orf54|BUD13|BUD13	903	-	5.9662075	1.0139077	-1.0	-1.0
chr19	40759430	40759635	ENSG00000077312.8|SNRPA|BUD13|BUD13	977	+	3.18201	1.6392874	-1.0	-1.0
chr19	40765007	40765132	ENSG00000077312.8|SNRPA|BUD13|BUD13	917	+	2.0708892	1.082368	-1.0	-1.0
chr19	40763570	40763670	ENSG00000077312.8|SNRPA|BUD13|BUD13	901	+	1.9798224	1.0039535	-1.0	-1.0
chr19	40762900	40763000	ENSG00000077312.8|SNRPA|BUD13|BUD13	903	+	2.6629627	1.0139077	-1.0	-1.0
chr19	40763165	40763291	ENSG00000077312.8|SNRPA|BUD13|BUD13	903	+	5.870523	1.012575	-1.0	-1.0
chr19	40780061	40780191	ENSG00000167578.17|RAB4B|BUD13|BUD13	902	+	6.0020003	1.0080123	-1.0	-1.0
chr19	40807407	40807542	ENSG00000269858.5|EGLN2|BUD13|BUD13	901	+	5.892063	1.0053755	-1.0	-1.0
chr19	40799479	40799594	ENSG00000269858.5|EGLN2|BUD13|BUD13	903	+	5.964843	1.0139077	-1.0	-1.0
chr19	40800299	40800424	ENSG00000269858.5|EGLN2|BUD13|BUD13	910	+	3.1563725	1.0449795	-1.0	-1.0
chr19	40800654	40800774	ENSG00000269858.5|EGLN2|BUD13|BUD13	910	+	3.111829	1.0435001	-1.0	-1.0
chr19	40806457	40806562	ENSG00000269858.5|EGLN2|BUD13|BUD13	901	+	3.0443892	1.0039535	-1.0	-1.0
chr19	40800658	40800823	ENSG00000171570.10|RAB4B-EGLN2|BUD13|BUD13	905	+	3.593656	1.0227093	-1.0	-1.0
chr19	40799483	40799593	ENSG00000171570.10|RAB4B-EGLN2|BUD13|BUD13	902	+	5.9635525	1.0072715	-1.0	-1.0
chr19	40806455	40806554	ENSG00000171570.10|RAB4B-EGLN2|BUD13|BUD13	901	+	3.0443892	1.0039535	-1.0	-1.0
chr19	40807410	40807535	ENSG00000268797.1|AC008537.1|BUD13|BUD13	901	+	5.86852	1.0064421	-1.0	-1.0
chr19	40806455	40806560	ENSG00000268797.1|AC008537.1|BUD13|BUD13	901	+	3.0443892	1.0039535	-1.0	-1.0
chr19	41273860	41273981	ENSG00000105323.16|HNRNPUL1|BUD13|BUD13	923	+	3.4030426	1.1148725	-1.0	-1.0
chr19	41268212	41268345	ENSG00000105323.16|HNRNPUL1|BUD13|BUD13	907	+	1.5330557	1.0308456	-1.0	-1.0
chr19	41302542	41302949	ENSG00000105323.16|HNRNPUL1|BUD13|BUD13	964	+	2.5131958	1.4423316	-1.0	-1.0
chr19	41264798	41264846	ENSG00000105323.16|HNRNPUL1|BUD13|BUD13	900	+	3.0443892	1.0000193	-1.0	-1.0
chr19	41306448	41306588	ENSG00000105323.16|HNRNPUL1|BUD13|BUD13	910	+	2.1349814	1.0446278	-1.0	-1.0
chr19	41281162	41281275	ENSG00000105323.16|HNRNPUL1|BUD13|BUD13	971	+	3.231201	1.5446904	-1.0	-1.0
chr19	41279076	41279176	ENSG00000105323.16|HNRNPUL1|BUD13|BUD13	971	+	2.4462562	1.544884	-1.0	-1.0
chr19	41272081	41272331	ENSG00000105323.16|HNRNPUL1|BUD13|BUD13	961	+	2.4101777	1.4092462	-1.0	-1.0
chr19	41302949	41303079	ENSG00000105323.16|HNRNPUL1|BUD13|BUD13	953	+	5.1439486	1.3315029	-1.0	-1.0
chr19	41264395	41264605	ENSG00000105323.16|HNRNPUL1|BUD13|BUD13	924	+	1.995547	1.1191602	-1.0	-1.0
chr19	41294557	41294686	ENSG00000105323.16|HNRNPUL1|BUD13|BUD13	903	+	2.076419	1.0144005	-1.0	-1.0
chr19	41292244	41292511	ENSG00000105323.16|HNRNPUL1|BUD13|BUD13	949	+	2.5139697	1.2893242	-1.0	-1.0
chr19	41264625	41264798	ENSG00000105323.16|HNRNPUL1|BUD13|BUD13	934	+	2.3283687	1.1820875	-1.0	-1.0
chr19	41301704	41301994	ENSG00000105323.16|HNRNPUL1|BUD13|BUD13	930	+	6.188273	1.1555902	-1.0	-1.0
chr19	41305760	41305867	ENSG00000105323.16|HNRNPUL1|BUD13|BUD13	921	+	2.2914896	1.1036341	-1.0	-1.0
chr19	41301429	41301535	ENSG00000105323.16|HNRNPUL1|BUD13|BUD13	903	+	3.9999866	1.0139077	-1.0	-1.0
chr19	41294337	41294460	ENSG00000105323.16|HNRNPUL1|BUD13|BUD13	967	+	2.5784924	1.4811361	-1.0	-1.0
chr19	41278973	41279076	ENSG00000105323.16|HNRNPUL1|BUD13|BUD13	901	+	5.9607325	1.0023404	-1.0	-1.0
chr19	41273981	41274055	ENSG00000105323.16|HNRNPUL1|BUD13|BUD13	986	+	3.087462	1.8558797	-1.0	-1.0
chr19	41301540	41301704	ENSG00000105323.16|HNRNPUL1|BUD13|BUD13	929	+	2.3167555	1.1479872	-1.0	-1.0
chr19	41276158	41276393	ENSG00000105323.16|HNRNPUL1|BUD13|BUD13	972	+	3.444534	1.5550506	-1.0	-1.0
chr19	41352540	41352689	ENSG00000105329.9|TGFB1|BUD13|BUD13	933	-	4.281522	1.1758933	-1.0	-1.0
chr19	41352689	41352809	ENSG00000105329.9|TGFB1|BUD13|BUD13	944	-	2.8775678	1.2511077	-1.0	-1.0
chr19	41341972	41342242	ENSG00000105329.9|TGFB1|BUD13|BUD13	962	-	2.6009514	1.4179449	-1.0	-1.0
chr19	41344751	41344864	ENSG00000105329.9|TGFB1|BUD13|BUD13	901	-	2.1289556	1.0056355	-1.0	-1.0
chr19	41332281	41332441	ENSG00000105329.9|TGFB1|BUD13|BUD13	958	-	3.3510752	1.3724946	-1.0	-1.0
chr19	41342247	41342372	ENSG00000105329.9|TGFB1|BUD13|BUD13	960	-	5.206445	1.3990809	-1.0	-1.0
chr19	41348349	41348449	ENSG00000105329.9|TGFB1|BUD13|BUD13	901	-	2.115477	1.0039552	-1.0	-1.0
chr19	41332124	41332281	ENSG00000105329.9|TGFB1|BUD13|BUD13	948	-	2.5300868	1.2818221	-1.0	-1.0
chr19	41348159	41348289	ENSG00000105329.9|TGFB1|BUD13|BUD13	903	-	4.262796	1.0113491	-1.0	-1.0
chr19	41410676	41410781	ENSG00000248098.11|BCKDHA|BUD13|BUD13	902	+	5.900585	1.0089306	-1.0	-1.0
chr19	41423072	41423169	ENSG00000255730.5|AC011462.1|BUD13|BUD13	901	+	5.8349624	1.0039535	-1.0	-1.0
chr19	41410681	41410781	ENSG00000255730.5|AC011462.1|BUD13|BUD13	903	+	5.966208	1.0139077	-1.0	-1.0
chr19	41861221	41861321	ENSG00000105372.6|RPS19|BUD13|BUD13	901	+	5.902077	1.0039535	-1.0	-1.0
chr19	41860980	41861111	ENSG00000105372.6|RPS19|BUD13|BUD13	992	+	6.922212	2.0954714	-1.0	-1.0
chr19	41869753	41869968	ENSG00000105372.6|RPS19|BUD13|BUD13	939	+	3.716488	1.2179943	-1.0	-1.0
chr19	41860242	41860357	ENSG00000105372.6|RPS19|BUD13|BUD13	903	+	2.1505828	1.0124989	-1.0	-1.0
chr19	41860494	41860594	ENSG00000105372.6|RPS19|BUD13|BUD13	901	+	3.8579679	1.0039535	-1.0	-1.0
chr19	41869589	41869698	ENSG00000105372.6|RPS19|BUD13|BUD13	923	+	5.0784388	1.1154634	-1.0	-1.0
chr19	41860614	41860768	ENSG00000105372.6|RPS19|BUD13|BUD13	969	+	6.466647	1.5020846	-1.0	-1.0
chr19	41871243	41871350	ENSG00000105372.6|RPS19|BUD13|BUD13	988	+	3.14273	1.9085193	-1.0	-1.0
chr19	41868929	41869030	ENSG00000105372.6|RPS19|BUD13|BUD13	903	+	3.953432	1.0139077	-1.0	-1.0
chr19	41869100	41869214	ENSG00000105372.6|RPS19|BUD13|BUD13	930	+	1.7482373	1.1560253	-1.0	-1.0
chr19	41869698	41869753	ENSG00000105372.6|RPS19|BUD13|BUD13	991	+	2.624491	2.0485067	-1.0	-1.0
chr19	41869626	41869698	ENSG00000276926.1|MIR6797|BUD13|BUD13	900	+	3.8579676	1.0007274	-1.0	-1.0
chr19	41905938	41906063	ENSG00000076928.17|ARHGEF1|BUD13|BUD13	931	+	3.3020678	1.1583145	-1.0	-1.0
chr19	41898359	41898587	ENSG00000076928.17|ARHGEF1|BUD13|BUD13	961	+	4.0111094	1.4124568	-1.0	-1.0
chr19	41895146	41895296	ENSG00000076928.17|ARHGEF1|BUD13|BUD13	903	+	6.114641	1.0127478	-1.0	-1.0
chr19	41891746	41892024	ENSG00000076928.17|ARHGEF1|BUD13|BUD13	914	+	2.37493	1.0657567	-1.0	-1.0
chr19	41895378	41895478	ENSG00000076928.17|ARHGEF1|BUD13|BUD13	901	+	2.7004373	1.0039535	-1.0	-1.0
chr19	41902532	41902632	ENSG00000076928.17|ARHGEF1|BUD13|BUD13	906	+	2.5235605	1.0276924	-1.0	-1.0
chr19	41894206	41894306	ENSG00000076928.17|ARHGEF1|BUD13|BUD13	960	+	3.5545838	1.3995345	-1.0	-1.0
chr19	41896376	41896611	ENSG00000076928.17|ARHGEF1|BUD13|BUD13	940	+	2.4480598	1.2232182	-1.0	-1.0
chr19	41889401	41889601	ENSG00000076928.17|ARHGEF1|BUD13|BUD13	929	+	3.4989386	1.1515743	-1.0	-1.0
chr19	41894078	41894206	ENSG00000076928.17|ARHGEF1|BUD13|BUD13	954	+	4.817882	1.3377167	-1.0	-1.0
chr19	41893189	41893303	ENSG00000076928.17|ARHGEF1|BUD13|BUD13	903	+	6.012258	1.0120423	-1.0	-1.0
chr19	41893308	41893433	ENSG00000076928.17|ARHGEF1|BUD13|BUD13	902	+	5.915935	1.0073175	-1.0	-1.0
chr19	41905041	41905171	ENSG00000076928.17|ARHGEF1|BUD13|BUD13	902	+	3.912948	1.0082079	-1.0	-1.0
chr19	41894726	41895046	ENSG00000076928.17|ARHGEF1|BUD13|BUD13	948	+	5.3295627	1.2826936	-1.0	-1.0
chr19	41895576	41895686	ENSG00000076928.17|ARHGEF1|BUD13|BUD13	902	+	6.0219393	1.0070513	-1.0	-1.0
chr19	41905261	41905391	ENSG00000076928.17|ARHGEF1|BUD13|BUD13	903	+	5.961962	1.0119169	-1.0	-1.0
chr19	41892602	41892777	ENSG00000076928.17|ARHGEF1|BUD13|BUD13	947	+	4.3306227	1.2739558	-1.0	-1.0
chr19	41903306	41903406	ENSG00000076928.17|ARHGEF1|BUD13|BUD13	922	+	3.2094483	1.1051459	-1.0	-1.0
chr19	41892528	41892602	ENSG00000076928.17|ARHGEF1|BUD13|BUD13	923	+	3.2094483	1.1144681	-1.0	-1.0
chr19	41888751	41889161	ENSG00000076928.17|ARHGEF1|BUD13|BUD13	960	+	4.0269003	1.4004384	-1.0	-1.0
chr19	41892024	41892459	ENSG00000076928.17|ARHGEF1|BUD13|BUD13	957	+	2.655189	1.3633839	-1.0	-1.0
chr19	41898089	41898349	ENSG00000076928.17|ARHGEF1|BUD13|BUD13	936	+	6.1745477	1.1926243	-1.0	-1.0
chr19	41906456	41906596	ENSG00000076928.17|ARHGEF1|BUD13|BUD13	910	+	3.306873	1.0460799	-1.0	-1.0
chr19	41903670	41903784	ENSG00000076928.17|ARHGEF1|BUD13|BUD13	945	+	4.1858697	1.2611741	-1.0	-1.0
chr19	41906691	41906803	ENSG00000076928.17|ARHGEF1|BUD13|BUD13	903	+	2.441906	1.015299	-1.0	-1.0
chr19	41905512	41905617	ENSG00000076928.17|ARHGEF1|BUD13|BUD13	903	+	5.9341426	1.0139077	-1.0	-1.0
chr19	42209840	42209945	ENSG00000160570.13|DEDD2|BUD13|BUD13	902	-	6.027608	1.0072627	-1.0	-1.0
chr19	42217505	42217607	ENSG00000160570.13|DEDD2|BUD13|BUD13	902	-	3.0868335	1.0081557	-1.0	-1.0
chr19	42240054	42240249	ENSG00000105723.11|GSK3A|BUD13|BUD13	953	-	3.0490308	1.3303438	-1.0	-1.0
chr19	42239826	42239941	ENSG00000105723.11|GSK3A|BUD13|BUD13	908	-	3.139144	1.0381625	-1.0	-1.0
chr19	42236438	42236538	ENSG00000105723.11|GSK3A|BUD13|BUD13	903	-	5.9020767	1.0139077	-1.0	-1.0
chr19	42242192	42242307	ENSG00000105723.11|GSK3A|BUD13|BUD13	902	-	2.681213	1.0077581	-1.0	-1.0
chr19	42232705	42232837	ENSG00000105723.11|GSK3A|BUD13|BUD13	968	-	6.187381	1.4897604	-1.0	-1.0
chr19	42236605	42236716	ENSG00000105723.11|GSK3A|BUD13|BUD13	982	-	6.659341	1.7349123	-1.0	-1.0
chr19	42233205	42233285	ENSG00000105723.11|GSK3A|BUD13|BUD13	927	-	3.2094483	1.1351588	-1.0	-1.0
chr19	42235973	42236093	ENSG00000105723.11|GSK3A|BUD13|BUD13	902	-	5.9779415	1.0091938	-1.0	-1.0
chr19	42234208	42234338	ENSG00000105723.11|GSK3A|BUD13|BUD13	902	-	5.5440135	1.0105255	-1.0	-1.0
chr19	42232947	42233109	ENSG00000105723.11|GSK3A|BUD13|BUD13	931	-	6.2075734	1.1642402	-1.0	-1.0
chr19	42240142	42240252	ENSG00000268643.1|AC006486.1|BUD13|BUD13	950	-	3.3291874	1.3039104	-1.0	-1.0
chr19	42239826	42239941	ENSG00000268643.1|AC006486.1|BUD13|BUD13	907	-	3.139144	1.032886	-1.0	-1.0
chr19	42236438	42236538	ENSG00000268643.1|AC006486.1|BUD13|BUD13	903	-	5.9020767	1.0139077	-1.0	-1.0
chr19	42242192	42242307	ENSG00000268643.1|AC006486.1|BUD13|BUD13	902	-	2.681213	1.0090997	-1.0	-1.0
chr19	42252582	42252682	ENSG00000268643.1|AC006486.1|BUD13|BUD13	901	-	5.8349624	1.0032209	-1.0	-1.0
chr19	42251777	42251972	ENSG00000268643.1|AC006486.1|BUD13|BUD13	902	-	6.021526	1.0094175	-1.0	-1.0
chr19	42236605	42236716	ENSG00000268643.1|AC006486.1|BUD13|BUD13	982	-	6.659341	1.7345544	-1.0	-1.0
chr19	42250282	42250427	ENSG00000268643.1|AC006486.1|BUD13|BUD13	902	-	5.9225016	1.010052	-1.0	-1.0
chr19	42251237	42251382	ENSG00000268643.1|AC006486.1|BUD13|BUD13	902	-	5.9020767	1.0076408	-1.0	-1.0
chr19	42235973	42236093	ENSG00000268643.1|AC006486.1|BUD13|BUD13	902	-	5.9779415	1.0091802	-1.0	-1.0
chr19	42250281	42250426	ENSG00000105722.9|ERF|BUD13|BUD13	903	-	5.9528356	1.0119169	-1.0	-1.0
chr19	42251780	42251940	ENSG00000105722.9|ERF|BUD13|BUD13	903	-	6.0716987	1.0132865	-1.0	-1.0
chr19	42251235	42251388	ENSG00000105722.9|ERF|BUD13|BUD13	901	-	5.8637257	1.0063326	-1.0	-1.0
chr19	42252580	42252680	ENSG00000105722.9|ERF|BUD13|BUD13	901	-	5.8349624	1.0032209	-1.0	-1.0
chr19	42291466	42291557	ENSG00000079432.7|CIC|BUD13|BUD13	903	+	5.902077	1.0139077	-1.0	-1.0
chr19	42288887	42289002	ENSG00000079432.7|CIC|BUD13|BUD13	901	+	6.1006484	1.0064421	-1.0	-1.0
chr19	42287809	42287959	ENSG00000079432.7|CIC|BUD13|BUD13	901	+	5.1540976	1.0064421	-1.0	-1.0
chr19	42294504	42294604	ENSG00000079432.7|CIC|BUD13|BUD13	903	+	5.9662075	1.0139077	-1.0	-1.0
chr19	42289190	42289406	ENSG00000079432.7|CIC|BUD13|BUD13	903	+	5.3329	1.0144542	-1.0	-1.0
chr19	42287727	42287809	ENSG00000079432.7|CIC|BUD13|BUD13	925	+	3.2094483	1.1235393	-1.0	-1.0
chr19	42291617	42291742	ENSG00000079432.7|CIC|BUD13|BUD13	903	+	5.996908	1.0139077	-1.0	-1.0
chr19	42292955	42293055	ENSG00000079432.7|CIC|BUD13|BUD13	903	+	5.9020767	1.0139077	-1.0	-1.0
chr19	42290872	42291232	ENSG00000079432.7|CIC|BUD13|BUD13	962	+	4.379117	1.4224125	-1.0	-1.0
chr19	42290742	42290847	ENSG00000079432.7|CIC|BUD13|BUD13	903	+	6.1430864	1.0139077	-1.0	-1.0
chr19	42288665	42288855	ENSG00000079432.7|CIC|BUD13|BUD13	902	+	6.0129337	1.009312	-1.0	-1.0
chr19	43607453	43607553	ENSG00000131116.11|ZNF428|BUD13|BUD13	901	-	2.6244884	1.0032209	-1.0	-1.0
chr19	43665314	43665434	ENSG00000011422.11|PLAUR|BUD13|BUD13	902	-	3.0731018	1.0105896	-1.0	-1.0
chr19	43737596	43737682	ENSG00000105771.13|SMG9|BUD13|BUD13	937	-	2.7004383	1.1982803	-1.0	-1.0
chr19	43747441	43747539	ENSG00000105771.13|SMG9|BUD13|BUD13	978	-	6.571931	1.6628623	-1.0	-1.0
chr19	43738099	43738214	ENSG00000105771.13|SMG9|BUD13|BUD13	909	-	2.2071455	1.0413736	-1.0	-1.0
chr19	43737480	43737590	ENSG00000105771.13|SMG9|BUD13|BUD13	905	-	2.7357593	1.0211756	-1.0	-1.0
chr19	43737904	43738024	ENSG00000105771.13|SMG9|BUD13|BUD13	903	-	5.9747887	1.0119169	-1.0	-1.0
chr19	43734478	43734683	ENSG00000105771.13|SMG9|BUD13|BUD13	930	-	3.4098723	1.1573737	-1.0	-1.0
chr19	43740218	43740328	ENSG00000105771.13|SMG9|BUD13|BUD13	902	-	6.158382	1.0108151	-1.0	-1.0
chr19	43731431	43731626	ENSG00000105771.13|SMG9|BUD13|BUD13	903	-	6.078578	1.011692	-1.0	-1.0
chr19	43737682	43737832	ENSG00000105771.13|SMG9|BUD13|BUD13	942	-	3.9753034	1.2362536	-1.0	-1.0
chr19	43747792	43747922	ENSG00000105771.13|SMG9|BUD13|BUD13	902	-	3.472713	1.0089306	-1.0	-1.0
chr19	43766992	43767152	ENSG00000104783.11|KCNN4|BUD13|BUD13	922	-	5.3253236	1.1105939	-1.0	-1.0
chr19	43771999	43772135	ENSG00000104783.11|KCNN4|BUD13|BUD13	914	-	3.1641657	1.067539	-1.0	-1.0
chr19	43770164	43770274	ENSG00000104783.11|KCNN4|BUD13|BUD13	902	-	5.923453	1.0081024	-1.0	-1.0
chr19	43766612	43766772	ENSG00000104783.11|KCNN4|BUD13|BUD13	902	-	5.948183	1.0079979	-1.0	-1.0
chr19	43769718	43769829	ENSG00000104783.11|KCNN4|BUD13|BUD13	973	-	4.5451174	1.560846	-1.0	-1.0
chr19	43767407	43767617	ENSG00000104783.11|KCNN4|BUD13|BUD13	902	-	6.0276756	1.0108181	-1.0	-1.0
chr19	43768962	43769452	ENSG00000104783.11|KCNN4|BUD13|BUD13	941	-	4.029363	1.2255757	-1.0	-1.0
chr19	44165652	44165772	ENSG00000167380.16|ZNF226|BUD13|BUD13	903	+	6.0846896	1.0139077	-1.0	-1.0
chr19	44657507	44657761	ENSG00000073008.14|PVR|BUD13|BUD13	945	+	6.1002517	1.2634641	-1.0	-1.0
chr19	44865660	44865790	ENSG00000130202.9|NECTIN2|BUD13|BUD13	903	+	6.034976	1.0124856	-1.0	-1.0
chr19	44874379	44874684	ENSG00000130202.9|NECTIN2|BUD13|BUD13	975	+	4.4517484	1.5966027	-1.0	-1.0
chr19	44882106	44882210	ENSG00000130202.9|NECTIN2|BUD13|BUD13	902	+	6.0263553	1.0089306	-1.0	-1.0
chr19	44865168	44865270	ENSG00000130202.9|NECTIN2|BUD13|BUD13	941	+	5.2435145	1.229384	-1.0	-1.0
chr19	44878372	44878522	ENSG00000130202.9|NECTIN2|BUD13|BUD13	903	+	6.0196886	1.0115438	-1.0	-1.0
chr19	44878222	44878362	ENSG00000130202.9|NECTIN2|BUD13|BUD13	901	+	3.4495804	1.004925	-1.0	-1.0
chr19	44878109	44878222	ENSG00000130202.9|NECTIN2|BUD13|BUD13	949	+	2.824974	1.2919261	-1.0	-1.0
chr19	44871750	44871852	ENSG00000130202.9|NECTIN2|BUD13|BUD13	902	+	6.057055	1.0089314	-1.0	-1.0
chr19	44873915	44874025	ENSG00000130202.9|NECTIN2|BUD13|BUD13	904	+	6.0438886	1.0174778	-1.0	-1.0
chr19	44901262	44901372	ENSG00000130204.12|TOMM40|BUD13|BUD13	902	+	6.124225	1.0072715	-1.0	-1.0
chr19	44891249	44891459	ENSG00000130204.12|TOMM40|BUD13|BUD13	994	+	4.4659853	2.246232	-1.0	-1.0
chr19	44891689	44891979	ENSG00000130204.12|TOMM40|BUD13|BUD13	971	+	6.1765537	1.543464	-1.0	-1.0
chr19	44891514	44891614	ENSG00000130204.12|TOMM40|BUD13|BUD13	901	+	5.8349624	1.0039535	-1.0	-1.0
chr19	44892269	44892392	ENSG00000130204.12|TOMM40|BUD13|BUD13	935	+	4.092998	1.1838615	-1.0	-1.0
chr19	44916189	44916289	ENSG00000130208.9|APOC1|BUD13|BUD13	903	+	3.087458	1.0139077	-1.0	-1.0
chr19	44916087	44916189	ENSG00000130208.9|APOC1|BUD13|BUD13	903	+	6.0276084	1.0120423	-1.0	-1.0
chr19	44977460	44977570	ENSG00000104853.15|CLPTM1|BUD13|BUD13	903	+	5.944831	1.0139077	-1.0	-1.0
chr19	44992297	44992400	ENSG00000104853.15|CLPTM1|BUD13|BUD13	911	+	3.1071546	1.0524509	-1.0	-1.0
chr19	44985061	44985217	ENSG00000104853.15|CLPTM1|BUD13|BUD13	928	+	6.235102	1.142261	-1.0	-1.0
chr19	44955467	44955557	ENSG00000104853.15|CLPTM1|BUD13|BUD13	903	+	5.9020767	1.0139077	-1.0	-1.0
chr19	45056534	45056659	ENSG00000104859.14|CLASRP|BUD13|BUD13	955	+	4.242213	1.3508857	-1.0	-1.0
chr19	45059153	45059267	ENSG00000104859.14|CLASRP|BUD13|BUD13	925	+	2.8856945	1.1265862	-1.0	-1.0
chr19	45067619	45068009	ENSG00000104859.14|CLASRP|BUD13|BUD13	912	+	5.0667896	1.0570025	-1.0	-1.0
chr19	45064487	45064630	ENSG00000104859.14|CLASRP|BUD13|BUD13	918	+	2.7993097	1.0849705	-1.0	-1.0
chr19	45053177	45053352	ENSG00000104859.14|CLASRP|BUD13|BUD13	914	+	4.663743	1.0637836	-1.0	-1.0
chr19	45059267	45059364	ENSG00000104859.14|CLASRP|BUD13|BUD13	952	+	2.564784	1.3228492	-1.0	-1.0
chr19	45066855	45067336	ENSG00000104859.14|CLASRP|BUD13|BUD13	941	+	2.728025	1.2318888	-1.0	-1.0
chr19	45056449	45056534	ENSG00000104859.14|CLASRP|BUD13|BUD13	945	+	2.8328884	1.261702	-1.0	-1.0
chr19	45059364	45059494	ENSG00000104859.14|CLASRP|BUD13|BUD13	963	+	4.0300846	1.437231	-1.0	-1.0
chr19	45060388	45060467	ENSG00000104859.14|CLASRP|BUD13|BUD13	901	+	1.8278195	1.0039535	-1.0	-1.0
chr19	45052935	45053177	ENSG00000104859.14|CLASRP|BUD13|BUD13	974	+	3.3690162	1.591057	-1.0	-1.0
chr19	45069248	45069413	ENSG00000104859.14|CLASRP|BUD13|BUD13	908	+	3.8332453	1.0348778	-1.0	-1.0
chr19	45068316	45068480	ENSG00000104859.14|CLASRP|BUD13|BUD13	915	+	2.0279655	1.0683706	-1.0	-1.0
chr19	45068014	45068180	ENSG00000104859.14|CLASRP|BUD13|BUD13	999	+	4.2101927	2.9283144	-1.0	-1.0
chr19	45057749	45058124	ENSG00000104859.14|CLASRP|BUD13|BUD13	956	+	3.3239172	1.3537186	-1.0	-1.0
chr19	45064227	45064337	ENSG00000104859.14|CLASRP|BUD13|BUD13	991	+	4.9848394	2.0351272	-1.0	-1.0
chr19	45060627	45060757	ENSG00000104859.14|CLASRP|BUD13|BUD13	903	+	3.6951325	1.0123341	-1.0	-1.0
chr19	45040200	45040300	ENSG00000104859.14|CLASRP|BUD13|BUD13	901	+	2.736963	1.0046301	-1.0	-1.0
chr19	45064011	45064227	ENSG00000104859.14|CLASRP|BUD13|BUD13	962	+	2.5982099	1.4246656	-1.0	-1.0
chr19	45068201	45068316	ENSG00000104859.14|CLASRP|BUD13|BUD13	943	+	3.7584233	1.2443002	-1.0	-1.0
chr19	45057604	45057744	ENSG00000104859.14|CLASRP|BUD13|BUD13	942	+	6.3054523	1.2358141	-1.0	-1.0
chr19	45069740	45070104	ENSG00000104859.14|CLASRP|BUD13|BUD13	957	+	4.217839	1.3661648	-1.0	-1.0
chr19	45064900	45065100	ENSG00000104859.14|CLASRP|BUD13|BUD13	943	+	2.895536	1.2464669	-1.0	-1.0
chr19	45068180	45068201	ENSG00000104859.14|CLASRP|BUD13|BUD13	963	+	3.6147046	1.4353309	-1.0	-1.0
chr19	45064630	45064875	ENSG00000104859.14|CLASRP|BUD13|BUD13	967	+	4.3940506	1.4813823	-1.0	-1.0
chr19	45052678	45052783	ENSG00000104859.14|CLASRP|BUD13|BUD13	901	+	5.9662066	1.0023404	-1.0	-1.0
chr19	45069065	45069248	ENSG00000104859.14|CLASRP|BUD13|BUD13	991	+	3.1464536	2.0530732	-1.0	-1.0
chr19	45066670	45066855	ENSG00000104859.14|CLASRP|BUD13|BUD13	932	+	5.0853577	1.1697204	-1.0	-1.0
chr19	45070791	45070951	ENSG00000104859.14|CLASRP|BUD13|BUD13	949	+	3.1739838	1.2888162	-1.0	-1.0
chr19	45060254	45060388	ENSG00000104859.14|CLASRP|BUD13|BUD13	914	+	4.71543	1.0666356	-1.0	-1.0
chr19	45056342	45056449	ENSG00000104859.14|CLASRP|BUD13|BUD13	992	+	3.9828663	2.0996797	-1.0	-1.0
chr19	45143460	45143625	ENSG00000104866.10|PPP1R37|BUD13|BUD13	922	+	4.3826227	1.1086445	-1.0	-1.0
chr19	45142585	45142750	ENSG00000104866.10|PPP1R37|BUD13|BUD13	934	+	3.9028995	1.1817625	-1.0	-1.0
chr19	45146998	45147148	ENSG00000104866.10|PPP1R37|BUD13|BUD13	902	+	2.5860739	1.0107154	-1.0	-1.0
chr19	45145253	45145458	ENSG00000104866.10|PPP1R37|BUD13|BUD13	910	+	3.4381957	1.0440884	-1.0	-1.0
chr19	45143190	45143305	ENSG00000104866.10|PPP1R37|BUD13|BUD13	914	+	3.9871242	1.0651706	-1.0	-1.0
chr19	45093306	45093406	ENSG00000104866.10|PPP1R37|BUD13|BUD13	900	+	5.9020767	1.001038	-1.0	-1.0
chr19	45142240	45142340	ENSG00000104866.10|PPP1R37|BUD13|BUD13	901	+	5.902077	1.0039535	-1.0	-1.0
chr19	45146743	45146988	ENSG00000104866.10|PPP1R37|BUD13|BUD13	902	+	4.21115	1.0094646	-1.0	-1.0
chr19	45142587	45142752	ENSG00000007047.14|MARK4|BUD13|BUD13	934	+	3.8916938	1.1808696	-1.0	-1.0
chr19	45266224	45266281	ENSG00000007047.14|MARK4|BUD13|BUD13	903	+	3.9068773	1.0139077	-1.0	-1.0
chr19	45143457	45143622	ENSG00000007047.14|MARK4|BUD13|BUD13	927	+	4.551354	1.1389477	-1.0	-1.0
chr19	45145252	45145462	ENSG00000007047.14|MARK4|BUD13|BUD13	910	+	3.6064055	1.0453467	-1.0	-1.0
chr19	45146997	45147147	ENSG00000007047.14|MARK4|BUD13|BUD13	903	+	2.5457988	1.0138583	-1.0	-1.0
chr19	45146742	45146987	ENSG00000007047.14|MARK4|BUD13|BUD13	904	+	4.21903	1.0195081	-1.0	-1.0
chr19	45093307	45093407	ENSG00000007047.14|MARK4|BUD13|BUD13	900	+	5.9020767	1.0008004	-1.0	-1.0
chr19	45143192	45143307	ENSG00000007047.14|MARK4|BUD13|BUD13	903	+	3.9878078	1.0150292	-1.0	-1.0
chr19	45145022	45145127	ENSG00000007047.14|MARK4|BUD13|BUD13	901	+	5.8349624	1.0034598	-1.0	-1.0
chr19	45218023	45218196	ENSG00000283632.2|EXOC3L2|BUD13|BUD13	913	-	3.5198011	1.0622827	-1.0	-1.0
chr19	45361608	45361753	ENSG00000104884.14|ERCC2|BUD13|BUD13	902	-	3.4197388	1.0069028	-1.0	-1.0
chr19	45364852	45364954	ENSG00000104884.14|ERCC2|BUD13|BUD13	902	-	6.1147947	1.0089306	-1.0	-1.0
chr19	45351461	45351716	ENSG00000104884.14|ERCC2|BUD13|BUD13	901	-	4.0711055	1.0053085	-1.0	-1.0
chr19	45357473	45357603	ENSG00000104884.14|ERCC2|BUD13|BUD13	914	-	2.9612606	1.0645142	-1.0	-1.0
chr19	45362811	45362941	ENSG00000104884.14|ERCC2|BUD13|BUD13	902	-	4.318423	1.0098696	-1.0	-1.0
chr19	45351721	45351841	ENSG00000104884.14|ERCC2|BUD13|BUD13	967	-	4.3774786	1.4790851	-1.0	-1.0
chr19	45363031	45363231	ENSG00000104884.14|ERCC2|BUD13|BUD13	926	-	4.8381352	1.1311753	-1.0	-1.0
chr19	45363286	45363742	ENSG00000104884.14|ERCC2|BUD13|BUD13	953	-	3.4531806	1.3287214	-1.0	-1.0
chr19	45361936	45362071	ENSG00000104884.14|ERCC2|BUD13|BUD13	902	-	6.0247116	1.007877	-1.0	-1.0
chr19	45351241	45351351	ENSG00000104884.14|ERCC2|BUD13|BUD13	902	-	6.1235127	1.0083663	-1.0	-1.0
chr19	45364547	45364677	ENSG00000104884.14|ERCC2|BUD13|BUD13	915	-	6.240452	1.0727582	-1.0	-1.0
chr19	45350861	45350961	ENSG00000104884.14|ERCC2|BUD13|BUD13	901	-	5.8349624	1.0036714	-1.0	-1.0
chr19	45351916	45352081	ENSG00000104884.14|ERCC2|BUD13|BUD13	902	-	5.876909	1.009768	-1.0	-1.0
chr19	45357808	45357973	ENSG00000104884.14|ERCC2|BUD13|BUD13	901	-	6.0825872	1.00546	-1.0	-1.0
chr19	45361323	45361518	ENSG00000104884.14|ERCC2|BUD13|BUD13	950	-	6.3511233	1.2977761	-1.0	-1.0
chr19	45370322	45370492	ENSG00000104884.14|ERCC2|BUD13|BUD13	912	-	3.9796581	1.0551741	-1.0	-1.0
chr19	45362156	45362696	ENSG00000104884.14|ERCC2|BUD13|BUD13	965	-	4.077703	1.4621652	-1.0	-1.0
chr19	45392234	45392484	ENSG00000104881.15|PPP1R13L|BUD13|BUD13	963	-	4.076976	1.4305819	-1.0	-1.0
chr19	45395297	45395487	ENSG00000104881.15|PPP1R13L|BUD13|BUD13	953	-	2.714392	1.3293834	-1.0	-1.0
chr19	45408222	45408332	ENSG00000117877.10|CD3EAP|BUD13|BUD13	901	+	5.857334	1.0039535	-1.0	-1.0
chr19	45409307	45409407	ENSG00000117877.10|CD3EAP|BUD13|BUD13	901	+	5.8349624	1.0032209	-1.0	-1.0
chr19	45414747	45414960	ENSG00000012061.15|ERCC1|BUD13|BUD13	966	-	3.225615	1.466859	-1.0	-1.0
chr19	45419097	45419197	ENSG00000012061.15|ERCC1|BUD13|BUD13	902	-	6.1430855	1.0085595	-1.0	-1.0
chr19	45419819	45419934	ENSG00000012061.15|ERCC1|BUD13|BUD13	900	-	5.8349624	1.0007274	-1.0	-1.0
chr19	45499887	45499987	ENSG00000213889.10|PPM1N|BUD13|BUD13	901	+	5.8349624	1.0028863	-1.0	-1.0
chr19	45523533	45523638	ENSG00000125753.13|VASP|BUD13|BUD13	984	+	6.743533	1.804945	-1.0	-1.0
chr19	45507836	45507986	ENSG00000125753.13|VASP|BUD13|BUD13	903	+	5.964663	1.0111997	-1.0	-1.0
chr19	45507460	45507635	ENSG00000125753.13|VASP|BUD13|BUD13	911	+	2.4920592	1.052201	-1.0	-1.0
chr19	45523643	45524238	ENSG00000125753.13|VASP|BUD13|BUD13	979	+	3.610114	1.6716582	-1.0	-1.0
chr19	45522484	45522581	ENSG00000125753.13|VASP|BUD13|BUD13	901	+	2.115477	1.0039535	-1.0	-1.0
chr19	45522581	45522717	ENSG00000125753.13|VASP|BUD13|BUD13	963	+	3.9969933	1.4353088	-1.0	-1.0
chr19	45524458	45524569	ENSG00000125753.13|VASP|BUD13|BUD13	902	+	5.901331	1.0087475	-1.0	-1.0
chr19	45517566	45517662	ENSG00000125753.13|VASP|BUD13|BUD13	903	+	2.4918518	1.0139077	-1.0	-1.0
chr19	45521321	45521406	ENSG00000125753.13|VASP|BUD13|BUD13	905	+	2.5235605	1.0237151	-1.0	-1.0
chr19	45522717	45522818	ENSG00000125753.13|VASP|BUD13|BUD13	953	+	3.123961	1.3264991	-1.0	-1.0
chr19	45522237	45522339	ENSG00000125753.13|VASP|BUD13|BUD13	913	+	2.4388711	1.0590785	-1.0	-1.0
chr19	45525843	45525973	ENSG00000125753.13|VASP|BUD13|BUD13	935	+	2.8326488	1.185364	-1.0	-1.0
chr19	45615876	45615996	ENSG00000125746.16|EML2|BUD13|BUD13	902	-	2.4128337	1.009926	-1.0	-1.0
chr19	45616460	45616558	ENSG00000125746.16|EML2|BUD13|BUD13	958	-	4.20944	1.3725696	-1.0	-1.0
chr19	45626719	45626834	ENSG00000125746.16|EML2|BUD13|BUD13	925	-	2.6352673	1.1249409	-1.0	-1.0
chr19	45616628	45616738	ENSG00000125746.16|EML2|BUD13|BUD13	901	-	3.906877	1.0039697	-1.0	-1.0
chr19	45619089	45619339	ENSG00000125746.16|EML2|BUD13|BUD13	978	-	3.2071586	1.6559366	-1.0	-1.0
chr19	45621487	45621632	ENSG00000125746.16|EML2|BUD13|BUD13	917	-	2.9080615	1.0784148	-1.0	-1.0
chr19	45616297	45616457	ENSG00000125746.16|EML2|BUD13|BUD13	902	-	5.6425424	1.0087198	-1.0	-1.0
chr19	45621001	45621276	ENSG00000125746.16|EML2|BUD13|BUD13	945	-	2.9344735	1.2560941	-1.0	-1.0
chr19	45624718	45624818	ENSG00000125746.16|EML2|BUD13|BUD13	901	-	2.23266	1.0039535	-1.0	-1.0
chr19	45674158	45674268	ENSG00000010310.8|GIPR|BUD13|BUD13	929	+	3.7397628	1.1457438	-1.0	-1.0
chr19	45674711	45674821	ENSG00000010310.8|GIPR|BUD13|BUD13	928	+	2.788286	1.144306	-1.0	-1.0
chr19	45677383	45677525	ENSG00000010310.8|GIPR|BUD13|BUD13	951	+	2.9939346	1.3058293	-1.0	-1.0
chr19	45671294	45671392	ENSG00000010310.8|GIPR|BUD13|BUD13	900	+	2.0874627	1.0007274	-1.0	-1.0
chr19	45677865	45677994	ENSG00000010310.8|GIPR|BUD13|BUD13	902	+	2.6817	1.0089306	-1.0	-1.0
chr19	45670734	45671279	ENSG00000010310.8|GIPR|BUD13|BUD13	996	+	4.3369193	2.4529552	-1.0	-1.0
chr19	45681863	45681968	ENSG00000010310.8|GIPR|BUD13|BUD13	903	+	3.9068773	1.0139077	-1.0	-1.0
chr19	45677525	45677735	ENSG00000010310.8|GIPR|BUD13|BUD13	955	+	4.0328517	1.34467	-1.0	-1.0
chr19	45672742	45672912	ENSG00000010310.8|GIPR|BUD13|BUD13	916	+	2.4432387	1.0739981	-1.0	-1.0
chr19	45670470	45670725	ENSG00000010310.8|GIPR|BUD13|BUD13	949	+	2.799435	1.2884116	-1.0	-1.0
chr19	45687623	45687748	ENSG00000125743.10|SNRPD2|BUD13|BUD13	911	-	2.6599393	1.0505095	-1.0	-1.0
chr19	45688386	45688521	ENSG00000125743.10|SNRPD2|BUD13|BUD13	914	-	1.9705862	1.0631557	-1.0	-1.0
chr19	45768736	45768836	ENSG00000267395.5|DM1-AS|BUD13|BUD13	901	+	5.8349624	1.0039535	-1.0	-1.0
chr19	45779032	45779337	ENSG00000104936.17|DMPK|BUD13|BUD13	931	-	3.668863	1.1641783	-1.0	-1.0
chr19	45782327	45782547	ENSG00000104936.17|DMPK|BUD13|BUD13	909	-	3.4683383	1.0405982	-1.0	-1.0
chr19	45777346	45777491	ENSG00000104936.17|DMPK|BUD13|BUD13	902	-	4.660165	1.0092766	-1.0	-1.0
chr19	45779792	45779967	ENSG00000104936.17|DMPK|BUD13|BUD13	903	-	5.1070414	1.0119169	-1.0	-1.0
chr19	45774947	45775072	ENSG00000104936.17|DMPK|BUD13|BUD13	903	-	6.0927467	1.0122486	-1.0	-1.0
chr19	45778617	45778962	ENSG00000104936.17|DMPK|BUD13|BUD13	971	-	5.205766	1.5315322	-1.0	-1.0
chr19	45780077	45780292	ENSG00000104936.17|DMPK|BUD13|BUD13	964	-	6.50261	1.4433131	-1.0	-1.0
chr19	45781962	45782182	ENSG00000104936.17|DMPK|BUD13|BUD13	948	-	4.233334	1.2835845	-1.0	-1.0
chr19	45777671	45777831	ENSG00000104936.17|DMPK|BUD13|BUD13	902	-	5.7151184	1.0093831	-1.0	-1.0
chr19	45778126	45778220	ENSG00000104936.17|DMPK|BUD13|BUD13	903	-	2.736963	1.0139077	-1.0	-1.0
chr19	45781402	45781512	ENSG00000104936.17|DMPK|BUD13|BUD13	902	-	2.2627206	1.0089306	-1.0	-1.0
chr19	45781722	45781822	ENSG00000104936.17|DMPK|BUD13|BUD13	901	-	3.0443892	1.0024037	-1.0	-1.0
chr19	45770971	45771371	ENSG00000104936.17|DMPK|BUD13|BUD13	957	-	5.762364	1.369195	-1.0	-1.0
chr19	45781721	45781821	ENSG00000268434.5|AC011530.1|BUD13|BUD13	900	-	3.0443892	1.0020347	-1.0	-1.0
chr19	45782330	45782625	ENSG00000268434.5|AC011530.1|BUD13|BUD13	917	-	2.730588	1.0791537	-1.0	-1.0
chr19	45781966	45782181	ENSG00000268434.5|AC011530.1|BUD13|BUD13	950	-	4.0684595	1.2996342	-1.0	-1.0
chr19	45782725	45782860	ENSG00000268434.5|AC011530.1|BUD13|BUD13	909	-	3.9867802	1.0415703	-1.0	-1.0
chr19	45783625	45783735	ENSG00000268434.5|AC011530.1|BUD13|BUD13	901	-	2.6212213	1.0060279	-1.0	-1.0
chr19	45785708	45785848	ENSG00000268434.5|AC011530.1|BUD13|BUD13	903	-	6.010654	1.0113453	-1.0	-1.0
chr19	45780074	45780213	ENSG00000268434.5|AC011530.1|BUD13|BUD13	952	-	6.3965144	1.3159974	-1.0	-1.0
chr19	45781411	45781511	ENSG00000268434.5|AC011530.1|BUD13|BUD13	903	-	2.292781	1.0139077	-1.0	-1.0
chr19	45783161	45783261	ENSG00000185800.11|DMWD|BUD13|BUD13	902	-	6.086501	1.0101769	-1.0	-1.0
chr19	45790816	45790996	ENSG00000185800.11|DMWD|BUD13|BUD13	902	-	4.5052605	1.0091044	-1.0	-1.0
chr19	45783626	45783731	ENSG00000185800.11|DMWD|BUD13|BUD13	902	-	2.7187002	1.0070652	-1.0	-1.0
chr19	45786245	45786360	ENSG00000185800.11|DMWD|BUD13|BUD13	903	-	6.0417056	1.0139892	-1.0	-1.0
chr19	45785710	45785845	ENSG00000185800.11|DMWD|BUD13|BUD13	902	-	6.024736	1.0106132	-1.0	-1.0
chr19	45830204	45830314	ENSG00000125755.18|SYMPK|BUD13|BUD13	994	-	7.0794973	2.235978	-1.0	-1.0
chr19	45828721	45829205	ENSG00000125755.18|SYMPK|BUD13|BUD13	932	-	3.1146235	1.166575	-1.0	-1.0
chr19	45830053	45830204	ENSG00000125755.18|SYMPK|BUD13|BUD13	963	-	3.3765087	1.4280462	-1.0	-1.0
chr19	45827836	45828216	ENSG00000125755.18|SYMPK|BUD13|BUD13	948	-	4.275148	1.2879452	-1.0	-1.0
chr19	45826373	45826473	ENSG00000125755.18|SYMPK|BUD13|BUD13	901	-	3.0443892	1.0039535	-1.0	-1.0
chr19	45848749	45848876	ENSG00000125755.18|SYMPK|BUD13|BUD13	988	-	4.0918317	1.9139595	-1.0	-1.0
chr19	45819292	45819422	ENSG00000125755.18|SYMPK|BUD13|BUD13	900	-	3.0443892	1.0013301	-1.0	-1.0
chr19	45831199	45831588	ENSG00000125755.18|SYMPK|BUD13|BUD13	974	-	4.541786	1.580852	-1.0	-1.0
chr19	45827718	45827836	ENSG00000125755.18|SYMPK|BUD13|BUD13	902	-	6.105774	1.01054	-1.0	-1.0
chr19	45823627	45823766	ENSG00000125755.18|SYMPK|BUD13|BUD13	908	-	2.645465	1.0383714	-1.0	-1.0
chr19	45819117	45819217	ENSG00000125755.18|SYMPK|BUD13|BUD13	903	-	6.1430864	1.0139077	-1.0	-1.0
chr19	45821272	45821485	ENSG00000125755.18|SYMPK|BUD13|BUD13	903	-	3.8414633	1.0154275	-1.0	-1.0
chr19	45852311	45852385	ENSG00000125755.18|SYMPK|BUD13|BUD13	911	-	1.981853	1.0499841	-1.0	-1.0
chr19	45824261	45824406	ENSG00000125755.18|SYMPK|BUD13|BUD13	928	-	3.2053049	1.1407397	-1.0	-1.0
chr19	45847751	45847886	ENSG00000125755.18|SYMPK|BUD13|BUD13	917	-	4.305205	1.078746	-1.0	-1.0
chr19	45862486	45862551	ENSG00000125755.18|SYMPK|BUD13|BUD13	903	-	6.1975346	1.0139077	-1.0	-1.0
chr19	45848001	45848121	ENSG00000125755.18|SYMPK|BUD13|BUD13	946	-	6.3454914	1.2685381	-1.0	-1.0
chr19	45854344	45854859	ENSG00000125755.18|SYMPK|BUD13|BUD13	971	-	3.3386292	1.5445668	-1.0	-1.0
chr19	45822755	45822846	ENSG00000125755.18|SYMPK|BUD13|BUD13	961	-	3.1699224	1.4037933	-1.0	-1.0
chr19	45824846	45825141	ENSG00000125755.18|SYMPK|BUD13|BUD13	916	-	5.263436	1.0745475	-1.0	-1.0
chr19	45825436	45825721	ENSG00000125755.18|SYMPK|BUD13|BUD13	912	-	3.1264079	1.0564173	-1.0	-1.0
chr19	45852385	45852481	ENSG00000125755.18|SYMPK|BUD13|BUD13	904	-	4.044381	1.0188264	-1.0	-1.0
chr19	45862786	45863057	ENSG00000125755.18|SYMPK|BUD13|BUD13	960	-	2.8507814	1.3954914	-1.0	-1.0
chr19	45848876	45848981	ENSG00000125755.18|SYMPK|BUD13|BUD13	903	-	5.934142	1.0139077	-1.0	-1.0
chr19	45838460	45838610	ENSG00000125755.18|SYMPK|BUD13|BUD13	963	-	4.34318	1.4332497	-1.0	-1.0
chr19	45825816	45826216	ENSG00000125755.18|SYMPK|BUD13|BUD13	929	-	4.0751987	1.1479359	-1.0	-1.0
chr19	45863057	45863177	ENSG00000125755.18|SYMPK|BUD13|BUD13	953	-	2.4010906	1.3307096	-1.0	-1.0
chr19	45823766	45823981	ENSG00000125755.18|SYMPK|BUD13|BUD13	965	-	3.7797947	1.4536357	-1.0	-1.0
chr19	45825170	45825305	ENSG00000125755.18|SYMPK|BUD13|BUD13	910	-	2.3342147	1.04425	-1.0	-1.0
chr19	45844029	45844179	ENSG00000125755.18|SYMPK|BUD13|BUD13	947	-	4.2844644	1.2749178	-1.0	-1.0
chr19	45823472	45823582	ENSG00000125755.18|SYMPK|BUD13|BUD13	945	-	3.0335352	1.2608606	-1.0	-1.0
chr19	45901825	45901930	ENSG00000176182.5|MYPOP|BUD13|BUD13	962	-	4.303652	1.4162941	-1.0	-1.0
chr19	46015913	46016018	ENSG00000104983.8|CCDC61|BUD13|BUD13	902	+	5.964842	1.0070652	-1.0	-1.0
chr19	46016518	46016643	ENSG00000104983.8|CCDC61|BUD13|BUD13	903	+	5.964801	1.0121266	-1.0	-1.0
chr19	46202734	46202834	ENSG00000268621.5|IGFL2-AS1|BUD13|BUD13	902	-	2.7813575	1.0093467	-1.0	-1.0
chr19	46198442	46198547	ENSG00000268621.5|IGFL2-AS1|BUD13|BUD13	927	-	7.8250484	1.1377244	-1.0	-1.0
chr19	46198184	46198442	ENSG00000268621.5|IGFL2-AS1|BUD13|BUD13	949	-	3.311059	1.2920811	-1.0	-1.0
chr19	46196413	46196523	ENSG00000268621.5|IGFL2-AS1|BUD13|BUD13	901	-	3.0870416	1.0063521	-1.0	-1.0
chr19	46202844	46202944	ENSG00000268621.5|IGFL2-AS1|BUD13|BUD13	903	-	2.3219273	1.0139077	-1.0	-1.0
chr19	46200851	46200951	ENSG00000268621.5|IGFL2-AS1|BUD13|BUD13	901	-	6.027608	1.0039535	-1.0	-1.0
chr19	46387685	46387915	ENSG00000011485.14|PPP5C|BUD13|BUD13	902	+	5.9323406	1.0080323	-1.0	-1.0
chr19	46388330	46388435	ENSG00000011485.14|PPP5C|BUD13|BUD13	902	+	5.9020767	1.0089306	-1.0	-1.0
chr19	46389936	46390050	ENSG00000011485.14|PPP5C|BUD13|BUD13	911	+	2.8904936	1.0496968	-1.0	-1.0
chr19	46375603	46375703	ENSG00000011485.14|PPP5C|BUD13|BUD13	901	+	2.23266	1.0039535	-1.0	-1.0
chr19	46383675	46383885	ENSG00000011485.14|PPP5C|BUD13|BUD13	914	+	2.6891727	1.0640053	-1.0	-1.0
chr19	46390385	46390495	ENSG00000011485.14|PPP5C|BUD13|BUD13	902	+	2.863759	1.0072807	-1.0	-1.0
chr19	46383435	46383540	ENSG00000011485.14|PPP5C|BUD13|BUD13	901	+	6.0865026	1.0039535	-1.0	-1.0
chr19	46387930	46388075	ENSG00000011485.14|PPP5C|BUD13|BUD13	902	+	6.00789	1.0109214	-1.0	-1.0
chr19	46388731	46388836	ENSG00000011485.14|PPP5C|BUD13|BUD13	901	+	6.085347	1.0054886	-1.0	-1.0
chr19	46390050	46390200	ENSG00000011485.14|PPP5C|BUD13|BUD13	936	+	6.010997	1.1953658	-1.0	-1.0
chr19	46353747	46353847	ENSG00000011485.14|PPP5C|BUD13|BUD13	963	+	6.396844	1.4371094	-1.0	-1.0
chr19	46376763	46376873	ENSG00000011485.14|PPP5C|BUD13|BUD13	902	+	3.9060752	1.008899	-1.0	-1.0
chr19	46376472	46376692	ENSG00000011485.14|PPP5C|BUD13|BUD13	939	+	3.1106067	1.2161592	-1.0	-1.0
chr19	46608756	46608951	ENSG00000160014.16|CALM3|BUD13|BUD13	908	+	2.510423	1.03749	-1.0	-1.0
chr19	46607832	46607942	ENSG00000160014.16|CALM3|BUD13|BUD13	902	+	5.8797054	1.0069158	-1.0	-1.0
chr19	46607002	46607107	ENSG00000160014.16|CALM3|BUD13|BUD13	900	+	5.8349624	1.0007274	-1.0	-1.0
chr19	46607981	46608261	ENSG00000160014.16|CALM3|BUD13|BUD13	927	+	4.3520303	1.1364044	-1.0	-1.0
chr19	46609016	46609124	ENSG00000160014.16|CALM3|BUD13|BUD13	902	+	3.0587454	1.0072715	-1.0	-1.0
chr19	46601437	46601622	ENSG00000160014.16|CALM3|BUD13|BUD13	929	+	3.674425	1.1457107	-1.0	-1.0
chr19	46608481	46608581	ENSG00000160014.16|CALM3|BUD13|BUD13	921	+	2.058894	1.1036123	-1.0	-1.0
chr19	46605720	46605826	ENSG00000160014.16|CALM3|BUD13|BUD13	993	+	6.4017186	2.1516523	-1.0	-1.0
chr19	46605826	46605976	ENSG00000160014.16|CALM3|BUD13|BUD13	961	+	5.7392263	1.4088018	-1.0	-1.0
chr19	46691734	46691844	ENSG00000105287.12|PRKD2|BUD13|BUD13	902	-	5.964843	1.0089306	-1.0	-1.0
chr19	46716004	46716130	ENSG00000105287.12|PRKD2|BUD13|BUD13	903	-	5.983751	1.0139077	-1.0	-1.0
chr19	46716130	46716330	ENSG00000105287.12|PRKD2|BUD13|BUD13	929	-	3.0764115	1.1488631	-1.0	-1.0
chr19	46725472	46726265	ENSG00000090372.14|STRN4|BUD13|BUD13	962	-	3.2414465	1.4190735	-1.0	-1.0
chr19	46727721	46727893	ENSG00000090372.14|STRN4|BUD13|BUD13	955	-	2.7081592	1.3494353	-1.0	-1.0
chr19	46736822	46736901	ENSG00000090372.14|STRN4|BUD13|BUD13	991	-	3.8073518	2.052022	-1.0	-1.0
chr19	46733118	46733323	ENSG00000090372.14|STRN4|BUD13|BUD13	955	-	3.0887856	1.3447887	-1.0	-1.0
chr19	46722550	46722770	ENSG00000090372.14|STRN4|BUD13|BUD13	920	-	3.597448	1.094981	-1.0	-1.0
chr19	46721985	46722300	ENSG00000090372.14|STRN4|BUD13|BUD13	954	-	3.914447	1.3397042	-1.0	-1.0
chr19	46730931	46731031	ENSG00000090372.14|STRN4|BUD13|BUD13	900	-	3.8579676	1.0006702	-1.0	-1.0
chr19	46720661	46721106	ENSG00000090372.14|STRN4|BUD13|BUD13	951	-	3.2568429	1.311189	-1.0	-1.0
chr19	46723659	46723824	ENSG00000090372.14|STRN4|BUD13|BUD13	915	-	6.0655236	1.06959	-1.0	-1.0
chr19	46727451	46727616	ENSG00000090372.14|STRN4|BUD13|BUD13	977	-	2.7624347	1.638832	-1.0	-1.0
chr19	46732933	46733033	ENSG00000090372.14|STRN4|BUD13|BUD13	901	-	5.8349624	1.0039535	-1.0	-1.0
chr19	46725379	46725472	ENSG00000090372.14|STRN4|BUD13|BUD13	982	-	6.6521015	1.7363626	-1.0	-1.0
chr19	46721311	46721651	ENSG00000090372.14|STRN4|BUD13|BUD13	964	-	4.261154	1.4416431	-1.0	-1.0
chr19	46722340	46722450	ENSG00000090372.14|STRN4|BUD13|BUD13	931	-	2.7473922	1.1630542	-1.0	-1.0
chr19	46721191	46721296	ENSG00000090372.14|STRN4|BUD13|BUD13	902	-	2.4594302	1.0065743	-1.0	-1.0
chr19	46721752	46721985	ENSG00000090372.14|STRN4|BUD13|BUD13	993	-	4.20814	2.1791673	-1.0	-1.0
chr19	46722884	46723274	ENSG00000090372.14|STRN4|BUD13|BUD13	953	-	3.3682497	1.3284194	-1.0	-1.0
chr19	46727893	46728118	ENSG00000090372.14|STRN4|BUD13|BUD13	943	-	2.802219	1.242932	-1.0	-1.0
chr19	46724806	46724928	ENSG00000090372.14|STRN4|BUD13|BUD13	995	-	4.179412	2.2767768	-1.0	-1.0
chr19	46728228	46728333	ENSG00000090372.14|STRN4|BUD13|BUD13	902	-	5.934142	1.0089306	-1.0	-1.0
chr19	46728902	46729017	ENSG00000090372.14|STRN4|BUD13|BUD13	901	-	5.902077	1.0064421	-1.0	-1.0
chr19	46730731	46730926	ENSG00000090372.14|STRN4|BUD13|BUD13	927	-	2.3882074	1.1391068	-1.0	-1.0
chr19	46719711	46719871	ENSG00000090372.14|STRN4|BUD13|BUD13	902	-	3.6657703	1.0087503	-1.0	-1.0
chr19	46723284	46723579	ENSG00000090372.14|STRN4|BUD13|BUD13	925	-	3.2538326	1.12551	-1.0	-1.0
chr19	46724494	46724714	ENSG00000090372.14|STRN4|BUD13|BUD13	971	-	4.448925	1.544426	-1.0	-1.0
chr19	46720261	46720656	ENSG00000090372.14|STRN4|BUD13|BUD13	942	-	4.104041	1.2344251	-1.0	-1.0
chr19	46738163	46738237	ENSG00000090372.14|STRN4|BUD13|BUD13	907	-	2.169925	1.0322201	-1.0	-1.0
chr19	46724928	46725331	ENSG00000090372.14|STRN4|BUD13|BUD13	986	-	4.0425925	1.8487915	-1.0	-1.0
chr19	46726285	46727451	ENSG00000090372.14|STRN4|BUD13|BUD13	968	-	3.645983	1.4991485	-1.0	-1.0
chr19	46725331	46725379	ENSG00000090372.14|STRN4|BUD13|BUD13	967	-	2.9068894	1.4844996	-1.0	-1.0
chr19	46728617	46728772	ENSG00000090372.14|STRN4|BUD13|BUD13	939	-	2.1475286	1.2173839	-1.0	-1.0
chr19	46724319	46724449	ENSG00000090372.14|STRN4|BUD13|BUD13	902	-	6.031962	1.0105896	-1.0	-1.0
chr19	46782549	46782724	ENSG00000105281.12|SLC1A5|BUD13|BUD13	977	-	2.762922	1.6423155	-1.0	-1.0
chr19	46787839	46787939	ENSG00000105281.12|SLC1A5|BUD13|BUD13	901	-	2.7725868	1.0046301	-1.0	-1.0
chr19	46787399	46787624	ENSG00000105281.12|SLC1A5|BUD13|BUD13	916	-	2.359645	1.0757583	-1.0	-1.0
chr19	46777109	46777210	ENSG00000105281.12|SLC1A5|BUD13|BUD13	974	-	6.5244727	1.5867091	-1.0	-1.0
chr19	46783934	46784096	ENSG00000105281.12|SLC1A5|BUD13|BUD13	988	-	5.4179397	1.9137645	-1.0	-1.0
chr19	46782203	46782382	ENSG00000105281.12|SLC1A5|BUD13|BUD13	982	-	3.1556878	1.7337143	-1.0	-1.0
chr19	46787342	46787399	ENSG00000105281.12|SLC1A5|BUD13|BUD13	979	-	3.1043355	1.6880559	-1.0	-1.0
chr19	46776747	46776974	ENSG00000105281.12|SLC1A5|BUD13|BUD13	927	-	3.4466298	1.135822	-1.0	-1.0
chr19	46784786	46784905	ENSG00000105281.12|SLC1A5|BUD13|BUD13	909	-	2.2943642	1.0414041	-1.0	-1.0
chr19	46778759	46778908	ENSG00000105281.12|SLC1A5|BUD13|BUD13	947	-	2.591237	1.2723582	-1.0	-1.0
chr19	46775747	46775847	ENSG00000105281.12|SLC1A5|BUD13|BUD13	901	-	2.1699247	1.0039535	-1.0	-1.0
chr19	46787243	46787342	ENSG00000105281.12|SLC1A5|BUD13|BUD13	901	-	2.1699247	1.0039535	-1.0	-1.0
chr19	46784516	46784736	ENSG00000105281.12|SLC1A5|BUD13|BUD13	975	-	3.7799566	1.6018333	-1.0	-1.0
chr19	46784144	46784516	ENSG00000105281.12|SLC1A5|BUD13|BUD13	987	-	5.036214	1.8731835	-1.0	-1.0
chr19	46775262	46775517	ENSG00000105281.12|SLC1A5|BUD13|BUD13	937	-	2.421356	1.2003404	-1.0	-1.0
chr19	46778908	46779183	ENSG00000105281.12|SLC1A5|BUD13|BUD13	965	-	3.5709937	1.4617982	-1.0	-1.0
chr19	46782382	46782549	ENSG00000105281.12|SLC1A5|BUD13|BUD13	963	-	2.6070104	1.4293368	-1.0	-1.0
chr19	46784096	46784144	ENSG00000105281.12|SLC1A5|BUD13|BUD13	995	-	3.6780703	2.3064516	-1.0	-1.0
chr19	46786935	46787238	ENSG00000105281.12|SLC1A5|BUD13|BUD13	953	-	2.7208638	1.3303314	-1.0	-1.0
chr19	46777405	46777540	ENSG00000105281.12|SLC1A5|BUD13|BUD13	932	-	2.3968616	1.1686876	-1.0	-1.0
chr19	46989468	46989578	ENSG00000160007.18|ARHGAP35|BUD13|BUD13	902	+	3.8905742	1.0105896	-1.0	-1.0
chr19	46921320	46921445	ENSG00000160007.18|ARHGAP35|BUD13|BUD13	901	+	3.8821552	1.0053128	-1.0	-1.0
chr19	46937293	46937403	ENSG00000160007.18|ARHGAP35|BUD13|BUD13	952	+	4.182717	1.3188195	-1.0	-1.0
chr19	46921620	46921720	ENSG00000160007.18|ARHGAP35|BUD13|BUD13	900	+	5.8349624	1.0007274	-1.0	-1.0
chr19	47094463	47094573	ENSG00000130749.9|ZC3H4|BUD13|BUD13	904	-	3.7393465	1.0170425	-1.0	-1.0
chr19	47089986	47090091	ENSG00000130749.9|ZC3H4|BUD13|BUD13	902	-	3.4992862	1.0079261	-1.0	-1.0
chr19	47203567	47203670	ENSG00000142230.11|SAE1|BUD13|BUD13	901	+	2.6807256	1.0028402	-1.0	-1.0
chr19	47169708	47169817	ENSG00000142230.11|SAE1|BUD13|BUD13	959	+	6.415043	1.385641	-1.0	-1.0
chr19	47150201	47150375	ENSG00000142230.11|SAE1|BUD13|BUD13	932	+	2.8532083	1.1689484	-1.0	-1.0
chr19	47143493	47143605	ENSG00000142230.11|SAE1|BUD13|BUD13	953	+	3.4900632	1.3324059	-1.0	-1.0
chr19	47209158	47209293	ENSG00000142230.11|SAE1|BUD13|BUD13	929	+	2.7880254	1.1462213	-1.0	-1.0
chr19	47152790	47152897	ENSG00000142230.11|SAE1|BUD13|BUD13	930	+	3.2876537	1.1575751	-1.0	-1.0
chr19	47209050	47209158	ENSG00000142230.11|SAE1|BUD13|BUD13	945	+	3.4911454	1.26301	-1.0	-1.0
chr19	47228446	47228556	ENSG00000105327.17|BBC3|BUD13|BUD13	906	-	2.18614	1.0287493	-1.0	-1.0
chr19	47229791	47229896	ENSG00000105327.17|BBC3|BUD13|BUD13	902	-	3.0659237	1.0089306	-1.0	-1.0
chr19	47227534	47227749	ENSG00000105327.17|BBC3|BUD13|BUD13	949	-	3.2894506	1.292972	-1.0	-1.0
chr19	47228821	47229121	ENSG00000105327.17|BBC3|BUD13|BUD13	931	-	2.7354863	1.1596506	-1.0	-1.0
chr19	47227023	47227189	ENSG00000105327.17|BBC3|BUD13|BUD13	904	-	3.7858925	1.0166354	-1.0	-1.0
chr19	47227794	47227899	ENSG00000105327.17|BBC3|BUD13|BUD13	903	-	3.93053	1.0148703	-1.0	-1.0
chr19	47226243	47226558	ENSG00000105327.17|BBC3|BUD13|BUD13	946	-	3.5925648	1.2647264	-1.0	-1.0
chr19	47221806	47222101	ENSG00000105327.17|BBC3|BUD13|BUD13	990	-	3.8713176	2.0065346	-1.0	-1.0
chr19	47230476	47230928	ENSG00000105327.17|BBC3|BUD13|BUD13	963	-	3.2952676	1.4338418	-1.0	-1.0
chr19	47228571	47228681	ENSG00000105327.17|BBC3|BUD13|BUD13	901	-	2.5633502	1.0039535	-1.0	-1.0
chr19	47271433	47271533	ENSG00000105321.12|CCDC9|BUD13|BUD13	901	+	2.6244884	1.0039535	-1.0	-1.0
chr19	47271643	47271873	ENSG00000105321.12|CCDC9|BUD13|BUD13	959	+	3.3456087	1.3873078	-1.0	-1.0
chr19	47257556	47257716	ENSG00000105321.12|CCDC9|BUD13|BUD13	902	+	4.7770844	1.0096383	-1.0	-1.0
chr19	47270406	47270453	ENSG00000105321.12|CCDC9|BUD13|BUD13	900	+	2.6244886	1.0018445	-1.0	-1.0
chr19	47260587	47260797	ENSG00000105321.12|CCDC9|BUD13|BUD13	944	+	3.009974	1.2515948	-1.0	-1.0
chr19	47258213	47258393	ENSG00000105321.12|CCDC9|BUD13|BUD13	937	+	3.2038107	1.201491	-1.0	-1.0
chr19	47260320	47260422	ENSG00000105321.12|CCDC9|BUD13|BUD13	914	+	2.0976863	1.0638213	-1.0	-1.0
chr19	47264812	47264946	ENSG00000105321.12|CCDC9|BUD13|BUD13	923	+	3.0261621	1.114843	-1.0	-1.0
chr19	47270272	47270406	ENSG00000105321.12|CCDC9|BUD13|BUD13	928	+	2.9529014	1.1405169	-1.0	-1.0
chr19	47271273	47271428	ENSG00000105321.12|CCDC9|BUD13|BUD13	911	+	2.7500222	1.0491254	-1.0	-1.0
chr19	47264499	47264599	ENSG00000105321.12|CCDC9|BUD13|BUD13	901	+	3.906877	1.0039535	-1.0	-1.0
chr19	47266599	47266699	ENSG00000105321.12|CCDC9|BUD13|BUD13	903	+	2.2630339	1.0139077	-1.0	-1.0
chr19	47258408	47258533	ENSG00000105321.12|CCDC9|BUD13|BUD13	902	+	5.9234543	1.0100424	-1.0	-1.0
chr19	47260173	47260320	ENSG00000105321.12|CCDC9|BUD13|BUD13	917	+	3.7312822	1.0793388	-1.0	-1.0
chr19	47274667	47274832	ENSG00000257704.3|INAFM1|BUD13|BUD13	902	+	2.568456	1.0101154	-1.0	-1.0
chr19	47381305	47381450	ENSG00000134815.18|DHX34|BUD13|BUD13	902	+	5.353787	1.0108117	-1.0	-1.0
chr19	47381871	47381979	ENSG00000134815.18|DHX34|BUD13|BUD13	943	+	2.98594	1.2459478	-1.0	-1.0
chr19	47359967	47360070	ENSG00000134815.18|DHX34|BUD13|BUD13	928	+	4.0383945	1.1407493	-1.0	-1.0
chr19	47376263	47376693	ENSG00000134815.18|DHX34|BUD13|BUD13	957	+	4.4632225	1.3689986	-1.0	-1.0
chr19	47349432	47349532	ENSG00000134815.18|DHX34|BUD13|BUD13	901	+	3.0443892	1.0039535	-1.0	-1.0
chr19	47377206	47377371	ENSG00000134815.18|DHX34|BUD13|BUD13	909	+	6.1876845	1.0419616	-1.0	-1.0
chr19	47375580	47375708	ENSG00000134815.18|DHX34|BUD13|BUD13	961	+	5.1921597	1.4123448	-1.0	-1.0
chr19	47379709	47379829	ENSG00000134815.18|DHX34|BUD13|BUD13	918	+	3.1842453	1.0873646	-1.0	-1.0
chr19	47375923	47376088	ENSG00000134815.18|DHX34|BUD13|BUD13	904	+	5.3045654	1.0196116	-1.0	-1.0
chr19	47380970	47381230	ENSG00000134815.18|DHX34|BUD13|BUD13	967	+	4.418415	1.483935	-1.0	-1.0
chr19	47375708	47375918	ENSG00000134815.18|DHX34|BUD13|BUD13	940	+	4.8168316	1.2184653	-1.0	-1.0
chr19	47377043	47377206	ENSG00000134815.18|DHX34|BUD13|BUD13	901	+	2.8274841	1.0052928	-1.0	-1.0
chr19	47375465	47375570	ENSG00000134815.18|DHX34|BUD13|BUD13	942	+	5.243514	1.2374868	-1.0	-1.0
chr19	47372729	47372854	ENSG00000134815.18|DHX34|BUD13|BUD13	903	+	6.1631527	1.0115047	-1.0	-1.0
chr19	47376113	47376228	ENSG00000134815.18|DHX34|BUD13|BUD13	903	+	4.457189	1.0153859	-1.0	-1.0
chr19	47488302	47488497	ENSG00000279861.1|AC073548.1|BUD13|BUD13	939	-	3.002387	1.2167403	-1.0	-1.0
chr19	47492729	47492874	ENSG00000105402.7|NAPA|BUD13|BUD13	901	-	3.7148159	1.0051575	-1.0	-1.0
chr19	47493259	47493514	ENSG00000105402.7|NAPA|BUD13|BUD13	927	-	5.674762	1.1388006	-1.0	-1.0
chr19	47488389	47488494	ENSG00000105402.7|NAPA|BUD13|BUD13	937	-	3.409286	1.2019846	-1.0	-1.0
chr19	47491367	47491475	ENSG00000105402.7|NAPA|BUD13|BUD13	929	-	3.285081	1.1464002	-1.0	-1.0
chr19	47490787	47490962	ENSG00000105402.7|NAPA|BUD13|BUD13	964	-	4.6921797	1.4418297	-1.0	-1.0
chr19	47492379	47492529	ENSG00000105402.7|NAPA|BUD13|BUD13	913	-	4.132859	1.0614791	-1.0	-1.0
chr19	47492879	47492989	ENSG00000105402.7|NAPA|BUD13|BUD13	902	-	6.1423745	1.0105896	-1.0	-1.0
chr19	47675914	47676129	ENSG00000268746.1|AC010519.1|BUD13|BUD13	914	+	6.176678	1.066766	-1.0	-1.0
chr19	47675921	47676126	ENSG00000063169.10|BICRA|BUD13|BUD13	912	+	6.1998405	1.0544546	-1.0	-1.0
chr19	47751357	47751590	ENSG00000105373.18|NOP53|BUD13|BUD13	946	+	3.899154	1.2703009	-1.0	-1.0
chr19	47750061	47750177	ENSG00000105373.18|NOP53|BUD13|BUD13	942	+	4.153334	1.2356857	-1.0	-1.0
chr19	47754621	47754886	ENSG00000105373.18|NOP53|BUD13|BUD13	980	+	2.7180514	1.7031832	-1.0	-1.0
chr19	47752511	47752701	ENSG00000105373.18|NOP53|BUD13|BUD13	949	+	2.3743932	1.2887416	-1.0	-1.0
chr19	47755910	47756050	ENSG00000105373.18|NOP53|BUD13|BUD13	935	+	4.031276	1.1842971	-1.0	-1.0
chr19	47750491	47750651	ENSG00000105373.18|NOP53|BUD13|BUD13	902	+	5.6561117	1.0085783	-1.0	-1.0
chr19	47755086	47755347	ENSG00000105373.18|NOP53|BUD13|BUD13	906	+	6.0723643	1.0285766	-1.0	-1.0
chr19	47752811	47753026	ENSG00000105373.18|NOP53|BUD13|BUD13	931	+	2.7068143	1.1632887	-1.0	-1.0
chr19	47750336	47750456	ENSG00000105373.18|NOP53|BUD13|BUD13	901	+	6.038423	1.0051981	-1.0	-1.0
chr19	47750907	47751257	ENSG00000105373.18|NOP53|BUD13|BUD13	941	+	3.224832	1.2290187	-1.0	-1.0
chr19	47756879	47756998	ENSG00000105373.18|NOP53|BUD13|BUD13	946	+	5.8770285	1.2642536	-1.0	-1.0
chr19	47745521	47745783	ENSG00000105373.18|NOP53|BUD13|BUD13	931	+	2.0158732	1.1632274	-1.0	-1.0
chr19	47756345	47756744	ENSG00000105373.18|NOP53|BUD13|BUD13	933	+	2.5604339	1.1711586	-1.0	-1.0
chr19	47754306	47754596	ENSG00000105373.18|NOP53|BUD13|BUD13	959	+	3.682809	1.3861383	-1.0	-1.0
chr19	47756749	47756864	ENSG00000105373.18|NOP53|BUD13|BUD13	903	+	3.9064765	1.0126032	-1.0	-1.0
chr19	47778711	47778814	ENSG00000178980.14|SELENOW|BUD13|BUD13	901	+	2.23266	1.0039535	-1.0	-1.0
chr19	47780790	47780970	ENSG00000178980.14|SELENOW|BUD13|BUD13	940	+	4.125467	1.2208464	-1.0	-1.0
chr19	48139970	48140085	ENSG00000105486.13|LIG1|BUD13|BUD13	915	-	2.135042	1.07011	-1.0	-1.0
chr19	48137521	48137886	ENSG00000105486.13|LIG1|BUD13|BUD13	911	-	2.8208778	1.0482146	-1.0	-1.0
chr19	48143542	48143599	ENSG00000105486.13|LIG1|BUD13|BUD13	988	-	3.7004366	1.9048945	-1.0	-1.0
chr19	48123173	48123368	ENSG00000105486.13|LIG1|BUD13|BUD13	917	-	2.6396484	1.0789139	-1.0	-1.0
chr19	48135521	48135679	ENSG00000105486.13|LIG1|BUD13|BUD13	934	-	3.5054474	1.1795312	-1.0	-1.0
chr19	48119136	48119190	ENSG00000105486.13|LIG1|BUD13|BUD13	919	-	3.16992	1.0921609	-1.0	-1.0
chr19	48120246	48120441	ENSG00000105486.13|LIG1|BUD13|BUD13	942	-	2.4314938	1.236213	-1.0	-1.0
chr19	48133980	48134066	ENSG00000105486.13|LIG1|BUD13|BUD13	925	-	3.2094483	1.1223752	-1.0	-1.0
chr19	48115887	48116002	ENSG00000105486.13|LIG1|BUD13|BUD13	901	-	5.8349624	1.0039535	-1.0	-1.0
chr19	48120701	48120896	ENSG00000105486.13|LIG1|BUD13|BUD13	903	-	1.7365472	1.0141445	-1.0	-1.0
chr19	48165549	48165627	ENSG00000105486.13|LIG1|BUD13|BUD13	911	-	2.087463	1.0512215	-1.0	-1.0
chr19	48137891	48137991	ENSG00000105486.13|LIG1|BUD13|BUD13	903	-	6.1430864	1.0139077	-1.0	-1.0
chr19	48139566	48139970	ENSG00000105486.13|LIG1|BUD13|BUD13	925	-	2.9373665	1.1261294	-1.0	-1.0
chr19	48132981	48133166	ENSG00000105486.13|LIG1|BUD13|BUD13	940	-	2.588756	1.2231303	-1.0	-1.0
chr19	48139186	48139446	ENSG00000105486.13|LIG1|BUD13|BUD13	908	-	4.2033663	1.0384341	-1.0	-1.0
chr19	48122933	48123016	ENSG00000105486.13|LIG1|BUD13|BUD13	908	-	2.4329586	1.0379957	-1.0	-1.0
chr19	48151236	48151376	ENSG00000105486.13|LIG1|BUD13|BUD13	915	-	2.9560337	1.0725353	-1.0	-1.0
chr19	48120931	48121311	ENSG00000105486.13|LIG1|BUD13|BUD13	963	-	2.6869142	1.4314482	-1.0	-1.0
chr19	48157013	48157138	ENSG00000105486.13|LIG1|BUD13|BUD13	910	-	2.5293624	1.0440753	-1.0	-1.0
chr19	48127276	48127348	ENSG00000105486.13|LIG1|BUD13|BUD13	903	-	3.129278	1.0139077	-1.0	-1.0
chr19	48137084	48137214	ENSG00000105486.13|LIG1|BUD13|BUD13	948	-	2.9488902	1.282746	-1.0	-1.0
chr19	48153881	48154001	ENSG00000105486.13|LIG1|BUD13|BUD13	911	-	2.329672	1.0517774	-1.0	-1.0
chr19	48119190	48119290	ENSG00000105486.13|LIG1|BUD13|BUD13	903	-	3.9068773	1.0139077	-1.0	-1.0
chr19	48143599	48143804	ENSG00000105486.13|LIG1|BUD13|BUD13	937	-	4.333936	1.1996305	-1.0	-1.0
chr19	48143882	48143963	ENSG00000105486.13|LIG1|BUD13|BUD13	998	-	4.599907	2.614013	-1.0	-1.0
chr19	48138101	48138291	ENSG00000105486.13|LIG1|BUD13|BUD13	903	-	4.346224	1.0112607	-1.0	-1.0
chr19	48231659	48231849	ENSG00000105483.17|CARD8|BUD13|BUD13	931	-	6.267018	1.1621073	-1.0	-1.0
chr19	48232452	48232617	ENSG00000105483.17|CARD8|BUD13|BUD13	985	-	4.731886	1.8327094	-1.0	-1.0
chr19	48326728	48326829	ENSG00000142227.10|EMP3|BUD13|BUD13	922	+	4.086825	1.1061224	-1.0	-1.0
chr19	48325610	48325755	ENSG00000142227.10|EMP3|BUD13|BUD13	902	+	6.196384	1.0098518	-1.0	-1.0
chr19	48327412	48327520	ENSG00000142227.10|EMP3|BUD13|BUD13	940	+	3.2261224	1.219806	-1.0	-1.0
chr19	48390533	48390633	ENSG00000105438.8|KDELR1|BUD13|BUD13	901	-	2.4262633	1.0039535	-1.0	-1.0
chr19	48390855	48391265	ENSG00000105438.8|KDELR1|BUD13|BUD13	972	-	4.1354103	1.5517052	-1.0	-1.0
chr19	48390091	48390198	ENSG00000105438.8|KDELR1|BUD13|BUD13	927	-	3.394848	1.1356223	-1.0	-1.0
chr19	48389721	48389901	ENSG00000105438.8|KDELR1|BUD13|BUD13	942	-	3.5639348	1.2361913	-1.0	-1.0
chr19	48390708	48390855	ENSG00000105438.8|KDELR1|BUD13|BUD13	920	-	2.6493354	1.0965389	-1.0	-1.0
chr19	48384359	48384482	ENSG00000105438.8|KDELR1|BUD13|BUD13	917	-	3.4823837	1.0812497	-1.0	-1.0
chr19	48390378	48390498	ENSG00000105438.8|KDELR1|BUD13|BUD13	902	-	2.9084883	1.0069635	-1.0	-1.0
chr19	48404793	48404893	ENSG00000105464.3|GRIN2D|BUD13|BUD13	902	+	5.9020762	1.0101769	-1.0	-1.0
chr19	48446680	48446835	ENSG00000105447.12|GRWD1|BUD13|BUD13	912	+	3.000596	1.0549296	-1.0	-1.0
chr19	48469477	48469577	ENSG00000268465.1|AC008403.1|BUD13|BUD13	902	+	2.6629627	1.009108	-1.0	-1.0
chr19	48470500	48470602	ENSG00000268465.1|AC008403.1|BUD13|BUD13	931	+	3.2853973	1.1616288	-1.0	-1.0
chr19	48470602	48470669	ENSG00000268465.1|AC008403.1|BUD13|BUD13	926	+	2.8744667	1.1310631	-1.0	-1.0
chr19	48472324	48472431	ENSG00000268465.1|AC008403.1|BUD13|BUD13	957	+	3.5440235	1.3713431	-1.0	-1.0
chr19	48471029	48471134	ENSG00000268465.1|AC008403.1|BUD13|BUD13	903	+	5.902077	1.0139077	-1.0	-1.0
chr19	48470500	48470602	ENSG00000105443.14|CYTH2|BUD13|BUD13	928	+	3.2853973	1.1423428	-1.0	-1.0
chr19	48471019	48471134	ENSG00000105443.14|CYTH2|BUD13|BUD13	902	+	5.8797054	1.0072715	-1.0	-1.0
chr19	48477642	48477962	ENSG00000105443.14|CYTH2|BUD13|BUD13	934	+	4.9175553	1.1819193	-1.0	-1.0
chr19	48479122	48479362	ENSG00000105443.14|CYTH2|BUD13|BUD13	960	+	3.072463	1.3960034	-1.0	-1.0
chr19	48479827	48479997	ENSG00000105443.14|CYTH2|BUD13|BUD13	919	+	3.9195697	1.0941317	-1.0	-1.0
chr19	48470602	48470669	ENSG00000105443.14|CYTH2|BUD13|BUD13	926	+	2.8744667	1.131036	-1.0	-1.0
chr19	48472324	48472539	ENSG00000105443.14|CYTH2|BUD13|BUD13	916	+	3.1404455	1.0738927	-1.0	-1.0
chr19	48478274	48478346	ENSG00000105443.14|CYTH2|BUD13|BUD13	903	+	2.4594302	1.0118469	-1.0	-1.0
chr19	48473845	48473950	ENSG00000105443.14|CYTH2|BUD13|BUD13	902	+	3.0659237	1.0070539	-1.0	-1.0
chr19	48478437	48478547	ENSG00000105443.14|CYTH2|BUD13|BUD13	952	+	3.0120556	1.3217002	-1.0	-1.0
chr19	48477302	48477417	ENSG00000105443.14|CYTH2|BUD13|BUD13	903	+	3.5417304	1.0126032	-1.0	-1.0
chr19	48472570	48472715	ENSG00000105443.14|CYTH2|BUD13|BUD13	903	+	6.082016	1.0130433	-1.0	-1.0
chr19	48473070	48473440	ENSG00000105443.14|CYTH2|BUD13|BUD13	965	+	3.6113725	1.4611046	-1.0	-1.0
chr19	48478175	48478274	ENSG00000105443.14|CYTH2|BUD13|BUD13	901	+	2.7004373	1.0039535	-1.0	-1.0
chr19	48479452	48479712	ENSG00000105443.14|CYTH2|BUD13|BUD13	919	+	3.4527636	1.0926481	-1.0	-1.0
chr19	48474857	48475077	ENSG00000105443.14|CYTH2|BUD13|BUD13	945	+	2.6957242	1.2574741	-1.0	-1.0
chr19	48477962	48478102	ENSG00000105443.14|CYTH2|BUD13|BUD13	921	+	3.3452816	1.1021442	-1.0	-1.0
chr19	48472895	48473055	ENSG00000105443.14|CYTH2|BUD13|BUD13	928	+	5.4102015	1.1455467	-1.0	-1.0
chr19	48616642	48616752	ENSG00000063177.12|RPL18|BUD13|BUD13	922	-	2.0175755	1.1085675	-1.0	-1.0
chr19	48615747	48616642	ENSG00000063177.12|RPL18|BUD13|BUD13	943	-	2.876912	1.2441089	-1.0	-1.0
chr19	48615327	48615602	ENSG00000063177.12|RPL18|BUD13|BUD13	965	-	2.738235	1.4520243	-1.0	-1.0
chr19	48617692	48617992	ENSG00000063177.12|RPL18|BUD13|BUD13	961	-	2.5060303	1.407614	-1.0	-1.0
chr19	48616757	48617092	ENSG00000063177.12|RPL18|BUD13|BUD13	978	-	3.754137	1.6619891	-1.0	-1.0
chr19	48617167	48617542	ENSG00000063177.12|RPL18|BUD13|BUD13	970	-	2.8304064	1.5276372	-1.0	-1.0
chr19	48618882	48619182	ENSG00000063177.12|RPL18|BUD13|BUD13	969	-	4.228783	1.5071728	-1.0	-1.0
chr19	48638725	48638887	ENSG00000063180.8|CA11|BUD13|BUD13	948	-	4.1647577	1.2830002	-1.0	-1.0
chr19	48638967	48639138	ENSG00000063180.8|CA11|BUD13|BUD13	939	-	2.7801058	1.2179961	-1.0	-1.0
chr19	48796936	48797022	ENSG00000105552.14|BCAT2|BUD13|BUD13	903	-	6.027609	1.0139077	-1.0	-1.0
chr19	48796577	48796718	ENSG00000105552.14|BCAT2|BUD13|BUD13	902	-	6.0858097	1.009926	-1.0	-1.0
chr19	48796339	48796494	ENSG00000105552.14|BCAT2|BUD13|BUD13	903	-	6.0622067	1.0130391	-1.0	-1.0
chr19	48845400	48845545	ENSG00000105559.11|PLEKHA4|BUD13|BUD13	901	-	6.0556054	1.0059448	-1.0	-1.0
chr19	48845245	48845345	ENSG00000105559.11|PLEKHA4|BUD13|BUD13	900	-	5.9020767	1.0008004	-1.0	-1.0
chr19	48853846	48853986	ENSG00000105559.11|PLEKHA4|BUD13|BUD13	915	-	4.0123844	1.069147	-1.0	-1.0
chr19	48853681	48853781	ENSG00000105559.11|PLEKHA4|BUD13|BUD13	903	-	3.129278	1.0139077	-1.0	-1.0
chr19	48873224	48875424	ENSG00000087074.7|PPP1R15A|BUD13|BUD13	988	+	2.4080298	1.9227412	-1.0	-1.0
chr19	48875699	48876049	ENSG00000087074.7|PPP1R15A|BUD13|BUD13	921	+	1.7743999	1.1000781	-1.0	-1.0
chr19	48875444	48875659	ENSG00000087074.7|PPP1R15A|BUD13|BUD13	968	+	1.8777847	1.4925851	-1.0	-1.0
chr19	48872651	48873216	ENSG00000087074.7|PPP1R15A|BUD13|BUD13	986	+	3.207714	1.8449076	-1.0	-1.0
chr19	48872411	48872546	ENSG00000087074.7|PPP1R15A|BUD13|BUD13	904	+	1.9760776	1.0190489	-1.0	-1.0
chr19	48910900	48911148	ENSG00000104805.15|NUCB1|BUD13|BUD13	906	+	4.9926147	1.0266818	-1.0	-1.0
chr19	48900904	48901004	ENSG00000104805.15|NUCB1|BUD13|BUD13	901	+	2.7004373	1.0040004	-1.0	-1.0
chr19	48918199	48918364	ENSG00000104805.15|NUCB1|BUD13|BUD13	915	+	3.7103798	1.0706125	-1.0	-1.0
chr19	48913015	48913195	ENSG00000104805.15|NUCB1|BUD13|BUD13	940	+	2.1300929	1.2245828	-1.0	-1.0
chr19	48921153	48921303	ENSG00000104805.15|NUCB1|BUD13|BUD13	903	+	1.9802643	1.0116961	-1.0	-1.0
chr19	48918720	48918840	ENSG00000104805.15|NUCB1|BUD13|BUD13	903	+	2.2845702	1.0121423	-1.0	-1.0
chr19	48900354	48900459	ENSG00000104805.15|NUCB1|BUD13|BUD13	908	+	2.9712534	1.0379139	-1.0	-1.0
chr19	48922212	48922312	ENSG00000104805.15|NUCB1|BUD13|BUD13	901	+	5.902077	1.0039535	-1.0	-1.0
chr19	48905885	48906060	ENSG00000104805.15|NUCB1|BUD13|BUD13	992	+	4.92867	2.123875	-1.0	-1.0
chr19	48913564	48913679	ENSG00000104805.15|NUCB1|BUD13|BUD13	902	+	6.022581	1.0075568	-1.0	-1.0
chr19	48921826	48921932	ENSG00000104805.15|NUCB1|BUD13|BUD13	917	+	2.9362054	1.0798593	-1.0	-1.0
chr19	48913473	48913564	ENSG00000104805.15|NUCB1|BUD13|BUD13	960	+	2.5849621	1.3970183	-1.0	-1.0
chr19	48919045	48919286	ENSG00000104805.15|NUCB1|BUD13|BUD13	986	+	3.0953636	1.8516573	-1.0	-1.0
chr19	48965769	48965916	ENSG00000087086.14|FTL|BUD13|BUD13	996	+	2.1940007	2.445406	-1.0	-1.0
chr19	48965916	48966280	ENSG00000087086.14|FTL|BUD13|BUD13	1000	+	4.200495	3.7956817	-1.0	-1.0
chr19	48965609	48965764	ENSG00000087086.14|FTL|BUD13|BUD13	994	+	2.7801397	2.2155814	-1.0	-1.0
chr19	48966406	48966582	ENSG00000087086.14|FTL|BUD13|BUD13	998	+	2.780613	2.8025498	-1.0	-1.0
chr19	48966280	48966406	ENSG00000087086.14|FTL|BUD13|BUD13	972	+	1.5474083	1.547756	-1.0	-1.0
chr19	48966582	48966878	ENSG00000087086.14|FTL|BUD13|BUD13	962	+	1.7580266	1.4153446	-1.0	-1.0
chr19	48987385	48987530	ENSG00000104812.14|GYS1|BUD13|BUD13	902	-	5.9706244	1.0102311	-1.0	-1.0
chr19	49011340	49011445	ENSG00000183207.13|RUVBL2|BUD13|BUD13	903	+	5.934142	1.0120423	-1.0	-1.0
chr19	49010422	49010562	ENSG00000183207.13|RUVBL2|BUD13|BUD13	902	+	3.072963	1.0094836	-1.0	-1.0
chr19	49010257	49010377	ENSG00000183207.13|RUVBL2|BUD13|BUD13	902	+	5.8852987	1.0089306	-1.0	-1.0
chr19	49004276	49004418	ENSG00000183207.13|RUVBL2|BUD13|BUD13	905	+	2.262759	1.0205798	-1.0	-1.0
chr19	49011093	49011191	ENSG00000183207.13|RUVBL2|BUD13|BUD13	957	+	3.1429553	1.3620163	-1.0	-1.0
chr19	49014375	49014483	ENSG00000183207.13|RUVBL2|BUD13|BUD13	929	+	5.4476395	1.1492804	-1.0	-1.0
chr19	49014618	49014878	ENSG00000183207.13|RUVBL2|BUD13|BUD13	922	+	5.6275086	1.1082613	-1.0	-1.0
chr19	49010032	49010222	ENSG00000183207.13|RUVBL2|BUD13|BUD13	931	+	3.3701346	1.1612257	-1.0	-1.0
chr19	49007301	49007368	ENSG00000183207.13|RUVBL2|BUD13|BUD13	921	+	2.4329586	1.1025863	-1.0	-1.0
chr19	49101229	49101379	ENSG00000104852.14|SNRNP70|BUD13|BUD13	919	+	6.267181	1.09147	-1.0	-1.0
chr19	49105985	49106160	ENSG00000104852.14|SNRNP70|BUD13|BUD13	903	+	6.0814996	1.0148945	-1.0	-1.0
chr19	49107989	49108439	ENSG00000104852.14|SNRNP70|BUD13|BUD13	965	+	2.3039997	1.4521657	-1.0	-1.0
chr19	49107712	49107794	ENSG00000104852.14|SNRNP70|BUD13|BUD13	961	+	2.6438556	1.4053721	-1.0	-1.0
chr19	49085636	49085791	ENSG00000104852.14|SNRNP70|BUD13|BUD13	907	+	3.6524467	1.0316225	-1.0	-1.0
chr19	49086404	49086561	ENSG00000104852.14|SNRNP70|BUD13|BUD13	939	+	1.8394315	1.2157878	-1.0	-1.0
chr19	49086561	49086721	ENSG00000104852.14|SNRNP70|BUD13|BUD13	996	+	4.8820634	2.4283526	-1.0	-1.0
chr19	49085478	49085636	ENSG00000104852.14|SNRNP70|BUD13|BUD13	942	+	1.8921959	1.2376051	-1.0	-1.0
chr19	49107624	49107712	ENSG00000104852.14|SNRNP70|BUD13|BUD13	977	+	2.421464	1.6355269	-1.0	-1.0
chr19	49086261	49086404	ENSG00000104852.14|SNRNP70|BUD13|BUD13	959	+	3.0671055	1.3831092	-1.0	-1.0
chr19	49103443	49103833	ENSG00000104852.14|SNRNP70|BUD13|BUD13	966	+	2.3022633	1.4700507	-1.0	-1.0
chr19	49107515	49107624	ENSG00000104852.14|SNRNP70|BUD13|BUD13	928	+	2.1028872	1.143795	-1.0	-1.0
chr19	49101389	49101599	ENSG00000104852.14|SNRNP70|BUD13|BUD13	918	+	1.692558	1.0845953	-1.0	-1.0
chr19	49107794	49107979	ENSG00000104852.14|SNRNP70|BUD13|BUD13	931	+	2.1428068	1.1587156	-1.0	-1.0
chr19	49090172	49090290	ENSG00000104852.14|SNRNP70|BUD13|BUD13	963	+	2.6428246	1.4301587	-1.0	-1.0
chr19	49104048	49104735	ENSG00000104852.14|SNRNP70|BUD13|BUD13	942	+	1.7666029	1.2364212	-1.0	-1.0
chr19	49101948	49102108	ENSG00000104852.14|SNRNP70|BUD13|BUD13	971	+	2.834909	1.5335433	-1.0	-1.0
chr19	49090290	49090353	ENSG00000104852.14|SNRNP70|BUD13|BUD13	903	+	1.6865013	1.0139077	-1.0	-1.0
chr19	49098329	49098426	ENSG00000104852.14|SNRNP70|BUD13|BUD13	901	+	2.075288	1.0039535	-1.0	-1.0
chr19	49107180	49107460	ENSG00000104852.14|SNRNP70|BUD13|BUD13	934	+	3.2447615	1.1790235	-1.0	-1.0
chr19	49101678	49101858	ENSG00000104852.14|SNRNP70|BUD13|BUD13	903	+	6.0065465	1.011419	-1.0	-1.0
chr19	49090649	49090749	ENSG00000104852.14|SNRNP70|BUD13|BUD13	901	+	3.906877	1.0039535	-1.0	-1.0
chr19	49098426	49098491	ENSG00000104852.14|SNRNP70|BUD13|BUD13	985	+	2.9740043	1.8338051	-1.0	-1.0
chr19	49090465	49090639	ENSG00000104852.14|SNRNP70|BUD13|BUD13	916	+	2.1311824	1.0762783	-1.0	-1.0
chr19	49098704	49098869	ENSG00000104852.14|SNRNP70|BUD13|BUD13	958	+	4.1560082	1.3809791	-1.0	-1.0
chr19	49102113	49103393	ENSG00000104852.14|SNRNP70|BUD13|BUD13	968	+	2.6319942	1.4973963	-1.0	-1.0
chr19	49114540	49114700	ENSG00000104863.11|LIN7B|BUD13|BUD13	935	+	4.585269	1.1858618	-1.0	-1.0
chr19	49154011	49154191	ENSG00000130528.11|HRC|BUD13|BUD13	941	-	3.3903055	1.2308087	-1.0	-1.0
chr19	49153521	49153701	ENSG00000130528.11|HRC|BUD13|BUD13	912	-	3.723787	1.0530809	-1.0	-1.0
chr19	49154536	49154641	ENSG00000130528.11|HRC|BUD13|BUD13	901	-	2.6244884	1.0039535	-1.0	-1.0
chr19	49154341	49154441	ENSG00000130528.11|HRC|BUD13|BUD13	900	-	5.8349624	1.0007274	-1.0	-1.0
chr19	49188640	49188865	ENSG00000130529.15|TRPM4|BUD13|BUD13	953	+	3.9701447	1.3306526	-1.0	-1.0
chr19	49167913	49168013	ENSG00000130529.15|TRPM4|BUD13|BUD13	901	+	2.6244886	1.0039535	-1.0	-1.0
chr19	49157900	49158191	ENSG00000130529.15|TRPM4|BUD13|BUD13	931	+	3.319828	1.1587088	-1.0	-1.0
chr19	49166215	49166325	ENSG00000130529.15|TRPM4|BUD13|BUD13	902	+	2.4591818	1.0105896	-1.0	-1.0
chr19	49190207	49190312	ENSG00000130529.15|TRPM4|BUD13|BUD13	902	+	2.6437256	1.008299	-1.0	-1.0
chr19	49196759	49196869	ENSG00000130529.15|TRPM4|BUD13|BUD13	916	+	3.1412525	1.0765326	-1.0	-1.0
chr19	49200309	49200409	ENSG00000130529.15|TRPM4|BUD13|BUD13	901	+	3.8579679	1.0039535	-1.0	-1.0
chr19	49200660	49200760	ENSG00000130529.15|TRPM4|BUD13|BUD13	901	+	2.736963	1.0046301	-1.0	-1.0
chr19	49188990	49189090	ENSG00000130529.15|TRPM4|BUD13|BUD13	902	+	3.129278	1.0101769	-1.0	-1.0
chr19	49168122	49168259	ENSG00000130529.15|TRPM4|BUD13|BUD13	911	+	2.8743615	1.0494821	-1.0	-1.0
chr19	49171652	49171769	ENSG00000130529.15|TRPM4|BUD13|BUD13	909	+	2.612022	1.0425771	-1.0	-1.0
chr19	49168607	49168736	ENSG00000130529.15|TRPM4|BUD13|BUD13	921	+	2.9016109	1.0999697	-1.0	-1.0
chr19	49210620	49210835	ENSG00000130529.15|TRPM4|BUD13|BUD13	936	+	6.262994	1.1943775	-1.0	-1.0
chr19	49168259	49168423	ENSG00000130529.15|TRPM4|BUD13|BUD13	964	+	4.82726	1.441833	-1.0	-1.0
chr19	49166040	49166165	ENSG00000130529.15|TRPM4|BUD13|BUD13	912	+	3.9607105	1.0535023	-1.0	-1.0
chr19	49171418	49171577	ENSG00000130529.15|TRPM4|BUD13|BUD13	912	+	2.8082852	1.0543853	-1.0	-1.0
chr19	49335675	49335805	ENSG00000104894.11|CD37|BUD13|BUD13	903	+	5.9917426	1.0139077	-1.0	-1.0
chr19	49447709	49447879	ENSG00000104872.10|PIH1D1|BUD13|BUD13	903	-	6.0461063	1.0123327	-1.0	-1.0
chr19	49450939	49451054	ENSG00000104872.10|PIH1D1|BUD13|BUD13	947	-	4.1549807	1.2749264	-1.0	-1.0
chr19	49447527	49447707	ENSG00000104872.10|PIH1D1|BUD13|BUD13	958	-	6.4404593	1.3754606	-1.0	-1.0
chr19	49450791	49450939	ENSG00000104872.10|PIH1D1|BUD13|BUD13	934	-	3.3583336	1.182534	-1.0	-1.0
chr19	49447213	49447388	ENSG00000104872.10|PIH1D1|BUD13|BUD13	903	-	6.065948	1.0113475	-1.0	-1.0
chr19	49451407	49451527	ENSG00000104872.10|PIH1D1|BUD13|BUD13	902	-	4.4769793	1.0087329	-1.0	-1.0
chr19	49451567	49451762	ENSG00000104872.10|PIH1D1|BUD13|BUD13	920	-	3.8236938	1.0954049	-1.0	-1.0
chr19	49448064	49448189	ENSG00000104872.10|PIH1D1|BUD13|BUD13	920	-	5.4925313	1.0944961	-1.0	-1.0
chr19	49468347	49468447	ENSG00000161618.9|ALDH16A1|BUD13|BUD13	903	+	5.9020767	1.0139077	-1.0	-1.0
chr19	49460899	49461084	ENSG00000161618.9|ALDH16A1|BUD13|BUD13	918	+	5.009076	1.0883708	-1.0	-1.0
chr19	49468347	49468447	ENSG00000269469.1|AC010619.1|BUD13|BUD13	903	+	5.9020767	1.0139077	-1.0	-1.0
chr19	49487511	49487637	ENSG00000273189.1|AC010619.2|BUD13|BUD13	959	+	1.9381584	1.3921314	-1.0	-1.0
chr19	49490944	49491169	ENSG00000142541.16|RPL13A|BUD13|BUD13	974	+	1.927458	1.5868685	-1.0	-1.0
chr19	49489849	49489989	ENSG00000142541.16|RPL13A|BUD13|BUD13	993	+	2.0582669	2.1600366	-1.0	-1.0
chr19	49487644	49487799	ENSG00000142541.16|RPL13A|BUD13|BUD13	994	+	3.340911	2.218122	-1.0	-1.0
chr19	49491224	49491547	ENSG00000142541.16|RPL13A|BUD13|BUD13	952	+	2.3430064	1.3229958	-1.0	-1.0
chr19	49491778	49492168	ENSG00000142541.16|RPL13A|BUD13|BUD13	955	+	1.8564657	1.3501326	-1.0	-1.0
chr19	49489649	49489844	ENSG00000142541.16|RPL13A|BUD13|BUD13	992	+	6.5760555	2.0758522	-1.0	-1.0
chr19	49490674	49490919	ENSG00000142541.16|RPL13A|BUD13|BUD13	992	+	2.2312193	2.1176853	-1.0	-1.0
chr19	49491547	49491728	ENSG00000142541.16|RPL13A|BUD13|BUD13	994	+	5.2105913	2.2069843	-1.0	-1.0
chr19	49487553	49487644	ENSG00000142541.16|RPL13A|BUD13|BUD13	982	+	2.0727568	1.7348517	-1.0	-1.0
chr19	49488219	49488319	ENSG00000142541.16|RPL13A|BUD13|BUD13	919	+	3.209448	1.0927001	-1.0	-1.0
chr19	49490024	49490629	ENSG00000142541.16|RPL13A|BUD13|BUD13	991	+	2.3411705	2.0490077	-1.0	-1.0
chr19	49499511	49499689	ENSG00000142534.6|RPS11|BUD13|BUD13	974	+	1.7513131	1.5870761	-1.0	-1.0
chr19	49499361	49499506	ENSG00000142534.6|RPS11|BUD13|BUD13	982	+	3.543484	1.7358373	-1.0	-1.0
chr19	49496497	49496597	ENSG00000142534.6|RPS11|BUD13|BUD13	901	+	5.9662066	1.0039535	-1.0	-1.0
chr19	49496364	49496497	ENSG00000142534.6|RPS11|BUD13|BUD13	952	+	1.7208586	1.3168892	-1.0	-1.0
chr19	49497172	49497732	ENSG00000142534.6|RPS11|BUD13|BUD13	968	+	1.9957803	1.496531	-1.0	-1.0
chr19	49497812	49498222	ENSG00000142534.6|RPS11|BUD13|BUD13	966	+	2.9497898	1.4665425	-1.0	-1.0
chr19	49497032	49497167	ENSG00000142534.6|RPS11|BUD13|BUD13	903	+	5.982314	1.0133747	-1.0	-1.0
chr19	49542552	49542727	ENSG00000142552.7|RCN3|BUD13|BUD13	901	+	6.0425663	1.0059899	-1.0	-1.0
chr19	49559840	49560090	ENSG00000142546.13|NOSIP|BUD13|BUD13	934	-	2.538452	1.1831393	-1.0	-1.0
chr19	49558845	49558975	ENSG00000142546.13|NOSIP|BUD13|BUD13	901	-	2.6396782	1.0033232	-1.0	-1.0
chr19	49557080	49557245	ENSG00000142546.13|NOSIP|BUD13|BUD13	903	-	4.135699	1.0123221	-1.0	-1.0
chr19	49556666	49556836	ENSG00000142546.13|NOSIP|BUD13|BUD13	910	-	6.0770626	1.0475932	-1.0	-1.0
chr19	49596406	49596586	ENSG00000126464.13|PRR12|BUD13|BUD13	902	+	5.9802203	1.0087761	-1.0	-1.0
chr19	49595421	49595521	ENSG00000126464.13|PRR12|BUD13|BUD13	901	+	2.4594302	1.0039535	-1.0	-1.0
chr19	49591740	49591860	ENSG00000126464.13|PRR12|BUD13|BUD13	902	+	3.7618415	1.009616	-1.0	-1.0
chr19	49597136	49597236	ENSG00000126464.13|PRR12|BUD13|BUD13	905	+	6.0865026	1.0223633	-1.0	-1.0
chr19	49595776	49596041	ENSG00000126464.13|PRR12|BUD13|BUD13	929	+	4.364106	1.1485982	-1.0	-1.0
chr19	49595526	49595706	ENSG00000126464.13|PRR12|BUD13|BUD13	908	+	2.8807852	1.0366808	-1.0	-1.0
chr19	49657760	49657889	ENSG00000126461.14|SCAF1|BUD13|BUD13	930	+	3.4939053	1.1565195	-1.0	-1.0
chr19	49653482	49653672	ENSG00000126461.14|SCAF1|BUD13|BUD13	932	+	5.901804	1.1670656	-1.0	-1.0
chr19	49646830	49646975	ENSG00000126461.14|SCAF1|BUD13|BUD13	952	+	4.061704	1.3142967	-1.0	-1.0
chr19	49650982	49651082	ENSG00000126461.14|SCAF1|BUD13|BUD13	901	+	2.7004373	1.0039535	-1.0	-1.0
chr19	49653052	49653417	ENSG00000126461.14|SCAF1|BUD13|BUD13	935	+	3.9145482	1.1903658	-1.0	-1.0
chr19	49651117	49651312	ENSG00000126461.14|SCAF1|BUD13|BUD13	926	+	2.4131584	1.1304821	-1.0	-1.0
chr19	49653705	49653980	ENSG00000126461.14|SCAF1|BUD13|BUD13	918	+	3.0315435	1.0873238	-1.0	-1.0
chr19	49646525	49646625	ENSG00000126461.14|SCAF1|BUD13|BUD13	903	+	2.4594302	1.0139077	-1.0	-1.0
chr19	49650760	49650867	ENSG00000126461.14|SCAF1|BUD13|BUD13	923	+	3.229111	1.1152089	-1.0	-1.0
chr19	49645871	49645981	ENSG00000126461.14|SCAF1|BUD13|BUD13	902	+	5.86852	1.0085638	-1.0	-1.0
chr19	49654235	49654340	ENSG00000126461.14|SCAF1|BUD13|BUD13	937	+	6.29977	1.2012104	-1.0	-1.0
chr19	49654348	49654431	ENSG00000126461.14|SCAF1|BUD13|BUD13	903	+	3.9068773	1.0139077	-1.0	-1.0
chr19	49654875	49655070	ENSG00000126461.14|SCAF1|BUD13|BUD13	904	+	4.102877	1.0157704	-1.0	-1.0
chr19	49644879	49644979	ENSG00000126461.14|SCAF1|BUD13|BUD13	901	+	5.8349624	1.0032209	-1.0	-1.0
chr19	49646206	49646386	ENSG00000126461.14|SCAF1|BUD13|BUD13	935	+	2.6013422	1.1903553	-1.0	-1.0
chr19	49658207	49658307	ENSG00000126461.14|SCAF1|BUD13|BUD13	902	+	6.0276084	1.0101769	-1.0	-1.0
chr19	49657635	49657755	ENSG00000126461.14|SCAF1|BUD13|BUD13	956	+	3.5467618	1.3570822	-1.0	-1.0
chr19	49646626	49646714	ENSG00000126461.14|SCAF1|BUD13|BUD13	901	+	6.250002	1.0039535	-1.0	-1.0
chr19	49661834	49662239	ENSG00000126456.15|IRF3|BUD13|BUD13	966	-	3.682232	1.4723402	-1.0	-1.0
chr19	49659833	49659933	ENSG00000126456.15|IRF3|BUD13|BUD13	901	-	5.902077	1.0039535	-1.0	-1.0
chr19	49665657	49665757	ENSG00000126456.15|IRF3|BUD13|BUD13	903	-	2.4594302	1.0139077	-1.0	-1.0
chr19	49664762	49665102	ENSG00000126456.15|IRF3|BUD13|BUD13	955	-	2.8614364	1.3503616	-1.0	-1.0
chr19	49660712	49661003	ENSG00000126456.15|IRF3|BUD13|BUD13	947	-	4.084199	1.2766911	-1.0	-1.0
chr19	49663187	49663557	ENSG00000126456.15|IRF3|BUD13|BUD13	916	-	3.5104098	1.0767168	-1.0	-1.0
chr19	49662519	49662617	ENSG00000126456.15|IRF3|BUD13|BUD13	900	-	2.23266	1.0007274	-1.0	-1.0
chr19	49670290	49670390	ENSG00000126453.9|BCL2L12|BUD13|BUD13	901	+	3.9999864	1.0039535	-1.0	-1.0
chr19	49666884	49667049	ENSG00000126453.9|BCL2L12|BUD13|BUD13	935	+	2.6200886	1.184113	-1.0	-1.0
chr19	49666072	49666202	ENSG00000126453.9|BCL2L12|BUD13|BUD13	902	+	6.060216	1.008824	-1.0	-1.0
chr19	49673591	49673697	ENSG00000126453.9|BCL2L12|BUD13|BUD13	954	+	4.1962643	1.3334924	-1.0	-1.0
chr19	49680253	49680486	ENSG00000126457.21|PRMT1|BUD13|BUD13	962	+	5.1970916	1.4198692	-1.0	-1.0
chr19	49688656	49688816	ENSG00000126457.21|PRMT1|BUD13|BUD13	901	+	5.36239	1.0061783	-1.0	-1.0
chr19	49685753	49686238	ENSG00000126457.21|PRMT1|BUD13|BUD13	931	+	2.2305202	1.163679	-1.0	-1.0
chr19	49682195	49682259	ENSG00000126457.21|PRMT1|BUD13|BUD13	931	+	2.536052	1.1583897	-1.0	-1.0
chr19	49686458	49686604	ENSG00000126457.21|PRMT1|BUD13|BUD13	947	+	2.7538314	1.2718433	-1.0	-1.0
chr19	49686604	49686714	ENSG00000126457.21|PRMT1|BUD13|BUD13	935	+	2.370999	1.185486	-1.0	-1.0
chr19	49688161	49688596	ENSG00000126457.21|PRMT1|BUD13|BUD13	966	+	4.187462	1.4743687	-1.0	-1.0
chr19	49679854	49679954	ENSG00000126457.21|PRMT1|BUD13|BUD13	902	+	2.4594302	1.0091951	-1.0	-1.0
chr19	49686243	49686398	ENSG00000126457.21|PRMT1|BUD13|BUD13	967	+	5.4742866	1.4860313	-1.0	-1.0
chr19	49681909	49682065	ENSG00000126457.21|PRMT1|BUD13|BUD13	965	+	3.0397494	1.4534768	-1.0	-1.0
chr19	49687952	49688161	ENSG00000126457.21|PRMT1|BUD13|BUD13	936	+	2.313729	1.1936378	-1.0	-1.0
chr19	49686726	49687852	ENSG00000126457.21|PRMT1|BUD13|BUD13	979	+	3.3016741	1.6737983	-1.0	-1.0
chr19	49687852	49687952	ENSG00000126457.21|PRMT1|BUD13|BUD13	996	+	5.169911	2.3521307	-1.0	-1.0
chr19	49680486	49680588	ENSG00000126457.21|PRMT1|BUD13|BUD13	939	+	2.2106428	1.2134169	-1.0	-1.0
chr19	49677172	49677358	ENSG00000126457.21|PRMT1|BUD13|BUD13	966	+	2.7789216	1.4666153	-1.0	-1.0
chr19	49684753	49685188	ENSG00000126457.21|PRMT1|BUD13|BUD13	983	+	3.7141473	1.7804818	-1.0	-1.0
chr19	49683844	49684064	ENSG00000126457.21|PRMT1|BUD13|BUD13	972	+	2.8680317	1.5536587	-1.0	-1.0
chr19	49688663	49688818	ENSG00000224420.3|ADM5|BUD13|BUD13	902	+	5.6642504	1.0098923	-1.0	-1.0
chr19	49798987	49799326	ENSG00000196961.12|AP2A1|BUD13|BUD13	960	+	3.705994	1.3951682	-1.0	-1.0
chr19	49802070	49802230	ENSG00000196961.12|AP2A1|BUD13|BUD13	901	+	2.570387	1.0056976	-1.0	-1.0
chr19	49798692	49798801	ENSG00000196961.12|AP2A1|BUD13|BUD13	952	+	3.456118	1.3158375	-1.0	-1.0
chr19	49803465	49803625	ENSG00000196961.12|AP2A1|BUD13|BUD13	946	+	6.144906	1.2645968	-1.0	-1.0
chr19	49801659	49801864	ENSG00000196961.12|AP2A1|BUD13|BUD13	923	+	2.9826968	1.1154678	-1.0	-1.0
chr19	49792990	49793092	ENSG00000196961.12|AP2A1|BUD13|BUD13	937	+	2.2479274	1.2019094	-1.0	-1.0
chr19	49801429	49801589	ENSG00000196961.12|AP2A1|BUD13|BUD13	914	+	2.0271356	1.0668862	-1.0	-1.0
chr19	49781946	49782089	ENSG00000196961.12|AP2A1|BUD13|BUD13	959	+	3.1834276	1.3910538	-1.0	-1.0
chr19	49803335	49803435	ENSG00000196961.12|AP2A1|BUD13|BUD13	903	+	2.0995357	1.0139077	-1.0	-1.0
chr19	49799326	49799495	ENSG00000196961.12|AP2A1|BUD13|BUD13	912	+	2.339137	1.0567217	-1.0	-1.0
chr19	49791934	49792039	ENSG00000196961.12|AP2A1|BUD13|BUD13	903	+	2.6999629	1.0139046	-1.0	-1.0
chr19	49782364	49782474	ENSG00000196961.12|AP2A1|BUD13|BUD13	902	+	5.9341426	1.0072889	-1.0	-1.0
chr19	49796562	49796667	ENSG00000196961.12|AP2A1|BUD13|BUD13	901	+	5.86852	1.0039535	-1.0	-1.0
chr19	49800260	49800570	ENSG00000196961.12|AP2A1|BUD13|BUD13	987	+	5.030172	1.8825734	-1.0	-1.0
chr19	49798197	49798512	ENSG00000196961.12|AP2A1|BUD13|BUD13	937	+	4.8553376	1.2000455	-1.0	-1.0
chr19	49806155	49806255	ENSG00000196961.12|AP2A1|BUD13|BUD13	901	+	2.7004373	1.0046301	-1.0	-1.0
chr19	49799766	49799967	ENSG00000196961.12|AP2A1|BUD13|BUD13	948	+	3.2830853	1.2800593	-1.0	-1.0
chr19	49801183	49801343	ENSG00000196961.12|AP2A1|BUD13|BUD13	902	+	5.533847	1.0092745	-1.0	-1.0
chr19	49802410	49803295	ENSG00000196961.12|AP2A1|BUD13|BUD13	950	+	4.020726	1.3020513	-1.0	-1.0
chr19	49798801	49798952	ENSG00000196961.12|AP2A1|BUD13|BUD13	920	+	2.1778717	1.0994942	-1.0	-1.0
chr19	49795738	49795933	ENSG00000196961.12|AP2A1|BUD13|BUD13	934	+	2.9250572	1.1829196	-1.0	-1.0
chr19	49799977	49800150	ENSG00000196961.12|AP2A1|BUD13|BUD13	955	+	3.500663	1.3495027	-1.0	-1.0
chr19	49796122	49796222	ENSG00000196961.12|AP2A1|BUD13|BUD13	903	+	5.9020767	1.0139077	-1.0	-1.0
chr19	49800836	49801058	ENSG00000196961.12|AP2A1|BUD13|BUD13	943	+	4.0635486	1.2479475	-1.0	-1.0
chr19	49782600	49782724	ENSG00000196961.12|AP2A1|BUD13|BUD13	930	+	2.2823203	1.154751	-1.0	-1.0
chr19	49834748	49835013	ENSG00000104973.16|MED25|BUD13|BUD13	937	+	4.615882	1.1976323	-1.0	-1.0
chr19	49832307	49832415	ENSG00000104973.16|MED25|BUD13|BUD13	968	+	3.896758	1.4906236	-1.0	-1.0
chr19	49828612	49828787	ENSG00000104973.16|MED25|BUD13|BUD13	904	+	5.4763894	1.0164146	-1.0	-1.0
chr19	49819256	49819441	ENSG00000104973.16|MED25|BUD13|BUD13	954	+	4.12584	1.3405606	-1.0	-1.0
chr19	49831332	49831461	ENSG00000104973.16|MED25|BUD13|BUD13	937	+	3.381156	1.2023015	-1.0	-1.0
chr19	49836335	49836560	ENSG00000104973.16|MED25|BUD13|BUD13	958	+	3.6850016	1.3789351	-1.0	-1.0
chr19	49831486	49831586	ENSG00000104973.16|MED25|BUD13|BUD13	954	+	6.3495364	1.3400217	-1.0	-1.0
chr19	49828315	49828448	ENSG00000104973.16|MED25|BUD13|BUD13	902	+	3.1082118	1.00983	-1.0	-1.0
chr19	49819047	49819171	ENSG00000104973.16|MED25|BUD13|BUD13	904	+	5.0486345	1.0166166	-1.0	-1.0
chr19	49827770	49827895	ENSG00000104973.16|MED25|BUD13|BUD13	937	+	3.8404255	1.197526	-1.0	-1.0
chr19	49830308	49830510	ENSG00000104973.16|MED25|BUD13|BUD13	924	+	3.5008595	1.12029	-1.0	-1.0
chr19	49835945	49836095	ENSG00000104973.16|MED25|BUD13|BUD13	916	+	4.834628	1.0753951	-1.0	-1.0
chr19	49832157	49832302	ENSG00000104973.16|MED25|BUD13|BUD13	927	+	2.5715117	1.1381671	-1.0	-1.0
chr19	49836110	49836220	ENSG00000104973.16|MED25|BUD13|BUD13	942	+	6.2717595	1.2386458	-1.0	-1.0
chr19	49831935	49832157	ENSG00000104973.16|MED25|BUD13|BUD13	902	+	2.5237734	1.0089935	-1.0	-1.0
chr19	49828969	49829090	ENSG00000104973.16|MED25|BUD13|BUD13	959	+	3.4221814	1.3918887	-1.0	-1.0
chr19	49828862	49828969	ENSG00000104973.16|MED25|BUD13|BUD13	953	+	2.4540331	1.3312308	-1.0	-1.0
chr19	49832415	49832570	ENSG00000104973.16|MED25|BUD13|BUD13	990	+	6.900805	1.9962622	-1.0	-1.0
chr19	49836855	49836960	ENSG00000104973.16|MED25|BUD13|BUD13	901	+	3.4971673	1.0039535	-1.0	-1.0
chr19	49830598	49830693	ENSG00000104973.16|MED25|BUD13|BUD13	962	+	4.285389	1.4192548	-1.0	-1.0
chr19	49859985	49860115	ENSG00000104960.15|PTOV1|BUD13|BUD13	912	+	2.1520283	1.0545932	-1.0	-1.0
chr19	49857095	49857775	ENSG00000104960.15|PTOV1|BUD13|BUD13	972	+	3.4168715	1.5590507	-1.0	-1.0
chr19	49855644	49855979	ENSG00000104960.15|PTOV1|BUD13|BUD13	942	+	2.3235786	1.2396152	-1.0	-1.0
chr19	49854651	49854776	ENSG00000104960.15|PTOV1|BUD13|BUD13	915	+	2.637963	1.0713692	-1.0	-1.0
chr19	49859873	49859985	ENSG00000104960.15|PTOV1|BUD13|BUD13	946	+	3.1325374	1.2674084	-1.0	-1.0
chr19	49860210	49860580	ENSG00000104960.15|PTOV1|BUD13|BUD13	942	+	2.9032352	1.2396308	-1.0	-1.0
chr19	49854410	49854543	ENSG00000104960.15|PTOV1|BUD13|BUD13	946	+	2.956278	1.2710022	-1.0	-1.0
chr19	49858548	49858853	ENSG00000104960.15|PTOV1|BUD13|BUD13	962	+	5.291843	1.4244454	-1.0	-1.0
chr19	49854981	49855644	ENSG00000104960.15|PTOV1|BUD13|BUD13	984	+	3.2568684	1.7975689	-1.0	-1.0
chr19	49856595	49857025	ENSG00000104960.15|PTOV1|BUD13|BUD13	974	+	2.606495	1.5809602	-1.0	-1.0
chr19	49857940	49858383	ENSG00000104960.15|PTOV1|BUD13|BUD13	967	+	4.5129676	1.4778941	-1.0	-1.0
chr19	49858383	49858543	ENSG00000104960.15|PTOV1|BUD13|BUD13	979	+	3.7707937	1.6732671	-1.0	-1.0
chr19	49856350	49856550	ENSG00000104960.15|PTOV1|BUD13|BUD13	933	+	2.1356955	1.1765893	-1.0	-1.0
chr19	49873344	49873494	ENSG00000039650.11|PNKP|BUD13|BUD13	902	-	6.022571	1.009045	-1.0	-1.0
chr19	49861673	49861838	ENSG00000039650.11|PNKP|BUD13|BUD13	912	-	3.064742	1.0555631	-1.0	-1.0
chr19	49862098	49862243	ENSG00000039650.11|PNKP|BUD13|BUD13	964	-	5.053538	1.442471	-1.0	-1.0
chr19	49864178	49864323	ENSG00000039650.11|PNKP|BUD13|BUD13	913	-	6.1413436	1.0614412	-1.0	-1.0
chr19	49862281	49862370	ENSG00000039650.11|PNKP|BUD13|BUD13	981	-	4.6438427	1.720605	-1.0	-1.0
chr19	49860789	49860919	ENSG00000039650.11|PNKP|BUD13|BUD13	903	-	6.039246	1.0120353	-1.0	-1.0
chr19	49861838	49862093	ENSG00000039650.11|PNKP|BUD13|BUD13	951	-	3.0559814	1.3063982	-1.0	-1.0
chr19	49862826	49862936	ENSG00000039650.11|PNKP|BUD13|BUD13	903	-	3.6634462	1.0145494	-1.0	-1.0
chr19	49863001	49863181	ENSG00000039650.11|PNKP|BUD13|BUD13	902	-	6.0918183	1.0104556	-1.0	-1.0
chr19	49863963	49864071	ENSG00000039650.11|PNKP|BUD13|BUD13	923	-	2.6043837	1.1120574	-1.0	-1.0
chr19	49865126	49865531	ENSG00000039650.11|PNKP|BUD13|BUD13	946	-	3.8794787	1.2662989	-1.0	-1.0
chr19	49860994	49861189	ENSG00000039650.11|PNKP|BUD13|BUD13	942	-	3.223213	1.2333809	-1.0	-1.0
chr19	49866308	49866443	ENSG00000039650.11|PNKP|BUD13|BUD13	903	-	6.0472546	1.0122972	-1.0	-1.0
chr19	49860529	49860719	ENSG00000039650.11|PNKP|BUD13|BUD13	903	-	5.9876094	1.0117768	-1.0	-1.0
chr19	49873356	49873496	ENSG00000204673.10|AKT1S1|BUD13|BUD13	902	-	6.0568366	1.0100247	-1.0	-1.0
chr19	49883501	49883650	ENSG00000104946.12|TBC1D17|BUD13|BUD13	966	+	6.5055747	1.4739186	-1.0	-1.0
chr19	49882977	49883076	ENSG00000104946.12|TBC1D17|BUD13|BUD13	903	+	3.1292782	1.0139077	-1.0	-1.0
chr19	49878542	49878662	ENSG00000104946.12|TBC1D17|BUD13|BUD13	902	+	2.8019469	1.0065686	-1.0	-1.0
chr19	49881157	49881262	ENSG00000104946.12|TBC1D17|BUD13|BUD13	902	+	3.472713	1.0089306	-1.0	-1.0
chr19	49879197	49879352	ENSG00000104946.12|TBC1D17|BUD13|BUD13	902	+	4.238876	1.007649	-1.0	-1.0
chr19	49880402	49880542	ENSG00000104946.12|TBC1D17|BUD13|BUD13	902	+	6.059	1.008296	-1.0	-1.0
chr19	49929288	49929403	ENSG00000213024.11|NUP62|BUD13|BUD13	902	-	2.247847	1.0083357	-1.0	-1.0
chr19	49909744	49909879	ENSG00000213024.11|NUP62|BUD13|BUD13	930	-	3.4204133	1.157358	-1.0	-1.0
chr19	49927868	49927968	ENSG00000213024.11|NUP62|BUD13|BUD13	900	-	5.8349624	1.0007274	-1.0	-1.0
chr19	49929284	49929389	ENSG00000269179.1|AC011452.1|BUD13|BUD13	901	-	2.23266	1.0039535	-1.0	-1.0
chr19	49909745	49909884	ENSG00000269179.1|AC011452.1|BUD13|BUD13	933	-	3.3811696	1.1735967	-1.0	-1.0
chr19	49909884	49909984	ENSG00000269179.1|AC011452.1|BUD13|BUD13	903	-	5.9662075	1.0139077	-1.0	-1.0
chr19	49909746	49909986	ENSG00000104951.15|IL4I1|BUD13|BUD13	946	-	3.7493565	1.2641647	-1.0	-1.0
chr19	50007568	50007743	ENSG00000105053.10|VRK3|BUD13|BUD13	910	-	6.110663	1.0448835	-1.0	-1.0
chr19	49988492	49988602	ENSG00000105053.10|VRK3|BUD13|BUD13	927	-	5.498037	1.1345229	-1.0	-1.0
chr19	49989638	49989738	ENSG00000105053.10|VRK3|BUD13|BUD13	903	-	6.1975346	1.0139077	-1.0	-1.0
chr19	49976681	49976784	ENSG00000105053.10|VRK3|BUD13|BUD13	902	-	5.9020767	1.0089306	-1.0	-1.0
chr19	50000672	50000887	ENSG00000105053.10|VRK3|BUD13|BUD13	911	-	5.6644416	1.0527928	-1.0	-1.0
chr19	50041646	50041756	ENSG00000142528.15|ZNF473|BUD13|BUD13	901	+	3.906877	1.0039544	-1.0	-1.0
chr19	50322974	50323089	ENSG00000131398.13|KCNC3|BUD13|BUD13	923	-	6.161772	1.1154978	-1.0	-1.0
chr19	50377822	50378107	ENSG00000131408.13|NR1H2|BUD13|BUD13	950	+	5.4109874	1.2986082	-1.0	-1.0
chr19	50378526	50378651	ENSG00000131408.13|NR1H2|BUD13|BUD13	919	+	2.8849444	1.0922436	-1.0	-1.0
chr19	50378656	50378811	ENSG00000131408.13|NR1H2|BUD13|BUD13	912	+	5.5656023	1.0572062	-1.0	-1.0
chr19	50378252	50378439	ENSG00000131408.13|NR1H2|BUD13|BUD13	957	+	5.756951	1.3661675	-1.0	-1.0
chr19	50379031	50379176	ENSG00000131408.13|NR1H2|BUD13|BUD13	903	+	2.9040508	1.0119169	-1.0	-1.0
chr19	50378439	50378521	ENSG00000131408.13|NR1H2|BUD13|BUD13	927	+	2.906888	1.135174	-1.0	-1.0
chr19	50379879	50380004	ENSG00000131408.13|NR1H2|BUD13|BUD13	954	+	4.9117866	1.3362881	-1.0	-1.0
chr19	50376439	50376826	ENSG00000131408.13|NR1H2|BUD13|BUD13	948	+	3.7038143	1.2875469	-1.0	-1.0
chr19	50414814	50414924	ENSG00000062822.12|POLD1|BUD13|BUD13	924	+	2.6157887	1.1203542	-1.0	-1.0
chr19	50416723	50416858	ENSG00000062822.12|POLD1|BUD13|BUD13	903	+	3.7219357	1.0128579	-1.0	-1.0
chr19	50403052	50403217	ENSG00000062822.12|POLD1|BUD13|BUD13	943	+	2.5425127	1.2422632	-1.0	-1.0
chr19	50401998	50402368	ENSG00000062822.12|POLD1|BUD13|BUD13	982	+	3.1089222	1.7517061	-1.0	-1.0
chr19	50403692	50403817	ENSG00000062822.12|POLD1|BUD13|BUD13	901	+	5.9341426	1.0056355	-1.0	-1.0
chr19	50408906	50409116	ENSG00000062822.12|POLD1|BUD13|BUD13	942	+	4.5963984	1.2362647	-1.0	-1.0
chr19	50413425	50413521	ENSG00000062822.12|POLD1|BUD13|BUD13	942	+	2.8073533	1.237283	-1.0	-1.0
chr19	50417171	50417269	ENSG00000062822.12|POLD1|BUD13|BUD13	974	+	4.49184	1.5827304	-1.0	-1.0
chr19	50398857	50399053	ENSG00000062822.12|POLD1|BUD13|BUD13	943	+	2.9110699	1.2426469	-1.0	-1.0
chr19	50415437	50415597	ENSG00000062822.12|POLD1|BUD13|BUD13	912	+	2.1930635	1.0534616	-1.0	-1.0
chr19	50403492	50403592	ENSG00000062822.12|POLD1|BUD13|BUD13	915	+	1.9499598	1.0704099	-1.0	-1.0
chr19	50416318	50416718	ENSG00000062822.12|POLD1|BUD13|BUD13	925	+	3.0230932	1.1234125	-1.0	-1.0
chr19	50403219	50403492	ENSG00000062822.12|POLD1|BUD13|BUD13	959	+	6.126086	1.3826172	-1.0	-1.0
chr19	50406406	50406517	ENSG00000062822.12|POLD1|BUD13|BUD13	949	+	2.820245	1.2956511	-1.0	-1.0
chr19	50417841	50418018	ENSG00000062822.12|POLD1|BUD13|BUD13	943	+	2.9822104	1.2476112	-1.0	-1.0
chr19	50416957	50417057	ENSG00000062822.12|POLD1|BUD13|BUD13	901	+	2.4594302	1.002982	-1.0	-1.0
chr19	50409518	50409666	ENSG00000062822.12|POLD1|BUD13|BUD13	967	+	3.960123	1.4866415	-1.0	-1.0
chr19	50417097	50417171	ENSG00000062822.12|POLD1|BUD13|BUD13	904	+	2.5235605	1.0159148	-1.0	-1.0
chr19	50399370	50399484	ENSG00000062822.12|POLD1|BUD13|BUD13	956	+	3.015636	1.3614347	-1.0	-1.0
chr19	50406987	50407174	ENSG00000062822.12|POLD1|BUD13|BUD13	915	+	2.7628999	1.0718416	-1.0	-1.0
chr19	50403892	50404027	ENSG00000062822.12|POLD1|BUD13|BUD13	903	+	5.925412	1.0110087	-1.0	-1.0
chr19	50415723	50416083	ENSG00000062822.12|POLD1|BUD13|BUD13	952	+	3.7197955	1.3219576	-1.0	-1.0
chr19	50405682	50405827	ENSG00000062822.12|POLD1|BUD13|BUD13	900	+	5.1983356	1.0016917	-1.0	-1.0
chr19	50413566	50413711	ENSG00000062822.12|POLD1|BUD13|BUD13	902	+	5.603236	1.0088836	-1.0	-1.0
chr19	50406037	50406181	ENSG00000062822.12|POLD1|BUD13|BUD13	929	+	3.1776376	1.1489161	-1.0	-1.0
chr19	50409666	50409816	ENSG00000062822.12|POLD1|BUD13|BUD13	979	+	6.6554265	1.6849134	-1.0	-1.0
chr19	50413741	50413879	ENSG00000062822.12|POLD1|BUD13|BUD13	962	+	3.257863	1.4164585	-1.0	-1.0
chr19	50402611	50402736	ENSG00000062822.12|POLD1|BUD13|BUD13	987	+	3.8898685	1.8744832	-1.0	-1.0
chr19	50406181	50406296	ENSG00000062822.12|POLD1|BUD13|BUD13	923	+	2.0889251	1.1158088	-1.0	-1.0
chr19	50402741	50403052	ENSG00000062822.12|POLD1|BUD13|BUD13	992	+	4.6011186	2.0921667	-1.0	-1.0
chr19	50401777	50401902	ENSG00000062822.12|POLD1|BUD13|BUD13	903	+	2.0583658	1.0133442	-1.0	-1.0
chr19	50417769	50418029	ENSG00000142539.9|AC020909.1|BUD13|BUD13	931	+	3.92615	1.1637895	-1.0	-1.0
chr19	50416723	50416838	ENSG00000142539.9|AC020909.1|BUD13|BUD13	903	+	3.986679	1.0135345	-1.0	-1.0
chr19	50416888	50416988	ENSG00000142539.9|AC020909.1|BUD13|BUD13	901	+	3.8579679	1.0039535	-1.0	-1.0
chr19	50416395	50416515	ENSG00000142539.9|AC020909.1|BUD13|BUD13	914	+	2.4245	1.066159	-1.0	-1.0
chr19	50415826	50416081	ENSG00000142539.9|AC020909.1|BUD13|BUD13	960	+	4.1128716	1.3964013	-1.0	-1.0
chr19	50416609	50416723	ENSG00000142539.9|AC020909.1|BUD13|BUD13	976	+	5.0444274	1.6218686	-1.0	-1.0
chr19	50417097	50417171	ENSG00000142539.9|AC020909.1|BUD13|BUD13	904	+	2.5235605	1.0159148	-1.0	-1.0
chr19	50417171	50417269	ENSG00000142539.9|AC020909.1|BUD13|BUD13	974	+	4.49184	1.5824202	-1.0	-1.0
chr19	50799642	50799752	ENSG00000167747.14|C19orf48|BUD13|BUD13	901	-	2.6244884	1.0035872	-1.0	-1.0
chr19	50802108	50802358	ENSG00000167747.14|C19orf48|BUD13|BUD13	983	-	2.9317956	1.7811968	-1.0	-1.0
chr19	50799357	50799477	ENSG00000167747.14|C19orf48|BUD13|BUD13	940	-	2.064732	1.2242544	-1.0	-1.0
chr19	50798843	50799357	ENSG00000167747.14|C19orf48|BUD13|BUD13	969	-	4.0766754	1.5149306	-1.0	-1.0
chr19	51339142	51339612	ENSG00000186806.5|VSIG10L|BUD13|BUD13	977	-	4.4966617	1.6399844	-1.0	-1.0
chr19	51353131	51353290	ENSG00000105379.9|ETFB|BUD13|BUD13	911	-	5.67312	1.0483816	-1.0	-1.0
chr19	51366279	51366379	ENSG00000105379.9|ETFB|BUD13|BUD13	901	-	1.8678969	1.0039535	-1.0	-1.0
chr19	51353290	51353390	ENSG00000105379.9|ETFB|BUD13|BUD13	901	-	5.8349624	1.0039535	-1.0	-1.0
chr19	51345193	51345381	ENSG00000105379.9|ETFB|BUD13|BUD13	971	-	4.1999397	1.5421482	-1.0	-1.0
chr19	51350266	51350386	ENSG00000105379.9|ETFB|BUD13|BUD13	921	-	3.1983368	1.1017901	-1.0	-1.0
chr19	51353131	51353290	ENSG00000269403.1|AC008750.8|BUD13|BUD13	911	-	5.67312	1.0506518	-1.0	-1.0
chr19	51366278	51366378	ENSG00000269403.1|AC008750.8|BUD13|BUD13	904	-	2.0198998	1.0162599	-1.0	-1.0
chr19	51694565	51694665	ENSG00000182310.13|SPACA6|BUD13|BUD13	903	+	6.027609	1.0139077	-1.0	-1.0
chr19	51702954	51703069	ENSG00000182310.13|SPACA6|BUD13|BUD13	903	+	6.039819	1.011419	-1.0	-1.0
chr19	51704153	51704333	ENSG00000182310.13|SPACA6|BUD13|BUD13	931	+	2.836789	1.1587657	-1.0	-1.0
chr19	51704418	51704568	ENSG00000182310.13|SPACA6|BUD13|BUD13	902	+	5.3503423	1.0076866	-1.0	-1.0
chr19	52088888	52089073	ENSG00000256087.6|ZNF432|BUD13|BUD13	935	-	3.5510466	1.1884539	-1.0	-1.0
chr19	52067458	52067568	ENSG00000256087.6|ZNF432|BUD13|BUD13	902	-	3.0587454	1.0072715	-1.0	-1.0
chr19	52093888	52094123	ENSG00000256087.6|ZNF432|BUD13|BUD13	926	-	2.8250794	1.1329123	-1.0	-1.0
chr19	52076913	52077028	ENSG00000256087.6|ZNF432|BUD13|BUD13	901	-	5.902077	1.0064421	-1.0	-1.0
chr19	52067460	52067565	ENSG00000197608.11|ZNF841|BUD13|BUD13	902	-	3.0659237	1.0089306	-1.0	-1.0
chr19	52088936	52089002	ENSG00000197608.11|ZNF841|BUD13|BUD13	901	-	3.0443892	1.0024037	-1.0	-1.0
chr19	52093890	52094100	ENSG00000197608.11|ZNF841|BUD13|BUD13	928	-	2.6492383	1.143469	-1.0	-1.0
chr19	52076917	52077027	ENSG00000197608.11|ZNF841|BUD13|BUD13	903	-	5.902077	1.0139077	-1.0	-1.0
chr19	52212631	52212956	ENSG00000105568.17|PPP2R1A|BUD13|BUD13	911	+	4.478896	1.0512522	-1.0	-1.0
chr19	52216538	52216643	ENSG00000105568.17|PPP2R1A|BUD13|BUD13	901	+	5.8349624	1.0039535	-1.0	-1.0
chr19	52213011	52213110	ENSG00000105568.17|PPP2R1A|BUD13|BUD13	903	+	2.6629627	1.0139077	-1.0	-1.0
chr19	52618814	52619054	ENSG00000167766.18|ZNF83|BUD13|BUD13	977	-	2.7224603	1.6367798	-1.0	-1.0
chr19	52614691	52614797	ENSG00000167766.18|ZNF83|BUD13|BUD13	919	-	3.209448	1.0936784	-1.0	-1.0
chr19	52613801	52613906	ENSG00000167766.18|ZNF83|BUD13|BUD13	902	-	5.9648423	1.0089673	-1.0	-1.0
chr19	52616752	52616952	ENSG00000167766.18|ZNF83|BUD13|BUD13	987	-	3.1362357	1.8864504	-1.0	-1.0
chr19	52614491	52614691	ENSG00000167766.18|ZNF83|BUD13|BUD13	919	-	3.8975244	1.0937448	-1.0	-1.0
chr19	52956070	52956170	ENSG00000283088.1|AC010487.3|BUD13|BUD13	903	-	3.9068773	1.0139077	-1.0	-1.0
chr19	53086173	53086321	ENSG00000170949.17|ZNF160|BUD13|BUD13	955	-	5.980509	1.3425444	-1.0	-1.0
chr19	53075161	53075271	ENSG00000170949.17|ZNF160|BUD13|BUD13	914	-	4.0129023	1.066573	-1.0	-1.0
chr19	53091313	53091478	ENSG00000170949.17|ZNF160|BUD13|BUD13	910	-	2.755718	1.0479449	-1.0	-1.0
chr19	53086321	53086426	ENSG00000170949.17|ZNF160|BUD13|BUD13	958	-	3.6286883	1.3723158	-1.0	-1.0
chr19	53091488	53091613	ENSG00000170949.17|ZNF160|BUD13|BUD13	909	-	3.1075592	1.039559	-1.0	-1.0
chr19	53069825	53069940	ENSG00000170949.17|ZNF160|BUD13|BUD13	901	-	5.86852	1.005992	-1.0	-1.0
chr19	53521680	53521950	ENSG00000130844.16|ZNF331|BUD13|BUD13	994	+	5.648786	2.2429008	-1.0	-1.0
chr19	53521265	53521460	ENSG00000130844.16|ZNF331|BUD13|BUD13	979	+	4.2957835	1.680698	-1.0	-1.0
chr19	54108333	54108439	ENSG00000170906.15|NDUFA3|BUD13|BUD13	929	+	6.2455564	1.1493609	-1.0	-1.0
chr19	54123204	54123453	ENSG00000105618.13|PRPF31|BUD13|BUD13	963	+	4.9922266	1.437451	-1.0	-1.0
chr19	54121859	54121943	ENSG00000105618.13|PRPF31|BUD13|BUD13	950	+	2.564784	1.3050034	-1.0	-1.0
chr19	54118245	54118445	ENSG00000105618.13|PRPF31|BUD13|BUD13	930	+	2.5689547	1.15404	-1.0	-1.0
chr19	54124498	54124656	ENSG00000105618.13|PRPF31|BUD13|BUD13	904	+	2.5409992	1.0179758	-1.0	-1.0
chr19	54129395	54129495	ENSG00000105618.13|PRPF31|BUD13|BUD13	900	+	5.8349624	1.0006992	-1.0	-1.0
chr19	54122594	54122789	ENSG00000105618.13|PRPF31|BUD13|BUD13	974	+	6.1555595	1.5806525	-1.0	-1.0
chr19	54123788	54123913	ENSG00000105618.13|PRPF31|BUD13|BUD13	924	+	2.5170174	1.11871	-1.0	-1.0
chr19	54122496	54122594	ENSG00000105618.13|PRPF31|BUD13|BUD13	946	+	2.8328884	1.2700379	-1.0	-1.0
chr19	54118597	54118697	ENSG00000105618.13|PRPF31|BUD13|BUD13	901	+	2.4594302	1.0039535	-1.0	-1.0
chr19	54126617	54126847	ENSG00000105618.13|PRPF31|BUD13|BUD13	985	+	6.6956	1.8240882	-1.0	-1.0
chr19	54127957	54128062	ENSG00000105618.13|PRPF31|BUD13|BUD13	902	+	5.966207	1.010175	-1.0	-1.0
chr19	54122393	54122496	ENSG00000105618.13|PRPF31|BUD13|BUD13	901	+	5.934141	1.0031786	-1.0	-1.0
chr19	54128377	54129056	ENSG00000105618.13|PRPF31|BUD13|BUD13	966	+	5.3986683	1.467939	-1.0	-1.0
chr19	54131190	54131306	ENSG00000105618.13|PRPF31|BUD13|BUD13	928	+	3.3115497	1.1406049	-1.0	-1.0
chr19	54121943	54122073	ENSG00000105618.13|PRPF31|BUD13|BUD13	902	+	3.93368	1.0102931	-1.0	-1.0
chr19	54122939	54123189	ENSG00000105618.13|PRPF31|BUD13|BUD13	946	+	3.280516	1.2701404	-1.0	-1.0
chr19	54128072	54128372	ENSG00000105618.13|PRPF31|BUD13|BUD13	938	+	2.74948	1.2049551	-1.0	-1.0
chr19	54129056	54129346	ENSG00000105618.13|PRPF31|BUD13|BUD13	920	+	2.8793113	1.0968132	-1.0	-1.0
chr19	54123453	54123560	ENSG00000105618.13|PRPF31|BUD13|BUD13	915	+	2.396146	1.0701866	-1.0	-1.0
chr19	54147227	54147502	ENSG00000088038.17|CNOT3|BUD13|BUD13	965	+	5.0263815	1.4617863	-1.0	-1.0
chr19	54138433	54138608	ENSG00000088038.17|CNOT3|BUD13|BUD13	905	+	2.9361467	1.0209185	-1.0	-1.0
chr19	54152113	54152225	ENSG00000088038.17|CNOT3|BUD13|BUD13	942	+	4.621339	1.2380741	-1.0	-1.0
chr19	54142830	54143003	ENSG00000088038.17|CNOT3|BUD13|BUD13	947	+	2.435458	1.276207	-1.0	-1.0
chr19	54154176	54154376	ENSG00000088038.17|CNOT3|BUD13|BUD13	977	+	6.577927	1.6435108	-1.0	-1.0
chr19	54149408	54149559	ENSG00000088038.17|CNOT3|BUD13|BUD13	929	+	5.4080725	1.1518042	-1.0	-1.0
chr19	54152626	54152746	ENSG00000088038.17|CNOT3|BUD13|BUD13	903	+	6.038424	1.0139077	-1.0	-1.0
chr19	54150423	54150558	ENSG00000088038.17|CNOT3|BUD13|BUD13	902	+	6.1595025	1.009613	-1.0	-1.0
chr19	54153576	54153976	ENSG00000088038.17|CNOT3|BUD13|BUD13	968	+	3.132445	1.5001277	-1.0	-1.0
chr19	54148207	54148535	ENSG00000088038.17|CNOT3|BUD13|BUD13	959	+	3.1144307	1.3907136	-1.0	-1.0
chr19	54146902	54147212	ENSG00000088038.17|CNOT3|BUD13|BUD13	968	+	4.5779123	1.49735	-1.0	-1.0
chr19	54143659	54143874	ENSG00000088038.17|CNOT3|BUD13|BUD13	966	+	3.4013078	1.4721745	-1.0	-1.0
chr19	54146657	54146897	ENSG00000088038.17|CNOT3|BUD13|BUD13	944	+	4.907147	1.2540572	-1.0	-1.0
chr19	54152896	54152999	ENSG00000088038.17|CNOT3|BUD13|BUD13	914	+	2.4802895	1.0651183	-1.0	-1.0
chr19	54149604	54149754	ENSG00000088038.17|CNOT3|BUD13|BUD13	932	+	2.4964237	1.1705517	-1.0	-1.0
chr19	54142635	54142810	ENSG00000088038.17|CNOT3|BUD13|BUD13	903	+	5.964663	1.0128016	-1.0	-1.0
chr19	54149043	54149158	ENSG00000088038.17|CNOT3|BUD13|BUD13	901	+	5.8349624	1.0035977	-1.0	-1.0
chr19	54145601	54145751	ENSG00000088038.17|CNOT3|BUD13|BUD13	923	+	2.8175197	1.1138275	-1.0	-1.0
chr19	54148535	54148619	ENSG00000088038.17|CNOT3|BUD13|BUD13	987	+	4.7813463	1.883294	-1.0	-1.0
chr19	54143964	54144129	ENSG00000088038.17|CNOT3|BUD13|BUD13	937	+	2.5082247	1.2033796	-1.0	-1.0
chr19	54144332	54144587	ENSG00000088038.17|CNOT3|BUD13|BUD13	907	+	3.0064304	1.0305846	-1.0	-1.0
chr19	54152427	54152622	ENSG00000088038.17|CNOT3|BUD13|BUD13	946	+	3.72619	1.2697917	-1.0	-1.0
chr19	54150273	54150378	ENSG00000088038.17|CNOT3|BUD13|BUD13	903	+	5.996908	1.0139077	-1.0	-1.0
chr19	54147892	54148142	ENSG00000088038.17|CNOT3|BUD13|BUD13	958	+	4.0666013	1.3726542	-1.0	-1.0
chr19	54148619	54148743	ENSG00000088038.17|CNOT3|BUD13|BUD13	948	+	3.229156	1.280787	-1.0	-1.0
chr19	54146600	54146657	ENSG00000088038.17|CNOT3|BUD13|BUD13	915	+	2.4329586	1.0716313	-1.0	-1.0
chr19	54143118	54143186	ENSG00000088038.17|CNOT3|BUD13|BUD13	983	+	4.672412	1.7663082	-1.0	-1.0
chr19	54145237	54145541	ENSG00000088038.17|CNOT3|BUD13|BUD13	923	+	5.4088116	1.1117988	-1.0	-1.0
chr19	54155046	54155376	ENSG00000088038.17|CNOT3|BUD13|BUD13	952	+	2.6558175	1.3222601	-1.0	-1.0
chr19	54178946	54179046	ENSG00000125505.16|MBOAT7|BUD13|BUD13	903	-	2.6629627	1.0139077	-1.0	-1.0
chr19	54174431	54174596	ENSG00000125505.16|MBOAT7|BUD13|BUD13	907	-	2.2520506	1.0293177	-1.0	-1.0
chr19	54187075	54187195	ENSG00000125505.16|MBOAT7|BUD13|BUD13	935	-	4.80256	1.1880387	-1.0	-1.0
chr19	54188511	54188631	ENSG00000125505.16|MBOAT7|BUD13|BUD13	902	-	6.0241323	1.0084337	-1.0	-1.0
chr19	54183680	54183785	ENSG00000125505.16|MBOAT7|BUD13|BUD13	902	-	3.4756331	1.0089306	-1.0	-1.0
chr19	54180596	54180751	ENSG00000125505.16|MBOAT7|BUD13|BUD13	918	-	3.0917587	1.0883895	-1.0	-1.0
chr19	54178581	54178861	ENSG00000125505.16|MBOAT7|BUD13|BUD13	938	-	5.3662434	1.205738	-1.0	-1.0
chr19	54207240	54207440	ENSG00000170889.13|RPS9|BUD13|BUD13	950	+	2.8028588	1.2992609	-1.0	-1.0
chr19	54201132	54201262	ENSG00000170889.13|RPS9|BUD13|BUD13	925	+	1.9873347	1.1268005	-1.0	-1.0
chr19	54201031	54201132	ENSG00000170889.13|RPS9|BUD13|BUD13	900	+	3.8579676	1.0007274	-1.0	-1.0
chr19	54207460	54207640	ENSG00000170889.13|RPS9|BUD13|BUD13	917	+	1.8302649	1.0817498	-1.0	-1.0
chr19	54200826	54200956	ENSG00000170889.13|RPS9|BUD13|BUD13	924	+	1.8921211	1.1197908	-1.0	-1.0
chr19	54206445	54206930	ENSG00000170889.13|RPS9|BUD13|BUD13	967	+	3.6989465	1.483829	-1.0	-1.0
chr19	54201281	54201481	ENSG00000170889.13|RPS9|BUD13|BUD13	915	+	3.1875138	1.0731031	-1.0	-1.0
chr19	54206073	54206275	ENSG00000170889.13|RPS9|BUD13|BUD13	951	+	4.474547	1.3089172	-1.0	-1.0
chr19	54201541	54201751	ENSG00000170889.13|RPS9|BUD13|BUD13	954	+	2.5979273	1.3331989	-1.0	-1.0
chr19	54452752	54452932	ENSG00000167615.16|LENG8|BUD13|BUD13	972	+	6.0764675	1.5577184	-1.0	-1.0
chr19	54452650	54452752	ENSG00000167615.16|LENG8|BUD13|BUD13	998	+	3.3854232	2.7326963	-1.0	-1.0
chr19	54456635	54456921	ENSG00000167615.16|LENG8|BUD13|BUD13	982	+	2.5502086	1.7476778	-1.0	-1.0
chr19	54458102	54458227	ENSG00000167615.16|LENG8|BUD13|BUD13	973	+	1.8565058	1.5657994	-1.0	-1.0
chr19	54456921	54457056	ENSG00000167615.16|LENG8|BUD13|BUD13	978	+	6.3073893	1.6579826	-1.0	-1.0
chr19	54449420	54449611	ENSG00000167615.16|LENG8|BUD13|BUD13	916	+	5.888852	1.0761498	-1.0	-1.0
chr19	54458773	54461328	ENSG00000167615.16|LENG8|BUD13|BUD13	986	+	2.4269605	1.8636966	-1.0	-1.0
chr19	54458002	54458102	ENSG00000167615.16|LENG8|BUD13|BUD13	901	+	3.0443892	1.0039535	-1.0	-1.0
chr19	54449136	54449310	ENSG00000167615.16|LENG8|BUD13|BUD13	983	+	4.076008	1.7584937	-1.0	-1.0
chr19	54455567	54455966	ENSG00000167615.16|LENG8|BUD13|BUD13	989	+	3.479772	1.9466661	-1.0	-1.0
chr19	54454682	54454882	ENSG00000167615.16|LENG8|BUD13|BUD13	961	+	6.4323363	1.4113126	-1.0	-1.0
chr19	54455092	54455197	ENSG00000167615.16|LENG8|BUD13|BUD13	911	+	2.5056124	1.0496993	-1.0	-1.0
chr19	54454950	54455092	ENSG00000167615.16|LENG8|BUD13|BUD13	996	+	3.3086221	2.455656	-1.0	-1.0
chr19	54456465	54456630	ENSG00000167615.16|LENG8|BUD13|BUD13	998	+	5.822798	2.7099886	-1.0	-1.0
chr19	54457848	54457933	ENSG00000167615.16|LENG8|BUD13|BUD13	934	+	3.285397	1.182071	-1.0	-1.0
chr19	54457933	54458002	ENSG00000167615.16|LENG8|BUD13|BUD13	993	+	2.6705384	2.1576312	-1.0	-1.0
chr19	54451387	54451557	ENSG00000167615.16|LENG8|BUD13|BUD13	903	+	4.790044	1.0129652	-1.0	-1.0
chr19	54461343	54461493	ENSG00000167615.16|LENG8|BUD13|BUD13	914	+	1.6834167	1.066865	-1.0	-1.0
chr19	54454429	54454682	ENSG00000167615.16|LENG8|BUD13|BUD13	989	+	2.9832861	1.970338	-1.0	-1.0
chr19	54452267	54452397	ENSG00000167615.16|LENG8|BUD13|BUD13	927	+	6.2495093	1.1376522	-1.0	-1.0
chr19	54457611	54457741	ENSG00000167615.16|LENG8|BUD13|BUD13	910	+	3.957526	1.0467104	-1.0	-1.0
chr19	54455363	54455567	ENSG00000167615.16|LENG8|BUD13|BUD13	997	+	3.1270843	2.5762637	-1.0	-1.0
chr19	54458232	54458313	ENSG00000167615.16|LENG8|BUD13|BUD13	963	+	3.6147046	1.4371094	-1.0	-1.0
chr19	54458313	54458683	ENSG00000167615.16|LENG8|BUD13|BUD13	989	+	2.0876067	1.9597565	-1.0	-1.0
chr19	54453442	54453545	ENSG00000167615.16|LENG8|BUD13|BUD13	903	+	6.1013527	1.0139077	-1.0	-1.0
chr19	54455966	54456206	ENSG00000167615.16|LENG8|BUD13|BUD13	991	+	2.741689	2.0320125	-1.0	-1.0
chr19	54451991	54452267	ENSG00000167615.16|LENG8|BUD13|BUD13	990	+	2.8479302	1.9848896	-1.0	-1.0
chr19	54453545	54453656	ENSG00000167615.16|LENG8|BUD13|BUD13	950	+	2.174924	1.3001008	-1.0	-1.0
chr19	54451289	54451382	ENSG00000167615.16|LENG8|BUD13|BUD13	995	+	3.5235605	2.282508	-1.0	-1.0
chr19	54457746	54457848	ENSG00000167615.16|LENG8|BUD13|BUD13	1000	+	3.5886168	3.4772687	-1.0	-1.0
chr19	54454186	54454291	ENSG00000167615.16|LENG8|BUD13|BUD13	902	+	5.902077	1.0089306	-1.0	-1.0
chr19	54456324	54456465	ENSG00000167615.16|LENG8|BUD13|BUD13	992	+	2.8491876	2.0899231	-1.0	-1.0
chr19	54455217	54455363	ENSG00000167615.16|LENG8|BUD13|BUD13	952	+	2.6759217	1.3203245	-1.0	-1.0
chr19	54983271	54983371	ENSG00000022556.15|NLRP2|BUD13|BUD13	901	+	5.8349624	1.0028863	-1.0	-1.0
chr19	54982191	54982311	ENSG00000022556.15|NLRP2|BUD13|BUD13	903	+	5.914306	1.0117704	-1.0	-1.0
chr19	55006314	55006416	ENSG00000267265.5|AC011476.3|BUD13|BUD13	920	+	2.857883	1.0992537	-1.0	-1.0
chr19	55047293	55047393	ENSG00000267265.5|AC011476.3|BUD13|BUD13	903	+	2.1429577	1.0139077	-1.0	-1.0
chr19	55006192	55006299	ENSG00000267265.5|AC011476.3|BUD13|BUD13	910	+	2.6741717	1.0446635	-1.0	-1.0
chr19	55047873	55048001	ENSG00000267265.5|AC011476.3|BUD13|BUD13	903	+	5.4419227	1.0117779	-1.0	-1.0
chr19	55047418	55047538	ENSG00000267265.5|AC011476.3|BUD13|BUD13	921	+	3.2079825	1.0998533	-1.0	-1.0
chr19	55048658	55048758	ENSG00000267149.2|AC011476.2|BUD13|BUD13	901	-	2.23266	1.0039535	-1.0	-1.0
chr19	55048163	55048323	ENSG00000267149.2|AC011476.2|BUD13|BUD13	976	-	4.146826	1.6264187	-1.0	-1.0
chr19	55047386	55047488	ENSG00000267149.2|AC011476.2|BUD13|BUD13	967	-	3.685883	1.4851019	-1.0	-1.0
chr19	55047618	55047733	ENSG00000267149.2|AC011476.2|BUD13|BUD13	902	-	5.934142	1.0106308	-1.0	-1.0
chr19	55047913	55048023	ENSG00000267149.2|AC011476.2|BUD13|BUD13	902	-	6.0464044	1.0072715	-1.0	-1.0
chr19	55047029	55047134	ENSG00000267149.2|AC011476.2|BUD13|BUD13	901	-	5.8349624	1.0039535	-1.0	-1.0
chr19	55048328	55048541	ENSG00000267149.2|AC011476.2|BUD13|BUD13	929	-	3.4131727	1.1484703	-1.0	-1.0
chr19	55045309	55045434	ENSG00000267149.2|AC011476.2|BUD13|BUD13	946	-	3.9389086	1.2700315	-1.0	-1.0
chr19	55048763	55048868	ENSG00000267149.2|AC011476.2|BUD13|BUD13	920	-	3.16992	1.0990279	-1.0	-1.0
chr19	55044712	55044817	ENSG00000267149.2|AC011476.2|BUD13|BUD13	901	-	5.989024	1.0039535	-1.0	-1.0
chr19	55047488	55047613	ENSG00000267149.2|AC011476.2|BUD13|BUD13	971	-	2.8352554	1.5328507	-1.0	-1.0
chr19	55044713	55044813	ENSG00000160439.15|RDH13|BUD13|BUD13	901	-	6.0865026	1.0039535	-1.0	-1.0
chr19	55045208	55045309	ENSG00000160439.15|RDH13|BUD13|BUD13	902	-	6.0498056	1.0089306	-1.0	-1.0
chr19	55056652	55056762	ENSG00000160439.15|RDH13|BUD13|BUD13	910	-	2.7206392	1.0436423	-1.0	-1.0
chr19	55047618	55047733	ENSG00000160439.15|RDH13|BUD13|BUD13	902	-	5.934142	1.0106308	-1.0	-1.0
chr19	55047488	55047608	ENSG00000160439.15|RDH13|BUD13|BUD13	977	-	2.9737148	1.6383882	-1.0	-1.0
chr19	55047913	55048023	ENSG00000160439.15|RDH13|BUD13|BUD13	903	-	6.0464044	1.0121684	-1.0	-1.0
chr19	55047289	55047488	ENSG00000160439.15|RDH13|BUD13|BUD13	928	-	2.9725802	1.1446337	-1.0	-1.0
chr19	55048257	55048328	ENSG00000160439.15|RDH13|BUD13|BUD13	988	-	4.8579674	1.9328989	-1.0	-1.0
chr19	55048328	55048541	ENSG00000160439.15|RDH13|BUD13|BUD13	930	-	3.3938339	1.1548501	-1.0	-1.0
chr19	55048763	55048868	ENSG00000160439.15|RDH13|BUD13|BUD13	920	-	3.16992	1.0974929	-1.0	-1.0
chr19	55048656	55048756	ENSG00000160439.15|RDH13|BUD13|BUD13	901	-	2.23266	1.0039535	-1.0	-1.0
chr19	55047803	55047903	ENSG00000160439.15|RDH13|BUD13|BUD13	901	-	5.8349624	1.0032209	-1.0	-1.0
chr19	55045309	55045434	ENSG00000160439.15|RDH13|BUD13|BUD13	946	-	3.9389086	1.2702861	-1.0	-1.0
chr19	55096335	55096845	ENSG00000125503.12|PPP1R12C|BUD13|BUD13	992	-	3.8810859	2.081696	-1.0	-1.0
chr19	55093015	55093233	ENSG00000125503.12|PPP1R12C|BUD13|BUD13	967	-	2.541026	1.4831738	-1.0	-1.0
chr19	55112480	55112595	ENSG00000125503.12|PPP1R12C|BUD13|BUD13	919	-	3.028755	1.0912528	-1.0	-1.0
chr19	55097064	55097184	ENSG00000125503.12|PPP1R12C|BUD13|BUD13	903	-	6.105308	1.0116692	-1.0	-1.0
chr19	55092775	55092868	ENSG00000125503.12|PPP1R12C|BUD13|BUD13	984	-	4.700426	1.8012487	-1.0	-1.0
chr19	55098950	55099060	ENSG00000125503.12|PPP1R12C|BUD13|BUD13	962	-	5.680033	1.419884	-1.0	-1.0
chr19	55097194	55097499	ENSG00000125503.12|PPP1R12C|BUD13|BUD13	931	-	4.721427	1.1630572	-1.0	-1.0
chr19	55094480	55094635	ENSG00000125503.12|PPP1R12C|BUD13|BUD13	949	-	5.5992665	1.2950488	-1.0	-1.0
chr19	55092662	55092775	ENSG00000125503.12|PPP1R12C|BUD13|BUD13	908	-	3.1394384	1.0349454	-1.0	-1.0
chr19	55094344	55094435	ENSG00000125503.12|PPP1R12C|BUD13|BUD13	961	-	3.5849574	1.4035141	-1.0	-1.0
chr19	55092251	55092598	ENSG00000125503.12|PPP1R12C|BUD13|BUD13	916	-	2.913436	1.0744812	-1.0	-1.0
chr19	55096120	55096325	ENSG00000125503.12|PPP1R12C|BUD13|BUD13	936	-	2.6743598	1.1952232	-1.0	-1.0
chr19	55097679	55098783	ENSG00000125503.12|PPP1R12C|BUD13|BUD13	954	-	3.2239912	1.3356717	-1.0	-1.0
chr19	55111995	55112135	ENSG00000125503.12|PPP1R12C|BUD13|BUD13	903	-	6.025399	1.0136338	-1.0	-1.0
chr19	55095474	55095603	ENSG00000125503.12|PPP1R12C|BUD13|BUD13	917	-	2.3825824	1.083542	-1.0	-1.0
chr19	55091117	55091432	ENSG00000125503.12|PPP1R12C|BUD13|BUD13	934	-	3.3369021	1.1817019	-1.0	-1.0
chr19	55103438	55103563	ENSG00000125503.12|PPP1R12C|BUD13|BUD13	910	-	3.1308808	1.0456524	-1.0	-1.0
chr19	55113995	55114120	ENSG00000125503.12|PPP1R12C|BUD13|BUD13	902	-	5.8903937	1.0066516	-1.0	-1.0
chr19	55095358	55095444	ENSG00000125503.12|PPP1R12C|BUD13|BUD13	901	-	2.075288	1.0039535	-1.0	-1.0
chr19	55095161	55095290	ENSG00000125503.12|PPP1R12C|BUD13|BUD13	987	-	3.8965383	1.8813668	-1.0	-1.0
chr19	55094660	55095000	ENSG00000125503.12|PPP1R12C|BUD13|BUD13	933	-	2.7503102	1.1707815	-1.0	-1.0
chr19	55117422	55117559	ENSG00000125503.12|PPP1R12C|BUD13|BUD13	927	-	2.7367036	1.1341798	-1.0	-1.0
chr19	55098783	55098858	ENSG00000125503.12|PPP1R12C|BUD13|BUD13	905	-	2.5235605	1.0200833	-1.0	-1.0
chr19	55140882	55140960	ENSG00000105048.16|TNNT1|BUD13|BUD13	966	-	2.8875241	1.4698246	-1.0	-1.0
chr19	55132823	55132958	ENSG00000105048.16|TNNT1|BUD13|BUD13	907	-	2.2193897	1.0333854	-1.0	-1.0
chr19	55145870	55146055	ENSG00000105048.16|TNNT1|BUD13|BUD13	917	-	3.4765127	1.0831279	-1.0	-1.0
chr19	55145565	55145675	ENSG00000105048.16|TNNT1|BUD13|BUD13	909	-	2.4466157	1.0416976	-1.0	-1.0
chr19	55134075	55134180	ENSG00000105048.16|TNNT1|BUD13|BUD13	901	-	2.062957	1.0035214	-1.0	-1.0
chr19	55136814	55137102	ENSG00000105048.16|TNNT1|BUD13|BUD13	965	-	5.3549757	1.4529136	-1.0	-1.0
chr19	55146506	55146646	ENSG00000105048.16|TNNT1|BUD13|BUD13	905	-	3.7533472	1.0210423	-1.0	-1.0
chr19	55137102	55137207	ENSG00000105048.16|TNNT1|BUD13|BUD13	977	-	2.611941	1.6415107	-1.0	-1.0
chr19	55137960	55138074	ENSG00000105048.16|TNNT1|BUD13|BUD13	945	-	2.0675898	1.2621623	-1.0	-1.0
chr19	55156285	55156420	ENSG00000129991.12|TNNI3|BUD13|BUD13	903	-	6.026982	1.011419	-1.0	-1.0
chr19	55154154	55154289	ENSG00000129991.12|TNNI3|BUD13|BUD13	927	-	3.1761856	1.1369201	-1.0	-1.0
chr19	55157810	55158005	ENSG00000267110.1|AC010327.1|BUD13|BUD13	931	-	6.242545	1.160954	-1.0	-1.0
chr19	55159776	55159946	ENSG00000267577.1|AC010327.3|BUD13|BUD13	906	+	5.3990154	1.0251728	-1.0	-1.0
chr19	55159601	55159721	ENSG00000267577.1|AC010327.3|BUD13|BUD13	902	+	3.0659237	1.0088601	-1.0	-1.0
chr19	55198912	55199017	ENSG00000080031.9|PTPRH|BUD13|BUD13	903	-	6.027609	1.0139077	-1.0	-1.0
chr19	55228248	55228758	ENSG00000180089.5|TMEM86B|BUD13|BUD13	961	-	4.585451	1.4082909	-1.0	-1.0
chr19	55228908	55229078	ENSG00000180089.5|TMEM86B|BUD13|BUD13	902	-	3.4594543	1.0071603	-1.0	-1.0
chr19	55227918	55228093	ENSG00000180089.5|TMEM86B|BUD13|BUD13	902	-	5.940821	1.0089306	-1.0	-1.0
chr19	55229078	55229264	ENSG00000180089.5|TMEM86B|BUD13|BUD13	959	-	4.4174175	1.3860192	-1.0	-1.0
chr19	55229518	55229713	ENSG00000276570.1|AC010327.5|BUD13|BUD13	912	-	6.0992723	1.0541576	-1.0	-1.0
chr19	55229083	55229268	ENSG00000276570.1|AC010327.5|BUD13|BUD13	961	-	4.4484982	1.4071943	-1.0	-1.0
chr19	55227923	55228093	ENSG00000276570.1|AC010327.5|BUD13|BUD13	902	-	5.946356	1.0096415	-1.0	-1.0
chr19	55229963	55230163	ENSG00000276570.1|AC010327.5|BUD13|BUD13	945	-	2.636267	1.2627739	-1.0	-1.0
chr19	55229783	55229883	ENSG00000276570.1|AC010327.5|BUD13|BUD13	903	-	2.6629627	1.0139014	-1.0	-1.0
chr19	55228248	55228758	ENSG00000276570.1|AC010327.5|BUD13|BUD13	961	-	4.585451	1.4108524	-1.0	-1.0
chr19	55228908	55229078	ENSG00000276570.1|AC010327.5|BUD13|BUD13	902	-	3.4594543	1.0070766	-1.0	-1.0
chr19	55231299	55231404	ENSG00000105063.18|PPP6R1|BUD13|BUD13	903	-	5.902077	1.0139077	-1.0	-1.0
chr19	55246876	55247306	ENSG00000105063.18|PPP6R1|BUD13|BUD13	975	-	4.6368346	1.6075283	-1.0	-1.0
chr19	55236427	55236662	ENSG00000105063.18|PPP6R1|BUD13|BUD13	924	-	5.9665895	1.1164244	-1.0	-1.0
chr19	55245798	55246043	ENSG00000105063.18|PPP6R1|BUD13|BUD13	910	-	3.1892304	1.0461682	-1.0	-1.0
chr19	55258799	55258995	ENSG00000105063.18|PPP6R1|BUD13|BUD13	955	-	3.1828127	1.3474785	-1.0	-1.0
chr19	55240235	55240300	ENSG00000105063.18|PPP6R1|BUD13|BUD13	963	-	3.022366	1.437256	-1.0	-1.0
chr19	55245402	55245491	ENSG00000105063.18|PPP6R1|BUD13|BUD13	963	-	4.3575387	1.4358157	-1.0	-1.0
chr19	55245511	55245678	ENSG00000105063.18|PPP6R1|BUD13|BUD13	915	-	2.3867488	1.0728277	-1.0	-1.0
chr19	55239825	55239911	ENSG00000105063.18|PPP6R1|BUD13|BUD13	900	-	2.0874627	1.0009634	-1.0	-1.0
chr19	55242375	55242555	ENSG00000105063.18|PPP6R1|BUD13|BUD13	920	-	1.9475697	1.0944436	-1.0	-1.0
chr19	55242165	55242365	ENSG00000105063.18|PPP6R1|BUD13|BUD13	902	-	3.191969	1.0101569	-1.0	-1.0
chr19	55230194	55230419	ENSG00000105063.18|PPP6R1|BUD13|BUD13	916	-	2.2922177	1.0769985	-1.0	-1.0
chr19	55246663	55246768	ENSG00000105063.18|PPP6R1|BUD13|BUD13	903	-	5.964843	1.0139077	-1.0	-1.0
chr19	55231079	55231179	ENSG00000105063.18|PPP6R1|BUD13|BUD13	900	-	5.8349624	1.0007274	-1.0	-1.0
chr19	55241639	55242165	ENSG00000105063.18|PPP6R1|BUD13|BUD13	957	-	3.6967702	1.3645072	-1.0	-1.0
chr19	55240360	55240610	ENSG00000105063.18|PPP6R1|BUD13|BUD13	988	-	6.3960385	1.9229683	-1.0	-1.0
chr19	55232074	55232304	ENSG00000105063.18|PPP6R1|BUD13|BUD13	924	-	2.5519748	1.1208904	-1.0	-1.0
chr19	55241491	55241639	ENSG00000105063.18|PPP6R1|BUD13|BUD13	974	-	3.4827795	1.5880421	-1.0	-1.0
chr19	55240114	55240219	ENSG00000105063.18|PPP6R1|BUD13|BUD13	932	-	2.4936652	1.1706536	-1.0	-1.0
chr19	55231673	55231788	ENSG00000105063.18|PPP6R1|BUD13|BUD13	904	-	6.111945	1.0163648	-1.0	-1.0
chr19	55241273	55241391	ENSG00000105063.18|PPP6R1|BUD13|BUD13	953	-	3.0471406	1.3249036	-1.0	-1.0
chr19	55245264	55245402	ENSG00000105063.18|PPP6R1|BUD13|BUD13	953	-	2.7830975	1.3287213	-1.0	-1.0
chr19	55241391	55241476	ENSG00000105063.18|PPP6R1|BUD13|BUD13	1000	-	4.6048584	3.3710015	-1.0	-1.0
chr19	55229959	55230164	ENSG00000105063.18|PPP6R1|BUD13|BUD13	942	-	2.5691822	1.2367885	-1.0	-1.0
chr19	55229784	55229884	ENSG00000105063.18|PPP6R1|BUD13|BUD13	903	-	2.6629627	1.0139014	-1.0	-1.0
chr19	55236667	55236821	ENSG00000105063.18|PPP6R1|BUD13|BUD13	911	-	1.9281155	1.050458	-1.0	-1.0
chr19	55241079	55241238	ENSG00000105063.18|PPP6R1|BUD13|BUD13	993	-	5.574266	2.181117	-1.0	-1.0
chr19	55245185	55245264	ENSG00000105063.18|PPP6R1|BUD13|BUD13	965	-	4.392304	1.461066	-1.0	-1.0
chr19	55240000	55240114	ENSG00000105063.18|PPP6R1|BUD13|BUD13	915	-	2.7240708	1.0713974	-1.0	-1.0
chr19	55240640	55240944	ENSG00000105063.18|PPP6R1|BUD13|BUD13	948	-	3.121737	1.2834553	-1.0	-1.0
chr19	55239308	55239505	ENSG00000105063.18|PPP6R1|BUD13|BUD13	968	-	3.5396733	1.4911407	-1.0	-1.0
chr19	55232509	55232739	ENSG00000105063.18|PPP6R1|BUD13|BUD13	967	-	5.780973	1.4857464	-1.0	-1.0
chr19	55230914	55231044	ENSG00000105063.18|PPP6R1|BUD13|BUD13	903	-	6.0514126	1.0145308	-1.0	-1.0
chr19	55245185	55245250	ENSG00000278264.1|MIR6803|BUD13|BUD13	962	-	4.285389	1.4161751	-1.0	-1.0
chr19	55284260	55284455	ENSG00000160469.16|BRSK1|BUD13|BUD13	928	+	3.6792	1.1432251	-1.0	-1.0
chr19	55345213	55345583	ENSG00000133247.13|KMT5C|BUD13|BUD13	941	+	2.8788998	1.2289147	-1.0	-1.0
chr19	55345583	55346072	ENSG00000133247.13|KMT5C|BUD13|BUD13	974	+	2.9022856	1.5783777	-1.0	-1.0
chr19	55344850	55345100	ENSG00000133247.13|KMT5C|BUD13|BUD13	916	+	2.593418	1.0742569	-1.0	-1.0
chr19	55342741	55344161	ENSG00000133247.13|KMT5C|BUD13|BUD13	986	+	4.0909405	1.8418914	-1.0	-1.0
chr19	55344509	55344630	ENSG00000133247.13|KMT5C|BUD13|BUD13	961	+	3.0921574	1.409452	-1.0	-1.0
chr19	55342390	55342500	ENSG00000133247.13|KMT5C|BUD13|BUD13	902	+	3.8905742	1.0105896	-1.0	-1.0
chr19	55347345	55347480	ENSG00000133247.13|KMT5C|BUD13|BUD13	903	+	4.175112	1.0129797	-1.0	-1.0
chr19	55341775	55342365	ENSG00000133247.13|KMT5C|BUD13|BUD13	981	+	2.996096	1.7224642	-1.0	-1.0
chr19	55346072	55346349	ENSG00000133247.13|KMT5C|BUD13|BUD13	992	+	3.4476404	2.0886614	-1.0	-1.0
chr19	55341625	55341730	ENSG00000133247.13|KMT5C|BUD13|BUD13	927	+	3.2286854	1.1389159	-1.0	-1.0
chr19	55344630	55344810	ENSG00000133247.13|KMT5C|BUD13|BUD13	937	+	2.646569	1.199829	-1.0	-1.0
chr19	55386599	55386804	ENSG00000108107.14|RPL28|BUD13|BUD13	948	+	3.334368	1.2833081	-1.0	-1.0
chr19	55387674	55387984	ENSG00000108107.14|RPL28|BUD13|BUD13	942	+	6.2590866	1.2364389	-1.0	-1.0
chr19	55387999	55388239	ENSG00000108107.14|RPL28|BUD13|BUD13	915	+	2.8049355	1.070439	-1.0	-1.0
chr19	55387099	55387379	ENSG00000108107.14|RPL28|BUD13|BUD13	929	+	3.6005468	1.1512825	-1.0	-1.0
chr19	55406108	55406288	ENSG00000108106.13|UBE2S|BUD13|BUD13	920	-	4.709746	1.0967462	-1.0	-1.0
chr19	55404478	55404628	ENSG00000108106.13|UBE2S|BUD13|BUD13	941	-	2.9905372	1.2266879	-1.0	-1.0
chr19	55406688	55406808	ENSG00000108106.13|UBE2S|BUD13|BUD13	907	-	2.3861973	1.0333183	-1.0	-1.0
chr19	55406962	55407217	ENSG00000108106.13|UBE2S|BUD13|BUD13	951	-	4.799116	1.3079156	-1.0	-1.0
chr19	55406814	55406929	ENSG00000108106.13|UBE2S|BUD13|BUD13	903	-	2.0295472	1.0146899	-1.0	-1.0
chr19	55407357	55407586	ENSG00000108106.13|UBE2S|BUD13|BUD13	984	-	3.5220237	1.7843783	-1.0	-1.0
chr19	55406318	55406453	ENSG00000108106.13|UBE2S|BUD13|BUD13	904	-	6.165583	1.0181167	-1.0	-1.0
chr19	55407621	55407777	ENSG00000108106.13|UBE2S|BUD13|BUD13	960	-	2.1125636	1.3977935	-1.0	-1.0
chr19	55401762	55401902	ENSG00000108106.13|UBE2S|BUD13|BUD13	972	-	2.8351572	1.54738	-1.0	-1.0
chr19	55455198	55455423	ENSG00000063241.7|ISOC2|BUD13|BUD13	938	-	6.274287	1.208482	-1.0	-1.0
chr19	55655433	55655578	ENSG00000063244.12|U2AF2|BUD13|BUD13	907	+	2.7763011	1.0308492	-1.0	-1.0
chr19	55654525	55655153	ENSG00000063244.12|U2AF2|BUD13|BUD13	972	+	2.8158576	1.5522467	-1.0	-1.0
chr19	55668039	55668154	ENSG00000063244.12|U2AF2|BUD13|BUD13	900	+	3.4511786	1.0003734	-1.0	-1.0
chr19	55662498	55662613	ENSG00000063244.12|U2AF2|BUD13|BUD13	941	+	1.9376867	1.2271974	-1.0	-1.0
chr19	55663605	55663880	ENSG00000063244.12|U2AF2|BUD13|BUD13	924	+	2.1878836	1.1215054	-1.0	-1.0
chr19	55668669	55668865	ENSG00000063244.12|U2AF2|BUD13|BUD13	974	+	2.2640235	1.5872931	-1.0	-1.0
chr19	55665974	55666119	ENSG00000063244.12|U2AF2|BUD13|BUD13	903	+	6.1014314	1.0145626	-1.0	-1.0
chr19	55668506	55668586	ENSG00000063244.12|U2AF2|BUD13|BUD13	964	+	2.2479277	1.4454415	-1.0	-1.0
chr19	55674268	55674368	ENSG00000063244.12|U2AF2|BUD13|BUD13	902	+	1.7318045	1.0101769	-1.0	-1.0
chr19	55660176	55660485	ENSG00000063244.12|U2AF2|BUD13|BUD13	973	+	2.9629157	1.5730591	-1.0	-1.0
chr19	55659920	55660170	ENSG00000063244.12|U2AF2|BUD13|BUD13	946	+	3.2809649	1.26716	-1.0	-1.0
chr19	55663358	55663605	ENSG00000063244.12|U2AF2|BUD13|BUD13	942	+	4.7444005	1.2368218	-1.0	-1.0
chr19	55660515	55660619	ENSG00000063244.12|U2AF2|BUD13|BUD13	948	+	1.9576414	1.2864437	-1.0	-1.0
chr19	55669443	55669692	ENSG00000063244.12|U2AF2|BUD13|BUD13	984	+	2.9210458	1.7924926	-1.0	-1.0
chr19	55668394	55668506	ENSG00000063244.12|U2AF2|BUD13|BUD13	953	+	3.083461	1.3262856	-1.0	-1.0
chr19	55659051	55659207	ENSG00000063244.12|U2AF2|BUD13|BUD13	956	+	2.9565134	1.3519726	-1.0	-1.0
chr19	55673933	55674083	ENSG00000063244.12|U2AF2|BUD13|BUD13	977	+	3.8117905	1.6306783	-1.0	-1.0
chr19	55668865	55669082	ENSG00000063244.12|U2AF2|BUD13|BUD13	946	+	2.093799	1.2651598	-1.0	-1.0
chr19	55655168	55655433	ENSG00000063244.12|U2AF2|BUD13|BUD13	924	+	3.3318737	1.1217631	-1.0	-1.0
chr19	55662618	55662783	ENSG00000063244.12|U2AF2|BUD13|BUD13	967	+	6.43188	1.4779805	-1.0	-1.0
chr19	55654150	55654445	ENSG00000063244.12|U2AF2|BUD13|BUD13	918	+	2.359415	1.0844356	-1.0	-1.0
chr19	55661770	55661920	ENSG00000063244.12|U2AF2|BUD13|BUD13	959	+	4.139625	1.3842964	-1.0	-1.0
chr19	55661387	55661487	ENSG00000063244.12|U2AF2|BUD13|BUD13	903	+	2.2630339	1.0139077	-1.0	-1.0
chr19	55658698	55658813	ENSG00000063244.12|U2AF2|BUD13|BUD13	903	+	5.9341426	1.0139077	-1.0	-1.0
chr19	55660619	55660819	ENSG00000063244.12|U2AF2|BUD13|BUD13	978	+	3.871721	1.6622764	-1.0	-1.0
chr19	55661037	55661312	ENSG00000063244.12|U2AF2|BUD13|BUD13	939	+	1.9016153	1.2157509	-1.0	-1.0
chr19	55659345	55659685	ENSG00000063244.12|U2AF2|BUD13|BUD13	979	+	4.3934636	1.6878563	-1.0	-1.0
chr19	55666894	55667024	ENSG00000063244.12|U2AF2|BUD13|BUD13	903	+	5.983361	1.0139077	-1.0	-1.0
chr19	55669231	55669436	ENSG00000063244.12|U2AF2|BUD13|BUD13	941	+	6.292909	1.2311599	-1.0	-1.0
chr19	55659207	55659345	ENSG00000063244.12|U2AF2|BUD13|BUD13	923	+	1.9769948	1.112401	-1.0	-1.0
chr19	55660924	55661037	ENSG00000063244.12|U2AF2|BUD13|BUD13	921	+	2.9708824	1.104455	-1.0	-1.0
chr19	55691355	55691640	ENSG00000063245.14|EPN1|BUD13|BUD13	927	+	4.0829234	1.1351584	-1.0	-1.0
chr19	55689866	55689950	ENSG00000063245.14|EPN1|BUD13|BUD13	900	+	3.0443892	1.0000193	-1.0	-1.0
chr19	55692482	55692642	ENSG00000063245.14|EPN1|BUD13|BUD13	902	+	6.0929136	1.0100228	-1.0	-1.0
chr19	55692172	55692352	ENSG00000063245.14|EPN1|BUD13|BUD13	929	+	3.276693	1.1514755	-1.0	-1.0
chr19	56103119	56103269	ENSG00000142409.5|ZNF787|BUD13|BUD13	903	-	6.11146	1.0143421	-1.0	-1.0
chr19	57394123	57394243	ENSG00000268133.1|AC003002.2|BUD13|BUD13	901	+	5.8349624	1.0032209	-1.0	-1.0
chr19	57819722	57819842	ENSG00000083828.15|ZNF586|BUD13|BUD13	901	+	5.315999	1.0059327	-1.0	-1.0
chr19	57819723	57819848	ENSG00000268750.6|AC010522.1|BUD13|BUD13	901	+	5.2322226	1.0032969	-1.0	-1.0
chr19	57820340	57820493	ENSG00000268750.6|AC010522.1|BUD13|BUD13	972	+	3.5192277	1.5541024	-1.0	-1.0
chr19	57819945	57820105	ENSG00000268750.6|AC010522.1|BUD13|BUD13	982	+	4.440865	1.7451999	-1.0	-1.0
chr19	57820340	57820493	ENSG00000269343.6|ZNF587B|BUD13|BUD13	972	+	3.5192277	1.5530218	-1.0	-1.0
chr19	57819945	57820105	ENSG00000269343.6|ZNF587B|BUD13|BUD13	982	+	4.440865	1.7450895	-1.0	-1.0
chr19	57819745	57819855	ENSG00000269343.6|ZNF587B|BUD13|BUD13	901	+	3.9992814	1.0038124	-1.0	-1.0
chr19	57859515	57859645	ENSG00000198466.11|ZNF587|BUD13|BUD13	902	+	3.4195092	1.0094323	-1.0	-1.0
chr19	58183798	58184058	ENSG00000171606.17|ZNF274|BUD13|BUD13	937	+	2.9553094	1.2010893	-1.0	-1.0
chr19	58183378	58183603	ENSG00000171606.17|ZNF274|BUD13|BUD13	932	+	2.743163	1.1693343	-1.0	-1.0
chr19	58212190	58212290	ENSG00000171606.17|ZNF274|BUD13|BUD13	903	+	6.0276084	1.0139077	-1.0	-1.0
chr19	58211502	58211686	ENSG00000171606.17|ZNF274|BUD13|BUD13	917	+	4.907537	1.0803943	-1.0	-1.0
chr19	58230393	58230493	ENSG00000198131.13|ZNF544|BUD13|BUD13	904	+	2.5545874	1.0186448	-1.0	-1.0
chr19	58243961	58244056	ENSG00000198131.13|ZNF544|BUD13|BUD13	936	+	4.0874496	1.1936197	-1.0	-1.0
chr19	58229519	58229649	ENSG00000198131.13|ZNF544|BUD13|BUD13	902	+	5.890394	1.0067339	-1.0	-1.0
chr19	58230393	58230462	ENSG00000283515.1|AC020915.6|BUD13|BUD13	903	+	2.772587	1.0139077	-1.0	-1.0
chr19	58243964	58244056	ENSG00000283515.1|AC020915.6|BUD13|BUD13	903	+	4.0443807	1.0139077	-1.0	-1.0
chr19	58312144	58312249	ENSG00000142396.10|AC020915.1|BUD13|BUD13	902	+	6.1430855	1.0091763	-1.0	-1.0
chr19	58306162	58306272	ENSG00000142396.10|AC020915.1|BUD13|BUD13	913	+	3.1688263	1.06198	-1.0	-1.0
chr19	58393405	58393640	ENSG00000083845.8|RPS5|BUD13|BUD13	951	+	4.2681193	1.31226	-1.0	-1.0
chr19	58392854	58392975	ENSG00000083845.8|RPS5|BUD13|BUD13	954	+	4.003002	1.3382702	-1.0	-1.0
chr19	58394605	58394800	ENSG00000083845.8|RPS5|BUD13|BUD13	918	+	2.0145216	1.0844245	-1.0	-1.0
chr19	58388026	58388331	ENSG00000083845.8|RPS5|BUD13|BUD13	941	+	2.2831318	1.2266492	-1.0	-1.0
chr19	58387241	58387436	ENSG00000083845.8|RPS5|BUD13|BUD13	924	+	2.5725636	1.1180847	-1.0	-1.0
chr19	58545097	58545166	ENSG00000130726.11|TRIM28|BUD13|BUD13	935	+	3.3575468	1.1900487	-1.0	-1.0
chr19	58548485	58548592	ENSG00000130726.11|TRIM28|BUD13|BUD13	978	+	2.6759913	1.659088	-1.0	-1.0
chr19	58548592	58548739	ENSG00000130726.11|TRIM28|BUD13|BUD13	993	+	4.196372	2.148043	-1.0	-1.0
chr19	58544811	58544911	ENSG00000130726.11|TRIM28|BUD13|BUD13	901	+	2.115477	1.0039535	-1.0	-1.0
chr19	58548033	58548180	ENSG00000130726.11|TRIM28|BUD13|BUD13	949	+	2.1540933	1.290741	-1.0	-1.0
chr19	58550181	58550281	ENSG00000130726.11|TRIM28|BUD13|BUD13	900	+	1.6147106	1.0006702	-1.0	-1.0
chr19	58545537	58545763	ENSG00000130726.11|TRIM28|BUD13|BUD13	977	+	3.7559726	1.6468633	-1.0	-1.0
chr19	58548293	58548403	ENSG00000130726.11|TRIM28|BUD13|BUD13	981	+	2.1382198	1.7237889	-1.0	-1.0
chr19	58545763	58545896	ENSG00000130726.11|TRIM28|BUD13|BUD13	981	+	2.6397698	1.7302397	-1.0	-1.0
chr19	58545166	58545537	ENSG00000130726.11|TRIM28|BUD13|BUD13	988	+	2.9639454	1.9337394	-1.0	-1.0
chr19	58544456	58544561	ENSG00000130726.11|TRIM28|BUD13|BUD13	909	+	1.7282245	1.043231	-1.0	-1.0
chr19	58548739	58549240	ENSG00000130726.11|TRIM28|BUD13|BUD13	996	+	3.0406618	2.351784	-1.0	-1.0
chr19	58549240	58549330	ENSG00000130726.11|TRIM28|BUD13|BUD13	901	+	2.6629627	1.0039535	-1.0	-1.0
chr19	58546206	58546371	ENSG00000130726.11|TRIM28|BUD13|BUD13	901	+	2.2754505	1.0032547	-1.0	-1.0
chr19	58547558	58547708	ENSG00000130726.11|TRIM28|BUD13|BUD13	946	+	2.1718445	1.2705104	-1.0	-1.0
chr19	58547761	58547901	ENSG00000130726.11|TRIM28|BUD13|BUD13	993	+	2.6594348	2.162331	-1.0	-1.0
chr19	58548408	58548485	ENSG00000130726.11|TRIM28|BUD13|BUD13	983	+	2.8948174	1.7779142	-1.0	-1.0
chr19	58544941	58545097	ENSG00000130726.11|TRIM28|BUD13|BUD13	931	+	1.928072	1.1639676	-1.0	-1.0
chr19	58550284	58550376	ENSG00000130726.11|TRIM28|BUD13|BUD13	993	+	5.04438	2.1596947	-1.0	-1.0
chr19	58544706	58544806	ENSG00000130726.11|TRIM28|BUD13|BUD13	903	+	1.7318045	1.0139077	-1.0	-1.0
chr19	58546731	58546891	ENSG00000130726.11|TRIM28|BUD13|BUD13	924	+	2.226274	1.121246	-1.0	-1.0
chr19	58545896	58546071	ENSG00000130726.11|TRIM28|BUD13|BUD13	958	+	2.4613478	1.3801947	-1.0	-1.0
chr19	58547134	58547511	ENSG00000130726.11|TRIM28|BUD13|BUD13	993	+	3.0625343	2.1592696	-1.0	-1.0
chr19	58549360	58549975	ENSG00000130726.11|TRIM28|BUD13|BUD13	971	+	2.4948626	1.5345156	-1.0	-1.0
chr19	58550067	58550146	ENSG00000130726.11|TRIM28|BUD13|BUD13	996	+	3.7944138	2.4186044	-1.0	-1.0
chr19	58547926	58548033	ENSG00000130726.11|TRIM28|BUD13|BUD13	965	+	4.368841	1.4587821	-1.0	-1.0
chr19	58550284	58550376	ENSG00000275924.1|MIR6807|BUD13|BUD13	993	+	5.04438	2.164629	-1.0	-1.0
chr19	58553957	58554302	ENSG00000130724.8|CHMP2A|BUD13|BUD13	953	-	3.242195	1.327668	-1.0	-1.0
chr19	58551865	58551967	ENSG00000130724.8|CHMP2A|BUD13|BUD13	939	-	2.9949703	1.2173274	-1.0	-1.0
chr19	58552054	58552219	ENSG00000130724.8|CHMP2A|BUD13|BUD13	946	-	2.9221237	1.268962	-1.0	-1.0
chr19	58551670	58551770	ENSG00000130724.8|CHMP2A|BUD13|BUD13	902	-	3.9999866	1.0101769	-1.0	-1.0
chr19	58552244	58552414	ENSG00000130724.8|CHMP2A|BUD13|BUD13	909	-	5.685964	1.0429379	-1.0	-1.0
chr19	58552443	58552543	ENSG00000130724.8|CHMP2A|BUD13|BUD13	901	-	5.9662066	1.0039535	-1.0	-1.0
chr19	58556066	58556311	ENSG00000130725.7|UBE2M|BUD13|BUD13	934	-	3.3188846	1.1819288	-1.0	-1.0
chr19	58558452	58558552	ENSG00000130725.7|UBE2M|BUD13|BUD13	903	-	2.292781	1.0130187	-1.0	-1.0
chr19	58558272	58558377	ENSG00000130725.7|UBE2M|BUD13|BUD13	949	-	3.0666966	1.293799	-1.0	-1.0
chr19	58556891	58557141	ENSG00000130725.7|UBE2M|BUD13|BUD13	918	-	3.651739	1.086286	-1.0	-1.0
chr19	58571340	58571535	ENSG00000099326.8|MZF1|BUD13|BUD13	968	-	3.1161683	1.4886881	-1.0	-1.0
chr19	58573379	58573559	ENSG00000099326.8|MZF1|BUD13|BUD13	920	-	4.031801	1.0947101	-1.0	-1.0
chr19	58570435	58570730	ENSG00000099326.8|MZF1|BUD13|BUD13	935	-	3.0395951	1.1847548	-1.0	-1.0
chr19	58570885	58571180	ENSG00000099326.8|MZF1|BUD13|BUD13	947	-	4.3948927	1.2720493	-1.0	-1.0
chr19	58573054	58573259	ENSG00000099326.8|MZF1|BUD13|BUD13	933	-	2.6790094	1.176588	-1.0	-1.0
chr19	58563450	58563560	ENSG00000099326.8|MZF1|BUD13|BUD13	904	-	3.9536824	1.0154867	-1.0	-1.0
chr19	58573274	58573374	ENSG00000099326.8|MZF1|BUD13|BUD13	901	-	5.8349624	1.00322	-1.0	-1.0
chr19	58570245	58570400	ENSG00000099326.8|MZF1|BUD13|BUD13	908	-	3.2817028	1.0359215	-1.0	-1.0
chr19	58571545	58571650	ENSG00000099326.8|MZF1|BUD13|BUD13	903	-	6.168252	1.0144091	-1.0	-1.0
chr2	275062	275257	ENSG00000143727.15|ACP1|BUD13|BUD13	951	+	2.666566	1.3070425	-1.0	-1.0
chr2	272081	272291	ENSG00000143727.15|ACP1|BUD13|BUD13	937	+	2.9352658	1.2008432	-1.0	-1.0
chr2	277130	277226	ENSG00000143727.15|ACP1|BUD13|BUD13	901	+	2.6244884	1.0039535	-1.0	-1.0
chr2	669479	669644	ENSG00000151353.14|TMEM18|BUD13|BUD13	907	-	3.5833852	1.0333995	-1.0	-1.0
chr2	3388409	3388509	ENSG00000171853.15|TRAPPC12|BUD13|BUD13	901	+	5.8349624	1.0039535	-1.0	-1.0
chr2	3469161	3469261	ENSG00000171853.15|TRAPPC12|BUD13|BUD13	901	+	5.8349624	1.0039535	-1.0	-1.0
chr2	3458491	3458606	ENSG00000171853.15|TRAPPC12|BUD13|BUD13	903	+	5.902077	1.011419	-1.0	-1.0
chr2	3457519	3457620	ENSG00000171853.15|TRAPPC12|BUD13|BUD13	902	+	5.9341416	1.0101769	-1.0	-1.0
chr2	3470621	3470741	ENSG00000171853.15|TRAPPC12|BUD13|BUD13	902	+	5.8618083	1.0079352	-1.0	-1.0
chr2	3469801	3469911	ENSG00000171853.15|TRAPPC12|BUD13|BUD13	903	+	5.9234543	1.0139077	-1.0	-1.0
chr2	3469986	3470146	ENSG00000171853.15|TRAPPC12|BUD13|BUD13	928	+	3.58375	1.1433064	-1.0	-1.0
chr2	3460175	3460336	ENSG00000171853.15|TRAPPC12|BUD13|BUD13	953	+	6.3637457	1.3278034	-1.0	-1.0
chr2	3580226	3580391	ENSG00000171863.12|RPS7|BUD13|BUD13	951	+	2.522614	1.3124299	-1.0	-1.0
chr2	3580001	3580121	ENSG00000171863.12|RPS7|BUD13|BUD13	951	+	4.624043	1.3109804	-1.0	-1.0
chr2	3575684	3575816	ENSG00000171863.12|RPS7|BUD13|BUD13	998	+	3.9651666	2.8082616	-1.0	-1.0
chr2	3575294	3575619	ENSG00000171863.12|RPS7|BUD13|BUD13	940	+	2.5095315	1.2190568	-1.0	-1.0
chr2	3580486	3580651	ENSG00000171863.12|RPS7|BUD13|BUD13	905	+	2.8510826	1.0243251	-1.0	-1.0
chr2	3576381	3576576	ENSG00000171863.12|RPS7|BUD13|BUD13	992	+	6.9742136	2.0920112	-1.0	-1.0
chr2	3575816	3576276	ENSG00000171863.12|RPS7|BUD13|BUD13	981	+	5.128101	1.7136449	-1.0	-1.0
chr2	3577601	3577861	ENSG00000171863.12|RPS7|BUD13|BUD13	961	+	2.7288394	1.4039568	-1.0	-1.0
chr2	3576621	3576756	ENSG00000171863.12|RPS7|BUD13|BUD13	903	+	4.5224504	1.0122486	-1.0	-1.0
chr2	8682779	8683007	ENSG00000115738.9|ID2|BUD13|BUD13	973	+	3.0221252	1.5676428	-1.0	-1.0
chr2	8682093	8682213	ENSG00000115738.9|ID2|BUD13|BUD13	901	+	2.6777527	1.0053108	-1.0	-1.0
chr2	8785880	8786025	ENSG00000134313.15|KIDINS220|BUD13|BUD13	925	-	3.2445126	1.1227593	-1.0	-1.0
chr2	8789954	8790054	ENSG00000134313.15|KIDINS220|BUD13|BUD13	901	-	3.954183	1.0039535	-1.0	-1.0
chr2	8750116	8750216	ENSG00000134313.15|KIDINS220|BUD13|BUD13	903	-	3.9068773	1.0139077	-1.0	-1.0
chr2	8731206	8731306	ENSG00000134313.15|KIDINS220|BUD13|BUD13	903	-	5.9662075	1.0139077	-1.0	-1.0
chr2	8778638	8778727	ENSG00000134313.15|KIDINS220|BUD13|BUD13	904	-	2.3219273	1.0155646	-1.0	-1.0
chr2	8779673	8779814	ENSG00000134313.15|KIDINS220|BUD13|BUD13	960	-	4.4674716	1.4003258	-1.0	-1.0
chr2	8806270	8806378	ENSG00000134313.15|KIDINS220|BUD13|BUD13	902	-	2.544613	1.0089306	-1.0	-1.0
chr2	8778727	8778832	ENSG00000134313.15|KIDINS220|BUD13|BUD13	901	-	5.9607325	1.0039535	-1.0	-1.0
chr2	8736907	8737102	ENSG00000134313.15|KIDINS220|BUD13|BUD13	964	-	3.5124364	1.4466747	-1.0	-1.0
chr2	8751500	8751600	ENSG00000134313.15|KIDINS220|BUD13|BUD13	901	-	2.4262633	1.0039535	-1.0	-1.0
chr2	8791074	8791194	ENSG00000134313.15|KIDINS220|BUD13|BUD13	902	-	6.0247526	1.0076112	-1.0	-1.0
chr2	8954589	8954694	ENSG00000143797.11|MBOAT2|BUD13|BUD13	900	-	5.9341407	1.0016704	-1.0	-1.0
chr2	8948474	8948609	ENSG00000143797.11|MBOAT2|BUD13|BUD13	904	-	6.120758	1.0182958	-1.0	-1.0
chr2	8882510	8882565	ENSG00000143797.11|MBOAT2|BUD13|BUD13	903	-	2.772587	1.0139077	-1.0	-1.0
chr2	8954234	8954359	ENSG00000143797.11|MBOAT2|BUD13|BUD13	902	-	5.902077	1.0105896	-1.0	-1.0
chr2	8951509	8951614	ENSG00000143797.11|MBOAT2|BUD13|BUD13	901	-	2.6244886	1.0039535	-1.0	-1.0
chr2	8954364	8954464	ENSG00000143797.11|MBOAT2|BUD13|BUD13	901	-	6.0865026	1.0039535	-1.0	-1.0
chr2	8862280	8862405	ENSG00000143797.11|MBOAT2|BUD13|BUD13	902	-	3.9068773	1.0076879	-1.0	-1.0
chr2	8868445	8868549	ENSG00000143797.11|MBOAT2|BUD13|BUD13	901	-	6.1703095	1.0065553	-1.0	-1.0
chr2	9494636	9494767	ENSG00000151694.12|ADAM17|BUD13|BUD13	931	-	3.1801734	1.1585189	-1.0	-1.0
chr2	9502172	9502276	ENSG00000151694.12|ADAM17|BUD13|BUD13	921	-	4.0208163	1.1037637	-1.0	-1.0
chr2	9492897	9492986	ENSG00000151694.12|ADAM17|BUD13|BUD13	916	-	2.192645	1.0751238	-1.0	-1.0
chr2	9490518	9490618	ENSG00000151694.12|ADAM17|BUD13|BUD13	925	-	3.2094483	1.1235393	-1.0	-1.0
chr2	9521202	9521316	ENSG00000151694.12|ADAM17|BUD13|BUD13	964	-	3.8546007	1.4436958	-1.0	-1.0
chr2	9493825	9493925	ENSG00000151694.12|ADAM17|BUD13|BUD13	901	-	3.0443892	1.0039535	-1.0	-1.0
chr2	9491100	9491151	ENSG00000151694.12|ADAM17|BUD13|BUD13	943	-	4.1292696	1.2455065	-1.0	-1.0
chr2	9497113	9497243	ENSG00000151694.12|ADAM17|BUD13|BUD13	940	-	3.2888448	1.224636	-1.0	-1.0
chr2	9496972	9497072	ENSG00000151694.12|ADAM17|BUD13|BUD13	903	-	5.966208	1.0139077	-1.0	-1.0
chr2	9490998	9491100	ENSG00000151694.12|ADAM17|BUD13|BUD13	901	-	3.8579679	1.0039535	-1.0	-1.0
chr2	9591283	9591391	ENSG00000134308.13|YWHAQ|BUD13|BUD13	903	-	3.101398	1.0128033	-1.0	-1.0
chr2	9587413	9587509	ENSG00000134308.13|YWHAQ|BUD13|BUD13	907	-	2.0000002	1.0298059	-1.0	-1.0
chr2	9630832	9631012	ENSG00000134308.13|YWHAQ|BUD13|BUD13	923	-	3.0631285	1.1116439	-1.0	-1.0
chr2	9587509	9587614	ENSG00000134308.13|YWHAQ|BUD13|BUD13	917	-	3.1886	1.0804181	-1.0	-1.0
chr2	9630388	9630503	ENSG00000134308.13|YWHAQ|BUD13|BUD13	917	-	2.179026	1.078934	-1.0	-1.0
chr2	9588229	9588328	ENSG00000134308.13|YWHAQ|BUD13|BUD13	900	-	2.050626	1.0007274	-1.0	-1.0
chr2	9960990	9961150	ENSG00000134317.17|GRHL1|BUD13|BUD13	903	+	5.9519563	1.0139077	-1.0	-1.0
chr2	10122798	10122897	ENSG00000284681.1|AC007240.1|BUD13|BUD13	903	+	2.4918518	1.0139077	-1.0	-1.0
chr2	10122897	10122982	ENSG00000284681.1|AC007240.1|BUD13|BUD13	933	+	2.7004383	1.1759192	-1.0	-1.0
chr2	10123735	10123850	ENSG00000284681.1|AC007240.1|BUD13|BUD13	931	+	2.7895174	1.1640772	-1.0	-1.0
chr2	10123620	10123725	ENSG00000284681.1|AC007240.1|BUD13|BUD13	902	+	5.9662066	1.0070652	-1.0	-1.0
chr2	10127086	10127220	ENSG00000284681.1|AC007240.1|BUD13|BUD13	941	+	2.9888012	1.2296447	-1.0	-1.0
chr2	10122982	10123057	ENSG00000284681.1|AC007240.1|BUD13|BUD13	979	+	4.6146965	1.6806439	-1.0	-1.0
chr2	10123416	10123530	ENSG00000284681.1|AC007240.1|BUD13|BUD13	929	+	2.274365	1.1492956	-1.0	-1.0
chr2	10127086	10127246	ENSG00000171848.14|RRM2|BUD13|BUD13	934	+	2.8201203	1.1788297	-1.0	-1.0
chr2	10122802	10123052	ENSG00000171848.14|RRM2|BUD13|BUD13	952	+	2.912196	1.3213295	-1.0	-1.0
chr2	10123735	10123890	ENSG00000171848.14|RRM2|BUD13|BUD13	923	+	2.7779365	1.1142502	-1.0	-1.0
chr2	10123330	10123610	ENSG00000171848.14|RRM2|BUD13|BUD13	955	+	3.1641636	1.3439853	-1.0	-1.0
chr2	10311572	10311717	ENSG00000115756.12|HPCAL1|BUD13|BUD13	915	+	3.4767847	1.0721757	-1.0	-1.0
chr2	10312822	10312922	ENSG00000115756.12|HPCAL1|BUD13|BUD13	901	+	3.0874577	1.0039535	-1.0	-1.0
chr2	10313022	10313167	ENSG00000115756.12|HPCAL1|BUD13|BUD13	924	+	2.9635532	1.1211023	-1.0	-1.0
chr2	10443836	10443941	ENSG00000115758.12|ODC1|BUD13|BUD13	925	-	3.3027344	1.1251271	-1.0	-1.0
chr2	10443229	10443313	ENSG00000115758.12|ODC1|BUD13|BUD13	958	-	3.1429553	1.3741313	-1.0	-1.0
chr2	10445049	10445149	ENSG00000115758.12|ODC1|BUD13|BUD13	975	-	4.5235486	1.6067082	-1.0	-1.0
chr2	10443323	10443489	ENSG00000115758.12|ODC1|BUD13|BUD13	903	-	5.9783616	1.011419	-1.0	-1.0
chr2	10440868	10440968	ENSG00000115758.12|ODC1|BUD13|BUD13	901	-	5.902076	1.0039535	-1.0	-1.0
chr2	10444777	10444930	ENSG00000115758.12|ODC1|BUD13|BUD13	931	-	2.997051	1.1609893	-1.0	-1.0
chr2	10441508	10441618	ENSG00000115758.12|ODC1|BUD13|BUD13	903	-	2.4586957	1.0125554	-1.0	-1.0
chr2	10447963	10448103	ENSG00000115758.12|ODC1|BUD13|BUD13	938	-	3.5821571	1.2080609	-1.0	-1.0
chr2	10442174	10442314	ENSG00000115758.12|ODC1|BUD13|BUD13	942	-	4.5235844	1.2367337	-1.0	-1.0
chr2	10443489	10443571	ENSG00000115758.12|ODC1|BUD13|BUD13	974	-	3.9307315	1.5831766	-1.0	-1.0
chr2	10444930	10445049	ENSG00000115758.12|ODC1|BUD13|BUD13	935	-	2.108109	1.1899955	-1.0	-1.0
chr2	10444652	10444752	ENSG00000115758.12|ODC1|BUD13|BUD13	903	-	3.087458	1.0137641	-1.0	-1.0
chr2	10444483	10444647	ENSG00000115758.12|ODC1|BUD13|BUD13	919	-	2.1262276	1.0926592	-1.0	-1.0
chr2	10443571	10443681	ENSG00000115758.12|ODC1|BUD13|BUD13	948	-	2.6838622	1.2820566	-1.0	-1.0
chr2	10673441	10673557	ENSG00000115761.15|NOL10|BUD13|BUD13	902	-	3.8873134	1.0091468	-1.0	-1.0
chr2	10572035	10572185	ENSG00000115761.15|NOL10|BUD13|BUD13	902	-	4.400725	1.0087475	-1.0	-1.0
chr2	10600852	10600942	ENSG00000115761.15|NOL10|BUD13|BUD13	901	-	2.6244886	1.0039535	-1.0	-1.0
chr2	10675793	10675871	ENSG00000115761.15|NOL10|BUD13|BUD13	901	-	5.902077	1.0039535	-1.0	-1.0
chr2	10787439	10787544	ENSG00000143870.12|PDIA6|BUD13|BUD13	939	-	3.438251	1.2132156	-1.0	-1.0
chr2	10797757	10797877	ENSG00000143870.12|PDIA6|BUD13|BUD13	944	-	4.1504016	1.2511299	-1.0	-1.0
chr2	10784326	10784436	ENSG00000143870.12|PDIA6|BUD13|BUD13	998	-	3.932023	2.6240442	-1.0	-1.0
chr2	10787280	10787439	ENSG00000143870.12|PDIA6|BUD13|BUD13	943	-	2.0914273	1.2451179	-1.0	-1.0
chr2	10802640	10802740	ENSG00000143870.12|PDIA6|BUD13|BUD13	905	-	2.8073523	1.0206462	-1.0	-1.0
chr2	10787155	10787275	ENSG00000143870.12|PDIA6|BUD13|BUD13	951	-	2.5629714	1.313212	-1.0	-1.0
chr2	10788896	10788981	ENSG00000143870.12|PDIA6|BUD13|BUD13	983	-	2.496426	1.7570713	-1.0	-1.0
chr2	10784811	10784933	ENSG00000143870.12|PDIA6|BUD13|BUD13	912	-	2.792955	1.0538602	-1.0	-1.0
chr2	10784933	10785030	ENSG00000143870.12|PDIA6|BUD13|BUD13	955	-	2.0980325	1.350641	-1.0	-1.0
chr2	10789748	10789889	ENSG00000143870.12|PDIA6|BUD13|BUD13	981	-	2.728988	1.714856	-1.0	-1.0
chr2	10789631	10789748	ENSG00000143870.12|PDIA6|BUD13|BUD13	903	-	6.086547	1.0117704	-1.0	-1.0
chr2	10790718	10790828	ENSG00000143870.12|PDIA6|BUD13|BUD13	938	-	2.0531247	1.2077466	-1.0	-1.0
chr2	10802498	10802640	ENSG00000143870.12|PDIA6|BUD13|BUD13	929	-	1.9483035	1.1488073	-1.0	-1.0
chr2	10784185	10784326	ENSG00000143870.12|PDIA6|BUD13|BUD13	947	-	2.1510596	1.2792614	-1.0	-1.0
chr2	10797699	10797757	ENSG00000143870.12|PDIA6|BUD13|BUD13	940	-	3.3923123	1.2243264	-1.0	-1.0
chr2	10788696	10788769	ENSG00000143870.12|PDIA6|BUD13|BUD13	959	-	2.1963975	1.3853847	-1.0	-1.0
chr2	10791819	10791919	ENSG00000143870.12|PDIA6|BUD13|BUD13	902	-	1.5157006	1.0101858	-1.0	-1.0
chr2	10812555	10812665	ENSG00000143870.12|PDIA6|BUD13|BUD13	903	-	4.593321	1.0139077	-1.0	-1.0
chr2	10785030	10785150	ENSG00000143870.12|PDIA6|BUD13|BUD13	977	-	3.8667872	1.6339961	-1.0	-1.0
chr2	10788981	10789086	ENSG00000143870.12|PDIA6|BUD13|BUD13	920	-	2.2794833	1.0988027	-1.0	-1.0
chr2	11344460	11344570	ENSG00000134318.13|ROCK2|BUD13|BUD13	900	-	5.8349624	1.0007274	-1.0	-1.0
chr2	11197555	11197700	ENSG00000134318.13|ROCK2|BUD13|BUD13	903	-	3.492239	1.0139077	-1.0	-1.0
chr2	11249670	11249780	ENSG00000134318.13|ROCK2|BUD13|BUD13	910	-	3.1288853	1.0443484	-1.0	-1.0
chr2	11194954	11195099	ENSG00000134318.13|ROCK2|BUD13|BUD13	927	-	5.5867925	1.1353773	-1.0	-1.0
chr2	11214366	11214463	ENSG00000134318.13|ROCK2|BUD13|BUD13	903	-	2.4594302	1.0118469	-1.0	-1.0
chr2	11235711	11235811	ENSG00000134318.13|ROCK2|BUD13|BUD13	903	-	5.9020767	1.0139077	-1.0	-1.0
chr2	11183440	11183540	ENSG00000134318.13|ROCK2|BUD13|BUD13	902	-	5.9020762	1.0101769	-1.0	-1.0
chr2	11198680	11198774	ENSG00000134318.13|ROCK2|BUD13|BUD13	912	-	2.4329586	1.0535922	-1.0	-1.0
chr2	11192570	11192685	ENSG00000134318.13|ROCK2|BUD13|BUD13	905	-	2.7988207	1.0238925	-1.0	-1.0
chr2	11201309	11201413	ENSG00000134318.13|ROCK2|BUD13|BUD13	923	-	2.0849628	1.1130441	-1.0	-1.0
chr2	11198490	11198585	ENSG00000134318.13|ROCK2|BUD13|BUD13	978	-	6.571931	1.666585	-1.0	-1.0
chr2	11804422	11804562	ENSG00000134324.11|LPIN1|BUD13|BUD13	952	+	3.799977	1.3157034	-1.0	-1.0
chr2	11779191	11779291	ENSG00000134324.11|LPIN1|BUD13|BUD13	902	+	5.966207	1.0101769	-1.0	-1.0
chr2	11788386	11788456	ENSG00000134324.11|LPIN1|BUD13|BUD13	966	+	3.643851	1.4699374	-1.0	-1.0
chr2	11802926	11803033	ENSG00000134324.11|LPIN1|BUD13|BUD13	909	+	3.1145291	1.0401198	-1.0	-1.0
chr2	11773619	11773745	ENSG00000134324.11|LPIN1|BUD13|BUD13	930	+	2.543348	1.157557	-1.0	-1.0
chr2	11783828	11784033	ENSG00000134324.11|LPIN1|BUD13|BUD13	992	+	3.6311226	2.0824873	-1.0	-1.0
chr2	11805069	11805189	ENSG00000134324.11|LPIN1|BUD13|BUD13	901	+	2.6244884	1.0039535	-1.0	-1.0
chr2	11779518	11779645	ENSG00000134324.11|LPIN1|BUD13|BUD13	932	+	3.2939923	1.1674498	-1.0	-1.0
chr2	11784473	11784711	ENSG00000134324.11|LPIN1|BUD13|BUD13	946	+	3.5547247	1.26532	-1.0	-1.0
chr2	11784711	11784849	ENSG00000134324.11|LPIN1|BUD13|BUD13	965	+	3.5780187	1.4579502	-1.0	-1.0
chr2	11784849	11784885	ENSG00000134324.11|LPIN1|BUD13|BUD13	901	+	4.04438	1.0036256	-1.0	-1.0
chr2	11784313	11784443	ENSG00000134324.11|LPIN1|BUD13|BUD13	914	+	3.9781127	1.0678526	-1.0	-1.0
chr2	11767762	11767858	ENSG00000134324.11|LPIN1|BUD13|BUD13	903	+	6.197534	1.0139077	-1.0	-1.0
chr2	11771371	11771471	ENSG00000134324.11|LPIN1|BUD13|BUD13	901	+	2.7004373	1.0039535	-1.0	-1.0
chr2	11782200	11782507	ENSG00000134324.11|LPIN1|BUD13|BUD13	909	+	2.7869096	1.0389153	-1.0	-1.0
chr2	11765542	11765647	ENSG00000134324.11|LPIN1|BUD13|BUD13	902	+	3.999282	1.008146	-1.0	-1.0
chr2	12718208	12718363	ENSG00000071575.11|TRIB2|BUD13|BUD13	902	+	5.944831	1.0094951	-1.0	-1.0
chr2	12717553	12717923	ENSG00000071575.11|TRIB2|BUD13|BUD13	960	+	4.0085683	1.3945574	-1.0	-1.0
chr2	15474156	15474324	ENSG00000151779.12|NBAS|BUD13|BUD13	954	-	2.1669056	1.3327574	-1.0	-1.0
chr2	15561187	15561292	ENSG00000151779.12|NBAS|BUD13|BUD13	902	-	2.2313528	1.0089306	-1.0	-1.0
chr2	15553425	15553473	ENSG00000151779.12|NBAS|BUD13|BUD13	977	-	4.5545754	1.6327903	-1.0	-1.0
chr2	15356302	15356416	ENSG00000151779.12|NBAS|BUD13|BUD13	931	-	3.312566	1.1584473	-1.0	-1.0
chr2	15287077	15287177	ENSG00000151779.12|NBAS|BUD13|BUD13	900	-	3.8579676	1.0007274	-1.0	-1.0
chr2	15374725	15374825	ENSG00000151779.12|NBAS|BUD13|BUD13	903	-	5.902077	1.0139077	-1.0	-1.0
chr2	15534542	15534641	ENSG00000151779.12|NBAS|BUD13|BUD13	969	-	2.7162066	1.5118089	-1.0	-1.0
chr2	15276900	15277000	ENSG00000151779.12|NBAS|BUD13|BUD13	901	-	5.902077	1.0039535	-1.0	-1.0
chr2	15556782	15556819	ENSG00000151779.12|NBAS|BUD13|BUD13	989	-	3.52356	1.97732	-1.0	-1.0
chr2	15554060	15554138	ENSG00000151779.12|NBAS|BUD13|BUD13	948	-	2.4405723	1.2861243	-1.0	-1.0
chr2	15553473	15553583	ENSG00000151779.12|NBAS|BUD13|BUD13	901	-	3.9534318	1.0039535	-1.0	-1.0
chr2	15488893	15488993	ENSG00000151779.12|NBAS|BUD13|BUD13	925	-	2.6147084	1.1254032	-1.0	-1.0
chr2	15473347	15473447	ENSG00000151779.12|NBAS|BUD13|BUD13	903	-	6.027609	1.0139077	-1.0	-1.0
chr2	15467663	15467763	ENSG00000151779.12|NBAS|BUD13|BUD13	907	-	2.0000002	1.0330867	-1.0	-1.0
chr2	15374607	15374707	ENSG00000151779.12|NBAS|BUD13|BUD13	901	-	1.8961645	1.0032209	-1.0	-1.0
chr2	15475751	15475880	ENSG00000151779.12|NBAS|BUD13|BUD13	922	-	2.5283968	1.1064643	-1.0	-1.0
chr2	15478225	15478289	ENSG00000151779.12|NBAS|BUD13|BUD13	930	-	2.906888	1.1573875	-1.0	-1.0
chr2	15539222	15539356	ENSG00000151779.12|NBAS|BUD13|BUD13	910	-	3.4760058	1.0443342	-1.0	-1.0
chr2	15561049	15561187	ENSG00000151779.12|NBAS|BUD13|BUD13	963	-	6.435768	1.4311017	-1.0	-1.0
chr2	15330642	15330765	ENSG00000151779.12|NBAS|BUD13|BUD13	906	-	2.7735724	1.0254443	-1.0	-1.0
chr2	15402167	15402301	ENSG00000151779.12|NBAS|BUD13|BUD13	946	-	3.1516705	1.2680496	-1.0	-1.0
chr2	15473221	15473347	ENSG00000151779.12|NBAS|BUD13|BUD13	918	-	2.0862346	1.0877764	-1.0	-1.0
chr2	15330765	15330870	ENSG00000151779.12|NBAS|BUD13|BUD13	913	-	2.8069434	1.0606189	-1.0	-1.0
chr2	15467328	15467407	ENSG00000151779.12|NBAS|BUD13|BUD13	966	-	2.8875241	1.4704429	-1.0	-1.0
chr2	15292536	15292636	ENSG00000151779.12|NBAS|BUD13|BUD13	904	-	3.954183	1.018644	-1.0	-1.0
chr2	15366579	15366693	ENSG00000151779.12|NBAS|BUD13|BUD13	937	-	2.948425	1.2012675	-1.0	-1.0
chr2	15379831	15379936	ENSG00000151779.12|NBAS|BUD13|BUD13	941	-	3.4914913	1.2320741	-1.0	-1.0
chr2	15417536	15417706	ENSG00000151779.12|NBAS|BUD13|BUD13	921	-	3.3676286	1.1040622	-1.0	-1.0
chr2	15511251	15511350	ENSG00000151779.12|NBAS|BUD13|BUD13	901	-	2.115477	1.0039535	-1.0	-1.0
chr2	15379636	15379826	ENSG00000151779.12|NBAS|BUD13|BUD13	964	-	3.6544156	1.4398814	-1.0	-1.0
chr2	15629989	15630110	ENSG00000079785.14|DDX1|BUD13|BUD13	908	+	2.5388515	1.0360955	-1.0	-1.0
chr2	15627053	15627298	ENSG00000079785.14|DDX1|BUD13|BUD13	929	+	5.416003	1.1497523	-1.0	-1.0
chr2	15595386	15595489	ENSG00000079785.14|DDX1|BUD13|BUD13	941	+	2.978387	1.2315497	-1.0	-1.0
chr2	15596603	15596728	ENSG00000079785.14|DDX1|BUD13|BUD13	956	+	4.2243853	1.3595731	-1.0	-1.0
chr2	15621064	15621174	ENSG00000079785.14|DDX1|BUD13|BUD13	902	+	4.9601955	1.0087895	-1.0	-1.0
chr2	15603086	15603186	ENSG00000079785.14|DDX1|BUD13|BUD13	900	+	5.8349624	1.0007274	-1.0	-1.0
chr2	15597268	15597374	ENSG00000079785.14|DDX1|BUD13|BUD13	985	+	6.689558	1.8148173	-1.0	-1.0
chr2	15591822	15591949	ENSG00000079785.14|DDX1|BUD13|BUD13	975	+	4.0866013	1.6000623	-1.0	-1.0
chr2	15595553	15595663	ENSG00000079785.14|DDX1|BUD13|BUD13	902	+	6.1722794	1.0105896	-1.0	-1.0
chr2	15606149	15606259	ENSG00000079785.14|DDX1|BUD13|BUD13	945	+	3.01942	1.2611067	-1.0	-1.0
chr2	15628297	15628444	ENSG00000079785.14|DDX1|BUD13|BUD13	993	+	6.311948	2.1401105	-1.0	-1.0
chr2	15620207	15620317	ENSG00000079785.14|DDX1|BUD13|BUD13	924	+	2.8329842	1.1184418	-1.0	-1.0
chr2	15597374	15597471	ENSG00000079785.14|DDX1|BUD13|BUD13	928	+	2.0968618	1.1397827	-1.0	-1.0
chr2	15617243	15617342	ENSG00000079785.14|DDX1|BUD13|BUD13	934	+	2.9696236	1.1773081	-1.0	-1.0
chr2	15595144	15595196	ENSG00000079785.14|DDX1|BUD13|BUD13	918	+	2.8744664	1.086449	-1.0	-1.0
chr2	15628454	15628689	ENSG00000079785.14|DDX1|BUD13|BUD13	920	+	4.674849	1.0979807	-1.0	-1.0
chr2	15629601	15629697	ENSG00000079785.14|DDX1|BUD13|BUD13	903	+	2.1963968	1.0139077	-1.0	-1.0
chr2	15623332	15623435	ENSG00000079785.14|DDX1|BUD13|BUD13	902	+	5.86852	1.0073175	-1.0	-1.0
chr2	17683637	17683737	ENSG00000163029.15|SMC6|BUD13|BUD13	903	-	2.4918518	1.0139077	-1.0	-1.0
chr2	17700227	17700332	ENSG00000163029.15|SMC6|BUD13|BUD13	913	-	2.4534442	1.0593431	-1.0	-1.0
chr2	17725256	17725356	ENSG00000163029.15|SMC6|BUD13|BUD13	901	-	1.5990384	1.0044923	-1.0	-1.0
chr2	17714870	17715055	ENSG00000163029.15|SMC6|BUD13|BUD13	913	-	3.333332	1.0610971	-1.0	-1.0
chr2	17721141	17721256	ENSG00000163029.15|SMC6|BUD13|BUD13	978	-	3.4853048	1.6559817	-1.0	-1.0
chr2	17753695	17753805	ENSG00000163029.15|SMC6|BUD13|BUD13	901	-	6.027608	1.003954	-1.0	-1.0
chr2	17741611	17741716	ENSG00000163029.15|SMC6|BUD13|BUD13	903	-	3.087458	1.0139077	-1.0	-1.0
chr2	17703161	17703286	ENSG00000163029.15|SMC6|BUD13|BUD13	901	-	2.1452	1.002642	-1.0	-1.0
chr2	17738220	17738326	ENSG00000163029.15|SMC6|BUD13|BUD13	934	-	3.332594	1.1820881	-1.0	-1.0
chr2	17731077	17731139	ENSG00000163029.15|SMC6|BUD13|BUD13	920	-	3.16992	1.095958	-1.0	-1.0
chr2	17768634	17768737	ENSG00000178295.14|GEN1|BUD13|BUD13	902	+	3.0868335	1.0081557	-1.0	-1.0
chr2	19897943	19898093	ENSG00000183891.5|TTC32|BUD13|BUD13	913	-	2.871423	1.0612578	-1.0	-1.0
chr2	20040905	20041005	ENSG00000068697.6|LAPTM4A|BUD13|BUD13	903	-	3.1292782	1.0139077	-1.0	-1.0
chr2	20034316	20034415	ENSG00000068697.6|LAPTM4A|BUD13|BUD13	903	-	2.1963968	1.0120215	-1.0	-1.0
chr2	20034415	20034520	ENSG00000068697.6|LAPTM4A|BUD13|BUD13	903	-	5.9341426	1.0139077	-1.0	-1.0
chr2	20051464	20051669	ENSG00000068697.6|LAPTM4A|BUD13|BUD13	948	-	2.96685	1.2860417	-1.0	-1.0
chr2	20033279	20033379	ENSG00000068697.6|LAPTM4A|BUD13|BUD13	964	-	6.53011	1.4395791	-1.0	-1.0
chr2	20297557	20297678	ENSG00000055917.15|PUM2|BUD13|BUD13	924	-	3.5594785	1.118007	-1.0	-1.0
chr2	20308071	20308181	ENSG00000055917.15|PUM2|BUD13|BUD13	999	-	7.7035785	3.1692126	-1.0	-1.0
chr2	20255240	20255341	ENSG00000055917.15|PUM2|BUD13|BUD13	909	-	2.087307	1.0409164	-1.0	-1.0
chr2	20291215	20291380	ENSG00000055917.15|PUM2|BUD13|BUD13	916	-	2.5343716	1.0733339	-1.0	-1.0
chr2	20263342	20263460	ENSG00000055917.15|PUM2|BUD13|BUD13	902	-	5.914903	1.009926	-1.0	-1.0
chr2	20256032	20256142	ENSG00000055917.15|PUM2|BUD13|BUD13	903	-	3.999517	1.0111419	-1.0	-1.0
chr2	20283486	20283586	ENSG00000055917.15|PUM2|BUD13|BUD13	903	-	3.9999866	1.0139077	-1.0	-1.0
chr2	20308313	20308453	ENSG00000055917.15|PUM2|BUD13|BUD13	904	-	2.2824051	1.0192717	-1.0	-1.0
chr2	20290671	20290790	ENSG00000055917.15|PUM2|BUD13|BUD13	922	-	2.4320085	1.105792	-1.0	-1.0
chr2	20291890	20292070	ENSG00000055917.15|PUM2|BUD13|BUD13	924	-	2.6429262	1.1177636	-1.0	-1.0
chr2	20292150	20292265	ENSG00000055917.15|PUM2|BUD13|BUD13	905	-	2.2920294	1.020205	-1.0	-1.0
chr2	20291560	20291730	ENSG00000055917.15|PUM2|BUD13|BUD13	928	-	2.679004	1.1398839	-1.0	-1.0
chr2	20294375	20294495	ENSG00000055917.15|PUM2|BUD13|BUD13	940	-	3.0880537	1.2211504	-1.0	-1.0
chr2	20290790	20290895	ENSG00000055917.15|PUM2|BUD13|BUD13	968	-	3.7543871	1.4913495	-1.0	-1.0
chr2	20307977	20308071	ENSG00000055917.15|PUM2|BUD13|BUD13	901	-	2.075288	1.002696	-1.0	-1.0
chr2	23810365	23810502	ENSG00000119778.14|ATAD2B|BUD13|BUD13	962	-	4.5957456	1.4210998	-1.0	-1.0
chr2	23875828	23875904	ENSG00000119778.14|ATAD2B|BUD13|BUD13	975	-	3.7813544	1.6084148	-1.0	-1.0
chr2	23880653	23880753	ENSG00000119778.14|ATAD2B|BUD13|BUD13	901	-	1.9772801	1.0039535	-1.0	-1.0
chr2	23823422	23823569	ENSG00000119778.14|ATAD2B|BUD13|BUD13	911	-	3.6251578	1.0483491	-1.0	-1.0
chr2	23757852	23757952	ENSG00000119778.14|ATAD2B|BUD13|BUD13	903	-	5.9020767	1.0139077	-1.0	-1.0
chr2	24024094	24024199	ENSG00000205639.10|MFSD2B|BUD13|BUD13	902	+	6.0570555	1.0089306	-1.0	-1.0
chr2	24010252	24010427	ENSG00000205639.10|MFSD2B|BUD13|BUD13	902	+	5.9191575	1.006849	-1.0	-1.0
chr2	24023524	24023624	ENSG00000205639.10|MFSD2B|BUD13|BUD13	900	+	3.0443892	1.0020347	-1.0	-1.0
chr2	24067713	24067851	ENSG00000115128.6|SF3B6|BUD13|BUD13	935	-	2.1187963	1.1867774	-1.0	-1.0
chr2	24068330	24068430	ENSG00000115128.6|SF3B6|BUD13|BUD13	901	-	1.6048628	1.004487	-1.0	-1.0
chr2	24298664	24298779	ENSG00000198399.14|ITSN2|BUD13|BUD13	909	-	2.6916385	1.0415384	-1.0	-1.0
chr2	24270670	24270768	ENSG00000198399.14|ITSN2|BUD13|BUD13	903	-	3.9999866	1.0139077	-1.0	-1.0
chr2	24644010	24644115	ENSG00000084676.15|NCOA1|BUD13|BUD13	902	+	3.0659237	1.0089306	-1.0	-1.0
chr2	24658660	24658830	ENSG00000084676.15|NCOA1|BUD13|BUD13	948	+	4.5327516	1.2827152	-1.0	-1.0
chr2	24799674	24799839	ENSG00000138092.10|CENPO|BUD13|BUD13	938	+	3.6740036	1.2089664	-1.0	-1.0
chr2	24819413	24819548	ENSG00000138092.10|CENPO|BUD13|BUD13	914	+	6.293871	1.0663973	-1.0	-1.0
chr2	24841113	24841253	ENSG00000138031.14|ADCY3|BUD13|BUD13	903	-	5.992612	1.0123872	-1.0	-1.0
chr2	24834484	24834604	ENSG00000138031.14|ADCY3|BUD13|BUD13	903	-	5.9642158	1.011419	-1.0	-1.0
chr2	24841258	24841386	ENSG00000138031.14|ADCY3|BUD13|BUD13	903	-	6.19366	1.015241	-1.0	-1.0
chr2	24823208	24823308	ENSG00000138031.14|ADCY3|BUD13|BUD13	901	-	5.9020767	1.0039535	-1.0	-1.0
chr2	25742627	25742767	ENSG00000143970.16|ASXL2|BUD13|BUD13	903	-	6.026191	1.0110676	-1.0	-1.0
chr2	25744092	25744272	ENSG00000143970.16|ASXL2|BUD13|BUD13	902	-	5.596306	1.009742	-1.0	-1.0
chr2	25767582	25767682	ENSG00000143970.16|ASXL2|BUD13|BUD13	902	-	5.9020762	1.0101769	-1.0	-1.0
chr2	25749845	25749990	ENSG00000143970.16|ASXL2|BUD13|BUD13	902	-	5.86852	1.0089306	-1.0	-1.0
chr2	25749695	25749795	ENSG00000143970.16|ASXL2|BUD13|BUD13	903	-	6.0276084	1.0139077	-1.0	-1.0
chr2	25750275	25750395	ENSG00000143970.16|ASXL2|BUD13|BUD13	916	-	2.8322182	1.0775902	-1.0	-1.0
chr2	26034366	26034466	ENSG00000084733.10|RAB10|BUD13|BUD13	903	+	3.129278	1.0139077	-1.0	-1.0
chr2	26098661	26098722	ENSG00000084733.10|RAB10|BUD13|BUD13	928	+	2.0874631	1.1433614	-1.0	-1.0
chr2	26034191	26034311	ENSG00000084733.10|RAB10|BUD13|BUD13	923	+	2.2736068	1.1156126	-1.0	-1.0
chr2	26232169	26232269	ENSG00000084754.10|HADHA|BUD13|BUD13	901	-	2.6244884	1.0039535	-1.0	-1.0
chr2	26201158	26201320	ENSG00000084754.10|HADHA|BUD13|BUD13	925	-	2.0902052	1.1268872	-1.0	-1.0
chr2	26190924	26191104	ENSG00000084754.10|HADHA|BUD13|BUD13	919	-	3.2476723	1.0895654	-1.0	-1.0
chr2	26209784	26209884	ENSG00000084754.10|HADHA|BUD13|BUD13	902	-	1.8678969	1.0101769	-1.0	-1.0
chr2	26191454	26191554	ENSG00000084754.10|HADHA|BUD13|BUD13	901	-	2.6629624	1.0039535	-1.0	-1.0
chr2	26204061	26204191	ENSG00000084754.10|HADHA|BUD13|BUD13	974	-	3.176151	1.5804236	-1.0	-1.0
chr2	26234216	26234336	ENSG00000084754.10|HADHA|BUD13|BUD13	901	-	2.0262842	1.0039535	-1.0	-1.0
chr2	26192309	26192419	ENSG00000084754.10|HADHA|BUD13|BUD13	945	-	2.330756	1.2622106	-1.0	-1.0
chr2	26197690	26197777	ENSG00000084754.10|HADHA|BUD13|BUD13	904	-	4.0443807	1.0155646	-1.0	-1.0
chr2	26191139	26191334	ENSG00000084754.10|HADHA|BUD13|BUD13	916	-	2.2767951	1.0753808	-1.0	-1.0
chr2	26214442	26214557	ENSG00000084754.10|HADHA|BUD13|BUD13	932	-	2.2226162	1.1677663	-1.0	-1.0
chr2	26254429	26254529	ENSG00000138029.13|HADHB|BUD13|BUD13	901	+	2.4262636	1.0039535	-1.0	-1.0
chr2	26260907	26261047	ENSG00000138029.13|HADHB|BUD13|BUD13	932	+	5.3806496	1.1654919	-1.0	-1.0
chr2	26273650	26273750	ENSG00000138029.13|HADHB|BUD13|BUD13	915	+	2.378511	1.0698287	-1.0	-1.0
chr2	26285466	26285566	ENSG00000138029.13|HADHB|BUD13|BUD13	900	+	3.0443892	1.0020347	-1.0	-1.0
chr2	26364725	26364831	ENSG00000138018.17|SELENOI|BUD13|BUD13	902	+	6.2143636	1.0072715	-1.0	-1.0
chr2	26373265	26373366	ENSG00000138018.17|SELENOI|BUD13|BUD13	942	+	4.1292696	1.236486	-1.0	-1.0
chr2	26793224	26793326	ENSG00000115163.14|CENPA|BUD13|BUD13	910	+	2.3345127	1.0439594	-1.0	-1.0
chr2	26792833	26792963	ENSG00000115163.14|CENPA|BUD13|BUD13	952	+	6.3187466	1.3183881	-1.0	-1.0
chr2	26792611	26792833	ENSG00000115163.14|CENPA|BUD13|BUD13	940	+	3.6372454	1.218442	-1.0	-1.0
chr2	26792130	26792235	ENSG00000115163.14|CENPA|BUD13|BUD13	907	+	2.4886389	1.0296416	-1.0	-1.0
chr2	26792031	26792130	ENSG00000115163.14|CENPA|BUD13|BUD13	968	+	4.4594183	1.5010729	-1.0	-1.0
chr2	26793033	26793144	ENSG00000115163.14|CENPA|BUD13|BUD13	974	+	3.792553	1.591615	-1.0	-1.0
chr2	27024822	27025272	ENSG00000084764.10|MAPRE3|BUD13|BUD13	932	+	2.9351115	1.166534	-1.0	-1.0
chr2	27025282	27025577	ENSG00000084764.10|MAPRE3|BUD13|BUD13	939	+	2.72965	1.2144415	-1.0	-1.0
chr2	27024191	27024297	ENSG00000084764.10|MAPRE3|BUD13|BUD13	916	+	2.4284086	1.074504	-1.0	-1.0
chr2	27025934	27026032	ENSG00000084764.10|MAPRE3|BUD13|BUD13	903	+	2.1233823	1.0130125	-1.0	-1.0
chr2	27023711	27023856	ENSG00000084764.10|MAPRE3|BUD13|BUD13	901	+	2.8344388	1.0039535	-1.0	-1.0
chr2	27026279	27026584	ENSG00000084764.10|MAPRE3|BUD13|BUD13	951	+	2.8393235	1.307162	-1.0	-1.0
chr2	27022241	27022436	ENSG00000084764.10|MAPRE3|BUD13|BUD13	962	+	3.998285	1.417743	-1.0	-1.0
chr2	27023876	27024121	ENSG00000084764.10|MAPRE3|BUD13|BUD13	955	+	2.9884357	1.3432196	-1.0	-1.0
chr2	27026744	27026924	ENSG00000084764.10|MAPRE3|BUD13|BUD13	926	+	2.6944373	1.1288015	-1.0	-1.0
chr2	27023401	27023621	ENSG00000084764.10|MAPRE3|BUD13|BUD13	979	+	2.9161708	1.6871761	-1.0	-1.0
chr2	27024297	27024632	ENSG00000084764.10|MAPRE3|BUD13|BUD13	943	+	3.1021888	1.242884	-1.0	-1.0
chr2	27037076	27037178	ENSG00000119777.18|TMEM214|BUD13|BUD13	922	+	1.9301991	1.107151	-1.0	-1.0
chr2	27039164	27039274	ENSG00000119777.18|TMEM214|BUD13|BUD13	902	+	3.0587454	1.0072715	-1.0	-1.0
chr2	27035519	27035854	ENSG00000119777.18|TMEM214|BUD13|BUD13	971	+	3.3181398	1.5330181	-1.0	-1.0
chr2	27033014	27033166	ENSG00000119777.18|TMEM214|BUD13|BUD13	931	+	2.0946646	1.1582662	-1.0	-1.0
chr2	27038532	27038701	ENSG00000119777.18|TMEM214|BUD13|BUD13	944	+	4.4560313	1.2495222	-1.0	-1.0
chr2	27036592	27036704	ENSG00000119777.18|TMEM214|BUD13|BUD13	998	+	5.3614936	2.6421359	-1.0	-1.0
chr2	27038031	27038237	ENSG00000119777.18|TMEM214|BUD13|BUD13	998	+	3.5026202	2.612714	-1.0	-1.0
chr2	27038701	27038815	ENSG00000119777.18|TMEM214|BUD13|BUD13	996	+	4.6794815	2.4383922	-1.0	-1.0
chr2	27036486	27036592	ENSG00000119777.18|TMEM214|BUD13|BUD13	985	+	3.1345847	1.8132933	-1.0	-1.0
chr2	27038237	27038482	ENSG00000119777.18|TMEM214|BUD13|BUD13	923	+	5.693283	1.1129228	-1.0	-1.0
chr2	27040275	27040435	ENSG00000119777.18|TMEM214|BUD13|BUD13	903	+	5.0587773	1.0123558	-1.0	-1.0
chr2	27039046	27039164	ENSG00000119777.18|TMEM214|BUD13|BUD13	923	+	2.7779133	1.1109543	-1.0	-1.0
chr2	27035874	27036052	ENSG00000119777.18|TMEM214|BUD13|BUD13	940	+	2.4895341	1.223247	-1.0	-1.0
chr2	27037560	27037892	ENSG00000119777.18|TMEM214|BUD13|BUD13	992	+	3.0932963	2.0822072	-1.0	-1.0
chr2	27036951	27037071	ENSG00000119777.18|TMEM214|BUD13|BUD13	928	+	3.2694657	1.1405505	-1.0	-1.0
chr2	27034126	27034301	ENSG00000119777.18|TMEM214|BUD13|BUD13	903	+	2.153127	1.0131873	-1.0	-1.0
chr2	27034999	27035129	ENSG00000119777.18|TMEM214|BUD13|BUD13	942	+	2.8376987	1.2335156	-1.0	-1.0
chr2	27040710	27040850	ENSG00000119777.18|TMEM214|BUD13|BUD13	935	+	3.620093	1.1852345	-1.0	-1.0
chr2	27038483	27038532	ENSG00000119777.18|TMEM214|BUD13|BUD13	963	+	3.6147046	1.4361562	-1.0	-1.0
chr2	27036786	27036891	ENSG00000119777.18|TMEM214|BUD13|BUD13	901	+	5.8349624	1.0039535	-1.0	-1.0
chr2	27036704	27036786	ENSG00000119777.18|TMEM214|BUD13|BUD13	969	+	2.9068894	1.5077783	-1.0	-1.0
chr2	27036052	27036192	ENSG00000119777.18|TMEM214|BUD13|BUD13	959	+	3.9667828	1.3899106	-1.0	-1.0
chr2	27037892	27038027	ENSG00000119777.18|TMEM214|BUD13|BUD13	902	+	6.123954	1.0093989	-1.0	-1.0
chr2	27040606	27040710	ENSG00000119777.18|TMEM214|BUD13|BUD13	903	+	6.0853477	1.0139077	-1.0	-1.0
chr2	27035134	27035439	ENSG00000119777.18|TMEM214|BUD13|BUD13	933	+	3.3502135	1.172725	-1.0	-1.0
chr2	27039765	27040190	ENSG00000119777.18|TMEM214|BUD13|BUD13	936	+	2.946536	1.1918936	-1.0	-1.0
chr2	27036367	27036486	ENSG00000119777.18|TMEM214|BUD13|BUD13	935	+	2.7215924	1.1843451	-1.0	-1.0
chr2	27071450	27071605	ENSG00000228474.5|OST4|BUD13|BUD13	918	-	4.95643	1.0856739	-1.0	-1.0
chr2	27134461	27134566	ENSG00000138073.13|PREB|BUD13|BUD13	902	-	3.0868335	1.0089306	-1.0	-1.0
chr2	27131741	27132082	ENSG00000138073.13|PREB|BUD13|BUD13	944	-	6.0610566	1.2553229	-1.0	-1.0
chr2	27133646	27133831	ENSG00000138073.13|PREB|BUD13|BUD13	902	-	5.608313	1.0070814	-1.0	-1.0
chr2	27134131	27134351	ENSG00000138073.13|PREB|BUD13|BUD13	986	-	5.779723	1.8402004	-1.0	-1.0
chr2	27132842	27132923	ENSG00000138073.13|PREB|BUD13|BUD13	960	-	6.349538	1.3997209	-1.0	-1.0
chr2	27133176	27133591	ENSG00000138073.13|PREB|BUD13|BUD13	966	-	3.7641008	1.4681495	-1.0	-1.0
chr2	27201077	27201222	ENSG00000138074.14|SLC5A6|BUD13|BUD13	916	-	4.9054217	1.0764682	-1.0	-1.0
chr2	27204790	27205020	ENSG00000138074.14|SLC5A6|BUD13|BUD13	960	-	6.419272	1.4030981	-1.0	-1.0
chr2	27205214	27205464	ENSG00000138074.14|SLC5A6|BUD13|BUD13	969	-	4.1131673	1.5123258	-1.0	-1.0
chr2	27202812	27202952	ENSG00000138074.14|SLC5A6|BUD13|BUD13	905	-	2.7463977	1.022802	-1.0	-1.0
chr2	27225926	27226130	ENSG00000084774.13|CAD|BUD13|BUD13	939	+	3.5837882	1.2144554	-1.0	-1.0
chr2	27234522	27234685	ENSG00000084774.13|CAD|BUD13|BUD13	924	+	3.6360834	1.1178808	-1.0	-1.0
chr2	27242306	27242411	ENSG00000084774.13|CAD|BUD13|BUD13	903	+	5.9662075	1.0139077	-1.0	-1.0
chr2	27233808	27234007	ENSG00000084774.13|CAD|BUD13|BUD13	914	+	4.8232794	1.0678191	-1.0	-1.0
chr2	27238460	27238632	ENSG00000084774.13|CAD|BUD13|BUD13	962	+	4.3115935	1.4158658	-1.0	-1.0
chr2	27221217	27221342	ENSG00000084774.13|CAD|BUD13|BUD13	902	+	3.3892443	1.0066743	-1.0	-1.0
chr2	27225009	27225199	ENSG00000084774.13|CAD|BUD13|BUD13	922	+	2.8328083	1.1094275	-1.0	-1.0
chr2	27241741	27241910	ENSG00000084774.13|CAD|BUD13|BUD13	944	+	4.361033	1.250716	-1.0	-1.0
chr2	27222880	27222990	ENSG00000084774.13|CAD|BUD13|BUD13	901	+	5.918809	1.003465	-1.0	-1.0
chr2	27242619	27242809	ENSG00000084774.13|CAD|BUD13|BUD13	912	+	5.783396	1.0544875	-1.0	-1.0
chr2	27231467	27231580	ENSG00000084774.13|CAD|BUD13|BUD13	986	+	3.1969206	1.8685201	-1.0	-1.0
chr2	27240792	27240910	ENSG00000084774.13|CAD|BUD13|BUD13	967	+	3.5331018	1.4832698	-1.0	-1.0
chr2	27235535	27235635	ENSG00000084774.13|CAD|BUD13|BUD13	961	+	6.349538	1.4127901	-1.0	-1.0
chr2	27237727	27237877	ENSG00000084774.13|CAD|BUD13|BUD13	968	+	5.0201607	1.4959718	-1.0	-1.0
chr2	27237378	27237543	ENSG00000084774.13|CAD|BUD13|BUD13	932	+	3.682665	1.1655657	-1.0	-1.0
chr2	27236283	27236518	ENSG00000084774.13|CAD|BUD13|BUD13	911	+	3.4816318	1.0515324	-1.0	-1.0
chr2	27232447	27232632	ENSG00000084774.13|CAD|BUD13|BUD13	985	+	4.631763	1.8294275	-1.0	-1.0
chr2	27225704	27225926	ENSG00000084774.13|CAD|BUD13|BUD13	971	+	5.630628	1.5388795	-1.0	-1.0
chr2	27238055	27238187	ENSG00000084774.13|CAD|BUD13|BUD13	960	+	4.2519865	1.3964021	-1.0	-1.0
chr2	27240361	27240531	ENSG00000084774.13|CAD|BUD13|BUD13	936	+	3.4784184	1.1965557	-1.0	-1.0
chr2	27231370	27231467	ENSG00000084774.13|CAD|BUD13|BUD13	903	+	4.0443807	1.0139077	-1.0	-1.0
chr2	27226130	27226649	ENSG00000084774.13|CAD|BUD13|BUD13	978	+	3.7274985	1.6481562	-1.0	-1.0
chr2	27224744	27224876	ENSG00000084774.13|CAD|BUD13|BUD13	902	+	4.488078	1.0077318	-1.0	-1.0
chr2	27238187	27238430	ENSG00000084774.13|CAD|BUD13|BUD13	962	+	3.7178438	1.4164993	-1.0	-1.0
chr2	27233311	27233808	ENSG00000084774.13|CAD|BUD13|BUD13	929	+	3.0821133	1.1488942	-1.0	-1.0
chr2	27236146	27236283	ENSG00000084774.13|CAD|BUD13|BUD13	912	+	6.1524296	1.0569786	-1.0	-1.0
chr2	27240264	27240361	ENSG00000084774.13|CAD|BUD13|BUD13	910	+	2.378511	1.0447682	-1.0	-1.0
chr2	27243475	27243640	ENSG00000084774.13|CAD|BUD13|BUD13	903	+	6.0214286	1.01154	-1.0	-1.0
chr2	27236830	27236945	ENSG00000084774.13|CAD|BUD13|BUD13	902	+	5.901082	1.0095142	-1.0	-1.0
chr2	27232224	27232447	ENSG00000084774.13|CAD|BUD13|BUD13	999	+	6.2491183	3.0969641	-1.0	-1.0
chr2	27235130	27235244	ENSG00000084774.13|CAD|BUD13|BUD13	903	+	6.056478	1.0139077	-1.0	-1.0
chr2	27235244	27235427	ENSG00000084774.13|CAD|BUD13|BUD13	947	+	4.114606	1.2789376	-1.0	-1.0
chr2	27309866	27309976	ENSG00000115204.14|MPV17|BUD13|BUD13	919	-	4.0120444	1.0908996	-1.0	-1.0
chr2	27312312	27312462	ENSG00000115204.14|MPV17|BUD13|BUD13	924	-	6.2313633	1.1214092	-1.0	-1.0
chr2	27342693	27342825	ENSG00000115207.13|GTF3C2|BUD13|BUD13	926	-	3.2499487	1.1288244	-1.0	-1.0
chr2	27335602	27335702	ENSG00000115207.13|GTF3C2|BUD13|BUD13	902	-	2.4594302	1.0093467	-1.0	-1.0
chr2	27336121	27336261	ENSG00000115207.13|GTF3C2|BUD13|BUD13	902	-	6.046565	1.010861	-1.0	-1.0
chr2	27343462	27343617	ENSG00000115207.13|GTF3C2|BUD13|BUD13	906	-	2.5154178	1.0290883	-1.0	-1.0
chr2	27337930	27338035	ENSG00000115207.13|GTF3C2|BUD13|BUD13	903	-	2.9509325	1.0147362	-1.0	-1.0
chr2	27336381	27336481	ENSG00000115207.13|GTF3C2|BUD13|BUD13	903	-	5.9662075	1.0139077	-1.0	-1.0
chr2	27343307	27343417	ENSG00000115207.13|GTF3C2|BUD13|BUD13	901	-	2.6244886	1.0039535	-1.0	-1.0
chr2	27333784	27333944	ENSG00000115207.13|GTF3C2|BUD13|BUD13	978	-	5.0663333	1.6576428	-1.0	-1.0
chr2	27337243	27337342	ENSG00000115207.13|GTF3C2|BUD13|BUD13	901	-	6.027608	1.0040004	-1.0	-1.0
chr2	27328106	27328256	ENSG00000115207.13|GTF3C2|BUD13|BUD13	909	-	3.5586843	1.040179	-1.0	-1.0
chr2	27333679	27333779	ENSG00000115207.13|GTF3C2|BUD13|BUD13	903	-	6.027609	1.0139077	-1.0	-1.0
chr2	27341972	27342222	ENSG00000115207.13|GTF3C2|BUD13|BUD13	917	-	2.8609576	1.0816544	-1.0	-1.0
chr2	27357862	27357997	ENSG00000234072.1|AC074117.1|BUD13|BUD13	953	+	3.9321582	1.3281088	-1.0	-1.0
chr2	27369753	27369988	ENSG00000115211.15|EIF2B4|BUD13|BUD13	966	-	4.598883	1.4670047	-1.0	-1.0
chr2	27369067	27369207	ENSG00000115211.15|EIF2B4|BUD13|BUD13	956	-	3.5385609	1.3604132	-1.0	-1.0
chr2	27369413	27369593	ENSG00000115211.15|EIF2B4|BUD13|BUD13	944	-	2.4340415	1.2524953	-1.0	-1.0
chr2	27367802	27367902	ENSG00000115211.15|EIF2B4|BUD13|BUD13	903	-	5.966208	1.0139077	-1.0	-1.0
chr2	27367112	27367292	ENSG00000115211.15|EIF2B4|BUD13|BUD13	903	-	5.2982974	1.012852	-1.0	-1.0
chr2	27364822	27364992	ENSG00000115211.15|EIF2B4|BUD13|BUD13	903	-	4.396413	1.0127703	-1.0	-1.0
chr2	27378726	27378941	ENSG00000163795.13|ZNF513|BUD13|BUD13	957	-	5.0081935	1.3646021	-1.0	-1.0
chr2	27409337	27409552	ENSG00000115241.10|PPM1G|BUD13|BUD13	925	-	2.345185	1.1247096	-1.0	-1.0
chr2	27385647	27385837	ENSG00000115241.10|PPM1G|BUD13|BUD13	909	-	2.3134356	1.0413065	-1.0	-1.0
chr2	27383365	27383595	ENSG00000115241.10|PPM1G|BUD13|BUD13	975	-	2.9250124	1.6009438	-1.0	-1.0
chr2	27382475	27382600	ENSG00000115241.10|PPM1G|BUD13|BUD13	965	-	2.9643712	1.4566218	-1.0	-1.0
chr2	27387002	27387158	ENSG00000115241.10|PPM1G|BUD13|BUD13	927	-	2.4563348	1.1352715	-1.0	-1.0
chr2	27386052	27386417	ENSG00000115241.10|PPM1G|BUD13|BUD13	961	-	3.5611143	1.4131556	-1.0	-1.0
chr2	27384672	27385202	ENSG00000115241.10|PPM1G|BUD13|BUD13	938	-	2.3190215	1.2065511	-1.0	-1.0
chr2	27383951	27384092	ENSG00000115241.10|PPM1G|BUD13|BUD13	998	-	2.5840044	2.6151254	-1.0	-1.0
chr2	27381688	27381805	ENSG00000115241.10|PPM1G|BUD13|BUD13	910	-	2.6056595	1.0441718	-1.0	-1.0
chr2	27381458	27381663	ENSG00000115241.10|PPM1G|BUD13|BUD13	937	-	2.1388505	1.2009585	-1.0	-1.0
chr2	27382125	27382228	ENSG00000115241.10|PPM1G|BUD13|BUD13	977	-	2.6698627	1.6392196	-1.0	-1.0
chr2	27384242	27384427	ENSG00000115241.10|PPM1G|BUD13|BUD13	903	-	5.9765263	1.0118101	-1.0	-1.0
chr2	27381193	27381383	ENSG00000115241.10|PPM1G|BUD13|BUD13	921	-	2.1594102	1.1022824	-1.0	-1.0
chr2	27440549	27440702	ENSG00000115216.13|NRBP1|BUD13|BUD13	976	+	6.5613594	1.6189574	-1.0	-1.0
chr2	27433880	27433988	ENSG00000115216.13|NRBP1|BUD13|BUD13	909	+	3.1428254	1.0412577	-1.0	-1.0
chr2	27436941	27437041	ENSG00000115216.13|NRBP1|BUD13|BUD13	904	+	2.772587	1.0155646	-1.0	-1.0
chr2	27436731	27436831	ENSG00000115216.13|NRBP1|BUD13|BUD13	901	+	2.4594302	1.0039535	-1.0	-1.0
chr2	27437150	27437261	ENSG00000115216.13|NRBP1|BUD13|BUD13	903	+	6.042332	1.011419	-1.0	-1.0
chr2	27458793	27458893	ENSG00000138002.14|IFT172|BUD13|BUD13	901	-	3.1292777	1.0037234	-1.0	-1.0
chr2	27472261	27472361	ENSG00000138002.14|IFT172|BUD13|BUD13	903	-	3.9068773	1.0139077	-1.0	-1.0
chr2	27457980	27458180	ENSG00000138002.14|IFT172|BUD13|BUD13	960	-	4.083534	1.3990467	-1.0	-1.0
chr2	27480030	27480149	ENSG00000138002.14|IFT172|BUD13|BUD13	920	-	6.269541	1.0962535	-1.0	-1.0
chr2	27449293	27449380	ENSG00000138002.14|IFT172|BUD13|BUD13	936	-	4.0874496	1.1943654	-1.0	-1.0
chr2	27476645	27476755	ENSG00000138002.14|IFT172|BUD13|BUD13	902	-	3.8905742	1.0105896	-1.0	-1.0
chr2	27485017	27485127	ENSG00000138002.14|IFT172|BUD13|BUD13	916	-	4.013873	1.0781958	-1.0	-1.0
chr2	27453398	27453508	ENSG00000138002.14|IFT172|BUD13|BUD13	903	-	4.670192	1.0144577	-1.0	-1.0
chr2	27459153	27459313	ENSG00000138002.14|IFT172|BUD13|BUD13	902	-	6.072008	1.0108448	-1.0	-1.0
chr2	27454257	27454353	ENSG00000138002.14|IFT172|BUD13|BUD13	901	-	3.0443892	1.0024037	-1.0	-1.0
chr2	27621051	27621152	ENSG00000259080.1|AC074091.1|BUD13|BUD13	911	+	2.4239974	1.0520723	-1.0	-1.0
chr2	27599969	27600053	ENSG00000259080.1|AC074091.1|BUD13|BUD13	914	+	2.378511	1.0651367	-1.0	-1.0
chr2	27602462	27602561	ENSG00000259080.1|AC074091.1|BUD13|BUD13	903	+	2.1233823	1.0139077	-1.0	-1.0
chr2	27616261	27616324	ENSG00000259080.1|AC074091.1|BUD13|BUD13	987	+	4.7813463	1.8833863	-1.0	-1.0
chr2	27600598	27600813	ENSG00000259080.1|AC074091.1|BUD13|BUD13	967	+	3.5509949	1.4782833	-1.0	-1.0
chr2	27601355	27601442	ENSG00000259080.1|AC074091.1|BUD13|BUD13	967	+	3.0660875	1.4793674	-1.0	-1.0
chr2	27615167	27615269	ENSG00000259080.1|AC074091.1|BUD13|BUD13	947	+	2.312065	1.2753398	-1.0	-1.0
chr2	27616159	27616261	ENSG00000259080.1|AC074091.1|BUD13|BUD13	903	+	5.9662075	1.0139077	-1.0	-1.0
chr2	27583582	27583702	ENSG00000259080.1|AC074091.1|BUD13|BUD13	902	+	2.6927526	1.0073631	-1.0	-1.0
chr2	27599582	27599678	ENSG00000259080.1|AC074091.1|BUD13|BUD13	955	+	2.409391	1.3482857	-1.0	-1.0
chr2	27621152	27621257	ENSG00000259080.1|AC074091.1|BUD13|BUD13	945	+	2.893405	1.2557896	-1.0	-1.0
chr2	27607742	27607844	ENSG00000259080.1|AC074091.1|BUD13|BUD13	902	+	3.108368	1.0089306	-1.0	-1.0
chr2	27617472	27617571	ENSG00000259080.1|AC074091.1|BUD13|BUD13	914	+	2.2976801	1.0638183	-1.0	-1.0
chr2	27621051	27621152	ENSG00000243943.9|ZNF512|BUD13|BUD13	911	+	2.4239974	1.0522557	-1.0	-1.0
chr2	27599969	27600053	ENSG00000243943.9|ZNF512|BUD13|BUD13	914	+	2.378511	1.0644995	-1.0	-1.0
chr2	27602462	27602561	ENSG00000243943.9|ZNF512|BUD13|BUD13	903	+	2.1233823	1.0139077	-1.0	-1.0
chr2	27616261	27616324	ENSG00000243943.9|ZNF512|BUD13|BUD13	987	+	4.7813463	1.8840518	-1.0	-1.0
chr2	27621152	27621262	ENSG00000243943.9|ZNF512|BUD13|BUD13	938	+	2.800506	1.2110202	-1.0	-1.0
chr2	27601355	27601442	ENSG00000243943.9|ZNF512|BUD13|BUD13	967	+	3.0660875	1.4792722	-1.0	-1.0
chr2	27615167	27615269	ENSG00000243943.9|ZNF512|BUD13|BUD13	949	+	2.312065	1.2886653	-1.0	-1.0
chr2	27616159	27616261	ENSG00000243943.9|ZNF512|BUD13|BUD13	903	+	5.9662075	1.0139077	-1.0	-1.0
chr2	27583583	27583703	ENSG00000243943.9|ZNF512|BUD13|BUD13	902	+	2.6850576	1.0080034	-1.0	-1.0
chr2	27599582	27599678	ENSG00000243943.9|ZNF512|BUD13|BUD13	955	+	2.409391	1.3501058	-1.0	-1.0
chr2	27617390	27617571	ENSG00000243943.9|ZNF512|BUD13|BUD13	930	+	2.4146664	1.1532235	-1.0	-1.0
chr2	27607742	27607844	ENSG00000243943.9|ZNF512|BUD13|BUD13	902	+	3.108368	1.0089306	-1.0	-1.0
chr2	27600690	27600810	ENSG00000243943.9|ZNF512|BUD13|BUD13	956	+	3.064289	1.3550502	-1.0	-1.0
chr2	27653606	27653747	ENSG00000119760.15|SUPT7L|BUD13|BUD13	902	-	6.019266	1.0101751	-1.0	-1.0
chr2	27662281	27662381	ENSG00000119760.15|SUPT7L|BUD13|BUD13	901	-	3.0443892	1.0039535	-1.0	-1.0
chr2	27661958	27662278	ENSG00000119760.15|SUPT7L|BUD13|BUD13	989	-	3.0730217	1.9531221	-1.0	-1.0
chr2	27653486	27653586	ENSG00000119760.15|SUPT7L|BUD13|BUD13	901	-	3.0443892	1.0039535	-1.0	-1.0
chr2	27657419	27657664	ENSG00000119760.15|SUPT7L|BUD13|BUD13	927	-	5.866019	1.1341103	-1.0	-1.0
chr2	27660988	27661088	ENSG00000119760.15|SUPT7L|BUD13|BUD13	920	-	3.16992	1.0990082	-1.0	-1.0
chr2	27661303	27661543	ENSG00000119760.15|SUPT7L|BUD13|BUD13	996	-	3.3068602	2.4405868	-1.0	-1.0
chr2	27665129	27665295	ENSG00000163798.13|SLC4A1AP|BUD13|BUD13	943	+	3.019232	1.2415864	-1.0	-1.0
chr2	27779557	27779657	ENSG00000243147.7|MRPL33|BUD13|BUD13	901	+	5.8349624	1.0032209	-1.0	-1.0
chr2	28776850	28776960	ENSG00000213639.9|PPP1CB|BUD13|BUD13	923	+	2.6145082	1.1162281	-1.0	-1.0
chr2	28788657	28788787	ENSG00000213639.9|PPP1CB|BUD13|BUD13	924	+	5.2664447	1.1170444	-1.0	-1.0
chr2	28751999	28752104	ENSG00000213639.9|PPP1CB|BUD13|BUD13	914	+	2.2424831	1.0634582	-1.0	-1.0
chr2	28781737	28781902	ENSG00000213639.9|PPP1CB|BUD13|BUD13	927	+	2.376625	1.1385142	-1.0	-1.0
chr2	28781634	28781737	ENSG00000213639.9|PPP1CB|BUD13|BUD13	901	+	6.0865026	1.0039535	-1.0	-1.0
chr2	28783906	28783978	ENSG00000213639.9|PPP1CB|BUD13|BUD13	926	+	2.2587342	1.1320794	-1.0	-1.0
chr2	28777025	28777125	ENSG00000213639.9|PPP1CB|BUD13|BUD13	902	+	5.9020762	1.0101769	-1.0	-1.0
chr2	28783803	28783906	ENSG00000213639.9|PPP1CB|BUD13|BUD13	962	+	3.390676	1.4161202	-1.0	-1.0
chr2	28778709	28778808	ENSG00000213639.9|PPP1CB|BUD13|BUD13	901	+	2.6629624	1.0039535	-1.0	-1.0
chr2	28783803	28783906	ENSG00000163806.15|SPDYA|BUD13|BUD13	962	+	3.390676	1.4161202	-1.0	-1.0
chr2	28788657	28788782	ENSG00000163806.15|SPDYA|BUD13|BUD13	916	+	5.149818	1.0771503	-1.0	-1.0
chr2	28783906	28783978	ENSG00000163806.15|SPDYA|BUD13|BUD13	926	+	2.2587342	1.13211	-1.0	-1.0
chr2	28946599	28946979	ENSG00000163811.11|WDR43|BUD13|BUD13	980	+	2.6021938	1.6911263	-1.0	-1.0
chr2	28941574	28941714	ENSG00000163811.11|WDR43|BUD13|BUD13	908	+	3.2091918	1.034841	-1.0	-1.0
chr2	28912755	28912870	ENSG00000163811.11|WDR43|BUD13|BUD13	901	+	5.8349624	1.0034461	-1.0	-1.0
chr2	28936815	28936921	ENSG00000163811.11|WDR43|BUD13|BUD13	950	+	3.9757917	1.304113	-1.0	-1.0
chr2	28941460	28941560	ENSG00000163811.11|WDR43|BUD13|BUD13	902	+	2.1963968	1.0101769	-1.0	-1.0
chr2	28929475	28929578	ENSG00000163811.11|WDR43|BUD13|BUD13	952	+	2.4485211	1.3188556	-1.0	-1.0
chr2	28936921	28936953	ENSG00000163811.11|WDR43|BUD13|BUD13	990	+	6.9020796	1.9859449	-1.0	-1.0
chr2	28925026	28925153	ENSG00000163811.11|WDR43|BUD13|BUD13	919	+	3.1033483	1.0910683	-1.0	-1.0
chr2	28913960	28914068	ENSG00000163811.11|WDR43|BUD13|BUD13	918	+	4.738586	1.0837165	-1.0	-1.0
chr2	28935520	28935660	ENSG00000163811.11|WDR43|BUD13|BUD13	928	+	2.6625845	1.1412791	-1.0	-1.0
chr2	28929578	28929710	ENSG00000163811.11|WDR43|BUD13|BUD13	913	+	1.8939302	1.0617554	-1.0	-1.0
chr2	28941354	28941460	ENSG00000163811.11|WDR43|BUD13|BUD13	940	+	3.2613587	1.2232039	-1.0	-1.0
chr2	28927464	28927568	ENSG00000163811.11|WDR43|BUD13|BUD13	978	+	5.561057	1.6646316	-1.0	-1.0
chr2	28927568	28927693	ENSG00000163811.11|WDR43|BUD13|BUD13	922	+	2.5286818	1.1106344	-1.0	-1.0
chr2	28914068	28914203	ENSG00000163811.11|WDR43|BUD13|BUD13	947	+	2.421432	1.2758193	-1.0	-1.0
chr2	30156532	30156712	ENSG00000119801.12|YPEL5|BUD13|BUD13	903	+	4.895881	1.0114253	-1.0	-1.0
chr2	32039326	32039420	ENSG00000162961.13|DPY30|BUD13|BUD13	901	-	6.086502	1.0022839	-1.0	-1.0
chr2	32039278	32039326	ENSG00000162961.13|DPY30|BUD13|BUD13	902	-	6.197534	1.0093467	-1.0	-1.0
chr2	32197607	32197706	ENSG00000152683.14|SLC30A6|BUD13|BUD13	903	+	3.129278	1.0139077	-1.0	-1.0
chr2	32469459	32469609	ENSG00000115760.13|BIRC6|BUD13|BUD13	943	+	3.293986	1.2478724	-1.0	-1.0
chr2	32453700	32453807	ENSG00000115760.13|BIRC6|BUD13|BUD13	930	+	6.2983356	1.1549749	-1.0	-1.0
chr2	32509788	32509943	ENSG00000115760.13|BIRC6|BUD13|BUD13	929	+	3.7028174	1.1511412	-1.0	-1.0
chr2	32524897	32525019	ENSG00000115760.13|BIRC6|BUD13|BUD13	950	+	2.6741593	1.3015586	-1.0	-1.0
chr2	32575155	32575345	ENSG00000115760.13|BIRC6|BUD13|BUD13	913	+	2.4024048	1.062452	-1.0	-1.0
chr2	32415793	32415988	ENSG00000115760.13|BIRC6|BUD13|BUD13	904	+	4.610721	1.0185889	-1.0	-1.0
chr2	32463082	32463193	ENSG00000115760.13|BIRC6|BUD13|BUD13	939	+	3.4032602	1.213965	-1.0	-1.0
chr2	32433663	32433804	ENSG00000115760.13|BIRC6|BUD13|BUD13	926	+	2.8813958	1.1299657	-1.0	-1.0
chr2	32392038	32392148	ENSG00000115760.13|BIRC6|BUD13|BUD13	916	+	2.7552571	1.0749778	-1.0	-1.0
chr2	32599753	32599868	ENSG00000115760.13|BIRC6|BUD13|BUD13	902	+	3.9423566	1.0106126	-1.0	-1.0
chr2	32468546	32468783	ENSG00000115760.13|BIRC6|BUD13|BUD13	920	+	4.5271235	1.0956111	-1.0	-1.0
chr2	32414788	32414978	ENSG00000115760.13|BIRC6|BUD13|BUD13	938	+	3.4358733	1.206952	-1.0	-1.0
chr2	32415273	32415448	ENSG00000115760.13|BIRC6|BUD13|BUD13	923	+	3.437173	1.1134751	-1.0	-1.0
chr2	32463193	32463381	ENSG00000115760.13|BIRC6|BUD13|BUD13	925	+	2.8942764	1.1228359	-1.0	-1.0
chr2	32515554	32515749	ENSG00000115760.13|BIRC6|BUD13|BUD13	949	+	2.8499272	1.2960645	-1.0	-1.0
chr2	32453807	32453937	ENSG00000115760.13|BIRC6|BUD13|BUD13	926	+	3.2261732	1.132553	-1.0	-1.0
chr2	32485642	32485759	ENSG00000115760.13|BIRC6|BUD13|BUD13	973	+	3.2591465	1.5726956	-1.0	-1.0
chr2	32479461	32479561	ENSG00000115760.13|BIRC6|BUD13|BUD13	934	+	3.2853973	1.1836047	-1.0	-1.0
chr2	32445520	32445668	ENSG00000115760.13|BIRC6|BUD13|BUD13	963	+	4.122048	1.4359655	-1.0	-1.0
chr2	32545642	32545767	ENSG00000115760.13|BIRC6|BUD13|BUD13	903	+	5.944376	1.0132859	-1.0	-1.0
chr2	32481319	32481453	ENSG00000115760.13|BIRC6|BUD13|BUD13	918	+	2.6464002	1.0878618	-1.0	-1.0
chr2	32531354	32531551	ENSG00000115760.13|BIRC6|BUD13|BUD13	902	+	2.5849361	1.0102557	-1.0	-1.0
chr2	32401162	32401272	ENSG00000115760.13|BIRC6|BUD13|BUD13	957	+	6.4231343	1.3712931	-1.0	-1.0
chr2	32395510	32395593	ENSG00000115760.13|BIRC6|BUD13|BUD13	967	+	3.3219254	1.4800968	-1.0	-1.0
chr2	32467932	32468111	ENSG00000115760.13|BIRC6|BUD13|BUD13	928	+	3.0098112	1.1444098	-1.0	-1.0
chr2	32491424	32491558	ENSG00000115760.13|BIRC6|BUD13|BUD13	910	+	2.8127544	1.0443352	-1.0	-1.0
chr2	32443450	32443588	ENSG00000115760.13|BIRC6|BUD13|BUD13	969	+	5.339594	1.508029	-1.0	-1.0
chr2	32547854	32547969	ENSG00000115760.13|BIRC6|BUD13|BUD13	903	+	2.0620608	1.0111501	-1.0	-1.0
chr2	32499691	32499826	ENSG00000115760.13|BIRC6|BUD13|BUD13	909	+	3.5500016	1.0418037	-1.0	-1.0
chr2	32488481	32488587	ENSG00000115760.13|BIRC6|BUD13|BUD13	902	+	3.982243	1.0105896	-1.0	-1.0
chr2	32514989	32515124	ENSG00000115760.13|BIRC6|BUD13|BUD13	934	+	2.696117	1.1831056	-1.0	-1.0
chr2	32513154	32513274	ENSG00000115760.13|BIRC6|BUD13|BUD13	921	+	3.2079597	1.1017714	-1.0	-1.0
chr2	32414662	32414762	ENSG00000115760.13|BIRC6|BUD13|BUD13	900	+	5.8349624	1.0007274	-1.0	-1.0
chr2	32435950	32436050	ENSG00000115760.13|BIRC6|BUD13|BUD13	901	+	3.9999866	1.0039535	-1.0	-1.0
chr2	32485537	32485637	ENSG00000115760.13|BIRC6|BUD13|BUD13	966	+	6.4426475	1.465481	-1.0	-1.0
chr2	32442353	32442455	ENSG00000115760.13|BIRC6|BUD13|BUD13	901	+	2.1892555	1.0031928	-1.0	-1.0
chr2	32448824	32448959	ENSG00000115760.13|BIRC6|BUD13|BUD13	909	+	3.106587	1.0431179	-1.0	-1.0
chr2	32406498	32406557	ENSG00000115760.13|BIRC6|BUD13|BUD13	906	+	2.4329586	1.0282222	-1.0	-1.0
chr2	32502794	32502891	ENSG00000115760.13|BIRC6|BUD13|BUD13	901	+	6.0865026	1.0039535	-1.0	-1.0
chr2	32468436	32468546	ENSG00000115760.13|BIRC6|BUD13|BUD13	979	+	5.923437	1.684954	-1.0	-1.0
chr2	32482428	32482582	ENSG00000115760.13|BIRC6|BUD13|BUD13	902	+	2.114916	1.0072715	-1.0	-1.0
chr2	32436052	32436157	ENSG00000115760.13|BIRC6|BUD13|BUD13	946	+	2.3774436	1.2657022	-1.0	-1.0
chr2	32395405	32395505	ENSG00000115760.13|BIRC6|BUD13|BUD13	901	+	6.250002	1.0039535	-1.0	-1.0
chr2	32439567	32439686	ENSG00000115760.13|BIRC6|BUD13|BUD13	901	+	1.9116485	1.0051265	-1.0	-1.0
chr2	32441328	32441462	ENSG00000115760.13|BIRC6|BUD13|BUD13	922	+	2.945963	1.1066779	-1.0	-1.0
chr2	32464508	32464693	ENSG00000115760.13|BIRC6|BUD13|BUD13	905	+	2.294665	1.0237814	-1.0	-1.0
chr2	32467549	32467734	ENSG00000115760.13|BIRC6|BUD13|BUD13	928	+	3.1818328	1.1456634	-1.0	-1.0
chr2	32478669	32478769	ENSG00000115760.13|BIRC6|BUD13|BUD13	902	+	2.2630339	1.0093467	-1.0	-1.0
chr2	32512962	32513154	ENSG00000115760.13|BIRC6|BUD13|BUD13	920	+	6.153676	1.095839	-1.0	-1.0
chr2	32575051	32575155	ENSG00000115760.13|BIRC6|BUD13|BUD13	952	+	4.222494	1.3227103	-1.0	-1.0
chr2	32628136	32628316	ENSG00000018699.11|TTC27|BUD13|BUD13	922	+	5.462662	1.1101824	-1.0	-1.0
chr2	36883951	36884075	ENSG00000115808.11|STRN|BUD13|BUD13	903	-	6.1511188	1.0123214	-1.0	-1.0
chr2	36878027	36878132	ENSG00000115808.11|STRN|BUD13|BUD13	900	-	5.86852	1.0007274	-1.0	-1.0
chr2	36886715	36886820	ENSG00000115808.11|STRN|BUD13|BUD13	901	-	3.0443892	1.0039535	-1.0	-1.0
chr2	36966229	36966344	ENSG00000115808.11|STRN|BUD13|BUD13	903	-	5.923454	1.0139077	-1.0	-1.0
chr2	37058455	37058555	ENSG00000008869.11|HEATR5B|BUD13|BUD13	903	-	5.9020767	1.0139077	-1.0	-1.0
chr2	37060610	37060710	ENSG00000008869.11|HEATR5B|BUD13|BUD13	903	-	5.9020767	1.0139077	-1.0	-1.0
chr2	37089639	37089819	ENSG00000152133.14|GPATCH11|BUD13|BUD13	912	+	2.596202	1.0532861	-1.0	-1.0
chr2	37094091	37094271	ENSG00000152133.14|GPATCH11|BUD13|BUD13	933	+	4.044181	1.1762192	-1.0	-1.0
chr2	37095436	37095518	ENSG00000152133.14|GPATCH11|BUD13|BUD13	903	+	3.9541829	1.0139077	-1.0	-1.0
chr2	37211842	37212007	ENSG00000115816.14|CEBPZ|BUD13|BUD13	927	-	2.103179	1.1349534	-1.0	-1.0
chr2	37228653	37228753	ENSG00000115816.14|CEBPZ|BUD13|BUD13	901	-	2.6244884	1.0039535	-1.0	-1.0
chr2	37201786	37201886	ENSG00000115816.14|CEBPZ|BUD13|BUD13	903	-	5.966208	1.0139077	-1.0	-1.0
chr2	38318834	38318999	ENSG00000119787.13|ATL2|BUD13|BUD13	922	-	3.1043339	1.108183	-1.0	-1.0
chr2	38343267	38343437	ENSG00000119787.13|ATL2|BUD13|BUD13	902	-	3.4372892	1.0091045	-1.0	-1.0
chr2	38318520	38318639	ENSG00000119787.13|ATL2|BUD13|BUD13	947	-	3.1630416	1.2720231	-1.0	-1.0
chr2	38314607	38314664	ENSG00000119787.13|ATL2|BUD13|BUD13	971	-	3.3923144	1.5326058	-1.0	-1.0
chr2	38300271	38300431	ENSG00000119787.13|ATL2|BUD13|BUD13	969	-	2.4709072	1.5047394	-1.0	-1.0
chr2	38577532	38577637	ENSG00000143889.15|HNRNPLL|BUD13|BUD13	952	-	2.94132	1.3206056	-1.0	-1.0
chr2	38573427	38573532	ENSG00000143889.15|HNRNPLL|BUD13|BUD13	956	-	3.5350554	1.3594692	-1.0	-1.0
chr2	38573314	38573427	ENSG00000143889.15|HNRNPLL|BUD13|BUD13	931	-	4.10593	1.1639124	-1.0	-1.0
chr2	38577919	38578002	ENSG00000143889.15|HNRNPLL|BUD13|BUD13	939	-	3.3923123	1.2142233	-1.0	-1.0
chr2	38569818	38569925	ENSG00000143889.15|HNRNPLL|BUD13|BUD13	909	-	3.3737288	1.0405616	-1.0	-1.0
chr2	38577460	38577532	ENSG00000143889.15|HNRNPLL|BUD13|BUD13	976	-	3.5024974	1.6221778	-1.0	-1.0
chr2	38602336	38602437	ENSG00000143889.15|HNRNPLL|BUD13|BUD13	902	-	3.0868335	1.0069635	-1.0	-1.0
chr2	38731632	38731732	ENSG00000143891.16|GALM|BUD13|BUD13	903	+	6.1430864	1.0139077	-1.0	-1.0
chr2	38747930	38748046	ENSG00000115875.18|SRSF7|BUD13|BUD13	938	-	4.1105094	1.2094743	-1.0	-1.0
chr2	38750013	38750194	ENSG00000115875.18|SRSF7|BUD13|BUD13	920	-	2.1287534	1.0947204	-1.0	-1.0
chr2	38750823	38750933	ENSG00000115875.18|SRSF7|BUD13|BUD13	902	-	5.485836	1.0100731	-1.0	-1.0
chr2	38751138	38751228	ENSG00000115875.18|SRSF7|BUD13|BUD13	959	-	2.6244903	1.3848915	-1.0	-1.0
chr2	38751228	38751388	ENSG00000115875.18|SRSF7|BUD13|BUD13	926	-	2.9823978	1.1301851	-1.0	-1.0
chr2	38746703	38746848	ENSG00000115875.18|SRSF7|BUD13|BUD13	905	-	2.0395293	1.0209839	-1.0	-1.0
chr2	38750229	38750344	ENSG00000115875.18|SRSF7|BUD13|BUD13	904	-	5.995599	1.0156993	-1.0	-1.0
chr2	38748578	38748768	ENSG00000115875.18|SRSF7|BUD13|BUD13	985	-	2.3534362	1.8193783	-1.0	-1.0
chr2	38749123	38749705	ENSG00000115875.18|SRSF7|BUD13|BUD13	959	-	2.3829744	1.3916734	-1.0	-1.0
chr2	38746179	38746279	ENSG00000115875.18|SRSF7|BUD13|BUD13	901	-	1.8278195	1.0036714	-1.0	-1.0
chr2	38745187	38745287	ENSG00000115875.18|SRSF7|BUD13|BUD13	906	-	2.2730181	1.0262595	-1.0	-1.0
chr2	38745088	38745187	ENSG00000115875.18|SRSF7|BUD13|BUD13	906	-	1.9259998	1.0282063	-1.0	-1.0
chr2	38749705	38749830	ENSG00000115875.18|SRSF7|BUD13|BUD13	951	-	4.6586084	1.3086977	-1.0	-1.0
chr2	38748046	38748157	ENSG00000115875.18|SRSF7|BUD13|BUD13	976	-	2.6282835	1.6260544	-1.0	-1.0
chr2	39022994	39023149	ENSG00000115904.12|SOS1|BUD13|BUD13	901	-	3.5172741	1.0039535	-1.0	-1.0
chr2	39288120	39288220	ENSG00000011566.14|MAP4K3|BUD13|BUD13	901	-	2.7004373	1.002357	-1.0	-1.0
chr2	39290334	39290434	ENSG00000011566.14|MAP4K3|BUD13|BUD13	943	-	4.1699114	1.243846	-1.0	-1.0
chr2	39299742	39299842	ENSG00000011566.14|MAP4K3|BUD13|BUD13	901	-	2.6244884	1.0039535	-1.0	-1.0
chr2	39272542	39272647	ENSG00000011566.14|MAP4K3|BUD13|BUD13	936	-	4.12691	1.1920602	-1.0	-1.0
chr2	39356224	39356329	ENSG00000011566.14|MAP4K3|BUD13|BUD13	912	-	3.1286888	1.0532216	-1.0	-1.0
chr2	39378123	39378223	ENSG00000011566.14|MAP4K3|BUD13|BUD13	900	-	5.8349624	1.0007274	-1.0	-1.0
chr2	39343387	39343452	ENSG00000011566.14|MAP4K3|BUD13|BUD13	903	-	3.9068773	1.0139077	-1.0	-1.0
chr2	39766061	39766166	ENSG00000138050.14|THUMPD2|BUD13|BUD13	900	-	2.6437256	1.0019864	-1.0	-1.0
chr2	39769718	39769848	ENSG00000138050.14|THUMPD2|BUD13|BUD13	931	-	3.5800877	1.1609341	-1.0	-1.0
chr2	43225351	43225486	ENSG00000152518.7|ZFP36L2|BUD13|BUD13	914	-	5.864382	1.0671946	-1.0	-1.0
chr2	43226107	43226264	ENSG00000152518.7|ZFP36L2|BUD13|BUD13	939	-	3.809199	1.2157786	-1.0	-1.0
chr2	43224001	43224301	ENSG00000152518.7|ZFP36L2|BUD13|BUD13	939	-	5.454903	1.2142855	-1.0	-1.0
chr2	43226264	43226374	ENSG00000152518.7|ZFP36L2|BUD13|BUD13	931	-	2.2794554	1.1622981	-1.0	-1.0
chr2	43225156	43225261	ENSG00000152518.7|ZFP36L2|BUD13|BUD13	902	-	2.8559732	1.0089314	-1.0	-1.0
chr2	43225651	43225751	ENSG00000152518.7|ZFP36L2|BUD13|BUD13	901	-	2.2630339	1.0039535	-1.0	-1.0
chr2	43225752	43226047	ENSG00000152518.7|ZFP36L2|BUD13|BUD13	960	-	4.132182	1.3972008	-1.0	-1.0
chr2	43925066	43925157	ENSG00000138095.18|LRPPRC|BUD13|BUD13	927	-	3.2853973	1.1382327	-1.0	-1.0
chr2	43934753	43934873	ENSG00000138095.18|LRPPRC|BUD13|BUD13	922	-	2.6662247	1.1088717	-1.0	-1.0
chr2	43934296	43934396	ENSG00000138095.18|LRPPRC|BUD13|BUD13	903	-	5.9662075	1.0139077	-1.0	-1.0
chr2	43957384	43957451	ENSG00000138095.18|LRPPRC|BUD13|BUD13	933	-	2.6724238	1.1714944	-1.0	-1.0
chr2	43901429	43901629	ENSG00000138095.18|LRPPRC|BUD13|BUD13	975	-	3.2300642	1.6054742	-1.0	-1.0
chr2	43957451	43957571	ENSG00000138095.18|LRPPRC|BUD13|BUD13	971	-	3.4934053	1.5306798	-1.0	-1.0
chr2	43948121	43948199	ENSG00000138095.18|LRPPRC|BUD13|BUD13	930	-	2.536052	1.1520005	-1.0	-1.0
chr2	43889876	43889981	ENSG00000138095.18|LRPPRC|BUD13|BUD13	902	-	6.022582	1.0089306	-1.0	-1.0
chr2	43934621	43934753	ENSG00000138095.18|LRPPRC|BUD13|BUD13	903	-	5.988892	1.0139077	-1.0	-1.0
chr2	43963657	43963792	ENSG00000138095.18|LRPPRC|BUD13|BUD13	909	-	2.9837294	1.0424598	-1.0	-1.0
chr2	43974758	43974868	ENSG00000138095.18|LRPPRC|BUD13|BUD13	928	-	6.2276716	1.1405307	-1.0	-1.0
chr2	43976229	43976334	ENSG00000138095.18|LRPPRC|BUD13|BUD13	945	-	4.1495905	1.26056	-1.0	-1.0
chr2	43896536	43896706	ENSG00000138095.18|LRPPRC|BUD13|BUD13	916	-	2.6654186	1.0775028	-1.0	-1.0
chr2	43973794	43973900	ENSG00000138095.18|LRPPRC|BUD13|BUD13	974	-	3.4293628	1.5776182	-1.0	-1.0
chr2	43976993	43977052	ENSG00000138095.18|LRPPRC|BUD13|BUD13	901	-	2.0995357	1.0064037	-1.0	-1.0
chr2	43977052	43977154	ENSG00000138095.18|LRPPRC|BUD13|BUD13	903	-	3.5437224	1.0139077	-1.0	-1.0
chr2	44328936	44329112	ENSG00000138078.15|PREPL|BUD13|BUD13	957	-	3.3695886	1.3713999	-1.0	-1.0
chr2	44343744	44343879	ENSG00000138078.15|PREPL|BUD13|BUD13	948	-	3.1357572	1.2877625	-1.0	-1.0
chr2	44338375	44338536	ENSG00000138078.15|PREPL|BUD13|BUD13	931	-	3.154897	1.16328	-1.0	-1.0
chr2	44339246	44339363	ENSG00000138078.15|PREPL|BUD13|BUD13	962	-	4.2998095	1.4203001	-1.0	-1.0
chr2	44326721	44326846	ENSG00000138078.15|PREPL|BUD13|BUD13	901	-	5.990767	1.0039535	-1.0	-1.0
chr2	44342421	44342552	ENSG00000138078.15|PREPL|BUD13|BUD13	973	-	4.749739	1.5649575	-1.0	-1.0
chr2	45574626	45574723	ENSG00000068784.12|SRBD1|BUD13|BUD13	901	-	5.9020767	1.0039535	-1.0	-1.0
chr2	45599543	45599663	ENSG00000068784.12|SRBD1|BUD13|BUD13	919	-	3.1855085	1.0901467	-1.0	-1.0
chr2	46543639	46543779	ENSG00000119729.11|RHOQ|BUD13|BUD13	903	+	5.9926367	1.0116956	-1.0	-1.0
chr2	46580819	46580927	ENSG00000119729.11|RHOQ|BUD13|BUD13	979	+	6.637087	1.679298	-1.0	-1.0
chr2	46624057	46624157	ENSG00000119878.5|CRIPT|BUD13|BUD13	937	+	4.0874496	1.201926	-1.0	-1.0
chr2	47162198	47162768	ENSG00000273269.2|STPG4|BUD13|BUD13	961	-	2.6916084	1.4116045	-1.0	-1.0
chr2	47161583	47161953	ENSG00000273269.2|STPG4|BUD13|BUD13	982	-	2.9067328	1.7406543	-1.0	-1.0
chr2	47170764	47170879	ENSG00000273269.2|STPG4|BUD13|BUD13	949	-	2.719181	1.2960242	-1.0	-1.0
chr2	47176294	47176440	ENSG00000273269.2|STPG4|BUD13|BUD13	974	-	3.590861	1.5783826	-1.0	-1.0
chr2	47160708	47160898	ENSG00000273269.2|STPG4|BUD13|BUD13	965	-	2.9246948	1.4553375	-1.0	-1.0
chr2	47176440	47176511	ENSG00000273269.2|STPG4|BUD13|BUD13	903	-	1.6595101	1.0139077	-1.0	-1.0
chr2	47162285	47162392	ENSG00000143933.16|CALM2|BUD13|BUD13	963	-	1.8293108	1.4338608	-1.0	-1.0
chr2	47162518	47162768	ENSG00000143933.16|CALM2|BUD13|BUD13	956	-	2.2566712	1.3563552	-1.0	-1.0
chr2	47161722	47161858	ENSG00000143933.16|CALM2|BUD13|BUD13	993	-	2.3643432	2.1429045	-1.0	-1.0
chr2	47176295	47176555	ENSG00000143933.16|CALM2|BUD13|BUD13	965	-	2.594794	1.455068	-1.0	-1.0
chr2	47161584	47161722	ENSG00000143933.16|CALM2|BUD13|BUD13	902	-	6.03269	1.009926	-1.0	-1.0
chr2	47170733	47170888	ENSG00000143933.16|CALM2|BUD13|BUD13	960	-	2.6029298	1.4031335	-1.0	-1.0
chr2	47162392	47162518	ENSG00000143933.16|CALM2|BUD13|BUD13	978	-	6.7054524	1.6617523	-1.0	-1.0
chr2	47379659	47379768	ENSG00000119888.10|EPCAM|BUD13|BUD13	902	+	6.066101	1.0105896	-1.0	-1.0
chr2	47376909	47377013	ENSG00000119888.10|EPCAM|BUD13|BUD13	953	+	4.208913	1.3256056	-1.0	-1.0
chr2	47373802	47373922	ENSG00000119888.10|EPCAM|BUD13|BUD13	903	+	5.5410185	1.011419	-1.0	-1.0
chr2	47470964	47471062	ENSG00000095002.13|MSH2|BUD13|BUD13	924	+	3.2094483	1.1187608	-1.0	-1.0
chr2	47403153	47403303	ENSG00000095002.13|MSH2|BUD13|BUD13	929	+	2.7540753	1.1483505	-1.0	-1.0
chr2	47478301	47478431	ENSG00000095002.13|MSH2|BUD13|BUD13	903	+	5.9341426	1.0139077	-1.0	-1.0
chr2	47463040	47463154	ENSG00000095002.13|MSH2|BUD13|BUD13	908	+	3.1077614	1.034391	-1.0	-1.0
chr2	47429741	47429861	ENSG00000095002.13|MSH2|BUD13|BUD13	926	+	1.9891363	1.1283574	-1.0	-1.0
chr2	47800670	47800780	ENSG00000116062.14|MSH6|BUD13|BUD13	902	+	3.96895	1.0081024	-1.0	-1.0
chr2	47799680	47799835	ENSG00000116062.14|MSH6|BUD13|BUD13	914	+	3.018592	1.0646541	-1.0	-1.0
chr2	47799950	47800115	ENSG00000116062.14|MSH6|BUD13|BUD13	918	+	3.4243398	1.0871656	-1.0	-1.0
chr2	47795898	47796028	ENSG00000116062.14|MSH6|BUD13|BUD13	907	+	2.5830445	1.032798	-1.0	-1.0
chr2	47800330	47800460	ENSG00000116062.14|MSH6|BUD13|BUD13	904	+	2.6388419	1.0194579	-1.0	-1.0
chr2	47798610	47799015	ENSG00000116062.14|MSH6|BUD13|BUD13	920	+	2.0859897	1.0960544	-1.0	-1.0
chr2	47798508	47798610	ENSG00000116062.14|MSH6|BUD13|BUD13	909	+	3.1286888	1.0412374	-1.0	-1.0
chr2	47801000	47801105	ENSG00000116062.14|MSH6|BUD13|BUD13	902	+	2.247847	1.0089306	-1.0	-1.0
chr2	47799545	47799670	ENSG00000116062.14|MSH6|BUD13|BUD13	901	+	6.065342	1.0055435	-1.0	-1.0
chr2	47799030	47799285	ENSG00000116062.14|MSH6|BUD13|BUD13	929	+	2.5638037	1.1484902	-1.0	-1.0
chr2	47835871	47835996	ENSG00000138081.20|FBXO11|BUD13|BUD13	960	-	3.8082495	1.3940514	-1.0	-1.0
chr2	47818965	47819065	ENSG00000138081.20|FBXO11|BUD13|BUD13	900	-	1.9175382	1.0013285	-1.0	-1.0
chr2	47818681	47818864	ENSG00000138081.20|FBXO11|BUD13|BUD13	908	-	2.1436973	1.0338851	-1.0	-1.0
chr2	47813188	47813363	ENSG00000138081.20|FBXO11|BUD13|BUD13	948	-	3.274954	1.282873	-1.0	-1.0
chr2	47838858	47838993	ENSG00000138081.20|FBXO11|BUD13|BUD13	923	-	2.198253	1.1117178	-1.0	-1.0
chr2	47834787	47834871	ENSG00000138081.20|FBXO11|BUD13|BUD13	957	-	4.20944	1.3656921	-1.0	-1.0
chr2	47813790	47813975	ENSG00000138081.20|FBXO11|BUD13|BUD13	936	-	4.041479	1.194621	-1.0	-1.0
chr2	47839641	47839769	ENSG00000138081.20|FBXO11|BUD13|BUD13	936	-	2.622458	1.1937673	-1.0	-1.0
chr2	47832571	47832678	ENSG00000138081.20|FBXO11|BUD13|BUD13	903	-	3.9689503	1.0139077	-1.0	-1.0
chr2	47836001	47836111	ENSG00000138081.20|FBXO11|BUD13|BUD13	990	-	6.9088955	1.998296	-1.0	-1.0
chr2	47822217	47822303	ENSG00000138081.20|FBXO11|BUD13|BUD13	903	-	2.736963	1.0139077	-1.0	-1.0
chr2	47823182	47823287	ENSG00000138081.20|FBXO11|BUD13|BUD13	904	-	3.9756293	1.0164621	-1.0	-1.0
chr2	47839418	47839500	ENSG00000138081.20|FBXO11|BUD13|BUD13	974	-	2.596935	1.5907816	-1.0	-1.0
chr2	48465532	48465637	ENSG00000162869.15|PPP1R21|BUD13|BUD13	903	+	5.902077	1.0139077	-1.0	-1.0
chr2	48454555	48454740	ENSG00000162869.15|PPP1R21|BUD13|BUD13	957	+	5.546072	1.3644471	-1.0	-1.0
chr2	53700528	53700638	ENSG00000115239.21|ASB3|BUD13|BUD13	996	-	7.212527	2.394736	-1.0	-1.0
chr2	53714248	53714378	ENSG00000115239.21|ASB3|BUD13|BUD13	996	-	7.2239394	2.422315	-1.0	-1.0
chr2	53700528	53700638	ENSG00000270898.5|GPR75-ASB3|BUD13|BUD13	996	-	7.212527	2.394336	-1.0	-1.0
chr2	53714248	53714378	ENSG00000270898.5|GPR75-ASB3|BUD13|BUD13	996	-	7.2239394	2.4223902	-1.0	-1.0
chr2	53808298	53808408	ENSG00000068912.13|ERLEC1|BUD13|BUD13	914	+	2.7446873	1.0677102	-1.0	-1.0
chr2	53801406	53801506	ENSG00000068912.13|ERLEC1|BUD13|BUD13	901	+	2.6244884	1.0039535	-1.0	-1.0
chr2	53794344	53794444	ENSG00000068912.13|ERLEC1|BUD13|BUD13	949	+	2.8579795	1.2959756	-1.0	-1.0
chr2	53866880	53866985	ENSG00000068878.14|PSME4|BUD13|BUD13	951	-	4.169355	1.3081764	-1.0	-1.0
chr2	53931834	53931949	ENSG00000068878.14|PSME4|BUD13|BUD13	918	-	2.5846894	1.0861843	-1.0	-1.0
chr2	53922516	53922584	ENSG00000068878.14|PSME4|BUD13|BUD13	937	-	2.9696238	1.1991633	-1.0	-1.0
chr2	53869485	53869585	ENSG00000068878.14|PSME4|BUD13|BUD13	900	-	2.6244886	1.0018445	-1.0	-1.0
chr2	53925538	53925689	ENSG00000068878.14|PSME4|BUD13|BUD13	923	-	2.301611	1.1155663	-1.0	-1.0
chr2	53920963	53921104	ENSG00000068878.14|PSME4|BUD13|BUD13	955	-	2.982538	1.3422977	-1.0	-1.0
chr2	53874494	53874639	ENSG00000068878.14|PSME4|BUD13|BUD13	961	-	6.0703907	1.4049218	-1.0	-1.0
chr2	53887258	53887393	ENSG00000068878.14|PSME4|BUD13|BUD13	921	-	2.4011626	1.0997777	-1.0	-1.0
chr2	53948319	53948420	ENSG00000068878.14|PSME4|BUD13|BUD13	900	-	6.086502	1.0020642	-1.0	-1.0
chr2	53874383	53874494	ENSG00000068878.14|PSME4|BUD13|BUD13	925	-	2.4638026	1.1272753	-1.0	-1.0
chr2	53970557	53970817	ENSG00000068878.14|PSME4|BUD13|BUD13	924	-	2.8228977	1.1197565	-1.0	-1.0
chr2	53919150	53919246	ENSG00000068878.14|PSME4|BUD13|BUD13	977	-	3.9772742	1.6335547	-1.0	-1.0
chr2	53885689	53885775	ENSG00000068878.14|PSME4|BUD13|BUD13	988	-	2.9999995	1.9193647	-1.0	-1.0
chr2	53866096	53866201	ENSG00000068878.14|PSME4|BUD13|BUD13	911	-	2.7328942	1.0512959	-1.0	-1.0
chr2	53920192	53920350	ENSG00000068878.14|PSME4|BUD13|BUD13	946	-	2.4897566	1.2714237	-1.0	-1.0
chr2	53923118	53923223	ENSG00000068878.14|PSME4|BUD13|BUD13	940	-	6.212226	1.2229962	-1.0	-1.0
chr2	53910074	53910130	ENSG00000068878.14|PSME4|BUD13|BUD13	921	-	3.16992	1.102498	-1.0	-1.0
chr2	53887862	53888067	ENSG00000068878.14|PSME4|BUD13|BUD13	919	-	2.731118	1.090186	-1.0	-1.0
chr2	53923048	53923118	ENSG00000068878.14|PSME4|BUD13|BUD13	908	-	2.2730181	1.0350242	-1.0	-1.0
chr2	53949142	53949283	ENSG00000068878.14|PSME4|BUD13|BUD13	967	-	5.606961	1.482229	-1.0	-1.0
chr2	53865491	53865616	ENSG00000068878.14|PSME4|BUD13|BUD13	901	-	2.4262633	1.0039535	-1.0	-1.0
chr2	53937410	53937535	ENSG00000068878.14|PSME4|BUD13|BUD13	916	-	2.3099334	1.0780181	-1.0	-1.0
chr2	53927393	53927483	ENSG00000068878.14|PSME4|BUD13|BUD13	963	-	3.6147046	1.4371094	-1.0	-1.0
chr2	53875626	53875731	ENSG00000068878.14|PSME4|BUD13|BUD13	903	-	2.0216846	1.013059	-1.0	-1.0
chr2	53865741	53865861	ENSG00000068878.14|PSME4|BUD13|BUD13	902	-	3.8085854	1.0109477	-1.0	-1.0
chr2	53928303	53928413	ENSG00000068878.14|PSME4|BUD13|BUD13	902	-	5.0486345	1.0073175	-1.0	-1.0
chr2	53932667	53932802	ENSG00000068878.14|PSME4|BUD13|BUD13	943	-	3.2848446	1.2433169	-1.0	-1.0
chr2	53888720	53888812	ENSG00000068878.14|PSME4|BUD13|BUD13	965	-	3.643851	1.461066	-1.0	-1.0
chr2	54629682	54629782	ENSG00000115306.15|SPTBN1|BUD13|BUD13	901	+	5.8349624	1.0036714	-1.0	-1.0
chr2	54629896	54630029	ENSG00000115306.15|SPTBN1|BUD13|BUD13	902	+	6.0189934	1.0101749	-1.0	-1.0
chr2	54644322	54644422	ENSG00000115306.15|SPTBN1|BUD13|BUD13	901	+	3.0443892	1.0039535	-1.0	-1.0
chr2	54632580	54632740	ENSG00000115306.15|SPTBN1|BUD13|BUD13	903	+	5.1722226	1.0111089	-1.0	-1.0
chr2	54626001	54626101	ENSG00000115306.15|SPTBN1|BUD13|BUD13	901	+	6.2500005	1.0039535	-1.0	-1.0
chr2	54628962	54629132	ENSG00000115306.15|SPTBN1|BUD13|BUD13	934	+	3.6088853	1.1817343	-1.0	-1.0
chr2	54649884	54649984	ENSG00000115306.15|SPTBN1|BUD13|BUD13	932	+	3.321923	1.16918	-1.0	-1.0
chr2	54659153	54659258	ENSG00000115306.15|SPTBN1|BUD13|BUD13	927	+	3.2276587	1.1381466	-1.0	-1.0
chr2	54653547	54653657	ENSG00000115306.15|SPTBN1|BUD13|BUD13	902	+	3.8905742	1.0105896	-1.0	-1.0
chr2	54631349	54631539	ENSG00000115306.15|SPTBN1|BUD13|BUD13	936	+	3.1155744	1.1950907	-1.0	-1.0
chr2	54982653	54982758	ENSG00000115310.17|RTN4|BUD13|BUD13	969	-	3.5208254	1.5083376	-1.0	-1.0
chr2	55027025	55027155	ENSG00000115310.17|RTN4|BUD13|BUD13	905	-	2.2214627	1.0240068	-1.0	-1.0
chr2	54974596	54974694	ENSG00000115310.17|RTN4|BUD13|BUD13	901	-	1.8479973	1.0056736	-1.0	-1.0
chr2	54987490	54987625	ENSG00000115310.17|RTN4|BUD13|BUD13	949	-	2.143768	1.2950425	-1.0	-1.0
chr2	55027225	55027345	ENSG00000115310.17|RTN4|BUD13|BUD13	908	-	2.279471	1.0381811	-1.0	-1.0
chr2	55049557	55049640	ENSG00000115310.17|RTN4|BUD13|BUD13	938	-	2.321928	1.2064456	-1.0	-1.0
chr2	54982514	54982653	ENSG00000115310.17|RTN4|BUD13|BUD13	928	-	1.937428	1.1404828	-1.0	-1.0
chr2	55049278	55049553	ENSG00000115310.17|RTN4|BUD13|BUD13	983	-	3.3885849	1.7648767	-1.0	-1.0
chr2	55050134	55050279	ENSG00000115310.17|RTN4|BUD13|BUD13	904	-	1.4745638	1.0174729	-1.0	-1.0
chr2	55025855	55025955	ENSG00000115310.17|RTN4|BUD13|BUD13	901	-	2.2730181	1.0039535	-1.0	-1.0
chr2	54982364	54982509	ENSG00000115310.17|RTN4|BUD13|BUD13	915	-	2.2111983	1.0685928	-1.0	-1.0
chr2	54974694	54974764	ENSG00000115310.17|RTN4|BUD13|BUD13	946	-	1.9634746	1.2664766	-1.0	-1.0
chr2	55049640	55049744	ENSG00000115310.17|RTN4|BUD13|BUD13	908	-	1.7210836	1.0349987	-1.0	-1.0
chr2	54973812	54973937	ENSG00000115310.17|RTN4|BUD13|BUD13	917	-	1.5858608	1.0832908	-1.0	-1.0
chr2	54973512	54973722	ENSG00000115310.17|RTN4|BUD13|BUD13	964	-	2.163398	1.4387391	-1.0	-1.0
chr2	54973198	54973303	ENSG00000115310.17|RTN4|BUD13|BUD13	952	-	2.37984	1.3179355	-1.0	-1.0
chr2	55235467	55235582	ENSG00000143947.13|RPS27A|BUD13|BUD13	912	+	2.0653589	1.0542226	-1.0	-1.0
chr2	55234713	55234853	ENSG00000143947.13|RPS27A|BUD13|BUD13	947	+	2.5936403	1.2723695	-1.0	-1.0
chr2	55233251	55233591	ENSG00000143947.13|RPS27A|BUD13|BUD13	962	+	3.3606453	1.4225574	-1.0	-1.0
chr2	55234013	55234113	ENSG00000143947.13|RPS27A|BUD13|BUD13	967	+	4.4262514	1.4759411	-1.0	-1.0
chr2	55234178	55234368	ENSG00000143947.13|RPS27A|BUD13|BUD13	966	+	3.9128113	1.4692236	-1.0	-1.0
chr2	55234943	55235053	ENSG00000143947.13|RPS27A|BUD13|BUD13	932	+	2.602319	1.1666577	-1.0	-1.0
chr2	55232696	55232971	ENSG00000143947.13|RPS27A|BUD13|BUD13	955	+	2.5972304	1.343114	-1.0	-1.0
chr2	55246336	55246456	ENSG00000085760.14|MTIF2|BUD13|BUD13	932	-	2.8214521	1.1695441	-1.0	-1.0
chr2	55267568	55267733	ENSG00000085760.14|MTIF2|BUD13|BUD13	922	-	3.7656307	1.1076962	-1.0	-1.0
chr2	55243520	55243620	ENSG00000085760.14|MTIF2|BUD13|BUD13	901	-	2.1233823	1.0039535	-1.0	-1.0
chr2	55343647	55343787	ENSG00000115355.15|CCDC88A|BUD13|BUD13	950	-	2.4728174	1.299619	-1.0	-1.0
chr2	55344367	55344514	ENSG00000115355.15|CCDC88A|BUD13|BUD13	914	-	2.2633724	1.0663264	-1.0	-1.0
chr2	55334093	55334403	ENSG00000115355.15|CCDC88A|BUD13|BUD13	917	-	2.2353742	1.0795219	-1.0	-1.0
chr2	55334598	55334758	ENSG00000115355.15|CCDC88A|BUD13|BUD13	918	-	2.308131	1.08757	-1.0	-1.0
chr2	55339463	55339643	ENSG00000115355.15|CCDC88A|BUD13|BUD13	944	-	2.8361204	1.2539465	-1.0	-1.0
chr2	55418815	55418916	ENSG00000115355.15|CCDC88A|BUD13|BUD13	907	-	2.378511	1.0329443	-1.0	-1.0
chr2	55418916	55419016	ENSG00000115355.15|CCDC88A|BUD13|BUD13	901	-	6.0865026	1.0039535	-1.0	-1.0
chr2	55334403	55334558	ENSG00000115355.15|CCDC88A|BUD13|BUD13	923	-	2.3840594	1.1132548	-1.0	-1.0
chr2	55346174	55346294	ENSG00000115355.15|CCDC88A|BUD13|BUD13	946	-	4.0366096	1.2712942	-1.0	-1.0
chr2	55317668	55317773	ENSG00000115355.15|CCDC88A|BUD13|BUD13	901	-	2.6244886	1.0039535	-1.0	-1.0
chr2	55318902	55319004	ENSG00000115355.15|CCDC88A|BUD13|BUD13	916	-	2.3217273	1.0778565	-1.0	-1.0
chr2	55301871	55301991	ENSG00000115355.15|CCDC88A|BUD13|BUD13	911	-	2.2044516	1.0482527	-1.0	-1.0
chr2	55332494	55332693	ENSG00000115355.15|CCDC88A|BUD13|BUD13	963	-	3.1898875	1.4310787	-1.0	-1.0
chr2	55319004	55319104	ENSG00000115355.15|CCDC88A|BUD13|BUD13	903	-	6.0276084	1.0139077	-1.0	-1.0
chr2	55355578	55355751	ENSG00000115355.15|CCDC88A|BUD13|BUD13	939	-	3.4097188	1.2114922	-1.0	-1.0
chr2	55295727	55295827	ENSG00000115355.15|CCDC88A|BUD13|BUD13	901	-	2.23266	1.0039535	-1.0	-1.0
chr2	55374813	55374883	ENSG00000115355.15|CCDC88A|BUD13|BUD13	903	-	3.9999866	1.0139077	-1.0	-1.0
chr2	55309161	55309254	ENSG00000115355.15|CCDC88A|BUD13|BUD13	901	-	2.115477	1.0039535	-1.0	-1.0
chr2	55544906	55545026	ENSG00000163001.11|CFAP36|BUD13|BUD13	922	+	3.0913272	1.108607	-1.0	-1.0
chr2	55543937	55544047	ENSG00000163001.11|CFAP36|BUD13|BUD13	945	+	3.6659245	1.2583817	-1.0	-1.0
chr2	55617143	55617253	ENSG00000275052.4|PPP4R3B|BUD13|BUD13	927	-	2.7429376	1.135597	-1.0	-1.0
chr2	55598830	55599039	ENSG00000275052.4|PPP4R3B|BUD13|BUD13	918	-	2.5836627	1.0839311	-1.0	-1.0
chr2	55558804	55558968	ENSG00000275052.4|PPP4R3B|BUD13|BUD13	923	-	2.7551877	1.1136099	-1.0	-1.0
chr2	55564362	55564472	ENSG00000275052.4|PPP4R3B|BUD13|BUD13	916	-	2.4932592	1.0781294	-1.0	-1.0
chr2	55615400	55615506	ENSG00000275052.4|PPP4R3B|BUD13|BUD13	927	-	3.2709546	1.1379803	-1.0	-1.0
chr2	55617473	55617628	ENSG00000275052.4|PPP4R3B|BUD13|BUD13	906	-	2.5840375	1.0275873	-1.0	-1.0
chr2	55549841	55549966	ENSG00000275052.4|PPP4R3B|BUD13|BUD13	905	-	2.43132	1.0225134	-1.0	-1.0
chr2	55586627	55586734	ENSG00000275052.4|PPP4R3B|BUD13|BUD13	936	-	2.4870834	1.1955526	-1.0	-1.0
chr2	55686444	55686549	ENSG00000138035.14|PNPT1|BUD13|BUD13	928	-	3.0740225	1.1439772	-1.0	-1.0
chr2	55643318	55643418	ENSG00000138035.14|PNPT1|BUD13|BUD13	901	-	3.087458	1.0039535	-1.0	-1.0
chr2	55644661	55644826	ENSG00000138035.14|PNPT1|BUD13|BUD13	917	-	3.001313	1.0823053	-1.0	-1.0
chr2	58226727	58226784	ENSG00000115392.11|FANCL|BUD13|BUD13	932	-	3.285397	1.1695671	-1.0	-1.0
chr2	58163349	58163517	ENSG00000115392.11|FANCL|BUD13|BUD13	943	-	4.4018235	1.241217	-1.0	-1.0
chr2	60794625	60794730	ENSG00000115421.12|PAPOLG|BUD13|BUD13	900	+	5.9607325	1.0015056	-1.0	-1.0
chr2	60794885	60795015	ENSG00000115421.12|PAPOLG|BUD13|BUD13	903	+	5.107598	1.0114806	-1.0	-1.0
chr2	61177442	61177767	ENSG00000173209.22|AHSA2|BUD13|BUD13	952	+	2.5513527	1.3208303	-1.0	-1.0
chr2	61184711	61184800	ENSG00000173209.22|AHSA2|BUD13|BUD13	982	+	2.547488	1.7343057	-1.0	-1.0
chr2	61177922	61178197	ENSG00000173209.22|AHSA2|BUD13|BUD13	925	+	2.0670695	1.1222008	-1.0	-1.0
chr2	61178207	61178382	ENSG00000173209.22|AHSA2|BUD13|BUD13	922	+	3.8009849	1.1066974	-1.0	-1.0
chr2	61186581	61186711	ENSG00000173209.22|AHSA2|BUD13|BUD13	908	+	2.4548025	1.0349445	-1.0	-1.0
chr2	61184800	61184945	ENSG00000173209.22|AHSA2|BUD13|BUD13	964	+	6.452807	1.4432133	-1.0	-1.0
chr2	61181319	61181459	ENSG00000173209.22|AHSA2|BUD13|BUD13	908	+	1.9913864	1.0348191	-1.0	-1.0
chr2	61185511	61185726	ENSG00000173209.22|AHSA2|BUD13|BUD13	920	+	2.3491888	1.0950189	-1.0	-1.0
chr2	61178802	61179027	ENSG00000173209.22|AHSA2|BUD13|BUD13	983	+	2.699298	1.7748013	-1.0	-1.0
chr2	61186361	61186561	ENSG00000173209.22|AHSA2|BUD13|BUD13	946	+	2.3127792	1.2710434	-1.0	-1.0
chr2	61185390	61185501	ENSG00000173209.22|AHSA2|BUD13|BUD13	976	+	6.0398445	1.6131666	-1.0	-1.0
chr2	61178467	61178597	ENSG00000173209.22|AHSA2|BUD13|BUD13	933	+	3.1793964	1.1734605	-1.0	-1.0
chr2	61378362	61378424	ENSG00000115464.14|USP34|BUD13|BUD13	903	-	2.4594302	1.0139077	-1.0	-1.0
chr2	61347874	61348404	ENSG00000115464.14|USP34|BUD13|BUD13	947	-	2.7646377	1.2726411	-1.0	-1.0
chr2	61208977	61209077	ENSG00000115464.14|USP34|BUD13|BUD13	902	-	6.0276084	1.0101769	-1.0	-1.0
chr2	61325374	61325457	ENSG00000115464.14|USP34|BUD13|BUD13	903	-	6.1430864	1.0139077	-1.0	-1.0
chr2	61370497	61370579	ENSG00000115464.14|USP34|BUD13|BUD13	903	-	3.9068773	1.0139077	-1.0	-1.0
chr2	61236025	61236175	ENSG00000115464.14|USP34|BUD13|BUD13	961	-	4.055205	1.4139699	-1.0	-1.0
chr2	61295032	61295147	ENSG00000115464.14|USP34|BUD13|BUD13	965	-	4.1987762	1.4556441	-1.0	-1.0
chr2	61370320	61370413	ENSG00000115464.14|USP34|BUD13|BUD13	921	-	2.169925	1.1030904	-1.0	-1.0
chr2	61300950	61301155	ENSG00000115464.14|USP34|BUD13|BUD13	948	-	2.7164094	1.2844391	-1.0	-1.0
chr2	61314584	61314739	ENSG00000115464.14|USP34|BUD13|BUD13	926	-	2.3062913	1.1328495	-1.0	-1.0
chr2	61350567	61350677	ENSG00000115464.14|USP34|BUD13|BUD13	905	-	1.8026704	1.0230244	-1.0	-1.0
chr2	61405892	61405992	ENSG00000115464.14|USP34|BUD13|BUD13	902	-	1.9175382	1.0073307	-1.0	-1.0
chr2	61214154	61214279	ENSG00000115464.14|USP34|BUD13|BUD13	902	-	3.9373791	1.0091333	-1.0	-1.0
chr2	61256872	61256950	ENSG00000115464.14|USP34|BUD13|BUD13	955	-	3.1154745	1.3466996	-1.0	-1.0
chr2	61293463	61293550	ENSG00000115464.14|USP34|BUD13|BUD13	903	-	2.6629627	1.0139077	-1.0	-1.0
chr2	61241424	61241554	ENSG00000115464.14|USP34|BUD13|BUD13	902	-	5.9994397	1.0096415	-1.0	-1.0
chr2	61259710	61259776	ENSG00000115464.14|USP34|BUD13|BUD13	903	-	5.902077	1.0139077	-1.0	-1.0
chr2	61406017	61406128	ENSG00000115464.14|USP34|BUD13|BUD13	914	-	2.1282163	1.0636724	-1.0	-1.0
chr2	61295167	61295290	ENSG00000115464.14|USP34|BUD13|BUD13	967	-	3.221881	1.4848971	-1.0	-1.0
chr2	61343819	61344024	ENSG00000115464.14|USP34|BUD13|BUD13	933	-	2.9697852	1.1713614	-1.0	-1.0
chr2	61296799	61296899	ENSG00000115464.14|USP34|BUD13|BUD13	901	-	2.1699247	1.0039535	-1.0	-1.0
chr2	61311910	61312015	ENSG00000115464.14|USP34|BUD13|BUD13	904	-	3.9992821	1.0188305	-1.0	-1.0
chr2	61380173	61380298	ENSG00000115464.14|USP34|BUD13|BUD13	902	-	2.1296494	1.0071414	-1.0	-1.0
chr2	61189069	61189174	ENSG00000115464.14|USP34|BUD13|BUD13	998	-	7.5146575	2.7594423	-1.0	-1.0
chr2	61220332	61220437	ENSG00000115464.14|USP34|BUD13|BUD13	903	-	5.996908	1.0120423	-1.0	-1.0
chr2	61331275	61331371	ENSG00000115464.14|USP34|BUD13|BUD13	993	-	6.9972367	2.1257744	-1.0	-1.0
chr2	61232451	61232532	ENSG00000115464.14|USP34|BUD13|BUD13	903	-	2.5235605	1.0139077	-1.0	-1.0
chr2	61296925	61297025	ENSG00000115464.14|USP34|BUD13|BUD13	903	-	6.0276084	1.0139077	-1.0	-1.0
chr2	61246348	61246448	ENSG00000115464.14|USP34|BUD13|BUD13	901	-	3.8579679	1.0039535	-1.0	-1.0
chr2	61317653	61317767	ENSG00000115464.14|USP34|BUD13|BUD13	959	-	4.2842016	1.3924011	-1.0	-1.0
chr2	61339565	61339680	ENSG00000115464.14|USP34|BUD13|BUD13	903	-	3.3745377	1.0133716	-1.0	-1.0
chr2	61227002	61227218	ENSG00000115464.14|USP34|BUD13|BUD13	949	-	2.8806202	1.2962015	-1.0	-1.0
chr2	61502180	61502375	ENSG00000082898.16|XPO1|BUD13|BUD13	954	-	1.9792082	1.3358201	-1.0	-1.0
chr2	61492571	61492786	ENSG00000082898.16|XPO1|BUD13|BUD13	928	-	1.6233327	1.1423712	-1.0	-1.0
chr2	61490646	61490771	ENSG00000082898.16|XPO1|BUD13|BUD13	931	-	2.2330832	1.1602921	-1.0	-1.0
chr2	61498677	61498897	ENSG00000082898.16|XPO1|BUD13|BUD13	940	-	2.163901	1.2188632	-1.0	-1.0
chr2	61485676	61485962	ENSG00000082898.16|XPO1|BUD13|BUD13	932	-	2.730089	1.1689596	-1.0	-1.0
chr2	61488042	61488157	ENSG00000082898.16|XPO1|BUD13|BUD13	903	-	5.981558	1.0139077	-1.0	-1.0
chr2	61522683	61522793	ENSG00000082898.16|XPO1|BUD13|BUD13	903	-	1.9259264	1.0140172	-1.0	-1.0
chr2	61482844	61483091	ENSG00000082898.16|XPO1|BUD13|BUD13	982	-	2.8688264	1.7429962	-1.0	-1.0
chr2	61499712	61499894	ENSG00000082898.16|XPO1|BUD13|BUD13	976	-	2.5594764	1.6196035	-1.0	-1.0
chr2	61492324	61492454	ENSG00000082898.16|XPO1|BUD13|BUD13	919	-	1.6947443	1.0928421	-1.0	-1.0
chr2	61499894	61499994	ENSG00000082898.16|XPO1|BUD13|BUD13	969	-	3.345772	1.5052325	-1.0	-1.0
chr2	61478793	61478966	ENSG00000082898.16|XPO1|BUD13|BUD13	960	-	2.2388742	1.3940464	-1.0	-1.0
chr2	61522610	61522683	ENSG00000082898.16|XPO1|BUD13|BUD13	934	-	1.4911412	1.1783022	-1.0	-1.0
chr2	61495454	61495613	ENSG00000082898.16|XPO1|BUD13|BUD13	968	-	2.307193	1.4886919	-1.0	-1.0
chr2	61485962	61486072	ENSG00000082898.16|XPO1|BUD13|BUD13	948	-	3.072919	1.2822887	-1.0	-1.0
chr2	61526379	61526523	ENSG00000082898.16|XPO1|BUD13|BUD13	943	-	1.6992651	1.246289	-1.0	-1.0
chr2	61490776	61490881	ENSG00000082898.16|XPO1|BUD13|BUD13	957	-	2.9984117	1.3706515	-1.0	-1.0
chr2	61482271	61482379	ENSG00000082898.16|XPO1|BUD13|BUD13	901	-	3.874271	1.0038773	-1.0	-1.0
chr2	61478966	61479076	ENSG00000082898.16|XPO1|BUD13|BUD13	979	-	3.9969304	1.6719617	-1.0	-1.0
chr2	61498913	61499013	ENSG00000082898.16|XPO1|BUD13|BUD13	939	-	4.0874496	1.2142233	-1.0	-1.0
chr2	61488642	61488771	ENSG00000082898.16|XPO1|BUD13|BUD13	902	-	4.7950315	1.0098696	-1.0	-1.0
chr2	61484011	61484251	ENSG00000082898.16|XPO1|BUD13|BUD13	991	-	4.235324	2.0238748	-1.0	-1.0
chr2	61494011	61494176	ENSG00000082898.16|XPO1|BUD13|BUD13	962	-	2.9493117	1.4153728	-1.0	-1.0
chr2	61502040	61502140	ENSG00000082898.16|XPO1|BUD13|BUD13	946	-	2.8826413	1.2705221	-1.0	-1.0
chr2	61482379	61482504	ENSG00000082898.16|XPO1|BUD13|BUD13	904	-	1.9017386	1.019541	-1.0	-1.0
chr2	61482539	61482624	ENSG00000082898.16|XPO1|BUD13|BUD13	997	-	7.3968434	2.5134883	-1.0	-1.0
chr2	61537402	61537502	ENSG00000082898.16|XPO1|BUD13|BUD13	904	-	1.4594324	1.0170157	-1.0	-1.0
chr2	61501995	61502040	ENSG00000082898.16|XPO1|BUD13|BUD13	953	-	2.409391	1.3275923	-1.0	-1.0
chr2	61888127	61888252	ENSG00000115484.14|CCT4|BUD13|BUD13	925	-	3.0135183	1.1249	-1.0	-1.0
chr2	61885072	61885187	ENSG00000115484.14|CCT4|BUD13|BUD13	967	-	2.6607828	1.4790587	-1.0	-1.0
chr2	61880394	61880499	ENSG00000115484.14|CCT4|BUD13|BUD13	983	-	4.699358	1.7663019	-1.0	-1.0
chr2	61885019	61885072	ENSG00000115484.14|CCT4|BUD13|BUD13	947	-	3.08746	1.2729173	-1.0	-1.0
chr2	61888257	61888380	ENSG00000115484.14|CCT4|BUD13|BUD13	973	-	4.562058	1.5750765	-1.0	-1.0
chr2	61888380	61888480	ENSG00000115484.14|CCT4|BUD13|BUD13	902	-	2.4594302	1.0091951	-1.0	-1.0
chr2	61888515	61888615	ENSG00000115484.14|CCT4|BUD13|BUD13	901	-	2.6244886	1.0039535	-1.0	-1.0
chr2	62705776	62705961	ENSG00000115504.14|EHBP1|BUD13|BUD13	917	+	2.2889092	1.0801533	-1.0	-1.0
chr2	62707071	62707171	ENSG00000115504.14|EHBP1|BUD13|BUD13	901	+	3.0443892	1.0028863	-1.0	-1.0
chr2	62864770	62864875	ENSG00000115504.14|EHBP1|BUD13|BUD13	912	+	3.1286888	1.0535254	-1.0	-1.0
chr2	62831018	62831148	ENSG00000115504.14|EHBP1|BUD13|BUD13	902	+	2.6994877	1.0100726	-1.0	-1.0
chr2	63606876	63607071	ENSG00000014641.17|MDH1|BUD13|BUD13	944	+	3.4199717	1.2499099	-1.0	-1.0
chr2	63604765	63604872	ENSG00000014641.17|MDH1|BUD13|BUD13	912	+	2.339054	1.0563776	-1.0	-1.0
chr2	63605177	63605279	ENSG00000014641.17|MDH1|BUD13|BUD13	903	+	6.0853477	1.0139077	-1.0	-1.0
chr2	63914181	63914286	ENSG00000143952.19|VPS54|BUD13|BUD13	903	-	5.9662075	1.0139077	-1.0	-1.0
chr2	63916963	63917068	ENSG00000143952.19|VPS54|BUD13|BUD13	901	-	2.6244886	1.0039535	-1.0	-1.0
chr2	63981645	63981755	ENSG00000143952.19|VPS54|BUD13|BUD13	919	-	3.1823735	1.0921338	-1.0	-1.0
chr2	64251723	64251873	ENSG00000225889.7|AC012368.1|BUD13|BUD13	903	+	5.9870872	1.0139803	-1.0	-1.0
chr2	64569106	64569206	ENSG00000119844.15|AFTPH|BUD13|BUD13	901	+	3.0443892	1.0024037	-1.0	-1.0
chr2	65074178	65074281	ENSG00000011523.13|CEP68|BUD13|BUD13	903	+	3.9068773	1.0139077	-1.0	-1.0
chr2	65098066	65098166	ENSG00000138069.16|RAB1A|BUD13|BUD13	903	-	2.0443943	1.0139077	-1.0	-1.0
chr2	65264937	65265037	ENSG00000138071.13|ACTR2|BUD13|BUD13	903	+	6.1430864	1.0139077	-1.0	-1.0
chr2	65313900	65314050	ENSG00000198369.9|SPRED2|BUD13|BUD13	902	-	5.958677	1.0096431	-1.0	-1.0
chr2	65344718	65344858	ENSG00000198369.9|SPRED2|BUD13|BUD13	949	-	5.174115	1.2934005	-1.0	-1.0
chr2	65334639	65334739	ENSG00000198369.9|SPRED2|BUD13|BUD13	900	-	5.8349624	1.0007274	-1.0	-1.0
chr2	68162545	68162655	ENSG00000115946.7|PNO1|BUD13|BUD13	950	+	5.5792055	1.2975615	-1.0	-1.0
chr2	68157893	68158003	ENSG00000115946.7|PNO1|BUD13|BUD13	902	+	3.9226458	1.0105896	-1.0	-1.0
chr2	68180927	68181097	ENSG00000273398.6|AC017083.4|BUD13|BUD13	901	-	6.0082917	1.0062172	-1.0	-1.0
chr2	69342249	69342349	ENSG00000198380.12|GFPT1|BUD13|BUD13	903	-	5.9662075	1.0139077	-1.0	-1.0
chr2	69350183	69350318	ENSG00000198380.12|GFPT1|BUD13|BUD13	963	-	4.35602	1.4263059	-1.0	-1.0
chr2	69350077	69350183	ENSG00000198380.12|GFPT1|BUD13|BUD13	980	-	3.1421988	1.6883186	-1.0	-1.0
chr2	69327075	69327180	ENSG00000198380.12|GFPT1|BUD13|BUD13	903	-	2.6999629	1.0117528	-1.0	-1.0
chr2	69338444	69338565	ENSG00000198380.12|GFPT1|BUD13|BUD13	926	-	2.3016691	1.1295491	-1.0	-1.0
chr2	69373847	69374002	ENSG00000198380.12|GFPT1|BUD13|BUD13	902	-	5.9876513	1.0097793	-1.0	-1.0
chr2	69337897	69338055	ENSG00000198380.12|GFPT1|BUD13|BUD13	920	-	2.7242837	1.0964328	-1.0	-1.0
chr2	69354488	69354568	ENSG00000198380.12|GFPT1|BUD13|BUD13	962	-	2.807354	1.418652	-1.0	-1.0
chr2	69374005	69374113	ENSG00000198380.12|GFPT1|BUD13|BUD13	918	-	2.019881	1.0881671	-1.0	-1.0
chr2	69359267	69359326	ENSG00000198380.12|GFPT1|BUD13|BUD13	917	-	2.0356243	1.0828457	-1.0	-1.0
chr2	69326913	69327023	ENSG00000198380.12|GFPT1|BUD13|BUD13	912	-	2.379248	1.0538459	-1.0	-1.0
chr2	69370000	69370108	ENSG00000198380.12|GFPT1|BUD13|BUD13	902	-	1.6792059	1.0086313	-1.0	-1.0
chr2	69348170	69348315	ENSG00000198380.12|GFPT1|BUD13|BUD13	929	-	2.4397752	1.147393	-1.0	-1.0
chr2	69370108	69370208	ENSG00000198380.12|GFPT1|BUD13|BUD13	903	-	2.292781	1.012978	-1.0	-1.0
chr2	69356495	69356557	ENSG00000198380.12|GFPT1|BUD13|BUD13	941	-	2.754886	1.2325932	-1.0	-1.0
chr2	69386963	69387063	ENSG00000198380.12|GFPT1|BUD13|BUD13	903	-	3.9068773	1.0139077	-1.0	-1.0
chr2	69359326	69359426	ENSG00000198380.12|GFPT1|BUD13|BUD13	903	-	3.9541829	1.0139077	-1.0	-1.0
chr2	69326233	69326338	ENSG00000198380.12|GFPT1|BUD13|BUD13	964	-	6.439824	1.439468	-1.0	-1.0
chr2	69363670	69363775	ENSG00000198380.12|GFPT1|BUD13|BUD13	920	-	3.200968	1.0954318	-1.0	-1.0
chr2	69342151	69342249	ENSG00000198380.12|GFPT1|BUD13|BUD13	947	-	2.1699252	1.276268	-1.0	-1.0
chr2	69542665	69542765	ENSG00000115977.18|AAK1|BUD13|BUD13	901	-	6.027608	1.0039552	-1.0	-1.0
chr2	69829696	69829846	ENSG00000087338.4|GMCL1|BUD13|BUD13	938	+	3.765934	1.2083337	-1.0	-1.0
chr2	69903071	69903180	ENSG00000124380.10|SNRNP27|BUD13|BUD13	946	+	4.8974543	1.268922	-1.0	-1.0
chr2	69897376	69897456	ENSG00000124380.10|SNRNP27|BUD13|BUD13	901	+	2.4262636	1.0039535	-1.0	-1.0
chr2	69938251	69938436	ENSG00000059728.10|MXD1|BUD13|BUD13	911	+	2.314749	1.0505179	-1.0	-1.0
chr2	69937098	69937293	ENSG00000059728.10|MXD1|BUD13|BUD13	943	+	2.5263999	1.2466698	-1.0	-1.0
chr2	69938096	69938216	ENSG00000059728.10|MXD1|BUD13|BUD13	910	+	1.9113137	1.0447007	-1.0	-1.0
chr2	69903072	69903180	ENSG00000059728.10|MXD1|BUD13|BUD13	961	+	4.993957	1.4090976	-1.0	-1.0
chr2	69935245	69935345	ENSG00000059728.10|MXD1|BUD13|BUD13	949	+	3.1154745	1.2940488	-1.0	-1.0
chr2	69916120	69916355	ENSG00000059728.10|MXD1|BUD13|BUD13	985	+	3.9677866	1.8125085	-1.0	-1.0
chr2	69935350	69935460	ENSG00000059728.10|MXD1|BUD13|BUD13	948	+	2.1833975	1.2812964	-1.0	-1.0
chr2	69935465	69935595	ENSG00000059728.10|MXD1|BUD13|BUD13	935	+	3.332974	1.1892377	-1.0	-1.0
chr2	69936890	69936990	ENSG00000059728.10|MXD1|BUD13|BUD13	903	+	5.9020767	1.0139077	-1.0	-1.0
chr2	69915938	69916120	ENSG00000059728.10|MXD1|BUD13|BUD13	978	+	3.8475835	1.6551714	-1.0	-1.0
chr2	69921621	69921735	ENSG00000059728.10|MXD1|BUD13|BUD13	983	+	4.327774	1.7741715	-1.0	-1.0
chr2	69915403	69915853	ENSG00000059728.10|MXD1|BUD13|BUD13	978	+	4.128482	1.657005	-1.0	-1.0
chr2	70087658	70088163	ENSG00000169564.6|PCBP1|BUD13|BUD13	960	+	2.4779956	1.4006274	-1.0	-1.0
chr2	70228371	70228576	ENSG00000115998.7|C2orf42|BUD13|BUD13	958	-	3.2122533	1.3763925	-1.0	-1.0
chr2	70248404	70248504	ENSG00000115998.7|C2orf42|BUD13|BUD13	903	-	1.9385998	1.0139077	-1.0	-1.0
chr2	70227606	70227951	ENSG00000115998.7|C2orf42|BUD13|BUD13	999	-	3.3594525	3.0370967	-1.0	-1.0
chr2	70216171	70216541	ENSG00000115998.7|C2orf42|BUD13|BUD13	941	-	3.950271	1.2255043	-1.0	-1.0
chr2	70224466	70224776	ENSG00000115998.7|C2orf42|BUD13|BUD13	999	-	3.4478333	2.8532133	-1.0	-1.0
chr2	70228241	70228341	ENSG00000115998.7|C2orf42|BUD13|BUD13	901	-	5.8349624	1.0032209	-1.0	-1.0
chr2	70216826	70217041	ENSG00000115998.7|C2orf42|BUD13|BUD13	910	-	2.1920125	1.047959	-1.0	-1.0
chr2	70230651	70231006	ENSG00000115998.7|C2orf42|BUD13|BUD13	996	-	3.917706	2.3677099	-1.0	-1.0
chr2	70215396	70215541	ENSG00000115998.7|C2orf42|BUD13|BUD13	906	-	2.9029608	1.0249399	-1.0	-1.0
chr2	70214376	70214566	ENSG00000115998.7|C2orf42|BUD13|BUD13	916	-	6.1779885	1.0773021	-1.0	-1.0
chr2	70235931	70236201	ENSG00000115998.7|C2orf42|BUD13|BUD13	953	-	2.9662967	1.3245326	-1.0	-1.0
chr2	70228811	70229421	ENSG00000115998.7|C2orf42|BUD13|BUD13	994	-	3.274863	2.2029035	-1.0	-1.0
chr2	70215395	70215545	ENSG00000116001.15|TIA1|BUD13|BUD13	906	-	3.0633223	1.0253875	-1.0	-1.0
chr2	70214378	70214494	ENSG00000116001.15|TIA1|BUD13|BUD13	903	-	6.048693	1.0124154	-1.0	-1.0
chr2	70216403	70216499	ENSG00000116001.15|TIA1|BUD13|BUD13	940	-	3.3923123	1.2242845	-1.0	-1.0
chr2	70248404	70248504	ENSG00000116001.15|TIA1|BUD13|BUD13	903	-	1.9385998	1.0139077	-1.0	-1.0
chr2	70230854	70231009	ENSG00000116001.15|TIA1|BUD13|BUD13	983	-	3.2765024	1.7749262	-1.0	-1.0
chr2	70227734	70227834	ENSG00000116001.15|TIA1|BUD13|BUD13	1000	-	3.4703197	3.786092	-1.0	-1.0
chr2	70248549	70248654	ENSG00000116001.15|TIA1|BUD13|BUD13	902	-	6.0498056	1.0089306	-1.0	-1.0
chr2	70228462	70228577	ENSG00000116001.15|TIA1|BUD13|BUD13	916	-	1.8172076	1.0777779	-1.0	-1.0
chr2	70227839	70227949	ENSG00000116001.15|TIA1|BUD13|BUD13	977	-	2.501815	1.6292609	-1.0	-1.0
chr2	70228897	70229318	ENSG00000116001.15|TIA1|BUD13|BUD13	996	-	3.3258915	2.3586051	-1.0	-1.0
chr2	70216826	70217041	ENSG00000116001.15|TIA1|BUD13|BUD13	910	-	2.1920125	1.0480423	-1.0	-1.0
chr2	70227603	70227734	ENSG00000116001.15|TIA1|BUD13|BUD13	931	-	3.190713	1.1619321	-1.0	-1.0
chr2	70224468	70224773	ENSG00000116001.15|TIA1|BUD13|BUD13	999	-	3.4636874	2.8935022	-1.0	-1.0
chr2	70230755	70230854	ENSG00000116001.15|TIA1|BUD13|BUD13	997	-	3.6342049	2.4613883	-1.0	-1.0
chr2	70235929	70236072	ENSG00000116001.15|TIA1|BUD13|BUD13	955	-	3.3582203	1.3486118	-1.0	-1.0
chr2	70229318	70229423	ENSG00000116001.15|TIA1|BUD13|BUD13	957	-	3.7186947	1.371004	-1.0	-1.0
chr2	70236072	70236175	ENSG00000116001.15|TIA1|BUD13|BUD13	927	-	2.0959	1.1373779	-1.0	-1.0
chr2	70216168	70216292	ENSG00000116001.15|TIA1|BUD13|BUD13	962	-	6.390871	1.4223392	-1.0	-1.0
chr2	70287982	70288177	ENSG00000143977.13|SNRPG|BUD13|BUD13	930	-	2.3937488	1.1547556	-1.0	-1.0
chr2	70293448	70293613	ENSG00000143977.13|SNRPG|BUD13|BUD13	946	-	2.2033632	1.2648863	-1.0	-1.0
chr2	70289372	70289482	ENSG00000143977.13|SNRPG|BUD13|BUD13	941	-	3.2440515	1.230925	-1.0	-1.0
chr2	70281684	70281789	ENSG00000143977.13|SNRPG|BUD13|BUD13	971	-	4.4734397	1.5335988	-1.0	-1.0
chr2	70293617	70293717	ENSG00000143977.13|SNRPG|BUD13|BUD13	902	-	2.3219273	1.0069197	-1.0	-1.0
chr2	70300787	70301102	ENSG00000035141.7|FAM136A|BUD13|BUD13	978	-	4.445148	1.6511341	-1.0	-1.0
chr2	70301832	70301972	ENSG00000035141.7|FAM136A|BUD13|BUD13	902	-	4.14378	1.0079352	-1.0	-1.0
chr2	70695720	70695801	ENSG00000075340.22|ADD2|BUD13|BUD13	951	-	2.491853	1.3128295	-1.0	-1.0
chr2	70695607	70695720	ENSG00000075340.22|ADD2|BUD13|BUD13	926	-	2.5380116	1.1313438	-1.0	-1.0
chr2	70692552	70692797	ENSG00000075340.22|ADD2|BUD13|BUD13	953	-	4.4338794	1.3301042	-1.0	-1.0
chr2	70677757	70677872	ENSG00000075340.22|ADD2|BUD13|BUD13	927	-	2.7323127	1.1363742	-1.0	-1.0
chr2	70713065	70713184	ENSG00000075340.22|ADD2|BUD13|BUD13	948	-	2.6118608	1.285796	-1.0	-1.0
chr2	70678763	70678961	ENSG00000075340.22|ADD2|BUD13|BUD13	950	-	3.984886	1.3023729	-1.0	-1.0
chr2	70663558	70663723	ENSG00000075340.22|ADD2|BUD13|BUD13	912	-	2.9577491	1.0536991	-1.0	-1.0
chr2	70678966	70679066	ENSG00000075340.22|ADD2|BUD13|BUD13	903	-	5.902077	1.0139077	-1.0	-1.0
chr2	70704474	70704579	ENSG00000075340.22|ADD2|BUD13|BUD13	901	-	6.027608	1.0039544	-1.0	-1.0
chr2	70704166	70704320	ENSG00000075340.22|ADD2|BUD13|BUD13	933	-	2.9463928	1.1720985	-1.0	-1.0
chr2	70704355	70704459	ENSG00000075340.22|ADD2|BUD13|BUD13	911	-	2.1326122	1.052021	-1.0	-1.0
chr2	70683590	70683767	ENSG00000075340.22|ADD2|BUD13|BUD13	975	-	4.509774	1.596174	-1.0	-1.0
chr2	70693127	70693227	ENSG00000075340.22|ADD2|BUD13|BUD13	903	-	2.736963	1.0139077	-1.0	-1.0
chr2	70677630	70677735	ENSG00000075340.22|ADD2|BUD13|BUD13	904	-	6.0570555	1.0172567	-1.0	-1.0
chr2	70692892	70693002	ENSG00000075340.22|ADD2|BUD13|BUD13	901	-	2.6879456	1.0022819	-1.0	-1.0
chr2	70706225	70706443	ENSG00000075340.22|ADD2|BUD13|BUD13	959	-	3.3984668	1.385635	-1.0	-1.0
chr2	70706443	70706548	ENSG00000075340.22|ADD2|BUD13|BUD13	900	-	5.9341407	1.0017837	-1.0	-1.0
chr2	70705674	70705789	ENSG00000075340.22|ADD2|BUD13|BUD13	903	-	5.9234533	1.0126641	-1.0	-1.0
chr2	70676577	70676762	ENSG00000075340.22|ADD2|BUD13|BUD13	916	-	4.526938	1.0778803	-1.0	-1.0
chr2	70672877	70673006	ENSG00000075340.22|ADD2|BUD13|BUD13	921	-	3.160512	1.1019058	-1.0	-1.0
chr2	70688023	70688122	ENSG00000075340.22|ADD2|BUD13|BUD13	989	-	4.954182	1.9675691	-1.0	-1.0
chr2	70690805	70690929	ENSG00000075340.22|ADD2|BUD13|BUD13	902	-	2.5558662	1.0109785	-1.0	-1.0
chr2	70989659	70989759	ENSG00000144043.11|TEX261|BUD13|BUD13	903	-	5.902077	1.0139077	-1.0	-1.0
chr2	71073379	71073499	ENSG00000124357.12|NAGK|BUD13|BUD13	902	+	5.8797054	1.0070274	-1.0	-1.0
chr2	71124205	71124420	ENSG00000124370.10|MCEE|BUD13|BUD13	953	-	3.6488268	1.3250812	-1.0	-1.0
chr2	71110122	71110227	ENSG00000124370.10|MCEE|BUD13|BUD13	902	-	5.9020767	1.0089306	-1.0	-1.0
chr2	71124430	71124543	ENSG00000124370.10|MCEE|BUD13|BUD13	946	-	2.9984202	1.2675209	-1.0	-1.0
chr2	71132997	71133097	ENSG00000124383.8|MPHOSPH10|BUD13|BUD13	901	+	3.0874577	1.0039535	-1.0	-1.0
chr2	71138489	71138724	ENSG00000124383.8|MPHOSPH10|BUD13|BUD13	918	+	3.4555812	1.0851493	-1.0	-1.0
chr2	71134625	71134797	ENSG00000124383.8|MPHOSPH10|BUD13|BUD13	933	+	2.7036366	1.172691	-1.0	-1.0
chr2	71133112	71133317	ENSG00000124383.8|MPHOSPH10|BUD13|BUD13	903	+	2.2368317	1.0137107	-1.0	-1.0
chr2	71147998	71148168	ENSG00000124383.8|MPHOSPH10|BUD13|BUD13	905	+	3.6708817	1.0233651	-1.0	-1.0
chr2	71431242	71431428	ENSG00000075292.18|ZNF638|BUD13|BUD13	951	+	3.1109927	1.3059634	-1.0	-1.0
chr2	71331875	71331990	ENSG00000075292.18|ZNF638|BUD13|BUD13	906	+	2.895576	1.0277252	-1.0	-1.0
chr2	71400111	71400180	ENSG00000075292.18|ZNF638|BUD13|BUD13	957	+	3.5235567	1.369162	-1.0	-1.0
chr2	71349196	71349511	ENSG00000075292.18|ZNF638|BUD13|BUD13	911	+	2.235371	1.049273	-1.0	-1.0
chr2	71380150	71380275	ENSG00000075292.18|ZNF638|BUD13|BUD13	906	+	2.2085876	1.0254993	-1.0	-1.0
chr2	71406127	71406247	ENSG00000075292.18|ZNF638|BUD13|BUD13	913	+	2.0325434	1.0582436	-1.0	-1.0
chr2	71422858	71423363	ENSG00000075292.18|ZNF638|BUD13|BUD13	940	+	2.5368059	1.2207497	-1.0	-1.0
chr2	71426799	71426999	ENSG00000075292.18|ZNF638|BUD13|BUD13	934	+	2.820203	1.1810157	-1.0	-1.0
chr2	71423433	71424023	ENSG00000075292.18|ZNF638|BUD13|BUD13	966	+	3.346103	1.4660345	-1.0	-1.0
chr2	71368381	71368528	ENSG00000075292.18|ZNF638|BUD13|BUD13	971	+	4.3032393	1.5419545	-1.0	-1.0
chr2	71369882	71370005	ENSG00000075292.18|ZNF638|BUD13|BUD13	935	+	2.1463754	1.1855972	-1.0	-1.0
chr2	71408123	71408283	ENSG00000075292.18|ZNF638|BUD13|BUD13	910	+	2.4832673	1.0436169	-1.0	-1.0
chr2	71349516	71349856	ENSG00000075292.18|ZNF638|BUD13|BUD13	938	+	2.75759	1.2044256	-1.0	-1.0
chr2	71401955	71402080	ENSG00000075292.18|ZNF638|BUD13|BUD13	933	+	3.9320793	1.1728703	-1.0	-1.0
chr2	71433179	71433304	ENSG00000075292.18|ZNF638|BUD13|BUD13	902	+	2.5712383	1.0072715	-1.0	-1.0
chr2	71426459	71426794	ENSG00000075292.18|ZNF638|BUD13|BUD13	958	+	3.1843834	1.3777612	-1.0	-1.0
chr2	71418501	71418639	ENSG00000075292.18|ZNF638|BUD13|BUD13	924	+	2.1343954	1.1186738	-1.0	-1.0
chr2	71349936	71350041	ENSG00000075292.18|ZNF638|BUD13|BUD13	902	+	1.7835642	1.0073175	-1.0	-1.0
chr2	71350061	71350186	ENSG00000075292.18|ZNF638|BUD13|BUD13	920	+	2.5388482	1.0983334	-1.0	-1.0
chr2	71365453	71365706	ENSG00000075292.18|ZNF638|BUD13|BUD13	925	+	2.2409916	1.1271101	-1.0	-1.0
chr2	71398700	71398772	ENSG00000075292.18|ZNF638|BUD13|BUD13	909	+	2.3504965	1.0428237	-1.0	-1.0
chr2	71399558	71399645	ENSG00000075292.18|ZNF638|BUD13|BUD13	918	+	2.4059916	1.0887386	-1.0	-1.0
chr2	71380410	71380510	ENSG00000075292.18|ZNF638|BUD13|BUD13	903	+	5.9020767	1.0139077	-1.0	-1.0
chr2	71427259	71427409	ENSG00000075292.18|ZNF638|BUD13|BUD13	961	+	3.02517	1.4065788	-1.0	-1.0
chr2	71348776	71349061	ENSG00000075292.18|ZNF638|BUD13|BUD13	925	+	3.0229645	1.1243588	-1.0	-1.0
chr2	73218754	73218860	ENSG00000135632.11|SMYD5|BUD13|BUD13	902	+	6.1242247	1.0100331	-1.0	-1.0
chr2	73249070	73249170	ENSG00000135624.15|CCT7|BUD13|BUD13	901	+	3.0443892	1.0024037	-1.0	-1.0
chr2	73249709	73249818	ENSG00000135624.15|CCT7|BUD13|BUD13	903	+	5.1037526	1.0126128	-1.0	-1.0
chr2	73249818	73249916	ENSG00000135624.15|CCT7|BUD13|BUD13	900	+	2.23266	1.0002191	-1.0	-1.0
chr2	73252724	73252874	ENSG00000135624.15|CCT7|BUD13|BUD13	902	+	3.069	1.009621	-1.0	-1.0
chr2	73239727	73239877	ENSG00000135624.15|CCT7|BUD13|BUD13	904	+	2.8693435	1.0185632	-1.0	-1.0
chr2	73244511	73244543	ENSG00000135624.15|CCT7|BUD13|BUD13	976	+	3.8826377	1.6230636	-1.0	-1.0
chr2	73243945	73244140	ENSG00000135624.15|CCT7|BUD13|BUD13	941	+	3.1587029	1.2313006	-1.0	-1.0
chr2	73762758	73762859	ENSG00000144048.10|DUSP11|BUD13|BUD13	901	-	2.6437254	1.0057559	-1.0	-1.0
chr2	73774912	73775012	ENSG00000144048.10|DUSP11|BUD13|BUD13	901	-	3.0443892	1.0039535	-1.0	-1.0
chr2	73847541	73847741	ENSG00000124356.15|STAMBP|BUD13|BUD13	934	+	3.3523655	1.1823614	-1.0	-1.0
chr2	73847386	73847516	ENSG00000124356.15|STAMBP|BUD13|BUD13	943	+	3.1418889	1.2425663	-1.0	-1.0
chr2	73986403	73986503	ENSG00000187605.15|TET3|BUD13|BUD13	902	+	6.0276084	1.0101769	-1.0	-1.0
chr2	74073553	74073653	ENSG00000187605.15|TET3|BUD13|BUD13	900	+	2.6244884	1.0006702	-1.0	-1.0
chr2	74092792	74092901	ENSG00000187605.15|TET3|BUD13|BUD13	902	+	6.084127	1.0105896	-1.0	-1.0
chr2	74046522	74046682	ENSG00000187605.15|TET3|BUD13|BUD13	930	+	5.421619	1.1578823	-1.0	-1.0
chr2	74178484	74178589	ENSG00000114978.17|MOB1A|BUD13|BUD13	900	-	2.10147	1.0019832	-1.0	-1.0
chr2	74167107	74167212	ENSG00000114978.17|MOB1A|BUD13|BUD13	903	-	6.049805	1.0120423	-1.0	-1.0
chr2	74211631	74211740	ENSG00000065911.11|MTHFD2|BUD13|BUD13	934	+	4.795228	1.1779219	-1.0	-1.0
chr2	74205804	74205944	ENSG00000065911.11|MTHFD2|BUD13|BUD13	914	+	5.116719	1.064021	-1.0	-1.0
chr2	74370825	74370925	ENSG00000204843.12|DCTN1|BUD13|BUD13	903	-	5.902077	1.0139077	-1.0	-1.0
chr2	74363303	74363533	ENSG00000204843.12|DCTN1|BUD13|BUD13	953	-	3.3366237	1.3293794	-1.0	-1.0
chr2	74365374	74365559	ENSG00000204843.12|DCTN1|BUD13|BUD13	902	-	5.812433	1.010608	-1.0	-1.0
chr2	74368045	74368250	ENSG00000204843.12|DCTN1|BUD13|BUD13	981	-	5.587912	1.7136081	-1.0	-1.0
chr2	74366358	74366468	ENSG00000204843.12|DCTN1|BUD13|BUD13	902	-	5.9010825	1.0105896	-1.0	-1.0
chr2	74364941	74365074	ENSG00000204843.12|DCTN1|BUD13|BUD13	902	-	5.8573337	1.0070274	-1.0	-1.0
chr2	74370695	74370800	ENSG00000204843.12|DCTN1|BUD13|BUD13	901	-	2.6624627	1.0023118	-1.0	-1.0
chr2	74368635	74368830	ENSG00000204843.12|DCTN1|BUD13|BUD13	905	-	4.4128766	1.0214671	-1.0	-1.0
chr2	74366243	74366353	ENSG00000204843.12|DCTN1|BUD13|BUD13	903	-	3.969451	1.0111374	-1.0	-1.0
chr2	74455826	74455950	ENSG00000115274.14|INO80B|BUD13|BUD13	903	+	5.258064	1.011039	-1.0	-1.0
chr2	74457493	74457653	ENSG00000115274.14|INO80B|BUD13|BUD13	952	+	3.9659927	1.3163563	-1.0	-1.0
chr2	74458220	74458370	ENSG00000274049.4|INO80B-WBP1|BUD13|BUD13	902	+	6.023754	1.0101333	-1.0	-1.0
chr2	74457940	74458060	ENSG00000274049.4|INO80B-WBP1|BUD13|BUD13	903	+	6.038424	1.0139077	-1.0	-1.0
chr2	74455827	74455932	ENSG00000274049.4|INO80B-WBP1|BUD13|BUD13	904	+	3.93053	1.0166166	-1.0	-1.0
chr2	74457493	74457653	ENSG00000274049.4|INO80B-WBP1|BUD13|BUD13	952	+	3.9659927	1.3154685	-1.0	-1.0
chr2	74458550	74458715	ENSG00000274049.4|INO80B-WBP1|BUD13|BUD13	903	+	6.1153426	1.0126642	-1.0	-1.0
chr2	74458855	74458955	ENSG00000274049.4|INO80B-WBP1|BUD13|BUD13	903	+	5.9662075	1.0139077	-1.0	-1.0
chr2	74458853	74458958	ENSG00000239779.6|WBP1|BUD13|BUD13	903	+	5.934142	1.0139077	-1.0	-1.0
chr2	74458553	74458713	ENSG00000239779.6|WBP1|BUD13|BUD13	909	+	6.14822	1.0431453	-1.0	-1.0
chr2	74462686	74462971	ENSG00000115275.11|MOGS|BUD13|BUD13	911	-	2.7086282	1.0501888	-1.0	-1.0
chr2	74490414	74490524	ENSG00000115282.19|TTC31|BUD13|BUD13	903	+	6.0652657	1.015318	-1.0	-1.0
chr2	74490534	74490649	ENSG00000115282.19|TTC31|BUD13|BUD13	903	+	5.949493	1.011419	-1.0	-1.0
chr2	74490024	74490324	ENSG00000115282.19|TTC31|BUD13|BUD13	967	+	4.1279974	1.4777904	-1.0	-1.0
chr2	74507316	74507416	ENSG00000115289.13|PCGF1|BUD13|BUD13	900	-	3.8579676	1.0007274	-1.0	-1.0
chr2	74506620	74506755	ENSG00000115289.13|PCGF1|BUD13|BUD13	903	-	5.8594646	1.0117307	-1.0	-1.0
chr2	74506180	74506252	ENSG00000115289.13|PCGF1|BUD13|BUD13	903	-	5.902077	1.0139077	-1.0	-1.0
chr2	74505424	74505529	ENSG00000115289.13|PCGF1|BUD13|BUD13	902	-	3.8824224	1.0089306	-1.0	-1.0
chr2	74507046	74507281	ENSG00000115289.13|PCGF1|BUD13|BUD13	925	-	4.0277834	1.1247532	-1.0	-1.0
chr2	74528160	74528321	ENSG00000115307.16|AUP1|BUD13|BUD13	931	-	2.8092635	1.1641992	-1.0	-1.0
chr2	74528489	74528634	ENSG00000115307.16|AUP1|BUD13|BUD13	930	-	4.9759607	1.1559544	-1.0	-1.0
chr2	74527015	74527150	ENSG00000115307.16|AUP1|BUD13|BUD13	927	-	3.1975312	1.137917	-1.0	-1.0
chr2	74526644	74526836	ENSG00000115307.16|AUP1|BUD13|BUD13	988	-	5.200065	1.9124155	-1.0	-1.0
chr2	74528750	74529435	ENSG00000115307.16|AUP1|BUD13|BUD13	983	-	2.8241048	1.7769713	-1.0	-1.0
chr2	74528639	74528749	ENSG00000115307.16|AUP1|BUD13|BUD13	903	-	6.120425	1.0110337	-1.0	-1.0
chr2	74527180	74527614	ENSG00000115307.16|AUP1|BUD13|BUD13	968	-	3.2093828	1.4954777	-1.0	-1.0
chr2	74527740	74528110	ENSG00000115307.16|AUP1|BUD13|BUD13	965	-	2.5766032	1.456063	-1.0	-1.0
chr2	74528416	74528489	ENSG00000115307.16|AUP1|BUD13|BUD13	933	-	2.2094533	1.1750702	-1.0	-1.0
chr2	74528321	74528416	ENSG00000115307.16|AUP1|BUD13|BUD13	918	-	3.16992	1.0873009	-1.0	-1.0
chr2	74531240	74531435	ENSG00000115317.11|HTRA2|BUD13|BUD13	928	+	4.8411493	1.1427497	-1.0	-1.0
chr2	74531055	74531200	ENSG00000115317.11|HTRA2|BUD13|BUD13	902	+	5.9296412	1.010471	-1.0	-1.0
chr2	74530001	74530161	ENSG00000115317.11|HTRA2|BUD13|BUD13	903	+	5.6967382	1.0126932	-1.0	-1.0
chr2	74877321	74877466	ENSG00000159399.9|HK2|BUD13|BUD13	952	+	6.321954	1.3207754	-1.0	-1.0
chr2	74878777	74878921	ENSG00000159399.9|HK2|BUD13|BUD13	902	+	5.7393064	1.0107517	-1.0	-1.0
chr2	74885493	74885589	ENSG00000159399.9|HK2|BUD13|BUD13	901	+	3.0443892	1.0039535	-1.0	-1.0
chr2	74878576	74878687	ENSG00000159399.9|HK2|BUD13|BUD13	990	+	4.895159	2.0067954	-1.0	-1.0
chr2	74867655	74867795	ENSG00000159399.9|HK2|BUD13|BUD13	924	+	3.314704	1.1202798	-1.0	-1.0
chr2	74874449	74874584	ENSG00000159399.9|HK2|BUD13|BUD13	979	+	5.109627	1.6762962	-1.0	-1.0
chr2	74880459	74880559	ENSG00000159399.9|HK2|BUD13|BUD13	901	+	3.0443892	1.0039535	-1.0	-1.0
chr2	74880141	74880264	ENSG00000159399.9|HK2|BUD13|BUD13	975	+	6.197629	1.5973766	-1.0	-1.0
chr2	74874320	74874420	ENSG00000159399.9|HK2|BUD13|BUD13	903	+	2.736963	1.0139077	-1.0	-1.0
chr2	74886489	74886644	ENSG00000159399.9|HK2|BUD13|BUD13	925	+	3.2213287	1.1233789	-1.0	-1.0
chr2	74873963	74874063	ENSG00000159399.9|HK2|BUD13|BUD13	901	+	3.906877	1.0039535	-1.0	-1.0
chr2	74878921	74879046	ENSG00000159399.9|HK2|BUD13|BUD13	903	+	5.964843	1.0139077	-1.0	-1.0
chr2	74878331	74878531	ENSG00000159399.9|HK2|BUD13|BUD13	961	+	3.3741195	1.411426	-1.0	-1.0
chr2	84433341	84433541	ENSG00000163541.11|SUCLG1|BUD13|BUD13	972	-	6.3261814	1.5578591	-1.0	-1.0
chr2	84906007	84906107	ENSG00000034510.5|TMSB10|BUD13|BUD13	902	+	1.5345898	1.006636	-1.0	-1.0
chr2	84905624	84905718	ENSG00000034510.5|TMSB10|BUD13|BUD13	984	+	2.9341116	1.7992834	-1.0	-1.0
chr2	84906287	84906388	ENSG00000034510.5|TMSB10|BUD13|BUD13	902	+	3.93053	1.0089306	-1.0	-1.0
chr2	84905718	84905893	ENSG00000034510.5|TMSB10|BUD13|BUD13	931	+	4.9861946	1.1640466	-1.0	-1.0
chr2	85324804	85324989	ENSG00000152291.13|TGOLN2|BUD13|BUD13	927	-	5.0110226	1.1342894	-1.0	-1.0
chr2	85326572	85326717	ENSG00000152291.13|TGOLN2|BUD13|BUD13	901	-	3.1458788	1.0039177	-1.0	-1.0
chr2	85356899	85357054	ENSG00000115459.17|ELMOD3|BUD13|BUD13	902	+	5.8950667	1.0092729	-1.0	-1.0
chr2	85401908	85402103	ENSG00000042493.15|CAPG|BUD13|BUD13	903	-	6.0074086	1.012651	-1.0	-1.0
chr2	85401638	85401798	ENSG00000042493.15|CAPG|BUD13|BUD13	913	-	4.8131046	1.0587357	-1.0	-1.0
chr2	85539378	85539523	ENSG00000168906.12|MAT2A|BUD13|BUD13	953	+	2.162863	1.3296697	-1.0	-1.0
chr2	85539224	85539378	ENSG00000168906.12|MAT2A|BUD13|BUD13	926	+	1.6065253	1.1308169	-1.0	-1.0
chr2	85541527	85541745	ENSG00000168906.12|MAT2A|BUD13|BUD13	974	+	2.2502306	1.5849476	-1.0	-1.0
chr2	85541828	85542129	ENSG00000168906.12|MAT2A|BUD13|BUD13	952	+	3.281415	1.3176608	-1.0	-1.0
chr2	85541082	85541502	ENSG00000168906.12|MAT2A|BUD13|BUD13	980	+	2.8032622	1.6922559	-1.0	-1.0
chr2	85542154	85542747	ENSG00000168906.12|MAT2A|BUD13|BUD13	979	+	2.49358	1.6872889	-1.0	-1.0
chr2	85539603	85540000	ENSG00000168906.12|MAT2A|BUD13|BUD13	939	+	2.868939	1.2163489	-1.0	-1.0
chr2	85543608	85543669	ENSG00000168906.12|MAT2A|BUD13|BUD13	985	+	2.343145	1.8273388	-1.0	-1.0
chr2	85541745	85541828	ENSG00000168906.12|MAT2A|BUD13|BUD13	989	+	3.2927804	1.9522446	-1.0	-1.0
chr2	85542900	85543120	ENSG00000168906.12|MAT2A|BUD13|BUD13	909	+	1.4630679	1.0385904	-1.0	-1.0
chr2	85596968	85597193	ENSG00000168894.9|RNF181|BUD13|BUD13	967	+	3.9419234	1.4808961	-1.0	-1.0
chr2	85596518	85596828	ENSG00000168894.9|RNF181|BUD13|BUD13	935	+	4.6093884	1.1870553	-1.0	-1.0
chr2	85611454	85611554	ENSG00000168887.10|C2orf68|BUD13|BUD13	901	-	5.9662066	1.0039535	-1.0	-1.0
chr2	85630720	85630900	ENSG00000168883.19|USP39|BUD13|BUD13	933	+	5.7615347	1.1751956	-1.0	-1.0
chr2	85637368	85637436	ENSG00000168883.19|USP39|BUD13|BUD13	955	+	3.491848	1.343266	-1.0	-1.0
chr2	85636052	85636130	ENSG00000168883.19|USP39|BUD13|BUD13	901	+	3.8579679	1.0039535	-1.0	-1.0
chr2	85621386	85621484	ENSG00000168883.19|USP39|BUD13|BUD13	903	+	3.9541826	1.0139077	-1.0	-1.0
chr2	85640980	85641118	ENSG00000168883.19|USP39|BUD13|BUD13	902	+	5.900585	1.0072783	-1.0	-1.0
chr2	85619219	85619289	ENSG00000168883.19|USP39|BUD13|BUD13	983	+	3.9999945	1.7683327	-1.0	-1.0
chr2	85639272	85639387	ENSG00000168883.19|USP39|BUD13|BUD13	917	+	2.6827946	1.0791029	-1.0	-1.0
chr2	85619113	85619219	ENSG00000168883.19|USP39|BUD13|BUD13	902	+	6.0464044	1.0072715	-1.0	-1.0
chr2	86031494	86031635	ENSG00000068654.15|POLR1A|BUD13|BUD13	931	-	3.4522629	1.1621242	-1.0	-1.0
chr2	86032281	86032381	ENSG00000068654.15|POLR1A|BUD13|BUD13	901	-	3.8579679	1.0039535	-1.0	-1.0
chr2	86042823	86042958	ENSG00000068654.15|POLR1A|BUD13|BUD13	902	-	6.001293	1.0066209	-1.0	-1.0
chr2	86047164	86047263	ENSG00000068654.15|POLR1A|BUD13|BUD13	901	-	5.8349624	1.00322	-1.0	-1.0
chr2	86054192	86054289	ENSG00000068654.15|POLR1A|BUD13|BUD13	901	-	5.8349624	1.0036714	-1.0	-1.0
chr2	86065373	86065523	ENSG00000068654.15|POLR1A|BUD13|BUD13	902	-	6.012434	1.0066549	-1.0	-1.0
chr2	86033660	86033760	ENSG00000068654.15|POLR1A|BUD13|BUD13	901	-	3.0443892	1.0039535	-1.0	-1.0
chr2	86075139	86075260	ENSG00000068654.15|POLR1A|BUD13|BUD13	919	-	4.072677	1.0940086	-1.0	-1.0
chr2	86041888	86041988	ENSG00000068654.15|POLR1A|BUD13|BUD13	901	-	5.8349624	1.0039535	-1.0	-1.0
chr2	86132317	86132497	ENSG00000132300.18|PTCD3|BUD13|BUD13	932	+	2.6413586	1.1681421	-1.0	-1.0
chr2	86130541	86130647	ENSG00000132300.18|PTCD3|BUD13|BUD13	926	+	3.2469046	1.1288928	-1.0	-1.0
chr2	86125082	86125207	ENSG00000132300.18|PTCD3|BUD13|BUD13	901	+	2.5207434	1.0039535	-1.0	-1.0
chr2	86133436	86133546	ENSG00000132300.18|PTCD3|BUD13|BUD13	904	+	6.232513	1.0162826	-1.0	-1.0
chr2	86111017	86111158	ENSG00000132300.18|PTCD3|BUD13|BUD13	952	+	4.130148	1.3200904	-1.0	-1.0
chr2	86134131	86134286	ENSG00000132300.18|PTCD3|BUD13|BUD13	961	+	5.9237547	1.4136137	-1.0	-1.0
chr2	86136881	86136981	ENSG00000132300.18|PTCD3|BUD13|BUD13	903	+	5.9662075	1.0139077	-1.0	-1.0
chr2	86130647	86130802	ENSG00000132300.18|PTCD3|BUD13|BUD13	923	+	2.113304	1.1118364	-1.0	-1.0
chr2	86108344	86108402	ENSG00000132300.18|PTCD3|BUD13|BUD13	903	+	2.1233823	1.0139077	-1.0	-1.0
chr2	86117054	86117154	ENSG00000132300.18|PTCD3|BUD13|BUD13	957	+	2.7655337	1.3691491	-1.0	-1.0
chr2	86127055	86127155	ENSG00000132300.18|PTCD3|BUD13|BUD13	940	+	2.8328884	1.218413	-1.0	-1.0
chr2	86121464	86121589	ENSG00000132300.18|PTCD3|BUD13|BUD13	936	+	2.0921025	1.197017	-1.0	-1.0
chr2	86134291	86134377	ENSG00000132300.18|PTCD3|BUD13|BUD13	989	+	3.0255344	1.9618471	-1.0	-1.0
chr2	86133122	86133436	ENSG00000132300.18|PTCD3|BUD13|BUD13	938	+	2.7980905	1.2108591	-1.0	-1.0
chr2	86124882	86124994	ENSG00000132300.18|PTCD3|BUD13|BUD13	968	+	4.4444265	1.495252	-1.0	-1.0
chr2	86130992	86131106	ENSG00000132300.18|PTCD3|BUD13|BUD13	904	+	2.2078595	1.019186	-1.0	-1.0
chr2	86116529	86116598	ENSG00000132300.18|PTCD3|BUD13|BUD13	935	+	3.2853973	1.1867238	-1.0	-1.0
chr2	86118935	86119130	ENSG00000132300.18|PTCD3|BUD13|BUD13	945	+	2.409741	1.2562919	-1.0	-1.0
chr2	86125794	86125880	ENSG00000132300.18|PTCD3|BUD13|BUD13	935	+	2.4374049	1.1884643	-1.0	-1.0
chr2	86134878	86135053	ENSG00000132300.18|PTCD3|BUD13|BUD13	913	+	1.8915169	1.0608908	-1.0	-1.0
chr2	86127555	86127661	ENSG00000132300.18|PTCD3|BUD13|BUD13	931	+	4.101389	1.1622967	-1.0	-1.0
chr2	86127818	86127991	ENSG00000132300.18|PTCD3|BUD13|BUD13	997	+	3.093663	2.5492065	-1.0	-1.0
chr2	86123700	86123762	ENSG00000132300.18|PTCD3|BUD13|BUD13	976	+	2.498251	1.6141591	-1.0	-1.0
chr2	86127160	86127455	ENSG00000132300.18|PTCD3|BUD13|BUD13	998	+	3.1182108	2.6677406	-1.0	-1.0
chr2	86147701	86147833	ENSG00000132305.20|IMMT|BUD13|BUD13	978	-	2.8004646	1.6597027	-1.0	-1.0
chr2	86166507	86166622	ENSG00000132305.20|IMMT|BUD13|BUD13	921	-	2.3461926	1.1024199	-1.0	-1.0
chr2	86146067	86146192	ENSG00000132305.20|IMMT|BUD13|BUD13	907	-	1.9692144	1.0293463	-1.0	-1.0
chr2	86170748	86170844	ENSG00000132305.20|IMMT|BUD13|BUD13	920	-	1.9386	1.0971975	-1.0	-1.0
chr2	86144736	86144871	ENSG00000132305.20|IMMT|BUD13|BUD13	924	-	6.0175385	1.1186132	-1.0	-1.0
chr2	86170614	86170734	ENSG00000132305.20|IMMT|BUD13|BUD13	931	-	4.2614994	1.1621661	-1.0	-1.0
chr2	86162079	86162179	ENSG00000132305.20|IMMT|BUD13|BUD13	903	-	3.129278	1.0139077	-1.0	-1.0
chr2	86171207	86171397	ENSG00000132305.20|IMMT|BUD13|BUD13	929	-	2.4394903	1.1495118	-1.0	-1.0
chr2	86170844	86170944	ENSG00000132305.20|IMMT|BUD13|BUD13	927	-	3.2479224	1.1387002	-1.0	-1.0
chr2	86158721	86158826	ENSG00000132305.20|IMMT|BUD13|BUD13	987	-	6.7815075	1.8846545	-1.0	-1.0
chr2	86151311	86151411	ENSG00000132305.20|IMMT|BUD13|BUD13	901	-	1.7162076	1.0039552	-1.0	-1.0
chr2	86159486	86159666	ENSG00000132305.20|IMMT|BUD13|BUD13	988	-	3.561445	1.9054374	-1.0	-1.0
chr2	86161951	86162079	ENSG00000132305.20|IMMT|BUD13|BUD13	927	-	2.5294676	1.1374735	-1.0	-1.0
chr2	86477876	86478265	ENSG00000115548.16|KDM3A|BUD13|BUD13	986	+	3.9741833	1.8398643	-1.0	-1.0
chr2	86491140	86491315	ENSG00000115548.16|KDM3A|BUD13|BUD13	935	+	2.4745724	1.1859802	-1.0	-1.0
chr2	86491940	86492115	ENSG00000115548.16|KDM3A|BUD13|BUD13	918	+	3.005295	1.0838872	-1.0	-1.0
chr2	86455084	86455187	ENSG00000115548.16|KDM3A|BUD13|BUD13	906	+	2.3504965	1.0250823	-1.0	-1.0
chr2	86481969	86482102	ENSG00000115548.16|KDM3A|BUD13|BUD13	949	+	2.6286378	1.2936935	-1.0	-1.0
chr2	86482347	86482452	ENSG00000115548.16|KDM3A|BUD13|BUD13	902	+	6.0498056	1.0076408	-1.0	-1.0
chr2	86484158	86484293	ENSG00000115548.16|KDM3A|BUD13|BUD13	959	+	3.4532297	1.3867854	-1.0	-1.0
chr2	86489227	86489557	ENSG00000115548.16|KDM3A|BUD13|BUD13	921	+	2.432071	1.103559	-1.0	-1.0
chr2	86478607	86478867	ENSG00000115548.16|KDM3A|BUD13|BUD13	935	+	2.6329148	1.1864328	-1.0	-1.0
chr2	86474668	86474775	ENSG00000115548.16|KDM3A|BUD13|BUD13	938	+	2.8403785	1.2080152	-1.0	-1.0
chr2	86456432	86456632	ENSG00000115548.16|KDM3A|BUD13|BUD13	915	+	2.283606	1.0710967	-1.0	-1.0
chr2	86451102	86451213	ENSG00000115548.16|KDM3A|BUD13|BUD13	981	+	3.489914	1.7295882	-1.0	-1.0
chr2	86485609	86485728	ENSG00000115548.16|KDM3A|BUD13|BUD13	991	+	4.5699944	2.0477421	-1.0	-1.0
chr2	86449806	86449951	ENSG00000115548.16|KDM3A|BUD13|BUD13	903	+	1.7076166	1.0150924	-1.0	-1.0
chr2	86470288	86470403	ENSG00000115548.16|KDM3A|BUD13|BUD13	954	+	3.3386188	1.3392113	-1.0	-1.0
chr2	86456982	86457071	ENSG00000115548.16|KDM3A|BUD13|BUD13	920	+	2.1292832	1.095576	-1.0	-1.0
chr2	86482182	86482307	ENSG00000115548.16|KDM3A|BUD13|BUD13	901	+	2.6929424	1.0053111	-1.0	-1.0
chr2	86456877	86456977	ENSG00000115548.16|KDM3A|BUD13|BUD13	945	+	4.169912	1.2634346	-1.0	-1.0
chr2	86484818	86484941	ENSG00000115548.16|KDM3A|BUD13|BUD13	942	+	5.908457	1.237439	-1.0	-1.0
chr2	86490772	86491052	ENSG00000115548.16|KDM3A|BUD13|BUD13	988	+	3.9799824	1.9095618	-1.0	-1.0
chr2	86455187	86455302	ENSG00000115548.16|KDM3A|BUD13|BUD13	939	+	6.2471647	1.2123919	-1.0	-1.0
chr2	86464052	86464216	ENSG00000115548.16|KDM3A|BUD13|BUD13	924	+	2.3850768	1.1208637	-1.0	-1.0
chr2	86478495	86478607	ENSG00000115548.16|KDM3A|BUD13|BUD13	948	+	4.1710234	1.2867701	-1.0	-1.0
chr2	86466396	86466883	ENSG00000115548.16|KDM3A|BUD13|BUD13	931	+	2.9777904	1.1601615	-1.0	-1.0
chr2	86474775	86474985	ENSG00000115548.16|KDM3A|BUD13|BUD13	933	+	2.399753	1.1729608	-1.0	-1.0
chr2	86484941	86485029	ENSG00000115548.16|KDM3A|BUD13|BUD13	971	+	2.9259982	1.5318677	-1.0	-1.0
chr2	86463946	86464052	ENSG00000115548.16|KDM3A|BUD13|BUD13	948	+	3.0401127	1.2839271	-1.0	-1.0
chr2	86477770	86477876	ENSG00000115548.16|KDM3A|BUD13|BUD13	980	+	3.6138947	1.7040915	-1.0	-1.0
chr2	86482577	86482777	ENSG00000115548.16|KDM3A|BUD13|BUD13	929	+	2.1364653	1.1496243	-1.0	-1.0
chr2	86483867	86484158	ENSG00000115548.16|KDM3A|BUD13|BUD13	992	+	5.6034484	2.1032088	-1.0	-1.0
chr2	86485728	86485859	ENSG00000115548.16|KDM3A|BUD13|BUD13	957	+	2.7561564	1.3711673	-1.0	-1.0
chr2	86480032	86480347	ENSG00000115548.16|KDM3A|BUD13|BUD13	997	+	3.8676822	2.5846982	-1.0	-1.0
chr2	86489562	86489757	ENSG00000115548.16|KDM3A|BUD13|BUD13	908	+	2.1877005	1.034631	-1.0	-1.0
chr2	86441488	86441788	ENSG00000115548.16|KDM3A|BUD13|BUD13	968	+	4.0662527	1.4936448	-1.0	-1.0
chr2	86441994	86442229	ENSG00000115548.16|KDM3A|BUD13|BUD13	940	+	2.3004758	1.2191584	-1.0	-1.0
chr2	86622559	86622660	ENSG00000249884.8|RNF103-CHMP3|BUD13|BUD13	903	-	5.966208	1.0139077	-1.0	-1.0
chr2	86622770	86622885	ENSG00000249884.8|RNF103-CHMP3|BUD13|BUD13	903	-	5.965525	1.0139077	-1.0	-1.0
chr2	86622660	86622760	ENSG00000249884.8|RNF103-CHMP3|BUD13|BUD13	903	-	3.1292782	1.0139077	-1.0	-1.0
chr2	86622559	86622660	ENSG00000239305.6|RNF103|BUD13|BUD13	902	-	5.966208	1.0072889	-1.0	-1.0
chr2	86622770	86622885	ENSG00000239305.6|RNF103|BUD13|BUD13	903	-	5.965525	1.0139077	-1.0	-1.0
chr2	86622660	86622760	ENSG00000239305.6|RNF103|BUD13|BUD13	903	-	3.1292782	1.0139077	-1.0	-1.0
chr2	88737976	88738076	ENSG00000153574.8|RPIA|BUD13|BUD13	903	+	5.9662075	1.0139077	-1.0	-1.0
chr2	95117864	95117945	ENSG00000144029.11|MRPS5|BUD13|BUD13	961	-	3.3219252	1.414373	-1.0	-1.0
chr2	95104512	95104730	ENSG00000144029.11|MRPS5|BUD13|BUD13	979	-	3.0621982	1.6778296	-1.0	-1.0
chr2	95109915	95110040	ENSG00000144029.11|MRPS5|BUD13|BUD13	924	-	2.066321	1.12023	-1.0	-1.0
chr2	95100473	95100536	ENSG00000144029.11|MRPS5|BUD13|BUD13	901	-	1.6629657	1.0043507	-1.0	-1.0
chr2	95108174	95108408	ENSG00000144029.11|MRPS5|BUD13|BUD13	936	-	1.8720056	1.1908554	-1.0	-1.0
chr2	95101676	95101816	ENSG00000144029.11|MRPS5|BUD13|BUD13	990	-	3.1328664	1.9976861	-1.0	-1.0
chr2	95106422	95106547	ENSG00000144029.11|MRPS5|BUD13|BUD13	991	-	3.6449258	2.0439167	-1.0	-1.0
chr2	95087221	95087391	ENSG00000144029.11|MRPS5|BUD13|BUD13	935	-	3.8353674	1.1838698	-1.0	-1.0
chr2	95121733	95121903	ENSG00000144029.11|MRPS5|BUD13|BUD13	922	-	3.4355605	1.1066982	-1.0	-1.0
chr2	95115065	95115203	ENSG00000144029.11|MRPS5|BUD13|BUD13	921	-	2.1750648	1.1047378	-1.0	-1.0
chr2	95090385	95090575	ENSG00000144029.11|MRPS5|BUD13|BUD13	927	-	2.456504	1.13748	-1.0	-1.0
chr2	95159254	95159409	ENSG00000144026.11|ZNF514|BUD13|BUD13	903	-	5.9097204	1.011419	-1.0	-1.0
chr2	95159489	95159607	ENSG00000144026.11|ZNF514|BUD13|BUD13	969	-	6.500327	1.510849	-1.0	-1.0
chr2	95982260	95982362	ENSG00000174501.14|ANKRD36C|BUD13|BUD13	902	-	6.0570555	1.0089306	-1.0	-1.0
chr2	95978121	95978189	ENSG00000174501.14|ANKRD36C|BUD13|BUD13	963	-	6.396844	1.4371094	-1.0	-1.0
chr2	95857353	95857492	ENSG00000174501.14|ANKRD36C|BUD13|BUD13	902	-	5.9516253	1.0098146	-1.0	-1.0
chr2	95888120	95888220	ENSG00000174501.14|ANKRD36C|BUD13|BUD13	903	-	3.9541826	1.0139077	-1.0	-1.0
chr2	95948529	95948596	ENSG00000174501.14|ANKRD36C|BUD13|BUD13	960	-	4.2479143	1.4014149	-1.0	-1.0
chr2	96194957	96195009	ENSG00000084090.13|STARD7|BUD13|BUD13	939	-	4.0874496	1.216375	-1.0	-1.0
chr2	96186803	96186913	ENSG00000084090.13|STARD7|BUD13|BUD13	902	-	5.9215493	1.0082706	-1.0	-1.0
chr2	96187216	96187381	ENSG00000084090.13|STARD7|BUD13|BUD13	915	-	3.1695487	1.0695668	-1.0	-1.0
chr2	96192368	96192468	ENSG00000084090.13|STARD7|BUD13|BUD13	930	-	2.906888	1.1571591	-1.0	-1.0
chr2	96271355	96271455	ENSG00000144021.2|CIAO1|BUD13|BUD13	903	+	3.999987	1.0139077	-1.0	-1.0
chr2	96269256	96269355	ENSG00000144021.2|CIAO1|BUD13|BUD13	966	+	6.4426475	1.4687384	-1.0	-1.0
chr2	96296535	96296691	ENSG00000144028.14|SNRNP200|BUD13|BUD13	968	-	2.4022727	1.4995799	-1.0	-1.0
chr2	96305392	96305515	ENSG00000144028.14|SNRNP200|BUD13|BUD13	984	-	3.57115	1.7987493	-1.0	-1.0
chr2	96284207	96284802	ENSG00000144028.14|SNRNP200|BUD13|BUD13	983	-	3.4361806	1.7782608	-1.0	-1.0
chr2	96291900	96292010	ENSG00000144028.14|SNRNP200|BUD13|BUD13	971	-	6.4252687	1.5338317	-1.0	-1.0
chr2	96276985	96277080	ENSG00000144028.14|SNRNP200|BUD13|BUD13	903	-	6.027609	1.0139077	-1.0	-1.0
chr2	96286186	96286310	ENSG00000144028.14|SNRNP200|BUD13|BUD13	938	-	2.7682345	1.2097979	-1.0	-1.0
chr2	96298814	96298967	ENSG00000144028.14|SNRNP200|BUD13|BUD13	983	-	2.2649014	1.778076	-1.0	-1.0
chr2	96296932	96297070	ENSG00000144028.14|SNRNP200|BUD13|BUD13	935	-	1.9622333	1.1865891	-1.0	-1.0
chr2	96283417	96283532	ENSG00000144028.14|SNRNP200|BUD13|BUD13	902	-	5.8797054	1.0105896	-1.0	-1.0
chr2	96300872	96300992	ENSG00000144028.14|SNRNP200|BUD13|BUD13	903	-	3.981083	1.012763	-1.0	-1.0
chr2	96287160	96287438	ENSG00000144028.14|SNRNP200|BUD13|BUD13	915	-	5.2886577	1.0689636	-1.0	-1.0
chr2	96295658	96295758	ENSG00000144028.14|SNRNP200|BUD13|BUD13	901	-	5.902077	1.0039535	-1.0	-1.0
chr2	96286687	96286872	ENSG00000144028.14|SNRNP200|BUD13|BUD13	948	-	2.0359058	1.2852343	-1.0	-1.0
chr2	96291750	96291895	ENSG00000144028.14|SNRNP200|BUD13|BUD13	989	-	3.5878868	1.9655911	-1.0	-1.0
chr2	96298602	96298702	ENSG00000144028.14|SNRNP200|BUD13|BUD13	952	-	2.321928	1.316713	-1.0	-1.0
chr2	96304704	96304868	ENSG00000144028.14|SNRNP200|BUD13|BUD13	916	-	1.8859742	1.0771624	-1.0	-1.0
chr2	96289036	96289117	ENSG00000144028.14|SNRNP200|BUD13|BUD13	987	-	3.662962	1.8698976	-1.0	-1.0
chr2	96289798	96289996	ENSG00000144028.14|SNRNP200|BUD13|BUD13	949	-	2.2087197	1.2942383	-1.0	-1.0
chr2	96290683	96290815	ENSG00000144028.14|SNRNP200|BUD13|BUD13	976	-	2.3140066	1.6174786	-1.0	-1.0
chr2	96288662	96288746	ENSG00000144028.14|SNRNP200|BUD13|BUD13	998	-	5.475719	2.8148632	-1.0	-1.0
chr2	96275256	96275349	ENSG00000144028.14|SNRNP200|BUD13|BUD13	970	-	4.4594183	1.5168974	-1.0	-1.0
chr2	96290325	96290514	ENSG00000144028.14|SNRNP200|BUD13|BUD13	957	-	2.5422764	1.3626609	-1.0	-1.0
chr2	96290815	96290915	ENSG00000144028.14|SNRNP200|BUD13|BUD13	903	-	5.966208	1.0139077	-1.0	-1.0
chr2	96300997	96301053	ENSG00000144028.14|SNRNP200|BUD13|BUD13	940	-	1.9490166	1.2249994	-1.0	-1.0
chr2	96301523	96301716	ENSG00000144028.14|SNRNP200|BUD13|BUD13	966	-	2.2490244	1.4662693	-1.0	-1.0
chr2	96285042	96285376	ENSG00000144028.14|SNRNP200|BUD13|BUD13	974	-	2.5078974	1.5774564	-1.0	-1.0
chr2	96305288	96305392	ENSG00000144028.14|SNRNP200|BUD13|BUD13	901	-	5.8349624	1.0035872	-1.0	-1.0
chr2	96278429	96278546	ENSG00000144028.14|SNRNP200|BUD13|BUD13	904	-	6.0742617	1.0174117	-1.0	-1.0
chr2	96297245	96297362	ENSG00000144028.14|SNRNP200|BUD13|BUD13	902	-	6.0783587	1.0072899	-1.0	-1.0
chr2	96287438	96287557	ENSG00000144028.14|SNRNP200|BUD13|BUD13	998	-	2.9080033	2.7849927	-1.0	-1.0
chr2	96287557	96287692	ENSG00000144028.14|SNRNP200|BUD13|BUD13	928	-	5.845982	1.1421852	-1.0	-1.0
chr2	96291391	96291502	ENSG00000144028.14|SNRNP200|BUD13|BUD13	954	-	2.3091917	1.3373241	-1.0	-1.0
chr2	96283987	96284187	ENSG00000144028.14|SNRNP200|BUD13|BUD13	922	-	2.9188747	1.1077543	-1.0	-1.0
chr2	96278561	96278706	ENSG00000144028.14|SNRNP200|BUD13|BUD13	932	-	2.6633267	1.1657448	-1.0	-1.0
chr2	96298967	96299087	ENSG00000144028.14|SNRNP200|BUD13|BUD13	918	-	3.3687553	1.0854889	-1.0	-1.0
chr2	96297636	96297720	ENSG00000144028.14|SNRNP200|BUD13|BUD13	968	-	2.188662	1.4979538	-1.0	-1.0
chr2	96283812	96283957	ENSG00000144028.14|SNRNP200|BUD13|BUD13	901	-	1.6954713	1.0063243	-1.0	-1.0
chr2	96288751	96288851	ENSG00000144028.14|SNRNP200|BUD13|BUD13	901	-	3.0443892	1.0039535	-1.0	-1.0
chr2	96289379	96289479	ENSG00000144028.14|SNRNP200|BUD13|BUD13	901	-	2.7004373	1.0039535	-1.0	-1.0
chr2	96299328	96299427	ENSG00000144028.14|SNRNP200|BUD13|BUD13	968	-	1.9099904	1.4953291	-1.0	-1.0
chr2	96279366	96279631	ENSG00000144028.14|SNRNP200|BUD13|BUD13	964	-	3.3957932	1.4450094	-1.0	-1.0
chr2	96289226	96289379	ENSG00000144028.14|SNRNP200|BUD13|BUD13	992	-	3.5300622	2.078327	-1.0	-1.0
chr2	96297362	96297536	ENSG00000144028.14|SNRNP200|BUD13|BUD13	982	-	2.732139	1.7406064	-1.0	-1.0
chr2	96274820	96274960	ENSG00000144028.14|SNRNP200|BUD13|BUD13	927	-	2.528978	1.1373558	-1.0	-1.0
chr2	96277080	96277241	ENSG00000144028.14|SNRNP200|BUD13|BUD13	964	-	2.8361554	1.4445678	-1.0	-1.0
chr2	96277533	96277878	ENSG00000144028.14|SNRNP200|BUD13|BUD13	951	-	2.9403758	1.3120762	-1.0	-1.0
chr2	96281794	96282039	ENSG00000144028.14|SNRNP200|BUD13|BUD13	949	-	2.4814522	1.2901099	-1.0	-1.0
chr2	96286310	96286484	ENSG00000144028.14|SNRNP200|BUD13|BUD13	942	-	1.9758239	1.2376921	-1.0	-1.0
chr2	96301053	96301313	ENSG00000144028.14|SNRNP200|BUD13|BUD13	965	-	4.928428	1.4526858	-1.0	-1.0
chr2	96297536	96297636	ENSG00000144028.14|SNRNP200|BUD13|BUD13	903	-	4.0443807	1.0139077	-1.0	-1.0
chr2	96283019	96283352	ENSG00000144028.14|SNRNP200|BUD13|BUD13	989	-	4.4215593	1.9393436	-1.0	-1.0
chr2	96301378	96301518	ENSG00000144028.14|SNRNP200|BUD13|BUD13	909	-	5.3463383	1.0410739	-1.0	-1.0
chr2	96285376	96285501	ENSG00000144028.14|SNRNP200|BUD13|BUD13	918	-	6.0372376	1.0844526	-1.0	-1.0
chr2	96295487	96295658	ENSG00000144028.14|SNRNP200|BUD13|BUD13	962	-	2.5467913	1.4212055	-1.0	-1.0
chr2	96292971	96293095	ENSG00000144028.14|SNRNP200|BUD13|BUD13	994	-	3.824379	2.1899	-1.0	-1.0
chr2	96303158	96303330	ENSG00000144028.14|SNRNP200|BUD13|BUD13	956	-	2.0351684	1.3524864	-1.0	-1.0
chr2	96287005	96287155	ENSG00000144028.14|SNRNP200|BUD13|BUD13	987	-	3.0516927	1.884375	-1.0	-1.0
chr2	96297720	96297820	ENSG00000144028.14|SNRNP200|BUD13|BUD13	901	-	2.4262633	1.0039535	-1.0	-1.0
chr2	96286484	96286589	ENSG00000144028.14|SNRNP200|BUD13|BUD13	902	-	3.5417306	1.0089306	-1.0	-1.0
chr2	96287707	96287857	ENSG00000144028.14|SNRNP200|BUD13|BUD13	947	-	4.466745	1.2745438	-1.0	-1.0
chr2	96293315	96293500	ENSG00000144028.14|SNRNP200|BUD13|BUD13	914	-	1.9515655	1.0639011	-1.0	-1.0
chr2	96298283	96298420	ENSG00000144028.14|SNRNP200|BUD13|BUD13	969	-	2.6842856	1.5155102	-1.0	-1.0
chr2	96278236	96278336	ENSG00000144028.14|SNRNP200|BUD13|BUD13	901	-	1.5715427	1.0039535	-1.0	-1.0
chr2	96287862	96287969	ENSG00000144028.14|SNRNP200|BUD13|BUD13	961	-	2.4285133	1.408074	-1.0	-1.0
chr2	96354252	96354388	ENSG00000121152.9|NCAPH|BUD13|BUD13	921	+	2.2832625	1.1002454	-1.0	-1.0
chr2	96359044	96359209	ENSG00000121152.9|NCAPH|BUD13|BUD13	909	+	5.483235	1.0395969	-1.0	-1.0
chr2	96343165	96343304	ENSG00000121152.9|NCAPH|BUD13|BUD13	979	+	4.7680144	1.6720462	-1.0	-1.0
chr2	96367256	96367366	ENSG00000121152.9|NCAPH|BUD13|BUD13	929	+	2.4359229	1.1512398	-1.0	-1.0
chr2	96342049	96342140	ENSG00000121152.9|NCAPH|BUD13|BUD13	963	+	3.2730157	1.4358157	-1.0	-1.0
chr2	96365741	96365875	ENSG00000121152.9|NCAPH|BUD13|BUD13	903	+	3.9847188	1.0145494	-1.0	-1.0
chr2	96354072	96354177	ENSG00000121152.9|NCAPH|BUD13|BUD13	923	+	4.0868254	1.1108905	-1.0	-1.0
chr2	96373431	96373581	ENSG00000121152.9|NCAPH|BUD13|BUD13	916	+	3.1765718	1.075281	-1.0	-1.0
chr2	96609498	96609562	ENSG00000114982.17|KANSL3|BUD13|BUD13	901	-	2.6244884	1.0039535	-1.0	-1.0
chr2	96608507	96608632	ENSG00000114982.17|KANSL3|BUD13|BUD13	902	-	2.7357593	1.0068524	-1.0	-1.0
chr2	96595524	96595631	ENSG00000114982.17|KANSL3|BUD13|BUD13	903	-	5.962558	1.0140164	-1.0	-1.0
chr2	96602752	96602857	ENSG00000114982.17|KANSL3|BUD13|BUD13	911	-	2.7708685	1.0510058	-1.0	-1.0
chr2	96602862	96602987	ENSG00000114982.17|KANSL3|BUD13|BUD13	961	-	5.767318	1.4139473	-1.0	-1.0
chr2	96604380	96604485	ENSG00000114982.17|KANSL3|BUD13|BUD13	903	-	6.022582	1.0139077	-1.0	-1.0
chr2	96610671	96610841	ENSG00000114982.17|KANSL3|BUD13|BUD13	906	-	3.0069704	1.026534	-1.0	-1.0
chr2	96602120	96602260	ENSG00000114982.17|KANSL3|BUD13|BUD13	921	-	4.839396	1.1036258	-1.0	-1.0
chr2	96619383	96619544	ENSG00000114982.17|KANSL3|BUD13|BUD13	946	-	4.720801	1.2666111	-1.0	-1.0
chr2	96608863	96609064	ENSG00000114982.17|KANSL3|BUD13|BUD13	916	-	2.9068644	1.0752033	-1.0	-1.0
chr2	96619229	96619358	ENSG00000114982.17|KANSL3|BUD13|BUD13	932	-	3.1231503	1.1685925	-1.0	-1.0
chr2	96605354	96605529	ENSG00000114982.17|KANSL3|BUD13|BUD13	907	-	2.252821	1.0320569	-1.0	-1.0
chr2	96611063	96611138	ENSG00000114982.17|KANSL3|BUD13|BUD13	901	-	3.9999864	1.0039535	-1.0	-1.0
chr2	96604863	96604973	ENSG00000114982.17|KANSL3|BUD13|BUD13	902	-	4.611645	1.0105896	-1.0	-1.0
chr2	96631421	96631543	ENSG00000114982.17|KANSL3|BUD13|BUD13	901	-	5.027751	1.0054522	-1.0	-1.0
chr2	96604114	96604380	ENSG00000114982.17|KANSL3|BUD13|BUD13	956	-	5.3569837	1.3568501	-1.0	-1.0
chr2	96613619	96613724	ENSG00000114982.17|KANSL3|BUD13|BUD13	918	-	3.183156	1.087724	-1.0	-1.0
chr2	96595019	96595234	ENSG00000114982.17|KANSL3|BUD13|BUD13	902	-	4.43688	1.0098615	-1.0	-1.0
chr2	96613512	96613619	ENSG00000114982.17|KANSL3|BUD13|BUD13	909	-	2.3598347	1.0411186	-1.0	-1.0
chr2	96612461	96612563	ENSG00000114982.17|KANSL3|BUD13|BUD13	979	-	5.542794	1.6745273	-1.0	-1.0
chr2	96612563	96612673	ENSG00000114982.17|KANSL3|BUD13|BUD13	951	-	3.7148914	1.3141519	-1.0	-1.0
chr2	96816409	96816874	ENSG00000168763.15|CNNM3|BUD13|BUD13	936	+	3.2918062	1.1934657	-1.0	-1.0
chr2	96816924	96817279	ENSG00000168763.15|CNNM3|BUD13|BUD13	934	+	3.5288901	1.17821	-1.0	-1.0
chr2	96828100	96828275	ENSG00000168763.15|CNNM3|BUD13|BUD13	903	+	5.956995	1.0113883	-1.0	-1.0
chr2	96839045	96839275	ENSG00000213337.8|ANKRD39|BUD13|BUD13	959	-	4.817846	1.390667	-1.0	-1.0
chr2	96842384	96842504	ENSG00000213337.8|ANKRD39|BUD13|BUD13	905	-	3.1123142	1.0241542	-1.0	-1.0
chr2	96839670	96839795	ENSG00000213337.8|ANKRD39|BUD13|BUD13	901	-	5.990767	1.0051217	-1.0	-1.0
chr2	96840445	96840630	ENSG00000213337.8|ANKRD39|BUD13|BUD13	946	-	2.4898152	1.2649205	-1.0	-1.0
chr2	96840795	96840912	ENSG00000213337.8|ANKRD39|BUD13|BUD13	935	-	3.3734417	1.1889106	-1.0	-1.0
chr2	96854337	96854441	ENSG00000213337.8|ANKRD39|BUD13|BUD13	950	-	3.4560654	1.2994815	-1.0	-1.0
chr2	96839385	96839540	ENSG00000213337.8|ANKRD39|BUD13|BUD13	908	-	3.297361	1.0377227	-1.0	-1.0
chr2	96840795	96840980	ENSG00000163126.14|ANKRD23|BUD13|BUD13	943	-	5.2108316	1.2432708	-1.0	-1.0
chr2	96839406	96839536	ENSG00000163126.14|ANKRD23|BUD13|BUD13	910	-	3.01129	1.0454283	-1.0	-1.0
chr2	96842384	96842504	ENSG00000163126.14|ANKRD23|BUD13|BUD13	906	-	3.1123142	1.0278702	-1.0	-1.0
chr2	96840445	96840630	ENSG00000163126.14|ANKRD23|BUD13|BUD13	946	-	2.4898152	1.2639135	-1.0	-1.0
chr2	96839046	96839276	ENSG00000163126.14|ANKRD23|BUD13|BUD13	959	-	4.8202534	1.3862329	-1.0	-1.0
chr2	96854299	96854454	ENSG00000163126.14|ANKRD23|BUD13|BUD13	922	-	3.0340333	1.1070269	-1.0	-1.0
chr2	96865203	96865320	ENSG00000168758.10|SEMA4C|BUD13|BUD13	987	-	2.9083214	1.8806864	-1.0	-1.0
chr2	96865440	96865537	ENSG00000168758.10|SEMA4C|BUD13|BUD13	999	-	3.8413012	3.1665118	-1.0	-1.0
chr2	96867040	96867777	ENSG00000168758.10|SEMA4C|BUD13|BUD13	977	-	3.0452626	1.6374724	-1.0	-1.0
chr2	96870607	96870747	ENSG00000168758.10|SEMA4C|BUD13|BUD13	902	-	6.04535	1.0091251	-1.0	-1.0
chr2	96860000	96860115	ENSG00000168758.10|SEMA4C|BUD13|BUD13	901	-	2.6624627	1.004152	-1.0	-1.0
chr2	96863681	96863794	ENSG00000168758.10|SEMA4C|BUD13|BUD13	999	-	5.6594315	3.2026029	-1.0	-1.0
chr2	96869986	96870326	ENSG00000168758.10|SEMA4C|BUD13|BUD13	927	-	2.672289	1.1356916	-1.0	-1.0
chr2	96865320	96865435	ENSG00000168758.10|SEMA4C|BUD13|BUD13	1000	-	5.0244803	3.4067795	-1.0	-1.0
chr2	96863393	96863681	ENSG00000168758.10|SEMA4C|BUD13|BUD13	962	-	3.2955136	1.4204885	-1.0	-1.0
chr2	96861649	96861736	ENSG00000168758.10|SEMA4C|BUD13|BUD13	988	-	6.834965	1.9150159	-1.0	-1.0
chr2	96870482	96870582	ENSG00000168758.10|SEMA4C|BUD13|BUD13	903	-	2.6629627	1.0139077	-1.0	-1.0
chr2	96869875	96869971	ENSG00000168758.10|SEMA4C|BUD13|BUD13	991	-	2.8244283	2.0658195	-1.0	-1.0
chr2	96864237	96864377	ENSG00000168758.10|SEMA4C|BUD13|BUD13	967	-	2.3945985	1.4819269	-1.0	-1.0
chr2	96865929	96866282	ENSG00000168758.10|SEMA4C|BUD13|BUD13	981	-	3.163086	1.7292935	-1.0	-1.0
chr2	96868415	96868588	ENSG00000168758.10|SEMA4C|BUD13|BUD13	953	-	1.9375014	1.3257053	-1.0	-1.0
chr2	96864963	96865115	ENSG00000168758.10|SEMA4C|BUD13|BUD13	978	-	2.5829785	1.6593475	-1.0	-1.0
chr2	96860305	96861649	ENSG00000168758.10|SEMA4C|BUD13|BUD13	960	-	2.7578747	1.4005201	-1.0	-1.0
chr2	96865537	96865665	ENSG00000168758.10|SEMA4C|BUD13|BUD13	999	-	3.8286722	2.8968298	-1.0	-1.0
chr2	96863925	96864148	ENSG00000168758.10|SEMA4C|BUD13|BUD13	981	-	2.4837723	1.7202221	-1.0	-1.0
chr2	96860125	96860285	ENSG00000168758.10|SEMA4C|BUD13|BUD13	929	-	2.2123284	1.1496346	-1.0	-1.0
chr2	96864382	96864704	ENSG00000168758.10|SEMA4C|BUD13|BUD13	992	-	5.080108	2.1152692	-1.0	-1.0
chr2	96864880	96864963	ENSG00000168758.10|SEMA4C|BUD13|BUD13	985	-	3.3923156	1.8298728	-1.0	-1.0
chr2	96868743	96869875	ENSG00000168758.10|SEMA4C|BUD13|BUD13	981	-	2.582324	1.7139902	-1.0	-1.0
chr2	96868588	96868733	ENSG00000168758.10|SEMA4C|BUD13|BUD13	929	-	2.3043926	1.1473347	-1.0	-1.0
chr2	96859765	96859980	ENSG00000168758.10|SEMA4C|BUD13|BUD13	906	-	2.5001118	1.0251979	-1.0	-1.0
chr2	96867777	96867926	ENSG00000168758.10|SEMA4C|BUD13|BUD13	952	-	2.212599	1.3232284	-1.0	-1.0
chr2	96861736	96862101	ENSG00000168758.10|SEMA4C|BUD13|BUD13	970	-	3.2197783	1.5236913	-1.0	-1.0
chr2	96865115	96865203	ENSG00000168758.10|SEMA4C|BUD13|BUD13	980	-	3.954191	1.7064104	-1.0	-1.0
chr2	96862161	96862271	ENSG00000168758.10|SEMA4C|BUD13|BUD13	903	-	6.084127	1.0139077	-1.0	-1.0
chr2	96864704	96864880	ENSG00000168758.10|SEMA4C|BUD13|BUD13	952	-	2.1946168	1.3151332	-1.0	-1.0
chr2	96866287	96866930	ENSG00000168758.10|SEMA4C|BUD13|BUD13	983	-	2.7606575	1.7607626	-1.0	-1.0
chr2	96867926	96868415	ENSG00000168758.10|SEMA4C|BUD13|BUD13	970	-	2.4556305	1.5177611	-1.0	-1.0
chr2	96865866	96865929	ENSG00000168758.10|SEMA4C|BUD13|BUD13	925	-	2.0874631	1.1242676	-1.0	-1.0
chr2	96895060	96895162	ENSG00000168754.14|FAM178B|BUD13|BUD13	1000	-	2.8805199	3.425116	-1.0	-1.0
chr2	96888238	96888433	ENSG00000168754.14|FAM178B|BUD13|BUD13	943	-	2.918083	1.2419658	-1.0	-1.0
chr2	96878042	96878167	ENSG00000168754.14|FAM178B|BUD13|BUD13	927	-	1.9216635	1.136772	-1.0	-1.0
chr2	96878415	96878493	ENSG00000168754.14|FAM178B|BUD13|BUD13	988	-	2.4899662	1.9207988	-1.0	-1.0
chr2	96888863	96888983	ENSG00000168754.14|FAM178B|BUD13|BUD13	903	-	2.5351582	1.0111419	-1.0	-1.0
chr2	96882303	96882403	ENSG00000168754.14|FAM178B|BUD13|BUD13	901	-	3.0874577	1.0039535	-1.0	-1.0
chr2	96893925	96894051	ENSG00000168754.14|FAM178B|BUD13|BUD13	982	-	1.8214836	1.7507281	-1.0	-1.0
chr2	96879813	96880063	ENSG00000168754.14|FAM178B|BUD13|BUD13	962	-	3.6571097	1.4242567	-1.0	-1.0
chr2	96882738	96882838	ENSG00000168754.14|FAM178B|BUD13|BUD13	901	-	3.0443892	1.0039535	-1.0	-1.0
chr2	96879433	96879573	ENSG00000168754.14|FAM178B|BUD13|BUD13	914	-	2.572403	1.0672444	-1.0	-1.0
chr2	96892368	96892578	ENSG00000168754.14|FAM178B|BUD13|BUD13	921	-	2.7418725	1.1011953	-1.0	-1.0
chr2	96886188	96886328	ENSG00000168754.14|FAM178B|BUD13|BUD13	926	-	2.7788851	1.1307312	-1.0	-1.0
chr2	96876151	96876308	ENSG00000168754.14|FAM178B|BUD13|BUD13	987	-	2.2565663	1.9010123	-1.0	-1.0
chr2	96877756	96878036	ENSG00000168754.14|FAM178B|BUD13|BUD13	999	-	2.4875686	2.8368974	-1.0	-1.0
chr2	96879018	96879163	ENSG00000168754.14|FAM178B|BUD13|BUD13	908	-	2.8039591	1.0343729	-1.0	-1.0
chr2	96876748	96877483	ENSG00000168754.14|FAM178B|BUD13|BUD13	958	-	2.3042877	1.3793849	-1.0	-1.0
chr2	96878493	96878948	ENSG00000168754.14|FAM178B|BUD13|BUD13	952	-	2.5828795	1.3187873	-1.0	-1.0
chr2	96878202	96878415	ENSG00000168754.14|FAM178B|BUD13|BUD13	984	-	2.9760141	1.7954211	-1.0	-1.0
chr2	96892723	96893043	ENSG00000168754.14|FAM178B|BUD13|BUD13	913	-	2.4259448	1.0626897	-1.0	-1.0
chr2	96894051	96895060	ENSG00000168754.14|FAM178B|BUD13|BUD13	998	-	3.008729	2.8010068	-1.0	-1.0
chr2	96877613	96877756	ENSG00000168754.14|FAM178B|BUD13|BUD13	981	-	3.049643	1.7137501	-1.0	-1.0
chr2	96910397	96910552	ENSG00000168754.14|FAM178B|BUD13|BUD13	910	-	5.7855678	1.0455877	-1.0	-1.0
chr2	96893068	96893213	ENSG00000168754.14|FAM178B|BUD13|BUD13	913	-	2.4921956	1.0580297	-1.0	-1.0
chr2	96885998	96886178	ENSG00000168754.14|FAM178B|BUD13|BUD13	905	-	1.7949245	1.0202808	-1.0	-1.0
chr2	96879203	96879323	ENSG00000168754.14|FAM178B|BUD13|BUD13	903	-	2.1310728	1.0150518	-1.0	-1.0
chr2	96887278	96887388	ENSG00000168754.14|FAM178B|BUD13|BUD13	902	-	5.942926	1.0103451	-1.0	-1.0
chr2	96876308	96876643	ENSG00000168754.14|FAM178B|BUD13|BUD13	971	-	2.4582715	1.5342307	-1.0	-1.0
chr2	96893288	96893473	ENSG00000168754.14|FAM178B|BUD13|BUD13	905	-	2.30331	1.0232768	-1.0	-1.0
chr2	96880253	96880393	ENSG00000168754.14|FAM178B|BUD13|BUD13	909	-	2.2154934	1.0410941	-1.0	-1.0
chr2	96893808	96893918	ENSG00000168754.14|FAM178B|BUD13|BUD13	901	-	2.23266	1.0039535	-1.0	-1.0
chr2	96883688	96883793	ENSG00000168754.14|FAM178B|BUD13|BUD13	905	-	2.2580373	1.0203457	-1.0	-1.0
chr2	96882543	96882693	ENSG00000168754.14|FAM178B|BUD13|BUD13	911	-	1.9487858	1.0493321	-1.0	-1.0
chr2	97149294	97149361	ENSG00000135976.17|ANKRD36|BUD13|BUD13	962	+	4.285389	1.4192548	-1.0	-1.0
chr2	97215464	97215564	ENSG00000135976.17|ANKRD36|BUD13|BUD13	903	+	5.9020767	1.0139077	-1.0	-1.0
chr2	97200018	97200143	ENSG00000135976.17|ANKRD36|BUD13|BUD13	904	+	6.0169573	1.0156211	-1.0	-1.0
chr2	97211668	97211741	ENSG00000135976.17|ANKRD36|BUD13|BUD13	989	+	6.9020796	1.9779822	-1.0	-1.0
chr2	97181720	97181793	ENSG00000135976.17|ANKRD36|BUD13|BUD13	903	+	5.9020767	1.0139077	-1.0	-1.0
chr2	97149186	97149294	ENSG00000135976.17|ANKRD36|BUD13|BUD13	933	+	2.5217295	1.1712933	-1.0	-1.0
chr2	97206062	97206135	ENSG00000135976.17|ANKRD36|BUD13|BUD13	959	+	6.3495374	1.3889834	-1.0	-1.0
chr2	97113765	97113885	ENSG00000135976.17|ANKRD36|BUD13|BUD13	902	+	3.2349617	1.0084661	-1.0	-1.0
chr2	97560664	97560737	ENSG00000196912.12|ANKRD36B|BUD13|BUD13	960	-	6.349538	1.3997209	-1.0	-1.0
chr2	97551288	97551361	ENSG00000196912.12|ANKRD36B|BUD13|BUD13	900	-	5.966208	1.0006702	-1.0	-1.0
chr2	97540229	97540334	ENSG00000196912.12|ANKRD36B|BUD13|BUD13	960	-	4.471243	1.394834	-1.0	-1.0
chr2	97545665	97545738	ENSG00000196912.12|ANKRD36B|BUD13|BUD13	901	-	3.087458	1.0039535	-1.0	-1.0
chr2	97549066	97549181	ENSG00000196912.12|ANKRD36B|BUD13|BUD13	902	-	2.6058097	1.0072087	-1.0	-1.0
chr2	97549614	97549719	ENSG00000196912.12|ANKRD36B|BUD13|BUD13	903	-	5.9020767	1.0139077	-1.0	-1.0
chr2	97647343	97647443	ENSG00000135940.6|COX5B|BUD13|BUD13	922	+	2.237039	1.1052119	-1.0	-1.0
chr2	97646940	97647135	ENSG00000135940.6|COX5B|BUD13|BUD13	974	+	4.165483	1.5842227	-1.0	-1.0
chr2	97647888	97647995	ENSG00000135940.6|COX5B|BUD13|BUD13	943	+	3.51944	1.2438148	-1.0	-1.0
chr2	97646189	97646288	ENSG00000135940.6|COX5B|BUD13|BUD13	985	+	6.690575	1.8174633	-1.0	-1.0
chr2	97658223	97658316	ENSG00000115073.7|ACTR1B|BUD13|BUD13	933	-	2.4150372	1.1755295	-1.0	-1.0
chr2	97660661	97660761	ENSG00000115073.7|ACTR1B|BUD13|BUD13	901	-	5.8349624	1.0032209	-1.0	-1.0
chr2	97657151	97657192	ENSG00000115073.7|ACTR1B|BUD13|BUD13	962	-	6.442648	1.4192548	-1.0	-1.0
chr2	97657509	97657669	ENSG00000115073.7|ACTR1B|BUD13|BUD13	930	-	3.942296	1.1534063	-1.0	-1.0
chr2	97658741	97658976	ENSG00000115073.7|ACTR1B|BUD13|BUD13	956	-	4.620656	1.3537738	-1.0	-1.0
chr2	97660570	97660646	ENSG00000115073.7|ACTR1B|BUD13|BUD13	928	-	3.2853973	1.1418908	-1.0	-1.0
chr2	97663496	97663596	ENSG00000115073.7|ACTR1B|BUD13|BUD13	900	-	5.8349624	1.0007274	-1.0	-1.0
chr2	97659896	97660026	ENSG00000115073.7|ACTR1B|BUD13|BUD13	926	-	5.6009517	1.127949	-1.0	-1.0
chr2	97658321	97658421	ENSG00000115073.7|ACTR1B|BUD13|BUD13	903	-	5.902077	1.0139077	-1.0	-1.0
chr2	97658117	97658223	ENSG00000115073.7|ACTR1B|BUD13|BUD13	986	-	3.0573852	1.8428818	-1.0	-1.0
chr2	97659406	97659631	ENSG00000115073.7|ACTR1B|BUD13|BUD13	939	-	3.493938	1.2157679	-1.0	-1.0
chr2	97658556	97658656	ENSG00000115073.7|ACTR1B|BUD13|BUD13	903	-	5.902077	1.0139077	-1.0	-1.0
chr2	97659751	97659851	ENSG00000115073.7|ACTR1B|BUD13|BUD13	901	-	3.087458	1.0046301	-1.0	-1.0
chr2	97657834	97657942	ENSG00000115073.7|ACTR1B|BUD13|BUD13	903	-	5.9662075	1.0139077	-1.0	-1.0
chr2	97809779	97809879	ENSG00000075568.16|TMEM131|BUD13|BUD13	901	-	5.8349624	1.0032209	-1.0	-1.0
chr2	98533376	98533481	ENSG00000040933.15|INPP4A|BUD13|BUD13	903	+	5.996908	1.0139077	-1.0	-1.0
chr2	98555562	98555807	ENSG00000040933.15|INPP4A|BUD13|BUD13	902	+	6.0381007	1.0078653	-1.0	-1.0
chr2	98552790	98552895	ENSG00000040933.15|INPP4A|BUD13|BUD13	903	+	6.0276084	1.0139077	-1.0	-1.0
chr2	98608322	98608427	ENSG00000183513.8|COA5|BUD13|BUD13	900	-	6.086502	1.0021241	-1.0	-1.0
chr2	99173822	99173972	ENSG00000158411.11|MITD1|BUD13|BUD13	902	-	4.4017644	1.0095274	-1.0	-1.0
chr2	99171592	99171707	ENSG00000158411.11|MITD1|BUD13|BUD13	903	-	5.901331	1.011419	-1.0	-1.0
chr2	99390543	99390683	ENSG00000158417.10|EIF5B|BUD13|BUD13	941	+	2.7787433	1.2280647	-1.0	-1.0
chr2	99337402	99337589	ENSG00000158417.10|EIF5B|BUD13|BUD13	941	+	1.964276	1.2306786	-1.0	-1.0
chr2	99369391	99369485	ENSG00000158417.10|EIF5B|BUD13|BUD13	933	+	1.971986	1.1725124	-1.0	-1.0
chr2	99360464	99360549	ENSG00000158417.10|EIF5B|BUD13|BUD13	926	+	2.169925	1.1312377	-1.0	-1.0
chr2	99364270	99364421	ENSG00000158417.10|EIF5B|BUD13|BUD13	981	+	2.8399699	1.7286806	-1.0	-1.0
chr2	99376346	99376631	ENSG00000158417.10|EIF5B|BUD13|BUD13	993	+	3.1261919	2.1635242	-1.0	-1.0
chr2	99390218	99390343	ENSG00000158417.10|EIF5B|BUD13|BUD13	918	+	2.5110998	1.0864403	-1.0	-1.0
chr2	99394266	99394391	ENSG00000158417.10|EIF5B|BUD13|BUD13	913	+	1.904041	1.0600929	-1.0	-1.0
chr2	99360235	99360361	ENSG00000158417.10|EIF5B|BUD13|BUD13	968	+	2.8893073	1.4913771	-1.0	-1.0
chr2	99382158	99382226	ENSG00000158417.10|EIF5B|BUD13|BUD13	901	+	2.4262633	1.0039535	-1.0	-1.0
chr2	99363644	99363862	ENSG00000158417.10|EIF5B|BUD13|BUD13	980	+	2.8188229	1.6892622	-1.0	-1.0
chr2	99371655	99371730	ENSG00000158417.10|EIF5B|BUD13|BUD13	989	+	3.3074272	1.9755183	-1.0	-1.0
chr2	99379317	99379427	ENSG00000158417.10|EIF5B|BUD13|BUD13	917	+	3.1747198	1.0790253	-1.0	-1.0
chr2	99392966	99393098	ENSG00000158417.10|EIF5B|BUD13|BUD13	968	+	2.7699313	1.4989077	-1.0	-1.0
chr2	99398701	99398841	ENSG00000158417.10|EIF5B|BUD13|BUD13	902	+	3.7074711	1.0072715	-1.0	-1.0
chr2	99379018	99379126	ENSG00000158417.10|EIF5B|BUD13|BUD13	934	+	1.9729707	1.1796227	-1.0	-1.0
chr2	99363515	99363644	ENSG00000158417.10|EIF5B|BUD13|BUD13	902	+	5.9411807	1.0072715	-1.0	-1.0
chr2	99361162	99361820	ENSG00000158417.10|EIF5B|BUD13|BUD13	955	+	2.4767308	1.3509173	-1.0	-1.0
chr2	99418837	99418937	ENSG00000135945.9|REV1|BUD13|BUD13	901	-	2.7004373	1.0039535	-1.0	-1.0
chr2	99439098	99439310	ENSG00000135945.9|REV1|BUD13|BUD13	978	-	3.5125804	1.6670532	-1.0	-1.0
chr2	99464803	99464918	ENSG00000135945.9|REV1|BUD13|BUD13	902	-	5.900585	1.0089306	-1.0	-1.0
chr2	99424151	99424251	ENSG00000135945.9|REV1|BUD13|BUD13	903	-	3.999987	1.0139077	-1.0	-1.0
chr2	99402573	99402800	ENSG00000135945.9|REV1|BUD13|BUD13	937	-	3.5972373	1.2023557	-1.0	-1.0
chr2	99406409	99406524	ENSG00000135945.9|REV1|BUD13|BUD13	901	-	3.8579679	1.0039535	-1.0	-1.0
chr2	99405909	99406174	ENSG00000135945.9|REV1|BUD13|BUD13	934	-	3.414958	1.178539	-1.0	-1.0
chr2	99421653	99421768	ENSG00000135945.9|REV1|BUD13|BUD13	979	-	3.8631716	1.6705719	-1.0	-1.0
chr2	99434331	99434448	ENSG00000135945.9|REV1|BUD13|BUD13	902	-	6.0506644	1.0087581	-1.0	-1.0
chr2	99423943	99424138	ENSG00000135945.9|REV1|BUD13|BUD13	951	-	3.5023217	1.3113555	-1.0	-1.0
chr2	99421498	99421648	ENSG00000135945.9|REV1|BUD13|BUD13	955	-	3.2072277	1.3484524	-1.0	-1.0
chr2	99462500	99462720	ENSG00000135945.9|REV1|BUD13|BUD13	937	-	2.6894526	1.2013075	-1.0	-1.0
chr2	101002454	101002619	ENSG00000071082.10|RPL31|BUD13|BUD13	903	+	6.0600653	1.0131263	-1.0	-1.0
chr2	101006247	101006477	ENSG00000071082.10|RPL31|BUD13|BUD13	982	+	2.5316586	1.7364681	-1.0	-1.0
chr2	101004043	101004157	ENSG00000071082.10|RPL31|BUD13|BUD13	974	+	6.499351	1.5805786	-1.0	-1.0
chr2	101005862	101006142	ENSG00000071082.10|RPL31|BUD13|BUD13	924	+	2.3457909	1.1204104	-1.0	-1.0
chr2	101002639	101002759	ENSG00000071082.10|RPL31|BUD13|BUD13	903	+	6.048192	1.0140588	-1.0	-1.0
chr2	101004217	101004372	ENSG00000071082.10|RPL31|BUD13|BUD13	909	+	2.2899814	1.0405862	-1.0	-1.0
chr2	101002229	101002449	ENSG00000071082.10|RPL31|BUD13|BUD13	937	+	6.256444	1.2013468	-1.0	-1.0
chr2	101308011	101308128	ENSG00000163162.8|RNF149|BUD13|BUD13	901	-	5.875231	1.002663	-1.0	-1.0
chr2	101277170	101277270	ENSG00000163162.8|RNF149|BUD13|BUD13	901	-	5.8349624	1.0039535	-1.0	-1.0
chr2	101286080	101286250	ENSG00000163162.8|RNF149|BUD13|BUD13	946	-	2.594499	1.2645019	-1.0	-1.0
chr2	101282057	101282167	ENSG00000163162.8|RNF149|BUD13|BUD13	944	-	3.65484	1.2490951	-1.0	-1.0
chr2	101867861	101868021	ENSG00000071054.16|MAP4K4|BUD13|BUD13	903	+	5.9513364	1.0113645	-1.0	-1.0
chr2	101877002	101877137	ENSG00000071054.16|MAP4K4|BUD13|BUD13	902	+	2.2734466	1.0074035	-1.0	-1.0
chr2	101831720	101831851	ENSG00000071054.16|MAP4K4|BUD13|BUD13	975	+	3.7138028	1.6074238	-1.0	-1.0
chr2	101697972	101698132	ENSG00000071054.16|MAP4K4|BUD13|BUD13	921	+	3.0093067	1.1049086	-1.0	-1.0
chr2	101855976	101856138	ENSG00000071054.16|MAP4K4|BUD13|BUD13	983	+	2.9208994	1.7579917	-1.0	-1.0
chr2	101834408	101834463	ENSG00000071054.16|MAP4K4|BUD13|BUD13	901	+	6.0865026	1.0039535	-1.0	-1.0
chr2	101842509	101842608	ENSG00000071054.16|MAP4K4|BUD13|BUD13	902	+	3.9999866	1.0101769	-1.0	-1.0
chr2	101867211	101867386	ENSG00000071054.16|MAP4K4|BUD13|BUD13	945	+	2.6114132	1.2563138	-1.0	-1.0
chr2	101823927	101824053	ENSG00000071054.16|MAP4K4|BUD13|BUD13	928	+	2.5083845	1.1411402	-1.0	-1.0
chr2	101842608	101842681	ENSG00000071054.16|MAP4K4|BUD13|BUD13	987	+	3.2326596	1.8776813	-1.0	-1.0
chr2	101866427	101866527	ENSG00000071054.16|MAP4K4|BUD13|BUD13	901	+	2.23266	1.0039535	-1.0	-1.0
chr2	101839818	101839933	ENSG00000071054.16|MAP4K4|BUD13|BUD13	946	+	1.9992249	1.266988	-1.0	-1.0
chr2	101870294	101870399	ENSG00000071054.16|MAP4K4|BUD13|BUD13	901	+	2.1699247	1.0039535	-1.0	-1.0
chr2	101858995	101859082	ENSG00000071054.16|MAP4K4|BUD13|BUD13	976	+	3.189823	1.6177857	-1.0	-1.0
chr2	101829503	101829633	ENSG00000071054.16|MAP4K4|BUD13|BUD13	904	+	2.0992346	1.0172565	-1.0	-1.0
chr2	105099744	105099844	ENSG00000135972.8|MRPS9|BUD13|BUD13	900	+	5.8349624	1.0007274	-1.0	-1.0
chr2	105337583	105337686	ENSG00000135974.9|C2orf49|BUD13|BUD13	903	+	3.087458	1.0139077	-1.0	-1.0
chr2	105342937	105343052	ENSG00000135974.9|C2orf49|BUD13|BUD13	902	+	3.0958128	1.0105896	-1.0	-1.0
chr2	105345314	105345429	ENSG00000135974.9|C2orf49|BUD13|BUD13	933	+	4.140195	1.1708751	-1.0	-1.0
chr2	108451027	108451112	ENSG00000135968.20|GCC2|BUD13|BUD13	903	+	2.1429577	1.0139077	-1.0	-1.0
chr2	108469084	108469234	ENSG00000135968.20|GCC2|BUD13|BUD13	902	+	4.5770173	1.0104955	-1.0	-1.0
chr2	108470700	108470895	ENSG00000135968.20|GCC2|BUD13|BUD13	930	+	2.2613473	1.156761	-1.0	-1.0
chr2	108471390	108471770	ENSG00000135968.20|GCC2|BUD13|BUD13	936	+	2.9074593	1.1948156	-1.0	-1.0
chr2	108483061	108483161	ENSG00000135968.20|GCC2|BUD13|BUD13	901	+	2.6244886	1.0039535	-1.0	-1.0
chr2	108472856	108472956	ENSG00000135968.20|GCC2|BUD13|BUD13	901	+	3.8579679	1.0039535	-1.0	-1.0
chr2	108450894	108451027	ENSG00000135968.20|GCC2|BUD13|BUD13	923	+	6.0913734	1.1163044	-1.0	-1.0
chr2	108449632	108449752	ENSG00000135968.20|GCC2|BUD13|BUD13	927	+	5.171511	1.1384004	-1.0	-1.0
chr2	108484188	108484288	ENSG00000135968.20|GCC2|BUD13|BUD13	902	+	6.086501	1.0101769	-1.0	-1.0
chr2	108485635	108485735	ENSG00000135968.20|GCC2|BUD13|BUD13	933	+	3.285397	1.174036	-1.0	-1.0
chr2	108766556	108766661	ENSG00000153201.15|RANBP2|BUD13|BUD13	920	+	3.209448	1.0973356	-1.0	-1.0
chr2	108766776	108766921	ENSG00000153201.15|RANBP2|BUD13|BUD13	941	+	3.9661145	1.2308713	-1.0	-1.0
chr2	108775731	108775871	ENSG00000153201.15|RANBP2|BUD13|BUD13	919	+	3.1154332	1.0940278	-1.0	-1.0
chr2	108763241	108763431	ENSG00000153201.15|RANBP2|BUD13|BUD13	919	+	3.9456112	1.0906111	-1.0	-1.0
chr2	108781278	108781378	ENSG00000153201.15|RANBP2|BUD13|BUD13	901	+	2.6244886	1.0039535	-1.0	-1.0
chr2	108758412	108758532	ENSG00000153201.15|RANBP2|BUD13|BUD13	903	+	3.9535823	1.0139077	-1.0	-1.0
chr2	108764776	108764881	ENSG00000153201.15|RANBP2|BUD13|BUD13	901	+	2.6244884	1.0026298	-1.0	-1.0
chr2	108764096	108764291	ENSG00000153201.15|RANBP2|BUD13|BUD13	932	+	2.6677077	1.1664234	-1.0	-1.0
chr2	108764401	108764571	ENSG00000153201.15|RANBP2|BUD13|BUD13	919	+	3.0701113	1.091172	-1.0	-1.0
chr2	108782177	108782302	ENSG00000153201.15|RANBP2|BUD13|BUD13	942	+	2.3560276	1.2334597	-1.0	-1.0
chr2	108763801	108763991	ENSG00000153201.15|RANBP2|BUD13|BUD13	917	+	2.5105271	1.0797994	-1.0	-1.0
chr2	108798432	108798582	ENSG00000163006.11|CCDC138|BUD13|BUD13	916	+	6.0175824	1.0764601	-1.0	-1.0
chr2	108791659	108791764	ENSG00000163006.11|CCDC138|BUD13|BUD13	903	+	3.087458	1.0139077	-1.0	-1.0
chr2	108815950	108816085	ENSG00000163006.11|CCDC138|BUD13|BUD13	932	+	3.5800676	1.1694932	-1.0	-1.0
chr2	108804791	108804888	ENSG00000163006.11|CCDC138|BUD13|BUD13	901	+	5.8349624	1.0039535	-1.0	-1.0
chr2	108812824	108812927	ENSG00000163006.11|CCDC138|BUD13|BUD13	903	+	3.1292782	1.0139077	-1.0	-1.0
chr2	110669553	110669683	ENSG00000169679.14|BUB1|BUD13|BUD13	983	-	3.0687087	1.7603055	-1.0	-1.0
chr2	110677969	110678109	ENSG00000169679.14|BUB1|BUD13|BUD13	937	-	2.8911238	1.201302	-1.0	-1.0
chr2	110650784	110650899	ENSG00000169679.14|BUB1|BUD13|BUD13	955	-	2.616611	1.3421956	-1.0	-1.0
chr2	110641103	110641205	ENSG00000169679.14|BUB1|BUD13|BUD13	914	-	1.9122148	1.0635729	-1.0	-1.0
chr2	110649186	110649377	ENSG00000169679.14|BUB1|BUD13|BUD13	972	-	3.7135553	1.5545925	-1.0	-1.0
chr2	110670524	110670568	ENSG00000169679.14|BUB1|BUD13|BUD13	956	-	2.1069155	1.3526782	-1.0	-1.0
chr2	110666181	110666414	ENSG00000169679.14|BUB1|BUD13|BUD13	966	-	2.2622073	1.468964	-1.0	-1.0
chr2	110674365	110674475	ENSG00000169679.14|BUB1|BUD13|BUD13	962	-	3.1572227	1.4204409	-1.0	-1.0
chr2	110658742	110658887	ENSG00000169679.14|BUB1|BUD13|BUD13	995	-	4.2818575	2.2683718	-1.0	-1.0
chr2	110669452	110669553	ENSG00000169679.14|BUB1|BUD13|BUD13	908	-	1.9541667	1.034749	-1.0	-1.0
chr2	110667705	110667796	ENSG00000169679.14|BUB1|BUD13|BUD13	1000	-	5.6147037	5.2488637	-1.0	-1.0
chr2	110657422	110657545	ENSG00000169679.14|BUB1|BUD13|BUD13	918	-	2.793871	1.0877657	-1.0	-1.0
chr2	110658520	110658613	ENSG00000169679.14|BUB1|BUD13|BUD13	901	-	3.8579676	1.0036714	-1.0	-1.0
chr2	110650545	110650784	ENSG00000169679.14|BUB1|BUD13|BUD13	951	-	2.6874247	1.3103985	-1.0	-1.0
chr2	110657035	110657117	ENSG00000169679.14|BUB1|BUD13|BUD13	974	-	2.7127178	1.5832413	-1.0	-1.0
chr2	110670383	110670524	ENSG00000169679.14|BUB1|BUD13|BUD13	959	-	2.9672832	1.3891762	-1.0	-1.0
chr2	110642123	110642234	ENSG00000169679.14|BUB1|BUD13|BUD13	974	-	3.1654365	1.5843579	-1.0	-1.0
chr2	110655916	110656031	ENSG00000169679.14|BUB1|BUD13|BUD13	957	-	4.023744	1.3698227	-1.0	-1.0
chr2	110655738	110655916	ENSG00000169679.14|BUB1|BUD13|BUD13	961	-	2.4515455	1.4130273	-1.0	-1.0
chr2	110657545	110657645	ENSG00000169679.14|BUB1|BUD13|BUD13	923	-	2.0780027	1.116317	-1.0	-1.0
chr2	110653274	110653435	ENSG00000169679.14|BUB1|BUD13|BUD13	933	-	5.46675	1.1759526	-1.0	-1.0
chr2	110672660	110672857	ENSG00000169679.14|BUB1|BUD13|BUD13	951	-	2.084837	1.3076532	-1.0	-1.0
chr2	110650422	110650545	ENSG00000169679.14|BUB1|BUD13|BUD13	925	-	2.787327	1.123673	-1.0	-1.0
chr2	110672857	110672962	ENSG00000169679.14|BUB1|BUD13|BUD13	902	-	2.7519097	1.0081557	-1.0	-1.0
chr2	110677868	110677969	ENSG00000169679.14|BUB1|BUD13|BUD13	923	-	4.065915	1.1111114	-1.0	-1.0
chr2	110659977	110660036	ENSG00000169679.14|BUB1|BUD13|BUD13	903	-	1.8875257	1.0139077	-1.0	-1.0
chr2	110649377	110649482	ENSG00000169679.14|BUB1|BUD13|BUD13	966	-	4.453431	1.4673377	-1.0	-1.0
chr2	110658409	110658520	ENSG00000169679.14|BUB1|BUD13|BUD13	956	-	2.2268176	1.3538914	-1.0	-1.0
chr2	110669339	110669449	ENSG00000169679.14|BUB1|BUD13|BUD13	903	-	2.754775	1.0139077	-1.0	-1.0
chr2	110661582	110661687	ENSG00000169679.14|BUB1|BUD13|BUD13	912	-	2.0395286	1.0541027	-1.0	-1.0
chr2	110661702	110661872	ENSG00000169679.14|BUB1|BUD13|BUD13	903	-	2.0654185	1.0152239	-1.0	-1.0
chr2	110641306	110641464	ENSG00000169679.14|BUB1|BUD13|BUD13	929	-	3.9653394	1.1458566	-1.0	-1.0
chr2	110667520	110667700	ENSG00000169679.14|BUB1|BUD13|BUD13	923	-	1.8324767	1.1137584	-1.0	-1.0
chr2	110653435	110653523	ENSG00000169679.14|BUB1|BUD13|BUD13	943	-	2.0410278	1.2425007	-1.0	-1.0
chr2	110659852	110659972	ENSG00000169679.14|BUB1|BUD13|BUD13	967	-	3.5373983	1.4869695	-1.0	-1.0
chr2	110667796	110667849	ENSG00000169679.14|BUB1|BUD13|BUD13	994	-	5.087449	2.2250881	-1.0	-1.0
chr2	110670568	110670673	ENSG00000169679.14|BUB1|BUD13|BUD13	938	-	2.539688	1.2086599	-1.0	-1.0
chr2	111164132	111164237	ENSG00000153094.22|BCL2L11|BUD13|BUD13	903	+	5.902077	1.0139077	-1.0	-1.0
chr2	111233627	111233739	ENSG00000172965.14|MIR4435-2HG|BUD13|BUD13	951	-	6.371686	1.3066746	-1.0	-1.0
chr2	112310009	112310109	ENSG00000188177.13|ZC3H6|BUD13|BUD13	903	+	5.902077	1.0139077	-1.0	-1.0
chr2	112646562	112646727	ENSG00000144136.10|SLC20A1|BUD13|BUD13	947	+	2.8518312	1.2769582	-1.0	-1.0
chr2	112647162	112647323	ENSG00000144136.10|SLC20A1|BUD13|BUD13	941	+	4.2294335	1.2319622	-1.0	-1.0
chr2	112652888	112652988	ENSG00000144136.10|SLC20A1|BUD13|BUD13	901	+	2.736963	1.0045011	-1.0	-1.0
chr2	112659147	112659417	ENSG00000144136.10|SLC20A1|BUD13|BUD13	943	+	3.9915204	1.2476916	-1.0	-1.0
chr2	112659587	112659757	ENSG00000144136.10|SLC20A1|BUD13|BUD13	943	+	3.1632886	1.2429795	-1.0	-1.0
chr2	112661046	112661221	ENSG00000144136.10|SLC20A1|BUD13|BUD13	907	+	3.2895	1.0325167	-1.0	-1.0
chr2	112646129	112646562	ENSG00000144136.10|SLC20A1|BUD13|BUD13	954	+	3.0146267	1.3418748	-1.0	-1.0
chr2	112652679	112652798	ENSG00000144136.10|SLC20A1|BUD13|BUD13	913	+	2.6090198	1.0596952	-1.0	-1.0
chr2	112658842	112659077	ENSG00000144136.10|SLC20A1|BUD13|BUD13	922	+	2.4016728	1.1054212	-1.0	-1.0
chr2	112647323	112647464	ENSG00000144136.10|SLC20A1|BUD13|BUD13	968	+	3.3996115	1.4906337	-1.0	-1.0
chr2	112647622	112647738	ENSG00000144136.10|SLC20A1|BUD13|BUD13	977	+	2.653113	1.646335	-1.0	-1.0
chr2	112646777	112646902	ENSG00000144136.10|SLC20A1|BUD13|BUD13	902	+	4.751621	1.0086017	-1.0	-1.0
chr2	112652798	112652888	ENSG00000144136.10|SLC20A1|BUD13|BUD13	903	+	2.3219273	1.0139077	-1.0	-1.0
chr2	112756241	112756416	ENSG00000169607.12|CKAP2L|BUD13|BUD13	905	-	2.921869	1.0234851	-1.0	-1.0
chr2	112746419	112746564	ENSG00000169607.12|CKAP2L|BUD13|BUD13	933	-	4.4389095	1.1746353	-1.0	-1.0
chr2	112756951	112757136	ENSG00000169607.12|CKAP2L|BUD13|BUD13	927	-	4.4906807	1.1351823	-1.0	-1.0
chr2	112752266	112752426	ENSG00000169607.12|CKAP2L|BUD13|BUD13	924	-	6.171939	1.1220363	-1.0	-1.0
chr2	113185414	113185554	ENSG00000125637.15|PSD4|BUD13|BUD13	903	+	6.1590343	1.0151316	-1.0	-1.0
chr2	113185779	113185969	ENSG00000125637.15|PSD4|BUD13|BUD13	917	+	3.0110004	1.0822837	-1.0	-1.0
chr2	113460574	113460672	ENSG00000136682.14|CBWD2|BUD13|BUD13	939	+	4.0874496	1.216375	-1.0	-1.0
chr2	113598268	113598397	ENSG00000146556.14|WASH2P|BUD13|BUD13	908	+	4.024548	1.0366442	-1.0	-1.0
chr2	113595802	113596037	ENSG00000146556.14|WASH2P|BUD13|BUD13	970	+	3.7813559	1.5274	-1.0	-1.0
chr2	113742879	113742979	ENSG00000115084.13|SLC35F5|BUD13|BUD13	900	-	5.966208	1.0006702	-1.0	-1.0
chr2	113890403	113890513	ENSG00000115091.11|ACTR3|BUD13|BUD13	902	+	5.86852	1.0089306	-1.0	-1.0
chr2	113913171	113913227	ENSG00000115091.11|ACTR3|BUD13|BUD13	904	+	2.772587	1.0159148	-1.0	-1.0
chr2	113934300	113934400	ENSG00000115091.11|ACTR3|BUD13|BUD13	901	+	2.4262633	1.0039535	-1.0	-1.0
chr2	117819673	117819792	ENSG00000088205.12|DDX18|BUD13|BUD13	916	+	2.0081778	1.076773	-1.0	-1.0
chr2	117822151	117822321	ENSG00000088205.12|DDX18|BUD13|BUD13	963	+	5.4891105	1.4301608	-1.0	-1.0
chr2	117821160	117821290	ENSG00000088205.12|DDX18|BUD13|BUD13	903	+	2.89612	1.0120423	-1.0	-1.0
chr2	117817613	117817723	ENSG00000088205.12|DDX18|BUD13|BUD13	914	+	2.3756568	1.0667552	-1.0	-1.0
chr2	117821926	117822036	ENSG00000088205.12|DDX18|BUD13|BUD13	902	+	2.8559732	1.0080624	-1.0	-1.0
chr2	117821649	117821750	ENSG00000088205.12|DDX18|BUD13|BUD13	916	+	2.9741797	1.074501	-1.0	-1.0
chr2	117814734	117814862	ENSG00000088205.12|DDX18|BUD13|BUD13	917	+	2.028338	1.0816541	-1.0	-1.0
chr2	117985968	117986069	ENSG00000125633.10|CCDC93|BUD13|BUD13	927	-	2.9036748	1.1356555	-1.0	-1.0
chr2	117931046	117931150	ENSG00000125633.10|CCDC93|BUD13|BUD13	904	-	3.9756289	1.0158577	-1.0	-1.0
chr2	120293140	120293345	ENSG00000144118.13|RALB|BUD13|BUD13	915	+	2.8461506	1.0694656	-1.0	-1.0
chr2	121448325	121448425	ENSG00000074054.17|CLASP1|BUD13|BUD13	901	-	6.0865026	1.0039535	-1.0	-1.0
chr2	121367732	121367831	ENSG00000074054.17|CLASP1|BUD13|BUD13	903	-	6.0276084	1.0139077	-1.0	-1.0
chr2	121410870	121410969	ENSG00000074054.17|CLASP1|BUD13|BUD13	900	-	5.8349624	1.0007274	-1.0	-1.0
chr2	121458975	121459080	ENSG00000074054.17|CLASP1|BUD13|BUD13	989	-	5.8579235	1.9500039	-1.0	-1.0
chr2	121430072	121430172	ENSG00000074054.17|CLASP1|BUD13|BUD13	903	-	3.087458	1.0139077	-1.0	-1.0
chr2	121528676	121528776	ENSG00000074054.17|CLASP1|BUD13|BUD13	901	-	3.8579676	1.0036256	-1.0	-1.0
chr2	121401508	121401618	ENSG00000074054.17|CLASP1|BUD13|BUD13	916	-	3.7106085	1.0740794	-1.0	-1.0
chr2	121448275	121448325	ENSG00000074054.17|CLASP1|BUD13|BUD13	937	-	2.9696238	1.2037951	-1.0	-1.0
chr2	121606065	121606175	ENSG00000074054.17|CLASP1|BUD13|BUD13	903	-	5.9448304	1.0139077	-1.0	-1.0
chr2	121448952	121449102	ENSG00000074054.17|CLASP1|BUD13|BUD13	933	-	2.5867045	1.1707492	-1.0	-1.0
chr2	121515664	121515762	ENSG00000074054.17|CLASP1|BUD13|BUD13	944	-	3.4262598	1.2501067	-1.0	-1.0
chr2	121461100	121461195	ENSG00000074054.17|CLASP1|BUD13|BUD13	950	-	2.5443199	1.3004261	-1.0	-1.0
chr2	121448147	121448247	ENSG00000074054.17|CLASP1|BUD13|BUD13	900	-	3.0443892	1.0005183	-1.0	-1.0
chr2	121525844	121525967	ENSG00000074054.17|CLASP1|BUD13|BUD13	961	-	3.3282545	1.4099665	-1.0	-1.0
chr2	121397179	121397283	ENSG00000074054.17|CLASP1|BUD13|BUD13	908	-	3.1286888	1.037978	-1.0	-1.0
chr2	121728287	121728356	ENSG00000155438.11|NIFK|BUD13|BUD13	944	-	3.4262598	1.2496761	-1.0	-1.0
chr2	121727709	121727889	ENSG00000155438.11|NIFK|BUD13|BUD13	902	-	2.2313528	1.0089306	-1.0	-1.0
chr2	121757131	121757239	ENSG00000211460.11|TSN|BUD13|BUD13	907	+	6.2618594	1.0326163	-1.0	-1.0
chr2	121755772	121755953	ENSG00000211460.11|TSN|BUD13|BUD13	970	+	4.7933555	1.5190859	-1.0	-1.0
chr2	126658317	126658422	ENSG00000136732.14|GYPC|BUD13|BUD13	902	+	5.9341416	1.0101769	-1.0	-1.0
chr2	126656587	126656702	ENSG00000136732.14|GYPC|BUD13|BUD13	916	+	3.0624313	1.0775329	-1.0	-1.0
chr2	126693863	126693947	ENSG00000136732.14|GYPC|BUD13|BUD13	901	+	3.0443892	1.0039535	-1.0	-1.0
chr2	126680417	126680772	ENSG00000136732.14|GYPC|BUD13|BUD13	924	+	5.243744	1.1175663	-1.0	-1.0
chr2	126679997	126680097	ENSG00000136732.14|GYPC|BUD13|BUD13	901	+	2.6244884	1.0032209	-1.0	-1.0
chr2	126685942	126686052	ENSG00000136732.14|GYPC|BUD13|BUD13	902	+	6.0472403	1.0105896	-1.0	-1.0
chr2	126680177	126680342	ENSG00000136732.14|GYPC|BUD13|BUD13	902	+	4.128704	1.0069116	-1.0	-1.0
chr2	126679991	126680101	ENSG00000235128.1|AC013474.1|BUD13|BUD13	901	+	2.6244884	1.0037093	-1.0	-1.0
chr2	126680176	126680341	ENSG00000235128.1|AC013474.1|BUD13|BUD13	902	+	4.3003964	1.0094836	-1.0	-1.0
chr2	127292514	127292819	ENSG00000163161.12|ERCC3|BUD13|BUD13	943	-	3.5219004	1.2459213	-1.0	-1.0
chr2	127289666	127289951	ENSG00000163161.12|ERCC3|BUD13|BUD13	962	-	3.308216	1.4209745	-1.0	-1.0
chr2	127289336	127289446	ENSG00000163161.12|ERCC3|BUD13|BUD13	905	-	2.2121372	1.0224853	-1.0	-1.0
chr2	127289476	127289646	ENSG00000163161.12|ERCC3|BUD13|BUD13	937	-	4.589398	1.1972915	-1.0	-1.0
chr2	127294004	127294176	ENSG00000163161.12|ERCC3|BUD13|BUD13	944	-	6.2975	1.2494355	-1.0	-1.0
chr2	127288659	127288854	ENSG00000163161.12|ERCC3|BUD13|BUD13	906	-	2.9326437	1.025129	-1.0	-1.0
chr2	127261285	127261440	ENSG00000163161.12|ERCC3|BUD13|BUD13	901	-	5.8601303	1.0056701	-1.0	-1.0
chr2	127280446	127280626	ENSG00000163161.12|ERCC3|BUD13|BUD13	910	-	4.353555	1.0469885	-1.0	-1.0
chr2	127289996	127290376	ENSG00000163161.12|ERCC3|BUD13|BUD13	942	-	3.6607735	1.23369	-1.0	-1.0
chr2	127308634	127308734	ENSG00000169967.16|MAP3K2|BUD13|BUD13	901	-	5.9020767	1.0039535	-1.0	-1.0
chr2	127308762	127308867	ENSG00000169967.16|MAP3K2|BUD13|BUD13	908	-	6.2180204	1.0359544	-1.0	-1.0
chr2	127495997	127496102	ENSG00000163166.14|IWS1|BUD13|BUD13	902	-	2.1737313	1.0089306	-1.0	-1.0
chr2	127502723	127502872	ENSG00000163166.14|IWS1|BUD13|BUD13	955	-	3.3757234	1.3477817	-1.0	-1.0
chr2	127486552	127486664	ENSG00000163166.14|IWS1|BUD13|BUD13	914	-	2.3088481	1.0661666	-1.0	-1.0
chr2	127493410	127493510	ENSG00000163166.14|IWS1|BUD13|BUD13	901	-	6.1430855	1.0039535	-1.0	-1.0
chr2	127503232	127503386	ENSG00000163166.14|IWS1|BUD13|BUD13	961	-	6.000281	1.4087981	-1.0	-1.0
chr2	127494871	127494954	ENSG00000163166.14|IWS1|BUD13|BUD13	903	-	2.772587	1.0139077	-1.0	-1.0
chr2	127503386	127503521	ENSG00000163166.14|IWS1|BUD13|BUD13	953	-	2.3640049	1.3293048	-1.0	-1.0
chr2	127504683	127504933	ENSG00000163166.14|IWS1|BUD13|BUD13	926	-	2.338224	1.1301827	-1.0	-1.0
chr2	127505218	127505348	ENSG00000163166.14|IWS1|BUD13|BUD13	902	-	6.011631	1.0095655	-1.0	-1.0
chr2	127493300	127493405	ENSG00000163166.14|IWS1|BUD13|BUD13	909	-	2.128694	1.0406278	-1.0	-1.0
chr2	127491985	127492088	ENSG00000163166.14|IWS1|BUD13|BUD13	902	-	2.155937	1.0089306	-1.0	-1.0
chr2	127505383	127505623	ENSG00000163166.14|IWS1|BUD13|BUD13	924	-	2.8013191	1.1189986	-1.0	-1.0
chr2	127526259	127526444	ENSG00000163166.14|IWS1|BUD13|BUD13	903	-	6.0074673	1.0133147	-1.0	-1.0
chr2	127489178	127489235	ENSG00000163166.14|IWS1|BUD13|BUD13	962	-	3.5849574	1.4177626	-1.0	-1.0
chr2	127481040	127481170	ENSG00000163166.14|IWS1|BUD13|BUD13	933	-	2.9890535	1.1720321	-1.0	-1.0
chr2	127498139	127498237	ENSG00000163166.14|IWS1|BUD13|BUD13	920	-	2.0356243	1.095958	-1.0	-1.0
chr2	127765173	127765269	ENSG00000136709.11|WDR33|BUD13|BUD13	904	-	4.0443807	1.0181386	-1.0	-1.0
chr2	127725060	127725190	ENSG00000136709.11|WDR33|BUD13|BUD13	903	-	5.98887	1.0124856	-1.0	-1.0
chr2	127713657	127713772	ENSG00000136709.11|WDR33|BUD13|BUD13	903	-	5.91811	1.011419	-1.0	-1.0
chr2	127763077	127763232	ENSG00000136709.11|WDR33|BUD13|BUD13	948	-	3.996394	1.2837025	-1.0	-1.0
chr2	127865205	127865305	ENSG00000144233.9|AMMECR1L|BUD13|BUD13	900	-	3.8579676	1.0007274	-1.0	-1.0
chr2	127866996	127867096	ENSG00000144233.9|AMMECR1L|BUD13|BUD13	902	-	6.197534	1.0101769	-1.0	-1.0
chr2	128014802	128014907	ENSG00000136715.17|SAP130|BUD13|BUD13	902	-	3.8824224	1.0085957	-1.0	-1.0
chr2	128145731	128145836	ENSG00000136731.12|UGGT1|BUD13|BUD13	903	+	5.9662075	1.0139077	-1.0	-1.0
chr2	128178467	128178567	ENSG00000136731.12|UGGT1|BUD13|BUD13	925	+	2.6147084	1.1273829	-1.0	-1.0
chr2	128115123	128115220	ENSG00000136731.12|UGGT1|BUD13|BUD13	901	+	5.902077	1.0039535	-1.0	-1.0
chr2	128127360	128127452	ENSG00000136731.12|UGGT1|BUD13|BUD13	903	+	2.6629627	1.0126445	-1.0	-1.0
chr2	130135805	130135905	ENSG00000223760.4|MED15P9|BUD13|BUD13	901	+	5.902077	1.0039535	-1.0	-1.0
chr2	130138468	130138578	ENSG00000223760.4|MED15P9|BUD13|BUD13	903	+	5.943921	1.0139077	-1.0	-1.0
chr2	130160354	130160479	ENSG00000136699.19|SMPD4|BUD13|BUD13	902	-	3.4946654	1.0098336	-1.0	-1.0
chr2	130155156	130155259	ENSG00000136699.19|SMPD4|BUD13|BUD13	950	-	5.2421465	1.3036985	-1.0	-1.0
chr2	130154426	130154691	ENSG00000136699.19|SMPD4|BUD13|BUD13	961	-	5.211706	1.4115524	-1.0	-1.0
chr2	130156206	130156306	ENSG00000136699.19|SMPD4|BUD13|BUD13	901	-	5.902076	1.0039535	-1.0	-1.0
chr2	130156566	130156741	ENSG00000136699.19|SMPD4|BUD13|BUD13	935	-	3.419745	1.1861433	-1.0	-1.0
chr2	130153318	130153438	ENSG00000136699.19|SMPD4|BUD13|BUD13	911	-	2.7858226	1.0510213	-1.0	-1.0
chr2	130159734	130159834	ENSG00000136699.19|SMPD4|BUD13|BUD13	901	-	2.23266	1.0039535	-1.0	-1.0
chr2	130164102	130164222	ENSG00000136699.19|SMPD4|BUD13|BUD13	902	-	5.975752	1.009926	-1.0	-1.0
chr2	130154981	130155156	ENSG00000136699.19|SMPD4|BUD13|BUD13	939	-	3.1702464	1.213422	-1.0	-1.0
chr2	130156026	130156196	ENSG00000136699.19|SMPD4|BUD13|BUD13	917	-	3.7720525	1.0803379	-1.0	-1.0
chr2	130153866	130154391	ENSG00000136699.19|SMPD4|BUD13|BUD13	948	-	4.1416755	1.2830919	-1.0	-1.0
chr2	130153171	130153271	ENSG00000136699.19|SMPD4|BUD13|BUD13	903	-	6.086502	1.0139077	-1.0	-1.0
chr2	130152884	130153019	ENSG00000136699.19|SMPD4|BUD13|BUD13	925	-	5.947543	1.1256025	-1.0	-1.0
chr2	130345420	130345575	ENSG00000136718.9|IMP4|BUD13|BUD13	902	+	5.0443535	1.0080987	-1.0	-1.0
chr2	130345665	130345825	ENSG00000136718.9|IMP4|BUD13|BUD13	919	+	3.3314142	1.0915703	-1.0	-1.0
chr2	130345915	130346085	ENSG00000136718.9|IMP4|BUD13|BUD13	921	+	3.315877	1.1021825	-1.0	-1.0
chr2	131052452	131052557	ENSG00000152102.17|FAM168B|BUD13|BUD13	956	-	3.3210218	1.3523965	-1.0	-1.0
chr2	131092982	131093142	ENSG00000152102.17|FAM168B|BUD13|BUD13	905	-	2.5053864	1.0238851	-1.0	-1.0
chr2	131052890	131053010	ENSG00000152102.17|FAM168B|BUD13|BUD13	915	-	2.6961567	1.0685117	-1.0	-1.0
chr2	131218487	131218922	ENSG00000115762.16|PLEKHB2|BUD13|BUD13	975	+	2.5515862	1.5934896	-1.0	-1.0
chr2	131299507	131299677	ENSG00000115762.16|PLEKHB2|BUD13|BUD13	934	+	3.3562145	1.1787748	-1.0	-1.0
chr2	131263862	131264047	ENSG00000115762.16|PLEKHB2|BUD13|BUD13	913	+	2.0770166	1.0619636	-1.0	-1.0
chr2	131209777	131209877	ENSG00000115762.16|PLEKHB2|BUD13|BUD13	903	+	3.9068773	1.0139077	-1.0	-1.0
chr2	131209462	131209657	ENSG00000115762.16|PLEKHB2|BUD13|BUD13	944	+	4.3865395	1.2556823	-1.0	-1.0
chr2	131238102	131238277	ENSG00000115762.16|PLEKHB2|BUD13|BUD13	932	+	3.9270499	1.167392	-1.0	-1.0
chr2	131218152	131218377	ENSG00000115762.16|PLEKHB2|BUD13|BUD13	994	+	3.288573	2.241881	-1.0	-1.0
chr2	131252827	131253022	ENSG00000115762.16|PLEKHB2|BUD13|BUD13	955	+	2.5210695	1.3509814	-1.0	-1.0
chr2	131266872	131266997	ENSG00000115762.16|PLEKHB2|BUD13|BUD13	912	+	2.9059215	1.05598	-1.0	-1.0
chr2	131267692	131267822	ENSG00000115762.16|PLEKHB2|BUD13|BUD13	901	+	1.6424978	1.0052245	-1.0	-1.0
chr2	131211022	131211122	ENSG00000115762.16|PLEKHB2|BUD13|BUD13	901	+	2.115477	1.0039535	-1.0	-1.0
chr2	131218377	131218487	ENSG00000115762.16|PLEKHB2|BUD13|BUD13	912	+	2.682183	1.0570785	-1.0	-1.0
chr2	131265832	131266002	ENSG00000115762.16|PLEKHB2|BUD13|BUD13	937	+	6.186514	1.2014551	-1.0	-1.0
chr2	131264107	131264302	ENSG00000115762.16|PLEKHB2|BUD13|BUD13	944	+	2.938657	1.2505326	-1.0	-1.0
chr2	131267552	131267652	ENSG00000115762.16|PLEKHB2|BUD13|BUD13	901	+	5.8349624	1.0036714	-1.0	-1.0
chr2	131287387	131287497	ENSG00000115762.16|PLEKHB2|BUD13|BUD13	910	+	2.3499343	1.0473787	-1.0	-1.0
chr2	131263337	131263462	ENSG00000115762.16|PLEKHB2|BUD13|BUD13	902	+	2.2114182	1.0102113	-1.0	-1.0
chr2	131228122	131228332	ENSG00000115762.16|PLEKHB2|BUD13|BUD13	989	+	6.846853	1.9489563	-1.0	-1.0
chr2	131300177	131300367	ENSG00000115762.16|PLEKHB2|BUD13|BUD13	933	+	2.3440218	1.1742455	-1.0	-1.0
chr2	131302972	131303147	ENSG00000115762.16|PLEKHB2|BUD13|BUD13	922	+	2.4502368	1.106507	-1.0	-1.0
chr2	131226807	131227022	ENSG00000115762.16|PLEKHB2|BUD13|BUD13	981	+	3.465644	1.7198058	-1.0	-1.0
chr2	131217667	131217852	ENSG00000115762.16|PLEKHB2|BUD13|BUD13	925	+	2.5583477	1.123047	-1.0	-1.0
chr2	131125752	131125857	ENSG00000115762.16|PLEKHB2|BUD13|BUD13	916	+	2.2338026	1.0780976	-1.0	-1.0
chr2	131126683	131126783	ENSG00000115762.16|PLEKHB2|BUD13|BUD13	903	+	2.6629627	1.0139077	-1.0	-1.0
chr2	131218381	131218486	ENSG00000188219.14|POTEE|BUD13|BUD13	923	+	2.8729746	1.1114364	-1.0	-1.0
chr2	131263364	131263464	ENSG00000188219.14|POTEE|BUD13|BUD13	909	+	2.8073523	1.0410047	-1.0	-1.0
chr2	131263864	131264049	ENSG00000188219.14|POTEE|BUD13|BUD13	912	+	2.0620313	1.0576998	-1.0	-1.0
chr2	131252917	131253022	ENSG00000188219.14|POTEE|BUD13|BUD13	949	+	2.400854	1.2936928	-1.0	-1.0
chr2	131218486	131218921	ENSG00000188219.14|POTEE|BUD13|BUD13	975	+	2.543694	1.599756	-1.0	-1.0
chr2	131226822	131226929	ENSG00000188219.14|POTEE|BUD13|BUD13	966	+	2.4632185	1.473049	-1.0	-1.0
chr2	131218151	131218376	ENSG00000188219.14|POTEE|BUD13|BUD13	994	+	3.2996185	2.2474468	-1.0	-1.0
chr2	131228124	131228243	ENSG00000188219.14|POTEE|BUD13|BUD13	965	+	6.490072	1.4517276	-1.0	-1.0
chr2	131264109	131264299	ENSG00000188219.14|POTEE|BUD13|BUD13	947	+	2.9695868	1.2728568	-1.0	-1.0
chr2	131287387	131287497	ENSG00000231431.7|FAR2P4|BUD13|BUD13	910	+	2.3499343	1.048134	-1.0	-1.0
chr2	131299506	131299676	ENSG00000231431.7|FAR2P4|BUD13|BUD13	938	+	3.4716642	1.2058986	-1.0	-1.0
chr2	131300179	131300374	ENSG00000231431.7|FAR2P4|BUD13|BUD13	934	+	2.3603313	1.1799393	-1.0	-1.0
chr2	131303036	131303104	ENSG00000231431.7|FAR2P4|BUD13|BUD13	960	+	3.5545838	1.3995345	-1.0	-1.0
chr2	131303036	131303104	ENSG00000284604.1|AC073869.8|BUD13|BUD13	960	+	3.5545838	1.3995345	-1.0	-1.0
chr2	131516856	131516957	ENSG00000152117.17|AC073869.1|BUD13|BUD13	939	+	6.325083	1.2133428	-1.0	-1.0
chr2	131519666	131519813	ENSG00000152117.17|AC073869.1|BUD13|BUD13	996	+	6.8042655	2.3918622	-1.0	-1.0
chr2	131497209	131497293	ENSG00000152117.17|AC073869.1|BUD13|BUD13	962	+	4.3219147	1.4177626	-1.0	-1.0
chr2	131516313	131516404	ENSG00000152117.17|AC073869.1|BUD13|BUD13	972	+	3.1497455	1.560196	-1.0	-1.0
chr2	131520706	131520866	ENSG00000152117.17|AC073869.1|BUD13|BUD13	903	+	5.8617153	1.0149698	-1.0	-1.0
chr2	131512703	131512843	ENSG00000152117.17|AC073869.1|BUD13|BUD13	910	+	2.7311695	1.0461553	-1.0	-1.0
chr2	131519433	131519534	ENSG00000152117.17|AC073869.1|BUD13|BUD13	903	+	5.9020767	1.0139077	-1.0	-1.0
chr2	131508628	131508863	ENSG00000152117.17|AC073869.1|BUD13|BUD13	902	+	4.552958	1.009702	-1.0	-1.0
chr2	131519942	131520096	ENSG00000152117.17|AC073869.1|BUD13|BUD13	986	+	3.076583	1.8468196	-1.0	-1.0
chr2	131520296	131520431	ENSG00000152117.17|AC073869.1|BUD13|BUD13	909	+	3.050784	1.0423974	-1.0	-1.0
chr2	131515128	131515443	ENSG00000152117.17|AC073869.1|BUD13|BUD13	922	+	3.4967682	1.1106144	-1.0	-1.0
chr2	131500961	131501070	ENSG00000152117.17|AC073869.1|BUD13|BUD13	902	+	3.0731018	1.0105896	-1.0	-1.0
chr2	131518708	131519049	ENSG00000152117.17|AC073869.1|BUD13|BUD13	990	+	3.7689438	1.9857169	-1.0	-1.0
chr2	131498866	131498953	ENSG00000152117.17|AC073869.1|BUD13|BUD13	903	+	6.1975346	1.0139077	-1.0	-1.0
chr2	131500238	131500343	ENSG00000152117.17|AC073869.1|BUD13|BUD13	901	+	2.3294616	1.0033996	-1.0	-1.0
chr2	131518285	131518485	ENSG00000152117.17|AC073869.1|BUD13|BUD13	938	+	5.2352467	1.2057741	-1.0	-1.0
chr2	131498768	131498866	ENSG00000152117.17|AC073869.1|BUD13|BUD13	903	+	6.027609	1.0139077	-1.0	-1.0
chr2	131501180	131501233	ENSG00000152117.17|AC073869.1|BUD13|BUD13	980	+	6.6125727	1.6982964	-1.0	-1.0
chr2	131517890	131518110	ENSG00000152117.17|AC073869.1|BUD13|BUD13	959	+	5.2907543	1.3869482	-1.0	-1.0
chr2	131500396	131500505	ENSG00000152117.17|AC073869.1|BUD13|BUD13	903	+	5.9020767	1.0139077	-1.0	-1.0
chr2	131511918	131512103	ENSG00000152117.17|AC073869.1|BUD13|BUD13	934	+	3.194443	1.1775042	-1.0	-1.0
chr2	131519534	131519666	ENSG00000152117.17|AC073869.1|BUD13|BUD13	981	+	3.7319784	1.7291934	-1.0	-1.0
chr2	131518567	131518707	ENSG00000152117.17|AC073869.1|BUD13|BUD13	902	+	2.2679696	1.009252	-1.0	-1.0
chr2	131517791	131517890	ENSG00000152117.17|AC073869.1|BUD13|BUD13	968	+	4.4918394	1.4921609	-1.0	-1.0
chr2	131519049	131519239	ENSG00000152117.17|AC073869.1|BUD13|BUD13	910	+	2.7121043	1.0445071	-1.0	-1.0
chr2	131591761	131591951	ENSG00000204434.5|POTEKP|BUD13|BUD13	902	+	6.1017776	1.0082542	-1.0	-1.0
chr2	134938894	134939001	ENSG00000082258.12|CCNT2|BUD13|BUD13	985	+	6.049908	1.8275694	-1.0	-1.0
chr2	134953198	134953229	ENSG00000082258.12|CCNT2|BUD13|BUD13	964	+	6.487042	1.4432003	-1.0	-1.0
chr2	134936845	134936955	ENSG00000082258.12|CCNT2|BUD13|BUD13	904	+	2.6797898	1.0198405	-1.0	-1.0
chr2	134918904	134919012	ENSG00000082258.12|CCNT2|BUD13|BUD13	905	+	5.0539846	1.0200839	-1.0	-1.0
chr2	134945992	134946100	ENSG00000082258.12|CCNT2|BUD13|BUD13	967	+	3.3023407	1.4849494	-1.0	-1.0
chr2	134946100	134946240	ENSG00000082258.12|CCNT2|BUD13|BUD13	901	+	2.565926	1.0023404	-1.0	-1.0
chr2	134942611	134942711	ENSG00000082258.12|CCNT2|BUD13|BUD13	906	+	3.16992	1.0266441	-1.0	-1.0
chr2	134939001	134939062	ENSG00000082258.12|CCNT2|BUD13|BUD13	977	+	3.8826377	1.6392089	-1.0	-1.0
chr2	135115215	135115340	ENSG00000115839.17|RAB3GAP1|BUD13|BUD13	950	+	6.4006295	1.3034167	-1.0	-1.0
chr2	135153703	135153876	ENSG00000115839.17|RAB3GAP1|BUD13|BUD13	921	+	2.4479866	1.0996724	-1.0	-1.0
chr2	135129994	135130087	ENSG00000115839.17|RAB3GAP1|BUD13|BUD13	930	+	2.906888	1.156673	-1.0	-1.0
chr2	135150262	135150368	ENSG00000115839.17|RAB3GAP1|BUD13|BUD13	902	+	6.06275	1.0105896	-1.0	-1.0
chr2	135133860	135134033	ENSG00000115839.17|RAB3GAP1|BUD13|BUD13	942	+	4.817337	1.234134	-1.0	-1.0
chr2	135052429	135052485	ENSG00000115839.17|RAB3GAP1|BUD13|BUD13	901	+	6.250002	1.0043507	-1.0	-1.0
chr2	135090997	135091102	ENSG00000115839.17|RAB3GAP1|BUD13|BUD13	915	+	2.9169683	1.0695561	-1.0	-1.0
chr2	135164593	135164696	ENSG00000115839.17|RAB3GAP1|BUD13|BUD13	974	+	4.528982	1.5919604	-1.0	-1.0
chr2	135058010	135058225	ENSG00000115839.17|RAB3GAP1|BUD13|BUD13	974	+	2.6526024	1.5866935	-1.0	-1.0
chr2	135135583	135135683	ENSG00000115839.17|RAB3GAP1|BUD13|BUD13	901	+	2.23266	1.0039535	-1.0	-1.0
chr2	135060176	135060371	ENSG00000115839.17|RAB3GAP1|BUD13|BUD13	929	+	2.11555	1.1499157	-1.0	-1.0
chr2	135052485	135052605	ENSG00000115839.17|RAB3GAP1|BUD13|BUD13	964	+	6.482203	1.4491004	-1.0	-1.0
chr2	135135768	135135903	ENSG00000115839.17|RAB3GAP1|BUD13|BUD13	913	+	2.3123367	1.0603943	-1.0	-1.0
chr2	135602569	135602669	ENSG00000048991.16|R3HDM1|BUD13|BUD13	903	+	3.087458	1.0127729	-1.0	-1.0
chr2	135772419	135772547	ENSG00000144224.16|UBXN4|BUD13|BUD13	979	+	3.9201782	1.6682787	-1.0	-1.0
chr2	135770570	135770730	ENSG00000144224.16|UBXN4|BUD13|BUD13	957	+	2.2595954	1.3689119	-1.0	-1.0
chr2	135748180	135748340	ENSG00000144224.16|UBXN4|BUD13|BUD13	910	+	3.3136878	1.0456357	-1.0	-1.0
chr2	135754153	135754263	ENSG00000144224.16|UBXN4|BUD13|BUD13	906	+	2.4038806	1.0267637	-1.0	-1.0
chr2	135782823	135782943	ENSG00000144224.16|UBXN4|BUD13|BUD13	913	+	2.5318654	1.0620197	-1.0	-1.0
chr2	135755536	135755641	ENSG00000144224.16|UBXN4|BUD13|BUD13	901	+	2.075288	1.0039535	-1.0	-1.0
chr2	135778947	135779079	ENSG00000144224.16|UBXN4|BUD13|BUD13	996	+	4.8238316	2.3944943	-1.0	-1.0
chr2	135772320	135772419	ENSG00000144224.16|UBXN4|BUD13|BUD13	903	+	6.1975346	1.0139077	-1.0	-1.0
chr2	135741768	135741988	ENSG00000144224.16|UBXN4|BUD13|BUD13	942	+	3.7725594	1.2347425	-1.0	-1.0
chr2	135840730	135840870	ENSG00000076003.4|MCM6|BUD13|BUD13	901	-	3.2205644	1.0038719	-1.0	-1.0
chr2	135851401	135851531	ENSG00000076003.4|MCM6|BUD13|BUD13	950	-	5.191213	1.2979996	-1.0	-1.0
chr2	135870250	135870361	ENSG00000076003.4|MCM6|BUD13|BUD13	903	-	2.4837465	1.0133924	-1.0	-1.0
chr2	135844544	135844644	ENSG00000076003.4|MCM6|BUD13|BUD13	901	-	6.027608	1.0039535	-1.0	-1.0
chr2	135932782	135932842	ENSG00000115866.10|DARS|BUD13|BUD13	941	-	2.3625698	1.2275534	-1.0	-1.0
chr2	135933792	135933908	ENSG00000115866.10|DARS|BUD13|BUD13	902	-	6.1045933	1.0105896	-1.0	-1.0
chr2	135961395	135961498	ENSG00000115866.10|DARS|BUD13|BUD13	935	-	2.169836	1.1895022	-1.0	-1.0
chr2	135924386	135924491	ENSG00000115866.10|DARS|BUD13|BUD13	903	-	2.4594302	1.0119736	-1.0	-1.0
chr2	135932842	135932947	ENSG00000115866.10|DARS|BUD13|BUD13	985	-	4.818525	1.8345999	-1.0	-1.0
chr2	135922783	135922893	ENSG00000115866.10|DARS|BUD13|BUD13	932	-	2.9174576	1.1655194	-1.0	-1.0
chr2	135932668	135932782	ENSG00000115866.10|DARS|BUD13|BUD13	902	-	5.93346	1.0089306	-1.0	-1.0
chr2	135933908	135933990	ENSG00000115866.10|DARS|BUD13|BUD13	922	-	1.9012223	1.1089292	-1.0	-1.0
chr2	135911381	135911526	ENSG00000115866.10|DARS|BUD13|BUD13	902	-	2.0811543	1.0075486	-1.0	-1.0
chr2	135985402	135985612	ENSG00000115866.10|DARS|BUD13|BUD13	920	-	2.0912094	1.0987068	-1.0	-1.0
chr2	144403970	144404125	ENSG00000169554.18|ZEB2|BUD13|BUD13	920	-	1.9225675	1.0994338	-1.0	-1.0
chr2	144389700	144389875	ENSG00000169554.18|ZEB2|BUD13|BUD13	941	-	4.255679	1.225744	-1.0	-1.0
chr2	144424795	144424953	ENSG00000169554.18|ZEB2|BUD13|BUD13	956	-	2.4721336	1.3538175	-1.0	-1.0
chr2	144389890	144390028	ENSG00000169554.18|ZEB2|BUD13|BUD13	929	-	2.9579957	1.148706	-1.0	-1.0
chr2	144390028	144390133	ENSG00000169554.18|ZEB2|BUD13|BUD13	955	-	4.2276506	1.3499949	-1.0	-1.0
chr2	144399900	144400005	ENSG00000169554.18|ZEB2|BUD13|BUD13	910	-	3.6071503	1.0440047	-1.0	-1.0
chr2	144389465	144389680	ENSG00000169554.18|ZEB2|BUD13|BUD13	933	-	2.3095477	1.170799	-1.0	-1.0
chr2	144404135	144404245	ENSG00000169554.18|ZEB2|BUD13|BUD13	902	-	5.985765	1.0105896	-1.0	-1.0
chr2	144400135	144400320	ENSG00000169554.18|ZEB2|BUD13|BUD13	956	-	3.744843	1.3597945	-1.0	-1.0
chr2	144399460	144399590	ENSG00000169554.18|ZEB2|BUD13|BUD13	926	-	3.6009893	1.1285186	-1.0	-1.0
chr2	144517277	144517522	ENSG00000169554.18|ZEB2|BUD13|BUD13	954	-	2.2520518	1.3378805	-1.0	-1.0
chr2	144430026	144430131	ENSG00000169554.18|ZEB2|BUD13|BUD13	938	-	4.1083593	1.2055581	-1.0	-1.0
chr2	144396411	144396566	ENSG00000169554.18|ZEB2|BUD13|BUD13	924	-	3.2153428	1.118082	-1.0	-1.0
chr2	144398305	144398435	ENSG00000169554.18|ZEB2|BUD13|BUD13	919	-	2.9970827	1.0911282	-1.0	-1.0
chr2	144401307	144401412	ENSG00000169554.18|ZEB2|BUD13|BUD13	932	-	3.3008804	1.1671476	-1.0	-1.0
chr2	144403787	144403897	ENSG00000169554.18|ZEB2|BUD13|BUD13	902	-	3.9068773	1.0101769	-1.0	-1.0
chr2	144399100	144399250	ENSG00000169554.18|ZEB2|BUD13|BUD13	952	-	4.6600246	1.317048	-1.0	-1.0
chr2	144398068	144398233	ENSG00000169554.18|ZEB2|BUD13|BUD13	908	-	4.348799	1.0356367	-1.0	-1.0
chr2	144429697	144430026	ENSG00000169554.18|ZEB2|BUD13|BUD13	919	-	1.8308159	1.0919765	-1.0	-1.0
chr2	147938307	147938497	ENSG00000115947.13|ORC4|BUD13|BUD13	942	-	3.379915	1.233138	-1.0	-1.0
chr2	147943435	147943522	ENSG00000115947.13|ORC4|BUD13|BUD13	940	-	2.7813582	1.2233101	-1.0	-1.0
chr2	147935698	147935798	ENSG00000115947.13|ORC4|BUD13|BUD13	903	-	2.8744662	1.0139077	-1.0	-1.0
chr2	147935551	147935698	ENSG00000115947.13|ORC4|BUD13|BUD13	920	-	3.0595918	1.094837	-1.0	-1.0
chr2	148644787	148644962	ENSG00000135999.11|EPC2|BUD13|BUD13	924	+	2.5554428	1.1189345	-1.0	-1.0
chr2	148645018	148645118	ENSG00000135999.11|EPC2|BUD13|BUD13	903	+	5.966208	1.0139077	-1.0	-1.0
chr2	148691541	148691691	ENSG00000135999.11|EPC2|BUD13|BUD13	903	+	3.8233397	1.0117419	-1.0	-1.0
chr2	148881661	148881926	ENSG00000231079.7|AC105402.3|BUD13|BUD13	981	-	1.6007701	1.714047	-1.0	-1.0
chr2	149579648	149579753	ENSG00000168288.12|MMADHC|BUD13|BUD13	926	-	4.0868254	1.1323516	-1.0	-1.0
chr2	149587663	149587763	ENSG00000168288.12|MMADHC|BUD13|BUD13	903	-	2.5545874	1.0139077	-1.0	-1.0
chr2	149571171	149571281	ENSG00000168288.12|MMADHC|BUD13|BUD13	969	-	3.693205	1.504738	-1.0	-1.0
chr2	149587048	149587268	ENSG00000168288.12|MMADHC|BUD13|BUD13	991	-	4.5610785	2.0242524	-1.0	-1.0
chr2	151463923	151464543	ENSG00000080345.17|RIF1|BUD13|BUD13	948	+	2.7099533	1.2868855	-1.0	-1.0
chr2	151443258	151443329	ENSG00000080345.17|RIF1|BUD13|BUD13	965	+	4.392304	1.461066	-1.0	-1.0
chr2	151474856	151474956	ENSG00000080345.17|RIF1|BUD13|BUD13	926	+	2.510961	1.1317956	-1.0	-1.0
chr2	151441797	151441902	ENSG00000080345.17|RIF1|BUD13|BUD13	901	+	3.954183	1.0036714	-1.0	-1.0
chr2	151411152	151411259	ENSG00000080345.17|RIF1|BUD13|BUD13	999	+	5.3768826	2.9020414	-1.0	-1.0
chr2	151411338	151411508	ENSG00000080345.17|RIF1|BUD13|BUD13	971	+	3.157317	1.5437799	-1.0	-1.0
chr2	151465928	151466098	ENSG00000080345.17|RIF1|BUD13|BUD13	905	+	1.8765043	1.0208502	-1.0	-1.0
chr2	151463183	151463588	ENSG00000080345.17|RIF1|BUD13|BUD13	948	+	2.2314222	1.2845101	-1.0	-1.0
chr2	151437133	151437240	ENSG00000080345.17|RIF1|BUD13|BUD13	903	+	3.9063427	1.0112313	-1.0	-1.0
chr2	151437240	151437351	ENSG00000080345.17|RIF1|BUD13|BUD13	942	+	3.016183	1.2371426	-1.0	-1.0
chr2	151468034	151468146	ENSG00000080345.17|RIF1|BUD13|BUD13	910	+	2.127353	1.0453696	-1.0	-1.0
chr2	151468640	151468756	ENSG00000080345.17|RIF1|BUD13|BUD13	930	+	2.233727	1.1560634	-1.0	-1.0
chr2	151414678	151414822	ENSG00000080345.17|RIF1|BUD13|BUD13	963	+	4.4358215	1.4354528	-1.0	-1.0
chr2	151469606	151469710	ENSG00000080345.17|RIF1|BUD13|BUD13	978	+	3.487045	1.6665502	-1.0	-1.0
chr2	151414822	151414919	ENSG00000080345.17|RIF1|BUD13|BUD13	974	+	3.1898227	1.5923512	-1.0	-1.0
chr2	151409882	151410522	ENSG00000080345.17|RIF1|BUD13|BUD13	971	+	3.1189377	1.5419108	-1.0	-1.0
chr2	151462411	151462466	ENSG00000080345.17|RIF1|BUD13|BUD13	937	+	3.357547	1.1982803	-1.0	-1.0
```
