## Supplementary File 2 - DEWSeq Binding Sites for "Improved discovery of RNA-binding protein binding sites in eCLIP data using DEWSeq": regions_windows100_steps5.bed

```
chr1	1035874	1036039	ENSG00000188157.14|AGRN|CDC40|CDC40	908	+	6.5860906	1.0346932	-1.0	-1.0
chr1	1035334	1035454	ENSG00000188157.14|AGRN|CDC40|CDC40	909	+	6.5926933	1.0414102	-1.0	-1.0
chr1	1344843	1344968	ENSG00000107404.19|DVL1|CDC40|CDC40	909	-	6.5919127	1.0431979	-1.0	-1.0
chr1	1393154	1393419	ENSG00000221978.11|CCNL2|CDC40|CDC40	979	-	4.068393	1.6842561	-1.0	-1.0
chr1	3471053	3471153	ENSG00000130762.14|ARHGEF16|CDC40|CDC40	903	+	6.5099626	1.0131509	-1.0	-1.0
chr1	11022285	11022385	ENSG00000277726.4|AL109811.4|CDC40|CDC40	907	+	3.323274	1.0330873	-1.0	-1.0
chr1	12585176	12585276	ENSG00000162496.8|DHRS3|CDC40|CDC40	901	-	6.5134406	1.0055075	-1.0	-1.0
chr1	12584391	12584556	ENSG00000162496.8|DHRS3|CDC40|CDC40	904	-	6.7790375	1.0189847	-1.0	-1.0
chr1	12585566	12585666	ENSG00000162496.8|DHRS3|CDC40|CDC40	901	-	3.465432	1.004206	-1.0	-1.0
chr1	12586251	12586391	ENSG00000162496.8|DHRS3|CDC40|CDC40	908	-	5.9848957	1.0358124	-1.0	-1.0
chr1	12584781	12585076	ENSG00000162496.8|DHRS3|CDC40|CDC40	967	-	5.1670713	1.4764845	-1.0	-1.0
chr1	16143975	16144075	ENSG00000142627.12|EPHA2|CDC40|CDC40	908	-	4.6451483	1.034191	-1.0	-1.0
chr1	16142455	16142585	ENSG00000142627.12|EPHA2|CDC40|CDC40	908	-	4.634621	1.035795	-1.0	-1.0
chr1	23423821	23423961	ENSG00000204219.9|TCEA3|CDC40|CDC40	910	-	4.0432353	1.0444698	-1.0	-1.0
chr1	23393304	23393434	ENSG00000204219.9|TCEA3|CDC40|CDC40	907	-	3.9415045	1.0327302	-1.0	-1.0
chr1	29181494	29181634	ENSG00000116350.16|SRSF4|CDC40|CDC40	910	-	6.791758	1.0470586	-1.0	-1.0
chr1	48226005	48226165	ENSG00000117834.12|SLC5A9|CDC40|CDC40	903	+	3.678506	1.0150776	-1.0	-1.0
chr1	171557804	171557914	ENSG00000117523.15|PRRC2C|CDC40|CDC40	906	+	6.564063	1.0281097	-1.0	-1.0
chr1	173866502	173866602	ENSG00000234741.7|GAS5|CDC40|CDC40	901	-	2.8491967	1.0023366	-1.0	-1.0
chr1	173866077	173866197	ENSG00000234741.7|GAS5|CDC40|CDC40	919	-	4.414725	1.093486	-1.0	-1.0
chr1	205749816	205749951	ENSG00000069275.12|NUCKS1|CDC40|CDC40	908	-	6.6250505	1.0356889	-1.0	-1.0
chr1	235588003	235588128	ENSG00000168243.10|GNG4|CDC40|CDC40	905	-	6.604475	1.0242507	-1.0	-1.0
chr1	244863311	244863421	ENSG00000153187.18|HNRNPU|CDC40|CDC40	934	-	6.177595	1.1818216	-1.0	-1.0
chr10	43396298	43396403	ENSG00000169813.16|HNRNPF|CDC40|CDC40	907	-	6.668979	1.0300694	-1.0	-1.0
chr10	99818957	99819088	ENSG00000023839.10|ABCC2|CDC40|CDC40	909	+	6.677179	1.0415306	-1.0	-1.0
chr10	132364319	132364519	ENSG00000148814.17|LRRC27|CDC40|CDC40	970	+	7.1571617	1.5200928	-1.0	-1.0
chr10	132364724	132364824	ENSG00000148814.17|LRRC27|CDC40|CDC40	902	+	6.4850087	1.0083134	-1.0	-1.0
chr11	705739	705884	ENSG00000177030.16|DEAF1|CDC40|CDC40	909	-	6.596815	1.0410677	-1.0	-1.0
chr11	721709	721829	ENSG00000177106.14|EPS8L2|CDC40|CDC40	907	+	6.625494	1.0293413	-1.0	-1.0
chr11	853587	853697	ENSG00000214063.10|TSPAN4|CDC40|CDC40	901	+	6.497736	1.0058769	-1.0	-1.0
chr11	2138228	2138553	ENSG00000167244.18|IGF2|CDC40|CDC40	968	-	2.5338802	1.49619	-1.0	-1.0
chr11	2137305	2137455	ENSG00000167244.18|IGF2|CDC40|CDC40	976	-	4.331773	1.6257687	-1.0	-1.0
chr11	2133516	2133671	ENSG00000167244.18|IGF2|CDC40|CDC40	924	-	1.9014772	1.120762	-1.0	-1.0
chr11	2130646	2133011	ENSG00000167244.18|IGF2|CDC40|CDC40	1000	-	3.7964697	4.6509924	-1.0	-1.0
chr11	2129921	2130021	ENSG00000167244.18|IGF2|CDC40|CDC40	903	-	1.9309272	1.0113399	-1.0	-1.0
chr11	2135381	2135529	ENSG00000167244.18|IGF2|CDC40|CDC40	905	-	1.958799	1.0217197	-1.0	-1.0
chr11	2130046	2130506	ENSG00000167244.18|IGF2|CDC40|CDC40	983	-	2.6907763	1.7694713	-1.0	-1.0
chr11	2137790	2137905	ENSG00000167244.18|IGF2|CDC40|CDC40	909	-	2.9988644	1.0418322	-1.0	-1.0
chr11	2138903	2139098	ENSG00000167244.18|IGF2|CDC40|CDC40	926	-	1.8679541	1.1311611	-1.0	-1.0
chr11	2136699	2136869	ENSG00000167244.18|IGF2|CDC40|CDC40	905	-	2.6062143	1.0204424	-1.0	-1.0
chr11	2137915	2138015	ENSG00000167244.18|IGF2|CDC40|CDC40	909	-	3.0256271	1.0429705	-1.0	-1.0
chr11	2133111	2133223	ENSG00000167244.18|IGF2|CDC40|CDC40	908	-	1.863218	1.0356402	-1.0	-1.0
chr11	2133516	2133665	ENSG00000129965.14|INS-IGF2|CDC40|CDC40	926	-	1.913722	1.1308974	-1.0	-1.0
chr11	2138159	2138554	ENSG00000129965.14|INS-IGF2|CDC40|CDC40	962	-	2.5552094	1.4219234	-1.0	-1.0
chr11	2131394	2132629	ENSG00000129965.14|INS-IGF2|CDC40|CDC40	1000	-	4.023534	5.461439	-1.0	-1.0
chr11	2132659	2133009	ENSG00000129965.14|INS-IGF2|CDC40|CDC40	974	-	2.3115852	1.5808492	-1.0	-1.0
chr11	2138904	2139099	ENSG00000129965.14|INS-IGF2|CDC40|CDC40	925	-	1.8634608	1.125076	-1.0	-1.0
chr11	2135381	2135529	ENSG00000129965.14|INS-IGF2|CDC40|CDC40	905	-	1.958799	1.0206641	-1.0	-1.0
chr11	2137914	2138014	ENSG00000129965.14|INS-IGF2|CDC40|CDC40	910	-	3.0256271	1.0462586	-1.0	-1.0
chr11	2137259	2137454	ENSG00000129965.14|INS-IGF2|CDC40|CDC40	978	-	4.371947	1.6551907	-1.0	-1.0
chr11	2136699	2136869	ENSG00000129965.14|INS-IGF2|CDC40|CDC40	905	-	2.6078086	1.0207939	-1.0	-1.0
chr11	2133109	2133223	ENSG00000129965.14|INS-IGF2|CDC40|CDC40	907	-	1.8559161	1.0308343	-1.0	-1.0
chr11	2137789	2137904	ENSG00000129965.14|INS-IGF2|CDC40|CDC40	907	-	2.9521108	1.0325133	-1.0	-1.0
chr11	18012701	18012821	ENSG00000129158.10|SERGEF|CDC40|CDC40	911	-	4.727797	1.0530294	-1.0	-1.0
chr11	18012701	18012821	ENSG00000255448.1|AC055860.1|CDC40|CDC40	912	-	4.727797	1.0557543	-1.0	-1.0
chr11	61866947	61867097	ENSG00000134824.13|FADS2|CDC40|CDC40	915	+	3.9942586	1.0719602	-1.0	-1.0
chr11	62519224	62519379	ENSG00000124942.13|AHNAK|CDC40|CDC40	902	-	3.172635	1.0091933	-1.0	-1.0
chr11	62525804	62526004	ENSG00000124942.13|AHNAK|CDC40|CDC40	931	-	4.5347924	1.1625636	-1.0	-1.0
chr11	62527199	62527304	ENSG00000124942.13|AHNAK|CDC40|CDC40	905	-	4.5894685	1.0230973	-1.0	-1.0
chr11	62520224	62520339	ENSG00000124942.13|AHNAK|CDC40|CDC40	901	-	5.9121943	1.0059413	-1.0	-1.0
chr11	62526439	62526584	ENSG00000124942.13|AHNAK|CDC40|CDC40	908	-	6.734179	1.038457	-1.0	-1.0
chr11	62518049	62518149	ENSG00000124942.13|AHNAK|CDC40|CDC40	901	-	4.5837736	1.0050607	-1.0	-1.0
chr11	62517889	62517989	ENSG00000124942.13|AHNAK|CDC40|CDC40	902	-	3.8870492	1.0101664	-1.0	-1.0
chr11	62523334	62523449	ENSG00000124942.13|AHNAK|CDC40|CDC40	904	-	4.5969086	1.0182679	-1.0	-1.0
chr11	62518364	62518534	ENSG00000124942.13|AHNAK|CDC40|CDC40	956	-	5.2933974	1.3602527	-1.0	-1.0
chr11	62516589	62516939	ENSG00000124942.13|AHNAK|CDC40|CDC40	950	-	3.3410592	1.2981026	-1.0	-1.0
chr11	62855090	62855190	ENSG00000255717.6|SNHG1|CDC40|CDC40	908	-	3.2952838	1.0353752	-1.0	-1.0
chr11	62853970	62854090	ENSG00000255717.6|SNHG1|CDC40|CDC40	941	-	3.4147916	1.2294651	-1.0	-1.0
chr11	64114186	64114311	ENSG00000133315.10|MACROD1|CDC40|CDC40	907	-	6.1302695	1.0309215	-1.0	-1.0
chr11	64114616	64114771	ENSG00000133315.10|MACROD1|CDC40|CDC40	907	-	6.557181	1.0300705	-1.0	-1.0
chr11	64113311	64113776	ENSG00000133315.10|MACROD1|CDC40|CDC40	912	-	6.277677	1.0538998	-1.0	-1.0
chr11	65424918	65425148	ENSG00000245532.7|NEAT1|CDC40|CDC40	962	+	3.495578	1.4246496	-1.0	-1.0
chr11	65422823	65423073	ENSG00000245532.7|NEAT1|CDC40|CDC40	954	+	3.016813	1.3344693	-1.0	-1.0
chr11	68389657	68389777	ENSG00000162337.11|LRP5|CDC40|CDC40	905	+	6.5577993	1.0209782	-1.0	-1.0
chr11	70636286	70636386	ENSG00000162105.17|SHANK2|CDC40|CDC40	901	-	4.571583	1.0061743	-1.0	-1.0
chr11	70635921	70636031	ENSG00000162105.17|SHANK2|CDC40|CDC40	904	-	4.287848	1.0189366	-1.0	-1.0
chr11	70616861	70616971	ENSG00000162105.17|SHANK2|CDC40|CDC40	908	-	4.61497	1.0340551	-1.0	-1.0
chr11	70636101	70636281	ENSG00000162105.17|SHANK2|CDC40|CDC40	929	-	4.1292715	1.1461049	-1.0	-1.0
chr11	70636941	70637361	ENSG00000162105.17|SHANK2|CDC40|CDC40	928	-	5.1086035	1.1430264	-1.0	-1.0
chr11	71250999	71251099	ENSG00000162105.17|SHANK2|CDC40|CDC40	906	-	6.543784	1.0266076	-1.0	-1.0
chr11	75450692	75450857	ENSG00000158555.14|GDPD5|CDC40|CDC40	930	-	4.8359833	1.1573654	-1.0	-1.0
chr11	83158012	83158197	ENSG00000165494.11|PCF11|CDC40|CDC40	948	+	4.064505	1.2880372	-1.0	-1.0
chr11	93732192	93732337	ENSG00000166012.16|TAF1D|CDC40|CDC40	906	-	3.07241	1.0255132	-1.0	-1.0
chr12	6591888	6591998	ENSG00000111642.14|CHD4|CDC40|CDC40	911	-	6.679414	1.0515093	-1.0	-1.0
chr12	53455356	53455456	ENSG00000197111.15|PCBP2|CDC40|CDC40	906	+	6.543784	1.0249115	-1.0	-1.0
chr12	54282475	54282585	ENSG00000258344.1|AC078778.2|CDC40|CDC40	906	+	6.5479875	1.0282071	-1.0	-1.0
chr12	54282486	54282572	ENSG00000135486.17|HNRNPA1|CDC40|CDC40	900	+	6.4850087	1.0007956	-1.0	-1.0
chr12	56095276	56095446	ENSG00000065361.14|ERBB3|CDC40|CDC40	973	+	6.2499375	1.5619942	-1.0	-1.0
chr12	57192292	57192412	ENSG00000123384.13|LRP1|CDC40|CDC40	947	+	4.6333575	1.2782533	-1.0	-1.0
chr12	57192527	57192677	ENSG00000123384.13|LRP1|CDC40|CDC40	945	+	5.4501796	1.2617457	-1.0	-1.0
chr12	57191967	57192217	ENSG00000123384.13|LRP1|CDC40|CDC40	966	+	7.1145244	1.4712496	-1.0	-1.0
chr12	76084394	76084566	ENSG00000187109.13|NAP1L1|CDC40|CDC40	916	-	4.240097	1.0735205	-1.0	-1.0
chr12	76083922	76084067	ENSG00000187109.13|NAP1L1|CDC40|CDC40	909	-	6.7687016	1.0403144	-1.0	-1.0
chr12	113390903	113391008	ENSG00000151176.7|PLBD2|CDC40|CDC40	908	+	6.8149347	1.0383248	-1.0	-1.0
chr12	120978281	120978431	ENSG00000241388.4|HNF1A-AS1|CDC40|CDC40	961	-	5.8393435	1.4130027	-1.0	-1.0
chr12	120988354	120988569	ENSG00000135100.17|HNF1A|CDC40|CDC40	910	+	5.198599	1.0436693	-1.0	-1.0
chr12	123512501	123512601	ENSG00000188026.12|RILPL1|CDC40|CDC40	901	-	6.502335	1.0055075	-1.0	-1.0
chr12	123510966	123511426	ENSG00000188026.12|RILPL1|CDC40|CDC40	910	-	6.661806	1.0436579	-1.0	-1.0
chr12	123509896	123510486	ENSG00000188026.12|RILPL1|CDC40|CDC40	986	-	5.477828	1.8408449	-1.0	-1.0
chr12	123512906	123513357	ENSG00000188026.12|RILPL1|CDC40|CDC40	962	-	6.5693746	1.4202995	-1.0	-1.0
chr12	123513357	123513767	ENSG00000188026.12|RILPL1|CDC40|CDC40	978	-	5.3491855	1.6643087	-1.0	-1.0
chr12	124358335	124358435	ENSG00000196498.13|NCOR2|CDC40|CDC40	901	-	6.6374364	1.0023366	-1.0	-1.0
chr12	124357740	124357975	ENSG00000196498.13|NCOR2|CDC40|CDC40	960	-	5.278178	1.401154	-1.0	-1.0
chr12	124360560	124360675	ENSG00000196498.13|NCOR2|CDC40|CDC40	906	-	6.549007	1.027402	-1.0	-1.0
chr12	132562350	132562450	ENSG00000112787.12|FBRSL1|CDC40|CDC40	905	+	6.6769967	1.020426	-1.0	-1.0
chr13	29557590	29557785	ENSG00000139514.12|SLC7A1|CDC40|CDC40	935	-	6.886003	1.1863084	-1.0	-1.0
chr13	97329779	97329929	ENSG00000139793.18|MBNL2|CDC40|CDC40	906	+	6.512012	1.0256592	-1.0	-1.0
chr13	113111155	113111260	ENSG00000057593.13|F7|CDC40|CDC40	909	+	6.7190924	1.0405893	-1.0	-1.0
chr13	113113215	113113490	ENSG00000057593.13|F7|CDC40|CDC40	931	+	3.957993	1.158544	-1.0	-1.0
chr13	113109180	113109365	ENSG00000057593.13|F7|CDC40|CDC40	912	+	3.9997034	1.0530618	-1.0	-1.0
chr13	113112960	113113215	ENSG00000057593.13|F7|CDC40|CDC40	981	+	5.547147	1.7210999	-1.0	-1.0
chr13	113110180	113110339	ENSG00000057593.13|F7|CDC40|CDC40	906	+	4.4821205	1.0272136	-1.0	-1.0
chr13	113113545	113113670	ENSG00000057593.13|F7|CDC40|CDC40	904	+	6.0295777	1.0157892	-1.0	-1.0
chr13	113334196	113334296	ENSG00000139835.13|GRTP1|CDC40|CDC40	901	-	6.492683	1.0040383	-1.0	-1.0
chr14	19096544	19096759	ENSG00000225210.9|DUXAP9|CDC40|CDC40	950	+	3.9313505	1.3036413	-1.0	-1.0
chr14	21211270	21211425	ENSG00000092199.17|HNRNPC|CDC40|CDC40	914	-	6.615139	1.065675	-1.0	-1.0
chr14	21211581	21211691	ENSG00000092199.17|HNRNPC|CDC40|CDC40	905	-	6.5482907	1.0218681	-1.0	-1.0
chr14	22770272	22770392	ENSG00000155463.12|OXA1L|CDC40|CDC40	903	+	2.9478261	1.0115558	-1.0	-1.0
chr14	23059248	23059348	ENSG00000100813.14|ACIN1|CDC40|CDC40	901	-	6.5134406	1.0044552	-1.0	-1.0
chr14	23321913	23322013	ENSG00000100836.10|PABPN1|CDC40|CDC40	902	+	3.1450162	1.0085442	-1.0	-1.0
chr14	23323485	23323600	ENSG00000100836.10|PABPN1|CDC40|CDC40	905	+	6.531241	1.021212	-1.0	-1.0
chr14	23323483	23323603	ENSG00000258643.5|BCL2L2-PABPN1|CDC40|CDC40	903	+	6.5102334	1.0149388	-1.0	-1.0
chr14	23321916	23322016	ENSG00000258643.5|BCL2L2-PABPN1|CDC40|CDC40	900	+	3.1381726	1.001483	-1.0	-1.0
chr14	23644533	23644638	ENSG00000100867.14|DHRS2|CDC40|CDC40	904	+	2.7950683	1.0178919	-1.0	-1.0
chr14	23644898	23645033	ENSG00000100867.14|DHRS2|CDC40|CDC40	911	+	3.4577804	1.048945	-1.0	-1.0
chr14	32077193	32077388	ENSG00000100852.12|ARHGAP5|CDC40|CDC40	933	+	5.048315	1.1758574	-1.0	-1.0
chr14	53956699	53956811	ENSG00000125378.15|BMP4|CDC40|CDC40	944	-	5.0618076	1.2536719	-1.0	-1.0
chr14	53956051	53956271	ENSG00000125378.15|BMP4|CDC40|CDC40	957	-	5.9517	1.3615937	-1.0	-1.0
chr14	53954687	53954847	ENSG00000125378.15|BMP4|CDC40|CDC40	909	-	3.7697158	1.0391272	-1.0	-1.0
chr14	53953825	53954020	ENSG00000125378.15|BMP4|CDC40|CDC40	914	-	3.37621	1.0652472	-1.0	-1.0
chr14	58297791	58297954	ENSG00000257621.7|PSMA3-AS1|CDC40|CDC40	940	-	5.7927384	1.2220848	-1.0	-1.0
chr14	58297792	58297954	ENSG00000139971.15|C14orf37|CDC40|CDC40	940	-	5.799814	1.2198128	-1.0	-1.0
chr14	95257918	95258113	ENSG00000165959.11|CLMN|CDC40|CDC40	906	-	6.668188	1.0267534	-1.0	-1.0
chr14	103101648	103101773	ENSG00000205436.7|EXOC3L4|CDC40|CDC40	922	+	5.984703	1.1101702	-1.0	-1.0
chr14	104787977	104788077	ENSG00000142208.15|AKT1|CDC40|CDC40	903	-	6.5305905	1.0115504	-1.0	-1.0
chr14	104873515	104873615	ENSG00000099814.15|CEP170B|CDC40|CDC40	907	+	6.5898776	1.0308099	-1.0	-1.0
chr14	104873265	104873400	ENSG00000099814.15|CEP170B|CDC40|CDC40	905	+	4.6048737	1.0236859	-1.0	-1.0
chr15	43771474	43771574	ENSG00000167004.12|PDIA3|CDC40|CDC40	904	+	6.6249256	1.018986	-1.0	-1.0
chr15	84648444	84648619	ENSG00000177082.12|WDR73|CDC40|CDC40	918	-	6.7634826	1.0868251	-1.0	-1.0
chr15	92883451	92883571	ENSG00000272888.5|LINC01578|CDC40|CDC40	915	+	4.709502	1.0707964	-1.0	-1.0
chr16	229146	229321	ENSG00000007392.16|LUC7L|CDC40|CDC40	917	-	3.2117865	1.0830187	-1.0	-1.0
chr16	496508	496608	ENSG00000090565.15|RAB11FIP3|CDC40|CDC40	906	+	3.1283827	1.0249115	-1.0	-1.0
chr16	2529890	2530015	ENSG00000162066.14|AMDHD2|CDC40|CDC40	907	+	6.6728153	1.0325162	-1.0	-1.0
chr16	2768286	2768411	ENSG00000167978.16|SRRM2|CDC40|CDC40	907	+	3.4239745	1.0295682	-1.0	-1.0
chr16	2769204	2769314	ENSG00000167978.16|SRRM2|CDC40|CDC40	912	+	2.9973874	1.0545905	-1.0	-1.0
chr16	2759978	2760198	ENSG00000167978.16|SRRM2|CDC40|CDC40	941	+	4.4094863	1.2292892	-1.0	-1.0
chr16	2770164	2770384	ENSG00000167978.16|SRRM2|CDC40|CDC40	949	+	3.2030172	1.2898222	-1.0	-1.0
chr16	2771022	2771222	ENSG00000167978.16|SRRM2|CDC40|CDC40	958	+	3.3244953	1.3763388	-1.0	-1.0
chr16	3067426	3067541	ENSG00000008517.16|IL32|CDC40|CDC40	909	+	6.6267505	1.0388077	-1.0	-1.0
chr16	4671052	4671202	ENSG00000102858.12|MGRN1|CDC40|CDC40	908	+	6.5768237	1.0353237	-1.0	-1.0
chr16	4668607	4668822	ENSG00000102858.12|MGRN1|CDC40|CDC40	910	+	6.6769648	1.0444324	-1.0	-1.0
chr16	4668857	4669120	ENSG00000102858.12|MGRN1|CDC40|CDC40	927	+	4.682928	1.1369028	-1.0	-1.0
chr16	10386374	10386519	ENSG00000166669.13|ATF7IP2|CDC40|CDC40	951	+	6.0838523	1.3105563	-1.0	-1.0
chr16	11172087	11172187	ENSG00000038532.14|CLEC16A|CDC40|CDC40	901	+	6.5134406	1.0047975	-1.0	-1.0
chr16	16171433	16171643	ENSG00000091262.15|ABCC6|CDC40|CDC40	965	-	6.584591	1.4615065	-1.0	-1.0
chr16	16158354	16158459	ENSG00000091262.15|ABCC6|CDC40|CDC40	903	-	6.6338196	1.0118358	-1.0	-1.0
chr16	16171713	16171838	ENSG00000091262.15|ABCC6|CDC40|CDC40	904	-	6.526257	1.019504	-1.0	-1.0
chr16	22326270	22326435	ENSG00000058600.15|POLR3E|CDC40|CDC40	911	+	3.5283418	1.0506575	-1.0	-1.0
chr16	23494577	23494687	ENSG00000103365.15|GGA2|CDC40|CDC40	908	-	6.6151876	1.0371563	-1.0	-1.0
chr16	28863808	28863923	ENSG00000178188.14|SH2B1|CDC40|CDC40	903	+	6.5250826	1.0139518	-1.0	-1.0
chr16	28864073	28864238	ENSG00000178188.14|SH2B1|CDC40|CDC40	911	+	3.9257276	1.0500326	-1.0	-1.0
chr16	31187178	31187298	ENSG00000089280.18|FUS|CDC40|CDC40	903	+	2.3776255	1.0138912	-1.0	-1.0
chr16	31185113	31185303	ENSG00000089280.18|FUS|CDC40|CDC40	918	+	2.9945526	1.0837032	-1.0	-1.0
chr16	31187298	31187468	ENSG00000089280.18|FUS|CDC40|CDC40	912	+	2.7979083	1.0550299	-1.0	-1.0
chr16	31186823	31187153	ENSG00000089280.18|FUS|CDC40|CDC40	932	+	2.6267715	1.1652536	-1.0	-1.0
chr16	31187773	31188123	ENSG00000089280.18|FUS|CDC40|CDC40	942	+	2.8922572	1.238011	-1.0	-1.0
chr16	46915007	46915292	ENSG00000166123.13|GPT2|CDC40|CDC40	953	+	3.8015766	1.3324053	-1.0	-1.0
chr16	46918302	46918427	ENSG00000166123.13|GPT2|CDC40|CDC40	909	+	3.4961648	1.0389326	-1.0	-1.0
chr16	46917617	46917842	ENSG00000166123.13|GPT2|CDC40|CDC40	911	+	3.4763489	1.0507576	-1.0	-1.0
chr16	46915297	46916147	ENSG00000166123.13|GPT2|CDC40|CDC40	995	+	5.3354554	2.2888036	-1.0	-1.0
chr16	46906570	46906670	ENSG00000166123.13|GPT2|CDC40|CDC40	905	+	6.6769967	1.0212831	-1.0	-1.0
chr16	50622203	50622423	ENSG00000140807.6|NKD1|CDC40|CDC40	984	+	4.437726	1.7968366	-1.0	-1.0
chr16	50622903	50623018	ENSG00000140807.6|NKD1|CDC40|CDC40	908	+	6.7299466	1.0370857	-1.0	-1.0
chr16	50592780	50592890	ENSG00000140807.6|NKD1|CDC40|CDC40	904	+	3.8997974	1.0192329	-1.0	-1.0
chr16	50623708	50623958	ENSG00000140807.6|NKD1|CDC40|CDC40	971	+	3.699786	1.5352092	-1.0	-1.0
chr16	50598020	50598170	ENSG00000140807.6|NKD1|CDC40|CDC40	949	+	5.964706	1.2898587	-1.0	-1.0
chr16	50630603	50630798	ENSG00000140807.6|NKD1|CDC40|CDC40	960	+	6.1180916	1.3958842	-1.0	-1.0
chr16	50608450	50608610	ENSG00000140807.6|NKD1|CDC40|CDC40	916	+	3.700448	1.0757734	-1.0	-1.0
chr16	50626325	50626605	ENSG00000140807.6|NKD1|CDC40|CDC40	916	+	4.641088	1.0774903	-1.0	-1.0
chr16	53470277	53470377	ENSG00000103479.15|RBL2|CDC40|CDC40	908	+	6.862471	1.0353048	-1.0	-1.0
chr16	67132954	67133119	ENSG00000125149.11|C16orf70|CDC40|CDC40	929	+	3.6493063	1.1488264	-1.0	-1.0
chr16	70567435	70567535	ENSG00000189091.12|SF3B3|CDC40|CDC40	913	+	6.632011	1.0592854	-1.0	-1.0
chr16	70680665	70680793	ENSG00000132613.14|MTSS1L|CDC40|CDC40	916	-	3.0728533	1.0752732	-1.0	-1.0
chr16	72887579	72887679	ENSG00000140836.15|ZFHX3|CDC40|CDC40	910	-	6.6385813	1.0466076	-1.0	-1.0
chr16	75241335	75241525	ENSG00000050820.16|BCAR1|CDC40|CDC40	962	-	4.9793844	1.4246414	-1.0	-1.0
chr16	75236780	75236910	ENSG00000050820.16|BCAR1|CDC40|CDC40	911	-	6.0266795	1.0486454	-1.0	-1.0
chr16	81470861	81470991	ENSG00000153815.16|CMIP|CDC40|CDC40	905	+	2.844949	1.0202959	-1.0	-1.0
chr16	81578009	81578329	ENSG00000153815.16|CMIP|CDC40|CDC40	976	+	5.282914	1.6270033	-1.0	-1.0
chr16	81668036	81668236	ENSG00000153815.16|CMIP|CDC40|CDC40	946	+	6.8949876	1.2712095	-1.0	-1.0
chr16	81471051	81471151	ENSG00000153815.16|CMIP|CDC40|CDC40	914	+	3.4071689	1.0642027	-1.0	-1.0
chr16	81472701	81472836	ENSG00000153815.16|CMIP|CDC40|CDC40	912	+	3.9667768	1.0559965	-1.0	-1.0
chr16	85570253	85570358	ENSG00000131149.18|GSE1|CDC40|CDC40	902	+	4.5519238	1.009385	-1.0	-1.0
chr16	85587468	85587578	ENSG00000131149.18|GSE1|CDC40|CDC40	911	+	6.616202	1.0514922	-1.0	-1.0
chr16	85573598	85573698	ENSG00000131149.18|GSE1|CDC40|CDC40	901	+	6.5134406	1.0053879	-1.0	-1.0
chr16	85571543	85572168	ENSG00000131149.18|GSE1|CDC40|CDC40	977	+	4.9375877	1.6403562	-1.0	-1.0
chr16	85570918	85571173	ENSG00000131149.18|GSE1|CDC40|CDC40	975	+	5.1260543	1.5940078	-1.0	-1.0
chr16	85572188	85572333	ENSG00000131149.18|GSE1|CDC40|CDC40	909	+	6.583609	1.0399276	-1.0	-1.0
chr16	85574123	85574253	ENSG00000131149.18|GSE1|CDC40|CDC40	905	+	6.5506115	1.0232443	-1.0	-1.0
chr16	85385229	85385344	ENSG00000131149.18|GSE1|CDC40|CDC40	909	+	6.678845	1.0422101	-1.0	-1.0
chr16	85572388	85572928	ENSG00000131149.18|GSE1|CDC40|CDC40	958	+	4.685172	1.3716117	-1.0	-1.0
chr16	88517886	88517996	ENSG00000179588.8|ZFPM1|CDC40|CDC40	906	+	6.551704	1.0283666	-1.0	-1.0
chr16	88460943	88461118	ENSG00000179588.8|ZFPM1|CDC40|CDC40	909	+	6.669384	1.0411173	-1.0	-1.0
chr16	88650049	88650154	ENSG00000051523.10|CYBA|CDC40|CDC40	908	-	4.6156983	1.0339112	-1.0	-1.0
chr16	89199997	89200162	ENSG00000259803.6|SLC22A31|CDC40|CDC40	907	-	3.1034472	1.033812	-1.0	-1.0
chr16	89303391	89303541	ENSG00000167522.14|ANKRD11|CDC40|CDC40	905	-	3.1994941	1.0218977	-1.0	-1.0
chr16	89294337	89294447	ENSG00000167522.14|ANKRD11|CDC40|CDC40	903	-	6.5502815	1.0152094	-1.0	-1.0
chr16	89892350	89892495	ENSG00000141002.19|TCF25|CDC40|CDC40	928	+	4.0879364	1.1430949	-1.0	-1.0
chr17	244760	244955	ENSG00000181031.15|RPH3AL|CDC40|CDC40	941	-	5.521644	1.2260687	-1.0	-1.0
chr17	6711851	6712111	ENSG00000141485.16|SLC13A5|CDC40|CDC40	969	-	4.677382	1.508111	-1.0	-1.0
chr17	7113238	7113353	ENSG00000161944.16|ASGR2|CDC40|CDC40	904	-	6.527847	1.0199729	-1.0	-1.0
chr17	7107347	7107501	ENSG00000161944.16|ASGR2|CDC40|CDC40	959	-	5.2032027	1.3843888	-1.0	-1.0
chr17	7175340	7175605	ENSG00000141505.11|ASGR1|CDC40|CDC40	905	-	6.5488644	1.0210719	-1.0	-1.0
chr17	7177075	7177210	ENSG00000141505.11|ASGR1|CDC40|CDC40	908	-	3.3779502	1.0371927	-1.0	-1.0
chr17	7175675	7175780	ENSG00000141505.11|ASGR1|CDC40|CDC40	902	-	6.589632	1.0109581	-1.0	-1.0
chr17	7178995	7179200	ENSG00000141505.11|ASGR1|CDC40|CDC40	940	-	3.6272378	1.2208246	-1.0	-1.0
chr17	7174520	7174730	ENSG00000141505.11|ASGR1|CDC40|CDC40	970	-	5.143466	1.5296445	-1.0	-1.0
chr17	7572904	7573019	ENSG00000277957.1|SENP3-EIF4A1|CDC40|CDC40	908	+	3.5133781	1.0355659	-1.0	-1.0
chr17	7573144	7573274	ENSG00000277957.1|SENP3-EIF4A1|CDC40|CDC40	909	+	6.5863953	1.0396692	-1.0	-1.0
chr17	7572904	7573019	ENSG00000161960.14|EIF4A1|CDC40|CDC40	907	+	3.5133781	1.0332024	-1.0	-1.0
chr17	7572904	7573019	ENSG00000264772.6|AC016876.2|CDC40|CDC40	908	+	3.5133781	1.0379034	-1.0	-1.0
chr17	7573144	7573274	ENSG00000264772.6|AC016876.2|CDC40|CDC40	909	+	6.5863953	1.0389779	-1.0	-1.0
chr17	57649678	57649788	ENSG00000153944.10|MSI2|CDC40|CDC40	915	+	6.688233	1.070883	-1.0	-1.0
chr17	57649448	57649658	ENSG00000153944.10|MSI2|CDC40|CDC40	970	+	5.7856264	1.5277635	-1.0	-1.0
chr17	61396849	61397014	ENSG00000267131.1|AC005746.2|CDC40|CDC40	941	-	6.892006	1.2318593	-1.0	-1.0
chr17	61395739	61395854	ENSG00000267131.1|AC005746.2|CDC40|CDC40	902	-	6.494665	1.0100759	-1.0	-1.0
chr17	61396847	61397012	ENSG00000267280.5|TBX2-AS1|CDC40|CDC40	939	-	6.899135	1.2150371	-1.0	-1.0
chr17	61395742	61395912	ENSG00000267280.5|TBX2-AS1|CDC40|CDC40	903	-	6.505809	1.0148188	-1.0	-1.0
chr17	63827551	63827651	ENSG00000087191.12|PSMC5|CDC40|CDC40	910	+	6.61959	1.0450898	-1.0	-1.0
chr17	65537910	65538025	ENSG00000168646.12|AXIN2|CDC40|CDC40	905	-	6.5677958	1.0207217	-1.0	-1.0
chr17	72557351	72557501	ENSG00000227036.6|LINC00511|CDC40|CDC40	963	-	7.1234274	1.4317956	-1.0	-1.0
chr17	72553496	72553666	ENSG00000227036.6|LINC00511|CDC40|CDC40	907	-	6.5977483	1.0310546	-1.0	-1.0
chr17	72558021	72558171	ENSG00000227036.6|LINC00511|CDC40|CDC40	932	-	6.933339	1.167183	-1.0	-1.0
chr17	74772054	74772169	ENSG00000109065.11|NAT9|CDC40|CDC40	908	-	4.692871	1.0363241	-1.0	-1.0
chr17	76736024	76736239	ENSG00000161547.16|SRSF2|CDC40|CDC40	915	-	2.7591572	1.0715156	-1.0	-1.0
chr17	77469625	77470800	ENSG00000184640.17|SEPT9|CDC40|CDC40	981	+	5.30134	1.7146764	-1.0	-1.0
chr17	77469160	77469485	ENSG00000184640.17|SEPT9|CDC40|CDC40	937	+	3.95014	1.2024792	-1.0	-1.0
chr17	77307457	77307607	ENSG00000184640.17|SEPT9|CDC40|CDC40	904	+	6.6777015	1.0170006	-1.0	-1.0
chr17	77467360	77467460	ENSG00000184640.17|SEPT9|CDC40|CDC40	901	+	6.4889207	1.0055075	-1.0	-1.0
chr17	77374867	77374967	ENSG00000184640.17|SEPT9|CDC40|CDC40	910	+	6.5966454	1.0465242	-1.0	-1.0
chr17	77475597	77475722	ENSG00000184640.17|SEPT9|CDC40|CDC40	908	+	6.6207714	1.0351751	-1.0	-1.0
chr17	77468375	77468600	ENSG00000184640.17|SEPT9|CDC40|CDC40	914	+	4.3909636	1.0647817	-1.0	-1.0
chr17	77468705	77469140	ENSG00000184640.17|SEPT9|CDC40|CDC40	950	+	5.2722316	1.3017604	-1.0	-1.0
chr17	77469654	77470804	ENSG00000267263.1|AC111170.2|CDC40|CDC40	981	+	5.338859	1.7297947	-1.0	-1.0
chr17	77469157	77469482	ENSG00000267263.1|AC111170.2|CDC40|CDC40	937	+	3.9585226	1.2009182	-1.0	-1.0
chr17	78128220	78128340	ENSG00000141524.15|TMC6|CDC40|CDC40	956	-	6.6239786	1.3541149	-1.0	-1.0
chr17	78122834	78122939	ENSG00000141524.15|TMC6|CDC40|CDC40	906	-	6.543784	1.0263038	-1.0	-1.0
chr17	78123288	78123503	ENSG00000141524.15|TMC6|CDC40|CDC40	938	-	6.6317825	1.2075179	-1.0	-1.0
chr17	78123133	78123283	ENSG00000141524.15|TMC6|CDC40|CDC40	907	-	6.5794168	1.0321714	-1.0	-1.0
chr17	79838782	79838972	ENSG00000141582.14|CBX4|CDC40|CDC40	932	-	4.995119	1.1690121	-1.0	-1.0
chr17	79992683	79992783	ENSG00000167291.15|TBC1D16|CDC40|CDC40	901	-	6.492683	1.0044552	-1.0	-1.0
chr17	80024199	80024304	ENSG00000167291.15|TBC1D16|CDC40|CDC40	901	-	6.492683	1.0047944	-1.0	-1.0
chr17	81957629	81957799	ENSG00000185269.11|NOTUM|CDC40|CDC40	918	-	3.5281005	1.0866802	-1.0	-1.0
chr17	81955544	81955679	ENSG00000185269.11|NOTUM|CDC40|CDC40	932	-	3.9816704	1.1700845	-1.0	-1.0
chr17	81995833	81995933	ENSG00000169696.15|ASPSCR1|CDC40|CDC40	907	+	2.9437876	1.03156	-1.0	-1.0
chr17	82008779	82008894	ENSG00000169696.15|ASPSCR1|CDC40|CDC40	907	+	3.010324	1.03251	-1.0	-1.0
chr17	81996240	81996419	ENSG00000169696.15|ASPSCR1|CDC40|CDC40	965	+	4.9242764	1.4522672	-1.0	-1.0
chr17	82004414	82004514	ENSG00000169696.15|ASPSCR1|CDC40|CDC40	907	+	2.847095	1.0300013	-1.0	-1.0
chr17	82017163	82017263	ENSG00000169696.15|ASPSCR1|CDC40|CDC40	908	+	6.5839787	1.0357378	-1.0	-1.0
chr17	82147023	82147253	ENSG00000176155.18|CCDC57|CDC40|CDC40	947	-	5.7794557	1.2792515	-1.0	-1.0
chr17	82149648	82149818	ENSG00000176155.18|CCDC57|CDC40|CDC40	908	-	6.589446	1.0362812	-1.0	-1.0
chr17	82230196	82230341	ENSG00000141526.16|SLC16A3|CDC40|CDC40	930	+	3.641968	1.156184	-1.0	-1.0
chr17	82230691	82230831	ENSG00000141526.16|SLC16A3|CDC40|CDC40	905	+	3.0344427	1.0207447	-1.0	-1.0
chr17	82232844	82233009	ENSG00000141526.16|SLC16A3|CDC40|CDC40	922	+	3.2861135	1.1101837	-1.0	-1.0
chr17	82232359	82232489	ENSG00000141526.16|SLC16A3|CDC40|CDC40	908	+	3.3605413	1.0370225	-1.0	-1.0
chr17	82259892	82259992	ENSG00000141551.14|CSNK1D|CDC40|CDC40	903	-	6.570452	1.0149	-1.0	-1.0
chr17	82571883	82571998	ENSG00000141568.20|FOXK2|CDC40|CDC40	926	+	6.9038563	1.1292925	-1.0	-1.0
chr18	58044371	58044476	ENSG00000049759.17|NEDD4L|CDC40|CDC40	907	+	3.5556087	1.0300063	-1.0	-1.0
chr18	58044758	58044878	ENSG00000049759.17|NEDD4L|CDC40|CDC40	910	+	3.5646236	1.0456837	-1.0	-1.0
chr19	442122	442247	ENSG00000129946.10|SHC2|CDC40|CDC40	903	-	6.780515	1.0133559	-1.0	-1.0
chr19	576976	577081	ENSG00000172270.18|BSG|CDC40|CDC40	907	+	6.575745	1.0301197	-1.0	-1.0
chr19	879195	879395	ENSG00000175221.14|MED16|CDC40|CDC40	919	-	4.2134748	1.0900813	-1.0	-1.0
chr19	893483	893590	ENSG00000207507.1|RNU6-9|CDC40|CDC40	923	+	2.944015	1.1129892	-1.0	-1.0
chr19	940022	940172	ENSG00000116017.10|ARID3A|CDC40|CDC40	908	+	4.8949556	1.0381643	-1.0	-1.0
chr19	954057	954207	ENSG00000116017.10|ARID3A|CDC40|CDC40	907	+	6.640901	1.0306802	-1.0	-1.0
chr19	2270980	2271290	ENSG00000104904.12|OAZ1|CDC40|CDC40	928	+	5.227996	1.1407127	-1.0	-1.0
chr19	2270159	2270279	ENSG00000104904.12|OAZ1|CDC40|CDC40	906	+	3.9461312	1.0263959	-1.0	-1.0
chr19	2270979	2271289	ENSG00000273734.1|AC005258.1|CDC40|CDC40	927	+	5.184952	1.1374328	-1.0	-1.0
chr19	2270159	2270279	ENSG00000273734.1|AC005258.1|CDC40|CDC40	905	+	3.9461312	1.0238061	-1.0	-1.0
chr19	4034555	4034850	ENSG00000105229.6|PIAS4|CDC40|CDC40	934	+	6.3467674	1.1781577	-1.0	-1.0
chr19	4034975	4036485	ENSG00000105229.6|PIAS4|CDC40|CDC40	978	+	6.6128073	1.6587371	-1.0	-1.0
chr19	4036530	4037373	ENSG00000105229.6|PIAS4|CDC40|CDC40	976	+	6.440723	1.623432	-1.0	-1.0
chr19	4053339	4053554	ENSG00000178951.8|ZBTB7A|CDC40|CDC40	970	-	6.2149096	1.5238874	-1.0	-1.0
chr19	4053829	4053959	ENSG00000178951.8|ZBTB7A|CDC40|CDC40	909	-	4.662039	1.0414412	-1.0	-1.0
chr19	4053194	4053339	ENSG00000178951.8|ZBTB7A|CDC40|CDC40	935	-	6.306038	1.1867828	-1.0	-1.0
chr19	4053689	4053794	ENSG00000178951.8|ZBTB7A|CDC40|CDC40	901	-	6.4850087	1.0050702	-1.0	-1.0
chr19	4053074	4053194	ENSG00000178951.8|ZBTB7A|CDC40|CDC40	940	-	4.4008985	1.2195334	-1.0	-1.0
chr19	4553249	4553404	ENSG00000167680.15|SEMA6B|CDC40|CDC40	908	-	6.6704187	1.0343792	-1.0	-1.0
chr19	6663207	6663377	ENSG00000125735.10|TNFSF14|CDC40|CDC40	946	-	6.919674	1.2701447	-1.0	-1.0
chr19	6718452	6718557	ENSG00000125730.16|C3|CDC40|CDC40	905	-	6.5226974	1.0209821	-1.0	-1.0
chr19	6707969	6708069	ENSG00000125730.16|C3|CDC40|CDC40	901	-	6.5337043	1.0042275	-1.0	-1.0
chr19	6716846	6718033	ENSG00000125730.16|C3|CDC40|CDC40	975	-	4.032284	1.5949908	-1.0	-1.0
chr19	6716456	6716756	ENSG00000125730.16|C3|CDC40|CDC40	920	-	3.5502496	1.0947987	-1.0	-1.0
chr19	6716455	6716750	ENSG00000276980.1|AC008760.2|CDC40|CDC40	923	-	3.6097872	1.1144342	-1.0	-1.0
chr19	6716850	6717742	ENSG00000276980.1|AC008760.2|CDC40|CDC40	975	-	3.9900918	1.6106398	-1.0	-1.0
chr19	7228797	7228912	ENSG00000171105.13|INSR|CDC40|CDC40	905	-	6.5313478	1.0225474	-1.0	-1.0
chr19	7598915	7599080	ENSG00000076826.9|CAMSAP3|CDC40|CDC40	913	+	5.4253335	1.0629275	-1.0	-1.0
chr19	7600835	7601105	ENSG00000076826.9|CAMSAP3|CDC40|CDC40	963	+	7.0841208	1.4291648	-1.0	-1.0
chr19	12943752	12943882	ENSG00000179218.13|CALR|CDC40|CDC40	930	+	3.272192	1.1560603	-1.0	-1.0
chr19	33458713	33458973	ENSG00000124299.13|PEPD|CDC40|CDC40	908	-	6.597207	1.038565	-1.0	-1.0
chr19	33459028	33459358	ENSG00000124299.13|PEPD|CDC40|CDC40	967	-	6.286452	1.4851794	-1.0	-1.0
chr19	33457953	33458703	ENSG00000124299.13|PEPD|CDC40|CDC40	961	-	6.8134465	1.412465	-1.0	-1.0
chr19	33459393	33459528	ENSG00000124299.13|PEPD|CDC40|CDC40	911	-	6.635534	1.049206	-1.0	-1.0
chr19	33457718	33457928	ENSG00000124299.13|PEPD|CDC40|CDC40	996	-	7.8392797	2.3828602	-1.0	-1.0
chr19	34392450	34392575	ENSG00000105220.14|GPI|CDC40|CDC40	905	+	3.7499022	1.0211204	-1.0	-1.0
chr19	34383654	34383759	ENSG00000105220.14|GPI|CDC40|CDC40	906	+	6.5675116	1.0251987	-1.0	-1.0
chr19	34387854	34387984	ENSG00000105220.14|GPI|CDC40|CDC40	906	+	6.5503936	1.0286745	-1.0	-1.0
chr19	35000651	35000761	ENSG00000089351.14|GRAMD1A|CDC40|CDC40	907	+	6.621595	1.0333272	-1.0	-1.0
chr19	49103543	49103758	ENSG00000104852.14|SNRNP70|CDC40|CDC40	956	+	3.5569913	1.3586955	-1.0	-1.0
chr19	49104288	49104538	ENSG00000104852.14|SNRNP70|CDC40|CDC40	915	+	3.0292718	1.0699956	-1.0	-1.0
chr19	53558573	53558678	ENSG00000130844.16|ZNF331|CDC40|CDC40	918	+	6.8069196	1.0861154	-1.0	-1.0
chr19	53560213	53560633	ENSG00000130844.16|ZNF331|CDC40|CDC40	960	+	6.2339997	1.394491	-1.0	-1.0
chr19	53559308	53559628	ENSG00000130844.16|ZNF331|CDC40|CDC40	907	+	6.651826	1.0331224	-1.0	-1.0
chr19	53559633	53559798	ENSG00000130844.16|ZNF331|CDC40|CDC40	952	+	6.929988	1.3206904	-1.0	-1.0
chr19	53521265	53521435	ENSG00000130844.16|ZNF331|CDC40|CDC40	922	+	3.9623532	1.1076374	-1.0	-1.0
chr19	54459763	54459873	ENSG00000167615.16|LENG8|CDC40|CDC40	904	+	3.1579611	1.0198829	-1.0	-1.0
chr19	56147209	56147344	ENSG00000167685.14|ZNF444|CDC40|CDC40	907	+	6.696027	1.0308903	-1.0	-1.0
chr19	56835038	56835458	ENSG00000269699.5|ZIM2|CDC40|CDC40	944	-	3.6478736	1.2488934	-1.0	-1.0
chr19	56835038	56835458	ENSG00000198300.12|PEG3|CDC40|CDC40	944	-	3.6478736	1.2498807	-1.0	-1.0
chr2	10312917	10313182	ENSG00000115756.12|HPCAL1|CDC40|CDC40	914	+	3.823071	1.0638435	-1.0	-1.0
chr2	10312552	10312907	ENSG00000115756.12|HPCAL1|CDC40|CDC40	934	+	5.3656607	1.1802233	-1.0	-1.0
chr2	10311582	10311802	ENSG00000115756.12|HPCAL1|CDC40|CDC40	938	+	4.5391583	1.2082467	-1.0	-1.0
chr2	10311917	10312197	ENSG00000115756.12|HPCAL1|CDC40|CDC40	974	+	6.478009	1.5792063	-1.0	-1.0
chr2	11581455	11581575	ENSG00000196208.13|GREB1|CDC40|CDC40	903	+	3.6575751	1.0126548	-1.0	-1.0
chr2	21043586	21043863	ENSG00000084674.14|APOB|CDC40|CDC40	937	-	2.7587955	1.2012935	-1.0	-1.0
chr2	25247459	25247559	ENSG00000119772.16|DNMT3A|CDC40|CDC40	907	-	6.564063	1.0330703	-1.0	-1.0
chr2	36378546	36378691	ENSG00000150938.9|CRIM1|CDC40|CDC40	909	+	6.7264166	1.0396392	-1.0	-1.0
chr2	38711626	38711886	ENSG00000143891.16|GALM|CDC40|CDC40	974	+	6.665855	1.5876611	-1.0	-1.0
chr2	43973920	43974025	ENSG00000138095.18|LRPPRC|CDC40|CDC40	903	-	6.4994416	1.0123302	-1.0	-1.0
chr2	53970702	53970817	ENSG00000068878.14|PSME4|CDC40|CDC40	949	-	3.485698	1.2954072	-1.0	-1.0
chr2	61537951	61538056	ENSG00000082898.16|XPO1|CDC40|CDC40	906	-	3.943853	1.0256631	-1.0	-1.0
chr2	61537417	61537542	ENSG00000082898.16|XPO1|CDC40|CDC40	904	-	3.9359436	1.0169737	-1.0	-1.0
chr2	61537222	61537357	ENSG00000082898.16|XPO1|CDC40|CDC40	907	-	3.3729024	1.0333492	-1.0	-1.0
chr2	85543000	85543140	ENSG00000168906.12|MAT2A|CDC40|CDC40	931	+	3.1282606	1.1589078	-1.0	-1.0
chr2	100841992	100842232	ENSG00000232034.1|AC092168.2|CDC40|CDC40	925	+	4.143965	1.123844	-1.0	-1.0
chr2	100841637	100841867	ENSG00000232034.1|AC092168.2|CDC40|CDC40	941	+	3.2911372	1.2263287	-1.0	-1.0
chr2	100841639	100841864	ENSG00000170485.16|NPAS2|CDC40|CDC40	942	+	3.310372	1.2357373	-1.0	-1.0
chr2	100841989	100842229	ENSG00000170485.16|NPAS2|CDC40|CDC40	928	+	3.8564856	1.1409371	-1.0	-1.0
chr2	118088701	118088816	ENSG00000125629.14|INSIG2|CDC40|CDC40	907	+	6.5893164	1.0295024	-1.0	-1.0
chr2	127423116	127423221	ENSG00000115718.17|PROC|CDC40|CDC40	910	+	6.638156	1.045263	-1.0	-1.0
chr2	134120736	134120891	ENSG00000152127.8|MGAT5|CDC40|CDC40	908	+	6.581706	1.034397	-1.0	-1.0
chr2	176178644	176178744	ENSG00000224189.6|HAGLR|CDC40|CDC40	905	-	6.5675116	1.0214412	-1.0	-1.0
chr2	177216675	177216771	ENSG00000170144.20|HNRNPA3|CDC40|CDC40	943	+	3.830048	1.2474656	-1.0	-1.0
chr2	177264185	177264295	ENSG00000116044.15|NFE2L2|CDC40|CDC40	903	-	3.19792	1.0136503	-1.0	-1.0
chr2	201137056	201137161	ENSG00000003402.19|CFLAR|CDC40|CDC40	908	+	6.6155963	1.035687	-1.0	-1.0
chr2	201136916	201137026	ENSG00000003402.19|CFLAR|CDC40|CDC40	905	+	6.5275626	1.0219138	-1.0	-1.0
chr2	207530174	207530274	ENSG00000118260.14|CREB1|CDC40|CDC40	901	+	3.9324114	1.0047475	-1.0	-1.0
chr2	218400953	218401053	ENSG00000144579.7|CTDSP1|CDC40|CDC40	903	+	6.7183685	1.0126886	-1.0	-1.0
chr2	218432612	218432777	ENSG00000127831.10|VIL1|CDC40|CDC40	946	+	6.436177	1.2684196	-1.0	-1.0
chr2	231455400	231455515	ENSG00000115053.15|NCL|CDC40|CDC40	914	-	3.0438294	1.0644696	-1.0	-1.0
chr2	235537399	235537554	ENSG00000157985.18|AGAP1|CDC40|CDC40	940	+	6.8152823	1.2249563	-1.0	-1.0
chr2	237576329	237576534	ENSG00000124839.12|RAB17|CDC40|CDC40	905	-	3.7015464	1.0245429	-1.0	-1.0
chr2	240526984	240527189	ENSG00000144504.15|ANKMY1|CDC40|CDC40	918	-	5.0565944	1.088609	-1.0	-1.0
chr2	240527664	240527804	ENSG00000144504.15|ANKMY1|CDC40|CDC40	907	-	6.090204	1.0333583	-1.0	-1.0
chr2	240527274	240527489	ENSG00000144504.15|ANKMY1|CDC40|CDC40	950	-	6.9738326	1.3017856	-1.0	-1.0
chr2	240528816	240528916	ENSG00000144504.15|ANKMY1|CDC40|CDC40	906	-	6.5474524	1.0249115	-1.0	-1.0
chr2	240528401	240528516	ENSG00000144504.15|ANKMY1|CDC40|CDC40	902	-	6.5420895	1.0093205	-1.0	-1.0
chr2	240966846	240966996	ENSG00000233392.5|AC104809.2|CDC40|CDC40	920	-	6.4613886	1.0982786	-1.0	-1.0
chr2	241316102	241316202	ENSG00000168385.17|SEPT2|CDC40|CDC40	908	+	4.735784	1.036896	-1.0	-1.0
chr2	241619636	241619776	ENSG00000176946.11|THAP4|CDC40|CDC40	907	-	6.5866275	1.0317833	-1.0	-1.0
chr2	241724328	241724428	ENSG00000168395.15|ING5|CDC40|CDC40	900	+	3.8896356	1.0017569	-1.0	-1.0
chr2	241812276	241812451	ENSG00000204099.11|NEU4|CDC40|CDC40	911	+	6.3062215	1.0492204	-1.0	-1.0
chr20	2838983	2839082	ENSG00000132635.16|PCED1A|CDC40|CDC40	913	-	3.62546	1.0617279	-1.0	-1.0
chr20	17680680	17680795	ENSG00000125844.15|RRBP1|CDC40|CDC40	907	-	4.638784	1.0328336	-1.0	-1.0
chr20	23634674	23634799	ENSG00000101439.8|CST3|CDC40|CDC40	910	-	6.622939	1.0470904	-1.0	-1.0
chr20	23634959	23635059	ENSG00000101439.8|CST3|CDC40|CDC40	901	-	6.5337043	1.0041269	-1.0	-1.0
chr20	25548638	25548748	ENSG00000101004.14|NINL|CDC40|CDC40	903	-	6.5248737	1.0119303	-1.0	-1.0
chr20	32473609	32473794	ENSG00000197183.14|NOL4L|CDC40|CDC40	916	-	5.7776012	1.0750473	-1.0	-1.0
chr20	32464655	32464779	ENSG00000197183.14|NOL4L|CDC40|CDC40	971	-	7.162683	1.5447941	-1.0	-1.0
chr20	32474204	32474379	ENSG00000197183.14|NOL4L|CDC40|CDC40	920	-	6.0801315	1.0956864	-1.0	-1.0
chr20	33659044	33659184	ENSG00000125967.16|NECAB3|CDC40|CDC40	920	-	5.839522	1.0978714	-1.0	-1.0
chr20	34290154	34290284	ENSG00000101444.12|AHCY|CDC40|CDC40	909	-	6.646059	1.0431536	-1.0	-1.0
chr20	36396490	36396790	ENSG00000080845.17|DLGAP4|CDC40|CDC40	941	+	6.8681607	1.2321934	-1.0	-1.0
chr20	36396000	36396175	ENSG00000080845.17|DLGAP4|CDC40|CDC40	905	+	6.6922398	1.0214884	-1.0	-1.0
chr20	36857216	36857351	ENSG00000149639.14|SOGA1|CDC40|CDC40	908	-	6.5878077	1.0353609	-1.0	-1.0
chr20	36856541	36856651	ENSG00000149639.14|SOGA1|CDC40|CDC40	907	-	6.7128525	1.0301551	-1.0	-1.0
chr20	37373222	37373377	ENSG00000197122.11|SRC|CDC40|CDC40	904	+	6.522742	1.0166352	-1.0	-1.0
chr20	38430969	38431079	ENSG00000196756.11|SNHG17|CDC40|CDC40	907	-	6.6316276	1.0330839	-1.0	-1.0
chr20	44401329	44401429	ENSG00000101076.16|HNF4A|CDC40|CDC40	914	+	3.2653446	1.0663567	-1.0	-1.0
chr20	44401487	44401597	ENSG00000101076.16|HNF4A|CDC40|CDC40	926	+	3.5658054	1.1278822	-1.0	-1.0
chr20	45897800	45897935	ENSG00000064601.16|CTSA|CDC40|CDC40	909	+	6.690438	1.0412378	-1.0	-1.0
chr20	47282942	47283042	ENSG00000101040.19|ZMYND8|CDC40|CDC40	904	-	4.593372	1.0167582	-1.0	-1.0
chr20	50084021	50084126	ENSG00000244687.11|UBE2V1|CDC40|CDC40	906	-	4.667111	1.0291326	-1.0	-1.0
chr20	50084024	50084128	ENSG00000124208.16|TMEM189-UBE2V1|CDC40|CDC40	904	-	4.6366763	1.0184555	-1.0	-1.0
chr20	58892511	58892636	ENSG00000087460.24|GNAS|CDC40|CDC40	903	+	3.1758258	1.0118113	-1.0	-1.0
chr20	58892337	58892497	ENSG00000087460.24|GNAS|CDC40|CDC40	941	+	5.815413	1.226561	-1.0	-1.0
chr20	62052127	62052302	ENSG00000130699.18|TAF4|CDC40|CDC40	909	-	6.7835455	1.0418713	-1.0	-1.0
chr20	62160376	62160501	ENSG00000184402.14|SS18L1|CDC40|CDC40	909	+	4.7244873	1.0417949	-1.0	-1.0
chr20	62322509	62322609	ENSG00000130702.15|LAMA5|CDC40|CDC40	902	-	6.4850087	1.0083134	-1.0	-1.0
chr20	62937653	62937788	ENSG00000101191.16|DIDO1|CDC40|CDC40	911	-	3.2476158	1.0497055	-1.0	-1.0
chr20	63693328	63693478	ENSG00000258366.7|RTEL1|CDC40|CDC40	907	+	6.5696974	1.0294033	-1.0	-1.0
chr20	63678806	63678921	ENSG00000258366.7|RTEL1|CDC40|CDC40	906	+	6.653897	1.0269003	-1.0	-1.0
chr20	63693328	63693478	ENSG00000026036.21|RTEL1-TNFRSF6B|CDC40|CDC40	906	+	6.5696974	1.0276287	-1.0	-1.0
chr20	63678806	63678921	ENSG00000026036.21|RTEL1-TNFRSF6B|CDC40|CDC40	906	+	6.653897	1.0278207	-1.0	-1.0
chr20	63699301	63699401	ENSG00000101246.19|ARFRP1|CDC40|CDC40	912	-	6.635442	1.0576293	-1.0	-1.0
chr20	63949575	63949690	ENSG00000198276.15|UCKL1|CDC40|CDC40	913	-	4.7027307	1.0582919	-1.0	-1.0
chr20	63952506	63952636	ENSG00000198276.15|UCKL1|CDC40|CDC40	907	-	6.8146453	1.0312239	-1.0	-1.0
chr20	63949235	63949350	ENSG00000198276.15|UCKL1|CDC40|CDC40	903	-	6.5093856	1.0143201	-1.0	-1.0
chr20	63948309	63948475	ENSG00000198276.15|UCKL1|CDC40|CDC40	963	-	6.688679	1.4293714	-1.0	-1.0
chr20	64036526	64036636	ENSG00000196421.8|C20orf204|CDC40|CDC40	944	+	5.573339	1.2543155	-1.0	-1.0
chr21	8218747	8218852	ENSG00000278996.1|FP671120.1|CDC40|CDC40	922	+	3.541921	1.1086619	-1.0	-1.0
chr21	8401688	8401903	ENSG00000280441.2|FP236383.1|CDC40|CDC40	1000	+	6.045496	3.5386622	-1.0	-1.0
chr21	14098246	14098386	ENSG00000224905.6|AP001347.1|CDC40|CDC40	908	+	6.599381	1.0340726	-1.0	-1.0
chr21	14097871	14098101	ENSG00000224905.6|AP001347.1|CDC40|CDC40	968	+	7.1587486	1.4925886	-1.0	-1.0
chr21	37096605	37096720	ENSG00000182670.13|TTC3|CDC40|CDC40	914	+	6.6560125	1.0654901	-1.0	-1.0
chr21	42663153	42663743	ENSG00000160191.17|PDE9A|CDC40|CDC40	942	+	5.8931866	1.2377937	-1.0	-1.0
chr21	42655408	42655528	ENSG00000160191.17|PDE9A|CDC40|CDC40	905	+	6.562702	1.0223998	-1.0	-1.0
chr21	42670823	42670933	ENSG00000160191.17|PDE9A|CDC40|CDC40	907	+	4.6470933	1.0321354	-1.0	-1.0
chr21	42662098	42662298	ENSG00000160191.17|PDE9A|CDC40|CDC40	975	+	5.902047	1.5950295	-1.0	-1.0
chr21	42848206	42848311	ENSG00000160193.11|WDR4|CDC40|CDC40	923	-	4.0687685	1.1147959	-1.0	-1.0
chr21	44316739	44316844	ENSG00000141959.16|PFKL|CDC40|CDC40	905	+	6.6062684	1.023562	-1.0	-1.0
chr21	44311353	44311568	ENSG00000141959.16|PFKL|CDC40|CDC40	974	+	6.235724	1.5902089	-1.0	-1.0
chr21	44314562	44314747	ENSG00000141959.16|PFKL|CDC40|CDC40	928	+	5.817208	1.1426184	-1.0	-1.0
chr21	45435593	45435738	ENSG00000182871.14|COL18A1|CDC40|CDC40	908	+	6.6333866	1.0372713	-1.0	-1.0
chr21	45439843	45440003	ENSG00000182871.14|COL18A1|CDC40|CDC40	924	+	6.8480215	1.1218096	-1.0	-1.0
chr21	45443078	45443228	ENSG00000182871.14|COL18A1|CDC40|CDC40	918	+	6.2306213	1.0886872	-1.0	-1.0
chr21	45495432	45495552	ENSG00000182871.14|COL18A1|CDC40|CDC40	958	+	6.998563	1.3816248	-1.0	-1.0
chr21	45438608	45438708	ENSG00000182871.14|COL18A1|CDC40|CDC40	903	+	4.5692887	1.0140995	-1.0	-1.0
chr21	45436528	45436628	ENSG00000182871.14|COL18A1|CDC40|CDC40	906	+	6.560386	1.0266076	-1.0	-1.0
chr21	45427443	45427543	ENSG00000182871.14|COL18A1|CDC40|CDC40	903	+	6.536583	1.0153835	-1.0	-1.0
chr21	45444403	45444503	ENSG00000182871.14|COL18A1|CDC40|CDC40	901	+	3.9213152	1.0040383	-1.0	-1.0
chr21	45442273	45442398	ENSG00000182871.14|COL18A1|CDC40|CDC40	906	+	6.6023417	1.0283556	-1.0	-1.0
chr21	45484271	45484431	ENSG00000182871.14|COL18A1|CDC40|CDC40	951	+	4.574846	1.3123785	-1.0	-1.0
chr21	45408498	45408598	ENSG00000182871.14|COL18A1|CDC40|CDC40	903	+	6.553545	1.0131509	-1.0	-1.0
chr21	45431538	45431638	ENSG00000182871.14|COL18A1|CDC40|CDC40	906	+	6.5474524	1.0249115	-1.0	-1.0
chr21	45491914	45492039	ENSG00000182871.14|COL18A1|CDC40|CDC40	909	+	6.5936956	1.0431287	-1.0	-1.0
chr21	45421253	45421388	ENSG00000182871.14|COL18A1|CDC40|CDC40	912	+	6.867462	1.0573342	-1.0	-1.0
chr21	45422078	45422178	ENSG00000182871.14|COL18A1|CDC40|CDC40	911	+	6.8602786	1.0498706	-1.0	-1.0
chr21	45438308	45438478	ENSG00000182871.14|COL18A1|CDC40|CDC40	908	+	4.9215527	1.0351646	-1.0	-1.0
chr21	45414893	45414993	ENSG00000182871.14|COL18A1|CDC40|CDC40	902	+	6.4889207	1.0109581	-1.0	-1.0
chr21	45495897	45496097	ENSG00000182871.14|COL18A1|CDC40|CDC40	948	+	3.397164	1.2818611	-1.0	-1.0
chr21	45427623	45427723	ENSG00000182871.14|COL18A1|CDC40|CDC40	908	+	4.6403008	1.0378523	-1.0	-1.0
chr21	45438808	45439108	ENSG00000182871.14|COL18A1|CDC40|CDC40	963	+	5.1931276	1.4268539	-1.0	-1.0
chr21	45479098	45479678	ENSG00000182871.14|COL18A1|CDC40|CDC40	960	+	3.909708	1.3980845	-1.0	-1.0
chr21	45454463	45454583	ENSG00000182871.14|COL18A1|CDC40|CDC40	906	+	4.607477	1.0255905	-1.0	-1.0
chr21	45434123	45434233	ENSG00000182871.14|COL18A1|CDC40|CDC40	911	+	6.631169	1.0493115	-1.0	-1.0
chr21	45453658	45453778	ENSG00000182871.14|COL18A1|CDC40|CDC40	917	+	6.863515	1.0783371	-1.0	-1.0
chr21	45435308	45435413	ENSG00000182871.14|COL18A1|CDC40|CDC40	903	+	6.5305905	1.0153835	-1.0	-1.0
chr21	45485646	45485771	ENSG00000182871.14|COL18A1|CDC40|CDC40	918	+	4.002721	1.0855752	-1.0	-1.0
chr21	45431073	45431258	ENSG00000182871.14|COL18A1|CDC40|CDC40	905	+	6.630354	1.0236584	-1.0	-1.0
chr21	45436763	45437053	ENSG00000182871.14|COL18A1|CDC40|CDC40	976	+	6.6995425	1.6189045	-1.0	-1.0
chr21	45529258	45529703	ENSG00000173638.18|SLC19A1|CDC40|CDC40	955	-	5.2836485	1.3452697	-1.0	-1.0
chr21	45529728	45530158	ENSG00000173638.18|SLC19A1|CDC40|CDC40	967	-	7.1164145	1.4816014	-1.0	-1.0
chr21	45529088	45529203	ENSG00000173638.18|SLC19A1|CDC40|CDC40	908	-	6.6155963	1.0369083	-1.0	-1.0
chr21	45530173	45530413	ENSG00000173638.18|SLC19A1|CDC40|CDC40	957	-	6.2529106	1.3635542	-1.0	-1.0
chr21	46140197	46140372	ENSG00000160282.13|FTCD|CDC40|CDC40	931	-	3.84913	1.1597326	-1.0	-1.0
chr21	46143191	46143306	ENSG00000160282.13|FTCD|CDC40|CDC40	912	-	3.2388701	1.0541753	-1.0	-1.0
chr21	46140442	46140577	ENSG00000160282.13|FTCD|CDC40|CDC40	905	-	2.9817886	1.0210412	-1.0	-1.0
chr21	46193532	46193632	ENSG00000160285.14|LSS|CDC40|CDC40	908	-	6.603491	1.0357378	-1.0	-1.0
chr21	46372069	46372259	ENSG00000160299.16|PCNT|CDC40|CDC40	973	+	6.424302	1.5688007	-1.0	-1.0
chr22	20123512	20123612	ENSG00000099901.16|RANBP1|CDC40|CDC40	911	+	4.668004	1.0498706	-1.0	-1.0
chr22	35344855	35345060	ENSG00000100284.20|TOM1|CDC40|CDC40	928	+	6.865804	1.1408073	-1.0	-1.0
chr22	35340998	35341193	ENSG00000100284.20|TOM1|CDC40|CDC40	949	+	6.977908	1.2911646	-1.0	-1.0
chr22	35341963	35342673	ENSG00000100284.20|TOM1|CDC40|CDC40	979	+	5.496596	1.6745914	-1.0	-1.0
chr22	35343373	35344178	ENSG00000100284.20|TOM1|CDC40|CDC40	943	+	6.6608157	1.2455571	-1.0	-1.0
chr22	35340213	35340453	ENSG00000100284.20|TOM1|CDC40|CDC40	933	+	6.8385572	1.1714377	-1.0	-1.0
chr22	35344185	35344840	ENSG00000100284.20|TOM1|CDC40|CDC40	966	+	5.858727	1.468368	-1.0	-1.0
chr22	35343178	35343363	ENSG00000100284.20|TOM1|CDC40|CDC40	912	+	6.796021	1.0574626	-1.0	-1.0
chr22	35340743	35340873	ENSG00000100284.20|TOM1|CDC40|CDC40	929	+	5.885819	1.1464293	-1.0	-1.0
chr22	39317370	39317470	ENSG00000100316.15|RPL3|CDC40|CDC40	906	-	6.5474524	1.0249115	-1.0	-1.0
chr22	47003954	47005539	ENSG00000054611.13|TBC1D22A|CDC40|CDC40	982	+	6.5725083	1.7332668	-1.0	-1.0
chr22	47158323	47158513	ENSG00000054611.13|TBC1D22A|CDC40|CDC40	911	+	6.741428	1.0510516	-1.0	-1.0
chr22	47003544	47003909	ENSG00000054611.13|TBC1D22A|CDC40|CDC40	916	+	5.906686	1.0742868	-1.0	-1.0
chr22	47159228	47159608	ENSG00000054611.13|TBC1D22A|CDC40|CDC40	916	+	5.994853	1.0736233	-1.0	-1.0
chr22	47158858	47159158	ENSG00000054611.13|TBC1D22A|CDC40|CDC40	909	+	6.3911	1.0412681	-1.0	-1.0
chr22	47160513	47160638	ENSG00000054611.13|TBC1D22A|CDC40|CDC40	904	+	6.537006	1.0163373	-1.0	-1.0
chr22	47159888	47160423	ENSG00000054611.13|TBC1D22A|CDC40|CDC40	948	+	6.420627	1.2834876	-1.0	-1.0
chr22	47005599	47006209	ENSG00000054611.13|TBC1D22A|CDC40|CDC40	943	+	6.8588977	1.2430307	-1.0	-1.0
chr22	48585696	48585801	ENSG00000219438.8|FAM19A5|CDC40|CDC40	903	+	6.536583	1.0149	-1.0	-1.0
chr22	48585806	48586106	ENSG00000219438.8|FAM19A5|CDC40|CDC40	931	+	6.8030167	1.1641494	-1.0	-1.0
chr22	48586636	48586771	ENSG00000219438.8|FAM19A5|CDC40|CDC40	909	+	6.7168536	1.0422002	-1.0	-1.0
chr22	49901548	49901658	ENSG00000182858.13|ALG12|CDC40|CDC40	910	-	6.602866	1.0471575	-1.0	-1.0
chr22	50729308	50729418	ENSG00000251322.7|SHANK3|CDC40|CDC40	903	+	4.57397	1.0131776	-1.0	-1.0
chr3	10365563	10365673	ENSG00000157087.17|ATP2B2|CDC40|CDC40	905	-	6.580458	1.0245031	-1.0	-1.0
chr3	13377587	13377772	ENSG00000132182.11|NUP210|CDC40|CDC40	972	-	6.4005527	1.5499345	-1.0	-1.0
chr3	48429736	48429996	ENSG00000164050.12|PLXNB1|CDC40|CDC40	948	-	3.8925104	1.2862649	-1.0	-1.0
chr3	48429342	48429481	ENSG00000164050.12|PLXNB1|CDC40|CDC40	918	-	3.378933	1.0857033	-1.0	-1.0
chr3	48426653	48426773	ENSG00000164050.12|PLXNB1|CDC40|CDC40	912	-	4.6767726	1.0543414	-1.0	-1.0
chr3	48416440	48416590	ENSG00000164050.12|PLXNB1|CDC40|CDC40	911	-	3.5513837	1.0499026	-1.0	-1.0
chr3	48427493	48427703	ENSG00000164050.12|PLXNB1|CDC40|CDC40	912	-	3.181471	1.0553144	-1.0	-1.0
chr3	48549529	48549704	ENSG00000114268.11|PFKFB4|CDC40|CDC40	907	-	6.683531	1.0338482	-1.0	-1.0
chr3	48633756	48633951	ENSG00000225697.12|SLC26A6|CDC40|CDC40	908	-	6.1307745	1.0377713	-1.0	-1.0
chr3	49012505	49012640	ENSG00000178252.17|WDR6|CDC40|CDC40	910	+	3.5520153	1.0459644	-1.0	-1.0
chr3	49007899	49008004	ENSG00000178252.17|WDR6|CDC40|CDC40	909	+	6.6875467	1.0404835	-1.0	-1.0
chr3	49015309	49015484	ENSG00000178252.17|WDR6|CDC40|CDC40	910	+	3.4091954	1.0446142	-1.0	-1.0
chr3	50099986	50100176	ENSG00000003756.16|RBM5|CDC40|CDC40	944	+	3.6472888	1.2484117	-1.0	-1.0
chr3	52256675	52256860	ENSG00000164091.11|WDR82|CDC40|CDC40	959	-	7.0336947	1.3866035	-1.0	-1.0
chr3	52689206	52689326	ENSG00000163938.16|GNL3|CDC40|CDC40	906	+	6.562722	1.025482	-1.0	-1.0
chr3	126539283	126539433	ENSG00000180767.9|CHST13|CDC40|CDC40	959	+	7.022026	1.3892413	-1.0	-1.0
chr3	126539863	126540023	ENSG00000180767.9|CHST13|CDC40|CDC40	907	+	6.6216164	1.0334163	-1.0	-1.0
chr3	126540433	126540533	ENSG00000180767.9|CHST13|CDC40|CDC40	903	+	6.550761	1.0150781	-1.0	-1.0
chr3	126537493	126537663	ENSG00000180767.9|CHST13|CDC40|CDC40	908	+	6.7255344	1.0372564	-1.0	-1.0
chr3	126540298	126540398	ENSG00000180767.9|CHST13|CDC40|CDC40	911	+	6.6909084	1.0492882	-1.0	-1.0
chr3	126536818	126537003	ENSG00000180767.9|CHST13|CDC40|CDC40	911	+	5.505947	1.0513159	-1.0	-1.0
chr3	133777308	133777408	ENSG00000091513.14|TF|CDC40|CDC40	922	+	3.2306252	1.1097335	-1.0	-1.0
chr3	133753699	133753829	ENSG00000091513.14|TF|CDC40|CDC40	909	+	3.2037237	1.0397378	-1.0	-1.0
chr3	133753703	133753828	ENSG00000242337.5|TFP1|CDC40|CDC40	912	+	3.235298	1.053657	-1.0	-1.0
chr3	184334856	184335066	ENSG00000114867.20|EIF4G1|CDC40|CDC40	908	+	6.185837	1.0345782	-1.0	-1.0
chr3	186613444	186613639	ENSG00000145192.12|AHSG|CDC40|CDC40	911	+	3.4434392	1.0503513	-1.0	-1.0
chr3	195112344	195112494	ENSG00000173950.15|XXYLT1|CDC40|CDC40	907	-	6.5775504	1.0302109	-1.0	-1.0
chr3	195109234	195109534	ENSG00000173950.15|XXYLT1|CDC40|CDC40	933	-	6.819696	1.1765205	-1.0	-1.0
chr3	195111094	195111279	ENSG00000173950.15|XXYLT1|CDC40|CDC40	908	-	5.337172	1.0373588	-1.0	-1.0
chr3	196814568	196814668	ENSG00000180370.10|PAK2|CDC40|CDC40	908	+	6.6752834	1.0357378	-1.0	-1.0
chr4	1229188	1229383	ENSG00000159692.15|CTBP1|CDC40|CDC40	924	-	6.835072	1.1216598	-1.0	-1.0
chr4	1223059	1223209	ENSG00000159692.15|CTBP1|CDC40|CDC40	905	-	5.3257165	1.0244287	-1.0	-1.0
chr4	1224187	1224422	ENSG00000159692.15|CTBP1|CDC40|CDC40	946	-	4.683372	1.2683667	-1.0	-1.0
chr4	1224547	1224787	ENSG00000159692.15|CTBP1|CDC40|CDC40	963	-	4.144857	1.4294506	-1.0	-1.0
chr4	1223577	1223747	ENSG00000159692.15|CTBP1|CDC40|CDC40	912	-	3.4051268	1.0550858	-1.0	-1.0
chr4	1224867	1225147	ENSG00000159692.15|CTBP1|CDC40|CDC40	950	-	3.8897204	1.3012197	-1.0	-1.0
chr4	1317535	1317645	ENSG00000090316.15|MAEA|CDC40|CDC40	901	+	6.4850087	1.0033015	-1.0	-1.0
chr4	1799972	1800077	ENSG00000068078.17|FGFR3|CDC40|CDC40	904	+	6.512532	1.016119	-1.0	-1.0
chr4	3229239	3229399	ENSG00000197386.10|HTT|CDC40|CDC40	907	+	6.6582747	1.0322456	-1.0	-1.0
chr4	3229524	3229784	ENSG00000197386.10|HTT|CDC40|CDC40	959	+	5.8980303	1.3831605	-1.0	-1.0
chr4	7028062	7028227	ENSG00000132405.18|TBC1D14|CDC40|CDC40	907	+	6.6437154	1.0317968	-1.0	-1.0
chr4	9981097	9981202	ENSG00000109667.11|SLC2A9|CDC40|CDC40	904	-	6.6769967	1.0177219	-1.0	-1.0
chr4	39297549	39297739	ENSG00000035928.15|RFC1|CDC40|CDC40	922	-	6.736114	1.1071876	-1.0	-1.0
chr4	39297604	39297711	ENSG00000206675.1|RNU6-32P|CDC40|CDC40	907	-	6.842328	1.0303576	-1.0	-1.0
chr4	75724732	75724837	ENSG00000138768.14|USO1|CDC40|CDC40	909	+	6.716878	1.0404195	-1.0	-1.0
chr4	186202606	186202836	ENSG00000145476.15|CYP4V2|CDC40|CDC40	966	+	7.113495	1.4707783	-1.0	-1.0
chr4	186202866	186203226	ENSG00000145476.15|CYP4V2|CDC40|CDC40	968	+	5.3750353	1.4896435	-1.0	-1.0
chr5	74629735	74629835	ENSG00000171617.13|ENC1|CDC40|CDC40	902	-	3.4522715	1.0074432	-1.0	-1.0
chr5	151107893	151108038	ENSG00000197043.13|ANXA6|CDC40|CDC40	906	-	6.7236633	1.0275996	-1.0	-1.0
chr5	151108323	151108423	ENSG00000197043.13|ANXA6|CDC40|CDC40	907	-	6.5839787	1.0304184	-1.0	-1.0
chr5	171388061	171388196	ENSG00000181163.13|NPM1|CDC40|CDC40	921	+	5.804351	1.0998363	-1.0	-1.0
chr5	177089693	177089843	ENSG00000160867.14|FGFR4|CDC40|CDC40	914	+	3.5765724	1.063781	-1.0	-1.0
chr5	179622863	179623033	ENSG00000169045.17|HNRNPH1|CDC40|CDC40	924	-	3.0414865	1.1202763	-1.0	-1.0
chr6	2376195	2376840	ENSG00000250903.8|GMDS-AS1|CDC40|CDC40	953	+	6.0436044	1.3320284	-1.0	-1.0
chr6	2375980	2376180	ENSG00000250903.8|GMDS-AS1|CDC40|CDC40	943	+	5.57357	1.2456976	-1.0	-1.0
chr6	2375815	2375970	ENSG00000250903.8|GMDS-AS1|CDC40|CDC40	908	+	6.610533	1.0378993	-1.0	-1.0
chr6	2377775	2377885	ENSG00000250903.8|GMDS-AS1|CDC40|CDC40	909	+	6.593331	1.0423336	-1.0	-1.0
chr6	30743438	30743588	ENSG00000137331.11|IER3|CDC40|CDC40	921	-	3.2595036	1.1009847	-1.0	-1.0
chr6	31969337	31969442	ENSG00000204351.11|SKIV2L|CDC40|CDC40	904	+	6.526986	1.0179672	-1.0	-1.0
chr6	32972927	32973042	ENSG00000204256.12|BRD2|CDC40|CDC40	914	+	6.865075	1.0640261	-1.0	-1.0
chr6	43778111	43778216	ENSG00000112715.21|VEGFA|CDC40|CDC40	905	+	3.0990777	1.0204904	-1.0	-1.0
chr6	157631018	157631123	ENSG00000175048.16|ZDHHC14|CDC40|CDC40	903	+	6.6941366	1.0116932	-1.0	-1.0
chr6	158053579	158053679	ENSG00000078269.14|SYNJ2|CDC40|CDC40	912	+	6.92042	1.0548569	-1.0	-1.0
chr6	158078214	158078314	ENSG00000078269.14|SYNJ2|CDC40|CDC40	903	+	4.6100025	1.0136324	-1.0	-1.0
chr6	158626104	158626249	ENSG00000146433.8|TMEM181|CDC40|CDC40	910	+	2.7834127	1.0470299	-1.0	-1.0
chr6	158626309	158626414	ENSG00000146433.8|TMEM181|CDC40|CDC40	905	+	3.2547219	1.0211842	-1.0	-1.0
chr6	158626719	158627379	ENSG00000146433.8|TMEM181|CDC40|CDC40	985	+	4.6366563	1.8246833	-1.0	-1.0
chr6	158627434	158627944	ENSG00000146433.8|TMEM181|CDC40|CDC40	947	+	3.6751008	1.2751373	-1.0	-1.0
chr6	166944828	166944963	ENSG00000026297.15|RNASET2|CDC40|CDC40	933	-	4.4166255	1.1717216	-1.0	-1.0
chr6	166944829	166944964	ENSG00000249141.1|AL159163.1|CDC40|CDC40	933	-	4.467492	1.1765941	-1.0	-1.0
chr6	169767694	169767799	ENSG00000130023.15|ERMARD|CDC40|CDC40	910	+	6.61959	1.0468371	-1.0	-1.0
chr6	169767484	169767654	ENSG00000130023.15|ERMARD|CDC40|CDC40	910	+	6.599642	1.0464412	-1.0	-1.0
chr7	893563	893693	ENSG00000164828.17|SUN1|CDC40|CDC40	909	+	6.6453657	1.0398419	-1.0	-1.0
chr7	893564	893694	ENSG00000239857.6|GET4|CDC40|CDC40	906	+	6.6508837	1.0286078	-1.0	-1.0
chr7	1887136	1887241	ENSG00000002822.15|MAD1L1|CDC40|CDC40	905	-	6.5866666	1.0240009	-1.0	-1.0
chr7	2648953	2649068	ENSG00000136295.14|TTYH3|CDC40|CDC40	909	+	6.6880226	1.0407302	-1.0	-1.0
chr7	2643958	2644068	ENSG00000136295.14|TTYH3|CDC40|CDC40	903	+	6.512532	1.0133343	-1.0	-1.0
chr7	2637188	2637303	ENSG00000136295.14|TTYH3|CDC40|CDC40	904	+	6.6997523	1.0199101	-1.0	-1.0
chr7	2638303	2638488	ENSG00000136295.14|TTYH3|CDC40|CDC40	953	+	4.924514	1.3239967	-1.0	-1.0
chr7	2635043	2635153	ENSG00000136295.14|TTYH3|CDC40|CDC40	911	+	6.7340016	1.0513597	-1.0	-1.0
chr7	5362689	5362809	ENSG00000182095.14|TNRC18|CDC40|CDC40	913	-	6.676509	1.0596433	-1.0	-1.0
chr7	5530337	5530437	ENSG00000075624.13|ACTB|CDC40|CDC40	905	-	6.52319	1.0211437	-1.0	-1.0
chr7	44531582	44531682	ENSG00000015520.14|NPC1L1|CDC40|CDC40	908	-	6.603491	1.0352843	-1.0	-1.0
chr7	73606674	73606819	ENSG00000009950.15|MLXIPL|CDC40|CDC40	927	-	3.4108553	1.1395246	-1.0	-1.0
chr7	73601060	73601240	ENSG00000009950.15|MLXIPL|CDC40|CDC40	962	-	5.892941	1.4175254	-1.0	-1.0
chr7	92718415	92718525	ENSG00000105810.9|CDK6|CDC40|CDC40	908	-	3.9490316	1.0368711	-1.0	-1.0
chr7	138515359	138515494	ENSG00000122779.17|TRIM24|CDC40|CDC40	945	+	3.2419019	1.2610687	-1.0	-1.0
chr7	158336082	158336247	ENSG00000155093.17|PTPRN2|CDC40|CDC40	909	-	6.899002	1.0424149	-1.0	-1.0
chr7	158329857	158330102	ENSG00000155093.17|PTPRN2|CDC40|CDC40	966	-	5.62511	1.4690121	-1.0	-1.0
chr7	157819417	157819602	ENSG00000155093.17|PTPRN2|CDC40|CDC40	923	-	5.0670433	1.1161704	-1.0	-1.0
chr7	157816022	157816172	ENSG00000155093.17|PTPRN2|CDC40|CDC40	902	-	6.6097975	1.0105817	-1.0	-1.0
chr7	158365292	158365402	ENSG00000155093.17|PTPRN2|CDC40|CDC40	904	-	6.5217066	1.0194558	-1.0	-1.0
chr7	158332717	158332902	ENSG00000155093.17|PTPRN2|CDC40|CDC40	958	-	7.1797967	1.3741071	-1.0	-1.0
chr7	158463237	158463342	ENSG00000155093.17|PTPRN2|CDC40|CDC40	904	-	6.660028	1.0169859	-1.0	-1.0
chr7	158331727	158331942	ENSG00000155093.17|PTPRN2|CDC40|CDC40	956	-	4.4620824	1.3520399	-1.0	-1.0
chr7	158007697	158007802	ENSG00000155093.17|PTPRN2|CDC40|CDC40	902	-	6.589632	1.0106487	-1.0	-1.0
chr7	158329022	158329202	ENSG00000155093.17|PTPRN2|CDC40|CDC40	902	-	5.366177	1.0069396	-1.0	-1.0
chr7	158331942	158332602	ENSG00000155093.17|PTPRN2|CDC40|CDC40	976	-	5.2332563	1.6128265	-1.0	-1.0
chr7	157789437	157789807	ENSG00000155093.17|PTPRN2|CDC40|CDC40	940	-	5.205947	1.2191597	-1.0	-1.0
chr7	157818252	157818357	ENSG00000155093.17|PTPRN2|CDC40|CDC40	903	-	6.540476	1.0151497	-1.0	-1.0
chr7	158329547	158329707	ENSG00000155093.17|PTPRN2|CDC40|CDC40	916	-	6.841028	1.077495	-1.0	-1.0
chr7	158342987	158343102	ENSG00000155093.17|PTPRN2|CDC40|CDC40	901	-	6.5134406	1.0052145	-1.0	-1.0
chr7	158333402	158333777	ENSG00000155093.17|PTPRN2|CDC40|CDC40	964	-	5.4990916	1.4382818	-1.0	-1.0
chr7	157817392	157817517	ENSG00000155093.17|PTPRN2|CDC40|CDC40	941	-	6.4206696	1.2258465	-1.0	-1.0
chr7	158440752	158441202	ENSG00000155093.17|PTPRN2|CDC40|CDC40	949	-	5.7326646	1.2963055	-1.0	-1.0
chr7	158334542	158334737	ENSG00000155093.17|PTPRN2|CDC40|CDC40	984	-	7.5234327	1.807675	-1.0	-1.0
chr7	158333202	158333347	ENSG00000155093.17|PTPRN2|CDC40|CDC40	905	-	6.790062	1.0239296	-1.0	-1.0
chr7	158330647	158330762	ENSG00000155093.17|PTPRN2|CDC40|CDC40	900	-	6.7291074	1.001292	-1.0	-1.0
chr7	158341867	158342332	ENSG00000155093.17|PTPRN2|CDC40|CDC40	968	-	6.345724	1.4881881	-1.0	-1.0
chr7	157818787	157818962	ENSG00000155093.17|PTPRN2|CDC40|CDC40	904	-	4.8855624	1.0185779	-1.0	-1.0
chr7	158337412	158337612	ENSG00000155093.17|PTPRN2|CDC40|CDC40	969	-	7.190333	1.5121534	-1.0	-1.0
chr7	158333032	158333202	ENSG00000155093.17|PTPRN2|CDC40|CDC40	907	-	6.810887	1.0332472	-1.0	-1.0
chr7	157789312	157789412	ENSG00000155093.17|PTPRN2|CDC40|CDC40	901	-	6.5337043	1.0041269	-1.0	-1.0
chr7	158341207	158341697	ENSG00000155093.17|PTPRN2|CDC40|CDC40	976	-	6.553118	1.6149437	-1.0	-1.0
chr7	157817667	157817967	ENSG00000155093.17|PTPRN2|CDC40|CDC40	910	-	5.5724754	1.0439186	-1.0	-1.0
chr7	158440272	158440747	ENSG00000155093.17|PTPRN2|CDC40|CDC40	975	-	6.533813	1.5995498	-1.0	-1.0
chr7	158337102	158337322	ENSG00000155093.17|PTPRN2|CDC40|CDC40	906	-	5.045641	1.0247121	-1.0	-1.0
chr7	158343167	158343282	ENSG00000155093.17|PTPRN2|CDC40|CDC40	907	-	6.6362076	1.030252	-1.0	-1.0
chr7	157839297	157839502	ENSG00000155093.17|PTPRN2|CDC40|CDC40	973	-	6.010143	1.5629944	-1.0	-1.0
chr7	157839822	157840257	ENSG00000155093.17|PTPRN2|CDC40|CDC40	930	-	6.4844313	1.1542207	-1.0	-1.0
chr7	158341727	158341857	ENSG00000155093.17|PTPRN2|CDC40|CDC40	932	-	5.0853977	1.1679934	-1.0	-1.0
chr8	27671679	27671909	ENSG00000168077.13|SCARA3|CDC40|CDC40	921	+	6.8356876	1.103382	-1.0	-1.0
chr8	124688053	124688188	ENSG00000170873.18|MTSS1|CDC40|CDC40	910	-	5.8904805	1.0468285	-1.0	-1.0
chr8	143588264	143588369	ENSG00000104529.17|EEF1D|CDC40|CDC40	917	-	6.8938084	1.0806787	-1.0	-1.0
chr8	143597119	143597229	ENSG00000104529.17|EEF1D|CDC40|CDC40	904	-	4.6229944	1.0176612	-1.0	-1.0
chr9	19380057	19380192	ENSG00000137154.12|RPS6|CDC40|CDC40	937	-	5.1595545	1.198688	-1.0	-1.0
chr9	78320274	78320609	ENSG00000135069.13|PSAT1|CDC40|CDC40	944	+	4.9271665	1.2547939	-1.0	-1.0
chr9	78319769	78319894	ENSG00000135069.13|PSAT1|CDC40|CDC40	903	+	4.6926293	1.0139258	-1.0	-1.0
chr9	78319919	78320249	ENSG00000135069.13|PSAT1|CDC40|CDC40	948	+	4.802194	1.2860394	-1.0	-1.0
chr9	78318864	78318964	ENSG00000135069.13|PSAT1|CDC40|CDC40	901	+	6.492683	1.0029922	-1.0	-1.0
chr9	86422937	86423128	ENSG00000222293.1|RNU2-36P|CDC40|CDC40	995	-	5.8224463	2.2830524	-1.0	-1.0
chr9	93210225	93210515	ENSG00000165238.16|WNK2|CDC40|CDC40	941	+	6.940472	1.2286716	-1.0	-1.0
chr9	93210995	93211165	ENSG00000165238.16|WNK2|CDC40|CDC40	905	+	6.6277137	1.0208224	-1.0	-1.0
chr9	93211930	93212060	ENSG00000165238.16|WNK2|CDC40|CDC40	906	+	6.623047	1.0260247	-1.0	-1.0
chr9	93211570	93211815	ENSG00000165238.16|WNK2|CDC40|CDC40	920	+	5.586839	1.0945755	-1.0	-1.0
chr9	93212465	93212565	ENSG00000165238.16|WNK2|CDC40|CDC40	903	+	6.5099626	1.0126886	-1.0	-1.0
chr9	93209575	93209770	ENSG00000165238.16|WNK2|CDC40|CDC40	907	+	6.66091	1.0323126	-1.0	-1.0
chr9	93212265	93212370	ENSG00000165238.16|WNK2|CDC40|CDC40	902	+	4.5907927	1.0077554	-1.0	-1.0
chr9	95083185	95083290	ENSG00000148120.16|C9orf3|CDC40|CDC40	908	+	6.7780027	1.0385273	-1.0	-1.0
chr9	95083330	95083715	ENSG00000148120.16|C9orf3|CDC40|CDC40	956	+	6.4734545	1.3578008	-1.0	-1.0
chr9	95083045	95083160	ENSG00000148120.16|C9orf3|CDC40|CDC40	904	+	6.244969	1.0163047	-1.0	-1.0
chr9	114061941	114062041	ENSG00000106927.11|AMBP|CDC40|CDC40	910	-	6.6571536	1.0462586	-1.0	-1.0
chr9	133852900	133853065	ENSG00000160293.16|VAV2|CDC40|CDC40	917	-	6.5341277	1.080605	-1.0	-1.0
chr9	133850725	133850885	ENSG00000160293.16|VAV2|CDC40|CDC40	925	-	6.5822506	1.1237558	-1.0	-1.0
chr9	133936597	133937087	ENSG00000160293.16|VAV2|CDC40|CDC40	940	-	4.731872	1.224905	-1.0	-1.0
chr9	133935837	133936002	ENSG00000160293.16|VAV2|CDC40|CDC40	917	-	3.7255974	1.0824505	-1.0	-1.0
chr9	133933197	133933622	ENSG00000160293.16|VAV2|CDC40|CDC40	991	-	6.7876787	2.0413835	-1.0	-1.0
chr9	133852550	133852715	ENSG00000160293.16|VAV2|CDC40|CDC40	911	-	6.336433	1.0524527	-1.0	-1.0
chr9	133840310	133840410	ENSG00000160293.16|VAV2|CDC40|CDC40	903	-	4.637626	1.0153835	-1.0	-1.0
chr9	133934882	133935092	ENSG00000160293.16|VAV2|CDC40|CDC40	972	-	4.886557	1.5605128	-1.0	-1.0
chr9	133932867	133933022	ENSG00000160293.16|VAV2|CDC40|CDC40	913	-	3.6257768	1.0601382	-1.0	-1.0
chr9	133929757	133929912	ENSG00000160293.16|VAV2|CDC40|CDC40	907	-	6.646587	1.0303236	-1.0	-1.0
chr9	133934667	133934862	ENSG00000160293.16|VAV2|CDC40|CDC40	943	-	4.835739	1.2407309	-1.0	-1.0
chr9	133851760	133851865	ENSG00000160293.16|VAV2|CDC40|CDC40	910	-	6.606231	1.0461228	-1.0	-1.0
chr9	133838355	133838455	ENSG00000160293.16|VAV2|CDC40|CDC40	903	-	6.550761	1.0153835	-1.0	-1.0
chr9	133938487	133938682	ENSG00000160293.16|VAV2|CDC40|CDC40	959	-	5.2191153	1.3901914	-1.0	-1.0
chr9	133934162	133934337	ENSG00000160293.16|VAV2|CDC40|CDC40	922	-	3.7557528	1.1054441	-1.0	-1.0
chr9	133927522	133927632	ENSG00000160293.16|VAV2|CDC40|CDC40	902	-	6.5422325	1.0097551	-1.0	-1.0
chr9	133933727	133934152	ENSG00000160293.16|VAV2|CDC40|CDC40	953	-	6.7024727	1.3292347	-1.0	-1.0
chr9	133935407	133935572	ENSG00000160293.16|VAV2|CDC40|CDC40	923	-	5.261694	1.1136422	-1.0	-1.0
chr9	133870762	133870867	ENSG00000160293.16|VAV2|CDC40|CDC40	908	-	6.779835	1.0364549	-1.0	-1.0
chr9	133882972	133883112	ENSG00000160293.16|VAV2|CDC40|CDC40	906	-	6.603962	1.0278883	-1.0	-1.0
chr9	133937117	133937527	ENSG00000160293.16|VAV2|CDC40|CDC40	951	-	4.4145036	1.3104666	-1.0	-1.0
chr9	133931392	133931562	ENSG00000160293.16|VAV2|CDC40|CDC40	927	-	4.285921	1.1359504	-1.0	-1.0
chr9	133938777	133938882	ENSG00000160293.16|VAV2|CDC40|CDC40	907	-	6.6678324	1.0308338	-1.0	-1.0
chr9	133853595	133853695	ENSG00000160293.16|VAV2|CDC40|CDC40	901	-	4.542256	1.0047975	-1.0	-1.0
chr9	134360004	134360114	ENSG00000186350.9|RXRA|CDC40|CDC40	911	+	6.6159105	1.0523707	-1.0	-1.0
chr9	134345979	134346079	ENSG00000186350.9|RXRA|CDC40|CDC40	903	+	6.550761	1.0115504	-1.0	-1.0
chr9	134364184	134364334	ENSG00000186350.9|RXRA|CDC40|CDC40	902	+	6.50705	1.0105712	-1.0	-1.0
chr9	134335444	134335559	ENSG00000186350.9|RXRA|CDC40|CDC40	911	+	6.626857	1.0486877	-1.0	-1.0
chr9	134337639	134337739	ENSG00000186350.9|RXRA|CDC40|CDC40	905	+	6.556776	1.022011	-1.0	-1.0
chr9	134347654	134347759	ENSG00000186350.9|RXRA|CDC40|CDC40	902	+	6.4889207	1.0100954	-1.0	-1.0
chr9	134416454	134416559	ENSG00000186350.9|RXRA|CDC40|CDC40	902	+	6.4850087	1.007039	-1.0	-1.0
chr9	136791599	136791714	ENSG00000244187.7|TMEM141|CDC40|CDC40	910	+	6.6132817	1.0453659	-1.0	-1.0
chr9	136791599	136791714	ENSG00000272896.1|AL355987.3|CDC40|CDC40	910	+	6.6132817	1.0445383	-1.0	-1.0
chr9	136828121	136828241	ENSG00000272679.1|AL355987.2|CDC40|CDC40	909	+	6.678253	1.0391872	-1.0	-1.0
chr9	136828121	136828241	ENSG00000196642.18|RABL6|CDC40|CDC40	909	+	6.678253	1.0394226	-1.0	-1.0
chr9	136848975	136849075	ENSG00000054148.17|PHPT1|CDC40|CDC40	901	+	4.557047	1.0055075	-1.0	-1.0
chrM	14253	14353	ENSG00000198695.2|MT-ND6|CDC40|CDC40	902	-	2.3362355	1.0109581	-1.0	-1.0
chrX	285729	285829	ENSG00000182378.13|PLCXD1|CDC40|CDC40	906	+	6.587123	1.0249115	-1.0	-1.0
chrX	285204	285369	ENSG00000182378.13|PLCXD1|CDC40|CDC40	913	+	3.659263	1.0586761	-1.0	-1.0
chrX	284959	285199	ENSG00000182378.13|PLCXD1|CDC40|CDC40	952	+	3.8239655	1.3202841	-1.0	-1.0
chrX	1399118	1399238	ENSG00000236871.7|LINC00106|CDC40|CDC40	911	+	3.8033702	1.0524905	-1.0	-1.0
chrX	2639444	2639564	ENSG00000223773.7|CD99P1|CDC40|CDC40	904	+	6.5656266	1.0188407	-1.0	-1.0
chrX	2713335	2713580	ENSG00000002586.18|CD99|CDC40|CDC40	918	+	5.147948	1.0862324	-1.0	-1.0
chrX	2712730	2712925	ENSG00000002586.18|CD99|CDC40|CDC40	940	+	4.143606	1.2196376	-1.0	-1.0
chrX	3822975	3823085	ENSG00000205664.10|BX890604.1|CDC40|CDC40	907	-	6.647513	1.0309762	-1.0	-1.0
chrX	53569705	53569827	ENSG00000086758.15|HUWE1|CDC40|CDC40	906	-	6.657455	1.027511	-1.0	-1.0
chrX	78125425	78125630	ENSG00000102144.13|PGK1|CDC40|CDC40	949	+	3.7763186	1.2943562	-1.0	-1.0
chrX	78125078	78125198	ENSG00000102144.13|PGK1|CDC40|CDC40	952	+	6.1946726	1.3166186	-1.0	-1.0
chrX	153691016	153691117	ENSG00000130821.15|SLC6A8|CDC40|CDC40	907	+	4.6610355	1.0303247	-1.0	-1.0
```
