## Supplementary File 2 - DEWSeq Binding Sites for "Improved discovery of RNA-binding protein binding sites in eCLIP data using DEWSeq": regions_windows100_steps5.bed

```
chr1	20652201	20652311	ENSG00000244038.9|DDOST|CPEB4|CPEB4	937	-	3.58458	1.2029142	-1.0	-1.0
chr1	29147757	29147912	ENSG00000116350.16|SRSF4|CPEB4|CPEB4	950	-	2.805804	1.3044975	-1.0	-1.0
chr1	32042811	32043016	ENSG00000121774.17|KHDRBS1|CPEB4|CPEB4	996	+	3.1572483	2.387334	-1.0	-1.0
chr1	77969699	77969824	ENSG00000162613.16|FUBP1|CPEB4|CPEB4	912	-	6.8682613	1.0549011	-1.0	-1.0
chr1	77948419	77948539	ENSG00000162613.16|FUBP1|CPEB4|CPEB4	911	-	5.774921	1.0484475	-1.0	-1.0
chr1	145992434	145992639	ENSG00000265972.5|TXNIP|CPEB4|CPEB4	1000	-	4.312923	4.7695436	-1.0	-1.0
chr1	150265398	150265593	ENSG00000117362.12|APH1A|CPEB4|CPEB4	987	-	6.0210834	1.8885788	-1.0	-1.0
chr1	182383843	182384013	ENSG00000135821.17|GLUL|CPEB4|CPEB4	923	-	3.4502285	1.1128963	-1.0	-1.0
chr1	182383398	182383528	ENSG00000135821.17|GLUL|CPEB4|CPEB4	924	-	2.1773028	1.1189584	-1.0	-1.0
chr1	182383628	182383838	ENSG00000135821.17|GLUL|CPEB4|CPEB4	1000	-	4.2724743	4.8167524	-1.0	-1.0
chr1	202891114	202891229	ENSG00000117153.15|KLHL12|CPEB4|CPEB4	911	-	6.772318	1.0515047	-1.0	-1.0
chr1	203307463	203307658	ENSG00000159388.5|BTG2|CPEB4|CPEB4	970	+	4.7104006	1.5206232	-1.0	-1.0
chr1	203853915	203854090	ENSG00000058673.16|ZC3H11A|CPEB4|CPEB4	911	+	6.8497458	1.051553	-1.0	-1.0
chr1	203853915	203854090	ENSG00000257315.2|ZBED6|CPEB4|CPEB4	909	+	6.8512073	1.0423574	-1.0	-1.0
chr1	225982981	225983156	ENSG00000143751.9|SDE2|CPEB4|CPEB4	911	-	6.8219385	1.0497504	-1.0	-1.0
chr10	21743373	21743513	ENSG00000078403.16|MLLT10|CPEB4|CPEB4	910	+	6.8489294	1.0434228	-1.0	-1.0
chr10	35570118	35570318	ENSG00000108100.17|CCNY|CPEB4|CPEB4	989	+	5.788507	1.965825	-1.0	-1.0
chr10	72275879	72275989	ENSG00000168209.4|DDIT4|CPEB4|CPEB4	949	+	4.6725216	1.2920592	-1.0	-1.0
chr10	72275504	72275724	ENSG00000168209.4|DDIT4|CPEB4|CPEB4	972	+	2.7545803	1.5594598	-1.0	-1.0
chr10	119581326	119581441	ENSG00000151923.17|TIAL1|CPEB4|CPEB4	916	-	6.4539294	1.0764971	-1.0	-1.0
chr11	47470222	47470437	ENSG00000149187.18|CELF1|CPEB4|CPEB4	999	-	5.0737543	2.8473778	-1.0	-1.0
chr11	65436978	65437088	ENSG00000245532.7|NEAT1|CPEB4|CPEB4	907	+	3.044149	1.0306449	-1.0	-1.0
chr11	65434073	65434288	ENSG00000245532.7|NEAT1|CPEB4|CPEB4	968	+	2.1767187	1.4940786	-1.0	-1.0
chr11	65427028	65427148	ENSG00000245532.7|NEAT1|CPEB4|CPEB4	915	+	1.9416466	1.0702288	-1.0	-1.0
chr11	65430213	65430593	ENSG00000245532.7|NEAT1|CPEB4|CPEB4	933	+	2.7310143	1.1762148	-1.0	-1.0
chr11	65431703	65432118	ENSG00000245532.7|NEAT1|CPEB4|CPEB4	971	+	3.1235368	1.5349604	-1.0	-1.0
chr11	65429908	65430078	ENSG00000245532.7|NEAT1|CPEB4|CPEB4	925	+	2.1759243	1.1224922	-1.0	-1.0
chr11	65432238	65432513	ENSG00000245532.7|NEAT1|CPEB4|CPEB4	911	+	2.32651	1.0514342	-1.0	-1.0
chr11	65434698	65434798	ENSG00000245532.7|NEAT1|CPEB4|CPEB4	908	+	2.744185	1.0346351	-1.0	-1.0
chr11	65427783	65428368	ENSG00000245532.7|NEAT1|CPEB4|CPEB4	964	+	2.795205	1.4391049	-1.0	-1.0
chr11	65429803	65429908	ENSG00000245532.7|NEAT1|CPEB4|CPEB4	904	+	2.0486755	1.0181793	-1.0	-1.0
chr11	65426663	65426973	ENSG00000245532.7|NEAT1|CPEB4|CPEB4	944	+	2.3750238	1.2513826	-1.0	-1.0
chr11	65424993	65425223	ENSG00000245532.7|NEAT1|CPEB4|CPEB4	910	+	1.6672068	1.0445207	-1.0	-1.0
chr11	65426248	65426513	ENSG00000245532.7|NEAT1|CPEB4|CPEB4	984	+	2.3028214	1.7872876	-1.0	-1.0
chr11	65427193	65427668	ENSG00000245532.7|NEAT1|CPEB4|CPEB4	967	+	2.5572107	1.4844657	-1.0	-1.0
chr11	65435083	65435258	ENSG00000245532.7|NEAT1|CPEB4|CPEB4	934	+	3.00304	1.1781121	-1.0	-1.0
chr11	65425993	65426163	ENSG00000245532.7|NEAT1|CPEB4|CPEB4	959	+	1.8889807	1.3903906	-1.0	-1.0
chr11	65502481	65502621	ENSG00000251562.7|MALAT1|CPEB4|CPEB4	928	+	1.0388047	1.1406361	-1.0	-1.0
chr11	76550286	76550441	ENSG00000158636.16|EMSY|CPEB4|CPEB4	929	+	7.0082245	1.1470926	-1.0	-1.0
chr11	86278541	86278676	ENSG00000074266.19|EED|CPEB4|CPEB4	928	+	5.3143263	1.1402726	-1.0	-1.0
chr12	69266797	69266927	ENSG00000111605.16|CPSF6|CPEB4|CPEB4	909	+	6.79957	1.0433271	-1.0	-1.0
chr12	89590738	89590928	ENSG00000070961.15|ATP2B1|CPEB4|CPEB4	984	-	5.86136	1.7944093	-1.0	-1.0
chr14	35401835	35402050	ENSG00000100906.10|NFKBIA|CPEB4|CPEB4	1000	-	9.513751	7.186846	-1.0	-1.0
chr14	55684258	55684373	ENSG00000126777.17|KTN1|CPEB4|CPEB4	912	+	6.952515	1.0573555	-1.0	-1.0
chr14	69771398	69771593	ENSG00000100650.15|SRSF5|CPEB4|CPEB4	990	+	4.307654	2.0016687	-1.0	-1.0
chr15	34379177	34379347	ENSG00000175265.17|GOLGA8A|CPEB4|CPEB4	945	-	3.067537	1.2588199	-1.0	-1.0
chr15	76949739	76949884	ENSG00000117906.13|RCN2|CPEB4|CPEB4	923	+	7.0098214	1.1122233	-1.0	-1.0
chr16	2771267	2771377	ENSG00000167978.16|SRRM2|CPEB4|CPEB4	910	+	6.805668	1.0445848	-1.0	-1.0
chr17	7854359	7854499	ENSG00000132510.10|KDM6B|CPEB4|CPEB4	925	+	4.03575	1.1242213	-1.0	-1.0
chr17	29262380	29262480	ENSG00000108256.8|NUFIP2|CPEB4|CPEB4	905	-	3.2304115	1.0230131	-1.0	-1.0
chr17	38403897	38404037	ENSG00000274211.4|SOCS7|CPEB4|CPEB4	907	+	6.8123484	1.0312108	-1.0	-1.0
chr17	48621110	48621305	ENSG00000260027.4|HOXB7|CPEB4|CPEB4	1000	-	5.0101595	3.452284	-1.0	-1.0
chr17	48621158	48621303	ENSG00000170689.9|HOXB9|CPEB4|CPEB4	999	-	4.190535	3.182098	-1.0	-1.0
chr17	58001156	58001266	ENSG00000266086.1|AC015813.2|CPEB4|CPEB4	910	-	6.745519	1.0440692	-1.0	-1.0
chr17	58001341	58001496	ENSG00000266086.1|AC015813.2|CPEB4|CPEB4	955	-	4.843298	1.3448552	-1.0	-1.0
chr18	44679119	44679314	ENSG00000267414.1|AC120049.1|CPEB4|CPEB4	993	-	7.566428	2.1694553	-1.0	-1.0
chr18	63330720	63330915	ENSG00000119537.15|KDSR|CPEB4|CPEB4	1000	-	6.6987624	3.3121006	-1.0	-1.0
chr19	1258709	1258864	ENSG00000167470.12|MIDN|CPEB4|CPEB4	919	+	3.7601752	1.0898687	-1.0	-1.0
chr19	10467791	10467986	ENSG00000065989.15|PDE4A|CPEB4|CPEB4	1000	+	8.34695	3.5479038	-1.0	-1.0
chr19	18279824	18280049	ENSG00000130522.5|JUND|CPEB4|CPEB4	999	-	4.132157	2.9236197	-1.0	-1.0
chr19	28538193	28538293	ENSG00000266893.1|AC005394.1|CPEB4|CPEB4	916	-	6.947947	1.0768915	-1.0	-1.0
chr19	28535248	28535348	ENSG00000266893.1|AC005394.1|CPEB4|CPEB4	901	-	6.703927	1.0059998	-1.0	-1.0
chr19	28535250	28535350	ENSG00000283403.1|AC005394.2|CPEB4|CPEB4	901	-	6.703927	1.0059998	-1.0	-1.0
chr19	34391144	34391374	ENSG00000105220.14|GPI|CPEB4|CPEB4	998	+	4.0758424	2.7293139	-1.0	-1.0
chr19	34390309	34390449	ENSG00000105220.14|GPI|CPEB4|CPEB4	952	+	4.8374276	1.3222288	-1.0	-1.0
chr19	34391424	34392184	ENSG00000105220.14|GPI|CPEB4|CPEB4	987	+	3.0787456	1.8884608	-1.0	-1.0
chr19	34392720	34392850	ENSG00000105220.14|GPI|CPEB4|CPEB4	909	+	3.968873	1.0424858	-1.0	-1.0
chr19	34385929	34386104	ENSG00000105220.14|GPI|CPEB4|CPEB4	931	+	3.7651546	1.1584297	-1.0	-1.0
chr19	34392445	34392645	ENSG00000105220.14|GPI|CPEB4|CPEB4	944	+	2.448186	1.2530315	-1.0	-1.0
chr19	38729983	38730178	ENSG00000130402.11|ACTN4|CPEB4|CPEB4	993	+	4.0434613	2.1466687	-1.0	-1.0
chr19	44903542	44903689	ENSG00000130204.12|TOMM40|CPEB4|CPEB4	966	+	5.1375723	1.4681972	-1.0	-1.0
chr19	45526769	45526939	ENSG00000125753.13|VASP|CPEB4|CPEB4	965	+	4.03776	1.4537778	-1.0	-1.0
chr19	50382805	50382960	ENSG00000131408.13|NR1H2|CPEB4|CPEB4	917	+	4.1423016	1.081091	-1.0	-1.0
chr2	148881821	148881926	ENSG00000231079.7|AC105402.3|CPEB4|CPEB4	989	-	2.8980744	1.954494	-1.0	-1.0
chr2	148881671	148881791	ENSG00000231079.7|AC105402.3|CPEB4|CPEB4	951	-	1.6241347	1.3117363	-1.0	-1.0
chr20	47210358	47210553	ENSG00000101040.19|ZMYND8|CPEB4|CPEB4	968	-	3.6545186	1.490987	-1.0	-1.0
chr21	8218662	8218892	ENSG00000278996.1|FP671120.1|CPEB4|CPEB4	959	+	2.1314468	1.3872795	-1.0	-1.0
chr21	8218347	8218482	ENSG00000278996.1|FP671120.1|CPEB4|CPEB4	913	+	6.840426	1.0625651	-1.0	-1.0
chr21	8397598	8397723	ENSG00000280441.2|FP236383.1|CPEB4|CPEB4	935	+	2.4875627	1.1841244	-1.0	-1.0
chr21	8401693	8401893	ENSG00000280441.2|FP236383.1|CPEB4|CPEB4	999	+	4.594485	3.0686777	-1.0	-1.0
chr22	36281280	36281475	ENSG00000100345.20|MYH9|CPEB4|CPEB4	986	-	4.881154	1.8408232	-1.0	-1.0
chr3	33869445	33869545	ENSG00000170248.13|PDCD6IP|CPEB4|CPEB4	951	+	7.063245	1.3122869	-1.0	-1.0
chr3	50258782	50258967	ENSG00000114353.16|GNAI2|CPEB4|CPEB4	984	+	7.2590423	1.7885318	-1.0	-1.0
chr3	51398301	51398496	ENSG00000145041.15|DCAF1|CPEB4|CPEB4	999	-	5.9528084	3.0175393	-1.0	-1.0
chr3	128620119	128620299	ENSG00000163902.11|RPN1|CPEB4|CPEB4	989	-	7.0443673	1.9755914	-1.0	-1.0
chr3	160404509	160404699	ENSG00000113810.15|SMC4|CPEB4|CPEB4	991	+	6.670306	2.0346978	-1.0	-1.0
chr3	160404587	160404685	ENSG00000207779.1|MIR15B|CPEB4|CPEB4	995	+	7.7882147	2.3041315	-1.0	-1.0
chr4	48498005	48498175	ENSG00000075539.14|FRYL|CPEB4|CPEB4	908	-	6.8467464	1.0385004	-1.0	-1.0
chr4	77166930	77167120	ENSG00000138764.14|CCNG2|CPEB4|CPEB4	916	+	6.827943	1.0762422	-1.0	-1.0
chr4	82353822	82354027	ENSG00000138668.18|HNRNPD|CPEB4|CPEB4	991	-	3.1011603	2.0609543	-1.0	-1.0
chr4	173331694	173332149	ENSG00000164104.11|HMGB2|CPEB4|CPEB4	980	-	2.3719554	1.6967499	-1.0	-1.0
chr5	97030081	97030241	ENSG00000113441.15|LNPEP|CPEB4|CPEB4	928	+	4.312613	1.1403939	-1.0	-1.0
chr5	137752665	137752795	ENSG00000177733.6|HNRNPA0|CPEB4|CPEB4	937	-	3.3718295	1.2014236	-1.0	-1.0
chr5	179620202	179620392	ENSG00000169045.17|HNRNPH1|CPEB4|CPEB4	984	-	3.3837075	1.7831017	-1.0	-1.0
chr5	179619463	179619973	ENSG00000169045.17|HNRNPH1|CPEB4|CPEB4	987	-	3.5752828	1.9016608	-1.0	-1.0
chr6	16148051	16148246	ENSG00000007944.14|MYLIP|CPEB4|CPEB4	968	+	5.8202257	1.4984132	-1.0	-1.0
chr6	17615064	17615249	ENSG00000124789.11|NUP153|CPEB4|CPEB4	967	-	5.1811886	1.4755515	-1.0	-1.0
chr6	30582403	30582503	ENSG00000204574.12|ABCF1|CPEB4|CPEB4	901	+	6.703927	1.0059998	-1.0	-1.0
chr6	31730580	31730745	ENSG00000213719.8|CLIC1|CPEB4|CPEB4	969	-	3.8993692	1.5085665	-1.0	-1.0
chr6	33409770	33409915	ENSG00000237649.7|KIFC1|CPEB4|CPEB4	979	+	6.5394564	1.6873443	-1.0	-1.0
chr6	37175308	37175426	ENSG00000137193.13|PIM1|CPEB4|CPEB4	929	+	3.8206518	1.1495875	-1.0	-1.0
chr6	43786113	43786318	ENSG00000112715.21|VEGFA|CPEB4|CPEB4	999	+	5.323381	3.2986746	-1.0	-1.0
chr6	44253688	44253848	ENSG00000096384.19|HSP90AB1|CPEB4|CPEB4	902	+	2.9334016	1.0091664	-1.0	-1.0
chr7	893248	893739	ENSG00000164828.17|SUN1|CPEB4|CPEB4	1000	+	7.881358	3.7352114	-1.0	-1.0
chr7	892963	893158	ENSG00000164828.17|SUN1|CPEB4|CPEB4	939	+	7.031553	1.2163923	-1.0	-1.0
chr7	893249	893734	ENSG00000239857.6|GET4|CPEB4|CPEB4	1000	+	7.8499036	3.6786253	-1.0	-1.0
chr7	892969	893159	ENSG00000239857.6|GET4|CPEB4|CPEB4	931	+	7.052772	1.1604553	-1.0	-1.0
chr7	26199041	26199321	ENSG00000122566.20|HNRNPA2B1|CPEB4|CPEB4	989	-	3.621406	1.9530487	-1.0	-1.0
chr7	119716072	119716187	ENSG00000225546.5|LINC02476|CPEB4|CPEB4	912	-	6.772318	1.0546792	-1.0	-1.0
chr8	23572219	23572564	ENSG00000147454.13|SLC25A37|CPEB4|CPEB4	956	+	3.1843512	1.3532757	-1.0	-1.0
chr8	100721810	100722165	ENSG00000070756.15|PABPC1|CPEB4|CPEB4	996	-	2.076855	2.4397225	-1.0	-1.0
chr8	100703080	100703359	ENSG00000070756.15|PABPC1|CPEB4|CPEB4	996	-	1.9713149	2.4100952	-1.0	-1.0
chr8	127741290	127741434	ENSG00000136997.17|MYC|CPEB4|CPEB4	995	+	7.872834	2.3266263	-1.0	-1.0
chr9	133097734	133097939	ENSG00000160271.14|RALGDS|CPEB4|CPEB4	997	-	7.965018	2.4629815	-1.0	-1.0
chrM	3130	3229	ENSG00000210082.2|MT-RNR2|CPEB4|CPEB4	919	+	0.70018965	1.0912993	-1.0	-1.0
chrM	5825	5891	ENSG00000210144.1|MT-TY|CPEB4|CPEB4	912	-	2.3720903	1.0578096	-1.0	-1.0
chrX	124100793	124100953	ENSG00000101972.18|STAG2|CPEB4|CPEB4	950	+	4.183495	1.2988114	-1.0	-1.0
```
