## Supplementary File 2 - DEWSeq Binding Sites for "Improved discovery of RNA-binding protein binding sites in eCLIP data using DEWSeq": regions_windows100_steps5.bed

```
chr1	1320798	1320933	ENSG00000127054.20|INTS11|CPSF6|CPSF6	924	-	3.4372377	1.1215012	-1.0	-1.0
chr1	1652458	1652563	ENSG00000248333.8|CDK11B|CPSF6|CPSF6	902	-	6.0276093	1.0104675	-1.0	-1.0
chr1	2393361	2393461	ENSG00000157916.19|RER1|CPSF6|CPSF6	900	+	5.966209	1.000499	-1.0	-1.0
chr1	6223502	6223912	ENSG00000116237.15|ICMT|CPSF6|CPSF6	1000	-	5.9982433	4.7502685	-1.0	-1.0
chr1	6888003	6888201	ENSG00000171735.18|CAMTA1|CPSF6|CPSF6	986	+	6.9225564	1.8563973	-1.0	-1.0
chr1	8366229	8366389	ENSG00000142599.17|RERE|CPSF6|CPSF6	903	-	6.069146	1.0141577	-1.0	-1.0
chr1	11023569	11023749	ENSG00000277726.4|AL109811.4|CPSF6|CPSF6	905	+	6.019208	1.0221317	-1.0	-1.0
chr1	11024640	11024770	ENSG00000277726.4|AL109811.4|CPSF6|CPSF6	923	+	4.499468	1.1128384	-1.0	-1.0
chr1	11025208	11025383	ENSG00000277726.4|AL109811.4|CPSF6|CPSF6	971	+	4.3831053	1.5416121	-1.0	-1.0
chr1	11024792	11024892	ENSG00000277726.4|AL109811.4|CPSF6|CPSF6	901	+	4.285389	1.0064944	-1.0	-1.0
chr1	11025178	11025383	ENSG00000120948.16|TARDBP|CPSF6|CPSF6	969	+	4.319586	1.5151975	-1.0	-1.0
chr1	11023628	11023748	ENSG00000120948.16|TARDBP|CPSF6|CPSF6	905	+	6.3988495	1.0243189	-1.0	-1.0
chr1	11024638	11024893	ENSG00000120948.16|TARDBP|CPSF6|CPSF6	933	+	5.22331	1.1762285	-1.0	-1.0
chr1	16618647	16618747	ENSG00000215908.10|CROCCP2|CPSF6|CPSF6	904	-	6.0865035	1.0172825	-1.0	-1.0
chr1	19097192	19097280	ENSG00000127481.14|UBR4|CPSF6|CPSF6	905	-	2.4093907	1.0226202	-1.0	-1.0
chr1	19626516	19626616	ENSG00000270136.5|MINOS1-NBL1|CPSF6|CPSF6	904	+	6.197535	1.0172825	-1.0	-1.0
chr1	19597924	19598184	ENSG00000270136.5|MINOS1-NBL1|CPSF6|CPSF6	997	+	4.3161907	2.4811137	-1.0	-1.0
chr1	19626516	19626616	ENSG00000173436.13|MINOS1|CPSF6|CPSF6	904	+	6.197535	1.0172825	-1.0	-1.0
chr1	19597928	19598188	ENSG00000173436.13|MINOS1|CPSF6|CPSF6	997	+	4.292377	2.4814453	-1.0	-1.0
chr1	20745547	20745656	ENSG00000127483.17|HP1BP3|CPSF6|CPSF6	905	-	2.3980908	1.0244281	-1.0	-1.0
chr1	21752536	21752646	ENSG00000090686.15|USP48|CPSF6|CPSF6	904	-	6.396844	1.0172825	-1.0	-1.0
chr1	21715313	21715457	ENSG00000090686.15|USP48|CPSF6|CPSF6	943	-	5.8389964	1.2425531	-1.0	-1.0
chr1	23281308	23281488	ENSG00000261326.2|LINC01355|CPSF6|CPSF6	977	-	4.097236	1.6312636	-1.0	-1.0
chr1	23310622	23310722	ENSG00000125944.19|HNRNPR|CPSF6|CPSF6	902	-	2.1015384	1.0103482	-1.0	-1.0
chr1	23318482	23318602	ENSG00000125944.19|HNRNPR|CPSF6|CPSF6	917	-	2.7491212	1.078546	-1.0	-1.0
chr1	24648916	24649026	ENSG00000133226.16|SRRM1|CPSF6|CPSF6	912	+	2.3643537	1.0534841	-1.0	-1.0
chr1	24649975	24650075	ENSG00000133226.16|SRRM1|CPSF6|CPSF6	904	+	2.7004387	1.0172825	-1.0	-1.0
chr1	25242236	25242481	ENSG00000117616.17|RSRP1|CPSF6|CPSF6	986	-	3.712537	1.8426875	-1.0	-1.0
chr1	25903571	25903751	ENSG00000117632.22|STMN1|CPSF6|CPSF6	912	-	2.1845684	1.055249	-1.0	-1.0
chr1	25900966	25901071	ENSG00000117632.22|STMN1|CPSF6|CPSF6	904	-	2.093918	1.0172825	-1.0	-1.0
chr1	25901431	25901751	ENSG00000117632.22|STMN1|CPSF6|CPSF6	963	-	2.388049	1.4370215	-1.0	-1.0
chr1	26779098	26779273	ENSG00000117713.18|ARID1A|CPSF6|CPSF6	917	+	2.8345907	1.080421	-1.0	-1.0
chr1	27970358	27970508	ENSG00000158161.15|EYA3|CPSF6|CPSF6	903	-	6.1400795	1.0116385	-1.0	-1.0
chr1	28237860	28238100	ENSG00000130770.17|ATPIF1|CPSF6|CPSF6	904	+	4.431323	1.0168415	-1.0	-1.0
chr1	28509429	28509729	ENSG00000242125.3|SNHG3|CPSF6|CPSF6	1000	+	3.9598153	3.8093638	-1.0	-1.0
chr1	28509094	28509229	ENSG00000242125.3|SNHG3|CPSF6|CPSF6	904	+	1.9785285	1.016366	-1.0	-1.0
chr1	28509095	28509230	ENSG00000180198.15|RCC1|CPSF6|CPSF6	903	+	1.9643006	1.0126557	-1.0	-1.0
chr1	28509430	28509730	ENSG00000180198.15|RCC1|CPSF6|CPSF6	1000	+	3.9585223	3.8060331	-1.0	-1.0
chr1	30932185	30932405	ENSG00000134644.15|PUM1|CPSF6|CPSF6	906	-	3.149566	1.0279795	-1.0	-1.0
chr1	30931505	30931705	ENSG00000134644.15|PUM1|CPSF6|CPSF6	973	-	4.5790324	1.5697519	-1.0	-1.0
chr1	31364051	31364201	ENSG00000121766.15|ZCCHC17|CPSF6|CPSF6	981	+	6.5327735	1.7303517	-1.0	-1.0
chr1	31497576	31497683	ENSG00000206981.1|RNU6-40P|CPSF6|CPSF6	904	-	6.1430874	1.0170988	-1.0	-1.0
chr1	32016767	32016887	ENSG00000121774.17|KHDRBS1|CPSF6|CPSF6	902	+	6.085152	1.0108359	-1.0	-1.0
chr1	33008809	33008954	ENSG00000004455.16|AK2|CPSF6|CPSF6	904	-	6.0712028	1.015549	-1.0	-1.0
chr1	35189002	35189087	ENSG00000116560.10|SFPQ|CPSF6|CPSF6	902	-	1.9237651	1.0103482	-1.0	-1.0
chr1	35187972	35188090	ENSG00000116560.10|SFPQ|CPSF6|CPSF6	996	-	3.0368385	2.4387283	-1.0	-1.0
chr1	35387463	35387604	ENSG00000146463.11|ZMYM4|CPSF6|CPSF6	904	+	6.2407117	1.015673	-1.0	-1.0
chr1	35751249	35751464	ENSG00000092853.13|CLSPN|CPSF6|CPSF6	957	-	3.9405668	1.3618175	-1.0	-1.0
chr1	37709566	37709696	ENSG00000134690.10|CDCA8|CPSF6|CPSF6	904	+	6.036023	1.0162919	-1.0	-1.0
chr1	37969570	37969730	ENSG00000183431.11|SF3A3|CPSF6|CPSF6	980	-	3.1387875	1.6937554	-1.0	-1.0
chr1	38863482	38863702	ENSG00000273637.1|AL139260.2|CPSF6|CPSF6	996	-	7.2315574	2.3808343	-1.0	-1.0
chr1	38863488	38863703	ENSG00000214114.8|MYCBP|CPSF6|CPSF6	996	-	7.272764	2.4243927	-1.0	-1.0
chr1	42176558	42176703	ENSG00000198815.8|FOXJ3|CPSF6|CPSF6	911	-	5.5025816	1.049734	-1.0	-1.0
chr1	42683351	42683461	ENSG00000065978.18|YBX1|CPSF6|CPSF6	945	+	4.0875506	1.2611543	-1.0	-1.0
chr1	43164359	43164493	ENSG00000117395.12|EBNA1BP2|CPSF6|CPSF6	911	-	6.292558	1.0487723	-1.0	-1.0
chr1	43384721	43384931	ENSG00000159479.16|MED8|CPSF6|CPSF6	990	-	5.5043087	1.9958915	-1.0	-1.0
chr1	43433965	43434110	ENSG00000198198.15|SZT2|CPSF6|CPSF6	906	+	4.401681	1.0252649	-1.0	-1.0
chr1	45618120	45618225	ENSG00000132780.16|NASP|CPSF6|CPSF6	904	+	6.1388063	1.0172825	-1.0	-1.0
chr1	45606481	45606621	ENSG00000132780.16|NASP|CPSF6|CPSF6	918	+	3.4718924	1.0855045	-1.0	-1.0
chr1	45607330	45607445	ENSG00000132780.16|NASP|CPSF6|CPSF6	914	+	2.7863433	1.0679088	-1.0	-1.0
chr1	46632771	46632966	ENSG00000123472.12|ATPAF1|CPSF6|CPSF6	997	-	6.476352	2.550895	-1.0	-1.0
chr1	50774035	50774180	ENSG00000185104.19|FAF1|CPSF6|CPSF6	903	-	6.189533	1.0133493	-1.0	-1.0
chr1	51840186	51840514	ENSG00000078618.21|NRDC|CPSF6|CPSF6	997	-	3.4185462	2.549843	-1.0	-1.0
chr1	58654853	58655048	ENSG00000162601.9|MYSM1|CPSF6|CPSF6	904	-	6.2486067	1.0167383	-1.0	-1.0
chr1	58781422	58781747	ENSG00000177606.6|JUN|CPSF6|CPSF6	994	-	5.8594575	2.1915207	-1.0	-1.0
chr1	62584664	62584839	ENSG00000116641.17|DOCK7|CPSF6|CPSF6	908	-	6.4103546	1.0346016	-1.0	-1.0
chr1	66958068	66958173	ENSG00000198160.14|MIER1|CPSF6|CPSF6	901	+	2.6086144	1.0062848	-1.0	-1.0
chr1	67426134	67426284	ENSG00000142864.14|SERBP1|CPSF6|CPSF6	903	-	2.078451	1.0145483	-1.0	-1.0
chr1	70145699	70145834	ENSG00000066557.5|LRRC40|CPSF6|CPSF6	903	-	6.28365	1.0128138	-1.0	-1.0
chr1	70250288	70250498	ENSG00000116754.13|SRSF11|CPSF6|CPSF6	989	+	5.7212086	1.9522547	-1.0	-1.0
chr1	70250607	70250977	ENSG00000116754.13|SRSF11|CPSF6|CPSF6	987	+	4.3429365	1.8931602	-1.0	-1.0
chr1	71063310	71063615	ENSG00000132485.13|ZRANB2|CPSF6|CPSF6	982	-	3.6068203	1.7444494	-1.0	-1.0
chr1	71072135	71072250	ENSG00000132485.13|ZRANB2|CPSF6|CPSF6	907	-	6.477431	1.0311675	-1.0	-1.0
chr1	75794509	75794804	ENSG00000137955.15|RABGGTB|CPSF6|CPSF6	927	+	4.6239476	1.139146	-1.0	-1.0
chr1	77944054	77944259	ENSG00000162613.16|FUBP1|CPSF6|CPSF6	996	-	4.2132635	2.4199345	-1.0	-1.0
chr1	77948404	77948704	ENSG00000162613.16|FUBP1|CPSF6|CPSF6	952	-	3.8871806	1.3159357	-1.0	-1.0
chr1	84077245	84077415	ENSG00000271576.1|AL359504.2|CPSF6|CPSF6	903	-	6.2615566	1.0117729	-1.0	-1.0
chr1	85252517	85252652	ENSG00000162642.13|C1orf52|CPSF6|CPSF6	904	-	6.2785144	1.0162016	-1.0	-1.0
chr1	85252167	85252362	ENSG00000162642.13|C1orf52|CPSF6|CPSF6	913	-	6.428985	1.0600266	-1.0	-1.0
chr1	90027403	90027708	ENSG00000162664.16|ZNF326|CPSF6|CPSF6	991	+	4.464244	2.032098	-1.0	-1.0
chr1	92837384	92837633	ENSG00000122406.12|RPL5|CPSF6|CPSF6	965	+	2.2996476	1.4552696	-1.0	-1.0
chr1	92841765	92841865	ENSG00000122406.12|RPL5|CPSF6|CPSF6	902	+	1.6474595	1.0103482	-1.0	-1.0
chr1	92840550	92840639	ENSG00000122406.12|RPL5|CPSF6|CPSF6	904	+	1.5647857	1.0172825	-1.0	-1.0
chr1	93360657	93360792	ENSG00000117505.12|DR1|CPSF6|CPSF6	903	+	6.1928844	1.0138485	-1.0	-1.0
chr1	93876267	93876602	ENSG00000067334.13|DNTTIP2|CPSF6|CPSF6	973	-	5.301947	1.5634449	-1.0	-1.0
chr1	100519940	100520120	ENSG00000079335.18|CDC14A|CPSF6|CPSF6	936	+	6.582356	1.1921489	-1.0	-1.0
chr1	108699676	108699776	ENSG00000134186.11|PRPF38B|CPSF6|CPSF6	904	+	6.1430874	1.0172825	-1.0	-1.0
chr1	109215158	109215263	ENSG00000031698.12|SARS|CPSF6|CPSF6	904	+	6.1430874	1.0172825	-1.0	-1.0
chr1	109500213	109500423	ENSG00000174151.14|CYB561D1|CPSF6|CPSF6	919	+	6.4886627	1.0929778	-1.0	-1.0
chr1	109926773	109926898	ENSG00000184371.13|CSF1|CPSF6|CPSF6	904	+	6.182581	1.0171723	-1.0	-1.0
chr1	110947809	110947909	ENSG00000121931.15|LRIF1|CPSF6|CPSF6	902	-	5.9662094	1.0087306	-1.0	-1.0
chr1	110948004	110948174	ENSG00000121931.15|LRIF1|CPSF6|CPSF6	921	-	3.788129	1.0999839	-1.0	-1.0
chr1	112525857	112526052	ENSG00000007341.18|ST7L|CPSF6|CPSF6	910	-	6.4274907	1.0468566	-1.0	-1.0
chr1	113124629	113124769	ENSG00000198799.11|LRIG2|CPSF6|CPSF6	903	+	6.166555	1.0138012	-1.0	-1.0
chr1	114396571	114396751	ENSG00000197323.11|TRIM33|CPSF6|CPSF6	907	-	6.4578347	1.0293683	-1.0	-1.0
chr1	114737967	114738067	ENSG00000009307.15|CSDE1|CPSF6|CPSF6	901	-	3.0874598	1.002602	-1.0	-1.0
chr1	117102374	117102514	ENSG00000116830.11|TTF2|CPSF6|CPSF6	903	+	6.092419	1.0125295	-1.0	-1.0
chr1	145977922	145978117	ENSG00000121851.12|POLR3GL|CPSF6|CPSF6	965	+	3.8509624	1.4567332	-1.0	-1.0
chr1	145978312	145978482	ENSG00000121851.12|POLR3GL|CPSF6|CPSF6	942	+	6.6326923	1.2335337	-1.0	-1.0
chr1	145992434	145992639	ENSG00000265972.5|TXNIP|CPSF6|CPSF6	998	-	3.2991478	2.7432067	-1.0	-1.0
chr1	150226607	150226795	ENSG00000143401.14|ANP32E|CPSF6|CPSF6	996	-	3.2096605	2.4502149	-1.0	-1.0
chr1	150220621	150220756	ENSG00000143401.14|ANP32E|CPSF6|CPSF6	946	-	3.1928594	1.2640169	-1.0	-1.0
chr1	150223185	150223294	ENSG00000143401.14|ANP32E|CPSF6|CPSF6	995	-	3.1748197	2.3043537	-1.0	-1.0
chr1	153662282	153662556	ENSG00000143621.16|ILF2|CPSF6|CPSF6	908	-	2.3709555	1.0365248	-1.0	-1.0
chr1	154171958	154172068	ENSG00000143549.19|TPM3|CPSF6|CPSF6	904	-	6.1408935	1.0172825	-1.0	-1.0
chr1	154173083	154173201	ENSG00000143549.19|TPM3|CPSF6|CPSF6	982	-	3.792818	1.7410213	-1.0	-1.0
chr1	154182987	154183102	ENSG00000143549.19|TPM3|CPSF6|CPSF6	912	-	2.289298	1.0570717	-1.0	-1.0
chr1	154170668	154170768	ENSG00000143549.19|TPM3|CPSF6|CPSF6	904	-	6.1975355	1.0172825	-1.0	-1.0
chr1	154222666	154222776	ENSG00000143569.18|UBAP2L|CPSF6|CPSF6	901	+	6.027609	1.0054193	-1.0	-1.0
chr1	154270699	154270853	ENSG00000143569.18|UBAP2L|CPSF6|CPSF6	918	+	6.522392	1.0838894	-1.0	-1.0
chr1	155269032	155269172	ENSG00000176444.18|CLK2|CPSF6|CPSF6	906	-	5.927449	1.02673	-1.0	-1.0
chr1	155563705	155563845	ENSG00000235919.4|ASH1L-AS1|CPSF6|CPSF6	903	+	6.2194486	1.0132829	-1.0	-1.0
chr1	155913042	155913327	ENSG00000132680.10|KIAA0907|CPSF6|CPSF6	992	-	6.0133457	2.0735033	-1.0	-1.0
chr1	155914247	155914407	ENSG00000132680.10|KIAA0907|CPSF6|CPSF6	931	-	2.759315	1.1641209	-1.0	-1.0
chr1	156595021	156595491	ENSG00000160818.16|GPATCH4|CPSF6|CPSF6	920	-	5.9527926	1.098002	-1.0	-1.0
chr1	171532347	171532961	ENSG00000117523.15|PRRC2C|CPSF6|CPSF6	961	+	2.9948199	1.4088595	-1.0	-1.0
chr1	171592861	171593026	ENSG00000117523.15|PRRC2C|CPSF6|CPSF6	903	+	6.147885	1.0119116	-1.0	-1.0
chr1	171540910	171541010	ENSG00000117523.15|PRRC2C|CPSF6|CPSF6	902	+	2.9999974	1.0070502	-1.0	-1.0
chr1	180114661	180114821	ENSG00000135837.15|CEP350|CPSF6|CPSF6	903	+	6.0806317	1.012562	-1.0	-1.0
chr1	181090696	181090826	ENSG00000162783.10|IER5|CPSF6|CPSF6	912	+	6.504877	1.0569998	-1.0	-1.0
chr1	182390776	182390956	ENSG00000135821.17|GLUL|CPSF6|CPSF6	907	-	2.4251046	1.0312294	-1.0	-1.0
chr1	182848434	182848564	ENSG00000135829.16|DHX9|CPSF6|CPSF6	903	+	6.086504	1.0134902	-1.0	-1.0
chr1	184690515	184690800	ENSG00000116406.18|EDEM3|CPSF6|CPSF6	978	-	6.169325	1.6527998	-1.0	-1.0
chr1	186322317	186322412	ENSG00000047410.13|TPR|CPSF6|CPSF6	901	-	5.9662094	1.0062705	-1.0	-1.0
chr1	186338087	186338202	ENSG00000047410.13|TPR|CPSF6|CPSF6	903	-	6.0122595	1.0145855	-1.0	-1.0
chr1	186341027	186341159	ENSG00000047410.13|TPR|CPSF6|CPSF6	964	-	3.4103758	1.4428785	-1.0	-1.0
chr1	186346189	186346287	ENSG00000047410.13|TPR|CPSF6|CPSF6	902	-	4.285389	1.0103482	-1.0	-1.0
chr1	186341251	186341446	ENSG00000047410.13|TPR|CPSF6|CPSF6	966	-	4.219602	1.4660635	-1.0	-1.0
chr1	186339656	186339761	ENSG00000047410.13|TPR|CPSF6|CPSF6	902	-	4.285389	1.0095394	-1.0	-1.0
chr1	186326103	186326235	ENSG00000047410.13|TPR|CPSF6|CPSF6	941	-	2.6779203	1.2326308	-1.0	-1.0
chr1	186351971	186352110	ENSG00000047410.13|TPR|CPSF6|CPSF6	906	-	4.363781	1.0288751	-1.0	-1.0
chr1	201969498	201969638	ENSG00000134375.10|TIMM17A|CPSF6|CPSF6	904	+	6.1458	1.0155618	-1.0	-1.0
chr1	205720500	205720653	ENSG00000069275.12|NUCKS1|CPSF6|CPSF6	968	-	2.3024356	1.4901898	-1.0	-1.0
chr1	205727699	205727805	ENSG00000069275.12|NUCKS1|CPSF6|CPSF6	991	-	2.6246378	2.0432084	-1.0	-1.0
chr1	205719556	205719716	ENSG00000069275.12|NUCKS1|CPSF6|CPSF6	904	-	2.2558768	1.0195334	-1.0	-1.0
chr1	205749821	205749921	ENSG00000069275.12|NUCKS1|CPSF6|CPSF6	901	-	6.0865035	1.0026714	-1.0	-1.0
chr1	205718283	205718383	ENSG00000069275.12|NUCKS1|CPSF6|CPSF6	904	-	2.8328884	1.0172825	-1.0	-1.0
chr1	205749956	205750241	ENSG00000069275.12|NUCKS1|CPSF6|CPSF6	977	-	2.5308435	1.6324071	-1.0	-1.0
chr1	205723925	205723981	ENSG00000069275.12|NUCKS1|CPSF6|CPSF6	999	-	4.087461	3.0955212	-1.0	-1.0
chr1	207360375	207360490	ENSG00000196352.14|CD55|CPSF6|CPSF6	902	+	6.0570564	1.0097207	-1.0	-1.0
chr1	207795238	207795483	ENSG00000117335.19|CD46|CPSF6|CPSF6	954	+	4.2216964	1.3373075	-1.0	-1.0
chr1	213075966	213076131	ENSG00000136643.11|RPS6KC1|CPSF6|CPSF6	904	+	6.5333276	1.0194103	-1.0	-1.0
chr1	214622078	214622178	ENSG00000117724.12|CENPF|CPSF6|CPSF6	901	+	5.966209	1.0024283	-1.0	-1.0
chr1	214646301	214646431	ENSG00000117724.12|CENPF|CPSF6|CPSF6	908	+	6.4402156	1.0364759	-1.0	-1.0
chr1	214614921	214615036	ENSG00000117724.12|CENPF|CPSF6|CPSF6	904	+	6.0712028	1.015549	-1.0	-1.0
chr1	214642025	214642140	ENSG00000117724.12|CENPF|CPSF6|CPSF6	902	+	5.9662094	1.0075588	-1.0	-1.0
chr1	214640735	214640855	ENSG00000117724.12|CENPF|CPSF6|CPSF6	904	+	6.176739	1.0170988	-1.0	-1.0
chr1	214620724	214620914	ENSG00000117724.12|CENPF|CPSF6|CPSF6	903	+	6.1275043	1.0150945	-1.0	-1.0
chr1	214613753	214613916	ENSG00000117724.12|CENPF|CPSF6|CPSF6	908	+	6.46327	1.0349023	-1.0	-1.0
chr1	222713717	222713877	ENSG00000162819.11|BROX|CPSF6|CPSF6	904	+	6.163814	1.0161883	-1.0	-1.0
chr1	223780638	223780748	ENSG00000143514.16|TP53BP2|CPSF6|CPSF6	903	-	6.179386	1.0151383	-1.0	-1.0
chr1	224389492	224389607	ENSG00000162923.14|WDR26|CPSF6|CPSF6	902	-	5.986676	1.0100905	-1.0	-1.0
chr1	226161530	226161689	ENSG00000182827.8|ACBD3|CPSF6|CPSF6	928	-	2.5850732	1.1414082	-1.0	-1.0
chr1	226388655	226388755	ENSG00000143799.12|PARP1|CPSF6|CPSF6	919	-	2.5676842	1.0912228	-1.0	-1.0
chr1	228101408	228101538	ENSG00000143793.12|C1orf35|CPSF6|CPSF6	902	-	6.0849595	1.010773	-1.0	-1.0
chr1	235167179	235167559	ENSG00000054267.21|ARID4B|CPSF6|CPSF6	972	-	6.7182217	1.5605404	-1.0	-1.0
chr1	235213818	235214026	ENSG00000054267.21|ARID4B|CPSF6|CPSF6	967	-	3.3739905	1.48591	-1.0	-1.0
chr1	236576028	236576208	ENSG00000119285.10|HEATR1|CPSF6|CPSF6	944	-	6.634222	1.2480808	-1.0	-1.0
chr1	244863781	244863896	ENSG00000153187.18|HNRNPU|CPSF6|CPSF6	909	-	1.8634872	1.0432336	-1.0	-1.0
chr1	244858687	244858897	ENSG00000153187.18|HNRNPU|CPSF6|CPSF6	962	-	3.8926156	1.4236056	-1.0	-1.0
chr1	244858212	244858317	ENSG00000153187.18|HNRNPU|CPSF6|CPSF6	902	-	3.014871	1.0084643	-1.0	-1.0
chr1	244862432	244862577	ENSG00000153187.18|HNRNPU|CPSF6|CPSF6	910	-	2.8747587	1.0433782	-1.0	-1.0
chr1	244856410	244856615	ENSG00000153187.18|HNRNPU|CPSF6|CPSF6	956	-	2.4916668	1.3554722	-1.0	-1.0
chr1	244840687	244840787	ENSG00000153187.18|HNRNPU|CPSF6|CPSF6	904	-	4.3219147	1.0172825	-1.0	-1.0
chr1	244857952	244858147	ENSG00000153187.18|HNRNPU|CPSF6|CPSF6	926	-	2.3697743	1.129487	-1.0	-1.0
chr1	244863301	244863581	ENSG00000153187.18|HNRNPU|CPSF6|CPSF6	945	-	2.7681985	1.2627985	-1.0	-1.0
chr1	244857602	244857777	ENSG00000153187.18|HNRNPU|CPSF6|CPSF6	905	-	2.654041	1.020456	-1.0	-1.0
chr1	246095099	246095204	ENSG00000185420.18|SMYD3|CPSF6|CPSF6	904	-	6.02761	1.0172825	-1.0	-1.0
chr10	1012399	1012579	ENSG00000107937.18|GTPBP4|CPSF6|CPSF6	944	+	6.5444417	1.2491002	-1.0	-1.0
chr10	1017074	1017259	ENSG00000107937.18|GTPBP4|CPSF6|CPSF6	956	+	2.8347137	1.3524419	-1.0	-1.0
chr10	1129457	1129652	ENSG00000047056.14|WDR37|CPSF6|CPSF6	906	+	6.399011	1.0280362	-1.0	-1.0
chr10	5765917	5766037	ENSG00000057608.16|GDI2|CPSF6|CPSF6	913	-	3.069923	1.0605091	-1.0	-1.0
chr10	6114051	6114151	ENSG00000134453.15|RBM17|CPSF6|CPSF6	902	+	6.0276093	1.0108497	-1.0	-1.0
chr10	7807673	7807808	ENSG00000165629.19|ATP5C1|CPSF6|CPSF6	901	+	3.7897184	1.0061773	-1.0	-1.0
chr10	12035093	12035253	ENSG00000151461.19|UPF2|CPSF6|CPSF6	921	-	3.9153666	1.1009806	-1.0	-1.0
chr10	14844130	14844230	ENSG00000187522.14|HSPA14|CPSF6|CPSF6	904	+	6.3006287	1.0172825	-1.0	-1.0
chr10	14846552	14846807	ENSG00000187522.14|HSPA14|CPSF6|CPSF6	992	+	6.093234	2.1027873	-1.0	-1.0
chr10	14844130	14844230	ENSG00000284024.1|AC069544.2|CPSF6|CPSF6	904	+	6.3006287	1.0172825	-1.0	-1.0
chr10	21743168	21743273	ENSG00000078403.16|MLLT10|CPSF6|CPSF6	904	+	6.02761	1.0172825	-1.0	-1.0
chr10	28590874	28590984	ENSG00000095787.21|WAC|CPSF6|CPSF6	901	+	5.9662094	1.0064944	-1.0	-1.0
chr10	31884378	31884478	ENSG00000165322.17|ARHGAP12|CPSF6|CPSF6	901	-	5.9662094	1.0064944	-1.0	-1.0
chr10	32033844	32033944	ENSG00000170759.10|KIF5B|CPSF6|CPSF6	904	-	6.250003	1.0172825	-1.0	-1.0
chr10	32345321	32345551	ENSG00000120616.15|EPC1|CPSF6|CPSF6	906	-	6.373091	1.0253515	-1.0	-1.0
chr10	48435158	48435273	ENSG00000107643.15|MAPK8|CPSF6|CPSF6	904	+	6.1142178	1.0172825	-1.0	-1.0
chr10	50306840	50306960	ENSG00000198964.13|SGMS1|CPSF6|CPSF6	904	-	6.108675	1.0157855	-1.0	-1.0
chr10	60794061	60794166	ENSG00000170312.15|CDK1|CPSF6|CPSF6	903	+	2.9289885	1.0130066	-1.0	-1.0
chr10	63372638	63372878	ENSG00000171988.18|JMJD1C|CPSF6|CPSF6	995	-	7.1969466	2.281911	-1.0	-1.0
chr10	68342127	68342242	ENSG00000096746.17|HNRNPH3|CPSF6|CPSF6	904	+	3.0731754	1.0171447	-1.0	-1.0
chr10	68786135	68786218	ENSG00000060339.13|CCAR1|CPSF6|CPSF6	946	+	3.727915	1.2668144	-1.0	-1.0
chr10	68772987	68773099	ENSG00000060339.13|CCAR1|CPSF6|CPSF6	976	+	3.6339138	1.6231337	-1.0	-1.0
chr10	68765887	68766042	ENSG00000060339.13|CCAR1|CPSF6|CPSF6	946	+	3.3100948	1.2666664	-1.0	-1.0
chr10	68761084	68761192	ENSG00000060339.13|CCAR1|CPSF6|CPSF6	905	+	2.7368212	1.020684	-1.0	-1.0
chr10	68960040	68960249	ENSG00000165732.12|DDX21|CPSF6|CPSF6	921	+	2.736904	1.1019764	-1.0	-1.0
chr10	74327415	74327515	ENSG00000156110.13|ADK|CPSF6|CPSF6	904	+	6.02761	1.0172825	-1.0	-1.0
chr10	75022010	75022170	ENSG00000156650.12|KAT6B|CPSF6|CPSF6	903	+	4.9585114	1.0130929	-1.0	-1.0
chr10	78040614	78040713	ENSG00000138326.18|RPS24|CPSF6|CPSF6	923	+	1.9168068	1.1114498	-1.0	-1.0
chr10	78037193	78037368	ENSG00000138326.18|RPS24|CPSF6|CPSF6	951	+	1.550306	1.3054096	-1.0	-1.0
chr10	78035650	78035755	ENSG00000138326.18|RPS24|CPSF6|CPSF6	902	+	1.6025362	1.0071754	-1.0	-1.0
chr10	101785797	101785897	ENSG00000198408.13|MGEA5|CPSF6|CPSF6	902	-	6.0865026	1.0108696	-1.0	-1.0
chr10	101799101	101799311	ENSG00000198408.13|MGEA5|CPSF6|CPSF6	929	-	4.1577926	1.1487141	-1.0	-1.0
chr10	102108353	102108608	ENSG00000198728.10|LDB1|CPSF6|CPSF6	910	-	2.7618449	1.0452771	-1.0	-1.0
chr10	110601741	110601871	ENSG00000108055.9|SMC3|CPSF6|CPSF6	903	+	3.450143	1.0115218	-1.0	-1.0
chr10	119044053	119044142	ENSG00000107581.12|EIF3A|CPSF6|CPSF6	976	-	3.0732481	1.6217914	-1.0	-1.0
chr10	119056930	119057035	ENSG00000107581.12|EIF3A|CPSF6|CPSF6	903	-	2.8441234	1.0152912	-1.0	-1.0
chr10	119050520	119050670	ENSG00000107581.12|EIF3A|CPSF6|CPSF6	916	-	2.409201	1.0741277	-1.0	-1.0
chr10	119049825	119049980	ENSG00000107581.12|EIF3A|CPSF6|CPSF6	912	-	2.1074476	1.055284	-1.0	-1.0
chr10	119058040	119058145	ENSG00000107581.12|EIF3A|CPSF6|CPSF6	904	-	2.8073533	1.0167315	-1.0	-1.0
chr10	123165114	123165229	ENSG00000154473.17|BUB3|CPSF6|CPSF6	908	+	2.671701	1.0360818	-1.0	-1.0
chr10	128103198	128103308	ENSG00000148773.13|MKI67|CPSF6|CPSF6	903	-	6.0668726	1.0111575	-1.0	-1.0
chr10	128107928	128108043	ENSG00000148773.13|MKI67|CPSF6|CPSF6	904	-	6.02761	1.0172825	-1.0	-1.0
chr10	128103313	128103423	ENSG00000148773.13|MKI67|CPSF6|CPSF6	904	-	6.047241	1.0172825	-1.0	-1.0
chr11	292955	293080	ENSG00000142102.15|PGGHG|CPSF6|CPSF6	909	+	3.2032669	1.0414177	-1.0	-1.0
chr11	2951779	2951884	ENSG00000205531.12|NAP1L4|CPSF6|CPSF6	904	-	3.1154745	1.0172825	-1.0	-1.0
chr11	2951258	2951315	ENSG00000205531.12|NAP1L4|CPSF6|CPSF6	938	-	3.67242	1.207853	-1.0	-1.0
chr11	5440450	5440560	ENSG00000167355.7|AC087380.1|CPSF6|CPSF6	902	-	3.0198288	1.010365	-1.0	-1.0
chr11	5488045	5488220	ENSG00000167355.7|AC087380.1|CPSF6|CPSF6	908	-	6.066672	1.0385326	-1.0	-1.0
chr11	5440290	5440390	ENSG00000167355.7|AC087380.1|CPSF6|CPSF6	904	-	6.02761	1.0172825	-1.0	-1.0
chr11	5488580	5488755	ENSG00000167355.7|AC087380.1|CPSF6|CPSF6	903	-	6.277342	1.0133176	-1.0	-1.0
chr11	5488564	5488754	ENSG00000196565.13|HBG2|CPSF6|CPSF6	903	-	6.25749	1.0119185	-1.0	-1.0
chr11	5440444	5440554	ENSG00000196565.13|HBG2|CPSF6|CPSF6	909	-	3.292164	1.0415423	-1.0	-1.0
chr11	5488049	5488219	ENSG00000196565.13|HBG2|CPSF6|CPSF6	913	-	6.1997604	1.062278	-1.0	-1.0
chr11	5488566	5488756	ENSG00000213931.5|HBE1|CPSF6|CPSF6	903	-	6.2910395	1.0119106	-1.0	-1.0
chr11	5440451	5440561	ENSG00000213931.5|HBE1|CPSF6|CPSF6	902	-	3.0198288	1.0096034	-1.0	-1.0
chr11	5488046	5488221	ENSG00000213931.5|HBE1|CPSF6|CPSF6	918	-	6.083391	1.0845712	-1.0	-1.0
chr11	9280858	9280963	ENSG00000166471.10|TMEM41B|CPSF6|CPSF6	901	-	6.1420174	1.0044307	-1.0	-1.0
chr11	9438179	9438279	ENSG00000205339.9|IPO7|CPSF6|CPSF6	902	+	4.357538	1.0103482	-1.0	-1.0
chr11	9440454	9440644	ENSG00000205339.9|IPO7|CPSF6|CPSF6	984	+	3.970209	1.7991036	-1.0	-1.0
chr11	10508976	10509091	ENSG00000255823.4|MTRNR2L8|CPSF6|CPSF6	929	-	1.792188	1.1493667	-1.0	-1.0
chr11	10774016	10774121	ENSG00000198730.7|CTR9|CPSF6|CPSF6	904	+	6.3006287	1.0172825	-1.0	-1.0
chr11	10775206	10775303	ENSG00000198730.7|CTR9|CPSF6|CPSF6	904	+	6.0865035	1.0172825	-1.0	-1.0
chr11	10797694	10797834	ENSG00000110321.16|EIF4G2|CPSF6|CPSF6	921	-	4.1757936	1.1048375	-1.0	-1.0
chr11	13728756	13728941	ENSG00000197601.12|FAR1|CPSF6|CPSF6	906	+	6.4345617	1.0260062	-1.0	-1.0
chr11	16748138	16748238	ENSG00000110696.9|C11orf58|CPSF6|CPSF6	904	+	6.3968444	1.0172825	-1.0	-1.0
chr11	33138137	33138242	ENSG00000176102.11|CSTF3|CPSF6|CPSF6	902	-	4.3219147	1.0095409	-1.0	-1.0
chr11	34098797	34099058	ENSG00000135387.20|CAPRIN1|CPSF6|CPSF6	999	+	5.759392	2.9824047	-1.0	-1.0
chr11	35663384	35663679	ENSG00000166326.6|TRIM44|CPSF6|CPSF6	979	+	3.1286776	1.6783855	-1.0	-1.0
chr11	43446370	43446485	ENSG00000052841.14|TTC17|CPSF6|CPSF6	903	+	2.632142	1.0111973	-1.0	-1.0
chr11	47466112	47466307	ENSG00000149187.18|CELF1|CPSF6|CPSF6	978	-	4.0302324	1.6535414	-1.0	-1.0
chr11	47746225	47746355	ENSG00000109920.12|FNBP4|CPSF6|CPSF6	904	-	6.2580786	1.0167544	-1.0	-1.0
chr11	47717236	47717411	ENSG00000109920.12|FNBP4|CPSF6|CPSF6	903	-	6.1525893	1.0136614	-1.0	-1.0
chr11	47779071	47779171	ENSG00000030066.13|NUP160|CPSF6|CPSF6	905	-	6.442648	1.0217514	-1.0	-1.0
chr11	57326787	57326902	ENSG00000149136.8|SSRP1|CPSF6|CPSF6	904	-	3.0800347	1.0190666	-1.0	-1.0
chr11	58611623	58611723	ENSG00000186660.14|ZFP91|CPSF6|CPSF6	904	+	2.3575518	1.0167315	-1.0	-1.0
chr11	58611623	58611723	ENSG00000255073.8|ZFP91-CNTF|CPSF6|CPSF6	904	+	2.3575518	1.0167315	-1.0	-1.0
chr11	62715044	62715154	ENSG00000234857.2|HNRNPUL2-BSCL2|CPSF6|CPSF6	903	-	6.2776284	1.013514	-1.0	-1.0
chr11	62715049	62715154	ENSG00000214753.2|HNRNPUL2|CPSF6|CPSF6	903	-	6.373191	1.0135965	-1.0	-1.0
chr11	65084767	65084927	ENSG00000162300.11|ZFPL1|CPSF6|CPSF6	904	+	4.5276265	1.0193653	-1.0	-1.0
chr11	65435083	65435278	ENSG00000245532.7|NEAT1|CPSF6|CPSF6	929	+	2.3039763	1.1488372	-1.0	-1.0
chr11	65425078	65425178	ENSG00000245532.7|NEAT1|CPSF6|CPSF6	904	+	2.2548141	1.0172825	-1.0	-1.0
chr11	65426258	65426548	ENSG00000245532.7|NEAT1|CPSF6|CPSF6	983	+	2.5740082	1.7587814	-1.0	-1.0
chr11	65425753	65425948	ENSG00000245532.7|NEAT1|CPSF6|CPSF6	946	+	2.2290723	1.2708578	-1.0	-1.0
chr11	65499516	65500836	ENSG00000251562.7|MALAT1|CPSF6|CPSF6	1000	+	2.1179924	3.9024105	-1.0	-1.0
chr11	65501001	65501371	ENSG00000251562.7|MALAT1|CPSF6|CPSF6	992	+	1.5335264	2.1118119	-1.0	-1.0
chr11	65504221	65504466	ENSG00000251562.7|MALAT1|CPSF6|CPSF6	976	+	1.4248846	1.6108497	-1.0	-1.0
chr11	65503396	65503731	ENSG00000251562.7|MALAT1|CPSF6|CPSF6	1000	+	2.2015584	3.7392683	-1.0	-1.0
chr11	65501936	65502046	ENSG00000251562.7|MALAT1|CPSF6|CPSF6	910	+	1.4303796	1.0477962	-1.0	-1.0
chr11	65502326	65503301	ENSG00000251562.7|MALAT1|CPSF6|CPSF6	982	+	1.6012386	1.7433617	-1.0	-1.0
chr11	65504621	65504806	ENSG00000251562.7|MALAT1|CPSF6|CPSF6	943	+	1.3762307	1.2472003	-1.0	-1.0
chr11	65500891	65500996	ENSG00000251562.7|MALAT1|CPSF6|CPSF6	903	+	1.1871331	1.0137682	-1.0	-1.0
chr11	65504511	65504611	ENSG00000251562.7|MALAT1|CPSF6|CPSF6	901	+	1.2484313	1.0021942	-1.0	-1.0
chr11	65502913	65503008	ENSG00000278217.1|MALAT1|CPSF6|CPSF6	921	+	1.4421288	1.1026336	-1.0	-1.0
chr11	66623912	66624072	ENSG00000248643.5|RBM14-RBM4|CPSF6|CPSF6	931	+	5.5819764	1.161696	-1.0	-1.0
chr11	66623968	66624068	ENSG00000239306.4|RBM14|CPSF6|CPSF6	911	+	6.487042	1.050796	-1.0	-1.0
chr11	74239122	74239242	ENSG00000214517.9|PPME1|CPSF6|CPSF6	923	+	4.5164995	1.1152453	-1.0	-1.0
chr11	77622549	77622664	ENSG00000074201.8|CLNS1A|CPSF6|CPSF6	903	-	3.0294442	1.0138154	-1.0	-1.0
chr11	77616835	77616950	ENSG00000074201.8|CLNS1A|CPSF6|CPSF6	903	-	6.2453775	1.0144223	-1.0	-1.0
chr11	77698561	77698693	ENSG00000048649.13|RSF1|CPSF6|CPSF6	903	-	6.0751762	1.0115821	-1.0	-1.0
chr11	83157277	83157417	ENSG00000165494.11|PCF11|CPSF6|CPSF6	920	+	3.1971729	1.0952338	-1.0	-1.0
chr11	83184893	83185258	ENSG00000165494.11|PCF11|CPSF6|CPSF6	945	+	6.5853043	1.2585067	-1.0	-1.0
chr11	86042291	86042616	ENSG00000073921.17|PICALM|CPSF6|CPSF6	997	-	6.739567	2.5114357	-1.0	-1.0
chr11	86278531	86278661	ENSG00000074266.19|EED|CPSF6|CPSF6	904	+	6.203331	1.0162919	-1.0	-1.0
chr11	93736177	93736282	ENSG00000166012.16|TAF1D|CPSF6|CPSF6	928	-	3.614404	1.1452379	-1.0	-1.0
chr11	93737072	93737239	ENSG00000166012.16|TAF1D|CPSF6|CPSF6	922	-	3.6295822	1.1057826	-1.0	-1.0
chr11	93730227	93730357	ENSG00000166012.16|TAF1D|CPSF6|CPSF6	904	-	6.135004	1.0157986	-1.0	-1.0
chr11	96388924	96389074	ENSG00000149231.11|CCDC82|CPSF6|CPSF6	910	-	5.4628315	1.0450553	-1.0	-1.0
chr11	110218913	110219043	ENSG00000137710.14|RDX|CPSF6|CPSF6	904	-	4.3772817	1.0172038	-1.0	-1.0
chr11	117246813	117246928	ENSG00000167257.10|RNF214|CPSF6|CPSF6	903	+	6.0267744	1.0113751	-1.0	-1.0
chr11	119017410	119017585	ENSG00000118181.10|RPS25|CPSF6|CPSF6	904	-	2.0710287	1.0163254	-1.0	-1.0
chr11	123058366	123058556	ENSG00000109971.13|HSPA8|CPSF6|CPSF6	907	-	2.1290724	1.033243	-1.0	-1.0
chr11	130122304	130122409	ENSG00000084234.16|APLP2|CPSF6|CPSF6	926	+	2.6680136	1.1320606	-1.0	-1.0
chr11	130121623	130121810	ENSG00000084234.16|APLP2|CPSF6|CPSF6	994	+	3.9842427	2.204827	-1.0	-1.0
chr12	909594	909694	ENSG00000060237.16|WNK1|CPSF6|CPSF6	904	+	6.02761	1.0167315	-1.0	-1.0
chr12	6601959	6602175	ENSG00000111642.14|CHD4|CPSF6|CPSF6	988	-	3.5556831	1.9050372	-1.0	-1.0
chr12	6578845	6578917	ENSG00000111642.14|CHD4|CPSF6|CPSF6	991	-	3.4982493	2.0607724	-1.0	-1.0
chr12	6578408	6578546	ENSG00000111642.14|CHD4|CPSF6|CPSF6	987	-	4.1782727	1.8970004	-1.0	-1.0
chr12	6769843	6769999	ENSG00000159335.15|PTMS|CPSF6|CPSF6	994	+	3.4190102	2.2447095	-1.0	-1.0
chr12	6770156	6770218	ENSG00000159335.15|PTMS|CPSF6|CPSF6	992	+	3.4374042	2.0773277	-1.0	-1.0
chr12	6927897	6927997	ENSG00000111676.14|ATN1|CPSF6|CPSF6	904	+	6.02761	1.0167315	-1.0	-1.0
chr12	8097637	8097742	ENSG00000089818.17|NECAP1|CPSF6|CPSF6	904	+	6.02761	1.0172825	-1.0	-1.0
chr12	8097637	8097762	ENSG00000284697.1|AC006511.5|CPSF6|CPSF6	903	+	6.007143	1.0144318	-1.0	-1.0
chr12	8776500	8777040	ENSG00000166532.15|RIMKLB|CPSF6|CPSF6	942	+	5.1923904	1.2337335	-1.0	-1.0
chr12	22690541	22690651	ENSG00000139163.15|ETNK1|CPSF6|CPSF6	904	+	6.232514	1.0172825	-1.0	-1.0
chr12	28452517	28452627	ENSG00000123106.10|CCDC91|CPSF6|CPSF6	903	+	6.007143	1.0136864	-1.0	-1.0
chr12	42313873	42313986	ENSG00000139168.7|ZCRB1|CPSF6|CPSF6	960	-	4.584792	1.4026537	-1.0	-1.0
chr12	42361203	42361328	ENSG00000134283.17|PPHLN1|CPSF6|CPSF6	902	+	6.0148287	1.0105486	-1.0	-1.0
chr12	42361088	42361198	ENSG00000134283.17|PPHLN1|CPSF6|CPSF6	903	+	6.085734	1.0136864	-1.0	-1.0
chr12	42361933	42362153	ENSG00000134283.17|PPHLN1|CPSF6|CPSF6	933	+	6.529149	1.1753242	-1.0	-1.0
chr12	45964106	45964188	ENSG00000139218.17|SCAF11|CPSF6|CPSF6	904	-	6.530111	1.0172825	-1.0	-1.0
chr12	46358228	46358423	ENSG00000134294.13|SLC38A2|CPSF6|CPSF6	943	-	4.6414557	1.2427353	-1.0	-1.0
chr12	46358568	46358788	ENSG00000134294.13|SLC38A2|CPSF6|CPSF6	942	-	3.7314837	1.2337708	-1.0	-1.0
chr12	49273197	49273387	ENSG00000167553.15|TUBA1C|CPSF6|CPSF6	951	+	3.4098353	1.3128625	-1.0	-1.0
chr12	54002820	54002950	ENSG00000273049.1|AC012531.3|CPSF6|CPSF6	902	+	6.1753273	1.010372	-1.0	-1.0
chr12	54002839	54002949	ENSG00000180806.4|HOXC9|CPSF6|CPSF6	902	+	6.1975336	1.0103482	-1.0	-1.0
chr12	54002841	54002941	ENSG00000197757.7|HOXC6|CPSF6|CPSF6	901	+	6.1975336	1.0062705	-1.0	-1.0
chr12	54286862	54287037	ENSG00000135486.17|HNRNPA1|CPSF6|CPSF6	902	+	3.7993817	1.0109384	-1.0	-1.0
chr12	54286915	54287035	ENSG00000258344.1|AC078778.2|CPSF6|CPSF6	902	+	2.9997885	1.0078373	-1.0	-1.0
chr12	55913835	55913985	ENSG00000170473.16|PYM1|CPSF6|CPSF6	905	-	6.3396535	1.0242951	-1.0	-1.0
chr12	56116695	56116875	ENSG00000229117.8|RPL41|CPSF6|CPSF6	904	+	2.0182807	1.0198668	-1.0	-1.0
chr12	56712702	56712908	ENSG00000196531.10|NACA|CPSF6|CPSF6	932	-	2.3480034	1.167769	-1.0	-1.0
chr12	56712447	56712632	ENSG00000196531.10|NACA|CPSF6|CPSF6	939	-	2.9343243	1.213978	-1.0	-1.0
chr12	69274176	69274341	ENSG00000111605.16|CPSF6|CPSF6|CPSF6	905	+	6.3847837	1.0237833	-1.0	-1.0
chr12	69269771	69269966	ENSG00000111605.16|CPSF6|CPSF6|CPSF6	979	+	6.79052	1.6704805	-1.0	-1.0
chr12	71609741	71609911	ENSG00000133858.15|ZFC3H1|CPSF6|CPSF6	904	-	6.0900784	1.0160809	-1.0	-1.0
chr12	76050530	76050653	ENSG00000187109.13|NAP1L1|CPSF6|CPSF6	996	-	3.110934	2.4185407	-1.0	-1.0
chr12	76049664	76049785	ENSG00000187109.13|NAP1L1|CPSF6|CPSF6	978	-	2.5435524	1.6489211	-1.0	-1.0
chr12	76068852	76068994	ENSG00000187109.13|NAP1L1|CPSF6|CPSF6	979	-	2.5414097	1.6770107	-1.0	-1.0
chr12	76059705	76059878	ENSG00000187109.13|NAP1L1|CPSF6|CPSF6	998	-	3.2201173	2.7324662	-1.0	-1.0
chr12	76049124	76049399	ENSG00000187109.13|NAP1L1|CPSF6|CPSF6	963	-	3.5945857	1.4295108	-1.0	-1.0
chr12	76067375	76067475	ENSG00000187109.13|NAP1L1|CPSF6|CPSF6	904	-	2.1565049	1.0172825	-1.0	-1.0
chr12	76056032	76056252	ENSG00000187109.13|NAP1L1|CPSF6|CPSF6	1000	-	3.5485313	3.674129	-1.0	-1.0
chr12	79775617	79775727	ENSG00000058272.16|PPP1R12A|CPSF6|CPSF6	904	-	6.02761	1.0166613	-1.0	-1.0
chr12	79774362	79774522	ENSG00000058272.16|PPP1R12A|CPSF6|CPSF6	966	-	6.7863846	1.4707644	-1.0	-1.0
chr12	95476070	95476178	ENSG00000111142.13|METAP2|CPSF6|CPSF6	956	+	3.0249727	1.3538592	-1.0	-1.0
chr12	95485813	95485981	ENSG00000111142.13|METAP2|CPSF6|CPSF6	943	+	3.0024133	1.24151	-1.0	-1.0
chr12	95494120	95494217	ENSG00000111142.13|METAP2|CPSF6|CPSF6	900	+	2.4020982	1.0001504	-1.0	-1.0
chr12	95474224	95474330	ENSG00000111142.13|METAP2|CPSF6|CPSF6	920	+	2.6573174	1.0988704	-1.0	-1.0
chr12	95483214	95483349	ENSG00000111142.13|METAP2|CPSF6|CPSF6	994	+	4.1930103	2.2205899	-1.0	-1.0
chr12	98535482	98535634	ENSG00000120802.13|TMPO|CPSF6|CPSF6	904	+	6.4329987	1.0174094	-1.0	-1.0
chr12	103937694	103937806	ENSG00000166598.14|HSP90B1|CPSF6|CPSF6	966	+	2.5439105	1.4732411	-1.0	-1.0
chr12	103943663	103943833	ENSG00000166598.14|HSP90B1|CPSF6|CPSF6	906	+	2.4203768	1.0265566	-1.0	-1.0
chr12	103938247	103938459	ENSG00000166598.14|HSP90B1|CPSF6|CPSF6	999	+	3.3644013	3.1181107	-1.0	-1.0
chr12	103942611	103942766	ENSG00000166598.14|HSP90B1|CPSF6|CPSF6	915	+	2.2797627	1.0699105	-1.0	-1.0
chr12	103947310	103947425	ENSG00000166598.14|HSP90B1|CPSF6|CPSF6	999	+	3.135201	3.2392397	-1.0	-1.0
chr12	103941409	103941574	ENSG00000166598.14|HSP90B1|CPSF6|CPSF6	923	+	2.712081	1.113148	-1.0	-1.0
chr12	103939508	103939625	ENSG00000166598.14|HSP90B1|CPSF6|CPSF6	996	+	3.6429572	2.4125729	-1.0	-1.0
chr12	103943171	103943356	ENSG00000166598.14|HSP90B1|CPSF6|CPSF6	944	+	2.3460417	1.2492902	-1.0	-1.0
chr12	103946785	103946941	ENSG00000166598.14|HSP90B1|CPSF6|CPSF6	964	+	2.502181	1.4443163	-1.0	-1.0
chr12	103947632	103947922	ENSG00000166598.14|HSP90B1|CPSF6|CPSF6	995	+	3.5072262	2.322982	-1.0	-1.0
chr12	104350087	104350197	ENSG00000198431.15|TXNRD1|CPSF6|CPSF6	902	+	5.996909	1.0092161	-1.0	-1.0
chr12	110490198	110490348	ENSG00000204856.11|FAM216A|CPSF6|CPSF6	903	+	6.3703833	1.0132576	-1.0	-1.0
chr12	110719909	110720009	ENSG00000186298.11|PPP1CC|CPSF6|CPSF6	902	-	4.285389	1.0104675	-1.0	-1.0
chr12	115959451	115959631	ENSG00000123066.7|MED13L|CPSF6|CPSF6	903	-	6.1844335	1.0150163	-1.0	-1.0
chr12	120160658	120160923	ENSG00000089154.10|GCN1|CPSF6|CPSF6	982	-	5.5842123	1.7436883	-1.0	-1.0
chr12	123336394	123336491	ENSG00000139697.13|SBNO1|CPSF6|CPSF6	902	-	6.086504	1.006749	-1.0	-1.0
chr12	123619973	123620078	ENSG00000111364.15|DDX55|CPSF6|CPSF6	904	+	6.0853486	1.017007	-1.0	-1.0
chr12	123621040	123621235	ENSG00000111361.12|EIF2B1|CPSF6|CPSF6	976	-	6.8321686	1.6158195	-1.0	-1.0
chr12	130872783	130872928	ENSG00000132341.11|RAN|CPSF6|CPSF6	952	+	3.8569427	1.3146584	-1.0	-1.0
chr13	27066171	27066401	ENSG00000152484.13|USP12|CPSF6|CPSF6	1000	-	7.988842	3.8229847	-1.0	-1.0
chr13	30461068	30461258	ENSG00000189403.14|HMGB1|CPSF6|CPSF6	924	-	3.0992746	1.1215304	-1.0	-1.0
chr13	30461303	30461513	ENSG00000189403.14|HMGB1|CPSF6|CPSF6	983	-	3.3057528	1.7819124	-1.0	-1.0
chr13	45217420	45217530	ENSG00000188342.11|GTF2F2|CPSF6|CPSF6	902	+	6.215023	1.0068429	-1.0	-1.0
chr13	45975312	45975462	ENSG00000123200.16|ZC3H13|CPSF6|CPSF6	903	-	6.039138	1.0135539	-1.0	-1.0
chr13	50044071	50044196	ENSG00000231607.10|DLEU2|CPSF6|CPSF6	903	-	6.0570564	1.011477	-1.0	-1.0
chr13	91350837	91350937	ENSG00000215417.12|MIR17HG|CPSF6|CPSF6	901	+	2.9999974	1.0064944	-1.0	-1.0
chr13	91354232	91354332	ENSG00000215417.12|MIR17HG|CPSF6|CPSF6	902	+	5.9662094	1.0087306	-1.0	-1.0
chr13	91350452	91350657	ENSG00000215417.12|MIR17HG|CPSF6|CPSF6	990	+	3.643194	2.0086308	-1.0	-1.0
chr13	91353977	91354177	ENSG00000215417.12|MIR17HG|CPSF6|CPSF6	945	+	3.039538	1.2633973	-1.0	-1.0
chr13	91349334	91349469	ENSG00000215417.12|MIR17HG|CPSF6|CPSF6	904	+	2.9933538	1.0179479	-1.0	-1.0
chr13	91351287	91351672	ENSG00000215417.12|MIR17HG|CPSF6|CPSF6	970	+	3.364712	1.5258645	-1.0	-1.0
chr13	91354377	91354572	ENSG00000215417.12|MIR17HG|CPSF6|CPSF6	975	+	5.103123	1.607016	-1.0	-1.0
chr13	91351313	91351391	ENSG00000283705.1|MIR92A1|CPSF6|CPSF6	919	+	3.5545835	1.089538	-1.0	-1.0
chr13	106543762	106544160	ENSG00000134884.13|ARGLU1|CPSF6|CPSF6	955	-	3.5006876	1.3445449	-1.0	-1.0
chr13	106558960	106559145	ENSG00000134884.13|ARGLU1|CPSF6|CPSF6	985	-	4.403932	1.8153871	-1.0	-1.0
chr13	106543607	106543747	ENSG00000134884.13|ARGLU1|CPSF6|CPSF6	915	-	6.500288	1.072415	-1.0	-1.0
chr13	106543342	106543477	ENSG00000134884.13|ARGLU1|CPSF6|CPSF6	902	-	5.976443	1.008051	-1.0	-1.0
chr13	106559481	106559657	ENSG00000134884.13|ARGLU1|CPSF6|CPSF6	964	-	2.8289635	1.4488901	-1.0	-1.0
chr13	110892508	110892653	ENSG00000088448.14|ANKRD10|CPSF6|CPSF6	904	-	6.1725273	1.0165459	-1.0	-1.0
chr13	110892691	110893206	ENSG00000088448.14|ANKRD10|CPSF6|CPSF6	997	-	4.968644	2.5587723	-1.0	-1.0
chr13	114291604	114291739	ENSG00000169062.14|UPF3A|CPSF6|CPSF6	942	+	6.627428	1.2349309	-1.0	-1.0
chr14	21211460	21211566	ENSG00000092199.17|HNRNPC|CPSF6|CPSF6	922	-	2.5139136	1.1092367	-1.0	-1.0
chr14	21353487	21353565	ENSG00000092201.9|SUPT16H|CPSF6|CPSF6	939	-	3.3219252	1.21395	-1.0	-1.0
chr14	21459519	21459654	ENSG00000129472.13|RAB2B|CPSF6|CPSF6	903	-	6.2913437	1.0137144	-1.0	-1.0
chr14	23059333	23059433	ENSG00000100813.14|ACIN1|CPSF6|CPSF6	904	-	4.426251	1.0172825	-1.0	-1.0
chr14	23080571	23080786	ENSG00000100813.14|ACIN1|CPSF6|CPSF6	906	-	3.3400517	1.0278182	-1.0	-1.0
chr14	39180507	39180697	ENSG00000100941.8|PNN|CPSF6|CPSF6	907	+	2.5196028	1.0318359	-1.0	-1.0
chr14	39180777	39180887	ENSG00000100941.8|PNN|CPSF6|CPSF6	902	+	2.0827253	1.008973	-1.0	-1.0
chr14	39182597	39182912	ENSG00000100941.8|PNN|CPSF6|CPSF6	903	+	6.052506	1.0137378	-1.0	-1.0
chr14	39181792	39182302	ENSG00000100941.8|PNN|CPSF6|CPSF6	987	+	6.1414323	1.8789146	-1.0	-1.0
chr14	39180982	39181162	ENSG00000100941.8|PNN|CPSF6|CPSF6	935	+	3.7523892	1.1877186	-1.0	-1.0
chr14	49789235	49789335	ENSG00000165525.17|NEMF|CPSF6|CPSF6	902	-	5.9662094	1.006749	-1.0	-1.0
chr14	52640025	52640265	ENSG00000197930.12|ERO1A|CPSF6|CPSF6	975	-	5.409903	1.5947849	-1.0	-1.0
chr14	52727538	52727733	ENSG00000100519.11|PSMC6|CPSF6|CPSF6	966	+	4.730019	1.4730699	-1.0	-1.0
chr14	55298515	55298615	ENSG00000178974.9|FBXO34|CPSF6|CPSF6	902	+	4.285389	1.0103482	-1.0	-1.0
chr14	55299395	55299510	ENSG00000178974.9|FBXO34|CPSF6|CPSF6	903	+	6.321578	1.0154111	-1.0	-1.0
chr14	69380412	69380512	ENSG00000100632.10|ERH|CPSF6|CPSF6	902	-	2.1858668	1.0108696	-1.0	-1.0
chr14	69771463	69771753	ENSG00000100650.15|SRSF5|CPSF6|CPSF6	998	+	3.3826852	2.6118264	-1.0	-1.0
chr14	73105893	73106081	ENSG00000119707.13|RBM25|CPSF6|CPSF6	956	+	3.347135	1.3554574	-1.0	-1.0
chr14	73110835	73110980	ENSG00000119707.13|RBM25|CPSF6|CPSF6	915	+	3.0213633	1.0709343	-1.0	-1.0
chr14	73107786	73107899	ENSG00000119707.13|RBM25|CPSF6|CPSF6	904	+	6.0712028	1.0172825	-1.0	-1.0
chr14	73106195	73106285	ENSG00000119707.13|RBM25|CPSF6|CPSF6	927	+	3.6438508	1.1346807	-1.0	-1.0
chr14	75053240	75053405	ENSG00000119640.8|ACYP1|CPSF6|CPSF6	904	-	6.287307	1.0171226	-1.0	-1.0
chr14	77531365	77531570	ENSG00000100596.6|SPTLC2|CPSF6|CPSF6	994	-	7.217228	2.2210402	-1.0	-1.0
chr14	90919584	90919684	ENSG00000100784.10|RPS6KA5|CPSF6|CPSF6	904	-	6.02761	1.0167315	-1.0	-1.0
chr14	91222336	91222441	ENSG00000133943.20|C14orf159|CPSF6|CPSF6	904	+	6.02761	1.0172825	-1.0	-1.0
chr14	91223081	91223581	ENSG00000133943.20|C14orf159|CPSF6|CPSF6	997	+	6.131016	2.5122914	-1.0	-1.0
chr14	95544302	95544402	ENSG00000182512.4|GLRX5|CPSF6|CPSF6	903	+	6.0276093	1.0123161	-1.0	-1.0
chr14	96566919	96567059	ENSG00000090060.17|PAPOLA|CPSF6|CPSF6	905	+	5.6864524	1.0201561	-1.0	-1.0
chr14	100109851	100110041	ENSG00000196405.12|EVL|CPSF6|CPSF6	914	+	6.600559	1.0678908	-1.0	-1.0
chr14	100109376	100109551	ENSG00000196405.12|EVL|CPSF6|CPSF6	927	+	6.1354074	1.1369538	-1.0	-1.0
chr14	102084463	102084598	ENSG00000080824.18|HSP90AA1|CPSF6|CPSF6	903	-	2.973561	1.0132761	-1.0	-1.0
chr14	102085297	102085492	ENSG00000080824.18|HSP90AA1|CPSF6|CPSF6	969	-	2.8504567	1.5082766	-1.0	-1.0
chr14	102082954	102083279	ENSG00000080824.18|HSP90AA1|CPSF6|CPSF6	993	-	2.9454927	2.14181	-1.0	-1.0
chr14	102086172	102086337	ENSG00000080824.18|HSP90AA1|CPSF6|CPSF6	904	-	2.9076421	1.0164431	-1.0	-1.0
chr14	102084613	102084993	ENSG00000080824.18|HSP90AA1|CPSF6|CPSF6	1000	-	3.9907331	6.0165696	-1.0	-1.0
chr14	102083792	102083982	ENSG00000080824.18|HSP90AA1|CPSF6|CPSF6	943	-	2.485023	1.2417313	-1.0	-1.0
chr14	102084998	102085103	ENSG00000080824.18|HSP90AA1|CPSF6|CPSF6	985	-	5.4072084	1.8278626	-1.0	-1.0
chr14	103340453	103340561	ENSG00000100664.10|EIF5|CPSF6|CPSF6	927	+	3.4679103	1.1379642	-1.0	-1.0
chr15	22589831	22589942	ENSG00000276550.4|HERC2P2|CPSF6|CPSF6	902	+	6.0063076	1.0073247	-1.0	-1.0
chr15	25370855	25370975	ENSG00000114062.18|UBE3A|CPSF6|CPSF6	903	-	6.042333	1.0154111	-1.0	-1.0
chr15	28111544	28111644	ENSG00000128731.15|HERC2|CPSF6|CPSF6	904	-	6.02761	1.0167315	-1.0	-1.0
chr15	40036398	40036500	ENSG00000140319.10|SRP14|CPSF6|CPSF6	903	-	2.2376866	1.013875	-1.0	-1.0
chr15	40221033	40221136	ENSG00000156970.12|BUB1B|CPSF6|CPSF6	904	+	6.2971897	1.0172825	-1.0	-1.0
chr15	40196639	40196769	ENSG00000156970.12|BUB1B|CPSF6|CPSF6	933	+	4.2107844	1.174011	-1.0	-1.0
chr15	40221032	40221142	ENSG00000259288.6|BUB1B-PAK6|CPSF6|CPSF6	903	+	6.2073298	1.014971	-1.0	-1.0
chr15	41289046	41289155	ENSG00000247556.6|OIP5-AS1|CPSF6|CPSF6	904	+	6.38004	1.0175534	-1.0	-1.0
chr15	41380092	41380242	ENSG00000137804.12|NUSAP1|CPSF6|CPSF6	942	+	3.3853364	1.2376102	-1.0	-1.0
chr15	41464770	41464880	ENSG00000137815.14|RTF1|CPSF6|CPSF6	978	+	6.8910236	1.6576253	-1.0	-1.0
chr15	43403065	43403230	ENSG00000067369.13|TP53BP1|CPSF6|CPSF6	910	-	6.468955	1.047374	-1.0	-1.0
chr15	43771104	43771264	ENSG00000167004.12|PDIA3|CPSF6|CPSF6	929	+	2.3235774	1.1482662	-1.0	-1.0
chr15	43795813	43796089	ENSG00000140264.19|SERF2|CPSF6|CPSF6	998	+	5.65869	2.674048	-1.0	-1.0
chr15	43814944	43815069	ENSG00000140259.6|MFAP1|CPSF6|CPSF6	903	-	6.2296977	1.0125877	-1.0	-1.0
chr15	44404624	44404819	ENSG00000166734.18|CASC4|CPSF6|CPSF6	904	+	6.376053	1.0166374	-1.0	-1.0
chr15	44528883	44529033	ENSG00000137770.13|CTDSPL2|CPSF6|CPSF6	968	+	4.098798	1.4941093	-1.0	-1.0
chr15	44527478	44527613	ENSG00000137770.13|CTDSPL2|CPSF6|CPSF6	903	+	6.056768	1.0153468	-1.0	-1.0
chr15	44554552	44554662	ENSG00000104131.12|EIF3J|CPSF6|CPSF6	933	+	3.4403684	1.1713488	-1.0	-1.0
chr15	44551430	44551522	ENSG00000104131.12|EIF3J|CPSF6|CPSF6	981	+	2.9068902	1.720531	-1.0	-1.0
chr15	50481645	50481750	ENSG00000138592.13|USP8|CPSF6|CPSF6	904	+	6.057057	1.0172825	-1.0	-1.0
chr15	50481805	50481925	ENSG00000138592.13|USP8|CPSF6|CPSF6	931	+	4.502531	1.1621032	-1.0	-1.0
chr15	58913508	58913703	ENSG00000137776.16|SLTM|CPSF6|CPSF6	909	-	6.2348347	1.0400839	-1.0	-1.0
chr15	58894089	58894193	ENSG00000137776.16|SLTM|CPSF6|CPSF6	903	-	6.223769	1.0138154	-1.0	-1.0
chr15	66499359	66499624	ENSG00000174444.14|RPL4|CPSF6|CPSF6	981	-	2.1400347	1.7228985	-1.0	-1.0
chr15	68780039	68780142	ENSG00000140350.15|ANP32A|CPSF6|CPSF6	920	-	2.4975805	1.0943898	-1.0	-1.0
chr15	68782871	68783053	ENSG00000140350.15|ANP32A|CPSF6|CPSF6	982	-	3.156889	1.7462239	-1.0	-1.0
chr15	68780409	68780564	ENSG00000140350.15|ANP32A|CPSF6|CPSF6	998	-	4.402208	2.8228683	-1.0	-1.0
chr15	75211433	75211538	ENSG00000167173.18|C15orf39|CPSF6|CPSF6	904	+	4.357109	1.019517	-1.0	-1.0
chr15	75934334	75934544	ENSG00000167196.13|FBXO22|CPSF6|CPSF6	918	+	6.37845	1.0885535	-1.0	-1.0
chr15	75934189	75934299	ENSG00000167196.13|FBXO22|CPSF6|CPSF6	901	+	5.9662094	1.0058751	-1.0	-1.0
chr15	77613041	77613181	ENSG00000169783.12|LINGO1|CPSF6|CPSF6	903	-	6.0205092	1.0151336	-1.0	-1.0
chr15	78548789	78549019	ENSG00000041357.15|PSMA4|CPSF6|CPSF6	958	+	5.1594768	1.3806822	-1.0	-1.0
chr15	83042610	83042845	ENSG00000064726.9|BTBD1|CPSF6|CPSF6	985	-	6.906451	1.8236107	-1.0	-1.0
chr15	90912211	90912381	ENSG00000196547.14|MAN2A2|CPSF6|CPSF6	925	+	3.6932573	1.1246127	-1.0	-1.0
chr15	90962166	90962306	ENSG00000166965.12|RCCD1|CPSF6|CPSF6	905	+	6.3517947	1.0227803	-1.0	-1.0
chr15	90981578	90981678	ENSG00000198901.13|PRC1|CPSF6|CPSF6	900	-	6.027609	1.0021528	-1.0	-1.0
chr15	92897967	92898067	ENSG00000279765.3|AC013394.1|CPSF6|CPSF6	904	+	6.02761	1.0172825	-1.0	-1.0
chr15	92902084	92902329	ENSG00000279765.3|AC013394.1|CPSF6|CPSF6	953	+	5.5901794	1.3234645	-1.0	-1.0
chr15	92941836	92941955	ENSG00000279765.3|AC013394.1|CPSF6|CPSF6	904	+	6.266412	1.0158306	-1.0	-1.0
chr15	92897968	92898068	ENSG00000272888.5|LINC01578|CPSF6|CPSF6	904	+	6.02761	1.0172825	-1.0	-1.0
chr15	92984329	92984429	ENSG00000173575.20|CHD2|CPSF6|CPSF6	910	+	4.4262514	1.047062	-1.0	-1.0
chr15	92941841	92941955	ENSG00000173575.20|CHD2|CPSF6|CPSF6	904	+	6.341462	1.0174857	-1.0	-1.0
chr15	92902086	92902326	ENSG00000173575.20|CHD2|CPSF6|CPSF6	955	+	5.5596476	1.3450272	-1.0	-1.0
chr16	2458244	2458379	ENSG00000162063.12|CCNF|CPSF6|CPSF6	903	+	5.007832	1.0126535	-1.0	-1.0
chr16	2458599	2458849	ENSG00000162063.12|CCNF|CPSF6|CPSF6	999	+	4.921502	3.1245313	-1.0	-1.0
chr16	2771037	2771217	ENSG00000167978.16|SRRM2|CPSF6|CPSF6	913	+	2.065776	1.0583543	-1.0	-1.0
chr16	2759788	2760183	ENSG00000167978.16|SRRM2|CPSF6|CPSF6	927	+	2.2520807	1.138151	-1.0	-1.0
chr16	2768261	2768501	ENSG00000167978.16|SRRM2|CPSF6|CPSF6	987	+	3.3942106	1.9006222	-1.0	-1.0
chr16	2817332	2817429	ENSG00000007038.10|PRSS21|CPSF6|CPSF6	904	+	6.571931	1.0172825	-1.0	-1.0
chr16	3678372	3678472	ENSG00000126602.10|TRAP1|CPSF6|CPSF6	904	-	6.3006287	1.0172825	-1.0	-1.0
chr16	4859864	4859968	ENSG00000118900.14|UBN1|CPSF6|CPSF6	948	+	4.537057	1.2815096	-1.0	-1.0
chr16	9111897	9112022	ENSG00000263244.2|AC087190.4|CPSF6|CPSF6	903	+	6.046406	1.0113751	-1.0	-1.0
chr16	9111898	9112023	ENSG00000182831.11|C16orf72|CPSF6|CPSF6	903	+	6.0668726	1.0136864	-1.0	-1.0
chr16	10482205	10482520	ENSG00000166669.13|ATF7IP2|CPSF6|CPSF6	1000	+	6.6864667	4.5659513	-1.0	-1.0
chr16	11839789	11839985	ENSG00000171490.12|RSL1D1|CPSF6|CPSF6	968	-	2.711174	1.4943761	-1.0	-1.0
chr16	11896667	11896785	ENSG00000103342.12|GSPT1|CPSF6|CPSF6	904	-	2.2673273	1.0190547	-1.0	-1.0
chr16	19720412	19720567	ENSG00000174628.16|IQCK|CPSF6|CPSF6	903	+	6.0529714	1.011849	-1.0	-1.0
chr16	20717985	20718160	ENSG00000283399.1|AC004381.2|CPSF6|CPSF6	902	+	6.0570555	1.0072863	-1.0	-1.0
chr16	20717986	20718106	ENSG00000005187.11|ACSM3|CPSF6|CPSF6	902	+	6.066871	1.0067855	-1.0	-1.0
chr16	24215852	24216017	ENSG00000166501.12|PRKCB|CPSF6|CPSF6	948	+	3.8772721	1.2828811	-1.0	-1.0
chr16	24554777	24555022	ENSG00000122257.18|RBBP6|CPSF6|CPSF6	917	+	5.85119	1.083142	-1.0	-1.0
chr16	24572215	24572370	ENSG00000122257.18|RBBP6|CPSF6|CPSF6	903	+	6.216964	1.014113	-1.0	-1.0
chr16	24554007	24554122	ENSG00000122257.18|RBBP6|CPSF6|CPSF6	902	+	6.0865035	1.0068079	-1.0	-1.0
chr16	24553652	24553752	ENSG00000122257.18|RBBP6|CPSF6|CPSF6	902	+	5.9662094	1.0087306	-1.0	-1.0
chr16	24750725	24750813	ENSG00000090905.18|TNRC6A|CPSF6|CPSF6	904	+	6.02761	1.0167315	-1.0	-1.0
chr16	29670589	29670709	ENSG00000197471.11|SPN|CPSF6|CPSF6	911	+	4.244667	1.0506715	-1.0	-1.0
chr16	29670591	29670706	ENSG00000277669.1|AC009086.2|CPSF6|CPSF6	909	+	4.4171877	1.0404489	-1.0	-1.0
chr16	31191423	31191588	ENSG00000089280.18|FUS|CPSF6|CPSF6	912	+	2.8047621	1.0553167	-1.0	-1.0
chr16	48538795	48538895	ENSG00000102921.7|N4BP1|CPSF6|CPSF6	902	-	6.086504	1.0103482	-1.0	-1.0
chr16	56684041	56684141	ENSG00000259827.1|AC026461.1|CPSF6|CPSF6	900	+	5.966209	1.0011659	-1.0	-1.0
chr16	67166040	67166200	ENSG00000102878.16|HSF4|CPSF6|CPSF6	904	+	6.275669	1.0158343	-1.0	-1.0
chr16	71460928	71461073	ENSG00000261611.5|AC010547.5|CPSF6|CPSF6	903	-	6.061983	1.0137753	-1.0	-1.0
chr16	71460930	71461065	ENSG00000167377.17|ZNF23|CPSF6|CPSF6	903	-	6.0788536	1.0139494	-1.0	-1.0
chr16	82164095	82164194	ENSG00000135698.9|MPHOSPH6|CPSF6|CPSF6	904	-	6.086503	1.0172825	-1.0	-1.0
chr16	84974560	84974665	ENSG00000153786.12|ZDHHC7|CPSF6|CPSF6	904	-	6.1147957	1.017005	-1.0	-1.0
chr16	85673409	85673509	ENSG00000131149.18|GSE1|CPSF6|CPSF6	904	+	3.5235565	1.0172825	-1.0	-1.0
chr16	85663614	85663719	ENSG00000131149.18|GSE1|CPSF6|CPSF6	902	+	3.0443177	1.0101523	-1.0	-1.0
chr16	85676009	85676199	ENSG00000131149.18|GSE1|CPSF6|CPSF6	995	+	4.93506	2.2983718	-1.0	-1.0
chr16	87404497	87404602	ENSG00000140941.12|MAP1LC3B|CPSF6|CPSF6	901	+	6.1420193	1.0051389	-1.0	-1.0
chr16	88647031	88647136	ENSG00000051523.10|CYBA|CPSF6|CPSF6	903	-	6.0276093	1.0115829	-1.0	-1.0
chr16	88717187	88717332	ENSG00000103335.21|PIEZO1|CPSF6|CPSF6	921	-	3.064428	1.1019158	-1.0	-1.0
chr16	88971960	88972065	ENSG00000129993.14|CBFA2T3|CPSF6|CPSF6	904	-	6.02761	1.017007	-1.0	-1.0
chr16	89284027	89284272	ENSG00000167522.14|ANKRD11|CPSF6|CPSF6	955	-	4.5842466	1.3463974	-1.0	-1.0
chr17	1364787	1365027	ENSG00000108953.16|YWHAE|CPSF6|CPSF6	926	-	2.3214688	1.1314169	-1.0	-1.0
chr17	3807739	3807984	ENSG00000074356.16|NCBP3|CPSF6|CPSF6	999	-	7.5863686	3.1261613	-1.0	-1.0
chr17	4672005	4672410	ENSG00000141456.14|PELP1|CPSF6|CPSF6	997	-	4.9948936	2.5412285	-1.0	-1.0
chr17	7239380	7239506	ENSG00000040633.12|PHF23|CPSF6|CPSF6	904	-	6.0858436	1.0172825	-1.0	-1.0
chr17	7236159	7236319	ENSG00000040633.12|PHF23|CPSF6|CPSF6	903	-	6.348638	1.014758	-1.0	-1.0
chr17	7314487	7314622	ENSG00000132522.15|GPS2|CPSF6|CPSF6	903	-	6.1528134	1.0138397	-1.0	-1.0
chr17	7314487	7314592	ENSG00000261915.6|AC026954.2|CPSF6|CPSF6	903	-	6.197535	1.0135965	-1.0	-1.0
chr17	7561984	7562134	ENSG00000161956.12|SENP3|CPSF6|CPSF6	903	+	6.101288	1.0143865	-1.0	-1.0
chr17	7574808	7574908	ENSG00000277957.1|SENP3-EIF4A1|CPSF6|CPSF6	988	+	2.3790457	1.9236718	-1.0	-1.0
chr17	7574808	7574908	ENSG00000161960.14|EIF4A1|CPSF6|CPSF6	988	+	2.3790457	1.9236718	-1.0	-1.0
chr17	7574808	7574908	ENSG00000264772.6|AC016876.2|CPSF6|CPSF6	988	+	2.3790457	1.9330337	-1.0	-1.0
chr17	7884815	7884955	ENSG00000170004.16|CHD3|CPSF6|CPSF6	904	+	6.1346602	1.016512	-1.0	-1.0
chr17	7890610	7890741	ENSG00000170004.16|CHD3|CPSF6|CPSF6	905	+	6.2491355	1.0219254	-1.0	-1.0
chr17	8512455	8512565	ENSG00000133026.12|MYH10|CPSF6|CPSF6	903	-	6.057057	1.0138154	-1.0	-1.0
chr17	15535737	15535942	ENSG00000259024.6|TVP23C-CDRT4|CPSF6|CPSF6	1000	-	5.406709	3.4264743	-1.0	-1.0
chr17	15535739	15535939	ENSG00000175106.16|TVP23C|CPSF6|CPSF6	1000	-	5.434561	3.5198774	-1.0	-1.0
chr17	20884795	20884915	ENSG00000233098.8|CCDC144NL-AS1|CPSF6|CPSF6	904	+	6.0973587	1.0156633	-1.0	-1.0
chr17	20880165	20880360	ENSG00000233098.8|CCDC144NL-AS1|CPSF6|CPSF6	945	+	5.7847815	1.2583978	-1.0	-1.0
chr17	20884045	20884155	ENSG00000233098.8|CCDC144NL-AS1|CPSF6|CPSF6	903	+	6.2123785	1.0150108	-1.0	-1.0
chr17	28674317	28674441	ENSG00000109111.14|SUPT6H|CPSF6|CPSF6	905	+	3.105599	1.0222831	-1.0	-1.0
chr17	28674923	28675118	ENSG00000109111.14|SUPT6H|CPSF6|CPSF6	910	+	4.840851	1.0442566	-1.0	-1.0
chr17	28861371	28861481	ENSG00000264066.6|AC024267.1|CPSF6|CPSF6	903	-	6.157108	1.0121205	-1.0	-1.0
chr17	28861146	28861371	ENSG00000264066.6|AC024267.1|CPSF6|CPSF6	991	-	4.525974	2.0430274	-1.0	-1.0
chr17	29293656	29293781	ENSG00000108256.8|NUFIP2|CPSF6|CPSF6	902	-	6.0860415	1.0108857	-1.0	-1.0
chr17	32350216	32350336	ENSG00000010244.18|ZNF207|CPSF6|CPSF6	903	+	2.5717356	1.0114297	-1.0	-1.0
chr17	32370048	32370368	ENSG00000010244.18|ZNF207|CPSF6|CPSF6	971	+	4.2316437	1.533408	-1.0	-1.0
chr17	35824167	35824272	ENSG00000270647.5|TAF15|CPSF6|CPSF6	903	+	6.0570564	1.0138154	-1.0	-1.0
chr17	36539123	36539273	ENSG00000277161.1|PIGW|CPSF6|CPSF6	903	+	6.113417	1.0133057	-1.0	-1.0
chr17	36537128	36537228	ENSG00000277161.1|PIGW|CPSF6|CPSF6	904	+	6.02761	1.0172825	-1.0	-1.0
chr17	36608797	36608971	ENSG00000278619.4|MRM1|CPSF6|CPSF6	995	+	4.8517413	2.306007	-1.0	-1.0
chr17	39462020	39462125	ENSG00000167258.13|CDK12|CPSF6|CPSF6	904	+	6.442648	1.0172825	-1.0	-1.0
chr17	39461515	39461615	ENSG00000167258.13|CDK12|CPSF6|CPSF6	902	+	2.9999974	1.0103482	-1.0	-1.0
chr17	42124975	42125110	ENSG00000108774.14|RAB5C|CPSF6|CPSF6	903	-	5.2545233	1.0131843	-1.0	-1.0
chr17	42124979	42125109	ENSG00000267261.5|AC099811.2|CPSF6|CPSF6	902	-	5.075351	1.009372	-1.0	-1.0
chr17	43169548	43169663	ENSG00000012048.20|BRCA1|CPSF6|CPSF6	915	-	3.971248	1.0693625	-1.0	-1.0
chr17	43167243	43167348	ENSG00000012048.20|BRCA1|CPSF6|CPSF6	902	-	6.1081057	1.0097091	-1.0	-1.0
chr17	43167244	43167349	ENSG00000267002.2|AC060780.1|CPSF6|CPSF6	904	-	6.1965446	1.0172825	-1.0	-1.0
chr17	43169549	43169664	ENSG00000267002.2|AC060780.1|CPSF6|CPSF6	903	-	3.6787682	1.0138154	-1.0	-1.0
chr17	45149861	45150046	ENSG00000186834.3|HEXIM1|CPSF6|CPSF6	956	+	3.890542	1.361323	-1.0	-1.0
chr17	45150201	45150381	ENSG00000186834.3|HEXIM1|CPSF6|CPSF6	922	+	3.6007957	1.1054945	-1.0	-1.0
chr17	45148501	45148666	ENSG00000186834.3|HEXIM1|CPSF6|CPSF6	970	+	3.161923	1.5166774	-1.0	-1.0
chr17	45149631	45149746	ENSG00000186834.3|HEXIM1|CPSF6|CPSF6	904	+	6.1289415	1.0168235	-1.0	-1.0
chr17	46029980	46030080	ENSG00000120071.13|KANSL1|CPSF6|CPSF6	904	-	6.0276093	1.0156904	-1.0	-1.0
chr17	47974533	47974643	ENSG00000263798.2|AC018521.1|CPSF6|CPSF6	914	+	3.3998861	1.0650399	-1.0	-1.0
chr17	47974534	47974644	ENSG00000108465.14|CDK5RAP3|CPSF6|CPSF6	915	+	3.3994772	1.0711489	-1.0	-1.0
chr17	48621145	48621250	ENSG00000260027.4|HOXB7|CPSF6|CPSF6	903	-	2.5276403	1.0115621	-1.0	-1.0
chr17	50745719	50746003	ENSG00000108848.15|LUC7L3|CPSF6|CPSF6	992	+	3.2710855	2.0993955	-1.0	-1.0
chr17	50746541	50746691	ENSG00000108848.15|LUC7L3|CPSF6|CPSF6	949	+	3.5989583	1.2966605	-1.0	-1.0
chr17	50752120	50752390	ENSG00000108848.15|LUC7L3|CPSF6|CPSF6	928	+	2.953286	1.1427611	-1.0	-1.0
chr17	50750640	50750755	ENSG00000108848.15|LUC7L3|CPSF6|CPSF6	903	+	2.5258634	1.0137985	-1.0	-1.0
chr17	50752415	50752600	ENSG00000108848.15|LUC7L3|CPSF6|CPSF6	964	+	4.4006896	1.4477028	-1.0	-1.0
chr17	50755965	50756155	ENSG00000108848.15|LUC7L3|CPSF6|CPSF6	907	+	6.303407	1.0324361	-1.0	-1.0
chr17	58004972	58005187	ENSG00000266086.1|AC015813.2|CPSF6|CPSF6	935	-	2.7316294	1.186585	-1.0	-1.0
chr17	58000891	58001221	ENSG00000266086.1|AC015813.2|CPSF6|CPSF6	919	-	4.933287	1.0925715	-1.0	-1.0
chr17	58004969	58005189	ENSG00000136450.12|SRSF1|CPSF6|CPSF6	935	-	2.6915255	1.1851408	-1.0	-1.0
chr17	58331438	58331603	ENSG00000265206.5|AC004687.1|CPSF6|CPSF6	906	-	1.9811807	1.0273107	-1.0	-1.0
chr17	58330883	58331028	ENSG00000265206.5|AC004687.1|CPSF6|CPSF6	904	-	1.9508909	1.0161337	-1.0	-1.0
chr17	64502453	64502553	ENSG00000108654.13|DDX5|CPSF6|CPSF6	904	-	2.478047	1.0172825	-1.0	-1.0
chr17	64500748	64500848	ENSG00000108654.13|DDX5|CPSF6|CPSF6	902	-	2.6553507	1.0103482	-1.0	-1.0
chr17	75040053	75040163	ENSG00000167863.11|ATP5H|CPSF6|CPSF6	903	-	2.3885689	1.0130066	-1.0	-1.0
chr17	75668515	75668620	ENSG00000161526.14|SAP30BP|CPSF6|CPSF6	905	+	6.441943	1.0223846	-1.0	-1.0
chr17	75778438	75778628	ENSG00000132475.10|H3F3B|CPSF6|CPSF6	995	-	3.5745776	2.2957184	-1.0	-1.0
chr17	75778233	75778398	ENSG00000132475.10|H3F3B|CPSF6|CPSF6	913	-	2.5515137	1.0589368	-1.0	-1.0
chr17	76734114	76734374	ENSG00000161547.16|SRSF2|CPSF6|CPSF6	1000	-	4.819914	3.400852	-1.0	-1.0
chr17	76734879	76735169	ENSG00000161547.16|SRSF2|CPSF6|CPSF6	929	-	3.259761	1.1501751	-1.0	-1.0
chr17	82294745	82294905	ENSG00000260563.3|AC132872.1|CPSF6|CPSF6	955	+	6.434461	1.3477037	-1.0	-1.0
chr18	1343598	1343703	ENSG00000132204.13|LINC00470|CPSF6|CPSF6	904	-	6.235129	1.0197984	-1.0	-1.0
chr18	3278079	3278179	ENSG00000118680.12|MYL12B|CPSF6|CPSF6	904	+	2.4405723	1.0172825	-1.0	-1.0
chr18	9516879	9517124	ENSG00000017797.12|RALBP1|CPSF6|CPSF6	944	+	3.5751305	1.2513171	-1.0	-1.0
chr18	9959372	9959597	ENSG00000101558.13|VAPA|CPSF6|CPSF6	983	+	6.9262676	1.7761115	-1.0	-1.0
chr18	13124836	13124971	ENSG00000101639.18|CEP192|CPSF6|CPSF6	903	+	6.070624	1.0129672	-1.0	-1.0
chr18	14119709	14119814	ENSG00000175322.11|ZNF519|CPSF6|CPSF6	903	-	6.0570564	1.0135398	-1.0	-1.0
chr18	36025478	36025628	ENSG00000141425.17|RPRD1A|CPSF6|CPSF6	904	-	6.2310405	1.0166498	-1.0	-1.0
chr18	46804123	46804318	ENSG00000078043.15|PIAS2|CPSF6|CPSF6	948	-	6.5674257	1.2818409	-1.0	-1.0
chr18	49489309	49489494	ENSG00000265681.7|RPL17|CPSF6|CPSF6	986	-	2.4134889	1.8530071	-1.0	-1.0
chr18	49489358	49489493	ENSG00000215472.10|RPL17-C18orf32|CPSF6|CPSF6	982	-	2.4078999	1.7483096	-1.0	-1.0
chr18	57615640	57615890	ENSG00000134440.11|NARS|CPSF6|CPSF6	966	-	3.4328258	1.4652034	-1.0	-1.0
chr18	77971293	77971398	ENSG00000265843.2|LINC01029|CPSF6|CPSF6	904	-	6.1147957	1.0172825	-1.0	-1.0
chr18	77972223	77972358	ENSG00000265843.2|LINC01029|CPSF6|CPSF6	903	-	6.230805	1.0131011	-1.0	-1.0
chr18	77971668	77971768	ENSG00000265843.2|LINC01029|CPSF6|CPSF6	902	-	3.0297446	1.0103482	-1.0	-1.0
chr18	77973142	77973307	ENSG00000265843.2|LINC01029|CPSF6|CPSF6	956	-	4.229262	1.3597507	-1.0	-1.0
chr18	77971493	77971668	ENSG00000265843.2|LINC01029|CPSF6|CPSF6	953	-	3.731441	1.3256778	-1.0	-1.0
chr18	77976267	77976442	ENSG00000265843.2|LINC01029|CPSF6|CPSF6	910	-	4.0625577	1.0451925	-1.0	-1.0
chr18	77975527	77975632	ENSG00000265843.2|LINC01029|CPSF6|CPSF6	903	-	4.303652	1.013875	-1.0	-1.0
chr18	77979002	77979102	ENSG00000265843.2|LINC01029|CPSF6|CPSF6	913	-	3.6724195	1.0581305	-1.0	-1.0
chr18	77976777	77976882	ENSG00000265843.2|LINC01029|CPSF6|CPSF6	902	-	6.0276093	1.0106586	-1.0	-1.0
chr18	77982159	77982259	ENSG00000265843.2|LINC01029|CPSF6|CPSF6	904	-	6.086504	1.0172825	-1.0	-1.0
chr19	1011222	1011382	ENSG00000182087.12|TMEM259|CPSF6|CPSF6	903	-	4.557638	1.01401	-1.0	-1.0
chr19	1874930	1875055	ENSG00000261526.2|AC012615.1|CPSF6|CPSF6	904	-	6.02761	1.0172825	-1.0	-1.0
chr19	2111696	2111796	ENSG00000065000.15|AP3D1|CPSF6|CPSF6	904	-	6.02761	1.0167315	-1.0	-1.0
chr19	3980186	3980291	ENSG00000167658.15|EEF2|CPSF6|CPSF6	903	-	5.9969096	1.0118885	-1.0	-1.0
chr19	5077975	5078125	ENSG00000127663.14|KDM4B|CPSF6|CPSF6	904	+	6.2492247	1.0172788	-1.0	-1.0
chr19	5600154	5600260	ENSG00000130254.11|SAFB2|CPSF6|CPSF6	919	-	4.4798	1.0941408	-1.0	-1.0
chr19	6414456	6414626	ENSG00000088247.17|KHSRP|CPSF6|CPSF6	1000	-	3.7515488	3.498398	-1.0	-1.0
chr19	8466234	8466388	ENSG00000099783.11|HNRNPM|CPSF6|CPSF6	910	+	3.0105307	1.0471689	-1.0	-1.0
chr19	11133600	11133705	ENSG00000130164.13|LDLR|CPSF6|CPSF6	904	+	6.0570564	1.0172825	-1.0	-1.0
chr19	11767546	11767731	ENSG00000197044.10|ZNF441|CPSF6|CPSF6	904	+	6.3057284	1.0164691	-1.0	-1.0
chr19	14089192	14089357	ENSG00000141858.11|SAMD1|CPSF6|CPSF6	976	-	3.431244	1.6225276	-1.0	-1.0
chr19	18437374	18437569	ENSG00000105655.18|ISYNA1|CPSF6|CPSF6	958	-	4.0860667	1.3720765	-1.0	-1.0
chr19	18990887	18991117	ENSG00000064607.16|SUGP2|CPSF6|CPSF6	989	-	4.5262504	1.9495898	-1.0	-1.0
chr19	21445973	21446093	ENSG00000268119.5|AC010615.2|CPSF6|CPSF6	903	-	6.170802	1.0137793	-1.0	-1.0
chr19	28534355	28534460	ENSG00000283403.1|AC005394.2|CPSF6|CPSF6	904	-	6.1430874	1.0172825	-1.0	-1.0
chr19	28540300	28540460	ENSG00000283403.1|AC005394.2|CPSF6|CPSF6	902	-	6.0207176	1.0099076	-1.0	-1.0
chr19	28540755	28540900	ENSG00000283403.1|AC005394.2|CPSF6|CPSF6	953	-	6.4512687	1.3272175	-1.0	-1.0
chr19	28504005	28504115	ENSG00000283403.1|AC005394.2|CPSF6|CPSF6	901	-	5.9662094	1.0060562	-1.0	-1.0
chr19	28534220	28534320	ENSG00000283403.1|AC005394.2|CPSF6|CPSF6	904	-	6.1430874	1.0172825	-1.0	-1.0
chr19	28534354	28534464	ENSG00000267243.6|AC005381.1|CPSF6|CPSF6	903	-	6.161237	1.014971	-1.0	-1.0
chr19	28534224	28534324	ENSG00000267243.6|AC005381.1|CPSF6|CPSF6	904	-	6.1430874	1.0172825	-1.0	-1.0
chr19	28504009	28504119	ENSG00000267243.6|AC005381.1|CPSF6|CPSF6	901	-	5.9662094	1.0060562	-1.0	-1.0
chr19	28534223	28534323	ENSG00000266893.1|AC005394.1|CPSF6|CPSF6	904	-	6.1430874	1.0172825	-1.0	-1.0
chr19	28540308	28540463	ENSG00000266893.1|AC005394.1|CPSF6|CPSF6	903	-	6.0269833	1.0126163	-1.0	-1.0
chr19	28540753	28540903	ENSG00000266893.1|AC005394.1|CPSF6|CPSF6	943	-	6.4573126	1.2458079	-1.0	-1.0
chr19	28534353	28534463	ENSG00000266893.1|AC005394.1|CPSF6|CPSF6	904	-	6.1430874	1.0172825	-1.0	-1.0
chr19	28615018	28615229	ENSG00000266976.1|AC079466.1|CPSF6|CPSF6	979	+	2.6357474	1.6791711	-1.0	-1.0
chr19	28611486	28611666	ENSG00000266976.1|AC079466.1|CPSF6|CPSF6	940	+	2.0931807	1.2248713	-1.0	-1.0
chr19	28611786	28611891	ENSG00000266976.1|AC079466.1|CPSF6|CPSF6	904	+	2.5528083	1.0160856	-1.0	-1.0
chr19	28612763	28612958	ENSG00000266976.1|AC079466.1|CPSF6|CPSF6	936	+	2.6164453	1.1910067	-1.0	-1.0
chr19	30015526	30015726	ENSG00000105176.17|URI1|CPSF6|CPSF6	980	+	6.1117373	1.6914117	-1.0	-1.0
chr19	36228688	36228819	ENSG00000167635.11|ZNF146|CPSF6|CPSF6	950	+	3.1824062	1.2975782	-1.0	-1.0
chr19	38843440	38843545	ENSG00000104824.16|HNRNPL|CPSF6|CPSF6	904	-	6.1125727	1.0172825	-1.0	-1.0
chr19	38841105	38841790	ENSG00000104824.16|HNRNPL|CPSF6|CPSF6	994	-	4.8246922	2.2290034	-1.0	-1.0
chr19	39453360	39453521	ENSG00000196235.13|SUPT5H|CPSF6|CPSF6	934	+	2.6918702	1.1815753	-1.0	-1.0
chr19	40441233	40441348	ENSG00000167565.12|SERTAD3|CPSF6|CPSF6	904	-	6.1535296	1.0172825	-1.0	-1.0
chr19	44158781	44158911	ENSG00000263002.7|ZNF234|CPSF6|CPSF6	903	+	6.165529	1.0128065	-1.0	-1.0
chr19	46197913	46198088	ENSG00000268621.5|IGFL2-AS1|CPSF6|CPSF6	931	-	3.3474607	1.1591088	-1.0	-1.0
chr19	48874149	48874264	ENSG00000087074.7|PPP1R15A|CPSF6|CPSF6	901	+	4.2666516	1.0054235	-1.0	-1.0
chr19	49687701	49687801	ENSG00000126457.21|PRMT1|CPSF6|CPSF6	902	+	6.086504	1.0103482	-1.0	-1.0
chr19	49860310	49860440	ENSG00000104960.15|PTOV1|CPSF6|CPSF6	901	+	6.0405025	1.0064641	-1.0	-1.0
chr19	50799088	50799188	ENSG00000167747.14|C19orf48|CPSF6|CPSF6	904	-	6.02761	1.0167315	-1.0	-1.0
chr19	54461803	54462037	ENSG00000167615.16|LENG8|CPSF6|CPSF6	911	+	2.7522616	1.049916	-1.0	-1.0
chr19	54461063	54461233	ENSG00000167615.16|LENG8|CPSF6|CPSF6	903	+	1.7870836	1.0111572	-1.0	-1.0
chr19	55097814	55097924	ENSG00000125503.12|PPP1R12C|CPSF6|CPSF6	902	-	5.986676	1.0108359	-1.0	-1.0
chr19	55096645	55096840	ENSG00000125503.12|PPP1R12C|CPSF6|CPSF6	955	-	4.8881774	1.3454049	-1.0	-1.0
chr19	55654880	55655025	ENSG00000063244.12|U2AF2|CPSF6|CPSF6	915	+	3.2301812	1.071318	-1.0	-1.0
chr19	58349654	58349754	ENSG00000268895.5|A1BG-AS1|CPSF6|CPSF6	901	+	6.300627	1.0036355	-1.0	-1.0
chr2	8684094	8684289	ENSG00000115738.9|ID2|CPSF6|CPSF6	929	+	6.5354595	1.151752	-1.0	-1.0
chr2	10311562	10311702	ENSG00000115756.12|HPCAL1|CPSF6|CPSF6	903	+	6.160779	1.0153209	-1.0	-1.0
chr2	20051519	20051629	ENSG00000068697.6|LAPTM4A|CPSF6|CPSF6	902	-	6.0276093	1.0087306	-1.0	-1.0
chr2	26098661	26098722	ENSG00000084733.10|RAB10|CPSF6|CPSF6	904	+	6.250003	1.0172825	-1.0	-1.0
chr2	27383951	27384092	ENSG00000115241.10|PPM1G|CPSF6|CPSF6	996	-	3.2178626	2.3529463	-1.0	-1.0
chr2	28946614	28946839	ENSG00000163811.11|WDR43|CPSF6|CPSF6	928	+	3.4492505	1.1428779	-1.0	-1.0
chr2	32167848	32168038	ENSG00000152683.14|SLC30A6|CPSF6|CPSF6	973	+	5.6255283	1.5619441	-1.0	-1.0
chr2	37089684	37089819	ENSG00000152133.14|GPATCH11|CPSF6|CPSF6	903	+	6.154333	1.0136907	-1.0	-1.0
chr2	37211907	37212027	ENSG00000115816.14|CEBPZ|CPSF6|CPSF6	902	-	6.0472407	1.0091034	-1.0	-1.0
chr2	38744928	38745183	ENSG00000115875.18|SRSF7|CPSF6|CPSF6	954	-	3.1630573	1.3333834	-1.0	-1.0
chr2	46581361	46581541	ENSG00000151665.12|PIGF|CPSF6|CPSF6	903	-	6.128202	1.0154243	-1.0	-1.0
chr2	47162198	47162423	ENSG00000273269.2|STPG4|CPSF6|CPSF6	939	-	3.0815754	1.2134851	-1.0	-1.0
chr2	47161658	47161883	ENSG00000273269.2|STPG4|CPSF6|CPSF6	975	-	3.2281587	1.5938468	-1.0	-1.0
chr2	47160528	47160818	ENSG00000273269.2|STPG4|CPSF6|CPSF6	974	-	3.0299807	1.5887095	-1.0	-1.0
chr2	47162285	47162390	ENSG00000143933.16|CALM2|CPSF6|CPSF6	936	-	2.6680136	1.1967425	-1.0	-1.0
chr2	47160531	47160804	ENSG00000143933.16|CALM2|CPSF6|CPSF6	976	-	2.999396	1.624762	-1.0	-1.0
chr2	47161722	47161858	ENSG00000143933.16|CALM2|CPSF6|CPSF6	983	-	3.187494	1.7781904	-1.0	-1.0
chr2	53864851	53865031	ENSG00000068878.14|PSME4|CPSF6|CPSF6	920	-	6.5286922	1.0984215	-1.0	-1.0
chr2	53970702	53970840	ENSG00000068878.14|PSME4|CPSF6|CPSF6	933	-	2.744294	1.1709318	-1.0	-1.0
chr2	54972186	54972351	ENSG00000115310.17|RTN4|CPSF6|CPSF6	937	-	3.462207	1.2033238	-1.0	-1.0
chr2	55334093	55334238	ENSG00000115355.15|CCDC88A|CPSF6|CPSF6	902	-	6.0423326	1.0107061	-1.0	-1.0
chr2	55564377	55564492	ENSG00000275052.4|PPP4R3B|CPSF6|CPSF6	960	-	4.3645477	1.3995295	-1.0	-1.0
chr2	69942831	69942945	ENSG00000059728.10|MXD1|CPSF6|CPSF6	906	+	6.3495383	1.0268335	-1.0	-1.0
chr2	70985945	70986105	ENSG00000258881.6|AC007040.2|CPSF6|CPSF6	906	-	6.3604813	1.0263091	-1.0	-1.0
chr2	70985947	70986112	ENSG00000144043.11|TEX261|CPSF6|CPSF6	916	-	6.346654	1.0740414	-1.0	-1.0
chr2	71149955	71150101	ENSG00000124383.8|MPHOSPH10|CPSF6|CPSF6	903	+	6.116589	1.0137099	-1.0	-1.0
chr2	71388413	71388553	ENSG00000075292.18|ZNF638|CPSF6|CPSF6	904	+	6.1092143	1.0155618	-1.0	-1.0
chr2	71332310	71332505	ENSG00000075292.18|ZNF638|CPSF6|CPSF6	951	+	6.475714	1.3128562	-1.0	-1.0
chr2	71332040	71332140	ENSG00000075292.18|ZNF638|CPSF6|CPSF6	904	+	6.02761	1.0172825	-1.0	-1.0
chr2	85318059	85318199	ENSG00000152291.13|TGOLN2|CPSF6|CPSF6	904	-	6.266044	1.0172825	-1.0	-1.0
chr2	95108199	95108394	ENSG00000144029.11|MRPS5|CPSF6|CPSF6	957	-	3.9088438	1.3709608	-1.0	-1.0
chr2	96287458	96287557	ENSG00000144028.14|SNRNP200|CPSF6|CPSF6	902	-	2.7004387	1.0103482	-1.0	-1.0
chr2	96894191	96894556	ENSG00000168754.14|FAM178B|CPSF6|CPSF6	955	-	3.420204	1.3421335	-1.0	-1.0
chr2	99369391	99369485	ENSG00000158417.10|EIF5B|CPSF6|CPSF6	903	+	2.4214635	1.0142629	-1.0	-1.0
chr2	99364270	99364421	ENSG00000158417.10|EIF5B|CPSF6|CPSF6	989	+	3.8446445	1.9543518	-1.0	-1.0
chr2	99337492	99337589	ENSG00000158417.10|EIF5B|CPSF6|CPSF6	904	+	2.655351	1.0172825	-1.0	-1.0
chr2	99376346	99376631	ENSG00000158417.10|EIF5B|CPSF6|CPSF6	1000	+	4.826561	3.8920164	-1.0	-1.0
chr2	99363644	99363862	ENSG00000158417.10|EIF5B|CPSF6|CPSF6	999	+	4.411837	2.830292	-1.0	-1.0
chr2	99371655	99371730	ENSG00000158417.10|EIF5B|CPSF6|CPSF6	937	+	3.3219252	1.2032363	-1.0	-1.0
chr2	99361292	99361820	ENSG00000158417.10|EIF5B|CPSF6|CPSF6	946	+	3.3786435	1.265788	-1.0	-1.0
chr2	101856026	101856138	ENSG00000071054.16|MAP4K4|CPSF6|CPSF6	904	+	2.5647125	1.0174093	-1.0	-1.0
chr2	105334086	105334266	ENSG00000272994.1|AC012360.3|CPSF6|CPSF6	903	-	6.2797823	1.0139248	-1.0	-1.0
chr2	105345314	105345439	ENSG00000135974.9|C2orf49|CPSF6|CPSF6	904	+	5.7365923	1.0156983	-1.0	-1.0
chr2	108687039	108687234	ENSG00000169756.16|LIMS1|CPSF6|CPSF6	978	+	4.262311	1.664158	-1.0	-1.0
chr2	127503411	127503516	ENSG00000163166.14|IWS1|CPSF6|CPSF6	904	-	6.2997704	1.017007	-1.0	-1.0
chr2	127480850	127481050	ENSG00000163166.14|IWS1|CPSF6|CPSF6	944	-	6.6256924	1.2520005	-1.0	-1.0
chr2	127746544	127746654	ENSG00000136709.11|WDR33|CPSF6|CPSF6	911	-	4.437307	1.0503228	-1.0	-1.0
chr2	131268407	131268542	ENSG00000115762.16|PLEKHB2|CPSF6|CPSF6	905	+	4.139278	1.0214872	-1.0	-1.0
chr2	134956889	134957044	ENSG00000082258.12|CCNT2|CPSF6|CPSF6	904	+	6.3120284	1.016531	-1.0	-1.0
chr2	144388010	144388145	ENSG00000169554.18|ZEB2|CPSF6|CPSF6	903	-	6.0668716	1.0124893	-1.0	-1.0
chr2	144389320	144389420	ENSG00000169554.18|ZEB2|CPSF6|CPSF6	900	-	5.966209	1.0011659	-1.0	-1.0
chr2	148025005	148025290	ENSG00000204406.12|MBD5|CPSF6|CPSF6	908	+	4.7371054	1.0366652	-1.0	-1.0
chr2	148692241	148692451	ENSG00000135999.11|EPC2|CPSF6|CPSF6	974	+	3.3687484	1.5771664	-1.0	-1.0
chr2	152670230	152670360	ENSG00000196504.15|PRPF40A|CPSF6|CPSF6	903	-	3.0654557	1.0145295	-1.0	-1.0
chr2	152711632	152711882	ENSG00000196504.15|PRPF40A|CPSF6|CPSF6	994	-	4.967304	2.2369766	-1.0	-1.0
chr2	152672458	152672618	ENSG00000196504.15|PRPF40A|CPSF6|CPSF6	959	-	5.182961	1.383556	-1.0	-1.0
chr2	152671272	152671381	ENSG00000196504.15|PRPF40A|CPSF6|CPSF6	903	-	6.266264	1.0144318	-1.0	-1.0
chr2	152664137	152664247	ENSG00000196504.15|PRPF40A|CPSF6|CPSF6	905	-	6.514087	1.020684	-1.0	-1.0
chr2	152669136	152669270	ENSG00000196504.15|PRPF40A|CPSF6|CPSF6	930	-	2.2886374	1.1534736	-1.0	-1.0
chr2	156341910	156342025	ENSG00000153234.13|NR4A2|CPSF6|CPSF6	903	-	6.2232733	1.0127296	-1.0	-1.0
chr2	167891595	167891710	ENSG00000235335.2|AC016723.1|CPSF6|CPSF6	903	-	5.9969096	1.0118885	-1.0	-1.0
chr2	169636457	169636577	ENSG00000138398.15|PPIG|CPSF6|CPSF6	928	+	6.6411295	1.1432476	-1.0	-1.0
chr2	169637562	169637857	ENSG00000138398.15|PPIG|CPSF6|CPSF6	961	+	4.7985964	1.4098772	-1.0	-1.0
chr2	169641002	169641162	ENSG00000138398.15|PPIG|CPSF6|CPSF6	904	+	6.157138	1.0157647	-1.0	-1.0
chr2	169636997	169637222	ENSG00000138398.15|PPIG|CPSF6|CPSF6	923	+	2.6197748	1.113967	-1.0	-1.0
chr2	169630833	169630987	ENSG00000138398.15|PPIG|CPSF6|CPSF6	959	+	6.7922006	1.386335	-1.0	-1.0
chr2	169608670	169608758	ENSG00000138398.15|PPIG|CPSF6|CPSF6	904	+	6.02761	1.0172825	-1.0	-1.0
chr2	169631721	169631911	ENSG00000138398.15|PPIG|CPSF6|CPSF6	918	+	2.9926317	1.0871378	-1.0	-1.0
chr2	169808476	169808616	ENSG00000138385.15|SSB|CPSF6|CPSF6	940	+	3.7797127	1.2194628	-1.0	-1.0
chr2	169811182	169811323	ENSG00000138385.15|SSB|CPSF6|CPSF6	988	+	3.1143994	1.9167976	-1.0	-1.0
chr2	169811667	169812047	ENSG00000138385.15|SSB|CPSF6|CPSF6	972	+	4.2394457	1.5487317	-1.0	-1.0
chr2	169810857	169811044	ENSG00000138385.15|SSB|CPSF6|CPSF6	986	+	2.7754183	1.8419144	-1.0	-1.0
chr2	169810232	169810412	ENSG00000138385.15|SSB|CPSF6|CPSF6	903	+	2.5126514	1.0128789	-1.0	-1.0
chr2	170966479	170966584	ENSG00000115806.12|GORASP2|CPSF6|CPSF6	903	+	5.9969096	1.0118885	-1.0	-1.0
chr2	171055312	171055562	ENSG00000198586.13|TLK1|CPSF6|CPSF6	997	-	7.3520565	2.5553262	-1.0	-1.0
chr2	171690144	171690263	ENSG00000077380.15|DYNC1I2|CPSF6|CPSF6	936	+	2.6700828	1.1966162	-1.0	-1.0
chr2	171983274	171983434	ENSG00000128708.12|HAT1|CPSF6|CPSF6	904	+	6.3622675	1.0190079	-1.0	-1.0
chr2	177216218	177216328	ENSG00000170144.20|HNRNPA3|CPSF6|CPSF6	903	+	6.3169317	1.0151383	-1.0	-1.0
chr2	177221511	177221651	ENSG00000170144.20|HNRNPA3|CPSF6|CPSF6	903	+	6.193955	1.0144663	-1.0	-1.0
chr2	177216072	177216188	ENSG00000170144.20|HNRNPA3|CPSF6|CPSF6	904	+	2.9545112	1.0192316	-1.0	-1.0
chr2	186495206	186495334	ENSG00000065548.17|ZC3H15|CPSF6|CPSF6	989	+	4.6833305	1.9598979	-1.0	-1.0
chr2	186501272	186501425	ENSG00000065548.17|ZC3H15|CPSF6|CPSF6	908	+	6.397072	1.0346174	-1.0	-1.0
chr2	186502495	186502587	ENSG00000065548.17|ZC3H15|CPSF6|CPSF6	949	+	3.754882	1.2956082	-1.0	-1.0
chr2	186500181	186500293	ENSG00000065548.17|ZC3H15|CPSF6|CPSF6	981	+	4.0859804	1.7122084	-1.0	-1.0
chr2	186504091	186504214	ENSG00000065548.17|ZC3H15|CPSF6|CPSF6	909	+	2.7331607	1.0386617	-1.0	-1.0
chr2	189475317	189475477	ENSG00000115368.9|WDR75|CPSF6|CPSF6	906	+	4.730679	1.0272634	-1.0	-1.0
chr2	201021572	201021787	ENSG00000155744.9|FAM126B|CPSF6|CPSF6	988	-	7.058504	1.9080043	-1.0	-1.0
chr2	202302920	202303057	ENSG00000055044.10|NOP58|CPSF6|CPSF6	998	+	4.3486357	2.7861726	-1.0	-1.0
chr2	222942041	222942166	ENSG00000123983.13|ACSL3|CPSF6|CPSF6	904	+	6.260285	1.0177789	-1.0	-1.0
chr2	231463111	231463311	ENSG00000115053.15|NCL|CPSF6|CPSF6	1000	-	3.7369988	3.8588495	-1.0	-1.0
chr2	231460477	231460564	ENSG00000115053.15|NCL|CPSF6|CPSF6	993	-	2.8546607	2.1691842	-1.0	-1.0
chr2	231461539	231462017	ENSG00000115053.15|NCL|CPSF6|CPSF6	988	-	2.729027	1.9037313	-1.0	-1.0
chr2	231460668	231460866	ENSG00000115053.15|NCL|CPSF6|CPSF6	998	-	2.8176517	2.8035524	-1.0	-1.0
chr2	231454970	231455070	ENSG00000115053.15|NCL|CPSF6|CPSF6	904	-	6.1430874	1.0172825	-1.0	-1.0
chr2	231711290	231711495	ENSG00000187514.16|PTMA|CPSF6|CPSF6	928	+	2.4026568	1.144427	-1.0	-1.0
chr2	231712442	231712592	ENSG00000187514.16|PTMA|CPSF6|CPSF6	994	+	2.6768289	2.2586205	-1.0	-1.0
chr2	231712343	231712442	ENSG00000187514.16|PTMA|CPSF6|CPSF6	938	+	2.668378	1.204464	-1.0	-1.0
chr2	231711800	231711983	ENSG00000187514.16|PTMA|CPSF6|CPSF6	998	+	2.8113186	2.7002242	-1.0	-1.0
chr2	232738448	232738718	ENSG00000204120.14|GIGYF2|CPSF6|CPSF6	997	+	7.196586	2.513101	-1.0	-1.0
chr2	238452093	238452228	ENSG00000065802.11|ASB1|CPSF6|CPSF6	904	+	6.1701293	1.0185653	-1.0	-1.0
chr2	241352082	241352192	ENSG00000168385.17|SEPT2|CPSF6|CPSF6	904	+	6.2928967	1.0170988	-1.0	-1.0
chr20	2657936	2658041	ENSG00000101361.16|NOP56|CPSF6|CPSF6	907	+	6.41829	1.0334848	-1.0	-1.0
chr20	3146526	3146666	ENSG00000185019.16|UBOX5|CPSF6|CPSF6	903	-	6.0968037	1.013771	-1.0	-1.0
chr20	3146528	3146668	ENSG00000215251.3|FASTKD5|CPSF6|CPSF6	903	-	6.090754	1.0142897	-1.0	-1.0
chr20	3917415	3917520	ENSG00000125779.21|PANK2|CPSF6|CPSF6	904	+	6.02761	1.0167315	-1.0	-1.0
chr20	5544453	5544648	ENSG00000125772.12|GPCPD1|CPSF6|CPSF6	970	-	5.3110723	1.5206019	-1.0	-1.0
chr20	13776007	13776132	ENSG00000089048.14|ESF1|CPSF6|CPSF6	903	-	6.3670263	1.0127065	-1.0	-1.0
chr20	17942271	17942436	ENSG00000089006.16|SNX5|CPSF6|CPSF6	903	-	6.120817	1.0149287	-1.0	-1.0
chr20	30722100	30722200	ENSG00000277112.3|ANKRD20A21P|CPSF6|CPSF6	901	-	5.9662094	1.0058419	-1.0	-1.0
chr20	31606377	31606515	ENSG00000125968.8|ID1|CPSF6|CPSF6	905	+	6.001734	1.0216931	-1.0	-1.0
chr20	31775866	31775988	ENSG00000088325.15|TPX2|CPSF6|CPSF6	912	+	2.4987824	1.0553925	-1.0	-1.0
chr20	32437531	32437631	ENSG00000171456.16|ASXL1|CPSF6|CPSF6	904	+	6.0865035	1.0172825	-1.0	-1.0
chr20	32436771	32436926	ENSG00000171456.16|ASXL1|CPSF6|CPSF6	904	+	6.1446447	1.0163835	-1.0	-1.0
chr20	33853495	33853865	ENSG00000101421.3|CHMP4B|CPSF6|CPSF6	956	+	3.8437657	1.3566381	-1.0	-1.0
chr20	34105442	34105542	ENSG00000125977.6|EIF2S2|CPSF6|CPSF6	902	-	2.1450508	1.0087306	-1.0	-1.0
chr20	34098497	34098607	ENSG00000125977.6|EIF2S2|CPSF6|CPSF6	909	-	2.5435643	1.0415928	-1.0	-1.0
chr20	35704396	35704501	ENSG00000131051.22|RBM39|CPSF6|CPSF6	903	-	6.1125727	1.0138154	-1.0	-1.0
chr20	35731974	35732179	ENSG00000131051.22|RBM39|CPSF6|CPSF6	928	-	2.9963908	1.1423725	-1.0	-1.0
chr20	41092471	41092587	ENSG00000198900.5|TOP1|CPSF6|CPSF6	949	+	3.6218116	1.2966514	-1.0	-1.0
chr20	41123209	41123309	ENSG00000198900.5|TOP1|CPSF6|CPSF6	904	+	6.442648	1.0172825	-1.0	-1.0
chr20	41084461	41084568	ENSG00000198900.5|TOP1|CPSF6|CPSF6	997	+	4.242761	2.5425909	-1.0	-1.0
chr20	41081164	41081240	ENSG00000198900.5|TOP1|CPSF6|CPSF6	998	+	4.297677	2.64994	-1.0	-1.0
chr20	43458804	43458924	ENSG00000124193.14|SRSF6|CPSF6|CPSF6	903	+	6.3963423	1.0119741	-1.0	-1.0
chr20	44939160	44939265	ENSG00000101104.12|PABPC1L|CPSF6|CPSF6	902	+	6.0276093	1.0104079	-1.0	-1.0
chr20	47248552	47248752	ENSG00000101040.19|ZMYND8|CPSF6|CPSF6	980	-	4.420575	1.707549	-1.0	-1.0
chr20	49223267	49223367	ENSG00000124228.14|DDX27|CPSF6|CPSF6	904	+	6.143087	1.0172825	-1.0	-1.0
chr20	49289079	49289260	ENSG00000177410.12|ZFAS1|CPSF6|CPSF6	978	+	3.58115	1.6618538	-1.0	-1.0
chr20	53568674	53568824	ENSG00000171940.13|ZNF217|CPSF6|CPSF6	909	-	6.4643364	1.041193	-1.0	-1.0
chr20	54215299	54215440	ENSG00000101132.9|PFDN4|CPSF6|CPSF6	903	+	6.2288117	1.0147233	-1.0	-1.0
chr20	62136734	62136944	ENSG00000101182.14|PSMA7|CPSF6|CPSF6	998	-	4.7390566	2.6911082	-1.0	-1.0
chr20	62905632	62905747	ENSG00000101191.16|DIDO1|CPSF6|CPSF6	905	-	6.335191	1.0220661	-1.0	-1.0
chr20	62905782	62905917	ENSG00000101191.16|DIDO1|CPSF6|CPSF6	907	-	3.1611457	1.0292037	-1.0	-1.0
chr21	5233639	5233774	ENSG00000279669.1|AC079801.1|CPSF6|CPSF6	903	-	6.0100665	1.0126898	-1.0	-1.0
chr21	8217947	8218057	ENSG00000278996.1|FP671120.1|CPSF6|CPSF6	902	+	4.285389	1.0107223	-1.0	-1.0
chr21	8218642	8218882	ENSG00000278996.1|FP671120.1|CPSF6|CPSF6	967	+	2.5206833	1.4824864	-1.0	-1.0
chr21	8401688	8401903	ENSG00000280441.2|FP236383.1|CPSF6|CPSF6	1000	+	5.6106	4.249466	-1.0	-1.0
chr21	14485582	14485787	ENSG00000155307.17|SAMSN1|CPSF6|CPSF6	961	-	4.1036835	1.4100149	-1.0	-1.0
chr21	14485287	14485387	ENSG00000155307.17|SAMSN1|CPSF6|CPSF6	901	-	2.9696236	1.0021942	-1.0	-1.0
chr21	14485997	14486114	ENSG00000155307.17|SAMSN1|CPSF6|CPSF6	903	-	4.3216143	1.014971	-1.0	-1.0
chr21	14515588	14515718	ENSG00000155307.17|SAMSN1|CPSF6|CPSF6	904	-	6.334615	1.017573	-1.0	-1.0
chr21	15738913	15739258	ENSG00000155313.15|USP25|CPSF6|CPSF6	908	+	6.289271	1.0363522	-1.0	-1.0
chr21	21490851	21491021	ENSG00000154654.14|NCAM2|CPSF6|CPSF6	903	+	6.1342263	1.0142306	-1.0	-1.0
chr21	22034651	22034846	ENSG00000233215.5|LINC01687|CPSF6|CPSF6	943	-	6.626876	1.2438568	-1.0	-1.0
chr21	31668760	31668860	ENSG00000142168.14|SOD1|CPSF6|CPSF6	904	+	6.0865035	1.0172825	-1.0	-1.0
chr21	31681319	31681559	ENSG00000156304.14|SCAF4|CPSF6|CPSF6	993	-	7.0652504	2.132545	-1.0	-1.0
chr21	32603146	32603251	ENSG00000159079.18|C21orf59|CPSF6|CPSF6	905	-	3.0127983	1.0240483	-1.0	-1.0
chr21	32607648	32607716	ENSG00000159079.18|C21orf59|CPSF6|CPSF6	980	-	4.832876	1.6966441	-1.0	-1.0
chr21	32607648	32607716	ENSG00000265590.9|AP000275.2|CPSF6|CPSF6	983	-	4.832876	1.7600473	-1.0	-1.0
chr21	32764427	32764524	ENSG00000159086.14|PAXBP1|CPSF6|CPSF6	902	-	6.1975355	1.0103482	-1.0	-1.0
chr21	32734828	32734968	ENSG00000159086.14|PAXBP1|CPSF6|CPSF6	903	-	6.1019197	1.0152408	-1.0	-1.0
chr21	33549475	33549595	ENSG00000159140.19|SON|CPSF6|CPSF6	904	+	2.6596804	1.0175653	-1.0	-1.0
chr21	33560506	33560667	ENSG00000159140.19|SON|CPSF6|CPSF6	1000	+	7.7877817	3.3219092	-1.0	-1.0
chr21	33558570	33559056	ENSG00000159140.19|SON|CPSF6|CPSF6	1000	+	6.2290897	7.6725516	-1.0	-1.0
chr21	33562582	33562737	ENSG00000159140.19|SON|CPSF6|CPSF6	903	+	6.169154	1.0143969	-1.0	-1.0
chr21	33559056	33559176	ENSG00000159140.19|SON|CPSF6|CPSF6	948	+	6.6749473	1.2818775	-1.0	-1.0
chr21	33560717	33560847	ENSG00000159140.19|SON|CPSF6|CPSF6	904	+	6.3358736	1.0162302	-1.0	-1.0
chr21	33546212	33546362	ENSG00000159140.19|SON|CPSF6|CPSF6	908	+	2.6812065	1.0371428	-1.0	-1.0
chr21	33559631	33559751	ENSG00000159140.19|SON|CPSF6|CPSF6	908	+	2.6851747	1.0373503	-1.0	-1.0
chr21	33557321	33557471	ENSG00000159140.19|SON|CPSF6|CPSF6	917	+	3.8938537	1.080442	-1.0	-1.0
chr21	33576614	33577004	ENSG00000159140.19|SON|CPSF6|CPSF6	949	+	4.1637034	1.2918957	-1.0	-1.0
chr21	33557870	33558210	ENSG00000159140.19|SON|CPSF6|CPSF6	980	+	4.3273783	1.7067249	-1.0	-1.0
chr21	33558320	33558450	ENSG00000159140.19|SON|CPSF6|CPSF6	903	+	6.117284	1.0150872	-1.0	-1.0
chr21	34105872	34106232	ENSG00000198743.6|SLC5A3|CPSF6|CPSF6	981	+	6.1996317	1.7256174	-1.0	-1.0
chr21	34097712	34097847	ENSG00000198743.6|SLC5A3|CPSF6|CPSF6	903	+	6.111764	1.0153468	-1.0	-1.0
chr21	34105874	34106239	ENSG00000243927.5|MRPS6|CPSF6|CPSF6	981	+	6.0875444	1.7277786	-1.0	-1.0
chr21	34097715	34097850	ENSG00000243927.5|MRPS6|CPSF6|CPSF6	903	+	6.0814238	1.0133064	-1.0	-1.0
chr21	34124713	34124898	ENSG00000243927.5|MRPS6|CPSF6|CPSF6	976	+	6.7573066	1.6191941	-1.0	-1.0
chr21	34124715	34124900	ENSG00000272657.1|AP000317.2|CPSF6|CPSF6	975	+	6.620308	1.6093483	-1.0	-1.0
chr21	34097720	34097845	ENSG00000272657.1|AP000317.2|CPSF6|CPSF6	904	+	6.1505523	1.0172825	-1.0	-1.0
chr21	34105875	34106235	ENSG00000272657.1|AP000317.2|CPSF6|CPSF6	980	+	6.2144866	1.7042432	-1.0	-1.0
chr21	37076108	37076208	ENSG00000182670.13|TTC3|CPSF6|CPSF6	901	+	5.9662094	1.0064944	-1.0	-1.0
chr21	37515030	37515160	ENSG00000157540.19|DYRK1A|CPSF6|CPSF6	914	+	4.1521544	1.0635068	-1.0	-1.0
chr21	38178558	38178758	ENSG00000198054.11|DSCR8|CPSF6|CPSF6	995	+	7.3004684	2.2945797	-1.0	-1.0
chr21	38178558	38178758	ENSG00000157551.17|KCNJ15|CPSF6|CPSF6	995	+	7.3004684	2.2895737	-1.0	-1.0
chr21	39298326	39298426	ENSG00000185658.13|BRWD1|CPSF6|CPSF6	902	-	4.285389	1.0104675	-1.0	-1.0
chr21	39296436	39296896	ENSG00000185658.13|BRWD1|CPSF6|CPSF6	1000	-	6.383378	5.209165	-1.0	-1.0
chr21	39297741	39297991	ENSG00000185658.13|BRWD1|CPSF6|CPSF6	969	-	6.6724443	1.513423	-1.0	-1.0
chr21	39298096	39298201	ENSG00000185658.13|BRWD1|CPSF6|CPSF6	904	-	6.02761	1.0172825	-1.0	-1.0
chr21	39297176	39297461	ENSG00000185658.13|BRWD1|CPSF6|CPSF6	986	-	3.9670947	1.8613904	-1.0	-1.0
chr21	39345145	39345300	ENSG00000205581.10|HMGN1|CPSF6|CPSF6	952	-	2.2553895	1.3217641	-1.0	-1.0
chr21	44770984	44771094	ENSG00000184787.18|UBE2G2|CPSF6|CPSF6	904	-	6.1045947	1.0172825	-1.0	-1.0
chr22	16611150	16611395	ENSG00000100181.22|TPTEP1|CPSF6|CPSF6	997	+	4.5285325	2.4741318	-1.0	-1.0
chr22	16611150	16611395	ENSG00000283633.1|AP000547.3|CPSF6|CPSF6	997	+	4.5285325	2.4749753	-1.0	-1.0
chr22	16787959	16788179	ENSG00000172967.7|XKR3|CPSF6|CPSF6	908	-	6.365732	1.0359434	-1.0	-1.0
chr22	16788774	16788919	ENSG00000172967.7|XKR3|CPSF6|CPSF6	903	-	6.0668726	1.0126963	-1.0	-1.0
chr22	19330897	19331022	ENSG00000100084.14|HIRA|CPSF6|CPSF6	903	-	6.151065	1.0139456	-1.0	-1.0
chr22	19520485	19520610	ENSG00000093009.9|CDC45|CPSF6|CPSF6	906	+	6.3637505	1.0259317	-1.0	-1.0
chr22	20063177	20063327	ENSG00000183597.15|TANGO2|CPSF6|CPSF6	919	+	3.3092332	1.0938935	-1.0	-1.0
chr22	20091868	20091970	ENSG00000128191.15|DGCR8|CPSF6|CPSF6	903	+	6.170311	1.0118339	-1.0	-1.0
chr22	20106716	20106816	ENSG00000128191.15|DGCR8|CPSF6|CPSF6	904	+	6.197535	1.0172825	-1.0	-1.0
chr22	20123022	20123152	ENSG00000099901.16|RANBP1|CPSF6|CPSF6	908	+	6.6122007	1.0377842	-1.0	-1.0
chr22	20953620	20953749	ENSG00000099942.12|CRKL|CPSF6|CPSF6	956	+	4.030481	1.3595991	-1.0	-1.0
chr22	20953435	20953590	ENSG00000099942.12|CRKL|CPSF6|CPSF6	933	+	3.0465925	1.1760632	-1.0	-1.0
chr22	21670087	21670232	ENSG00000207751.3|MIR130B|CPSF6|CPSF6	904	+	4.3534527	1.0157355	-1.0	-1.0
chr22	21670087	21670347	ENSG00000100023.18|PPIL2|CPSF6|CPSF6	904	+	4.8746557	1.0166373	-1.0	-1.0
chr22	21670600	21670720	ENSG00000100023.18|PPIL2|CPSF6|CPSF6	903	+	6.2753153	1.0118885	-1.0	-1.0
chr22	21670376	21670476	ENSG00000100023.18|PPIL2|CPSF6|CPSF6	902	+	6.1975355	1.0103482	-1.0	-1.0
chr22	21760349	21760774	ENSG00000100030.14|MAPK1|CPSF6|CPSF6	965	-	3.3108277	1.45932	-1.0	-1.0
chr22	21760809	21761069	ENSG00000100030.14|MAPK1|CPSF6|CPSF6	934	-	4.909899	1.1802676	-1.0	-1.0
chr22	22549955	22550165	ENSG00000185686.17|PRAME|CPSF6|CPSF6	957	-	2.0535455	1.3709173	-1.0	-1.0
chr22	29290910	29291025	ENSG00000182944.17|EWSR1|CPSF6|CPSF6	903	+	6.1703115	1.0138154	-1.0	-1.0
chr22	38483454	38483594	ENSG00000100201.20|DDX17|CPSF6|CPSF6	909	-	2.7963274	1.039146	-1.0	-1.0
chr22	39958345	39958585	ENSG00000100351.16|GRAP2|CPSF6|CPSF6	994	+	6.0455093	2.2482364	-1.0	-1.0
chr22	41254352	41254494	ENSG00000100401.19|RANGAP1|CPSF6|CPSF6	908	-	3.1811018	1.0368091	-1.0	-1.0
chr22	41628117	41628247	ENSG00000196419.12|XRCC6|CPSF6|CPSF6	916	+	2.537802	1.0755545	-1.0	-1.0
chr22	41621929	41622086	ENSG00000196419.12|XRCC6|CPSF6|CPSF6	979	+	2.7676532	1.671908	-1.0	-1.0
chr22	49597797	49597917	ENSG00000188511.12|C22orf34|CPSF6|CPSF6	904	-	6.0624843	1.0158956	-1.0	-1.0
chr3	4846308	4846413	ENSG00000150995.18|ITPR1|CPSF6|CPSF6	904	+	6.02761	1.0172825	-1.0	-1.0
chr3	6573724	6573824	ENSG00000189229.10|AC069277.1|CPSF6|CPSF6	901	+	5.9662094	1.0064944	-1.0	-1.0
chr3	9474628	9474928	ENSG00000168137.15|SETD5|CPSF6|CPSF6	914	+	6.289706	1.0630106	-1.0	-1.0
chr3	11316478	11316723	ENSG00000197548.12|ATG7|CPSF6|CPSF6	1000	+	7.860801	3.6910691	-1.0	-1.0
chr3	14183936	14184032	ENSG00000170860.3|LSM3|CPSF6|CPSF6	919	+	3.2223895	1.0911762	-1.0	-1.0
chr3	25612514	25612679	ENSG00000077097.15|TOP2B|CPSF6|CPSF6	903	-	6.173034	1.0134149	-1.0	-1.0
chr3	25598169	25598284	ENSG00000077097.15|TOP2B|CPSF6|CPSF6	903	-	6.140413	1.013748	-1.0	-1.0
chr3	36987862	36988022	ENSG00000178567.7|EPM2AIP1|CPSF6|CPSF6	959	-	5.4076185	1.3861091	-1.0	-1.0
chr3	37327377	37327657	ENSG00000144674.16|GOLGA4|CPSF6|CPSF6	913	+	6.4279375	1.05928	-1.0	-1.0
chr3	37324547	37324717	ENSG00000144674.16|GOLGA4|CPSF6|CPSF6	916	+	6.517855	1.0767359	-1.0	-1.0
chr3	37325132	37325317	ENSG00000144674.16|GOLGA4|CPSF6|CPSF6	968	+	4.381675	1.4997222	-1.0	-1.0
chr3	37324767	37324877	ENSG00000144674.16|GOLGA4|CPSF6|CPSF6	910	+	6.6385736	1.0450717	-1.0	-1.0
chr3	37325957	37326102	ENSG00000144674.16|GOLGA4|CPSF6|CPSF6	908	+	6.485043	1.0375872	-1.0	-1.0
chr3	37324107	37324207	ENSG00000144674.16|GOLGA4|CPSF6|CPSF6	902	+	6.0276093	1.0104675	-1.0	-1.0
chr3	37267310	37267415	ENSG00000144674.16|GOLGA4|CPSF6|CPSF6	903	+	6.223769	1.0138154	-1.0	-1.0
chr3	37326147	37326382	ENSG00000144674.16|GOLGA4|CPSF6|CPSF6	903	+	6.065329	1.014709	-1.0	-1.0
chr3	40461541	40461656	ENSG00000188846.13|RPL14|CPSF6|CPSF6	946	+	1.9542392	1.2711225	-1.0	-1.0
chr3	42648527	42648627	ENSG00000114857.17|NKTR|CPSF6|CPSF6	904	+	6.086503	1.0172825	-1.0	-1.0
chr3	42645937	42646102	ENSG00000114857.17|NKTR|CPSF6|CPSF6	904	+	6.183336	1.0157572	-1.0	-1.0
chr3	42636982	42637112	ENSG00000114857.17|NKTR|CPSF6|CPSF6	903	+	6.0472407	1.0120704	-1.0	-1.0
chr3	44645094	44645262	ENSG00000186448.14|ZNF197|CPSF6|CPSF6	945	+	5.7807918	1.2594763	-1.0	-1.0
chr3	44754223	44754343	ENSG00000163807.5|KIAA1143|CPSF6|CPSF6	904	-	6.3002853	1.0158956	-1.0	-1.0
chr3	47016478	47016663	ENSG00000181555.20|SETD2|CPSF6|CPSF6	904	-	6.2385116	1.0184171	-1.0	-1.0
chr3	47701277	47701452	ENSG00000173473.10|SMARCC1|CPSF6|CPSF6	955	-	2.5741978	1.344242	-1.0	-1.0
chr3	47636021	47636131	ENSG00000173473.10|SMARCC1|CPSF6|CPSF6	929	-	3.0439506	1.1492548	-1.0	-1.0
chr3	47635189	47635339	ENSG00000173473.10|SMARCC1|CPSF6|CPSF6	917	-	2.4982054	1.079855	-1.0	-1.0
chr3	52417579	52417724	ENSG00000010318.20|PHF7|CPSF6|CPSF6	904	+	6.050936	1.0164273	-1.0	-1.0
chr3	52693661	52693781	ENSG00000163938.16|GNL3|CPSF6|CPSF6	904	+	2.8073533	1.0168684	-1.0	-1.0
chr3	75730000	75730140	ENSG00000227124.8|ZNF717|CPSF6|CPSF6	903	-	6.198691	1.0136744	-1.0	-1.0
chr3	112541802	112541884	ENSG00000144848.10|ATG3|CPSF6|CPSF6	904	-	6.3495383	1.0172825	-1.0	-1.0
chr3	128481543	128481653	ENSG00000179348.11|GATA2|CPSF6|CPSF6	904	-	6.1752577	1.0172825	-1.0	-1.0
chr3	128479761	128479926	ENSG00000179348.11|GATA2|CPSF6|CPSF6	917	-	4.3586683	1.0804894	-1.0	-1.0
chr3	138248072	138248217	ENSG00000114098.17|ARMC8|CPSF6|CPSF6	903	+	6.1175647	1.0121361	-1.0	-1.0
chr3	138248792	138249217	ENSG00000114098.17|ARMC8|CPSF6|CPSF6	1000	+	7.0915303	3.568572	-1.0	-1.0
chr3	143043116	143043271	ENSG00000163714.17|U2SURP|CPSF6|CPSF6	999	+	5.520819	2.8968384	-1.0	-1.0
chr3	143038893	143038960	ENSG00000163714.17|U2SURP|CPSF6|CPSF6	997	+	5.3398356	2.5132113	-1.0	-1.0
chr3	152333704	152333804	ENSG00000152601.17|MBNL1|CPSF6|CPSF6	901	+	5.9662094	1.0064944	-1.0	-1.0
chr3	155943540	155943660	ENSG00000163655.15|GMPS|CPSF6|CPSF6	904	+	6.2702527	1.0172825	-1.0	-1.0
chr3	157147772	157148077	ENSG00000163660.11|CCNL1|CPSF6|CPSF6	979	-	6.3821983	1.6680738	-1.0	-1.0
chr3	157148112	157148217	ENSG00000163660.11|CCNL1|CPSF6|CPSF6	904	-	6.0853486	1.0172825	-1.0	-1.0
chr3	160433781	160433961	ENSG00000113810.15|SMC4|CPSF6|CPSF6	906	+	6.3945537	1.0252422	-1.0	-1.0
chr3	160416260	160416420	ENSG00000113810.15|SMC4|CPSF6|CPSF6	917	+	3.1719973	1.0809523	-1.0	-1.0
chr3	167720111	167720271	ENSG00000114209.14|PDCD10|CPSF6|CPSF6	904	-	5.3225665	1.016035	-1.0	-1.0
chr3	168008811	168008916	ENSG00000173905.8|GOLIM4|CPSF6|CPSF6	904	-	6.2500024	1.0167315	-1.0	-1.0
chr3	168010241	168010356	ENSG00000173905.8|GOLIM4|CPSF6|CPSF6	903	-	6.191847	1.0132594	-1.0	-1.0
chr3	171600859	171601094	ENSG00000075651.15|PLD1|CPSF6|CPSF6	1000	-	5.844267	3.3851032	-1.0	-1.0
chr3	172400543	172400663	ENSG00000075420.12|FNDC3B|CPSF6|CPSF6	903	+	6.1535487	1.0136414	-1.0	-1.0
chr3	184173353	184173610	ENSG00000161202.17|DVL3|CPSF6|CPSF6	1000	+	5.291583	4.2342935	-1.0	-1.0
chr3	184321923	184322023	ENSG00000114867.20|EIF4G1|CPSF6|CPSF6	900	+	2.3625698	1.000499	-1.0	-1.0
chr3	184710621	184710731	ENSG00000177383.4|MAGEF1|CPSF6|CPSF6	904	-	6.161237	1.0172825	-1.0	-1.0
chr3	185931609	185931714	ENSG00000136527.17|TRA2B|CPSF6|CPSF6	903	-	2.8826413	1.013875	-1.0	-1.0
chr3	186789112	186789212	ENSG00000156976.16|EIF4A2|CPSF6|CPSF6	902	+	1.9634746	1.0087306	-1.0	-1.0
chr3	186789879	186790109	ENSG00000163918.10|RFC4|CPSF6|CPSF6	983	-	3.7394621	1.7585948	-1.0	-1.0
chr3	193667179	193667280	ENSG00000198836.8|OPA1|CPSF6|CPSF6	901	+	6.4426465	1.0045125	-1.0	-1.0
chr3	195274785	195274920	ENSG00000114331.13|ACAP2|CPSF6|CPSF6	903	-	6.218604	1.0153327	-1.0	-1.0
chr3	196049283	196049478	ENSG00000072274.12|TFRC|CPSF6|CPSF6	996	-	3.926701	2.369628	-1.0	-1.0
chr4	150205	150310	ENSG00000250312.6|ZNF718|CPSF6|CPSF6	902	+	5.9662094	1.0076125	-1.0	-1.0
chr4	150207	150307	ENSG00000275426.1|AC253576.2|CPSF6|CPSF6	904	+	6.02761	1.0172825	-1.0	-1.0
chr4	443986	444111	ENSG00000251595.7|ABCA11P|CPSF6|CPSF6	903	-	6.0271087	1.0149944	-1.0	-1.0
chr4	451091	451196	ENSG00000251595.7|ABCA11P|CPSF6|CPSF6	904	-	6.02761	1.0172825	-1.0	-1.0
chr4	442346	442451	ENSG00000251595.7|ABCA11P|CPSF6|CPSF6	903	-	6.0570564	1.0130066	-1.0	-1.0
chr4	444151	444386	ENSG00000251595.7|ABCA11P|CPSF6|CPSF6	943	-	6.550775	1.2462786	-1.0	-1.0
chr4	443987	444112	ENSG00000182903.15|ZNF721|CPSF6|CPSF6	902	-	6.0388875	1.0096291	-1.0	-1.0
chr4	444162	444387	ENSG00000182903.15|ZNF721|CPSF6|CPSF6	946	-	6.5872025	1.27056	-1.0	-1.0
chr4	442347	442452	ENSG00000182903.15|ZNF721|CPSF6|CPSF6	904	-	6.0865035	1.0172825	-1.0	-1.0
chr4	451092	451192	ENSG00000182903.15|ZNF721|CPSF6|CPSF6	904	-	6.02761	1.0172825	-1.0	-1.0
chr4	672435	672519	ENSG00000169020.9|ATP5I|CPSF6|CPSF6	914	-	3.5849571	1.0653433	-1.0	-1.0
chr4	673302	673432	ENSG00000169020.9|ATP5I|CPSF6|CPSF6	916	-	2.1561666	1.0732974	-1.0	-1.0
chr4	766249	766399	ENSG00000249592.5|AC139887.2|CPSF6|CPSF6	903	-	6.335205	1.0138624	-1.0	-1.0
chr4	1948530	1948810	ENSG00000109685.17|NSD2|CPSF6|CPSF6	916	+	5.303824	1.0732774	-1.0	-1.0
chr4	4274631	4274741	ENSG00000145220.13|LYAR|CPSF6|CPSF6	905	-	6.313604	1.0204278	-1.0	-1.0
chr4	4274366	4274621	ENSG00000145220.13|LYAR|CPSF6|CPSF6	965	-	4.4178953	1.4545856	-1.0	-1.0
chr4	6642090	6642320	ENSG00000179010.14|MRFAP1|CPSF6|CPSF6	936	+	3.06564	1.1965517	-1.0	-1.0
chr4	6641835	6642030	ENSG00000179010.14|MRFAP1|CPSF6|CPSF6	982	+	3.640135	1.7528805	-1.0	-1.0
chr4	6708450	6708640	ENSG00000178988.10|MRFAP1L1|CPSF6|CPSF6	909	-	6.49466	1.0431621	-1.0	-1.0
chr4	6708035	6708305	ENSG00000178988.10|MRFAP1L1|CPSF6|CPSF6	930	-	5.2935767	1.1566643	-1.0	-1.0
chr4	13337111	13337311	ENSG00000205940.8|HSP90AB2P|CPSF6|CPSF6	1000	+	6.462958	3.5261333	-1.0	-1.0
chr4	13367833	13368018	ENSG00000157869.14|RAB28|CPSF6|CPSF6	922	-	3.579487	1.1102211	-1.0	-1.0
chr4	17800759	17800994	ENSG00000163257.10|DCAF16|CPSF6|CPSF6	905	-	2.4009583	1.0239604	-1.0	-1.0
chr4	38694421	38694556	ENSG00000109787.12|KLF3|CPSF6|CPSF6	903	+	6.1894526	1.012231	-1.0	-1.0
chr4	39732250	39732505	ENSG00000078140.13|UBE2K|CPSF6|CPSF6	995	+	5.580149	2.3138762	-1.0	-1.0
chr4	55619050	55619230	ENSG00000109255.11|NMU|CPSF6|CPSF6	963	-	4.4093046	1.428982	-1.0	-1.0
chr4	55618430	55618570	ENSG00000109255.11|NMU|CPSF6|CPSF6	904	-	5.68581	1.0191237	-1.0	-1.0
chr4	55595228	55595411	ENSG00000109255.11|NMU|CPSF6|CPSF6	1000	-	4.947844	4.2729707	-1.0	-1.0
chr4	55616179	55616309	ENSG00000109255.11|NMU|CPSF6|CPSF6	902	-	6.0860415	1.0098761	-1.0	-1.0
chr4	67472392	67472647	ENSG00000145241.10|CENPC|CPSF6|CPSF6	980	-	6.188824	1.6896158	-1.0	-1.0
chr4	68337051	68337336	ENSG00000083896.12|YTHDC1|CPSF6|CPSF6	994	-	4.043206	2.1954608	-1.0	-1.0
chr4	70988029	70988139	ENSG00000173542.8|MOB1B|CPSF6|CPSF6	904	+	6.02761	1.0172825	-1.0	-1.0
chr4	70981999	70982129	ENSG00000173542.8|MOB1B|CPSF6|CPSF6	904	+	6.142477	1.0172825	-1.0	-1.0
chr4	73258004	73258254	ENSG00000132466.18|ANKRD17|CPSF6|CPSF6	905	-	6.3585196	1.0204986	-1.0	-1.0
chr4	73102420	73102640	ENSG00000132466.18|ANKRD17|CPSF6|CPSF6	990	-	6.2035594	2.0085905	-1.0	-1.0
chr4	75655767	75655870	ENSG00000138757.14|G3BP2|CPSF6|CPSF6	911	-	3.1696749	1.0485941	-1.0	-1.0
chr4	77034516	77034621	ENSG00000138758.11|SEPT11|CPSF6|CPSF6	904	+	6.2500024	1.0172825	-1.0	-1.0
chr4	77030782	77030957	ENSG00000138758.11|SEPT11|CPSF6|CPSF6	968	+	3.2440689	1.4952058	-1.0	-1.0
chr4	78878968	78879068	ENSG00000138756.17|BMP2K|CPSF6|CPSF6	901	+	5.9662094	1.0064944	-1.0	-1.0
chr4	78813831	78813961	ENSG00000138756.17|BMP2K|CPSF6|CPSF6	905	+	4.4157853	1.0230541	-1.0	-1.0
chr4	82354797	82354902	ENSG00000138668.18|HNRNPD|CPSF6|CPSF6	904	-	6.1147957	1.0172825	-1.0	-1.0
chr4	82353817	82354037	ENSG00000138668.18|HNRNPD|CPSF6|CPSF6	977	-	2.7817993	1.6360887	-1.0	-1.0
chr4	82424568	82424953	ENSG00000152795.17|HNRNPDL|CPSF6|CPSF6	1000	-	5.7612987	4.556098	-1.0	-1.0
chr4	82425143	82425273	ENSG00000152795.17|HNRNPDL|CPSF6|CPSF6	917	-	4.1860294	1.0785933	-1.0	-1.0
chr4	87334421	87334656	ENSG00000255723.1|AC108516.2|CPSF6|CPSF6	983	-	5.4713087	1.7687926	-1.0	-1.0
chr4	103148888	103148988	ENSG00000138778.11|CENPE|CPSF6|CPSF6	904	-	6.197535	1.0172825	-1.0	-1.0
chr4	106328095	106328243	ENSG00000164022.16|AIMP1|CPSF6|CPSF6	904	+	6.311099	1.0166259	-1.0	-1.0
chr4	110198421	110198526	ENSG00000170522.9|ELOVL6|CPSF6|CPSF6	902	-	6.0570564	1.0099769	-1.0	-1.0
chr4	110198129	110198244	ENSG00000170522.9|ELOVL6|CPSF6|CPSF6	904	-	6.0853486	1.0172825	-1.0	-1.0
chr4	118279688	118279803	ENSG00000269893.6|SNHG8|CPSF6|CPSF6	920	+	4.177616	1.0957373	-1.0	-1.0
chr4	139289971	139290071	ENSG00000109390.11|NDUFC1|CPSF6|CPSF6	904	-	6.02761	1.0172825	-1.0	-1.0
chr4	145119931	145120066	ENSG00000164163.10|ABCE1|CPSF6|CPSF6	903	+	6.0268936	1.012253	-1.0	-1.0
chr4	152411479	152411629	ENSG00000109670.13|FBXW7|CPSF6|CPSF6	903	-	6.288025	1.0141468	-1.0	-1.0
chr4	152816588	152816728	ENSG00000164144.15|ARFIP1|CPSF6|CPSF6	902	+	6.0276093	1.0072377	-1.0	-1.0
chr4	165342945	165343075	ENSG00000052802.12|MSMO1|CPSF6|CPSF6	902	+	3.25198	1.0096695	-1.0	-1.0
chr4	173332899	173333039	ENSG00000164104.11|HMGB2|CPSF6|CPSF6	904	-	2.31732	1.0161217	-1.0	-1.0
chr4	173331804	173332329	ENSG00000164104.11|HMGB2|CPSF6|CPSF6	1000	-	3.5140574	4.3763165	-1.0	-1.0
chr4	176332052	176332245	ENSG00000129128.12|SPCS3|CPSF6|CPSF6	990	+	3.5707047	1.9910177	-1.0	-1.0
chr5	10264655	10265045	ENSG00000150753.11|CCT5|CPSF6|CPSF6	962	+	3.2331197	1.4200912	-1.0	-1.0
chr5	10433758	10433943	ENSG00000145495.15|MARCH6|CPSF6|CPSF6	906	+	2.7093267	1.0289526	-1.0	-1.0
chr5	12654891	12655066	ENSG00000248131.5|LINC01194|CPSF6|CPSF6	903	+	6.169321	1.0151298	-1.0	-1.0
chr5	12630058	12630158	ENSG00000248131.5|LINC01194|CPSF6|CPSF6	904	+	6.02761	1.0172825	-1.0	-1.0
chr5	32395158	32395303	ENSG00000056097.15|ZFR|CPSF6|CPSF6	903	-	2.5398026	1.015279	-1.0	-1.0
chr5	32601064	32601254	ENSG00000113387.11|SUB1|CPSF6|CPSF6	957	+	3.7737808	1.3690776	-1.0	-1.0
chr5	37396424	37396570	ENSG00000082068.8|WDR70|CPSF6|CPSF6	904	+	6.3038983	1.0158836	-1.0	-1.0
chr5	39060301	39060441	ENSG00000164327.12|RICTOR|CPSF6|CPSF6	903	-	6.0983267	1.0132102	-1.0	-1.0
chr5	39137599	39137720	ENSG00000082074.15|FYB1|CPSF6|CPSF6	988	-	7.037321	1.9097366	-1.0	-1.0
chr5	57262893	57263003	ENSG00000062194.15|GPBP1|CPSF6|CPSF6	903	+	4.297564	1.0126994	-1.0	-1.0
chr5	66044206	66044306	ENSG00000112851.14|ERBIN|CPSF6|CPSF6	900	+	2.9696236	1.0021096	-1.0	-1.0
chr5	66078572	66078712	ENSG00000112851.14|ERBIN|CPSF6|CPSF6	903	+	6.129068	1.0153134	-1.0	-1.0
chr5	69177548	69177718	ENSG00000134057.14|CCNB1|CPSF6|CPSF6	950	+	4.147441	1.296954	-1.0	-1.0
chr5	69364827	69365062	ENSG00000273841.4|TAF9|CPSF6|CPSF6	976	-	4.34369	1.6113588	-1.0	-1.0
chr5	69364833	69365063	ENSG00000085231.13|AK6|CPSF6|CPSF6	977	-	4.414067	1.6359758	-1.0	-1.0
chr5	72196070	72196170	ENSG00000131711.14|MAP1B|CPSF6|CPSF6	902	+	6.250002	1.006749	-1.0	-1.0
chr5	72195215	72195335	ENSG00000131711.14|MAP1B|CPSF6|CPSF6	904	+	6.096896	1.0171723	-1.0	-1.0
chr5	72195475	72195630	ENSG00000131711.14|MAP1B|CPSF6|CPSF6	917	+	3.7955875	1.0834168	-1.0	-1.0
chr5	72196280	72196500	ENSG00000131711.14|MAP1B|CPSF6|CPSF6	972	+	4.925222	1.5497345	-1.0	-1.0
chr5	77708241	77708381	ENSG00000171530.13|TBCA|CPSF6|CPSF6	951	-	3.6677828	1.3108388	-1.0	-1.0
chr5	83056840	83056965	ENSG00000174695.9|TMEM167A|CPSF6|CPSF6	908	-	4.4373064	1.0360758	-1.0	-1.0
chr5	88195176	88195386	ENSG00000164180.13|TMEM161B|CPSF6|CPSF6	913	-	6.4073095	1.0607345	-1.0	-1.0
chr5	93683084	93683304	ENSG00000113391.18|FAM172A|CPSF6|CPSF6	912	-	5.3113003	1.0537453	-1.0	-1.0
chr5	93683087	93683277	ENSG00000249353.2|NPM1P27|CPSF6|CPSF6	922	-	5.466825	1.1054813	-1.0	-1.0
chr5	95763507	95763612	ENSG00000164292.12|RHOBTB3|CPSF6|CPSF6	972	+	3.7910666	1.5570076	-1.0	-1.0
chr5	98879566	98879666	ENSG00000153922.10|CHD1|CPSF6|CPSF6	904	-	6.02761	1.0167315	-1.0	-1.0
chr5	103202991	103203211	ENSG00000145725.19|PPIP5K2|CPSF6|CPSF6	949	+	6.5742044	1.2947345	-1.0	-1.0
chr5	112878453	112878573	ENSG00000129625.12|REEP5|CPSF6|CPSF6	904	-	6.255807	1.0171723	-1.0	-1.0
chr5	112878233	112878388	ENSG00000129625.12|REEP5|CPSF6|CPSF6	904	-	6.20766	1.0161686	-1.0	-1.0
chr5	113595080	113595205	ENSG00000047188.15|YTHDC2|CPSF6|CPSF6	903	+	6.2298117	1.0124099	-1.0	-1.0
chr5	131677641	131677756	ENSG00000217128.11|FNIP1|CPSF6|CPSF6	902	-	6.066102	1.0104675	-1.0	-1.0
chr5	131677643	131677758	ENSG00000273217.1|AC008695.1|CPSF6|CPSF6	903	-	6.104594	1.0146435	-1.0	-1.0
chr5	132609116	132609209	ENSG00000283782.1|AC116366.3|CPSF6|CPSF6	904	+	6.1430874	1.0172825	-1.0	-1.0
chr5	132616002	132616130	ENSG00000283782.1|AC116366.3|CPSF6|CPSF6	904	+	6.2714543	1.0172038	-1.0	-1.0
chr5	132609116	132609209	ENSG00000113522.13|RAD50|CPSF6|CPSF6	904	+	6.1430874	1.0172825	-1.0	-1.0
chr5	132616002	132616130	ENSG00000113522.13|RAD50|CPSF6|CPSF6	904	+	6.2714543	1.0172825	-1.0	-1.0
chr5	134390435	134390545	ENSG00000119048.7|UBE2B|CPSF6|CPSF6	904	+	6.195503	1.0172825	-1.0	-1.0
chr5	134859547	134859732	ENSG00000181904.8|C5orf24|CPSF6|CPSF6	983	+	4.1515245	1.773724	-1.0	-1.0
chr5	136182501	136182641	ENSG00000113658.16|SMAD5|CPSF6|CPSF6	903	+	6.036205	1.012886	-1.0	-1.0
chr5	137752620	137752860	ENSG00000177733.6|HNRNPA0|CPSF6|CPSF6	976	-	3.4561129	1.6224003	-1.0	-1.0
chr5	138156901	138157071	ENSG00000112983.17|BRD8|CPSF6|CPSF6	905	-	6.3085804	1.0228876	-1.0	-1.0
chr5	138158099	138158294	ENSG00000112983.17|BRD8|CPSF6|CPSF6	975	-	6.8402715	1.5961891	-1.0	-1.0
chr5	138469116	138469291	ENSG00000120738.7|EGR1|CPSF6|CPSF6	903	+	5.2531047	1.0144637	-1.0	-1.0
chr5	138556773	138556903	ENSG00000113013.12|HSPA9|CPSF6|CPSF6	943	-	3.6117775	1.2426231	-1.0	-1.0
chr5	139284701	139284886	ENSG00000280987.4|MATR3|CPSF6|CPSF6	906	+	3.9888654	1.0269661	-1.0	-1.0
chr5	139322597	139322757	ENSG00000280987.4|MATR3|CPSF6|CPSF6	946	+	2.4859626	1.2704672	-1.0	-1.0
chr5	139322597	139322757	ENSG00000015479.18|MATR3|CPSF6|CPSF6	946	+	2.4859626	1.2692064	-1.0	-1.0
chr5	139363798	139363948	ENSG00000120727.12|PAIP2|CPSF6|CPSF6	926	+	5.2649226	1.1310418	-1.0	-1.0
chr5	139364563	139364693	ENSG00000120727.12|PAIP2|CPSF6|CPSF6	963	+	3.5285888	1.429688	-1.0	-1.0
chr5	140114995	140115110	ENSG00000185129.5|PURA|CPSF6|CPSF6	903	+	6.02761	1.0152735	-1.0	-1.0
chr5	140491645	140491905	ENSG00000131503.20|ANKHD1|CPSF6|CPSF6	997	+	6.873578	2.5624514	-1.0	-1.0
chr5	140458754	140458862	ENSG00000131503.20|ANKHD1|CPSF6|CPSF6	902	+	6.0276093	1.0089072	-1.0	-1.0
chr5	140491645	140491905	ENSG00000254996.5|ANKHD1-EIF4EBP3|CPSF6|CPSF6	997	+	6.873578	2.5647645	-1.0	-1.0
chr5	140458754	140458862	ENSG00000254996.5|ANKHD1-EIF4EBP3|CPSF6|CPSF6	902	+	6.0276093	1.0082971	-1.0	-1.0
chr5	140704450	140704550	ENSG00000146007.10|ZMAT2|CPSF6|CPSF6	904	+	3.0297446	1.0172825	-1.0	-1.0
chr5	141318682	141318787	ENSG00000178913.7|TAF7|CPSF6|CPSF6	904	-	6.0570564	1.0169543	-1.0	-1.0
chr5	141319107	141319262	ENSG00000178913.7|TAF7|CPSF6|CPSF6	929	-	3.7059922	1.1514578	-1.0	-1.0
chr5	145723240	145723365	ENSG00000186314.11|PRELID2|CPSF6|CPSF6	904	-	6.075115	1.0155771	-1.0	-1.0
chr5	146492933	146493033	ENSG00000113649.11|TCERG1|CPSF6|CPSF6	904	+	6.1430874	1.0172825	-1.0	-1.0
chr5	146470635	146470748	ENSG00000113649.11|TCERG1|CPSF6|CPSF6	964	+	4.082327	1.443968	-1.0	-1.0
chr5	146498535	146498655	ENSG00000113649.11|TCERG1|CPSF6|CPSF6	903	+	2.9293182	1.0138618	-1.0	-1.0
chr5	149496701	149496801	ENSG00000113712.17|CSNK1A1|CPSF6|CPSF6	904	-	6.02761	1.0172825	-1.0	-1.0
chr5	149734620	149734775	ENSG00000155846.16|PPARGC1B|CPSF6|CPSF6	903	+	4.321689	1.0153468	-1.0	-1.0
chr5	150396696	150396842	ENSG00000070814.17|TCOF1|CPSF6|CPSF6	948	+	3.038133	1.2876259	-1.0	-1.0
chr5	151811144	151811389	ENSG00000145907.14|G3BP1|CPSF6|CPSF6	999	+	4.0922675	3.0589051	-1.0	-1.0
chr5	159157923	159158043	ENSG00000145860.11|RNF145|CPSF6|CPSF6	903	-	6.084722	1.0126888	-1.0	-1.0
chr5	163491146	163491261	ENSG00000072571.19|HMMR|CPSF6|CPSF6	903	+	5.9969096	1.0118885	-1.0	-1.0
chr5	163483024	163483124	ENSG00000072571.19|HMMR|CPSF6|CPSF6	901	+	5.9662094	1.0064944	-1.0	-1.0
chr5	171388601	171388706	ENSG00000181163.13|NPM1|CPSF6|CPSF6	904	+	6.393835	1.0177966	-1.0	-1.0
chr5	171400800	171400920	ENSG00000181163.13|NPM1|CPSF6|CPSF6	911	+	2.2145953	1.0511111	-1.0	-1.0
chr5	171400152	171400210	ENSG00000181163.13|NPM1|CPSF6|CPSF6	985	+	2.41684	1.8366947	-1.0	-1.0
chr5	171388081	171388236	ENSG00000181163.13|NPM1|CPSF6|CPSF6	904	+	5.4416037	1.0155911	-1.0	-1.0
chr5	177516085	177516193	ENSG00000183258.11|DDX41|CPSF6|CPSF6	901	-	6.0865035	1.006167	-1.0	-1.0
chr5	179724656	179724783	ENSG00000127022.14|CANX|CPSF6|CPSF6	982	+	2.4903004	1.744805	-1.0	-1.0
chr5	180847640	180847825	ENSG00000196670.13|ZFP62|CPSF6|CPSF6	957	-	4.02718	1.3641055	-1.0	-1.0
chr5	180851235	180851335	ENSG00000196670.13|ZFP62|CPSF6|CPSF6	904	-	6.02761	1.0167315	-1.0	-1.0
chr5	181260501	181260666	ENSG00000183718.5|TRIM52|CPSF6|CPSF6	903	-	6.1795506	1.0142568	-1.0	-1.0
chr6	3153688	3153808	ENSG00000137267.5|TUBB2A|CPSF6|CPSF6	903	-	6.278559	1.0144212	-1.0	-1.0
chr6	3267673	3267813	ENSG00000180822.11|PSMG4|CPSF6|CPSF6	945	+	5.1367555	1.2572643	-1.0	-1.0
chr6	4031828	4031938	ENSG00000112739.16|PRPF4B|CPSF6|CPSF6	904	+	6.2318993	1.0172825	-1.0	-1.0
chr6	4064783	4064978	ENSG00000112739.16|PRPF4B|CPSF6|CPSF6	987	+	6.980612	1.8710319	-1.0	-1.0
chr6	7309916	7310029	ENSG00000124783.12|SSR1|CPSF6|CPSF6	978	-	3.5557826	1.6594012	-1.0	-1.0
chr6	7303549	7303637	ENSG00000124783.12|SSR1|CPSF6|CPSF6	961	-	3.8328846	1.4082506	-1.0	-1.0
chr6	8079729	8079934	ENSG00000124802.11|EEF1E1|CPSF6|CPSF6	971	-	4.181909	1.5304414	-1.0	-1.0
chr6	8079731	8079936	ENSG00000265818.1|EEF1E1-BLOC1S5|CPSF6|CPSF6	972	-	4.257532	1.5569233	-1.0	-1.0
chr6	8079971	8080096	ENSG00000265818.1|EEF1E1-BLOC1S5|CPSF6|CPSF6	910	-	6.258214	1.0464756	-1.0	-1.0
chr6	16146661	16146836	ENSG00000007944.14|MYLIP|CPSF6|CPSF6	963	+	6.243497	1.434309	-1.0	-1.0
chr6	16148071	16148248	ENSG00000007944.14|MYLIP|CPSF6|CPSF6	911	+	6.509867	1.0501361	-1.0	-1.0
chr6	18236461	18236561	ENSG00000124795.14|DEK|CPSF6|CPSF6	918	-	3.5545835	1.083654	-1.0	-1.0
chr6	18249660	18249800	ENSG00000124795.14|DEK|CPSF6|CPSF6	903	-	3.0009687	1.015099	-1.0	-1.0
chr6	24785697	24785812	ENSG00000112312.9|GMNN|CPSF6|CPSF6	904	+	4.3836126	1.017396	-1.0	-1.0
chr6	26055871	26056061	ENSG00000187837.3|HIST1H1C|CPSF6|CPSF6	907	-	1.6396927	1.0324014	-1.0	-1.0
chr6	28159195	28159472	ENSG00000198315.10|ZKSCAN8|CPSF6|CPSF6	1000	+	8.140798	5.227126	-1.0	-1.0
chr6	28615793	28615973	ENSG00000232040.2|ZBED9|CPSF6|CPSF6	907	-	4.689039	1.0330921	-1.0	-1.0
chr6	28616089	28616189	ENSG00000232040.2|ZBED9|CPSF6|CPSF6	904	-	6.2500024	1.0167274	-1.0	-1.0
chr6	28613073	28613193	ENSG00000232040.2|ZBED9|CPSF6|CPSF6	905	-	6.2409625	1.0219706	-1.0	-1.0
chr6	28615603	28615783	ENSG00000232040.2|ZBED9|CPSF6|CPSF6	906	-	6.4745464	1.026003	-1.0	-1.0
chr6	28613713	28613908	ENSG00000232040.2|ZBED9|CPSF6|CPSF6	942	-	3.5708218	1.2363774	-1.0	-1.0
chr6	30582393	30582507	ENSG00000204574.12|ABCF1|CPSF6|CPSF6	960	+	3.230067	1.3976599	-1.0	-1.0
chr6	30577817	30577913	ENSG00000204574.12|ABCF1|CPSF6|CPSF6	904	+	2.2730186	1.0172825	-1.0	-1.0
chr6	31817538	31817888	ENSG00000204389.9|HSPA1A|CPSF6|CPSF6	951	+	2.6127052	1.3112049	-1.0	-1.0
chr6	31829794	31830255	ENSG00000204388.6|HSPA1B|CPSF6|CPSF6	986	+	3.246896	1.8427278	-1.0	-1.0
chr6	31889467	31889597	ENSG00000204371.11|EHMT2|CPSF6|CPSF6	993	-	3.28379	2.155302	-1.0	-1.0
chr6	32980136	32980296	ENSG00000204256.12|BRD2|CPSF6|CPSF6	904	+	6.192665	1.0154973	-1.0	-1.0
chr6	33438052	33438152	ENSG00000197283.15|SYNGAP1|CPSF6|CPSF6	904	+	6.02761	1.0172825	-1.0	-1.0
chr6	35870290	35870494	ENSG00000096063.15|SRPK1|CPSF6|CPSF6	976	-	3.4261763	1.6257007	-1.0	-1.0
chr6	36602732	36602842	ENSG00000112081.16|SRSF3|CPSF6|CPSF6	903	+	5.497537	1.0144329	-1.0	-1.0
chr6	36601892	36602267	ENSG00000112081.16|SRSF3|CPSF6|CPSF6	951	+	3.701625	1.3086034	-1.0	-1.0
chr6	37391016	37391151	ENSG00000112130.16|RNF8|CPSF6|CPSF6	902	+	6.042044	1.0097864	-1.0	-1.0
chr6	43628981	43629151	ENSG00000172432.18|GTPBP2|CPSF6|CPSF6	927	-	3.672306	1.1350242	-1.0	-1.0
chr6	43770968	43771068	ENSG00000112715.21|VEGFA|CPSF6|CPSF6	904	+	2.655351	1.0167315	-1.0	-1.0
chr6	44250020	44250154	ENSG00000096384.19|HSP90AB1|CPSF6|CPSF6	942	+	1.9410415	1.2345586	-1.0	-1.0
chr6	44249714	44249814	ENSG00000096384.19|HSP90AB1|CPSF6|CPSF6	901	+	1.728929	1.005813	-1.0	-1.0
chr6	44251047	44251213	ENSG00000096384.19|HSP90AB1|CPSF6|CPSF6	982	+	2.293201	1.7437282	-1.0	-1.0
chr6	44251422	44251522	ENSG00000096384.19|HSP90AB1|CPSF6|CPSF6	904	+	2.564784	1.0172825	-1.0	-1.0
chr6	44250290	44250599	ENSG00000096384.19|HSP90AB1|CPSF6|CPSF6	1000	+	3.2973187	5.5862226	-1.0	-1.0
chr6	44250189	44250289	ENSG00000096384.19|HSP90AB1|CPSF6|CPSF6	925	+	2.9999983	1.1225121	-1.0	-1.0
chr6	44252053	44252267	ENSG00000096384.19|HSP90AB1|CPSF6|CPSF6	962	+	1.8873203	1.4225799	-1.0	-1.0
chr6	44250639	44250769	ENSG00000096384.19|HSP90AB1|CPSF6|CPSF6	902	+	6.323294	1.0102774	-1.0	-1.0
chr6	47503304	47503419	ENSG00000198087.7|CD2AP|CPSF6|CPSF6	901	+	6.0570564	1.005309	-1.0	-1.0
chr6	52267864	52267968	ENSG00000112118.18|MCM3|CPSF6|CPSF6	988	-	2.750947	1.9312904	-1.0	-1.0
chr6	57168532	57168727	ENSG00000112200.16|ZNF451|CPSF6|CPSF6	903	+	6.198979	1.0112783	-1.0	-1.0
chr6	57099885	57100080	ENSG00000112200.16|ZNF451|CPSF6|CPSF6	992	+	5.7692046	2.0832684	-1.0	-1.0
chr6	85606378	85606528	ENSG00000271793.1|AL589666.1|CPSF6|CPSF6	933	-	6.6812215	1.1711438	-1.0	-1.0
chr6	87262104	87262269	ENSG00000188994.12|ZNF292|CPSF6|CPSF6	903	+	6.110754	1.0145489	-1.0	-1.0
chr6	87700509	87700639	ENSG00000135334.8|AKIRIN2|CPSF6|CPSF6	903	-	6.1842737	1.0131116	-1.0	-1.0
chr6	89658213	89658370	ENSG00000112159.11|MDN1|CPSF6|CPSF6	902	-	6.063096	1.0093609	-1.0	-1.0
chr6	99399915	99400280	ENSG00000132424.14|PNISR|CPSF6|CPSF6	959	-	3.7151005	1.3865569	-1.0	-1.0
chr6	99411232	99411432	ENSG00000132424.14|PNISR|CPSF6|CPSF6	979	-	4.5063596	1.6840233	-1.0	-1.0
chr6	109381921	109382036	ENSG00000135535.15|CD164|CPSF6|CPSF6	904	-	6.2066007	1.015549	-1.0	-1.0
chr6	111455052	111455202	ENSG00000009413.15|REV3L|CPSF6|CPSF6	904	-	6.3574686	1.0159483	-1.0	-1.0
chr6	117710534	117710639	ENSG00000153989.7|NUS1|CPSF6|CPSF6	903	+	6.086504	1.013875	-1.0	-1.0
chr6	122427086	122427336	ENSG00000025156.12|HSF2|CPSF6|CPSF6	1000	+	7.249387	3.3634923	-1.0	-1.0
chr6	122444888	122445048	ENSG00000111897.6|SERINC1|CPSF6|CPSF6	908	-	6.2161098	1.0347359	-1.0	-1.0
chr6	122443378	122443478	ENSG00000111897.6|SERINC1|CPSF6|CPSF6	901	-	5.9662094	1.0064944	-1.0	-1.0
chr6	136260906	136261056	ENSG00000029363.16|BCLAF1|CPSF6|CPSF6	904	-	6.265384	1.0164049	-1.0	-1.0
chr6	143863168	143863343	ENSG00000280148.1|AL049844.3|CPSF6|CPSF6	902	+	6.3094053	1.010328	-1.0	-1.0
chr6	143863170	143863286	ENSG00000135521.8|LTV1|CPSF6|CPSF6	903	+	6.4423647	1.0136313	-1.0	-1.0
chr6	147344084	147344279	ENSG00000164506.14|STXBP5|CPSF6|CPSF6	964	+	3.8430877	1.446385	-1.0	-1.0
chr6	147205377	147205547	ENSG00000164506.14|STXBP5|CPSF6|CPSF6	940	+	4.6523666	1.2209405	-1.0	-1.0
chr6	147346134	147346234	ENSG00000164506.14|STXBP5|CPSF6|CPSF6	901	+	5.9662094	1.0062705	-1.0	-1.0
chr6	152971153	152971353	ENSG00000112029.9|FBXO5|CPSF6|CPSF6	970	-	4.599346	1.5218939	-1.0	-1.0
chr6	152970518	152970718	ENSG00000112029.9|FBXO5|CPSF6|CPSF6	984	-	6.6430254	1.7941517	-1.0	-1.0
chr6	154833333	154833523	ENSG00000213079.9|SCAF8|CPSF6|CPSF6	905	+	4.6825376	1.0242001	-1.0	-1.0
chr6	154832928	154833028	ENSG00000213079.9|SCAF8|CPSF6|CPSF6	901	+	6.086504	1.0062705	-1.0	-1.0
chr6	154832931	154833031	ENSG00000146426.17|TIAM2|CPSF6|CPSF6	902	+	6.086504	1.0103482	-1.0	-1.0
chr6	154833409	154833519	ENSG00000146426.17|TIAM2|CPSF6|CPSF6	908	+	4.4149356	1.0374573	-1.0	-1.0
chr6	157944345	157944450	ENSG00000130340.15|SNX9|CPSF6|CPSF6	903	+	6.0818725	1.0121663	-1.0	-1.0
chr6	159756147	159756317	ENSG00000146457.14|WTAP|CPSF6|CPSF6	903	+	6.05368	1.0137556	-1.0	-1.0
chr6	159778952	159779087	ENSG00000120438.11|TCP1|CPSF6|CPSF6	937	-	4.447456	1.1981397	-1.0	-1.0
chr6	163534968	163535073	ENSG00000112531.16|QKI|CPSF6|CPSF6	902	+	6.0276093	1.0095394	-1.0	-1.0
chr6	166992253	166992403	ENSG00000227598.1|Z94721.1|CPSF6|CPSF6	905	-	6.3035707	1.0234555	-1.0	-1.0
chr7	1434889	1434989	ENSG00000164877.18|MICALL2|CPSF6|CPSF6	902	-	4.285389	1.0104675	-1.0	-1.0
chr7	1438474	1438584	ENSG00000164877.18|MICALL2|CPSF6|CPSF6	907	-	6.4264092	1.0312144	-1.0	-1.0
chr7	1434449	1434679	ENSG00000164877.18|MICALL2|CPSF6|CPSF6	973	-	5.432274	1.5726931	-1.0	-1.0
chr7	5530362	5530477	ENSG00000075624.13|ACTB|CPSF6|CPSF6	904	-	2.8577647	1.0189003	-1.0	-1.0
chr7	10982406	10982586	ENSG00000106443.15|PHF14|CPSF6|CPSF6	903	+	6.138624	1.0125635	-1.0	-1.0
chr7	11103555	11103660	ENSG00000106443.15|PHF14|CPSF6|CPSF6	904	+	6.02761	1.0172825	-1.0	-1.0
chr7	10982931	10983141	ENSG00000106443.15|PHF14|CPSF6|CPSF6	985	+	5.42089	1.8377604	-1.0	-1.0
chr7	23190539	23190649	ENSG00000136243.16|NUPL2|CPSF6|CPSF6	904	+	6.143087	1.0169152	-1.0	-1.0
chr7	23190654	23190789	ENSG00000136243.16|NUPL2|CPSF6|CPSF6	903	+	6.149626	1.0141011	-1.0	-1.0
chr7	23522066	23522432	ENSG00000164548.10|TRA2A|CPSF6|CPSF6	980	-	4.157514	1.6996741	-1.0	-1.0
chr7	26196861	26197017	ENSG00000122566.20|HNRNPA2B1|CPSF6|CPSF6	983	-	2.6041133	1.7713711	-1.0	-1.0
chr7	26190201	26190486	ENSG00000122566.20|HNRNPA2B1|CPSF6|CPSF6	916	-	4.8055515	1.0732127	-1.0	-1.0
chr7	26197017	26197132	ENSG00000122566.20|HNRNPA2B1|CPSF6|CPSF6	903	-	6.170319	1.014971	-1.0	-1.0
chr7	26208412	26208522	ENSG00000122565.18|CBX3|CPSF6|CPSF6	903	+	4.3216143	1.0150108	-1.0	-1.0
chr7	29645971	29646151	ENSG00000225264.3|ZNRF2P2|CPSF6|CPSF6	980	-	5.0951743	1.7040117	-1.0	-1.0
chr7	30371370	30371505	ENSG00000281593.1|AC006978.2|CPSF6|CPSF6	904	+	2.9593046	1.015549	-1.0	-1.0
chr7	44983022	44983187	ENSG00000232956.8|SNHG15|CPSF6|CPSF6	903	-	6.2262735	1.0134971	-1.0	-1.0
chr7	64992971	64993136	ENSG00000152926.14|ZNF117|CPSF6|CPSF6	904	-	6.1498647	1.0158067	-1.0	-1.0
chr7	64979425	64979525	ENSG00000152926.14|ZNF117|CPSF6|CPSF6	904	-	6.02761	1.0172825	-1.0	-1.0
chr7	64990406	64990621	ENSG00000152926.14|ZNF117|CPSF6|CPSF6	981	-	4.081425	1.7164073	-1.0	-1.0
chr7	64999411	64999646	ENSG00000152926.14|ZNF117|CPSF6|CPSF6	996	-	5.889281	2.4050388	-1.0	-1.0
chr7	64992973	64993138	ENSG00000213462.4|ERV3-1|CPSF6|CPSF6	903	-	6.160054	1.014981	-1.0	-1.0
chr7	64999409	64999649	ENSG00000213462.4|ERV3-1|CPSF6|CPSF6	996	-	5.8365283	2.3614042	-1.0	-1.0
chr7	73459555	73459680	ENSG00000009954.10|BAZ1B|CPSF6|CPSF6	905	-	4.391888	1.0214901	-1.0	-1.0
chr7	73447263	73447379	ENSG00000009954.10|BAZ1B|CPSF6|CPSF6	972	-	2.755357	1.552212	-1.0	-1.0
chr7	73477457	73477662	ENSG00000009954.10|BAZ1B|CPSF6|CPSF6	903	-	6.084661	1.0131999	-1.0	-1.0
chr7	73476867	73477067	ENSG00000009954.10|BAZ1B|CPSF6|CPSF6	968	-	3.3304431	1.4942628	-1.0	-1.0
chr7	73477667	73477992	ENSG00000009954.10|BAZ1B|CPSF6|CPSF6	922	-	3.5649652	1.1061428	-1.0	-1.0
chr7	73462703	73462823	ENSG00000009954.10|BAZ1B|CPSF6|CPSF6	904	-	6.117088	1.0158956	-1.0	-1.0
chr7	73478242	73478402	ENSG00000009954.10|BAZ1B|CPSF6|CPSF6	922	-	4.0031133	1.1092733	-1.0	-1.0
chr7	75416569	75416729	ENSG00000223705.9|NSUN5P1|CPSF6|CPSF6	927	+	4.4869714	1.1385438	-1.0	-1.0
chr7	76329923	76330023	ENSG00000170027.6|YWHAG|CPSF6|CPSF6	904	-	3.142955	1.0172825	-1.0	-1.0
chr7	77737536	77737776	ENSG00000187257.15|RSBN1L|CPSF6|CPSF6	997	+	6.8610325	2.4872398	-1.0	-1.0
chr7	92000877	92000977	ENSG00000127914.16|AKAP9|CPSF6|CPSF6	904	+	6.1430874	1.0172825	-1.0	-1.0
chr7	92003087	92003192	ENSG00000127914.16|AKAP9|CPSF6|CPSF6	904	+	6.02761	1.0167315	-1.0	-1.0
chr7	99576179	99576453	ENSG00000197343.10|ZNF655|CPSF6|CPSF6	985	+	5.2990375	1.8338224	-1.0	-1.0
chr7	99576180	99576490	ENSG00000272647.3|AC005020.2|CPSF6|CPSF6	979	+	5.4850903	1.6760529	-1.0	-1.0
chr7	100098415	100098525	ENSG00000166508.17|MCM7|CPSF6|CPSF6	904	-	6.047241	1.0172825	-1.0	-1.0
chr7	100707365	100707475	ENSG00000172336.4|POP7|CPSF6|CPSF6	903	+	6.178014	1.014971	-1.0	-1.0
chr7	100888488	100888643	ENSG00000087087.19|SRRT|CPSF6|CPSF6	939	+	3.5299597	1.214982	-1.0	-1.0
chr7	102404561	102404661	ENSG00000128563.13|PRKRIP1|CPSF6|CPSF6	904	+	6.02761	1.0172825	-1.0	-1.0
chr7	103312200	103312375	ENSG00000105819.13|PMPCB|CPSF6|CPSF6	956	+	6.7121468	1.3603394	-1.0	-1.0
chr7	103322510	103322760	ENSG00000105821.14|DNAJC2|CPSF6|CPSF6	971	-	5.8697734	1.530186	-1.0	-1.0
chr7	103321946	103322076	ENSG00000105821.14|DNAJC2|CPSF6|CPSF6	922	-	4.5930433	1.1058542	-1.0	-1.0
chr7	104981921	104982098	ENSG00000228393.3|LINC01004|CPSF6|CPSF6	904	-	6.296428	1.0176896	-1.0	-1.0
chr7	105012616	105012816	ENSG00000228393.3|LINC01004|CPSF6|CPSF6	926	-	2.7156296	1.1313034	-1.0	-1.0
chr7	104982098	104982298	ENSG00000228393.3|LINC01004|CPSF6|CPSF6	989	-	7.000222	1.9579543	-1.0	-1.0
chr7	105142312	105142432	ENSG00000135250.16|SRPK2|CPSF6|CPSF6	903	-	6.0973587	1.0150801	-1.0	-1.0
chr7	105143143	105143303	ENSG00000135250.16|SRPK2|CPSF6|CPSF6	950	-	5.708824	1.2982789	-1.0	-1.0
chr7	105508169	105508279	ENSG00000091127.13|PUS7|CPSF6|CPSF6	906	-	6.2548847	1.0264822	-1.0	-1.0
chr7	107200159	107200274	ENSG00000105856.13|HBP1|CPSF6|CPSF6	973	+	6.9071903	1.5609454	-1.0	-1.0
chr7	107501967	107502072	ENSG00000164597.13|COG5|CPSF6|CPSF6	904	-	6.02761	1.0167315	-1.0	-1.0
chr7	111353805	111353955	ENSG00000184903.9|IMMP2L|CPSF6|CPSF6	931	-	6.4766345	1.1610347	-1.0	-1.0
chr7	117223675	117223907	ENSG00000004866.20|ST7|CPSF6|CPSF6	986	+	5.5578494	1.8447546	-1.0	-1.0
chr7	118191892	118192182	ENSG00000128534.7|LSM8|CPSF6|CPSF6	997	+	5.904135	2.4879367	-1.0	-1.0
chr7	119782085	119782270	ENSG00000225546.5|LINC02476|CPSF6|CPSF6	931	-	5.4987206	1.1582886	-1.0	-1.0
chr7	119780560	119780830	ENSG00000225546.5|LINC02476|CPSF6|CPSF6	949	-	4.382989	1.2934285	-1.0	-1.0
chr7	119720032	119720157	ENSG00000225546.5|LINC02476|CPSF6|CPSF6	903	-	6.065267	1.0112662	-1.0	-1.0
chr7	119838839	119838969	ENSG00000225546.5|LINC02476|CPSF6|CPSF6	920	-	3.2292147	1.0992528	-1.0	-1.0
chr7	120974837	120974972	ENSG00000071243.15|ING3|CPSF6|CPSF6	903	+	5.9969096	1.0120969	-1.0	-1.0
chr7	121245338	121245473	ENSG00000106034.17|CPED1|CPSF6|CPSF6	906	+	6.3433537	1.0265749	-1.0	-1.0
chr7	121054123	121054318	ENSG00000106034.17|CPED1|CPSF6|CPSF6	904	+	6.3060455	1.0183712	-1.0	-1.0
chr7	121051804	121052013	ENSG00000106034.17|CPED1|CPSF6|CPSF6	988	+	6.9980526	1.925514	-1.0	-1.0
chr7	121051699	121051799	ENSG00000106034.17|CPED1|CPSF6|CPSF6	904	+	6.250003	1.0172825	-1.0	-1.0
chr7	121142141	121142266	ENSG00000106034.17|CPED1|CPSF6|CPSF6	903	+	4.7983303	1.0112048	-1.0	-1.0
chr7	127370327	127370482	ENSG00000048405.9|ZNF800|CPSF6|CPSF6	944	-	6.263917	1.2485282	-1.0	-1.0
chr7	128335792	128336002	ENSG00000106344.8|RBM28|CPSF6|CPSF6	972	-	4.413918	1.5541002	-1.0	-1.0
chr7	128794347	128794467	ENSG00000128596.16|CCDC136|CPSF6|CPSF6	933	+	3.6662621	1.1761576	-1.0	-1.0
chr7	130100277	130100612	ENSG00000128607.13|KLHDC10|CPSF6|CPSF6	997	+	6.492203	2.509934	-1.0	-1.0
chr7	130099352	130099512	ENSG00000128607.13|KLHDC10|CPSF6|CPSF6	903	+	6.026987	1.0136144	-1.0	-1.0
chr7	130164909	130165009	ENSG00000146842.16|TMEM209|CPSF6|CPSF6	904	-	6.02761	1.0172825	-1.0	-1.0
chr7	131496501	131496626	ENSG00000128585.17|MKLN1|CPSF6|CPSF6	903	+	6.1374884	1.0113811	-1.0	-1.0
chr7	139043599	139043829	ENSG00000105939.12|ZC3HAV1|CPSF6|CPSF6	958	-	3.2274024	1.379485	-1.0	-1.0
chr7	139307326	139307426	ENSG00000157741.14|UBN2|CPSF6|CPSF6	904	+	6.086504	1.0172825	-1.0	-1.0
chr7	139417459	139417604	ENSG00000146963.17|LUC7L2|CPSF6|CPSF6	904	+	6.321132	1.0172006	-1.0	-1.0
chr7	142957557	142957677	ENSG00000197993.7|KEL|CPSF6|CPSF6	904	-	6.02761	1.0172825	-1.0	-1.0
chr7	148800926	148801031	ENSG00000055130.15|CUL1|CPSF6|CPSF6	904	+	6.0853486	1.0172825	-1.0	-1.0
chr7	148817828	148818038	ENSG00000106462.10|EZH2|CPSF6|CPSF6	945	-	3.312718	1.2597698	-1.0	-1.0
chr7	149021001	149021147	ENSG00000155660.10|PDIA4|CPSF6|CPSF6	946	-	2.5594034	1.2692393	-1.0	-1.0
chr7	150951275	150951390	ENSG00000055118.14|KCNH2|CPSF6|CPSF6	903	-	6.286252	1.0139706	-1.0	-1.0
chr7	151104932	151105037	ENSG00000133612.18|AGAP3|CPSF6|CPSF6	903	+	5.9969096	1.0120158	-1.0	-1.0
chr7	151144321	151144431	ENSG00000133612.18|AGAP3|CPSF6|CPSF6	907	+	6.4264092	1.0316416	-1.0	-1.0
chr7	151238268	151238378	ENSG00000033100.16|CHPF2|CPSF6|CPSF6	904	+	6.282567	1.0172825	-1.0	-1.0
chr7	152072618	152072958	ENSG00000178234.12|GALNT11|CPSF6|CPSF6	1000	+	7.9509425	3.76071	-1.0	-1.0
chr7	152135231	152135336	ENSG00000055609.17|KMT2C|CPSF6|CPSF6	904	-	6.02761	1.0172825	-1.0	-1.0
chr7	155781342	155781485	ENSG00000184863.10|RBM33|CPSF6|CPSF6	951	+	5.206611	1.3101573	-1.0	-1.0
chr7	156950507	156950724	ENSG00000146909.7|NOM1|CPSF6|CPSF6	927	+	2.8855553	1.138829	-1.0	-1.0
chr7	156969673	156969823	ENSG00000146909.7|NOM1|CPSF6|CPSF6	903	+	6.148111	1.0133562	-1.0	-1.0
chr7	156952473	156952583	ENSG00000146909.7|NOM1|CPSF6|CPSF6	902	+	6.103883	1.0095615	-1.0	-1.0
chr8	13083400	13083530	ENSG00000164741.14|DLC1|CPSF6|CPSF6	901	-	4.285389	1.0054674	-1.0	-1.0
chr8	18011666	18011821	ENSG00000078674.17|PCM1|CPSF6|CPSF6	908	+	2.7479074	1.0345231	-1.0	-1.0
chr8	23572379	23572539	ENSG00000147454.13|SLC25A37|CPSF6|CPSF6	920	+	2.7255306	1.0947543	-1.0	-1.0
chr8	26324883	26325063	ENSG00000221914.9|PPP2R2A|CPSF6|CPSF6	945	+	6.62773	1.2607052	-1.0	-1.0
chr8	29064550	29064764	ENSG00000147421.17|HMBOX1|CPSF6|CPSF6	984	+	6.8649416	1.793626	-1.0	-1.0
chr8	29063963	29064123	ENSG00000147421.17|HMBOX1|CPSF6|CPSF6	927	+	3.293548	1.1391209	-1.0	-1.0
chr8	31081101	31081241	ENSG00000165392.9|WRN|CPSF6|CPSF6	904	+	6.437527	1.0174377	-1.0	-1.0
chr8	38321039	38321164	ENSG00000147548.16|NSD3|CPSF6|CPSF6	904	-	6.132916	1.0161268	-1.0	-1.0
chr8	41621602	41621862	ENSG00000158669.11|GPAT4|CPSF6|CPSF6	999	+	5.58496	3.0662227	-1.0	-1.0
chr8	47918276	47918383	ENSG00000253729.7|PRKDC|CPSF6|CPSF6	905	-	2.8985345	1.0242785	-1.0	-1.0
chr8	47807166	47807286	ENSG00000253729.7|PRKDC|CPSF6|CPSF6	903	-	2.3539686	1.0142884	-1.0	-1.0
chr8	48042981	48043081	ENSG00000169139.11|UBE2V2|CPSF6|CPSF6	904	+	6.02761	1.0172825	-1.0	-1.0
chr8	73981579	73981729	ENSG00000175606.10|TMEM70|CPSF6|CPSF6	909	+	4.6146116	1.0425392	-1.0	-1.0
chr8	94529069	94529274	ENSG00000164944.11|VIRMA|CPSF6|CPSF6	984	-	3.7091064	1.793536	-1.0	-1.0
chr8	96231784	96231984	ENSG00000156467.9|UQCRB|CPSF6|CPSF6	916	-	2.1377962	1.0761021	-1.0	-1.0
chr8	96230934	96231214	ENSG00000156467.9|UQCRB|CPSF6|CPSF6	958	-	3.0142138	1.3790544	-1.0	-1.0
chr8	100918639	100918974	ENSG00000164924.17|YWHAZ|CPSF6|CPSF6	1000	-	4.2657657	3.5213175	-1.0	-1.0
chr8	102253881	102253981	ENSG00000104517.12|UBR5|CPSF6|CPSF6	901	-	5.9662094	1.0064944	-1.0	-1.0
chr8	116848945	116849120	ENSG00000164754.14|RAD21|CPSF6|CPSF6	978	-	3.1123824	1.6494036	-1.0	-1.0
chr8	116850617	116850742	ENSG00000164754.14|RAD21|CPSF6|CPSF6	960	-	2.91041	1.393057	-1.0	-1.0
chr8	123337684	123337794	ENSG00000156802.12|ATAD2|CPSF6|CPSF6	902	-	6.164119	1.0094124	-1.0	-1.0
chr8	123369820	123370024	ENSG00000156802.12|ATAD2|CPSF6|CPSF6	983	-	3.8350124	1.7667568	-1.0	-1.0
chr8	123815273	123815398	ENSG00000176853.15|FAM91A1|CPSF6|CPSF6	904	+	6.1336565	1.016763	-1.0	-1.0
chr8	127741130	127741325	ENSG00000136997.17|MYC|CPSF6|CPSF6	945	+	4.2268276	1.2572969	-1.0	-1.0
chr8	127737633	127737793	ENSG00000136997.17|MYC|CPSF6|CPSF6	903	+	6.2412004	1.0136514	-1.0	-1.0
chr8	132804850	132805040	ENSG00000129292.20|PHF20L1|CPSF6|CPSF6	903	+	6.4765115	1.0126765	-1.0	-1.0
chr8	134793014	134793354	ENSG00000259820.1|AC083843.2|CPSF6|CPSF6	1000	-	7.5479393	4.974377	-1.0	-1.0
chr8	134793839	134793984	ENSG00000259820.1|AC083843.2|CPSF6|CPSF6	903	-	6.0699987	1.0147834	-1.0	-1.0
chr8	144398147	144398301	ENSG00000071894.16|CPSF1|CPSF6|CPSF6	909	-	6.5627146	1.0414865	-1.0	-1.0
chr8	144791657	144791767	ENSG00000161016.17|RPL8|CPSF6|CPSF6	901	-	5.9662094	1.0038943	-1.0	-1.0
chr9	277466	277576	ENSG00000107099.15|DOCK8|CPSF6|CPSF6	904	+	6.02761	1.0172825	-1.0	-1.0
chr9	2837179	2837284	ENSG00000080608.9|PUM3|CPSF6|CPSF6	903	-	5.9969096	1.0120158	-1.0	-1.0
chr9	15471130	15471311	ENSG00000164985.14|PSIP1|CPSF6|CPSF6	909	-	6.434925	1.0415115	-1.0	-1.0
chr9	15471311	15471411	ENSG00000164985.14|PSIP1|CPSF6|CPSF6	904	-	6.143087	1.0172825	-1.0	-1.0
chr9	15472580	15472740	ENSG00000164985.14|PSIP1|CPSF6|CPSF6	903	-	5.9024997	1.0144852	-1.0	-1.0
chr9	15474093	15474203	ENSG00000164985.14|PSIP1|CPSF6|CPSF6	904	-	6.585478	1.0166714	-1.0	-1.0
chr9	19376498	19376598	ENSG00000137154.12|RPS6|CPSF6|CPSF6	904	-	1.7390865	1.0161278	-1.0	-1.0
chr9	33030559	33030667	ENSG00000086061.15|DNAJA1|CPSF6|CPSF6	985	+	6.975453	1.8338073	-1.0	-1.0
chr9	33029884	33029984	ENSG00000086061.15|DNAJA1|CPSF6|CPSF6	901	+	6.349538	1.0058419	-1.0	-1.0
chr9	37186791	37186931	ENSG00000147905.17|ZCCHC7|CPSF6|CPSF6	906	+	5.7699203	1.0264307	-1.0	-1.0
chr9	37126446	37126546	ENSG00000147905.17|ZCCHC7|CPSF6|CPSF6	910	+	3.584957	1.047339	-1.0	-1.0
chr9	37867504	37867619	ENSG00000122741.15|DCAF10|CPSF6|CPSF6	904	+	6.02761	1.0172825	-1.0	-1.0
chr9	69709546	69709736	ENSG00000188647.12|PTAR1|CPSF6|CPSF6	904	-	6.1770225	1.0159192	-1.0	-1.0
chr9	83978194	83978279	ENSG00000165119.20|HNRNPK|CPSF6|CPSF6	904	-	2.3058085	1.0172825	-1.0	-1.0
chr9	89316377	89316507	ENSG00000123975.4|CKS2|CPSF6|CPSF6	904	+	6.295169	1.0177667	-1.0	-1.0
chr9	94179146	94179566	ENSG00000269946.1|AL158152.2|CPSF6|CPSF6	999	+	5.6224394	3.0549822	-1.0	-1.0
chr9	94178916	94179016	ENSG00000269946.1|AL158152.2|CPSF6|CPSF6	902	+	6.0276093	1.0103482	-1.0	-1.0
chr9	96416674	96416924	ENSG00000165244.6|ZNF367|CPSF6|CPSF6	987	-	6.783777	1.8946116	-1.0	-1.0
chr9	97936170	97936264	ENSG00000136929.12|HEMGN|CPSF6|CPSF6	904	-	2.8073533	1.0172825	-1.0	-1.0
chr9	98011270	98011389	ENSG00000136938.8|ANP32B|CPSF6|CPSF6	1000	+	4.132699	6.682404	-1.0	-1.0
chr9	98015262	98015363	ENSG00000136938.8|ANP32B|CPSF6|CPSF6	955	+	4.0516353	1.3513103	-1.0	-1.0
chr9	98012420	98012472	ENSG00000136938.8|ANP32B|CPSF6|CPSF6	1000	+	3.951867	4.976659	-1.0	-1.0
chr9	98005034	98005239	ENSG00000136938.8|ANP32B|CPSF6|CPSF6	977	+	2.3606772	1.6318357	-1.0	-1.0
chr9	98015363	98015813	ENSG00000136938.8|ANP32B|CPSF6|CPSF6	992	+	2.7833562	2.110662	-1.0	-1.0
chr9	99153024	99153144	ENSG00000106799.12|TGFBR1|CPSF6|CPSF6	903	+	6.086042	1.0145087	-1.0	-1.0
chr9	111361891	111361991	ENSG00000136813.14|KIAA0368|CPSF6|CPSF6	902	-	6.143087	1.0071073	-1.0	-1.0
chr9	112687320	112687450	ENSG00000148153.13|INIP|CPSF6|CPSF6	903	-	6.075115	1.0154666	-1.0	-1.0
chr9	113264296	113264486	ENSG00000136868.10|SLC31A1|CPSF6|CPSF6	945	+	3.3945706	1.2586155	-1.0	-1.0
chr9	113407269	113407369	ENSG00000148229.12|POLE3|CPSF6|CPSF6	904	-	6.02761	1.0172825	-1.0	-1.0
chr9	113408724	113408959	ENSG00000148229.12|POLE3|CPSF6|CPSF6	976	-	4.0161777	1.6226051	-1.0	-1.0
chr9	122090648	122090798	ENSG00000175764.14|TTLL11|CPSF6|CPSF6	903	-	6.122703	1.0140299	-1.0	-1.0
chr9	125236577	125236817	ENSG00000044574.7|HSPA5|CPSF6|CPSF6	911	-	2.108339	1.0487449	-1.0	-1.0
chr9	125236897	125237007	ENSG00000044574.7|HSPA5|CPSF6|CPSF6	904	-	2.247448	1.019986	-1.0	-1.0
chr9	128168934	128169079	ENSG00000148337.20|CIZ1|CPSF6|CPSF6	909	-	5.320118	1.0388811	-1.0	-1.0
chr9	128693707	128693808	ENSG00000119335.16|SET|CPSF6|CPSF6	902	+	2.0732493	1.0076125	-1.0	-1.0
chr9	128694640	128694875	ENSG00000119335.16|SET|CPSF6|CPSF6	964	+	2.074906	1.442613	-1.0	-1.0
chr9	128693895	128694042	ENSG00000119335.16|SET|CPSF6|CPSF6	1000	+	3.568176	5.9953036	-1.0	-1.0
chr9	131140735	131140860	ENSG00000126883.16|NUP214|CPSF6|CPSF6	903	+	3.0487828	1.0144318	-1.0	-1.0
chr9	131140930	131141200	ENSG00000126883.16|NUP214|CPSF6|CPSF6	985	+	3.1623225	1.8249846	-1.0	-1.0
chr9	131143810	131144105	ENSG00000126883.16|NUP214|CPSF6|CPSF6	950	+	3.183484	1.3048295	-1.0	-1.0
chr9	131478619	131478729	ENSG00000130723.18|PRRC2B|CPSF6|CPSF6	906	+	6.4111414	1.02827	-1.0	-1.0
chr9	132694115	132694350	ENSG00000125484.11|GTF3C4|CPSF6|CPSF6	959	+	6.636054	1.3856281	-1.0	-1.0
chr9	133097759	133097899	ENSG00000160271.14|RALGDS|CPSF6|CPSF6	905	-	6.3416867	1.0206659	-1.0	-1.0
chr9	134040098	134040263	ENSG00000169925.16|BRD3|CPSF6|CPSF6	904	-	6.108599	1.0162132	-1.0	-1.0
chr9	135947645	135947815	ENSG00000130560.8|UBAC1|CPSF6|CPSF6	909	-	2.3926814	1.0423996	-1.0	-1.0
chr9	136840321	136840481	ENSG00000196642.18|RABL6|CPSF6|CPSF6	907	+	2.3628297	1.0297765	-1.0	-1.0
chr9	136840153	136840212	ENSG00000196642.18|RABL6|CPSF6|CPSF6	999	+	7.6125717	2.9175568	-1.0	-1.0
chr9	136840616	136840756	ENSG00000196642.18|RABL6|CPSF6|CPSF6	903	+	6.303155	1.0140253	-1.0	-1.0
chrM	3090	3229	ENSG00000210082.2|MT-RNR2|CPSF6|CPSF6	950	+	1.3203598	1.301857	-1.0	-1.0
chrX	12976361	12976521	ENSG00000205542.10|TMSB4X|CPSF6|CPSF6	903	+	6.1724095	1.0138315	-1.0	-1.0
chrX	13767166	13767266	ENSG00000046651.14|OFD1|CPSF6|CPSF6	901	+	5.9662094	1.0058419	-1.0	-1.0
chrX	40051255	40051370	ENSG00000183337.16|BCOR|CPSF6|CPSF6	903	-	6.3369102	1.0151603	-1.0	-1.0
chrX	41349984	41350199	ENSG00000215301.9|DDX3X|CPSF6|CPSF6	903	+	3.5557125	1.0122197	-1.0	-1.0
chrX	49275543	49275748	ENSG00000049769.12|PPP1R3F|CPSF6|CPSF6	981	+	5.485649	1.7248806	-1.0	-1.0
chrX	49275543	49275748	ENSG00000270012.1|AC232271.1|CPSF6|CPSF6	980	+	5.485649	1.6970221	-1.0	-1.0
chrX	53412109	53412209	ENSG00000072501.17|SMC1A|CPSF6|CPSF6	904	-	6.1430874	1.0172825	-1.0	-1.0
chrX	53403776	53403891	ENSG00000072501.17|SMC1A|CPSF6|CPSF6	903	-	6.0570564	1.0151446	-1.0	-1.0
chrX	53412899	53413089	ENSG00000072501.17|SMC1A|CPSF6|CPSF6	953	-	2.9156353	1.3302585	-1.0	-1.0
chrX	53411760	53411901	ENSG00000072501.17|SMC1A|CPSF6|CPSF6	923	-	4.3041654	1.1144103	-1.0	-1.0
chrX	65518006	65518266	ENSG00000001497.16|LAS1L|CPSF6|CPSF6	988	-	4.264407	1.9071215	-1.0	-1.0
chrX	65736794	65736925	ENSG00000147065.16|MSN|CPSF6|CPSF6	916	+	2.1307302	1.0776546	-1.0	-1.0
chrX	66000421	66000596	ENSG00000237311.1|AL034397.2|CPSF6|CPSF6	993	+	4.9016795	2.1706393	-1.0	-1.0
chrX	66019538	66019808	ENSG00000274536.6|AL034397.3|CPSF6|CPSF6	1000	+	4.519972	4.1190166	-1.0	-1.0
chrX	66019818	66019918	ENSG00000274536.6|AL034397.3|CPSF6|CPSF6	904	+	6.3495383	1.0167315	-1.0	-1.0
chrX	66020273	66020373	ENSG00000274536.6|AL034397.3|CPSF6|CPSF6	904	+	6.0276093	1.0156904	-1.0	-1.0
chrX	66019088	66019348	ENSG00000274536.6|AL034397.3|CPSF6|CPSF6	925	+	2.666543	1.123747	-1.0	-1.0
chrX	70343987	70344197	ENSG00000090889.11|KIF4A|CPSF6|CPSF6	994	+	7.115709	2.18832	-1.0	-1.0
chrX	71297656	71297761	ENSG00000147140.15|NONO|CPSF6|CPSF6	904	+	6.02761	1.0166788	-1.0	-1.0
chrX	71298065	71298165	ENSG00000147140.15|NONO|CPSF6|CPSF6	902	+	6.0276093	1.0104675	-1.0	-1.0
chrX	71465648	71465758	ENSG00000147133.15|TAF1|CPSF6|CPSF6	903	+	6.4718013	1.0126994	-1.0	-1.0
chrX	77652222	77652353	ENSG00000085224.21|ATRX|CPSF6|CPSF6	905	-	6.5656443	1.0200753	-1.0	-1.0
chrX	81115005	81115185	ENSG00000198157.10|HMGN5|CPSF6|CPSF6	903	-	6.1950307	1.0133399	-1.0	-1.0
chrX	81114620	81114730	ENSG00000198157.10|HMGN5|CPSF6|CPSF6	900	-	5.966209	1.0007694	-1.0	-1.0
chrX	103217053	103217188	ENSG00000102409.9|BEX4|CPSF6|CPSF6	903	+	5.6922746	1.012572	-1.0	-1.0
chrX	103676860	103677051	ENSG00000123562.16|MORF4L2|CPSF6|CPSF6	933	-	2.861047	1.1726283	-1.0	-1.0
chrX	108084906	108085021	ENSG00000101843.18|PSMD10|CPSF6|CPSF6	918	-	6.4366813	1.0880742	-1.0	-1.0
chrX	119837766	119837951	ENSG00000125351.11|UPF3B|CPSF6|CPSF6	963	-	6.284652	1.4367186	-1.0	-1.0
chrX	123620565	123620680	ENSG00000125676.19|THOC2|CPSF6|CPSF6	903	-	6.1284075	1.0129772	-1.0	-1.0
chrX	124091619	124091834	ENSG00000101972.18|STAG2|CPSF6|CPSF6	995	+	5.1675687	2.3007646	-1.0	-1.0
chrX	124093314	124093589	ENSG00000101972.18|STAG2|CPSF6|CPSF6	966	+	6.737618	1.4624789	-1.0	-1.0
chrX	136510967	136511132	ENSG00000102241.11|HTATSF1|CPSF6|CPSF6	904	+	6.2397	1.0157784	-1.0	-1.0
chrX	136511847	136512032	ENSG00000102241.11|HTATSF1|CPSF6|CPSF6	934	+	5.860065	1.1795611	-1.0	-1.0
chrX	136511622	136511782	ENSG00000102241.11|HTATSF1|CPSF6|CPSF6	903	+	6.2358174	1.0133862	-1.0	-1.0
chrX	147950462	147950567	ENSG00000102081.13|FMR1|CPSF6|CPSF6	902	+	5.9662094	1.0076125	-1.0	-1.0
chrX	151409225	151409364	ENSG00000160131.13|VMA21|CPSF6|CPSF6	939	+	5.538228	1.214114	-1.0	-1.0
chrX	151953123	151953273	ENSG00000102287.18|GABRE|CPSF6|CPSF6	906	-	3.0965946	1.0282644	-1.0	-1.0
chrX	154777488	154777689	ENSG00000130826.17|DKC1|CPSF6|CPSF6	988	+	6.357926	1.914735	-1.0	-1.0
chrX	154776798	154777048	ENSG00000130826.17|DKC1|CPSF6|CPSF6	970	+	3.0927248	1.516397	-1.0	-1.0
chrX	154776186	154776324	ENSG00000130826.17|DKC1|CPSF6|CPSF6	926	+	2.0639656	1.1329982	-1.0	-1.0
```
