## Supplementary File 2 - DEWSeq Binding Sites for "Improved discovery of RNA-binding protein binding sites in eCLIP data using DEWSeq": regions_windows100_steps5.bed (part 1 of 2)

```
chr1	787672	787782	ENSG00000237491.8|AL669831.5|CSTF2|CSTF2	928	+	5.910668	1.142577	-1.0	-1.0
chr1	997135	997235	ENSG00000272512.1|AL645608.8|CSTF2|CSTF2	915	-	5.791752	1.0699292	-1.0	-1.0
chr1	997405	997600	ENSG00000272512.1|AL645608.8|CSTF2|CSTF2	933	-	5.9639115	1.1709236	-1.0	-1.0
chr1	1564652	1564817	ENSG00000160075.11|SSU72|CSTF2|CSTF2	955	-	5.810482	1.3455045	-1.0	-1.0
chr1	1617293	1617428	ENSG00000197530.12|MIB2|CSTF2|CSTF2	941	+	6.048326	1.2325813	-1.0	-1.0
chr1	1661371	1661477	ENSG00000189339.11|SLC35E2B|CSTF2|CSTF2	929	-	5.9621696	1.1517764	-1.0	-1.0
chr1	1727276	1727471	ENSG00000268575.1|AL031282.2|CSTF2|CSTF2	961	-	5.1769786	1.4120016	-1.0	-1.0
chr1	1727277	1727472	ENSG00000215790.6|SLC35E2|CSTF2|CSTF2	959	-	5.1515417	1.391402	-1.0	-1.0
chr1	1858212	1858397	ENSG00000078369.17|GNB1|CSTF2|CSTF2	951	-	5.2543116	1.3108499	-1.0	-1.0
chr1	1821046	1821241	ENSG00000078369.17|GNB1|CSTF2|CSTF2	914	-	5.8258147	1.0650474	-1.0	-1.0
chr1	1820536	1820996	ENSG00000078369.17|GNB1|CSTF2|CSTF2	997	-	6.5092797	2.6016316	-1.0	-1.0
chr1	2159973	2160183	ENSG00000067606.16|PRKCZ|CSTF2|CSTF2	993	+	7.091487	2.1865544	-1.0	-1.0
chr1	2089840	2089960	ENSG00000067606.16|PRKCZ|CSTF2|CSTF2	917	+	5.8592944	1.0834931	-1.0	-1.0
chr1	2160903	2161048	ENSG00000067606.16|PRKCZ|CSTF2|CSTF2	918	+	5.837582	1.0859756	-1.0	-1.0
chr1	2239574	2239689	ENSG00000157933.9|SKI|CSTF2|CSTF2	915	+	5.796102	1.0731094	-1.0	-1.0
chr1	2274251	2274356	ENSG00000157933.9|SKI|CSTF2|CSTF2	911	+	5.7888794	1.0486054	-1.0	-1.0
chr1	2277531	2277646	ENSG00000157933.9|SKI|CSTF2|CSTF2	923	+	5.8678355	1.1158581	-1.0	-1.0
chr1	2393416	2393516	ENSG00000157916.19|RER1|CSTF2|CSTF2	902	+	5.7279954	1.0073462	-1.0	-1.0
chr1	2392413	2392643	ENSG00000157916.19|RER1|CSTF2|CSTF2	980	+	6.4246526	1.7088165	-1.0	-1.0
chr1	3301432	3301617	ENSG00000142611.16|PRDM16|CSTF2|CSTF2	948	+	5.605373	1.2861669	-1.0	-1.0
chr1	3256807	3257007	ENSG00000142611.16|PRDM16|CSTF2|CSTF2	981	+	6.627716	1.729043	-1.0	-1.0
chr1	3075291	3075486	ENSG00000142611.16|PRDM16|CSTF2|CSTF2	975	+	6.549596	1.5951935	-1.0	-1.0
chr1	3849726	3849846	ENSG00000116198.12|CEP104|CSTF2|CSTF2	915	-	5.80483	1.0722181	-1.0	-1.0
chr1	6186159	6186279	ENSG00000116251.9|RPL22|CSTF2|CSTF2	930	-	5.9438844	1.1554247	-1.0	-1.0
chr1	6453331	6453596	ENSG00000187017.15|ESPN|CSTF2|CSTF2	965	+	5.2716537	1.4591993	-1.0	-1.0
chr1	6455228	6455363	ENSG00000187017.15|ESPN|CSTF2|CSTF2	935	+	5.9816713	1.1888545	-1.0	-1.0
chr1	6455033	6455143	ENSG00000187017.15|ESPN|CSTF2|CSTF2	918	+	5.879899	1.0867691	-1.0	-1.0
chr1	6452306	6452456	ENSG00000187017.15|ESPN|CSTF2|CSTF2	923	+	6.0191565	1.1142664	-1.0	-1.0
chr1	6456168	6456488	ENSG00000187017.15|ESPN|CSTF2|CSTF2	980	+	6.04017	1.6954107	-1.0	-1.0
chr1	6452551	6452746	ENSG00000187017.15|ESPN|CSTF2|CSTF2	925	+	5.9890738	1.1229678	-1.0	-1.0
chr1	6454443	6454543	ENSG00000187017.15|ESPN|CSTF2|CSTF2	905	+	5.773882	1.0232431	-1.0	-1.0
chr1	6453751	6454246	ENSG00000187017.15|ESPN|CSTF2|CSTF2	969	+	5.5922813	1.5039668	-1.0	-1.0
chr1	6456493	6456671	ENSG00000187017.15|ESPN|CSTF2|CSTF2	992	+	6.89071	2.0837288	-1.0	-1.0
chr1	6456671	6457183	ENSG00000187017.15|ESPN|CSTF2|CSTF2	996	+	6.1727757	2.4168763	-1.0	-1.0
chr1	6612964	6613074	ENSG00000162413.16|KLHL21|CSTF2|CSTF2	919	-	5.85636	1.0898734	-1.0	-1.0
chr1	6611954	6612149	ENSG00000162413.16|KLHL21|CSTF2|CSTF2	956	-	4.8148	1.3535559	-1.0	-1.0
chr1	6612754	6612894	ENSG00000162413.16|KLHL21|CSTF2|CSTF2	914	-	5.8589196	1.0644422	-1.0	-1.0
chr1	6633565	6633670	ENSG00000041988.15|THAP3|CSTF2|CSTF2	924	+	5.886961	1.1177222	-1.0	-1.0
chr1	6871936	6872053	ENSG00000171735.18|CAMTA1|CSTF2|CSTF2	931	+	5.9384894	1.1622939	-1.0	-1.0
chr1	6888201	6888436	ENSG00000171735.18|CAMTA1|CSTF2|CSTF2	947	+	5.8934455	1.2785124	-1.0	-1.0
chr1	6887556	6887653	ENSG00000171735.18|CAMTA1|CSTF2|CSTF2	908	+	5.8244658	1.0367008	-1.0	-1.0
chr1	6899781	6899986	ENSG00000171735.18|CAMTA1|CSTF2|CSTF2	948	+	6.132468	1.2832236	-1.0	-1.0
chr1	6903191	6903586	ENSG00000171735.18|CAMTA1|CSTF2|CSTF2	991	+	6.85424	2.0673192	-1.0	-1.0
chr1	6872053	6872163	ENSG00000171735.18|CAMTA1|CSTF2|CSTF2	955	+	6.182259	1.342864	-1.0	-1.0
chr1	6899226	6899436	ENSG00000171735.18|CAMTA1|CSTF2|CSTF2	968	+	6.415454	1.4894316	-1.0	-1.0
chr1	6887813	6888163	ENSG00000171735.18|CAMTA1|CSTF2|CSTF2	937	+	6.018176	1.1987375	-1.0	-1.0
chr1	7985248	7985393	ENSG00000116288.12|PARK7|CSTF2|CSTF2	923	+	5.8736196	1.1121806	-1.0	-1.0
chr1	8013443	8013548	ENSG00000116285.12|ERRFI1|CSTF2|CSTF2	914	-	5.821227	1.06307	-1.0	-1.0
chr1	8023492	8023667	ENSG00000116285.12|ERRFI1|CSTF2|CSTF2	927	-	4.960829	1.134196	-1.0	-1.0
chr1	8012473	8012583	ENSG00000116285.12|ERRFI1|CSTF2|CSTF2	970	-	4.0402145	1.5198369	-1.0	-1.0
chr1	8011943	8012243	ENSG00000116285.12|ERRFI1|CSTF2|CSTF2	987	-	6.0015244	1.8866963	-1.0	-1.0
chr1	8022822	8022967	ENSG00000116285.12|ERRFI1|CSTF2|CSTF2	953	-	6.401504	1.328789	-1.0	-1.0
chr1	8012928	8013183	ENSG00000116285.12|ERRFI1|CSTF2|CSTF2	958	-	3.0666378	1.377702	-1.0	-1.0
chr1	8023672	8023787	ENSG00000116285.12|ERRFI1|CSTF2|CSTF2	923	-	3.4792848	1.1129293	-1.0	-1.0
chr1	8013233	8013423	ENSG00000116285.12|ERRFI1|CSTF2|CSTF2	929	-	3.3928556	1.1517763	-1.0	-1.0
chr1	8020462	8020587	ENSG00000116285.12|ERRFI1|CSTF2|CSTF2	913	-	4.647985	1.059313	-1.0	-1.0
chr1	8022277	8022527	ENSG00000116285.12|ERRFI1|CSTF2|CSTF2	931	-	4.6537786	1.1583209	-1.0	-1.0
chr1	8011208	8011713	ENSG00000116285.12|ERRFI1|CSTF2|CSTF2	980	-	5.613074	1.6996576	-1.0	-1.0
chr1	8025357	8025892	ENSG00000116285.12|ERRFI1|CSTF2|CSTF2	941	-	4.530403	1.2290428	-1.0	-1.0
chr1	8008633	8008793	ENSG00000116285.12|ERRFI1|CSTF2|CSTF2	906	-	5.9171066	1.0258327	-1.0	-1.0
chr1	8021792	8022092	ENSG00000116285.12|ERRFI1|CSTF2|CSTF2	971	-	4.0216155	1.537422	-1.0	-1.0
chr1	8025902	8026107	ENSG00000116285.12|ERRFI1|CSTF2|CSTF2	953	-	3.493572	1.3234218	-1.0	-1.0
chr1	8018647	8018957	ENSG00000116285.12|ERRFI1|CSTF2|CSTF2	938	-	5.9569297	1.2065725	-1.0	-1.0
chr1	8013858	8014023	ENSG00000116285.12|ERRFI1|CSTF2|CSTF2	971	-	4.8080635	1.536628	-1.0	-1.0
chr1	8012748	8012898	ENSG00000116285.12|ERRFI1|CSTF2|CSTF2	908	-	3.6132777	1.0373418	-1.0	-1.0
chr1	8019667	8019782	ENSG00000116285.12|ERRFI1|CSTF2|CSTF2	942	-	5.636959	1.2339873	-1.0	-1.0
chr1	8024127	8024272	ENSG00000116285.12|ERRFI1|CSTF2|CSTF2	940	-	5.8434157	1.2248534	-1.0	-1.0
chr1	8021367	8021667	ENSG00000116285.12|ERRFI1|CSTF2|CSTF2	996	-	5.2006125	2.3695977	-1.0	-1.0
chr1	8024417	8024517	ENSG00000116285.12|ERRFI1|CSTF2|CSTF2	925	-	5.929088	1.1246109	-1.0	-1.0
chr1	8015133	8015248	ENSG00000116285.12|ERRFI1|CSTF2|CSTF2	934	-	6.132693	1.1798356	-1.0	-1.0
chr1	8022557	8022672	ENSG00000116285.12|ERRFI1|CSTF2|CSTF2	912	-	4.0926247	1.0577649	-1.0	-1.0
chr1	8010778	8010973	ENSG00000116285.12|ERRFI1|CSTF2|CSTF2	940	-	4.7389307	1.2199348	-1.0	-1.0
chr1	8010158	8010343	ENSG00000116285.12|ERRFI1|CSTF2|CSTF2	924	-	5.90497	1.1187927	-1.0	-1.0
chr1	8011083	8011203	ENSG00000116285.12|ERRFI1|CSTF2|CSTF2	905	-	3.706756	1.0244765	-1.0	-1.0
chr1	8010348	8010673	ENSG00000116285.12|ERRFI1|CSTF2|CSTF2	950	-	6.2055106	1.2974552	-1.0	-1.0
chr1	8108812	8108947	ENSG00000238290.1|AL034417.2|CSTF2|CSTF2	923	+	5.936134	1.1120603	-1.0	-1.0
chr1	8545513	8545613	ENSG00000142599.17|RERE|CSTF2|CSTF2	971	-	6.713926	1.5428741	-1.0	-1.0
chr1	8352466	8352591	ENSG00000142599.17|RERE|CSTF2|CSTF2	919	-	5.8541718	1.0937182	-1.0	-1.0
chr1	8490378	8490573	ENSG00000142599.17|RERE|CSTF2|CSTF2	953	-	4.9764304	1.3254507	-1.0	-1.0
chr1	8595296	8595526	ENSG00000142599.17|RERE|CSTF2|CSTF2	998	-	6.0196104	2.6089995	-1.0	-1.0
chr1	8459602	8459782	ENSG00000142599.17|RERE|CSTF2|CSTF2	933	-	6.0052986	1.1721745	-1.0	-1.0
chr1	8712489	8712734	ENSG00000142599.17|RERE|CSTF2|CSTF2	985	-	5.567406	1.8163568	-1.0	-1.0
chr1	8740484	8740674	ENSG00000142599.17|RERE|CSTF2|CSTF2	950	-	6.164515	1.2999285	-1.0	-1.0
chr1	8816693	8817159	ENSG00000142599.17|RERE|CSTF2|CSTF2	936	-	5.386954	1.1952679	-1.0	-1.0
chr1	8621361	8621651	ENSG00000142599.17|RERE|CSTF2|CSTF2	928	-	5.90869	1.1429052	-1.0	-1.0
chr1	8594826	8594931	ENSG00000142599.17|RERE|CSTF2|CSTF2	926	-	4.330357	1.1294638	-1.0	-1.0
chr1	8438312	8438452	ENSG00000142599.17|RERE|CSTF2|CSTF2	945	-	6.1313195	1.2568642	-1.0	-1.0
chr1	8693191	8693291	ENSG00000142599.17|RERE|CSTF2|CSTF2	903	-	5.7515674	1.0146966	-1.0	-1.0
chr1	8612416	8612606	ENSG00000142599.17|RERE|CSTF2|CSTF2	944	-	4.700574	1.2551624	-1.0	-1.0
chr1	8445372	8445587	ENSG00000142599.17|RERE|CSTF2|CSTF2	994	-	5.697327	2.2246768	-1.0	-1.0
chr1	8437847	8438047	ENSG00000142599.17|RERE|CSTF2|CSTF2	989	-	6.8355703	1.9479291	-1.0	-1.0
chr1	8655987	8656102	ENSG00000142599.17|RERE|CSTF2|CSTF2	922	-	5.8553896	1.1077516	-1.0	-1.0
chr1	8802898	8803138	ENSG00000142599.17|RERE|CSTF2|CSTF2	980	-	6.2857513	1.7069765	-1.0	-1.0
chr1	8594266	8594471	ENSG00000142599.17|RERE|CSTF2|CSTF2	950	-	5.511592	1.3003252	-1.0	-1.0
chr1	8352626	8352821	ENSG00000142599.17|RERE|CSTF2|CSTF2	909	-	5.185644	1.039218	-1.0	-1.0
chr1	8464562	8464677	ENSG00000142599.17|RERE|CSTF2|CSTF2	914	-	5.795104	1.0662272	-1.0	-1.0
chr1	8448272	8448392	ENSG00000142599.17|RERE|CSTF2|CSTF2	925	-	5.8951917	1.1243986	-1.0	-1.0
chr1	8871621	8871801	ENSG00000074800.13|ENO1|CSTF2|CSTF2	915	-	4.356175	1.0730819	-1.0	-1.0
chr1	8870408	8870451	ENSG00000074800.13|ENO1|CSTF2|CSTF2	947	-	3.8327441	1.2767597	-1.0	-1.0
chr1	8870067	8870171	ENSG00000074800.13|ENO1|CSTF2|CSTF2	908	-	5.895927	1.0382328	-1.0	-1.0
chr1	9148735	9148835	ENSG00000228526.6|MIR34AHG|CSTF2|CSTF2	930	-	5.9357314	1.1576227	-1.0	-1.0
chr1	9148160	9148370	ENSG00000228526.6|MIR34AHG|CSTF2|CSTF2	996	-	5.564272	2.4445436	-1.0	-1.0
chr1	9582713	9582878	ENSG00000171612.6|SLC25A33|CSTF2|CSTF2	949	+	6.1280193	1.2893014	-1.0	-1.0
chr1	9604954	9605289	ENSG00000188807.12|TMEM201|CSTF2|CSTF2	990	+	6.3092346	1.9935893	-1.0	-1.0
chr1	9729895	9730075	ENSG00000171603.16|CLSTN1|CSTF2|CSTF2	944	-	3.516511	1.2519392	-1.0	-1.0
chr1	9930208	9930313	ENSG00000162441.11|LZIC|CSTF2|CSTF2	904	-	5.825511	1.015579	-1.0	-1.0
chr1	10145114	10145244	ENSG00000130939.18|UBE4B|CSTF2|CSTF2	932	+	5.9803734	1.1659263	-1.0	-1.0
chr1	10305572	10305702	ENSG00000054523.17|KIF1B|CSTF2|CSTF2	912	+	5.780775	1.0536191	-1.0	-1.0
chr1	10310072	10310192	ENSG00000054523.17|KIF1B|CSTF2|CSTF2	927	+	5.917736	1.1379503	-1.0	-1.0
chr1	10308352	10308592	ENSG00000054523.17|KIF1B|CSTF2|CSTF2	977	+	6.6180243	1.6315628	-1.0	-1.0
chr1	10263235	10263420	ENSG00000054523.17|KIF1B|CSTF2|CSTF2	953	+	6.224233	1.3305435	-1.0	-1.0
chr1	10308597	10308722	ENSG00000054523.17|KIF1B|CSTF2|CSTF2	996	+	7.116919	2.3655322	-1.0	-1.0
chr1	10607286	10607481	ENSG00000142655.12|PEX14|CSTF2|CSTF2	951	+	6.1550627	1.310866	-1.0	-1.0
chr1	10581717	10581947	ENSG00000142655.12|PEX14|CSTF2|CSTF2	995	+	7.0996146	2.3380404	-1.0	-1.0
chr1	11025403	11025608	ENSG00000120948.16|TARDBP|CSTF2|CSTF2	990	+	6.847039	1.9801085	-1.0	-1.0
chr1	11024588	11024778	ENSG00000120948.16|TARDBP|CSTF2|CSTF2	979	+	4.6814814	1.6767367	-1.0	-1.0
chr1	11023958	11024358	ENSG00000120948.16|TARDBP|CSTF2|CSTF2	950	+	3.921172	1.2976007	-1.0	-1.0
chr1	11023959	11024063	ENSG00000277726.4|AL109811.4|CSTF2|CSTF2	970	+	3.910309	1.5217767	-1.0	-1.0
chr1	11024128	11024335	ENSG00000277726.4|AL109811.4|CSTF2|CSTF2	941	+	4.426135	1.2290595	-1.0	-1.0
chr1	11024590	11024780	ENSG00000277726.4|AL109811.4|CSTF2|CSTF2	977	+	4.54601	1.6377083	-1.0	-1.0
chr1	11024817	11024917	ENSG00000277726.4|AL109811.4|CSTF2|CSTF2	914	+	5.8036256	1.0644923	-1.0	-1.0
chr1	11025403	11025608	ENSG00000277726.4|AL109811.4|CSTF2|CSTF2	990	+	6.847039	1.9801939	-1.0	-1.0
chr1	11054688	11054788	ENSG00000116649.9|SRM|CSTF2|CSTF2	944	-	6.1320534	1.2516626	-1.0	-1.0
chr1	11843102	11843217	ENSG00000242349.5|NPPA-AS1|CSTF2|CSTF2	911	+	5.7888794	1.0486574	-1.0	-1.0
chr1	11919945	11920140	ENSG00000116685.15|KIAA2013|CSTF2|CSTF2	977	-	4.8552094	1.633538	-1.0	-1.0
chr1	11946022	11946167	ENSG00000083444.16|PLOD1|CSTF2|CSTF2	922	+	5.859206	1.1103604	-1.0	-1.0
chr1	12235563	12235708	ENSG00000048707.13|VPS13D|CSTF2|CSTF2	913	+	5.7901883	1.0614536	-1.0	-1.0
chr1	12598288	12598463	ENSG00000162496.8|DHRS3|CSTF2|CSTF2	933	-	3.4001195	1.1708014	-1.0	-1.0
chr1	12597918	12598083	ENSG00000162496.8|DHRS3|CSTF2|CSTF2	927	-	5.9078603	1.1385726	-1.0	-1.0
chr1	12609953	12610138	ENSG00000162496.8|DHRS3|CSTF2|CSTF2	980	-	6.602573	1.6948767	-1.0	-1.0
chr1	12608433	12608543	ENSG00000162496.8|DHRS3|CSTF2|CSTF2	933	-	5.9660115	1.1740217	-1.0	-1.0
chr1	12586291	12586401	ENSG00000162496.8|DHRS3|CSTF2|CSTF2	911	-	5.769949	1.050462	-1.0	-1.0
chr1	13787614	13788044	ENSG00000116731.22|PRDM2|CSTF2|CSTF2	967	+	6.3534126	1.4799154	-1.0	-1.0
chr1	13788079	13788334	ENSG00000116731.22|PRDM2|CSTF2|CSTF2	978	+	6.3919425	1.653018	-1.0	-1.0
chr1	13794449	13794614	ENSG00000116731.22|PRDM2|CSTF2|CSTF2	943	+	6.0965652	1.2429932	-1.0	-1.0
chr1	13763602	13763817	ENSG00000116731.22|PRDM2|CSTF2|CSTF2	975	+	6.6632066	1.6044015	-1.0	-1.0
chr1	15016870	15017065	ENSG00000189337.16|KAZN|CSTF2|CSTF2	983	+	6.3458934	1.7740852	-1.0	-1.0
chr1	15068635	15068780	ENSG00000189337.16|KAZN|CSTF2|CSTF2	913	+	5.7985325	1.0619972	-1.0	-1.0
chr1	14986210	14986395	ENSG00000189337.16|KAZN|CSTF2|CSTF2	931	+	5.319194	1.1628588	-1.0	-1.0
chr1	15068155	15068380	ENSG00000189337.16|KAZN|CSTF2|CSTF2	986	+	6.68268	1.8588591	-1.0	-1.0
chr1	15137223	15137408	ENSG00000175147.11|TMEM51-AS1|CSTF2|CSTF2	963	-	6.307807	1.431181	-1.0	-1.0
chr1	15661951	15662126	ENSG00000197312.11|DDI2|CSTF2|CSTF2	962	+	4.1210585	1.424667	-1.0	-1.0
chr1	15849360	15849685	ENSG00000065526.10|SPEN|CSTF2|CSTF2	950	+	6.1148715	1.3052781	-1.0	-1.0
chr1	15848695	15848855	ENSG00000065526.10|SPEN|CSTF2|CSTF2	926	+	5.8943048	1.1322219	-1.0	-1.0
chr1	15848965	15849200	ENSG00000065526.10|SPEN|CSTF2|CSTF2	984	+	5.3422074	1.8043317	-1.0	-1.0
chr1	16295662	16295852	ENSG00000037637.10|FBXO42|CSTF2|CSTF2	937	-	6.131568	1.2016171	-1.0	-1.0
chr1	16351325	16351535	ENSG00000037637.10|FBXO42|CSTF2|CSTF2	997	-	7.313698	2.5593526	-1.0	-1.0
chr1	16474432	16474532	ENSG00000080947.14|CROCCP3|CSTF2|CSTF2	906	-	5.754319	1.0246071	-1.0	-1.0
chr1	16468825	16468935	ENSG00000080947.14|CROCCP3|CSTF2|CSTF2	919	-	5.8510284	1.089531	-1.0	-1.0
chr1	16605289	16605394	ENSG00000219481.10|NBPF1|CSTF2|CSTF2	904	-	5.747391	1.0190752	-1.0	-1.0
chr1	16605790	16605905	ENSG00000219481.10|NBPF1|CSTF2|CSTF2	913	-	5.783017	1.0603752	-1.0	-1.0
chr1	16599473	16599583	ENSG00000219481.10|NBPF1|CSTF2|CSTF2	960	-	6.2670183	1.3974179	-1.0	-1.0
chr1	16618252	16618377	ENSG00000215908.10|CROCCP2|CSTF2|CSTF2	971	-	6.4778123	1.5429119	-1.0	-1.0
chr1	17433799	17433994	ENSG00000179051.13|RCC2|CSTF2|CSTF2	974	-	6.467749	1.5785472	-1.0	-1.0
chr1	17690982	17691119	ENSG00000074964.16|ARHGEF10L|CSTF2|CSTF2	944	+	6.120522	1.2496071	-1.0	-1.0
chr1	17581322	17581512	ENSG00000074964.16|ARHGEF10L|CSTF2|CSTF2	957	+	6.2475386	1.364003	-1.0	-1.0
chr1	17691382	17691497	ENSG00000074964.16|ARHGEF10L|CSTF2|CSTF2	912	+	5.7814965	1.0539356	-1.0	-1.0
chr1	17640732	17640922	ENSG00000074964.16|ARHGEF10L|CSTF2|CSTF2	974	+	6.186905	1.5793413	-1.0	-1.0
chr1	18871324	18871474	ENSG00000255275.3|AL080251.1|CSTF2|CSTF2	921	-	5.8462005	1.1018646	-1.0	-1.0
chr1	19361518	19361713	ENSG00000077549.17|CAPZB|CSTF2|CSTF2	974	-	5.269839	1.577444	-1.0	-1.0
chr1	19375965	19376175	ENSG00000077549.17|CAPZB|CSTF2|CSTF2	986	-	4.5873895	1.8504707	-1.0	-1.0
chr1	19339045	19339170	ENSG00000077549.17|CAPZB|CSTF2|CSTF2	924	-	4.8167725	1.116457	-1.0	-1.0
chr1	19374068	19374174	ENSG00000077549.17|CAPZB|CSTF2|CSTF2	972	-	4.5785456	1.5482943	-1.0	-1.0
chr1	19626576	19626741	ENSG00000173436.13|MINOS1|CSTF2|CSTF2	944	+	6.070499	1.2489816	-1.0	-1.0
chr1	19608554	19608754	ENSG00000173436.13|MINOS1|CSTF2|CSTF2	984	+	6.6868505	1.7992792	-1.0	-1.0
chr1	19608556	19608751	ENSG00000270136.5|MINOS1-NBL1|CSTF2|CSTF2	986	+	6.741922	1.8449093	-1.0	-1.0
chr1	19626576	19626741	ENSG00000270136.5|MINOS1-NBL1|CSTF2|CSTF2	944	+	6.070499	1.2490393	-1.0	-1.0
chr1	20482740	20482860	ENSG00000162545.5|CAMK2N1|CSTF2|CSTF2	925	-	4.170461	1.1240253	-1.0	-1.0
chr1	20482630	20482735	ENSG00000162545.5|CAMK2N1|CSTF2|CSTF2	932	-	5.966368	1.1706752	-1.0	-1.0
chr1	20483025	20483455	ENSG00000162545.5|CAMK2N1|CSTF2|CSTF2	982	-	5.5070677	1.7524419	-1.0	-1.0
chr1	20773580	20773730	ENSG00000127483.17|HP1BP3|CSTF2|CSTF2	972	-	4.626748	1.5562513	-1.0	-1.0
chr1	20773880	20774005	ENSG00000127483.17|HP1BP3|CSTF2|CSTF2	945	-	6.0820947	1.2569396	-1.0	-1.0
chr1	20774085	20774195	ENSG00000127483.17|HP1BP3|CSTF2|CSTF2	909	-	3.5762172	1.0406103	-1.0	-1.0
chr1	21174872	21175113	ENSG00000075151.20|EIF4G3|CSTF2|CSTF2	995	-	6.909603	2.3025784	-1.0	-1.0
chr1	21175473	21175638	ENSG00000075151.20|EIF4G3|CSTF2|CSTF2	923	-	3.522977	1.113409	-1.0	-1.0
chr1	20889371	20889566	ENSG00000075151.20|EIF4G3|CSTF2|CSTF2	976	-	6.506232	1.6125842	-1.0	-1.0
chr1	21175173	21175293	ENSG00000075151.20|EIF4G3|CSTF2|CSTF2	929	-	5.9185114	1.1487424	-1.0	-1.0
chr1	21119445	21119635	ENSG00000075151.20|EIF4G3|CSTF2|CSTF2	933	-	4.5438886	1.1710727	-1.0	-1.0
chr1	21727720	21727845	ENSG00000090686.15|USP48|CSTF2|CSTF2	921	-	5.850061	1.104854	-1.0	-1.0
chr1	21678777	21678897	ENSG00000090686.15|USP48|CSTF2|CSTF2	914	-	5.7892056	1.0640861	-1.0	-1.0
chr1	22090042	22090237	ENSG00000070831.15|CDC42|CSTF2|CSTF2	963	+	6.312866	1.4361978	-1.0	-1.0
chr1	22530661	22530821	ENSG00000184677.16|ZBTB40|CSTF2|CSTF2	926	+	5.8987703	1.1324129	-1.0	-1.0
chr1	23076508	23076703	ENSG00000004487.15|KDM1A|CSTF2|CSTF2	987	+	6.657848	1.884364	-1.0	-1.0
chr1	23281308	23281488	ENSG00000261326.2|LINC01355|CSTF2|CSTF2	927	-	5.9111757	1.1360806	-1.0	-1.0
chr1	23303950	23304106	ENSG00000125944.19|HNRNPR|CSTF2|CSTF2	992	-	6.9862866	2.081208	-1.0	-1.0
chr1	23323363	23323555	ENSG00000125944.19|HNRNPR|CSTF2|CSTF2	983	-	6.858845	1.7699045	-1.0	-1.0
chr1	23304106	23304687	ENSG00000125944.19|HNRNPR|CSTF2|CSTF2	999	-	5.038208	3.0068164	-1.0	-1.0
chr1	23309647	23309867	ENSG00000125944.19|HNRNPR|CSTF2|CSTF2	989	-	4.067138	1.9742403	-1.0	-1.0
chr1	23304687	23304947	ENSG00000125944.19|HNRNPR|CSTF2|CSTF2	956	-	6.081935	1.3598616	-1.0	-1.0
chr1	23416311	23416516	ENSG00000204219.9|TCEA3|CSTF2|CSTF2	999	-	7.5461016	2.8409963	-1.0	-1.0
chr1	23381260	23381400	ENSG00000204219.9|TCEA3|CSTF2|CSTF2	917	-	4.454964	1.0805016	-1.0	-1.0
chr1	23557917	23558027	ENSG00000117318.8|ID3|CSTF2|CSTF2	990	-	6.1907325	1.9907498	-1.0	-1.0
chr1	23695540	23695725	ENSG00000142676.12|RPL11|CSTF2|CSTF2	920	+	5.845956	1.0978986	-1.0	-1.0
chr1	23695927	23696027	ENSG00000142676.12|RPL11|CSTF2|CSTF2	928	+	5.925945	1.1403079	-1.0	-1.0
chr1	23696178	23696338	ENSG00000142676.12|RPL11|CSTF2|CSTF2	968	+	6.407141	1.499664	-1.0	-1.0
chr1	23760411	23760561	ENSG00000236810.5|ELOA-AS1|CSTF2|CSTF2	922	-	5.861335	1.1067885	-1.0	-1.0
chr1	23964873	23965018	ENSG00000188529.14|SRSF10|CSTF2|CSTF2	921	-	5.8600082	1.1022153	-1.0	-1.0
chr1	23970957	23971062	ENSG00000188529.14|SRSF10|CSTF2|CSTF2	916	-	5.836051	1.0782417	-1.0	-1.0
chr1	23966263	23966538	ENSG00000188529.14|SRSF10|CSTF2|CSTF2	995	-	7.026938	2.2641308	-1.0	-1.0
chr1	23978473	23978613	ENSG00000188529.14|SRSF10|CSTF2|CSTF2	910	-	3.739453	1.0437835	-1.0	-1.0
chr1	23965608	23965983	ENSG00000188529.14|SRSF10|CSTF2|CSTF2	930	-	5.7617993	1.1565675	-1.0	-1.0
chr1	23968861	23968961	ENSG00000188529.14|SRSF10|CSTF2|CSTF2	903	-	5.743128	1.0111336	-1.0	-1.0
chr1	23966953	23967083	ENSG00000188529.14|SRSF10|CSTF2|CSTF2	930	-	5.973877	1.1557815	-1.0	-1.0
chr1	23978139	23978244	ENSG00000188529.14|SRSF10|CSTF2|CSTF2	917	-	5.8048854	1.0808752	-1.0	-1.0
chr1	23968976	23969082	ENSG00000188529.14|SRSF10|CSTF2|CSTF2	966	-	4.559242	1.4685671	-1.0	-1.0
chr1	23970777	23970902	ENSG00000188529.14|SRSF10|CSTF2|CSTF2	923	-	5.867459	1.1148771	-1.0	-1.0
chr1	23967208	23967418	ENSG00000188529.14|SRSF10|CSTF2|CSTF2	969	-	4.1830115	1.5106133	-1.0	-1.0
chr1	24609060	24609165	ENSG00000184454.6|NCMAP|CSTF2|CSTF2	932	+	6.1247587	1.1661633	-1.0	-1.0
chr1	24661396	24661566	ENSG00000133226.16|SRRM1|CSTF2|CSTF2	947	+	6.105161	1.273193	-1.0	-1.0
chr1	24763835	24764010	ENSG00000169504.14|CLIC4|CSTF2|CSTF2	914	+	5.8546705	1.0643392	-1.0	-1.0
chr1	24777870	24777975	ENSG00000169504.14|CLIC4|CSTF2|CSTF2	916	+	5.827387	1.0779138	-1.0	-1.0
chr1	24800998	24801223	ENSG00000169504.14|CLIC4|CSTF2|CSTF2	998	+	7.4274235	2.744085	-1.0	-1.0
chr1	24798373	24798538	ENSG00000169504.14|CLIC4|CSTF2|CSTF2	928	+	5.961717	1.1401827	-1.0	-1.0
chr1	25249874	25250039	ENSG00000117616.17|RSRP1|CSTF2|CSTF2	922	-	5.9304175	1.1069372	-1.0	-1.0
chr1	25254707	25254872	ENSG00000117616.17|RSRP1|CSTF2|CSTF2	928	-	5.9334555	1.1453717	-1.0	-1.0
chr1	25861374	25861564	ENSG00000182749.5|PAQR7|CSTF2|CSTF2	945	-	6.0809884	1.2558541	-1.0	-1.0
chr1	26278732	26278917	ENSG00000130695.14|CEP85|CSTF2|CSTF2	941	+	6.0525975	1.2270659	-1.0	-1.0
chr1	26855660	26855800	ENSG00000204160.11|ZDHHC18|CSTF2|CSTF2	912	+	5.859735	1.0551974	-1.0	-1.0
chr1	26911558	26911728	ENSG00000131910.4|NR0B2|CSTF2|CSTF2	912	-	5.84589	1.0543823	-1.0	-1.0
chr1	26946304	26946509	ENSG00000090273.13|NUDC|CSTF2|CSTF2	997	+	6.9940543	2.4870722	-1.0	-1.0
chr1	26995445	26995545	ENSG00000253368.3|TRNP1|CSTF2|CSTF2	910	+	5.806902	1.0461748	-1.0	-1.0
chr1	26996890	26996990	ENSG00000253368.3|TRNP1|CSTF2|CSTF2	919	+	5.8245864	1.089333	-1.0	-1.0
chr1	27329631	27329811	ENSG00000186501.14|TMEM222|CSTF2|CSTF2	937	+	6.0023704	1.2010583	-1.0	-1.0
chr1	27534134	27534329	ENSG00000126705.13|AHDC1|CSTF2|CSTF2	972	-	6.449454	1.5512334	-1.0	-1.0
chr1	27823760	27823870	ENSG00000117758.13|STX12|CSTF2|CSTF2	911	+	5.817654	1.0508395	-1.0	-1.0
chr1	27850467	27850577	ENSG00000117751.17|PPP1R8|CSTF2|CSTF2	908	+	5.785515	1.0344929	-1.0	-1.0
chr1	27851452	27851632	ENSG00000117751.17|PPP1R8|CSTF2|CSTF2	939	+	6.0213103	1.2137792	-1.0	-1.0
chr1	28200442	28200622	ENSG00000126698.10|DNAJC8|CSTF2|CSTF2	951	-	6.16064	1.3081452	-1.0	-1.0
chr1	28238105	28238205	ENSG00000130770.17|ATPIF1|CSTF2|CSTF2	998	+	7.4099374	2.6469204	-1.0	-1.0
chr1	28510149	28510334	ENSG00000242125.3|SNHG3|CSTF2|CSTF2	945	+	2.8743403	1.2582133	-1.0	-1.0
chr1	28509904	28510139	ENSG00000242125.3|SNHG3|CSTF2|CSTF2	922	+	3.5182784	1.1059382	-1.0	-1.0
chr1	28509534	28509894	ENSG00000242125.3|SNHG3|CSTF2|CSTF2	1000	+	4.7528095	4.4687696	-1.0	-1.0
chr1	28510149	28510334	ENSG00000180198.15|RCC1|CSTF2|CSTF2	945	+	2.8743403	1.2582538	-1.0	-1.0
chr1	28510889	28511034	ENSG00000180198.15|RCC1|CSTF2|CSTF2	963	+	5.2338142	1.433003	-1.0	-1.0
chr1	28511159	28511269	ENSG00000180198.15|RCC1|CSTF2|CSTF2	912	+	5.8161783	1.0543096	-1.0	-1.0
chr1	28509905	28510025	ENSG00000180198.15|RCC1|CSTF2|CSTF2	909	+	2.7712097	1.043061	-1.0	-1.0
chr1	28514829	28515069	ENSG00000180198.15|RCC1|CSTF2|CSTF2	997	+	5.226485	2.4579282	-1.0	-1.0
chr1	28509535	28509890	ENSG00000180198.15|RCC1|CSTF2|CSTF2	1000	+	4.7991114	4.540357	-1.0	-1.0
chr1	28578790	28579095	ENSG00000197989.13|SNHG12|CSTF2|CSTF2	932	-	4.26282	1.169175	-1.0	-1.0
chr1	29146525	29146640	ENSG00000225750.1|AL357500.1|CSTF2|CSTF2	926	-	5.892903	1.1290048	-1.0	-1.0
chr1	29147742	29147897	ENSG00000116350.16|SRSF4|CSTF2|CSTF2	924	-	3.1592808	1.1197267	-1.0	-1.0
chr1	31020257	31020437	ENSG00000134644.15|PUM1|CSTF2|CSTF2	957	-	4.6402035	1.3713593	-1.0	-1.0
chr1	30934412	30935322	ENSG00000134644.15|PUM1|CSTF2|CSTF2	982	-	5.781163	1.749185	-1.0	-1.0
chr1	30933987	30934162	ENSG00000134644.15|PUM1|CSTF2|CSTF2	950	-	4.7989774	1.3034283	-1.0	-1.0
chr1	30933762	30933942	ENSG00000134644.15|PUM1|CSTF2|CSTF2	940	-	6.073331	1.2235605	-1.0	-1.0
chr1	30936347	30936452	ENSG00000134644.15|PUM1|CSTF2|CSTF2	912	-	5.805239	1.0563786	-1.0	-1.0
chr1	30933552	30933747	ENSG00000134644.15|PUM1|CSTF2|CSTF2	959	-	6.2408667	1.3863937	-1.0	-1.0
chr1	30958661	30958856	ENSG00000134644.15|PUM1|CSTF2|CSTF2	954	-	6.229191	1.3330561	-1.0	-1.0
chr1	31286613	31286748	ENSG00000060688.12|SNRNP40|CSTF2|CSTF2	906	-	5.746111	1.0265948	-1.0	-1.0
chr1	31286893	31287013	ENSG00000060688.12|SNRNP40|CSTF2|CSTF2	925	-	5.9012713	1.12659	-1.0	-1.0
chr1	31906299	31906504	ENSG00000269967.1|AL136115.2|CSTF2|CSTF2	992	-	6.7986526	2.1040676	-1.0	-1.0
chr1	32043882	32043997	ENSG00000121774.17|KHDRBS1|CSTF2|CSTF2	965	+	6.363425	1.4536983	-1.0	-1.0
chr1	32159591	32159691	ENSG00000025800.13|KPNA6|CSTF2|CSTF2	909	+	5.872937	1.042207	-1.0	-1.0
chr1	32305173	32305333	ENSG00000116478.11|HDAC1|CSTF2|CSTF2	919	+	5.9121137	1.0941668	-1.0	-1.0
chr1	32627063	32627283	ENSG00000176261.15|ZBTB8OS|CSTF2|CSTF2	981	-	5.3208575	1.7127132	-1.0	-1.0
chr1	32667507	32667792	ENSG00000162521.18|RBBP4|CSTF2|CSTF2	978	+	5.792301	1.6504327	-1.0	-1.0
chr1	32759980	32760135	ENSG00000162522.10|KIAA1522|CSTF2|CSTF2	934	+	5.9722705	1.1781663	-1.0	-1.0
chr1	32801244	32801379	ENSG00000134684.10|YARS|CSTF2|CSTF2	907	-	5.7569923	1.0306554	-1.0	-1.0
chr1	33007939	33008079	ENSG00000004455.16|AK2|CSTF2|CSTF2	981	-	5.740234	1.7213115	-1.0	-1.0
chr1	33008769	33009059	ENSG00000004455.16|AK2|CSTF2|CSTF2	943	-	4.551165	1.2448661	-1.0	-1.0
chr1	33008594	33008714	ENSG00000004455.16|AK2|CSTF2|CSTF2	925	-	5.894595	1.1262027	-1.0	-1.0
chr1	33341496	33341846	ENSG00000134686.18|PHC2|CSTF2|CSTF2	978	-	6.4936357	1.6499753	-1.0	-1.0
chr1	35017152	35017312	ENSG00000271741.1|AC114490.2|CSTF2|CSTF2	923	-	5.880585	1.1137137	-1.0	-1.0
chr1	35179188	35179378	ENSG00000116560.10|SFPQ|CSTF2|CSTF2	934	-	3.7227173	1.1791408	-1.0	-1.0
chr1	35176474	35176579	ENSG00000116560.10|SFPQ|CSTF2|CSTF2	916	-	5.894002	1.0779381	-1.0	-1.0
chr1	35181189	35181349	ENSG00000116560.10|SFPQ|CSTF2|CSTF2	926	-	5.9075046	1.1307933	-1.0	-1.0
chr1	35180083	35180183	ENSG00000116560.10|SFPQ|CSTF2|CSTF2	916	-	5.7998514	1.0750926	-1.0	-1.0
chr1	35274010	35274205	ENSG00000146463.11|ZMYM4|CSTF2|CSTF2	966	+	6.369009	1.472882	-1.0	-1.0
chr1	35349335	35349520	ENSG00000146463.11|ZMYM4|CSTF2|CSTF2	922	+	5.8553348	1.1063809	-1.0	-1.0
chr1	35377478	35377678	ENSG00000146463.11|ZMYM4|CSTF2|CSTF2	982	+	5.57926	1.7451799	-1.0	-1.0
chr1	35531330	35531445	ENSG00000142687.17|KIAA0319L|CSTF2|CSTF2	917	-	5.832298	1.0797656	-1.0	-1.0
chr1	35524470	35524785	ENSG00000142687.17|KIAA0319L|CSTF2|CSTF2	999	-	5.916168	3.1062465	-1.0	-1.0
chr1	35524285	35524460	ENSG00000142687.17|KIAA0319L|CSTF2|CSTF2	919	-	5.8738227	1.0908436	-1.0	-1.0
chr1	35531190	35531325	ENSG00000142687.17|KIAA0319L|CSTF2|CSTF2	911	-	5.7700133	1.0523005	-1.0	-1.0
chr1	35497912	35498102	ENSG00000142687.17|KIAA0319L|CSTF2|CSTF2	939	-	4.9818306	1.2128212	-1.0	-1.0
chr1	35992633	35992818	ENSG00000126070.19|AGO3|CSTF2|CSTF2	934	+	5.970486	1.1782993	-1.0	-1.0
chr1	35999303	35999403	ENSG00000126070.19|AGO3|CSTF2|CSTF2	902	+	5.732321	1.0076342	-1.0	-1.0
chr1	37709621	37709719	ENSG00000134690.10|CDCA8|CSTF2|CSTF2	916	+	5.8496675	1.0752991	-1.0	-1.0
chr1	38870814	38871009	ENSG00000228436.2|AL139260.1|CSTF2|CSTF2	963	+	6.3208637	1.4270825	-1.0	-1.0
chr1	39005789	39006024	ENSG00000174574.15|AKIRIN1|CSTF2|CSTF2	997	+	7.1995625	2.5315535	-1.0	-1.0
chr1	38992460	38992560	ENSG00000174574.15|AKIRIN1|CSTF2|CSTF2	903	+	5.743128	1.0146325	-1.0	-1.0
chr1	39486930	39487095	ENSG00000127603.24|MACF1|CSTF2|CSTF2	938	+	6.0064807	1.2048092	-1.0	-1.0
chr1	39206921	39207086	ENSG00000127603.24|MACF1|CSTF2|CSTF2	927	+	5.936511	1.1395493	-1.0	-1.0
chr1	39261690	39261900	ENSG00000127603.24|MACF1|CSTF2|CSTF2	995	+	7.1438155	2.3441231	-1.0	-1.0
chr1	39474650	39474825	ENSG00000127603.24|MACF1|CSTF2|CSTF2	919	+	5.8241353	1.0896248	-1.0	-1.0
chr1	39841021	39841136	ENSG00000043514.15|TRIT1|CSTF2|CSTF2	929	-	5.945286	1.1486835	-1.0	-1.0
chr1	40165096	40165291	ENSG00000117000.8|RLF|CSTF2|CSTF2	978	+	5.7613745	1.6561606	-1.0	-1.0
chr1	40240401	40240561	ENSG00000117000.8|RLF|CSTF2|CSTF2	921	+	5.8524895	1.1037097	-1.0	-1.0
chr1	40240601	40240871	ENSG00000117000.8|RLF|CSTF2|CSTF2	979	+	5.603033	1.6818954	-1.0	-1.0
chr1	40384833	40385058	ENSG00000084070.11|SMAP2|CSTF2|CSTF2	995	+	6.5077844	2.28434	-1.0	-1.0
chr1	40685140	40685330	ENSG00000237899.1|AL031289.1|CSTF2|CSTF2	953	-	6.180191	1.3233801	-1.0	-1.0
chr1	40716156	40716296	ENSG00000066136.20|NFYC|CSTF2|CSTF2	938	+	6.069313	1.2062515	-1.0	-1.0
chr1	41110161	41110306	ENSG00000010803.16|SCMH1|CSTF2|CSTF2	916	-	4.8260565	1.0748962	-1.0	-1.0
chr1	41123915	41124120	ENSG00000010803.16|SCMH1|CSTF2|CSTF2	985	-	6.7023	1.8168617	-1.0	-1.0
chr1	42231571	42231746	ENSG00000198815.8|FOXJ3|CSTF2|CSTF2	927	-	5.9056787	1.1369758	-1.0	-1.0
chr1	42289777	42289967	ENSG00000198815.8|FOXJ3|CSTF2|CSTF2	934	-	4.7649217	1.1778013	-1.0	-1.0
chr1	42697297	42697397	ENSG00000065978.18|YBX1|CSTF2|CSTF2	903	+	5.7515674	1.0152082	-1.0	-1.0
chr1	42947021	42947231	ENSG00000117394.20|SLC2A1|CSTF2|CSTF2	993	-	5.1264715	2.1631334	-1.0	-1.0
chr1	43147707	43147822	ENSG00000186973.10|FAM183A|CSTF2|CSTF2	912	+	5.8755116	1.0549874	-1.0	-1.0
chr1	44277871	44278096	ENSG00000117419.14|ERI3|CSTF2|CSTF2	999	-	7.5796313	3.0486417	-1.0	-1.0
chr1	44418166	44418376	ENSG00000187147.17|RNF220|CSTF2|CSTF2	951	+	5.2981477	1.314034	-1.0	-1.0
chr1	44462527	44462722	ENSG00000187147.17|RNF220|CSTF2|CSTF2	911	+	5.794769	1.0524075	-1.0	-1.0
chr1	44457072	44457172	ENSG00000187147.17|RNF220|CSTF2|CSTF2	916	+	5.8706913	1.0746982	-1.0	-1.0
chr1	44470297	44470657	ENSG00000187147.17|RNF220|CSTF2|CSTF2	928	+	6.0380015	1.1444678	-1.0	-1.0
chr1	44413951	44414091	ENSG00000187147.17|RNF220|CSTF2|CSTF2	962	+	6.482371	1.4212759	-1.0	-1.0
chr1	44458917	44459017	ENSG00000187147.17|RNF220|CSTF2|CSTF2	914	+	5.821599	1.0640607	-1.0	-1.0
chr1	44471822	44472197	ENSG00000187147.17|RNF220|CSTF2|CSTF2	940	+	7.116527	1.2229774	-1.0	-1.0
chr1	44458372	44458472	ENSG00000187147.17|RNF220|CSTF2|CSTF2	904	+	5.7919116	1.0167661	-1.0	-1.0
chr1	44463447	44464412	ENSG00000187147.17|RNF220|CSTF2|CSTF2	988	+	5.3678164	1.9210491	-1.0	-1.0
chr1	44416946	44417156	ENSG00000187147.17|RNF220|CSTF2|CSTF2	957	+	5.2664385	1.3647244	-1.0	-1.0
chr1	44471617	44471727	ENSG00000187147.17|RNF220|CSTF2|CSTF2	955	+	6.3146725	1.3474044	-1.0	-1.0
chr1	44470677	44470782	ENSG00000187147.17|RNF220|CSTF2|CSTF2	913	+	5.895509	1.062384	-1.0	-1.0
chr1	44470087	44470227	ENSG00000187147.17|RNF220|CSTF2|CSTF2	935	+	6.0135016	1.1857224	-1.0	-1.0
chr1	44472202	44472722	ENSG00000187147.17|RNF220|CSTF2|CSTF2	960	+	6.097091	1.4031326	-1.0	-1.0
chr1	44464682	44464827	ENSG00000187147.17|RNF220|CSTF2|CSTF2	915	+	5.9523535	1.0681576	-1.0	-1.0
chr1	44470852	44471222	ENSG00000187147.17|RNF220|CSTF2|CSTF2	959	+	5.9411407	1.3899318	-1.0	-1.0
chr1	44464427	44464557	ENSG00000187147.17|RNF220|CSTF2|CSTF2	921	+	4.188832	1.1027193	-1.0	-1.0
chr1	44458717	44458877	ENSG00000187147.17|RNF220|CSTF2|CSTF2	918	+	5.960311	1.0841929	-1.0	-1.0
chr1	44464852	44465027	ENSG00000187147.17|RNF220|CSTF2|CSTF2	925	+	6.0642233	1.1275022	-1.0	-1.0
chr1	44471377	44471612	ENSG00000187147.17|RNF220|CSTF2|CSTF2	974	+	6.6560698	1.5839524	-1.0	-1.0
chr1	44472722	44473017	ENSG00000187147.17|RNF220|CSTF2|CSTF2	970	+	5.5990677	1.5220063	-1.0	-1.0
chr1	44651542	44651672	ENSG00000187147.17|RNF220|CSTF2|CSTF2	932	+	5.9453154	1.1643298	-1.0	-1.0
chr1	44473677	44473882	ENSG00000187147.17|RNF220|CSTF2|CSTF2	938	+	6.08855	1.2062813	-1.0	-1.0
chr1	44459142	44462037	ENSG00000187147.17|RNF220|CSTF2|CSTF2	982	+	5.6539397	1.7497224	-1.0	-1.0
chr1	44463152	44463292	ENSG00000187147.17|RNF220|CSTF2|CSTF2	950	+	6.265282	1.302027	-1.0	-1.0
chr1	44473437	44473547	ENSG00000187147.17|RNF220|CSTF2|CSTF2	910	+	5.806902	1.0458765	-1.0	-1.0
chr1	44457367	44457667	ENSG00000187147.17|RNF220|CSTF2|CSTF2	922	+	5.9281626	1.1101748	-1.0	-1.0
chr1	44474422	44474532	ENSG00000187147.17|RNF220|CSTF2|CSTF2	917	+	5.828852	1.0832752	-1.0	-1.0
chr1	44455847	44456037	ENSG00000187147.17|RNF220|CSTF2|CSTF2	942	+	3.912337	1.2347475	-1.0	-1.0
chr1	44457862	44457967	ENSG00000187147.17|RNF220|CSTF2|CSTF2	901	+	5.9048777	1.0051028	-1.0	-1.0
chr1	44468407	44468562	ENSG00000187147.17|RNF220|CSTF2|CSTF2	921	+	5.8703876	1.1023932	-1.0	-1.0
chr1	44473062	44473412	ENSG00000187147.17|RNF220|CSTF2|CSTF2	924	+	5.0098796	1.1208563	-1.0	-1.0
chr1	44503507	44503647	ENSG00000187147.17|RNF220|CSTF2|CSTF2	935	+	6.0391736	1.1868849	-1.0	-1.0
chr1	44456802	44456902	ENSG00000187147.17|RNF220|CSTF2|CSTF2	905	+	5.773882	1.0231514	-1.0	-1.0
chr1	44464562	44464677	ENSG00000187147.17|RNF220|CSTF2|CSTF2	942	+	6.1818056	1.2393466	-1.0	-1.0
chr1	44473552	44473672	ENSG00000187147.17|RNF220|CSTF2|CSTF2	907	+	5.8463063	1.0324851	-1.0	-1.0
chr1	44456237	44456357	ENSG00000187147.17|RNF220|CSTF2|CSTF2	911	+	5.812632	1.052622	-1.0	-1.0
chr1	44417471	44417626	ENSG00000187147.17|RNF220|CSTF2|CSTF2	921	+	5.9745584	1.0998298	-1.0	-1.0
chr1	44467667	44467832	ENSG00000187147.17|RNF220|CSTF2|CSTF2	923	+	6.0295978	1.1134768	-1.0	-1.0
chr1	44539177	44539357	ENSG00000187147.17|RNF220|CSTF2|CSTF2	957	+	6.3086557	1.369195	-1.0	-1.0
chr1	44413146	44413246	ENSG00000187147.17|RNF220|CSTF2|CSTF2	911	+	5.770432	1.0486183	-1.0	-1.0
chr1	44454827	44455317	ENSG00000187147.17|RNF220|CSTF2|CSTF2	954	+	6.277713	1.3401161	-1.0	-1.0
chr1	44455532	44455722	ENSG00000187147.17|RNF220|CSTF2|CSTF2	931	+	5.989334	1.1592873	-1.0	-1.0
chr1	44778662	44778779	ENSG00000142937.11|RPS8|CSTF2|CSTF2	992	+	6.2712083	2.1187382	-1.0	-1.0
chr1	45204797	45204977	ENSG00000162415.6|ZSWIM5|CSTF2|CSTF2	930	-	4.8716655	1.1578484	-1.0	-1.0
chr1	45136092	45136337	ENSG00000162415.6|ZSWIM5|CSTF2|CSTF2	994	-	7.019171	2.2187717	-1.0	-1.0
chr1	45138687	45138792	ENSG00000162415.6|ZSWIM5|CSTF2|CSTF2	924	-	5.90402	1.1178203	-1.0	-1.0
chr1	45139247	45139352	ENSG00000162415.6|ZSWIM5|CSTF2|CSTF2	911	-	5.770432	1.0486183	-1.0	-1.0
chr1	45139512	45139687	ENSG00000162415.6|ZSWIM5|CSTF2|CSTF2	927	-	5.9013495	1.1364919	-1.0	-1.0
chr1	45139747	45140022	ENSG00000162415.6|ZSWIM5|CSTF2|CSTF2	966	-	5.4654756	1.4709392	-1.0	-1.0
chr1	45137822	45137972	ENSG00000162415.6|ZSWIM5|CSTF2|CSTF2	922	-	5.870851	1.1070495	-1.0	-1.0
chr1	45204192	45204332	ENSG00000162415.6|ZSWIM5|CSTF2|CSTF2	917	-	4.101367	1.0830827	-1.0	-1.0
chr1	45131057	45131202	ENSG00000162415.6|ZSWIM5|CSTF2|CSTF2	930	-	5.9496474	1.157325	-1.0	-1.0
chr1	45109087	45109307	ENSG00000162415.6|ZSWIM5|CSTF2|CSTF2	986	-	6.834675	1.8558044	-1.0	-1.0
chr1	45116887	45117077	ENSG00000162415.6|ZSWIM5|CSTF2|CSTF2	920	-	5.969474	1.0969723	-1.0	-1.0
chr1	45135707	45135812	ENSG00000162415.6|ZSWIM5|CSTF2|CSTF2	921	-	5.8465724	1.1018187	-1.0	-1.0
chr1	45130652	45130862	ENSG00000162415.6|ZSWIM5|CSTF2|CSTF2	1000	-	6.472083	3.534949	-1.0	-1.0
chr1	45204592	45204787	ENSG00000162415.6|ZSWIM5|CSTF2|CSTF2	933	-	5.9533014	1.1727363	-1.0	-1.0
chr1	45136777	45137017	ENSG00000162415.6|ZSWIM5|CSTF2|CSTF2	919	-	5.8436966	1.0912112	-1.0	-1.0
chr1	45134477	45134667	ENSG00000162415.6|ZSWIM5|CSTF2|CSTF2	938	-	6.057744	1.2094461	-1.0	-1.0
chr1	45618160	45618385	ENSG00000132780.16|NASP|CSTF2|CSTF2	995	+	7.107366	2.320225	-1.0	-1.0
chr1	45609122	45609232	ENSG00000132780.16|NASP|CSTF2|CSTF2	916	+	3.4246588	1.0731556	-1.0	-1.0
chr1	45608337	45608457	ENSG00000132780.16|NASP|CSTF2|CSTF2	908	+	5.830992	1.0385681	-1.0	-1.0
chr1	45645324	45645524	ENSG00000159592.10|GPBP1L1|CSTF2|CSTF2	969	-	6.3974257	1.5026944	-1.0	-1.0
chr1	45627888	45628058	ENSG00000159592.10|GPBP1L1|CSTF2|CSTF2	924	-	5.0799713	1.121273	-1.0	-1.0
chr1	46013839	46013939	ENSG00000086015.20|MAST2|CSTF2|CSTF2	914	+	5.785244	1.0635812	-1.0	-1.0
chr1	47252522	47252712	ENSG00000123473.15|STIL|CSTF2|CSTF2	927	-	5.9299974	1.1356443	-1.0	-1.0
chr1	50898402	50898502	ENSG00000185104.19|FAF1|CSTF2|CSTF2	903	-	3.9684093	1.0149431	-1.0	-1.0
chr1	50773880	50774140	ENSG00000185104.19|FAF1|CSTF2|CSTF2	977	-	6.51742	1.6331825	-1.0	-1.0
chr1	50933642	50933837	ENSG00000185104.19|FAF1|CSTF2|CSTF2	954	-	6.179462	1.3350611	-1.0	-1.0
chr1	50775660	50775845	ENSG00000185104.19|FAF1|CSTF2|CSTF2	924	-	5.88128	1.1218762	-1.0	-1.0
chr1	50776510	50776720	ENSG00000185104.19|FAF1|CSTF2|CSTF2	987	-	6.714527	1.8783232	-1.0	-1.0
chr1	50774180	50774305	ENSG00000185104.19|FAF1|CSTF2|CSTF2	909	-	5.76466	1.042085	-1.0	-1.0
chr1	51355092	51355297	ENSG00000085832.16|EPS15|CSTF2|CSTF2	964	-	5.069587	1.4495417	-1.0	-1.0
chr1	51780933	51781118	ENSG00000117859.18|OSBPL9|CSTF2|CSTF2	951	+	6.159645	1.3113458	-1.0	-1.0
chr1	52031948	52032263	ENSG00000117862.11|TXNDC12|CSTF2|CSTF2	998	-	7.3353524	2.6246684	-1.0	-1.0
chr1	52032102	52032262	ENSG00000198841.3|KTI12|CSTF2|CSTF2	944	-	6.0890627	1.2553917	-1.0	-1.0
chr1	52088376	52088546	ENSG00000134717.17|BTF3L4|CSTF2|CSTF2	935	+	5.9846106	1.1863706	-1.0	-1.0
chr1	52160743	52160883	ENSG00000157077.14|ZFYVE9|CSTF2|CSTF2	933	+	5.995856	1.1757648	-1.0	-1.0
chr1	52182688	52182918	ENSG00000157077.14|ZFYVE9|CSTF2|CSTF2	984	+	6.702197	1.7988759	-1.0	-1.0
chr1	52169358	52169548	ENSG00000157077.14|ZFYVE9|CSTF2|CSTF2	938	+	6.0123963	1.2099395	-1.0	-1.0
chr1	52418162	52418292	ENSG00000134748.12|PRPF38A|CSTF2|CSTF2	931	+	5.96177	1.1639731	-1.0	-1.0
chr1	52522379	52522564	ENSG00000134744.13|ZCCHC11|CSTF2|CSTF2	937	-	6.0002193	1.2022555	-1.0	-1.0
chr1	52529548	52529713	ENSG00000134744.13|ZCCHC11|CSTF2|CSTF2	937	-	6.045765	1.1995125	-1.0	-1.0
chr1	52440680	52440885	ENSG00000134744.13|ZCCHC11|CSTF2|CSTF2	953	-	6.1803293	1.331773	-1.0	-1.0
chr1	52438335	52438505	ENSG00000134744.13|ZCCHC11|CSTF2|CSTF2	990	-	5.087675	1.9868194	-1.0	-1.0
chr1	52898099	52898294	ENSG00000121310.16|ECHDC2|CSTF2|CSTF2	982	-	5.632775	1.7470073	-1.0	-1.0
chr1	53037216	53037411	ENSG00000116171.17|SCP2|CSTF2|CSTF2	952	+	4.8254538	1.3183181	-1.0	-1.0
chr1	53051532	53051703	ENSG00000116171.17|SCP2|CSTF2|CSTF2	983	+	5.930311	1.7766991	-1.0	-1.0
chr1	53010900	53011145	ENSG00000116171.17|SCP2|CSTF2|CSTF2	967	+	6.5022917	1.485416	-1.0	-1.0
chr1	53921431	53921560	ENSG00000081870.11|HSPB11|CSTF2|CSTF2	945	-	6.198568	1.2586919	-1.0	-1.0
chr1	53937810	53938025	ENSG00000081870.11|HSPB11|CSTF2|CSTF2	988	-	6.8006063	1.9155912	-1.0	-1.0
chr1	54230344	54230539	ENSG00000157216.15|SSBP3|CSTF2|CSTF2	933	-	6.0156326	1.1708707	-1.0	-1.0
chr1	54849677	54849917	ENSG00000116133.11|DHCR24|CSTF2|CSTF2	957	-	2.7474024	1.3625362	-1.0	-1.0
chr1	54849982	54850157	ENSG00000116133.11|DHCR24|CSTF2|CSTF2	936	-	3.022267	1.1958036	-1.0	-1.0
chr1	55070967	55071267	ENSG00000162402.13|USP24|CSTF2|CSTF2	986	-	5.855615	1.8637557	-1.0	-1.0
chr1	55135898	55136093	ENSG00000162402.13|USP24|CSTF2|CSTF2	947	-	6.1587553	1.2769972	-1.0	-1.0
chr1	56494614	56494814	ENSG00000284686.1|AC119674.2|CSTF2|CSTF2	961	-	4.7917256	1.4042488	-1.0	-1.0
chr1	56490879	56491049	ENSG00000284686.1|AC119674.2|CSTF2|CSTF2	936	-	5.99053	1.1963267	-1.0	-1.0
chr1	56654861	56655046	ENSG00000162409.10|PRKAA2|CSTF2|CSTF2	926	+	5.951053	1.1291765	-1.0	-1.0
chr1	56650211	56650401	ENSG00000162409.10|PRKAA2|CSTF2|CSTF2	948	+	5.2567854	1.2812555	-1.0	-1.0
chr1	56670891	56671096	ENSG00000162409.10|PRKAA2|CSTF2|CSTF2	978	+	6.7352624	1.6634017	-1.0	-1.0
chr1	58781372	58781572	ENSG00000177606.6|JUN|CSTF2|CSTF2	949	-	6.2309046	1.2898031	-1.0	-1.0
chr1	61457967	61458157	ENSG00000162599.15|NFIA|CSTF2|CSTF2	947	+	6.1128144	1.27935	-1.0	-1.0
chr1	61131695	61131840	ENSG00000162599.15|NFIA|CSTF2|CSTF2	942	+	4.866707	1.236554	-1.0	-1.0
chr1	61131235	61131445	ENSG00000162599.15|NFIA|CSTF2|CSTF2	931	+	5.940112	1.1606548	-1.0	-1.0
chr1	61116795	61117000	ENSG00000162599.15|NFIA|CSTF2|CSTF2	971	+	4.5059032	1.5444655	-1.0	-1.0
chr1	61131915	61132070	ENSG00000162599.15|NFIA|CSTF2|CSTF2	930	+	5.943139	1.1552583	-1.0	-1.0
chr1	61130615	61130750	ENSG00000162599.15|NFIA|CSTF2|CSTF2	919	+	5.830849	1.094012	-1.0	-1.0
chr1	61122230	61122330	ENSG00000162599.15|NFIA|CSTF2|CSTF2	906	+	5.754319	1.0246071	-1.0	-1.0
chr1	61220988	61221088	ENSG00000162599.15|NFIA|CSTF2|CSTF2	903	+	5.743128	1.0146325	-1.0	-1.0
chr1	61134403	61134513	ENSG00000162599.15|NFIA|CSTF2|CSTF2	903	+	3.9587808	1.0129219	-1.0	-1.0
chr1	61181763	61181968	ENSG00000162599.15|NFIA|CSTF2|CSTF2	990	+	5.3077188	1.9913102	-1.0	-1.0
chr1	61253538	61253668	ENSG00000162599.15|NFIA|CSTF2|CSTF2	915	+	4.0496635	1.0696602	-1.0	-1.0
chr1	61360899	61361009	ENSG00000162599.15|NFIA|CSTF2|CSTF2	925	+	5.895997	1.126306	-1.0	-1.0
chr1	61132515	61132694	ENSG00000162599.15|NFIA|CSTF2|CSTF2	938	+	3.4817739	1.2091318	-1.0	-1.0
chr1	61088710	61088810	ENSG00000162599.15|NFIA|CSTF2|CSTF2	903	+	2.8353612	1.0148219	-1.0	-1.0
chr1	61251068	61251363	ENSG00000162599.15|NFIA|CSTF2|CSTF2	973	+	6.4464016	1.5614705	-1.0	-1.0
chr1	61398134	61398244	ENSG00000162599.15|NFIA|CSTF2|CSTF2	904	+	5.7919116	1.0171578	-1.0	-1.0
chr1	61201983	61202093	ENSG00000162599.15|NFIA|CSTF2|CSTF2	906	+	5.74807	1.0250783	-1.0	-1.0
chr1	61125170	61125310	ENSG00000162599.15|NFIA|CSTF2|CSTF2	929	+	3.5811918	1.1483514	-1.0	-1.0
chr1	61253703	61253908	ENSG00000162599.15|NFIA|CSTF2|CSTF2	982	+	4.611143	1.7470386	-1.0	-1.0
chr1	61202958	61203068	ENSG00000162599.15|NFIA|CSTF2|CSTF2	942	+	6.0545707	1.2361032	-1.0	-1.0
chr1	61132310	61132410	ENSG00000162599.15|NFIA|CSTF2|CSTF2	914	+	3.0734375	1.0672042	-1.0	-1.0
chr1	61132754	61133028	ENSG00000162599.15|NFIA|CSTF2|CSTF2	967	+	3.3390512	1.482793	-1.0	-1.0
chr1	61119865	61120045	ENSG00000162599.15|NFIA|CSTF2|CSTF2	942	+	4.752341	1.236214	-1.0	-1.0
chr1	61133028	61133708	ENSG00000162599.15|NFIA|CSTF2|CSTF2	986	+	4.361171	1.8421086	-1.0	-1.0
chr1	61106825	61106930	ENSG00000162599.15|NFIA|CSTF2|CSTF2	917	+	5.893547	1.0827603	-1.0	-1.0
chr1	61219913	61220103	ENSG00000162599.15|NFIA|CSTF2|CSTF2	939	+	6.01559	1.212824	-1.0	-1.0
chr1	61697016	61697121	ENSG00000162604.12|TM2D1|CSTF2|CSTF2	907	-	5.749405	1.0326682	-1.0	-1.0
chr1	61696646	61696836	ENSG00000162604.12|TM2D1|CSTF2|CSTF2	962	-	6.3314443	1.423564	-1.0	-1.0
chr1	61696446	61696641	ENSG00000162604.12|TM2D1|CSTF2|CSTF2	952	-	6.1685476	1.3220197	-1.0	-1.0
chr1	61697216	61697508	ENSG00000162604.12|TM2D1|CSTF2|CSTF2	990	-	6.794985	1.9985986	-1.0	-1.0
chr1	62163437	62163622	ENSG00000132849.19|PATJ|CSTF2|CSTF2	949	+	6.244669	1.28985	-1.0	-1.0
chr1	62009264	62009414	ENSG00000132849.19|PATJ|CSTF2|CSTF2	903	+	5.8705616	1.0144246	-1.0	-1.0
chr1	61949169	61949344	ENSG00000132849.19|PATJ|CSTF2|CSTF2	956	+	6.207074	1.3548237	-1.0	-1.0
chr1	62640964	62641159	ENSG00000116641.17|DOCK7|CSTF2|CSTF2	956	-	6.2103624	1.3585029	-1.0	-1.0
chr1	62611111	62611276	ENSG00000116641.17|DOCK7|CSTF2|CSTF2	930	-	5.933555	1.1560243	-1.0	-1.0
chr1	62602406	62602556	ENSG00000116641.17|DOCK7|CSTF2|CSTF2	943	-	6.077455	1.2479215	-1.0	-1.0
chr1	62583984	62584099	ENSG00000116641.17|DOCK7|CSTF2|CSTF2	987	-	6.8527822	1.887402	-1.0	-1.0
chr1	62596749	62596954	ENSG00000116641.17|DOCK7|CSTF2|CSTF2	989	-	6.8602476	1.9721068	-1.0	-1.0
chr1	62454882	62455077	ENSG00000116641.17|DOCK7|CSTF2|CSTF2	952	-	6.167626	1.3176976	-1.0	-1.0
chr1	62690227	62690387	ENSG00000235545.1|AC103923.1|CSTF2|CSTF2	962	+	6.281468	1.4170957	-1.0	-1.0
chr1	62864311	62864466	ENSG00000125703.14|ATG4C|CSTF2|CSTF2	923	+	5.892293	1.114488	-1.0	-1.0
chr1	63629305	63629424	ENSG00000079739.15|PGM1|CSTF2|CSTF2	905	+	5.7955427	1.0235174	-1.0	-1.0
chr1	63596899	63597139	ENSG00000079739.15|PGM1|CSTF2|CSTF2	994	+	6.840497	2.253723	-1.0	-1.0
chr1	64818104	64818289	ENSG00000162437.14|RAVER2|CSTF2|CSTF2	955	+	6.243949	1.3500737	-1.0	-1.0
chr1	64808784	64808974	ENSG00000162437.14|RAVER2|CSTF2|CSTF2	960	+	6.273638	1.3934468	-1.0	-1.0
chr1	64942286	64942491	ENSG00000162434.11|JAK1|CSTF2|CSTF2	979	-	6.570901	1.6825413	-1.0	-1.0
chr1	65433797	65433917	ENSG00000213625.8|LEPROT|CSTF2|CSTF2	912	+	5.7785087	1.0536337	-1.0	-1.0
chr1	65436013	65436148	ENSG00000116678.19|LEPR|CSTF2|CSTF2	908	+	5.7663465	1.0348108	-1.0	-1.0
chr1	65433798	65433918	ENSG00000116678.19|LEPR|CSTF2|CSTF2	912	+	5.7785087	1.0534428	-1.0	-1.0
chr1	66999331	66999456	ENSG00000116704.7|SLC35D1|CSTF2|CSTF2	942	-	6.0834427	1.2375686	-1.0	-1.0
chr1	67410914	67411099	ENSG00000142864.14|SERBP1|CSTF2|CSTF2	955	-	4.3085155	1.3449992	-1.0	-1.0
chr1	70251997	70252102	ENSG00000116754.13|SRSF11|CSTF2|CSTF2	916	+	5.8706913	1.0748849	-1.0	-1.0
chr1	70217665	70217865	ENSG00000116754.13|SRSF11|CSTF2|CSTF2	965	+	6.5001907	1.4601045	-1.0	-1.0
chr1	70229102	70229317	ENSG00000116754.13|SRSF11|CSTF2|CSTF2	996	+	4.484789	2.361768	-1.0	-1.0
chr1	70251217	70251327	ENSG00000116754.13|SRSF11|CSTF2|CSTF2	931	+	5.9489164	1.1606562	-1.0	-1.0
chr1	70351329	70351429	ENSG00000118454.12|ANKRD13C|CSTF2|CSTF2	904	-	5.7919116	1.0167034	-1.0	-1.0
chr1	71063895	71064035	ENSG00000132485.13|ZRANB2|CSTF2|CSTF2	919	-	4.06478	1.0901837	-1.0	-1.0
chr1	71064910	71065110	ENSG00000132485.13|ZRANB2|CSTF2|CSTF2	979	-	6.5355167	1.6775843	-1.0	-1.0
chr1	71063570	71063710	ENSG00000132485.13|ZRANB2|CSTF2|CSTF2	942	-	6.0623884	1.2378674	-1.0	-1.0
chr1	71063320	71063420	ENSG00000132485.13|ZRANB2|CSTF2|CSTF2	916	-	5.8063273	1.0740087	-1.0	-1.0
chr1	75504721	75504921	ENSG00000137968.16|SLC44A5|CSTF2|CSTF2	986	-	6.7512274	1.8506179	-1.0	-1.0
chr1	75205639	75205799	ENSG00000137968.16|SLC44A5|CSTF2|CSTF2	914	-	5.7916255	1.0637292	-1.0	-1.0
chr1	75514821	75515011	ENSG00000137968.16|SLC44A5|CSTF2|CSTF2	964	-	5.295442	1.4447271	-1.0	-1.0
chr1	75794734	75795054	ENSG00000137955.15|RABGGTB|CSTF2|CSTF2	1000	+	6.84407	4.132576	-1.0	-1.0
chr1	77680545	77680675	ENSG00000036549.12|ZZZ3|CSTF2|CSTF2	921	-	5.845015	1.1021664	-1.0	-1.0
chr1	77675460	77675695	ENSG00000036549.12|ZZZ3|CSTF2|CSTF2	1000	-	6.7293367	4.2815003	-1.0	-1.0
chr1	77627789	77627994	ENSG00000036549.12|ZZZ3|CSTF2|CSTF2	951	-	5.0608826	1.3060433	-1.0	-1.0
chr1	77671920	77672155	ENSG00000036549.12|ZZZ3|CSTF2|CSTF2	974	-	4.6280622	1.5826795	-1.0	-1.0
chr1	77626709	77626949	ENSG00000036549.12|ZZZ3|CSTF2|CSTF2	941	-	5.157833	1.2268045	-1.0	-1.0
chr1	77675140	77675285	ENSG00000036549.12|ZZZ3|CSTF2|CSTF2	914	-	5.791616	1.065026	-1.0	-1.0
chr1	77676495	77676595	ENSG00000036549.12|ZZZ3|CSTF2|CSTF2	904	-	3.9660368	1.0182005	-1.0	-1.0
chr1	77674040	77674155	ENSG00000036549.12|ZZZ3|CSTF2|CSTF2	919	-	5.8515587	1.0908132	-1.0	-1.0
chr1	77711541	77711731	ENSG00000077254.14|USP33|CSTF2|CSTF2	944	-	5.2894206	1.2498935	-1.0	-1.0
chr1	77944054	77944244	ENSG00000162613.16|FUBP1|CSTF2|CSTF2	941	-	6.1219897	1.232134	-1.0	-1.0
chr1	77959995	77960183	ENSG00000162613.16|FUBP1|CSTF2|CSTF2	981	-	5.605328	1.7271954	-1.0	-1.0
chr1	77948494	77948639	ENSG00000162613.16|FUBP1|CSTF2|CSTF2	918	-	3.1245217	1.0863425	-1.0	-1.0
chr1	77946380	77946481	ENSG00000162613.16|FUBP1|CSTF2|CSTF2	908	-	3.3686395	1.0348768	-1.0	-1.0
chr1	77948333	77948404	ENSG00000162613.16|FUBP1|CSTF2|CSTF2	1000	-	6.169379	3.8887455	-1.0	-1.0
chr1	77948699	77948809	ENSG00000162613.16|FUBP1|CSTF2|CSTF2	914	-	5.843634	1.066548	-1.0	-1.0
chr1	77947756	77947881	ENSG00000162613.16|FUBP1|CSTF2|CSTF2	933	-	5.9649587	1.1756052	-1.0	-1.0
chr1	77948036	77948286	ENSG00000162613.16|FUBP1|CSTF2|CSTF2	939	-	3.5808015	1.212699	-1.0	-1.0
chr1	78092460	78092605	ENSG00000137960.5|GIPC2|CSTF2|CSTF2	959	+	6.2642527	1.3828689	-1.0	-1.0
chr1	78093014	78093154	ENSG00000137960.5|GIPC2|CSTF2|CSTF2	918	+	5.883975	1.0877101	-1.0	-1.0
chr1	81820387	81820487	ENSG00000117114.19|ADGRL2|CSTF2|CSTF2	919	+	5.832445	1.0924507	-1.0	-1.0
chr1	81853612	81853787	ENSG00000117114.19|ADGRL2|CSTF2|CSTF2	912	+	5.8365445	1.0574181	-1.0	-1.0
chr1	84077120	84077400	ENSG00000271576.1|AL359504.2|CSTF2|CSTF2	998	-	5.5827456	2.7179096	-1.0	-1.0
chr1	84076365	84076725	ENSG00000271576.1|AL359504.2|CSTF2|CSTF2	980	-	5.4724994	1.6943556	-1.0	-1.0
chr1	84098216	84098376	ENSG00000142875.19|PRKACB|CSTF2|CSTF2	923	+	5.869464	1.112781	-1.0	-1.0
chr1	84507515	84507700	ENSG00000122432.17|SPATA1|CSTF2|CSTF2	947	+	6.106134	1.2721107	-1.0	-1.0
chr1	84506970	84507090	ENSG00000122432.17|SPATA1|CSTF2|CSTF2	906	+	5.7541585	1.0290742	-1.0	-1.0
chr1	85431333	85431543	ENSG00000153904.18|DDAH1|CSTF2|CSTF2	920	-	4.3756776	1.0984733	-1.0	-1.0
chr1	85441533	85441768	ENSG00000153904.18|DDAH1|CSTF2|CSTF2	937	-	6.0214863	1.2035868	-1.0	-1.0
chr1	85448243	85448353	ENSG00000153904.18|DDAH1|CSTF2|CSTF2	908	-	5.75867	1.0355319	-1.0	-1.0
chr1	85431728	85431843	ENSG00000153904.18|DDAH1|CSTF2|CSTF2	930	-	5.933474	1.1522264	-1.0	-1.0
chr1	85457568	85457688	ENSG00000153904.18|DDAH1|CSTF2|CSTF2	928	-	6.039559	1.144838	-1.0	-1.0
chr1	85427478	85427663	ENSG00000153904.18|DDAH1|CSTF2|CSTF2	962	-	6.292278	1.4206386	-1.0	-1.0
chr1	85432063	85432273	ENSG00000153904.18|DDAH1|CSTF2|CSTF2	932	-	5.954423	1.1696153	-1.0	-1.0
chr1	85448643	85448808	ENSG00000153904.18|DDAH1|CSTF2|CSTF2	943	-	6.071748	1.2430668	-1.0	-1.0
chr1	85428363	85428503	ENSG00000153904.18|DDAH1|CSTF2|CSTF2	924	-	5.88834	1.1191802	-1.0	-1.0
chr1	85444523	85444788	ENSG00000153904.18|DDAH1|CSTF2|CSTF2	971	-	6.292873	1.5399482	-1.0	-1.0
chr1	85371407	85371602	ENSG00000153904.18|DDAH1|CSTF2|CSTF2	981	-	6.6272345	1.7252495	-1.0	-1.0
chr1	85441783	85442118	ENSG00000153904.18|DDAH1|CSTF2|CSTF2	994	-	7.010139	2.2113	-1.0	-1.0
chr1	85427838	85428338	ENSG00000153904.18|DDAH1|CSTF2|CSTF2	985	-	4.54763	1.8267485	-1.0	-1.0
chr1	85428803	85429073	ENSG00000153904.18|DDAH1|CSTF2|CSTF2	980	-	5.7861066	1.6955457	-1.0	-1.0
chr1	85428568	85428788	ENSG00000153904.18|DDAH1|CSTF2|CSTF2	959	-	6.2437325	1.3849549	-1.0	-1.0
chr1	86743517	86743697	ENSG00000097033.14|SH3GLB1|CSTF2|CSTF2	941	+	6.0322137	1.2301745	-1.0	-1.0
chr1	86724450	86724630	ENSG00000097033.14|SH3GLB1|CSTF2|CSTF2	947	+	5.2520666	1.2754015	-1.0	-1.0
chr1	86878802	86878957	ENSG00000183291.15|SELENOF|CSTF2|CSTF2	925	-	5.8835106	1.1271683	-1.0	-1.0
chr1	86862604	86862809	ENSG00000183291.15|SELENOF|CSTF2|CSTF2	989	-	6.8374557	1.9722226	-1.0	-1.0
chr1	86886840	86887020	ENSG00000183291.15|SELENOF|CSTF2|CSTF2	927	-	5.9053273	1.134571	-1.0	-1.0
chr1	86894956	86895146	ENSG00000183291.15|SELENOF|CSTF2|CSTF2	949	-	6.128712	1.2913092	-1.0	-1.0
chr1	86894741	86894931	ENSG00000183291.15|SELENOF|CSTF2|CSTF2	939	-	4.736152	1.2145046	-1.0	-1.0
chr1	87007752	87007912	ENSG00000153936.16|HS2ST1|CSTF2|CSTF2	914	+	5.788683	1.0644441	-1.0	-1.0
chr1	86953770	86953910	ENSG00000153936.16|HS2ST1|CSTF2|CSTF2	939	+	5.136521	1.2129595	-1.0	-1.0
chr1	87025797	87026032	ENSG00000153936.16|HS2ST1|CSTF2|CSTF2	991	+	6.890889	2.0657403	-1.0	-1.0
chr1	87007752	87007912	ENSG00000267561.2|AC093155.3|CSTF2|CSTF2	914	+	5.788683	1.0646278	-1.0	-1.0
chr1	87025797	87026032	ENSG00000267561.2|AC093155.3|CSTF2|CSTF2	991	+	6.890889	2.0659854	-1.0	-1.0
chr1	88835809	88835979	ENSG00000065243.19|PKN2|CSTF2|CSTF2	939	+	6.0285406	1.2179853	-1.0	-1.0
chr1	88803703	88803903	ENSG00000065243.19|PKN2|CSTF2|CSTF2	976	+	6.516177	1.6256295	-1.0	-1.0
chr1	88816593	88816783	ENSG00000065243.19|PKN2|CSTF2|CSTF2	951	+	6.1828465	1.307938	-1.0	-1.0
chr1	89871652	89871767	ENSG00000271949.1|AC093423.3|CSTF2|CSTF2	916	+	5.8241754	1.0752747	-1.0	-1.0
chr1	89849817	89849942	ENSG00000271949.1|AC093423.3|CSTF2|CSTF2	945	+	6.0805297	1.2575313	-1.0	-1.0
chr1	89849818	89849943	ENSG00000171492.14|LRRC8D|CSTF2|CSTF2	946	+	6.0887814	1.2638962	-1.0	-1.0
chr1	89935916	89936131	ENSG00000171492.14|LRRC8D|CSTF2|CSTF2	995	+	7.0047827	2.281907	-1.0	-1.0
chr1	89936351	89936541	ENSG00000171492.14|LRRC8D|CSTF2|CSTF2	931	+	5.9419417	1.158998	-1.0	-1.0
chr1	89871653	89871768	ENSG00000171492.14|LRRC8D|CSTF2|CSTF2	916	+	5.8241754	1.074944	-1.0	-1.0
chr1	90033588	90033688	ENSG00000162664.16|ZNF326|CSTF2|CSTF2	903	+	5.7515674	1.0150442	-1.0	-1.0
chr1	90837041	90837266	ENSG00000233593.8|AL590094.1|CSTF2|CSTF2	985	-	6.70699	1.8371131	-1.0	-1.0
chr1	90921261	90921366	ENSG00000122482.20|ZNF644|CSTF2|CSTF2	928	-	5.915799	1.1432633	-1.0	-1.0
chr1	91021805	91021920	ENSG00000122482.20|ZNF644|CSTF2|CSTF2	918	-	5.8251038	1.0855387	-1.0	-1.0
chr1	90922106	90922331	ENSG00000122482.20|ZNF644|CSTF2|CSTF2	916	-	5.81954	1.0752009	-1.0	-1.0
chr1	90982485	90982780	ENSG00000122482.20|ZNF644|CSTF2|CSTF2	981	-	6.044312	1.718085	-1.0	-1.0
chr1	90956029	90956469	ENSG00000122482.20|ZNF644|CSTF2|CSTF2	920	-	5.873401	1.095284	-1.0	-1.0
chr1	91011080	91011220	ENSG00000122482.20|ZNF644|CSTF2|CSTF2	919	-	5.8399544	1.0935788	-1.0	-1.0
chr1	91020762	91020962	ENSG00000122482.20|ZNF644|CSTF2|CSTF2	962	-	6.3050294	1.4224476	-1.0	-1.0
chr1	90940726	90940841	ENSG00000122482.20|ZNF644|CSTF2|CSTF2	926	-	5.9097657	1.128731	-1.0	-1.0
chr1	90985025	90985225	ENSG00000122482.20|ZNF644|CSTF2|CSTF2	949	-	6.194662	1.2960364	-1.0	-1.0
chr1	90923251	90923446	ENSG00000122482.20|ZNF644|CSTF2|CSTF2	930	-	5.050633	1.1550022	-1.0	-1.0
chr1	90922431	90922841	ENSG00000122482.20|ZNF644|CSTF2|CSTF2	995	-	5.436833	2.3065	-1.0	-1.0
chr1	90953819	90954014	ENSG00000122482.20|ZNF644|CSTF2|CSTF2	998	-	7.6052923	2.8227482	-1.0	-1.0
chr1	90955819	90955974	ENSG00000122482.20|ZNF644|CSTF2|CSTF2	917	-	5.8127537	1.079248	-1.0	-1.0
chr1	90953179	90953309	ENSG00000122482.20|ZNF644|CSTF2|CSTF2	935	-	5.9714646	1.1843802	-1.0	-1.0
chr1	91500892	91500948	ENSG00000097046.12|CDC7|CSTF2|CSTF2	912	+	5.7664886	1.0579903	-1.0	-1.0
chr1	91501367	91501477	ENSG00000097046.12|CDC7|CSTF2|CSTF2	903	+	2.7169988	1.011111	-1.0	-1.0
chr1	91735884	91736069	ENSG00000069702.10|TGFBR3|CSTF2|CSTF2	948	-	6.1394663	1.2828645	-1.0	-1.0
chr1	91702160	91702325	ENSG00000069702.10|TGFBR3|CSTF2|CSTF2	943	-	6.0690703	1.2452366	-1.0	-1.0
chr1	91689457	91689652	ENSG00000069702.10|TGFBR3|CSTF2|CSTF2	967	-	6.3599906	1.4766494	-1.0	-1.0
chr1	92295852	92295952	ENSG00000174842.16|GLMN|CSTF2|CSTF2	911	-	5.770432	1.0486964	-1.0	-1.0
chr1	92324650	92324815	ENSG00000122484.8|RPAP2|CSTF2|CSTF2	930	+	5.935795	1.1554139	-1.0	-1.0
chr1	92368774	92368964	ENSG00000122484.8|RPAP2|CSTF2|CSTF2	950	+	6.1505876	1.3042071	-1.0	-1.0
chr1	92841765	92841870	ENSG00000122406.12|RPL5|CSTF2|CSTF2	930	+	2.5124724	1.1524335	-1.0	-1.0
chr1	92833106	92833236	ENSG00000122406.12|RPL5|CSTF2|CSTF2	915	+	5.7925835	1.0696563	-1.0	-1.0
chr1	92837404	92837504	ENSG00000122406.12|RPL5|CSTF2|CSTF2	910	+	3.372784	1.0440654	-1.0	-1.0
chr1	92929995	92930225	ENSG00000154511.11|FAM69A|CSTF2|CSTF2	976	-	6.4839745	1.6121839	-1.0	-1.0
chr1	92930685	92930965	ENSG00000154511.11|FAM69A|CSTF2|CSTF2	933	-	5.9564414	1.1710241	-1.0	-1.0
chr1	92921120	92921260	ENSG00000154511.11|FAM69A|CSTF2|CSTF2	924	-	5.871047	1.1171341	-1.0	-1.0
chr1	92930975	92931180	ENSG00000154511.11|FAM69A|CSTF2|CSTF2	999	-	6.4451275	2.967468	-1.0	-1.0
chr1	92924405	92924555	ENSG00000154511.11|FAM69A|CSTF2|CSTF2	924	-	5.888229	1.1189915	-1.0	-1.0
chr1	93112305	93112460	ENSG00000143033.17|MTF2|CSTF2|CSTF2	918	+	5.81979	1.0853466	-1.0	-1.0
chr1	93165125	93165390	ENSG00000117500.12|TMED5|CSTF2|CSTF2	936	-	5.98964	1.1913817	-1.0	-1.0
chr1	93151766	93151876	ENSG00000117500.12|TMED5|CSTF2|CSTF2	909	-	5.7550993	1.0412966	-1.0	-1.0
chr1	93239921	93240081	ENSG00000122483.17|CCDC18|CSTF2|CSTF2	930	+	5.9268155	1.1520565	-1.0	-1.0
chr1	93264947	93265062	ENSG00000122483.17|CCDC18|CSTF2|CSTF2	957	+	6.2089424	1.3644514	-1.0	-1.0
chr1	93332112	93332297	ENSG00000223745.7|CCDC18-AS1|CSTF2|CSTF2	949	-	6.1133084	1.288906	-1.0	-1.0
chr1	93459250	93459415	ENSG00000137942.16|FNBP1L|CSTF2|CSTF2	926	+	5.8980017	1.1334649	-1.0	-1.0
chr1	93454020	93454215	ENSG00000137942.16|FNBP1L|CSTF2|CSTF2	935	+	5.9820127	1.1860967	-1.0	-1.0
chr1	93458250	93458405	ENSG00000137942.16|FNBP1L|CSTF2|CSTF2	921	+	5.866911	1.1036484	-1.0	-1.0
chr1	93458830	93459050	ENSG00000137942.16|FNBP1L|CSTF2|CSTF2	932	+	5.999025	1.1648997	-1.0	-1.0
chr1	93460325	93460615	ENSG00000137942.16|FNBP1L|CSTF2|CSTF2	997	+	7.352719	2.5958283	-1.0	-1.0
chr1	93464475	93464715	ENSG00000137942.16|FNBP1L|CSTF2|CSTF2	942	+	6.093537	1.2386929	-1.0	-1.0
chr1	93602212	93602397	ENSG00000224093.5|AL109613.1|CSTF2|CSTF2	935	+	5.9885283	1.1882478	-1.0	-1.0
chr1	93604760	93604915	ENSG00000224093.5|AL109613.1|CSTF2|CSTF2	931	+	5.9603643	1.1640193	-1.0	-1.0
chr1	93602800	93602920	ENSG00000224093.5|AL109613.1|CSTF2|CSTF2	908	+	5.813511	1.0384735	-1.0	-1.0
chr1	93604020	93604295	ENSG00000224093.5|AL109613.1|CSTF2|CSTF2	952	+	5.6394153	1.3175634	-1.0	-1.0
chr1	93597664	93597829	ENSG00000224093.5|AL109613.1|CSTF2|CSTF2	930	+	6.0224133	1.1541152	-1.0	-1.0
chr1	93601907	93602007	ENSG00000224093.5|AL109613.1|CSTF2|CSTF2	913	+	5.839158	1.0601714	-1.0	-1.0
chr1	93846857	93847007	ENSG00000137936.16|BCAR3|CSTF2|CSTF2	923	-	5.930511	1.115871	-1.0	-1.0
chr1	93903574	93903764	ENSG00000023909.9|GCLM|CSTF2|CSTF2	972	-	6.2335176	1.5559801	-1.0	-1.0
chr1	94450637	94450902	ENSG00000117528.11|ABCD3|CSTF2|CSTF2	988	+	5.316983	1.9332364	-1.0	-1.0
chr1	94518426	94518646	ENSG00000117528.11|ABCD3|CSTF2|CSTF2	974	+	5.5625896	1.5777665	-1.0	-1.0
chr1	94450202	94450377	ENSG00000117528.11|ABCD3|CSTF2|CSTF2	964	+	6.170962	1.4428782	-1.0	-1.0
chr1	94438552	94439342	ENSG00000117528.11|ABCD3|CSTF2|CSTF2	999	+	6.1838756	2.9692898	-1.0	-1.0
chr1	94445137	94445467	ENSG00000117528.11|ABCD3|CSTF2|CSTF2	997	+	5.702894	2.491626	-1.0	-1.0
chr1	94432126	94432451	ENSG00000117528.11|ABCD3|CSTF2|CSTF2	931	+	4.826774	1.1622605	-1.0	-1.0
chr1	94491557	94491687	ENSG00000117528.11|ABCD3|CSTF2|CSTF2	928	+	5.961467	1.1430633	-1.0	-1.0
chr1	94497927	94498032	ENSG00000117528.11|ABCD3|CSTF2|CSTF2	903	+	5.743128	1.0129151	-1.0	-1.0
chr1	94437602	94438092	ENSG00000117528.11|ABCD3|CSTF2|CSTF2	951	+	4.340864	1.3100201	-1.0	-1.0
chr1	94436002	94436122	ENSG00000117528.11|ABCD3|CSTF2|CSTF2	910	+	5.7708454	1.0447886	-1.0	-1.0
chr1	94485079	94485194	ENSG00000117528.11|ABCD3|CSTF2|CSTF2	918	+	5.9230137	1.0871124	-1.0	-1.0
chr1	94450907	94451052	ENSG00000117528.11|ABCD3|CSTF2|CSTF2	941	+	6.0245557	1.2254995	-1.0	-1.0
chr1	94492557	94492667	ENSG00000117528.11|ABCD3|CSTF2|CSTF2	912	+	5.7796693	1.0568547	-1.0	-1.0
chr1	94437127	94437257	ENSG00000117528.11|ABCD3|CSTF2|CSTF2	930	+	5.937645	1.1546044	-1.0	-1.0
chr1	94436382	94436577	ENSG00000117528.11|ABCD3|CSTF2|CSTF2	940	+	4.6354012	1.2225842	-1.0	-1.0
chr1	94437007	94437122	ENSG00000117528.11|ABCD3|CSTF2|CSTF2	953	+	6.172323	1.3239965	-1.0	-1.0
chr1	94436722	94437007	ENSG00000117528.11|ABCD3|CSTF2|CSTF2	923	+	5.128365	1.1124794	-1.0	-1.0
chr1	94437387	94437512	ENSG00000117528.11|ABCD3|CSTF2|CSTF2	912	+	4.017731	1.0541865	-1.0	-1.0
chr1	94436202	94436307	ENSG00000117528.11|ABCD3|CSTF2|CSTF2	901	+	2.8006082	1.0050391	-1.0	-1.0
chr1	94484824	94485059	ENSG00000117528.11|ABCD3|CSTF2|CSTF2	986	+	5.113414	1.8623788	-1.0	-1.0
chr1	94492227	94492467	ENSG00000117528.11|ABCD3|CSTF2|CSTF2	980	+	6.5791507	1.6996776	-1.0	-1.0
chr1	94479068	94479168	ENSG00000117528.11|ABCD3|CSTF2|CSTF2	912	+	5.80276	1.0544554	-1.0	-1.0
chr1	94751233	94751433	ENSG00000224081.8|SLC44A3-AS1|CSTF2|CSTF2	977	-	6.5355034	1.6437943	-1.0	-1.0
chr1	94801858	94802068	ENSG00000224081.8|SLC44A3-AS1|CSTF2|CSTF2	984	-	6.696359	1.8005689	-1.0	-1.0
chr1	94724312	94724412	ENSG00000224081.8|SLC44A3-AS1|CSTF2|CSTF2	906	-	5.754319	1.0246071	-1.0	-1.0
chr1	94897073	94897248	ENSG00000117519.15|CNN3|CSTF2|CSTF2	935	-	3.7516828	1.1855885	-1.0	-1.0
chr1	95194909	95195059	ENSG00000152078.9|TMEM56|CSTF2|CSTF2	934	+	5.992653	1.1773442	-1.0	-1.0
chr1	95194909	95195059	ENSG00000271092.5|TMEM56-RWDD3|CSTF2|CSTF2	934	+	5.992653	1.1772437	-1.0	-1.0
chr1	96781841	96781946	ENSG00000117569.18|PTBP2|CSTF2|CSTF2	928	+	5.9422193	1.1418781	-1.0	-1.0
chr1	96791089	96791349	ENSG00000117569.18|PTBP2|CSTF2|CSTF2	991	+	5.319006	2.066058	-1.0	-1.0
chr1	96814727	96815042	ENSG00000117569.18|PTBP2|CSTF2|CSTF2	987	+	5.1712885	1.8773465	-1.0	-1.0
chr1	98731158	98731353	ENSG00000162627.16|SNX7|CSTF2|CSTF2	971	+	6.433989	1.5435702	-1.0	-1.0
chr1	100193553	100193653	ENSG00000137992.14|DBT|CSTF2|CSTF2	911	-	5.7730865	1.0526475	-1.0	-1.0
chr1	100980368	100980563	ENSG00000162695.11|SLC30A7|CSTF2|CSTF2	983	+	5.925551	1.7626532	-1.0	-1.0
chr1	101021905	101022010	ENSG00000117543.20|DPH5|CSTF2|CSTF2	910	-	5.7736216	1.0472658	-1.0	-1.0
chr1	101022015	101022215	ENSG00000117543.20|DPH5|CSTF2|CSTF2	978	-	5.0522947	1.6662617	-1.0	-1.0
chr1	101049006	101049196	ENSG00000233184.6|AC093157.1|CSTF2|CSTF2	942	+	6.0832286	1.2401648	-1.0	-1.0
chr1	101044096	101044291	ENSG00000233184.6|AC093157.1|CSTF2|CSTF2	948	+	6.1099615	1.2829695	-1.0	-1.0
chr1	103555164	103555354	ENSG00000240038.6|AMY2B|CSTF2|CSTF2	974	+	6.4832006	1.5809199	-1.0	-1.0
chr1	107571539	107571664	ENSG00000134215.15|VAV3|CSTF2|CSTF2	916	-	5.8546467	1.0744615	-1.0	-1.0
chr1	107657855	107658045	ENSG00000134215.15|VAV3|CSTF2|CSTF2	956	-	5.290261	1.3605852	-1.0	-1.0
chr1	108916783	108916923	ENSG00000121957.12|GPSM2|CSTF2|CSTF2	925	+	5.9048557	1.1255385	-1.0	-1.0
chr1	109100337	109100482	ENSG00000278249.1|SCARNA2|CSTF2|CSTF2	917	+	1.6800479	1.0827707	-1.0	-1.0
chr1	109100337	109100482	ENSG00000270066.3|AL356488.2|CSTF2|CSTF2	917	+	1.6800479	1.0830449	-1.0	-1.0
chr1	109366219	109366409	ENSG00000134243.11|SORT1|CSTF2|CSTF2	973	-	6.247545	1.5637546	-1.0	-1.0
chr1	109329031	109329131	ENSG00000134243.11|SORT1|CSTF2|CSTF2	911	-	5.7888794	1.0486183	-1.0	-1.0
chr1	109309567	109309717	ENSG00000134243.11|SORT1|CSTF2|CSTF2	929	-	5.9446864	1.1481993	-1.0	-1.0
chr1	109366409	109366604	ENSG00000134243.11|SORT1|CSTF2|CSTF2	945	-	4.869667	1.2610161	-1.0	-1.0
chr1	109366817	109367007	ENSG00000134243.11|SORT1|CSTF2|CSTF2	941	-	4.3883767	1.2297704	-1.0	-1.0
chr1	109425131	109425281	ENSG00000143106.12|PSMA5|CSTF2|CSTF2	931	-	5.966597	1.1582456	-1.0	-1.0
chr1	110373166	110373331	ENSG00000224699.8|LAMTOR5-AS1|CSTF2|CSTF2	925	+	5.9283566	1.1272572	-1.0	-1.0
chr1	110372901	110373111	ENSG00000224699.8|LAMTOR5-AS1|CSTF2|CSTF2	964	+	4.7853603	1.4416498	-1.0	-1.0
chr1	110357046	110357166	ENSG00000224699.8|LAMTOR5-AS1|CSTF2|CSTF2	933	+	5.96781	1.1736277	-1.0	-1.0
chr1	110952807	110952907	ENSG00000121931.15|LRIF1|CSTF2|CSTF2	905	-	5.773882	1.0230839	-1.0	-1.0
chr1	110962201	110962396	ENSG00000121931.15|LRIF1|CSTF2|CSTF2	971	-	4.874412	1.5423019	-1.0	-1.0
chr1	111125895	111126115	ENSG00000156171.14|DRAM2|CSTF2|CSTF2	992	-	7.144575	2.084115	-1.0	-1.0
chr1	111131152	111131372	ENSG00000156171.14|DRAM2|CSTF2|CSTF2	997	-	7.29864	2.5990717	-1.0	-1.0
chr1	111175703	111175878	ENSG00000134255.13|CEPT1|CSTF2|CSTF2	928	+	5.9179115	1.1423573	-1.0	-1.0
chr1	111178963	111179098	ENSG00000134255.13|CEPT1|CSTF2|CSTF2	913	+	5.809329	1.0583785	-1.0	-1.0
chr1	111440179	111440359	ENSG00000116455.13|WDR77|CSTF2|CSTF2	969	-	6.2912865	1.5146775	-1.0	-1.0
chr1	111440829	111440939	ENSG00000116455.13|WDR77|CSTF2|CSTF2	918	-	5.8275065	1.0867952	-1.0	-1.0
chr1	111440831	111440936	ENSG00000243960.1|AL390195.1|CSTF2|CSTF2	919	-	5.845903	1.0939782	-1.0	-1.0
chr1	111440180	111440360	ENSG00000243960.1|AL390195.1|CSTF2|CSTF2	969	-	6.286352	1.5113463	-1.0	-1.0
chr1	111461306	111461456	ENSG00000116459.10|ATP5F1|CSTF2|CSTF2	944	+	6.0720305	1.2482624	-1.0	-1.0
chr1	111716465	111716570	ENSG00000116473.14|RAP1A|CSTF2|CSTF2	912	+	5.805239	1.0565553	-1.0	-1.0
chr1	111713070	111713260	ENSG00000116473.14|RAP1A|CSTF2|CSTF2	946	+	6.1035314	1.2645016	-1.0	-1.0
chr1	111759414	111759568	ENSG00000064703.11|DDX20|CSTF2|CSTF2	939	+	6.0429745	1.2168188	-1.0	-1.0
chr1	112428532	112428727	ENSG00000143079.14|CTTNBP2NL|CSTF2|CSTF2	952	+	6.172662	1.3148676	-1.0	-1.0
chr1	112610342	112610454	ENSG00000007341.18|ST7L|CSTF2|CSTF2	935	-	6.009246	1.184446	-1.0	-1.0
chr1	112650063	112650163	ENSG00000116489.12|CAPZA1|CSTF2|CSTF2	916	+	5.7998514	1.0749902	-1.0	-1.0
chr1	112671441	112671619	ENSG00000116489.12|CAPZA1|CSTF2|CSTF2	983	+	4.1688237	1.7811544	-1.0	-1.0
chr1	112912041	112912426	ENSG00000155380.11|SLC16A1|CSTF2|CSTF2	974	-	4.757398	1.5883474	-1.0	-1.0
chr1	112964072	112964197	ENSG00000226419.7|SLC16A1-AS1|CSTF2|CSTF2	934	+	6.0048113	1.1834297	-1.0	-1.0
chr1	112964677	112964792	ENSG00000226419.7|SLC16A1-AS1|CSTF2|CSTF2	923	+	5.8646216	1.1143088	-1.0	-1.0
chr1	112984820	112984960	ENSG00000226419.7|SLC16A1-AS1|CSTF2|CSTF2	914	+	5.7852325	1.0671954	-1.0	-1.0
chr1	113084910	113085100	ENSG00000198799.11|LRIG2|CSTF2|CSTF2	943	+	6.056618	1.240707	-1.0	-1.0
chr1	113125184	113125304	ENSG00000198799.11|LRIG2|CSTF2|CSTF2	915	+	5.804194	1.0725883	-1.0	-1.0
chr1	113090205	113090465	ENSG00000198799.11|LRIG2|CSTF2|CSTF2	1000	+	7.7335815	3.4046092	-1.0	-1.0
chr1	113514705	113514915	ENSG00000081026.18|MAGI3|CSTF2|CSTF2	998	+	7.4088984	2.6992016	-1.0	-1.0
chr1	113445950	113446090	ENSG00000081026.18|MAGI3|CSTF2|CSTF2	922	+	5.853705	1.1058109	-1.0	-1.0
chr1	113597430	113597605	ENSG00000081026.18|MAGI3|CSTF2|CSTF2	945	+	6.091972	1.2604756	-1.0	-1.0
chr1	113503695	113503850	ENSG00000081026.18|MAGI3|CSTF2|CSTF2	934	+	5.9662294	1.1773213	-1.0	-1.0
chr1	113797108	113797303	ENSG00000081019.13|RSBN1|CSTF2|CSTF2	969	-	6.538396	1.5123957	-1.0	-1.0
chr1	114395791	114395891	ENSG00000197323.11|TRIM33|CSTF2|CSTF2	917	-	4.0499015	1.0787718	-1.0	-1.0
chr1	114483983	114484098	ENSG00000197323.11|TRIM33|CSTF2|CSTF2	910	-	5.7627954	1.0456101	-1.0	-1.0
chr1	114716772	114716894	ENSG00000213281.4|NRAS|CSTF2|CSTF2	972	-	6.4126406	1.5553174	-1.0	-1.0
chr1	114717087	114717372	ENSG00000009307.15|CSDE1|CSTF2|CSTF2	982	-	5.178804	1.7511879	-1.0	-1.0
chr1	116375571	116375771	ENSG00000163399.15|ATP1A1|CSTF2|CSTF2	956	+	6.2178993	1.3588868	-1.0	-1.0
chr1	116404774	116404904	ENSG00000163399.15|ATP1A1|CSTF2|CSTF2	976	+	6.5142403	1.6171169	-1.0	-1.0
chr1	117492337	117492532	ENSG00000198162.12|MAN1A2|CSTF2|CSTF2	927	+	5.923185	1.1383697	-1.0	-1.0
chr1	117470477	117470627	ENSG00000198162.12|MAN1A2|CSTF2|CSTF2	939	+	6.0195193	1.2145487	-1.0	-1.0
chr1	117886788	117886983	ENSG00000196505.10|GDAP2|CSTF2|CSTF2	977	-	6.5439615	1.6398904	-1.0	-1.0
chr1	119162014	119162209	ENSG00000231365.5|AL359915.2|CSTF2|CSTF2	966	+	6.333792	1.4712657	-1.0	-1.0
chr1	119162484	119162584	ENSG00000231365.5|AL359915.2|CSTF2|CSTF2	912	+	5.7879534	1.0539426	-1.0	-1.0
chr1	145609050	145609245	ENSG00000117262.18|GPR89A|CSTF2|CSTF2	973	+	5.6524563	1.570623	-1.0	-1.0
chr1	145842383	145842505	ENSG00000186141.8|POLR3C|CSTF2|CSTF2	926	+	5.458554	1.1318531	-1.0	-1.0
chr1	145993279	145993379	ENSG00000265972.5|TXNIP|CSTF2|CSTF2	916	-	5.7998514	1.0749902	-1.0	-1.0
chr1	145992599	145992729	ENSG00000265972.5|TXNIP|CSTF2|CSTF2	914	-	4.805861	1.0670528	-1.0	-1.0
chr1	147174468	147174618	ENSG00000237188.3|AC242426.3|CSTF2|CSTF2	913	+	5.8461285	1.0608557	-1.0	-1.0
chr1	147180120	147180290	ENSG00000237188.3|AC242426.3|CSTF2|CSTF2	942	+	6.129179	1.2328683	-1.0	-1.0
chr1	147174468	147174585	ENSG00000273071.1|AC242426.4|CSTF2|CSTF2	914	+	5.854935	1.0631982	-1.0	-1.0
chr1	147180120	147180290	ENSG00000273071.1|AC242426.4|CSTF2|CSTF2	942	+	6.129179	1.2329249	-1.0	-1.0
chr1	147204574	147204699	ENSG00000131781.12|FMO5|CSTF2|CSTF2	935	-	6.190918	1.1861817	-1.0	-1.0
chr1	147207714	147207859	ENSG00000131781.12|FMO5|CSTF2|CSTF2	955	-	6.142914	1.3425632	-1.0	-1.0
chr1	147205024	147205199	ENSG00000131781.12|FMO5|CSTF2|CSTF2	955	-	5.93212	1.343925	-1.0	-1.0
chr1	147202624	147203709	ENSG00000131781.12|FMO5|CSTF2|CSTF2	988	-	4.84231	1.9238523	-1.0	-1.0
chr1	147207284	147207569	ENSG00000131781.12|FMO5|CSTF2|CSTF2	956	-	6.280547	1.3588276	-1.0	-1.0
chr1	147211131	147211276	ENSG00000131781.12|FMO5|CSTF2|CSTF2	922	-	5.997163	1.1090688	-1.0	-1.0
chr1	147190309	147190744	ENSG00000131781.12|FMO5|CSTF2|CSTF2	990	-	5.9661226	2.0150282	-1.0	-1.0
chr1	147210721	147210916	ENSG00000131781.12|FMO5|CSTF2|CSTF2	988	-	6.8503575	1.9313062	-1.0	-1.0
chr1	147205214	147205319	ENSG00000131781.12|FMO5|CSTF2|CSTF2	912	-	5.8142505	1.0544212	-1.0	-1.0
chr1	147208748	147208933	ENSG00000131781.12|FMO5|CSTF2|CSTF2	959	-	5.5216255	1.3901992	-1.0	-1.0
chr1	147204354	147204559	ENSG00000131781.12|FMO5|CSTF2|CSTF2	940	-	6.170279	1.2221004	-1.0	-1.0
chr1	147184090	147184304	ENSG00000131781.12|FMO5|CSTF2|CSTF2	996	-	6.6811543	2.4042652	-1.0	-1.0
chr1	147201764	147202004	ENSG00000131781.12|FMO5|CSTF2|CSTF2	943	-	6.1551533	1.2431759	-1.0	-1.0
chr1	147200304	147200429	ENSG00000131781.12|FMO5|CSTF2|CSTF2	914	-	5.876381	1.0660986	-1.0	-1.0
chr1	147204744	147204964	ENSG00000131781.12|FMO5|CSTF2|CSTF2	919	-	5.7524266	1.0924072	-1.0	-1.0
chr1	147203734	147204319	ENSG00000131781.12|FMO5|CSTF2|CSTF2	938	-	5.7696495	1.207126	-1.0	-1.0
chr1	147204355	147204555	ENSG00000226015.2|CCT8P1|CSTF2|CSTF2	939	-	6.155665	1.2127612	-1.0	-1.0
chr1	147203280	147203675	ENSG00000226015.2|CCT8P1|CSTF2|CSTF2	973	-	4.019749	1.5715444	-1.0	-1.0
chr1	147204575	147204695	ENSG00000226015.2|CCT8P1|CSTF2|CSTF2	929	-	6.1327286	1.1502994	-1.0	-1.0
chr1	147203735	147204315	ENSG00000226015.2|CCT8P1|CSTF2|CSTF2	935	-	5.6746264	1.1899294	-1.0	-1.0
chr1	147204745	147204915	ENSG00000226015.2|CCT8P1|CSTF2|CSTF2	922	-	5.998359	1.1055145	-1.0	-1.0
chr1	147647824	147648009	ENSG00000162836.11|ACP6|CSTF2|CSTF2	929	-	5.931639	1.1511797	-1.0	-1.0
chr1	147642794	147642994	ENSG00000162836.11|ACP6|CSTF2|CSTF2	994	-	6.46553	2.246221	-1.0	-1.0
chr1	147647249	147647454	ENSG00000162836.11|ACP6|CSTF2|CSTF2	998	-	6.9993544	2.7276258	-1.0	-1.0
chr1	147642130	147642234	ENSG00000162836.11|ACP6|CSTF2|CSTF2	957	-	6.248704	1.3647387	-1.0	-1.0
chr1	147929453	147929668	ENSG00000188092.14|GPR89B|CSTF2|CSTF2	994	+	7.2268963	2.2192833	-1.0	-1.0
chr1	148409919	148410109	ENSG00000274020.2|LINC01138|CSTF2|CSTF2	965	-	6.3385124	1.4520146	-1.0	-1.0
chr1	148432834	148432955	ENSG00000274020.2|LINC01138|CSTF2|CSTF2	996	-	7.203109	2.421161	-1.0	-1.0
chr1	149850192	149850337	ENSG00000203819.6|HIST2H2BC|CSTF2|CSTF2	973	-	6.474599	1.5689936	-1.0	-1.0
chr1	149951776	149951971	ENSG00000264522.5|OTUD7B|CSTF2|CSTF2	983	-	6.712328	1.7685107	-1.0	-1.0
chr1	150474335	150474445	ENSG00000163125.15|RPRD2|CSTF2|CSTF2	958	+	6.2408724	1.3732395	-1.0	-1.0
chr1	150473665	150473775	ENSG00000163125.15|RPRD2|CSTF2|CSTF2	921	+	5.8476796	1.1015095	-1.0	-1.0
chr1	150574373	150574552	ENSG00000203804.4|ADAMTSL4-AS1|CSTF2|CSTF2	993	-	5.9853725	2.179877	-1.0	-1.0
chr1	150573002	150573137	ENSG00000203804.4|ADAMTSL4-AS1|CSTF2|CSTF2	919	-	5.8569393	1.0899098	-1.0	-1.0
chr1	150575855	150576060	ENSG00000143384.12|MCL1|CSTF2|CSTF2	982	-	6.004662	1.7488158	-1.0	-1.0
chr1	150575680	150575790	ENSG00000143384.12|MCL1|CSTF2|CSTF2	923	-	4.7209716	1.1145397	-1.0	-1.0
chr1	150574595	150575065	ENSG00000143384.12|MCL1|CSTF2|CSTF2	976	-	4.975389	1.6175166	-1.0	-1.0
chr1	150575255	150575375	ENSG00000143384.12|MCL1|CSTF2|CSTF2	912	-	5.8459506	1.0574096	-1.0	-1.0
chr1	150617634	150617734	ENSG00000143420.18|ENSA|CSTF2|CSTF2	905	-	5.773882	1.0231514	-1.0	-1.0
chr1	150622005	150622195	ENSG00000143420.18|ENSA|CSTF2|CSTF2	939	-	6.018348	1.218049	-1.0	-1.0
chr1	151214037	151214232	ENSG00000143398.19|PIP5K1A|CSTF2|CSTF2	965	+	6.4354777	1.4589202	-1.0	-1.0
chr1	151401845	151401944	ENSG00000159377.10|PSMB4|CSTF2|CSTF2	927	+	5.974687	1.136575	-1.0	-1.0
chr1	153661897	153662117	ENSG00000143621.16|ILF2|CSTF2|CSTF2	984	-	6.734138	1.8018675	-1.0	-1.0
chr1	153851688	153851793	ENSG00000143614.9|GATAD2B|CSTF2|CSTF2	902	-	5.7279954	1.0070493	-1.0	-1.0
chr1	153991149	153991254	ENSG00000177954.11|RPS27|CSTF2|CSTF2	918	+	5.8232117	1.0884042	-1.0	-1.0
chr1	154206705	154206810	ENSG00000143612.19|C1orf43|CSTF2|CSTF2	920	-	5.868286	1.094254	-1.0	-1.0
chr1	154270853	154270880	ENSG00000143569.18|UBAP2L|CSTF2|CSTF2	944	+	6.1226573	1.2517723	-1.0	-1.0
chr1	154962201	154962356	ENSG00000163348.3|PYGO2|CSTF2|CSTF2	909	-	4.306053	1.0408121	-1.0	-1.0
chr1	154977828	154977993	ENSG00000173207.12|CKS1B|CSTF2|CSTF2	963	+	5.8119617	1.4273652	-1.0	-1.0
chr1	155131779	155131924	ENSG00000169242.11|EFNA1|CSTF2|CSTF2	938	+	6.108183	1.206106	-1.0	-1.0
chr1	155133682	155133780	ENSG00000169242.11|EFNA1|CSTF2|CSTF2	904	+	5.747391	1.0191448	-1.0	-1.0
chr1	155131634	155131769	ENSG00000169242.11|EFNA1|CSTF2|CSTF2	982	+	4.7165422	1.735137	-1.0	-1.0
chr1	155225157	155225367	ENSG00000160766.14|GBAP1|CSTF2|CSTF2	993	-	6.984638	2.158944	-1.0	-1.0
chr1	155312143	155312254	ENSG00000160752.14|FDPS|CSTF2|CSTF2	916	+	5.807761	1.074491	-1.0	-1.0
chr1	155313649	155313759	ENSG00000160752.14|FDPS|CSTF2|CSTF2	925	+	5.8913355	1.1267376	-1.0	-1.0
chr1	155310225	155310330	ENSG00000160752.14|FDPS|CSTF2|CSTF2	938	+	6.0354986	1.2050617	-1.0	-1.0
chr1	155319963	155320063	ENSG00000160752.14|FDPS|CSTF2|CSTF2	902	+	5.732321	1.007909	-1.0	-1.0
chr1	155310723	155311088	ENSG00000160752.14|FDPS|CSTF2|CSTF2	986	+	4.7813945	1.8658462	-1.0	-1.0
chr1	155321321	155321421	ENSG00000160753.15|RUSC1|CSTF2|CSTF2	914	+	5.7812276	1.0672042	-1.0	-1.0
chr1	155467593	155467858	ENSG00000116539.12|ASH1L|CSTF2|CSTF2	992	-	6.8672285	2.0772963	-1.0	-1.0
chr1	155505474	155505674	ENSG00000116539.12|ASH1L|CSTF2|CSTF2	963	-	6.307123	1.4373288	-1.0	-1.0
chr1	155659260	155659545	ENSG00000246203.2|AL353807.3|CSTF2|CSTF2	996	-	7.213612	2.4029021	-1.0	-1.0
chr1	155659442	155659547	ENSG00000163374.19|YY1AP1|CSTF2|CSTF2	975	-	6.5358953	1.6086987	-1.0	-1.0
chr1	155738466	155738641	ENSG00000132676.15|DAP3|CSTF2|CSTF2	930	+	5.9498324	1.1576434	-1.0	-1.0
chr1	155921127	155921237	ENSG00000132680.10|KIAA0907|CSTF2|CSTF2	910	-	5.806566	1.0440208	-1.0	-1.0
chr1	155913722	155913827	ENSG00000132680.10|KIAA0907|CSTF2|CSTF2	908	-	5.768406	1.0378217	-1.0	-1.0
chr1	155921238	155921338	ENSG00000132680.10|KIAA0907|CSTF2|CSTF2	913	-	5.839158	1.0599928	-1.0	-1.0
chr1	156052842	156053442	ENSG00000160803.7|UBQLN4|CSTF2|CSTF2	991	-	6.262357	2.035608	-1.0	-1.0
chr1	156137786	156138076	ENSG00000160789.19|LMNA|CSTF2|CSTF2	945	+	4.791215	1.258516	-1.0	-1.0
chr1	156139684	156140079	ENSG00000160789.19|LMNA|CSTF2|CSTF2	962	+	3.964708	1.4243256	-1.0	-1.0
chr1	156093811	156093931	ENSG00000160789.19|LMNA|CSTF2|CSTF2	978	+	6.534093	1.665295	-1.0	-1.0
chr1	156139349	156139619	ENSG00000160789.19|LMNA|CSTF2|CSTF2	952	+	3.7453997	1.3162919	-1.0	-1.0
chr1	156334918	156335108	ENSG00000163468.14|CCT3|CSTF2|CSTF2	998	-	6.062877	2.6671612	-1.0	-1.0
chr1	156336792	156336932	ENSG00000163468.14|CCT3|CSTF2|CSTF2	953	-	5.6521645	1.3270768	-1.0	-1.0
chr1	156385026	156385161	ENSG00000132677.12|RHBG|CSTF2|CSTF2	944	+	5.623586	1.252178	-1.0	-1.0
chr1	160038136	160038321	ENSG00000177807.8|KCNJ10|CSTF2|CSTF2	962	-	6.2973647	1.4240148	-1.0	-1.0
chr1	160337922	160338032	ENSG00000122218.14|COPA|CSTF2|CSTF2	903	-	5.7515674	1.014272	-1.0	-1.0
chr1	160337287	160337462	ENSG00000122218.14|COPA|CSTF2|CSTF2	926	-	5.9114714	1.1294465	-1.0	-1.0
chr1	160336577	160336722	ENSG00000122218.14|COPA|CSTF2|CSTF2	925	-	5.9217687	1.1271927	-1.0	-1.0
chr1	160291086	160291241	ENSG00000122218.14|COPA|CSTF2|CSTF2	920	-	5.8434405	1.0979655	-1.0	-1.0
chr1	160309421	160309631	ENSG00000122218.14|COPA|CSTF2|CSTF2	987	-	4.865811	1.8731956	-1.0	-1.0
chr1	160337707	160337907	ENSG00000122218.14|COPA|CSTF2|CSTF2	996	-	6.552057	2.3744404	-1.0	-1.0
chr1	160997580	160997780	ENSG00000158769.17|F11R|CSTF2|CSTF2	978	-	5.9190803	1.6591076	-1.0	-1.0
chr1	161363128	161363228	ENSG00000143252.14|SDHC|CSTF2|CSTF2	918	+	5.814276	1.084197	-1.0	-1.0
chr1	161401822	161401957	ENSG00000283696.1|AL592295.4|CSTF2|CSTF2	914	+	5.8591347	1.0651771	-1.0	-1.0
chr1	161892102	161892322	ENSG00000118217.5|ATF6|CSTF2|CSTF2	987	+	6.8364286	1.8973931	-1.0	-1.0
chr1	162181581	162181721	ENSG00000198929.12|NOS1AP|CSTF2|CSTF2	927	+	5.982024	1.1370229	-1.0	-1.0
chr1	162219871	162220016	ENSG00000198929.12|NOS1AP|CSTF2|CSTF2	914	+	5.7809715	1.0674472	-1.0	-1.0
chr1	162207876	162208066	ENSG00000198929.12|NOS1AP|CSTF2|CSTF2	937	+	6.0399027	1.2029773	-1.0	-1.0
chr1	162174516	162174756	ENSG00000198929.12|NOS1AP|CSTF2|CSTF2	977	+	4.680854	1.640118	-1.0	-1.0
chr1	162182416	162182636	ENSG00000198929.12|NOS1AP|CSTF2|CSTF2	973	+	6.441748	1.5671295	-1.0	-1.0
chr1	162599740	162599842	ENSG00000117143.13|UAP1|CSTF2|CSTF2	919	+	5.832078	1.0916085	-1.0	-1.0
chr1	163244391	163244581	ENSG00000143248.12|RGS5|CSTF2|CSTF2	942	-	6.0623894	1.2336903	-1.0	-1.0
chr1	165853052	165853157	ENSG00000143179.14|UCK2|CSTF2|CSTF2	959	+	6.2904224	1.3886783	-1.0	-1.0
chr1	165866952	165867147	ENSG00000143179.14|UCK2|CSTF2|CSTF2	978	+	6.5644026	1.6584617	-1.0	-1.0
chr1	165852582	165852707	ENSG00000143179.14|UCK2|CSTF2|CSTF2	911	+	5.7766914	1.0484817	-1.0	-1.0
chr1	165852757	165852912	ENSG00000143179.14|UCK2|CSTF2|CSTF2	947	+	6.103363	1.274891	-1.0	-1.0
chr1	165854552	165854817	ENSG00000143179.14|UCK2|CSTF2|CSTF2	999	+	5.6981974	3.1976807	-1.0	-1.0
chr1	166854452	166854572	ENSG00000143157.11|POGK|CSTF2|CSTF2	914	+	5.77828	1.0653656	-1.0	-1.0
chr1	167238288	167238398	ENSG00000143190.21|POU2F1|CSTF2|CSTF2	911	+	5.7730865	1.0528444	-1.0	-1.0
chr1	167296417	167296637	ENSG00000143190.21|POU2F1|CSTF2|CSTF2	994	+	7.04948	2.2504256	-1.0	-1.0
chr1	167296637	167296767	ENSG00000143190.21|POU2F1|CSTF2|CSTF2	941	+	5.7809258	1.2307909	-1.0	-1.0
chr1	167426419	167426539	ENSG00000143190.21|POU2F1|CSTF2|CSTF2	959	+	6.2552023	1.3820815	-1.0	-1.0
chr1	167976430	167976625	ENSG00000143164.15|DCAF6|CSTF2|CSTF2	969	+	5.3103743	1.5103377	-1.0	-1.0
chr1	168075595	168075755	ENSG00000143164.15|DCAF6|CSTF2|CSTF2	947	+	6.100208	1.2728374	-1.0	-1.0
chr1	167955146	167955376	ENSG00000143164.15|DCAF6|CSTF2|CSTF2	990	+	6.8271346	1.9907701	-1.0	-1.0
chr1	167951147	167951327	ENSG00000143164.15|DCAF6|CSTF2|CSTF2	928	+	5.9245753	1.1425531	-1.0	-1.0
chr1	167940322	167940427	ENSG00000143164.15|DCAF6|CSTF2|CSTF2	902	+	5.732321	1.0077864	-1.0	-1.0
chr1	168042834	168043079	ENSG00000143164.15|DCAF6|CSTF2|CSTF2	986	+	6.734827	1.8616158	-1.0	-1.0
chr1	167940642	167940837	ENSG00000143164.15|DCAF6|CSTF2|CSTF2	974	+	6.493803	1.5836667	-1.0	-1.0
chr1	169132501	169132696	ENSG00000143153.12|ATP1B1|CSTF2|CSTF2	926	+	3.9286668	1.1287789	-1.0	-1.0
chr1	169472126	169472266	ENSG00000117479.12|SLC19A2|CSTF2|CSTF2	905	-	4.066644	1.0230856	-1.0	-1.0
chr1	169581943	169582168	ENSG00000198734.10|F5|CSTF2|CSTF2	996	-	7.240751	2.4276533	-1.0	-1.0
chr1	169518563	169518763	ENSG00000198734.10|F5|CSTF2|CSTF2	985	-	6.793031	1.8248631	-1.0	-1.0
chr1	171558373	171558748	ENSG00000117523.15|PRRC2C|CSTF2|CSTF2	986	+	6.676352	1.8394669	-1.0	-1.0
chr1	172441341	172441451	ENSG00000135845.9|PIGC|CSTF2|CSTF2	941	-	6.0352674	1.2262388	-1.0	-1.0
chr1	172579962	172580072	ENSG00000094975.13|SUCO|CSTF2|CSTF2	909	+	4.0379047	1.0412873	-1.0	-1.0
chr1	172547997	172548187	ENSG00000094975.13|SUCO|CSTF2|CSTF2	951	+	6.16277	1.3117723	-1.0	-1.0
chr1	173430062	173430267	ENSG00000203739.3|AL645568.1|CSTF2|CSTF2	927	-	5.959393	1.1361405	-1.0	-1.0
chr1	173432797	173432992	ENSG00000203739.3|AL645568.1|CSTF2|CSTF2	966	-	6.3472652	1.4632653	-1.0	-1.0
chr1	173487934	173488119	ENSG00000117592.8|PRDX6|CSTF2|CSTF2	961	+	4.133147	1.408952	-1.0	-1.0
chr1	173864029	173864159	ENSG00000234741.7|GAS5|CSTF2|CSTF2	904	-	4.0133243	1.0179448	-1.0	-1.0
chr1	173956798	173956963	ENSG00000135870.11|RC3H1|CSTF2|CSTF2	909	-	5.7602677	1.041763	-1.0	-1.0
chr1	174705750	174705865	ENSG00000152061.23|RABGAP1L|CSTF2|CSTF2	965	+	6.333543	1.4519315	-1.0	-1.0
chr1	174246346	174246501	ENSG00000152061.23|RABGAP1L|CSTF2|CSTF2	988	+	6.843457	1.9055631	-1.0	-1.0
chr1	174562941	174563156	ENSG00000152061.23|RABGAP1L|CSTF2|CSTF2	996	+	7.1856933	2.3655915	-1.0	-1.0
chr1	174503120	174503315	ENSG00000152061.23|RABGAP1L|CSTF2|CSTF2	961	+	6.283409	1.4120967	-1.0	-1.0
chr1	175012856	175012956	ENSG00000120333.4|MRPS14|CSTF2|CSTF2	911	-	4.0222964	1.0499763	-1.0	-1.0
chr1	175971311	175971516	ENSG00000143207.19|RFWD2|CSTF2|CSTF2	975	-	6.5103498	1.6088216	-1.0	-1.0
chr1	176123701	176123871	ENSG00000143207.19|RFWD2|CSTF2|CSTF2	929	-	5.92493	1.1511309	-1.0	-1.0
chr1	176123971	176124156	ENSG00000143207.19|RFWD2|CSTF2|CSTF2	955	-	6.217939	1.3463963	-1.0	-1.0
chr1	178006014	178006209	ENSG00000254154.8|AL359075.2|CSTF2|CSTF2	977	-	6.5387387	1.630831	-1.0	-1.0
chr1	178235041	178235221	ENSG00000075391.16|RASAL2|CSTF2|CSTF2	952	+	6.1992245	1.3182751	-1.0	-1.0
chr1	178129451	178129646	ENSG00000075391.16|RASAL2|CSTF2|CSTF2	961	+	6.3184643	1.4062564	-1.0	-1.0
chr1	178736969	178737139	ENSG00000116191.17|RALGPS2|CSTF2|CSTF2	926	+	6.040344	1.1298715	-1.0	-1.0
chr1	178728719	178728889	ENSG00000116191.17|RALGPS2|CSTF2|CSTF2	964	+	6.1078253	1.4421389	-1.0	-1.0
chr1	179050585	179050770	ENSG00000116199.11|FAM20B|CSTF2|CSTF2	930	+	6.1048336	1.1546764	-1.0	-1.0
chr1	179219819	179219984	ENSG00000143322.19|ABL2|CSTF2|CSTF2	950	-	6.2327247	1.2972609	-1.0	-1.0
chr1	179190209	179190389	ENSG00000143322.19|ABL2|CSTF2|CSTF2	957	-	6.2535367	1.370966	-1.0	-1.0
chr1	179869726	179869891	ENSG00000169905.12|TOR1AIP2|CSTF2|CSTF2	942	-	6.069943	1.2352358	-1.0	-1.0
chr1	180114581	180114766	ENSG00000135837.15|CEP350|CSTF2|CSTF2	951	+	6.1710944	1.3119129	-1.0	-1.0
chr1	180367272	180367417	ENSG00000230124.6|ACBD6|CSTF2|CSTF2	934	-	5.9732456	1.1814162	-1.0	-1.0
chr1	180288107	180288229	ENSG00000230124.6|ACBD6|CSTF2|CSTF2	961	-	6.2668257	1.408346	-1.0	-1.0
chr1	180415711	180415856	ENSG00000230124.6|ACBD6|CSTF2|CSTF2	922	-	5.852455	1.1075063	-1.0	-1.0
chr1	180390897	180391092	ENSG00000230124.6|ACBD6|CSTF2|CSTF2	971	-	6.4453506	1.5436157	-1.0	-1.0
chr1	180387447	180387617	ENSG00000230124.6|ACBD6|CSTF2|CSTF2	916	-	5.874766	1.0775979	-1.0	-1.0
chr1	180359182	180359317	ENSG00000230124.6|ACBD6|CSTF2|CSTF2	959	-	6.0345354	1.3924104	-1.0	-1.0
chr1	180359867	180360037	ENSG00000230124.6|ACBD6|CSTF2|CSTF2	927	-	5.9226165	1.1385411	-1.0	-1.0
chr1	180352137	180352327	ENSG00000230124.6|ACBD6|CSTF2|CSTF2	943	-	6.0699015	1.2407688	-1.0	-1.0
chr1	180687606	180687781	ENSG00000143324.13|XPR1|CSTF2|CSTF2	929	+	5.922024	1.149306	-1.0	-1.0
chr1	181090781	181090956	ENSG00000162783.10|IER5|CSTF2|CSTF2	972	+	6.2011743	1.5595896	-1.0	-1.0
chr1	182382758	182382968	ENSG00000135821.17|GLUL|CSTF2|CSTF2	995	-	6.6964455	2.300378	-1.0	-1.0
chr1	183137905	183138030	ENSG00000135862.5|LAMC1|CSTF2|CSTF2	916	+	5.83098	1.0768495	-1.0	-1.0
chr1	183554193	183554293	ENSG00000116698.21|SMG7|CSTF2|CSTF2	945	+	6.087309	1.2584604	-1.0	-1.0
chr1	183491338	183491558	ENSG00000116698.21|SMG7|CSTF2|CSTF2	996	+	5.607466	2.367393	-1.0	-1.0
chr1	183503396	183503556	ENSG00000116698.21|SMG7|CSTF2|CSTF2	940	+	6.038872	1.2183192	-1.0	-1.0
chr1	183784979	183785079	ENSG00000143344.15|RGL1|CSTF2|CSTF2	904	+	5.7997875	1.0192571	-1.0	-1.0
chr1	184744531	184744641	ENSG00000116406.18|EDEM3|CSTF2|CSTF2	911	-	5.7581515	1.048821	-1.0	-1.0
chr1	184713288	184713458	ENSG00000116406.18|EDEM3|CSTF2|CSTF2	924	-	5.874698	1.1209073	-1.0	-1.0
chr1	185066595	185066760	ENSG00000121481.10|RNF2|CSTF2|CSTF2	936	+	5.9888754	1.1924609	-1.0	-1.0
chr1	185101039	185101159	ENSG00000121481.10|RNF2|CSTF2|CSTF2	921	+	5.8413424	1.1013963	-1.0	-1.0
chr1	185053985	185054180	ENSG00000121481.10|RNF2|CSTF2|CSTF2	962	+	6.3445764	1.4174204	-1.0	-1.0
chr1	185308652	185308799	ENSG00000116679.15|IVNS1ABP|CSTF2|CSTF2	980	-	6.724836	1.699288	-1.0	-1.0
chr1	185304879	185305034	ENSG00000116679.15|IVNS1ABP|CSTF2|CSTF2	926	-	5.9018064	1.1333388	-1.0	-1.0
chr1	186313691	186313906	ENSG00000047410.13|TPR|CSTF2|CSTF2	996	-	7.30565	2.402765	-1.0	-1.0
chr1	186419143	186419338	ENSG00000157181.15|C1orf27|CSTF2|CSTF2	963	+	6.3896713	1.4334382	-1.0	-1.0
chr1	193020816	193020931	ENSG00000116750.13|UCHL5|CSTF2|CSTF2	917	-	5.8079996	1.0795095	-1.0	-1.0
chr1	193017620	193017755	ENSG00000116750.13|UCHL5|CSTF2|CSTF2	914	-	5.7959547	1.0675392	-1.0	-1.0
chr1	193091650	193091777	ENSG00000116747.12|TROVE2|CSTF2|CSTF2	927	+	5.9003043	1.1354132	-1.0	-1.0
chr1	197116540	197116710	ENSG00000066279.17|ASPM|CSTF2|CSTF2	935	-	5.9963493	1.1841629	-1.0	-1.0
chr1	197123915	197124109	ENSG00000066279.17|ASPM|CSTF2|CSTF2	986	-	6.848749	1.838835	-1.0	-1.0
chr1	198197191	198197376	ENSG00000151414.14|NEK7|CSTF2|CSTF2	947	+	6.1140885	1.2793995	-1.0	-1.0
chr1	200405179	200405399	ENSG00000162702.7|ZNF281|CSTF2|CSTF2	999	-	7.662614	2.9735012	-1.0	-1.0
chr1	201970303	201970458	ENSG00000134375.10|TIMM17A|CSTF2|CSTF2	961	+	6.121401	1.412531	-1.0	-1.0
chr1	202438242	202438352	ENSG00000077157.21|PPP1R12B|CSTF2|CSTF2	939	+	6.02395	1.2153524	-1.0	-1.0
chr1	202727255	202727460	ENSG00000117139.16|KDM5B|CSTF2|CSTF2	962	-	5.5994225	1.4171009	-1.0	-1.0
chr1	202728395	202728495	ENSG00000117139.16|KDM5B|CSTF2|CSTF2	916	-	6.006649	1.0770285	-1.0	-1.0
chr1	202768340	202768620	ENSG00000117139.16|KDM5B|CSTF2|CSTF2	972	-	6.464999	1.5488397	-1.0	-1.0
chr1	203811316	203811451	ENSG00000058673.16|ZC3H11A|CSTF2|CSTF2	914	+	5.7812276	1.0672877	-1.0	-1.0
chr1	203811316	203811451	ENSG00000257315.2|ZBED6|CSTF2|CSTF2	914	+	5.7812276	1.0672069	-1.0	-1.0
chr1	204355680	204355895	ENSG00000143850.13|PLEKHA6|CSTF2|CSTF2	998	-	6.9865704	2.7052934	-1.0	-1.0
chr1	205603353	205603458	ENSG00000158711.13|ELK4|CSTF2|CSTF2	968	-	6.428308	1.4990783	-1.0	-1.0
chr1	205603245	205603353	ENSG00000158711.13|ELK4|CSTF2|CSTF2	924	-	5.9177237	1.120209	-1.0	-1.0
chr1	205630822	205630952	ENSG00000158711.13|ELK4|CSTF2|CSTF2	921	-	5.863329	1.1006782	-1.0	-1.0
chr1	205607773	205607942	ENSG00000158711.13|ELK4|CSTF2|CSTF2	989	-	6.841909	1.9620316	-1.0	-1.0
chr1	205747411	205747656	ENSG00000069275.12|NUCKS1|CSTF2|CSTF2	936	-	5.9811296	1.1925159	-1.0	-1.0
chr1	205747666	205747961	ENSG00000069275.12|NUCKS1|CSTF2|CSTF2	999	-	5.679375	2.9240203	-1.0	-1.0
chr1	205713093	205713233	ENSG00000069275.12|NUCKS1|CSTF2|CSTF2	907	-	5.7476087	1.0294861	-1.0	-1.0
chr1	205748026	205748221	ENSG00000069275.12|NUCKS1|CSTF2|CSTF2	964	-	5.7622027	1.4445428	-1.0	-1.0
chr1	205747261	205747371	ENSG00000069275.12|NUCKS1|CSTF2|CSTF2	930	-	4.150071	1.1530285	-1.0	-1.0
chr1	205731021	205731121	ENSG00000069275.12|NUCKS1|CSTF2|CSTF2	905	-	5.773882	1.0237848	-1.0	-1.0
chr1	205748266	205749326	ENSG00000069275.12|NUCKS1|CSTF2|CSTF2	979	-	4.8650093	1.6678835	-1.0	-1.0
chr1	205749831	205749951	ENSG00000069275.12|NUCKS1|CSTF2|CSTF2	908	-	3.0395932	1.0365851	-1.0	-1.0
chr1	205749451	205749646	ENSG00000069275.12|NUCKS1|CSTF2|CSTF2	970	-	5.4803753	1.5251188	-1.0	-1.0
chr1	205718203	205718303	ENSG00000069275.12|NUCKS1|CSTF2|CSTF2	914	-	5.777084	1.0644923	-1.0	-1.0
chr1	206060874	206061064	ENSG00000263961.6|C1orf186|CSTF2|CSTF2	959	+	6.258443	1.391675	-1.0	-1.0
chr1	206062542	206062807	ENSG00000263961.6|C1orf186|CSTF2|CSTF2	943	+	6.078999	1.2446988	-1.0	-1.0
chr1	206060449	206060729	ENSG00000263961.6|C1orf186|CSTF2|CSTF2	962	+	6.295224	1.4234717	-1.0	-1.0
chr1	206074177	206074362	ENSG00000263961.6|C1orf186|CSTF2|CSTF2	960	+	6.2626023	1.3958684	-1.0	-1.0
chr1	206059123	206059438	ENSG00000263961.6|C1orf186|CSTF2|CSTF2	956	+	6.1982064	1.3596724	-1.0	-1.0
chr1	206059993	206060103	ENSG00000263961.6|C1orf186|CSTF2|CSTF2	928	+	5.9239216	1.140958	-1.0	-1.0
chr1	206058783	206059003	ENSG00000263961.6|C1orf186|CSTF2|CSTF2	996	+	6.085149	2.3872528	-1.0	-1.0
chr1	206060273	206060400	ENSG00000263961.6|C1orf186|CSTF2|CSTF2	936	+	6.0015388	1.1956855	-1.0	-1.0
chr1	206061182	206061287	ENSG00000263961.6|C1orf186|CSTF2|CSTF2	924	+	5.884441	1.1168356	-1.0	-1.0
chr1	211265732	211265847	ENSG00000117625.13|RCOR3|CSTF2|CSTF2	913	+	5.7855253	1.0605708	-1.0	-1.0
chr1	211313298	211313403	ENSG00000117625.13|RCOR3|CSTF2|CSTF2	947	+	6.13996	1.277443	-1.0	-1.0
chr1	211574892	211575062	ENSG00000170385.9|SLC30A1|CSTF2|CSTF2	964	-	6.3202353	1.449598	-1.0	-1.0
chr1	211662652	211662771	ENSG00000117650.12|NEK2|CSTF2|CSTF2	950	-	6.1300864	1.3025156	-1.0	-1.0
chr1	211953241	211953436	ENSG00000143493.12|INTS7|CSTF2|CSTF2	963	-	6.3445144	1.4335961	-1.0	-1.0
chr1	212104771	212104951	ENSG00000143476.17|DTL|CSTF2|CSTF2	937	+	5.99609	1.1984363	-1.0	-1.0
chr1	212446109	212446249	ENSG00000117691.9|NENF|CSTF2|CSTF2	920	+	5.8309646	1.0948222	-1.0	-1.0
chr1	212784175	212784350	ENSG00000117697.14|NSL1|CSTF2|CSTF2	935	-	6.143271	1.1890982	-1.0	-1.0
chr1	212895390	212895545	ENSG00000162769.12|FLVCR1|CSTF2|CSTF2	930	+	5.9668026	1.1570219	-1.0	-1.0
chr1	212886950	212887145	ENSG00000162769.12|FLVCR1|CSTF2|CSTF2	979	+	6.591324	1.6850663	-1.0	-1.0
chr1	212995212	212995367	ENSG00000174606.13|ANGEL2|CSTF2|CSTF2	911	-	5.7951922	1.0528781	-1.0	-1.0
chr1	213195349	213195694	ENSG00000136643.11|RPS6KC1|CSTF2|CSTF2	968	+	5.523681	1.5005496	-1.0	-1.0
chr1	213221104	213221364	ENSG00000136643.11|RPS6KC1|CSTF2|CSTF2	979	+	6.546119	1.6712692	-1.0	-1.0
chr1	213273303	213273578	ENSG00000136643.11|RPS6KC1|CSTF2|CSTF2	984	+	6.4199023	1.7888395	-1.0	-1.0
chr1	213195109	213195219	ENSG00000136643.11|RPS6KC1|CSTF2|CSTF2	913	+	5.8018246	1.0580117	-1.0	-1.0
chr1	213985657	213985757	ENSG00000230461.8|PROX1-AS1|CSTF2|CSTF2	916	-	5.7958083	1.0756536	-1.0	-1.0
chr1	213985657	213985757	ENSG00000274895.1|AC011700.1|CSTF2|CSTF2	916	-	5.7958083	1.0756536	-1.0	-1.0
chr1	214013350	214013510	ENSG00000117707.15|PROX1|CSTF2|CSTF2	916	+	5.868819	1.0769396	-1.0	-1.0
chr1	214015450	214015575	ENSG00000117707.15|PROX1|CSTF2|CSTF2	908	+	5.760688	1.0338606	-1.0	-1.0
chr1	213995916	213996071	ENSG00000117707.15|PROX1|CSTF2|CSTF2	917	+	5.8561893	1.0830204	-1.0	-1.0
chr1	214039278	214039538	ENSG00000117707.15|PROX1|CSTF2|CSTF2	959	+	3.779548	1.3835623	-1.0	-1.0
chr1	213988721	213988831	ENSG00000117707.15|PROX1|CSTF2|CSTF2	933	+	5.959841	1.17291	-1.0	-1.0
chr1	213993516	213993746	ENSG00000117707.15|PROX1|CSTF2|CSTF2	995	+	5.9275646	2.3073208	-1.0	-1.0
chr1	214041168	214041408	ENSG00000117707.15|PROX1|CSTF2|CSTF2	990	+	6.839771	1.9940094	-1.0	-1.0
chr1	214010742	214010912	ENSG00000117707.15|PROX1|CSTF2|CSTF2	965	+	4.845991	1.4589369	-1.0	-1.0
chr1	214305510	214305705	ENSG00000143499.13|SMYD2|CSTF2|CSTF2	973	+	6.482844	1.5756731	-1.0	-1.0
chr1	214664025	214664195	ENSG00000117724.12|CENPF|CSTF2|CSTF2	940	+	6.0356383	1.2249017	-1.0	-1.0
chr1	215597781	215597886	ENSG00000136636.12|KCTD3|CSTF2|CSTF2	908	+	5.756774	1.0373809	-1.0	-1.0
chr1	215597111	215597426	ENSG00000136636.12|KCTD3|CSTF2|CSTF2	972	+	5.677203	1.5589762	-1.0	-1.0
chr1	215581179	215581574	ENSG00000136636.12|KCTD3|CSTF2|CSTF2	999	+	6.3570333	3.011151	-1.0	-1.0
chr1	217602789	217602994	ENSG00000092978.10|GPATCH2|CSTF2|CSTF2	992	-	6.951029	2.1039128	-1.0	-1.0
chr1	219201252	219201437	ENSG00000143353.11|LYPLAL1|CSTF2|CSTF2	944	+	6.0725784	1.2523903	-1.0	-1.0
chr1	219198185	219198320	ENSG00000143353.11|LYPLAL1|CSTF2|CSTF2	919	+	5.836204	1.0901592	-1.0	-1.0
chr1	219198542	219198722	ENSG00000143353.11|LYPLAL1|CSTF2|CSTF2	947	+	5.1229405	1.2749835	-1.0	-1.0
chr1	219211751	219211986	ENSG00000143353.11|LYPLAL1|CSTF2|CSTF2	997	+	7.2253633	2.5163217	-1.0	-1.0
chr1	220266094	220266294	ENSG00000118873.15|RAB3GAP2|CSTF2|CSTF2	988	-	5.3644195	1.9231606	-1.0	-1.0
chr1	220265863	220265984	ENSG00000118873.15|RAB3GAP2|CSTF2|CSTF2	919	-	4.0968075	1.0934815	-1.0	-1.0
chr1	220157513	220157703	ENSG00000118873.15|RAB3GAP2|CSTF2|CSTF2	920	-	5.876417	1.0954645	-1.0	-1.0
chr1	220790074	220790284	ENSG00000186205.12|MARC1|CSTF2|CSTF2	974	+	6.542164	1.5850383	-1.0	-1.0
chr1	222906750	222906960	ENSG00000278610.1|AC093152.1|CSTF2|CSTF2	988	+	6.815477	1.9139936	-1.0	-1.0
chr1	222837310	222837510	ENSG00000278610.1|AC093152.1|CSTF2|CSTF2	981	+	5.350938	1.7102607	-1.0	-1.0
chr1	222906747	222906962	ENSG00000154309.8|DISP1|CSTF2|CSTF2	987	+	6.7737236	1.8772296	-1.0	-1.0
chr1	224134123	224134273	ENSG00000143756.11|FBXO28|CSTF2|CSTF2	927	+	5.914501	1.1394708	-1.0	-1.0
chr1	224375909	224376114	ENSG00000143771.11|CNIH4|CSTF2|CSTF2	966	+	6.3892274	1.4665064	-1.0	-1.0
chr1	224385637	224385807	ENSG00000162923.14|WDR26|CSTF2|CSTF2	975	-	6.5433683	1.6005119	-1.0	-1.0
chr1	224385222	224385582	ENSG00000162923.14|WDR26|CSTF2|CSTF2	970	-	5.4507	1.5279446	-1.0	-1.0
chr1	224967779	224967919	ENSG00000185842.15|DNAH14|CSTF2|CSTF2	908	+	5.767998	1.0349392	-1.0	-1.0
chr1	225055160	225055345	ENSG00000185842.15|DNAH14|CSTF2|CSTF2	927	+	5.906511	1.1338054	-1.0	-1.0
chr1	224939100	224939375	ENSG00000185842.15|DNAH14|CSTF2|CSTF2	980	+	5.7204633	1.7085289	-1.0	-1.0
chr1	224970514	224970699	ENSG00000185842.15|DNAH14|CSTF2|CSTF2	922	+	4.76908	1.1066271	-1.0	-1.0
chr1	224969829	224969949	ENSG00000185842.15|DNAH14|CSTF2|CSTF2	958	+	6.335279	1.3769339	-1.0	-1.0
chr1	225636622	225636747	ENSG00000154380.17|ENAH|CSTF2|CSTF2	918	-	5.815458	1.0862184	-1.0	-1.0
chr1	225651697	225651892	ENSG00000154380.17|ENAH|CSTF2|CSTF2	954	-	6.2493477	1.3337944	-1.0	-1.0
chr1	225488049	225488239	ENSG00000154380.17|ENAH|CSTF2|CSTF2	944	-	4.5732536	1.24883	-1.0	-1.0
chr1	225779637	225779862	ENSG00000143742.12|SRP9|CSTF2|CSTF2	991	+	6.9393167	2.039106	-1.0	-1.0
chr1	226265239	226265404	ENSG00000183814.15|LIN9|CSTF2|CSTF2	952	-	6.168272	1.3186108	-1.0	-1.0
chr1	227287660	227287770	ENSG00000143776.18|CDC42BPA|CSTF2|CSTF2	917	-	5.822627	1.079673	-1.0	-1.0
chr1	227018730	227018925	ENSG00000143776.18|CDC42BPA|CSTF2|CSTF2	988	-	6.835927	1.932761	-1.0	-1.0
chr1	227104849	227105064	ENSG00000143776.18|CDC42BPA|CSTF2|CSTF2	991	-	6.886156	2.031504	-1.0	-1.0
chr1	227662462	227662577	ENSG00000181450.17|ZNF678|CSTF2|CSTF2	979	+	6.5993185	1.680739	-1.0	-1.0
chr1	227731354	227731549	ENSG00000081692.12|JMJD4|CSTF2|CSTF2	960	-	6.2915773	1.4004588	-1.0	-1.0
chr1	227731879	227731994	ENSG00000081692.12|JMJD4|CSTF2|CSTF2	926	-	5.899296	1.1295184	-1.0	-1.0
chr1	227731084	227731219	ENSG00000081692.12|JMJD4|CSTF2|CSTF2	941	-	6.050146	1.2318277	-1.0	-1.0
chr1	227731999	227732169	ENSG00000081692.12|JMJD4|CSTF2|CSTF2	919	-	5.8339725	1.0938169	-1.0	-1.0
chr1	229288882	229288965	ENSG00000168118.11|RAB4A|CSTF2|CSTF2	947	+	6.114081	1.2792166	-1.0	-1.0
chr1	229303935	229304125	ENSG00000168118.11|RAB4A|CSTF2|CSTF2	958	+	5.287897	1.379207	-1.0	-1.0
chr1	229276030	229276255	ENSG00000168118.11|RAB4A|CSTF2|CSTF2	999	+	7.6205215	3.0780742	-1.0	-1.0
chr1	230703889	230704069	ENSG00000135744.7|AGT|CSTF2|CSTF2	912	-	5.789918	1.0560826	-1.0	-1.0
chr1	230703534	230703639	ENSG00000135744.7|AGT|CSTF2|CSTF2	944	-	6.1154184	1.2519443	-1.0	-1.0
chr1	231277773	231277888	ENSG00000116906.11|GNPAT|CSTF2|CSTF2	913	+	5.795327	1.0605433	-1.0	-1.0
chr1	231260683	231260853	ENSG00000116906.11|GNPAT|CSTF2|CSTF2	947	+	4.023382	1.271967	-1.0	-1.0
chr1	231543184	231543389	ENSG00000116918.13|TSNAX|CSTF2|CSTF2	973	+	6.4812655	1.5653235	-1.0	-1.0
chr1	231566470	231566630	ENSG00000270106.5|TSNAX-DISC1|CSTF2|CSTF2	951	+	6.188178	1.3142018	-1.0	-1.0
chr1	231543186	231543386	ENSG00000270106.5|TSNAX-DISC1|CSTF2|CSTF2	974	+	6.516816	1.5892253	-1.0	-1.0
chr1	231876812	231877117	ENSG00000162946.21|DISC1|CSTF2|CSTF2	940	+	5.219177	1.2224541	-1.0	-1.0
chr1	231890767	231890887	ENSG00000162946.21|DISC1|CSTF2|CSTF2	939	+	6.050636	1.2172533	-1.0	-1.0
chr1	232041056	232041241	ENSG00000162946.21|DISC1|CSTF2|CSTF2	930	+	5.9475684	1.1526519	-1.0	-1.0
chr1	231876242	231876722	ENSG00000162946.21|DISC1|CSTF2|CSTF2	991	+	6.824505	2.0637078	-1.0	-1.0
chr1	232977528	232977663	ENSG00000135778.11|NTPCR|CSTF2|CSTF2	989	+	6.843422	1.9531623	-1.0	-1.0
chr1	234464134	234464299	ENSG00000059588.9|TARBP1|CSTF2|CSTF2	933	-	5.9888415	1.176563	-1.0	-1.0
chr1	234406707	234406812	ENSG00000059588.9|TARBP1|CSTF2|CSTF2	929	-	5.929961	1.1516635	-1.0	-1.0
chr1	235109415	235109525	ENSG00000173726.10|TOMM20|CSTF2|CSTF2	911	-	5.811453	1.0486237	-1.0	-1.0
chr1	235124549	235124669	ENSG00000173726.10|TOMM20|CSTF2|CSTF2	929	-	5.942618	1.1479266	-1.0	-1.0
chr1	235110205	235110315	ENSG00000173726.10|TOMM20|CSTF2|CSTF2	939	-	6.0217733	1.2159199	-1.0	-1.0
chr1	235131537	235131707	ENSG00000188739.14|RBM34|CSTF2|CSTF2	917	-	5.881644	1.0785203	-1.0	-1.0
chr1	235214211	235214421	ENSG00000054267.21|ARID4B|CSTF2|CSTF2	991	-	5.9443927	2.0568419	-1.0	-1.0
chr1	235166762	235166894	ENSG00000054267.21|ARID4B|CSTF2|CSTF2	976	-	6.5238075	1.6236188	-1.0	-1.0
chr1	235213768	235213893	ENSG00000054267.21|ARID4B|CSTF2|CSTF2	924	-	5.8748317	1.1206448	-1.0	-1.0
chr1	235212480	235212695	ENSG00000054267.21|ARID4B|CSTF2|CSTF2	990	-	5.5039616	2.0167224	-1.0	-1.0
chr1	235222152	235222372	ENSG00000054267.21|ARID4B|CSTF2|CSTF2	946	-	6.111901	1.2686996	-1.0	-1.0
chr1	235343025	235343200	ENSG00000152904.11|GGPS1|CSTF2|CSTF2	936	+	6.066311	1.1960615	-1.0	-1.0
chr1	235331354	235331564	ENSG00000152904.11|GGPS1|CSTF2|CSTF2	986	+	6.664435	1.8571966	-1.0	-1.0
chr1	235448704	235448894	ENSG00000116957.12|TBCE|CSTF2|CSTF2	960	+	6.499749	1.393068	-1.0	-1.0
chr1	235408237	235408427	ENSG00000116957.12|TBCE|CSTF2|CSTF2	960	+	6.2763023	1.4001372	-1.0	-1.0
chr1	235648706	235648871	ENSG00000168243.10|GNG4|CSTF2|CSTF2	964	-	5.535404	1.4415635	-1.0	-1.0
chr1	235635626	235635851	ENSG00000168243.10|GNG4|CSTF2|CSTF2	993	-	5.145242	2.1545968	-1.0	-1.0
chr1	235648406	235648571	ENSG00000168243.10|GNG4|CSTF2|CSTF2	949	-	6.1574297	1.295094	-1.0	-1.0
chr1	235649291	235649436	ENSG00000168243.10|GNG4|CSTF2|CSTF2	913	-	5.794821	1.0617974	-1.0	-1.0
chr1	235587978	235588143	ENSG00000168243.10|GNG4|CSTF2|CSTF2	935	-	5.985749	1.1854169	-1.0	-1.0
chr1	235635951	235636166	ENSG00000168243.10|GNG4|CSTF2|CSTF2	968	-	6.4091897	1.4936186	-1.0	-1.0
chr1	235648576	235648681	ENSG00000168243.10|GNG4|CSTF2|CSTF2	914	-	5.827795	1.0667548	-1.0	-1.0
chr1	235649751	235649881	ENSG00000168243.10|GNG4|CSTF2|CSTF2	912	-	5.771781	1.0566757	-1.0	-1.0
chr1	235596606	235596806	ENSG00000168243.10|GNG4|CSTF2|CSTF2	977	-	6.570494	1.6365973	-1.0	-1.0
chr1	236061019	236061159	ENSG00000116962.14|NID1|CSTF2|CSTF2	913	-	5.0871134	1.0620939	-1.0	-1.0
chr1	236056174	236056354	ENSG00000116962.14|NID1|CSTF2|CSTF2	933	-	5.9648147	1.1765274	-1.0	-1.0
chr1	236550631	236550806	ENSG00000116977.18|LGALS8|CSTF2|CSTF2	919	+	4.555677	1.0924976	-1.0	-1.0
chr1	236552236	236552551	ENSG00000116977.18|LGALS8|CSTF2|CSTF2	993	+	7.0047555	2.1312072	-1.0	-1.0
chr1	236549236	236549391	ENSG00000116977.18|LGALS8|CSTF2|CSTF2	912	+	5.862961	1.0550421	-1.0	-1.0
chr1	236548206	236548346	ENSG00000116977.18|LGALS8|CSTF2|CSTF2	918	+	5.8501396	1.084341	-1.0	-1.0
chr1	236879386	236879566	ENSG00000116984.12|MTR|CSTF2|CSTF2	927	+	5.9127293	1.1354165	-1.0	-1.0
chr1	236880101	236880666	ENSG00000116984.12|MTR|CSTF2|CSTF2	995	+	6.67511	2.286285	-1.0	-1.0
chr1	236900647	236900802	ENSG00000116984.12|MTR|CSTF2|CSTF2	928	+	5.920789	1.1401268	-1.0	-1.0
chr1	241628751	241628926	ENSG00000054277.13|OPN3|CSTF2|CSTF2	943	-	6.062914	1.2448329	-1.0	-1.0
chr1	244402323	244402528	ENSG00000240963.1|AL645465.1|CSTF2|CSTF2	995	-	7.1064334	2.290542	-1.0	-1.0
chr1	244408378	244408493	ENSG00000240963.1|AL645465.1|CSTF2|CSTF2	918	-	5.875988	1.0849603	-1.0	-1.0
chr1	244440423	244440643	ENSG00000035687.9|ADSS|CSTF2|CSTF2	987	-	4.812907	1.8707384	-1.0	-1.0
chr1	244841372	244841472	ENSG00000153187.18|HNRNPU|CSTF2|CSTF2	920	-	5.850281	1.0943345	-1.0	-1.0
chr1	244854010	244854210	ENSG00000153187.18|HNRNPU|CSTF2|CSTF2	951	-	2.6277378	1.311842	-1.0	-1.0
chr1	244852170	244852280	ENSG00000153187.18|HNRNPU|CSTF2|CSTF2	931	-	5.962625	1.1619502	-1.0	-1.0
chr1	244858682	244858792	ENSG00000153187.18|HNRNPU|CSTF2|CSTF2	927	-	5.8992496	1.1339183	-1.0	-1.0
chr1	244850190	244850350	ENSG00000153187.18|HNRNPU|CSTF2|CSTF2	921	-	4.4460187	1.1034466	-1.0	-1.0
chr1	244850640	244850830	ENSG00000153187.18|HNRNPU|CSTF2|CSTF2	931	-	5.970558	1.1582743	-1.0	-1.0
chr1	244853550	244853750	ENSG00000153187.18|HNRNPU|CSTF2|CSTF2	968	-	3.510816	1.4918602	-1.0	-1.0
chr1	244843190	244843425	ENSG00000203667.9|COX20|CSTF2|CSTF2	999	+	7.7211604	3.1610763	-1.0	-1.0
chr1	245090609	245090789	ENSG00000203666.12|EFCAB2|CSTF2|CSTF2	912	+	5.764514	1.0534468	-1.0	-1.0
chr1	245091806	245091936	ENSG00000203666.12|EFCAB2|CSTF2|CSTF2	957	+	6.2317524	1.3615693	-1.0	-1.0
chr1	245074023	245074128	ENSG00000203666.12|EFCAB2|CSTF2|CSTF2	909	+	5.768406	1.039071	-1.0	-1.0
chr1	245090224	245090324	ENSG00000203666.12|EFCAB2|CSTF2|CSTF2	906	+	5.769514	1.0252016	-1.0	-1.0
chr1	245090354	245090549	ENSG00000203666.12|EFCAB2|CSTF2|CSTF2	976	+	6.5158806	1.6259102	-1.0	-1.0
chr1	244976466	244976606	ENSG00000203666.12|EFCAB2|CSTF2|CSTF2	925	+	5.964838	1.1234972	-1.0	-1.0
chr1	246261302	246261512	ENSG00000185420.18|SMYD3|CSTF2|CSTF2	996	-	4.893868	2.378904	-1.0	-1.0
chr1	246083774	246083909	ENSG00000185420.18|SMYD3|CSTF2|CSTF2	927	-	5.8993664	1.1350813	-1.0	-1.0
chr1	246120308	246120613	ENSG00000185420.18|SMYD3|CSTF2|CSTF2	926	-	5.304101	1.130619	-1.0	-1.0
chr1	246252957	246253192	ENSG00000185420.18|SMYD3|CSTF2|CSTF2	990	-	6.863954	1.9913268	-1.0	-1.0
chr1	246119093	246119243	ENSG00000185420.18|SMYD3|CSTF2|CSTF2	914	-	5.874774	1.064343	-1.0	-1.0
chr1	246120618	246121023	ENSG00000185420.18|SMYD3|CSTF2|CSTF2	975	-	5.8117566	1.6096392	-1.0	-1.0
chr1	246021652	246021782	ENSG00000185420.18|SMYD3|CSTF2|CSTF2	916	-	5.8034315	1.0758389	-1.0	-1.0
chr1	246408015	246408290	ENSG00000185420.18|SMYD3|CSTF2|CSTF2	956	-	5.768991	1.3595876	-1.0	-1.0
chr1	246121038	246121348	ENSG00000185420.18|SMYD3|CSTF2|CSTF2	948	-	6.122006	1.2827955	-1.0	-1.0
chr1	246211932	246212137	ENSG00000185420.18|SMYD3|CSTF2|CSTF2	995	-	6.1577034	2.2967126	-1.0	-1.0
chr1	246149473	246149668	ENSG00000185420.18|SMYD3|CSTF2|CSTF2	976	-	4.9529586	1.62772	-1.0	-1.0
chr1	246252332	246252477	ENSG00000185420.18|SMYD3|CSTF2|CSTF2	926	-	5.909425	1.1291924	-1.0	-1.0
chr1	246250297	246250507	ENSG00000185420.18|SMYD3|CSTF2|CSTF2	979	-	5.5653477	1.6694107	-1.0	-1.0
chr1	246117583	246117748	ENSG00000185420.18|SMYD3|CSTF2|CSTF2	947	-	5.9768314	1.2730197	-1.0	-1.0
chr1	246237062	246237697	ENSG00000185420.18|SMYD3|CSTF2|CSTF2	980	-	6.508527	1.6924952	-1.0	-1.0
chr1	246252787	246252932	ENSG00000185420.18|SMYD3|CSTF2|CSTF2	931	-	4.8739657	1.162219	-1.0	-1.0
chr1	246253237	246253347	ENSG00000185420.18|SMYD3|CSTF2|CSTF2	913	-	5.8037267	1.0614754	-1.0	-1.0
chr1	246163503	246163708	ENSG00000185420.18|SMYD3|CSTF2|CSTF2	998	-	6.4695625	2.8185272	-1.0	-1.0
chr1	246119633	246120088	ENSG00000185420.18|SMYD3|CSTF2|CSTF2	999	-	7.013238	3.2352724	-1.0	-1.0
chr1	246238957	246239147	ENSG00000185420.18|SMYD3|CSTF2|CSTF2	971	-	6.432073	1.5409124	-1.0	-1.0
chr1	246621979	246622154	ENSG00000162852.13|CNST|CSTF2|CSTF2	932	+	5.968355	1.167991	-1.0	-1.0
chr1	246591951	246592111	ENSG00000162852.13|CNST|CSTF2|CSTF2	933	+	5.9912567	1.1727155	-1.0	-1.0
chr1	246604316	246604536	ENSG00000162852.13|CNST|CSTF2|CSTF2	999	+	7.6572604	2.9021695	-1.0	-1.0
chr1	246767739	246767939	ENSG00000143653.9|SCCPDH|CSTF2|CSTF2	990	+	6.543594	2.013768	-1.0	-1.0
chr1	246839225	246839325	ENSG00000223519.8|KIF28P|CSTF2|CSTF2	902	-	5.7279954	1.0073462	-1.0	-1.0
chr1	246879037	246879177	ENSG00000153207.14|AHCTF1|CSTF2|CSTF2	937	-	6.010541	1.2015383	-1.0	-1.0
chr1	246976082	246976202	ENSG00000197472.14|ZNF695|CSTF2|CSTF2	910	-	5.867458	1.0439962	-1.0	-1.0
chr1	246963867	246964082	ENSG00000197472.14|ZNF695|CSTF2|CSTF2	984	-	6.7085485	1.8021344	-1.0	-1.0
chr1	246998015	246998230	ENSG00000197472.14|ZNF695|CSTF2|CSTF2	980	-	6.5797586	1.709212	-1.0	-1.0
chr1	246970887	246971062	ENSG00000197472.14|ZNF695|CSTF2|CSTF2	929	-	5.9307528	1.1503123	-1.0	-1.0
chr1	246985562	246985682	ENSG00000197472.14|ZNF695|CSTF2|CSTF2	904	-	5.747391	1.019468	-1.0	-1.0
chr1	246970888	246971063	ENSG00000135747.11|ZNF670-ZNF695|CSTF2|CSTF2	929	-	5.9267883	1.1484348	-1.0	-1.0
chr1	246963867	246964082	ENSG00000135747.11|ZNF670-ZNF695|CSTF2|CSTF2	984	-	6.7085485	1.802062	-1.0	-1.0
chr1	246998016	246998226	ENSG00000135747.11|ZNF670-ZNF695|CSTF2|CSTF2	982	-	6.61707	1.7397118	-1.0	-1.0
chr1	246985559	246985679	ENSG00000135747.11|ZNF670-ZNF695|CSTF2|CSTF2	904	-	5.747391	1.0195391	-1.0	-1.0
chr1	247033584	247033754	ENSG00000135747.11|ZNF670-ZNF695|CSTF2|CSTF2	941	-	6.075625	1.2271422	-1.0	-1.0
chr1	246976083	246976203	ENSG00000135747.11|ZNF670-ZNF695|CSTF2|CSTF2	910	-	5.879461	1.0467455	-1.0	-1.0
chr1	247157473	247157668	ENSG00000196418.12|ZNF124|CSTF2|CSTF2	957	-	5.0877323	1.3693104	-1.0	-1.0
chr1	247139147	247139267	ENSG00000196418.12|ZNF124|CSTF2|CSTF2	933	-	6.0285573	1.1761376	-1.0	-1.0
chr1	247154855	247154970	ENSG00000196418.12|ZNF124|CSTF2|CSTF2	920	-	5.844493	1.0948236	-1.0	-1.0
chr10	168944	169054	ENSG00000015171.19|ZMYND11|CSTF2|CSTF2	920	+	5.8888927	1.096653	-1.0	-1.0
chr10	175524	175724	ENSG00000015171.19|ZMYND11|CSTF2|CSTF2	994	+	7.2141776	2.2575212	-1.0	-1.0
chr10	153879	153984	ENSG00000015171.19|ZMYND11|CSTF2|CSTF2	945	+	6.088808	1.2602682	-1.0	-1.0
chr10	153259	153509	ENSG00000015171.19|ZMYND11|CSTF2|CSTF2	998	+	7.412894	2.7498856	-1.0	-1.0
chr10	473064	473174	ENSG00000151240.16|DIP2C|CSTF2|CSTF2	911	-	5.7888794	1.0486443	-1.0	-1.0
chr10	658598	658793	ENSG00000151240.16|DIP2C|CSTF2|CSTF2	963	-	6.4007664	1.4320143	-1.0	-1.0
chr10	659450	659605	ENSG00000180525.11|PRR26|CSTF2|CSTF2	942	+	6.0553994	1.2393552	-1.0	-1.0
chr10	665370	665515	ENSG00000180525.11|PRR26|CSTF2|CSTF2	927	+	5.9576845	1.137721	-1.0	-1.0
chr10	811678	811873	ENSG00000107929.14|LARP4B|CSTF2|CSTF2	976	-	6.5202985	1.6181157	-1.0	-1.0
chr10	930583	930783	ENSG00000107929.14|LARP4B|CSTF2|CSTF2	990	-	5.3671293	2.0073895	-1.0	-1.0
chr10	809073	809213	ENSG00000107929.14|LARP4B|CSTF2|CSTF2	915	-	5.811099	1.0696073	-1.0	-1.0
chr10	907400	907605	ENSG00000107929.14|LARP4B|CSTF2|CSTF2	987	-	5.259323	1.8698995	-1.0	-1.0
chr10	809723	809933	ENSG00000107929.14|LARP4B|CSTF2|CSTF2	984	-	6.0728145	1.7830176	-1.0	-1.0
chr10	809613	809713	ENSG00000107929.14|LARP4B|CSTF2|CSTF2	902	-	5.732321	1.0076342	-1.0	-1.0
chr10	899257	899387	ENSG00000107929.14|LARP4B|CSTF2|CSTF2	928	-	5.9897246	1.1398591	-1.0	-1.0
chr10	809378	809603	ENSG00000107929.14|LARP4B|CSTF2|CSTF2	993	-	7.011769	2.165298	-1.0	-1.0
chr10	899462	899802	ENSG00000107929.14|LARP4B|CSTF2|CSTF2	977	-	6.0893097	1.6347017	-1.0	-1.0
chr10	1007610	1007730	ENSG00000107937.18|GTPBP4|CSTF2|CSTF2	911	+	5.825523	1.0510386	-1.0	-1.0
chr10	1042449	1042548	ENSG00000067064.10|IDI1|CSTF2|CSTF2	952	-	4.398865	1.3175092	-1.0	-1.0
chr10	1039917	1040067	ENSG00000067064.10|IDI1|CSTF2|CSTF2	912	-	5.8231673	1.0542357	-1.0	-1.0
chr10	1132117	1132282	ENSG00000047056.14|WDR37|CSTF2|CSTF2	933	+	5.990595	1.1720234	-1.0	-1.0
chr10	1057653	1057813	ENSG00000047056.14|WDR37|CSTF2|CSTF2	941	+	6.038718	1.2264203	-1.0	-1.0
chr10	1078158	1078343	ENSG00000047056.14|WDR37|CSTF2|CSTF2	943	+	6.058545	1.24121	-1.0	-1.0
chr10	1130947	1131147	ENSG00000047056.14|WDR37|CSTF2|CSTF2	955	+	4.9013147	1.3432724	-1.0	-1.0
chr10	1050191	1050336	ENSG00000047056.14|WDR37|CSTF2|CSTF2	954	+	6.3351736	1.3336667	-1.0	-1.0
chr10	3776070	3776635	ENSG00000067082.14|KLF6|CSTF2|CSTF2	996	-	7.0551004	2.4388058	-1.0	-1.0
chr10	3783461	3783721	ENSG00000067082.14|KLF6|CSTF2|CSTF2	952	-	6.1559935	1.3211153	-1.0	-1.0
chr10	4977894	4978089	ENSG00000187134.13|AKR1C1|CSTF2|CSTF2	959	+	5.2639956	1.3906509	-1.0	-1.0
chr10	5660920	5661100	ENSG00000196372.12|ASB13|CSTF2|CSTF2	927	-	5.978728	1.1390262	-1.0	-1.0
chr10	5687400	5687515	ENSG00000108021.19|FAM208B|CSTF2|CSTF2	942	+	6.0979834	1.2357535	-1.0	-1.0
chr10	5689700	5689865	ENSG00000108021.19|FAM208B|CSTF2|CSTF2	939	+	6.025183	1.2165742	-1.0	-1.0
chr10	5710448	5710548	ENSG00000108021.19|FAM208B|CSTF2|CSTF2	906	+	4.0112867	1.0288078	-1.0	-1.0
chr10	5803640	5803890	ENSG00000057608.16|GDI2|CSTF2|CSTF2	946	-	5.9221044	1.2690443	-1.0	-1.0
chr10	5765902	5766002	ENSG00000057608.16|GDI2|CSTF2|CSTF2	926	-	5.8918347	1.1299179	-1.0	-1.0
chr10	5766022	5766142	ENSG00000057608.16|GDI2|CSTF2|CSTF2	923	-	5.8727837	1.1145678	-1.0	-1.0
chr10	5765277	5765452	ENSG00000057608.16|GDI2|CSTF2|CSTF2	945	-	4.9561634	1.2633598	-1.0	-1.0
chr10	5780386	5780526	ENSG00000057608.16|GDI2|CSTF2|CSTF2	928	-	5.913831	1.1450759	-1.0	-1.0
chr10	6116781	6117006	ENSG00000134453.15|RBM17|CSTF2|CSTF2	959	+	6.266912	1.3902314	-1.0	-1.0
chr10	6115726	6115866	ENSG00000134453.15|RBM17|CSTF2|CSTF2	931	+	5.9757566	1.1642549	-1.0	-1.0
chr10	7734757	7734892	ENSG00000151655.18|ITIH2|CSTF2|CSTF2	914	+	4.297163	1.0663007	-1.0	-1.0
chr10	7755696	7755841	ENSG00000151657.11|KIN|CSTF2|CSTF2	905	-	5.749301	1.0231848	-1.0	-1.0
chr10	7914590	7914780	ENSG00000165632.7|TAF3|CSTF2|CSTF2	958	+	6.253929	1.3817691	-1.0	-1.0
chr10	11546240	11546465	ENSG00000148429.14|USP6NL|CSTF2|CSTF2	967	-	6.3469715	1.4798518	-1.0	-1.0
chr10	11494398	11494588	ENSG00000148429.14|USP6NL|CSTF2|CSTF2	951	-	6.1498322	1.305779	-1.0	-1.0
chr10	11541770	11541885	ENSG00000148429.14|USP6NL|CSTF2|CSTF2	916	-	5.799769	1.0743405	-1.0	-1.0
chr10	11581476	11581586	ENSG00000148429.14|USP6NL|CSTF2|CSTF2	916	-	5.8208327	1.0752485	-1.0	-1.0
chr10	11870859	11870974	ENSG00000148426.12|PROSER2|CSTF2|CSTF2	904	+	5.7919116	1.0173203	-1.0	-1.0
chr10	11972274	11972389	ENSG00000151461.19|UPF2|CSTF2|CSTF2	931	-	5.9426775	1.1624086	-1.0	-1.0
chr10	12006497	12006687	ENSG00000151461.19|UPF2|CSTF2|CSTF2	939	-	6.0214314	1.2131554	-1.0	-1.0
chr10	12165324	12165424	ENSG00000165609.12|NUDT5|CSTF2|CSTF2	902	-	5.732321	1.007983	-1.0	-1.0
chr10	13318958	13319143	ENSG00000086475.14|SEPHS1|CSTF2|CSTF2	964	-	6.018212	1.4454583	-1.0	-1.0
chr10	13440977	13441082	ENSG00000165626.16|BEND7|CSTF2|CSTF2	932	-	5.959198	1.164591	-1.0	-1.0
chr10	13441242	13441432	ENSG00000165626.16|BEND7|CSTF2|CSTF2	954	-	6.181195	1.3362229	-1.0	-1.0
chr10	14846942	14847142	ENSG00000187522.14|HSPA14|CSTF2|CSTF2	975	+	6.5592756	1.5991915	-1.0	-1.0
chr10	15147437	15147597	ENSG00000152465.17|NMT2|CSTF2|CSTF2	933	-	5.9736977	1.1766596	-1.0	-1.0
chr10	15153342	15153717	ENSG00000152465.17|NMT2|CSTF2|CSTF2	953	-	6.1733894	1.3305699	-1.0	-1.0
chr10	15238850	15239005	ENSG00000148468.16|FAM171A1|CSTF2|CSTF2	916	-	5.8476324	1.0774307	-1.0	-1.0
chr10	15319985	15320200	ENSG00000148468.16|FAM171A1|CSTF2|CSTF2	982	-	6.638113	1.7357726	-1.0	-1.0
chr10	15316475	15316665	ENSG00000148468.16|FAM171A1|CSTF2|CSTF2	932	-	5.96056	1.1691997	-1.0	-1.0
chr10	15241260	15241400	ENSG00000148468.16|FAM171A1|CSTF2|CSTF2	926	-	5.0450997	1.1279913	-1.0	-1.0
chr10	15318375	15319620	ENSG00000148468.16|FAM171A1|CSTF2|CSTF2	945	-	5.6422324	1.263219	-1.0	-1.0
chr10	15316735	15317145	ENSG00000148468.16|FAM171A1|CSTF2|CSTF2	953	-	4.554028	1.3268355	-1.0	-1.0
chr10	16593200	16593325	ENSG00000148484.17|RSU1|CSTF2|CSTF2	908	-	5.790392	1.0342736	-1.0	-1.0
chr10	16715895	16716010	ENSG00000148484.17|RSU1|CSTF2|CSTF2	914	-	5.777084	1.0644923	-1.0	-1.0
chr10	18595398	18595533	ENSG00000241058.3|NSUN6|CSTF2|CSTF2	930	-	5.931367	1.1552176	-1.0	-1.0
chr10	18585701	18585891	ENSG00000241058.3|NSUN6|CSTF2|CSTF2	962	-	6.2852798	1.4246038	-1.0	-1.0
chr10	19734478	19735083	ENSG00000204740.10|MALRD1|CSTF2|CSTF2	959	+	6.2156215	1.3843006	-1.0	-1.0
chr10	19737658	19737848	ENSG00000204740.10|MALRD1|CSTF2|CSTF2	943	+	6.0645633	1.242453	-1.0	-1.0
chr10	19737888	19738063	ENSG00000204740.10|MALRD1|CSTF2|CSTF2	955	+	6.1988263	1.3427453	-1.0	-1.0
chr10	19738088	19738188	ENSG00000204740.10|MALRD1|CSTF2|CSTF2	904	+	5.747391	1.0192571	-1.0	-1.0
chr10	19786568	19786913	ENSG00000204740.10|MALRD1|CSTF2|CSTF2	949	+	6.2141705	1.294243	-1.0	-1.0
chr10	19722289	19722389	ENSG00000204740.10|MALRD1|CSTF2|CSTF2	903	+	5.743128	1.0135761	-1.0	-1.0
chr10	19733786	19733956	ENSG00000204740.10|MALRD1|CSTF2|CSTF2	930	+	5.958662	1.1574994	-1.0	-1.0
chr10	19286986	19287196	ENSG00000204740.10|MALRD1|CSTF2|CSTF2	960	+	4.6871443	1.3998485	-1.0	-1.0
chr10	19508101	19508291	ENSG00000204740.10|MALRD1|CSTF2|CSTF2	931	+	5.936934	1.1622945	-1.0	-1.0
chr10	19735228	19735453	ENSG00000204740.10|MALRD1|CSTF2|CSTF2	917	+	4.695758	1.082927	-1.0	-1.0
chr10	19720474	19720579	ENSG00000204740.10|MALRD1|CSTF2|CSTF2	916	+	5.853575	1.0774577	-1.0	-1.0
chr10	19736548	19736718	ENSG00000204740.10|MALRD1|CSTF2|CSTF2	965	+	6.3423533	1.4549767	-1.0	-1.0
chr10	19783633	19783798	ENSG00000204740.10|MALRD1|CSTF2|CSTF2	922	+	5.8505335	1.106634	-1.0	-1.0
chr10	19505511	19505686	ENSG00000204740.10|MALRD1|CSTF2|CSTF2	932	+	5.9723673	1.167054	-1.0	-1.0
chr10	19477435	19477595	ENSG00000204740.10|MALRD1|CSTF2|CSTF2	919	+	5.8838534	1.0929536	-1.0	-1.0
chr10	19717524	19717694	ENSG00000204740.10|MALRD1|CSTF2|CSTF2	947	+	6.135916	1.2747232	-1.0	-1.0
chr10	19486075	19486315	ENSG00000204740.10|MALRD1|CSTF2|CSTF2	997	+	7.239658	2.4973302	-1.0	-1.0
chr10	19726484	19726694	ENSG00000204740.10|MALRD1|CSTF2|CSTF2	934	+	5.9811773	1.1810515	-1.0	-1.0
chr10	19390234	19390349	ENSG00000204740.10|MALRD1|CSTF2|CSTF2	904	+	5.747391	1.0194379	-1.0	-1.0
chr10	19733966	19734096	ENSG00000204740.10|MALRD1|CSTF2|CSTF2	918	+	5.90474	1.0874392	-1.0	-1.0
chr10	19736233	19736388	ENSG00000204740.10|MALRD1|CSTF2|CSTF2	933	+	5.9698777	1.1712223	-1.0	-1.0
chr10	19726824	19727569	ENSG00000204740.10|MALRD1|CSTF2|CSTF2	990	+	6.6794033	2.0032892	-1.0	-1.0
chr10	19717834	19717954	ENSG00000204740.10|MALRD1|CSTF2|CSTF2	905	+	5.769514	1.0244604	-1.0	-1.0
chr10	19818436	19818601	ENSG00000120594.16|PLXDC2|CSTF2|CSTF2	909	+	4.5906167	1.0395842	-1.0	-1.0
chr10	19907191	19907406	ENSG00000120594.16|PLXDC2|CSTF2|CSTF2	984	+	6.6953073	1.7935654	-1.0	-1.0
chr10	20001321	20001476	ENSG00000120594.16|PLXDC2|CSTF2|CSTF2	912	+	5.8809667	1.0552696	-1.0	-1.0
chr10	19818251	19818381	ENSG00000120594.16|PLXDC2|CSTF2|CSTF2	916	+	5.8526473	1.0757613	-1.0	-1.0
chr10	20073164	20073384	ENSG00000120594.16|PLXDC2|CSTF2|CSTF2	990	+	6.9244604	2.0088453	-1.0	-1.0
chr10	21495995	21496155	ENSG00000204682.5|CASC10|CSTF2|CSTF2	925	-	4.3385835	1.1266505	-1.0	-1.0
chr10	21494117	21494832	ENSG00000204682.5|CASC10|CSTF2|CSTF2	972	-	5.681979	1.5560874	-1.0	-1.0
chr10	21497014	21497179	ENSG00000204682.5|CASC10|CSTF2|CSTF2	921	-	4.08734	1.100748	-1.0	-1.0
chr10	21496270	21496455	ENSG00000204682.5|CASC10|CSTF2|CSTF2	923	-	4.855132	1.1129209	-1.0	-1.0
chr10	21494857	21495037	ENSG00000204682.5|CASC10|CSTF2|CSTF2	916	-	5.0224237	1.075772	-1.0	-1.0
chr10	21496575	21496749	ENSG00000204682.5|CASC10|CSTF2|CSTF2	951	-	6.1433754	1.3121089	-1.0	-1.0
chr10	21493922	21494097	ENSG00000204682.5|CASC10|CSTF2|CSTF2	931	-	5.9485164	1.1638225	-1.0	-1.0
chr10	21606102	21606242	ENSG00000078403.16|MLLT10|CSTF2|CSTF2	915	+	4.078345	1.0706584	-1.0	-1.0
chr10	21557182	21557312	ENSG00000078403.16|MLLT10|CSTF2|CSTF2	998	+	7.3435874	2.7132056	-1.0	-1.0
chr10	21688387	21688490	ENSG00000078403.16|MLLT10|CSTF2|CSTF2	942	+	4.3265796	1.2357672	-1.0	-1.0
chr10	21673964	21674169	ENSG00000078403.16|MLLT10|CSTF2|CSTF2	958	+	4.9952435	1.3720143	-1.0	-1.0
chr10	21676044	21676214	ENSG00000078403.16|MLLT10|CSTF2|CSTF2	915	+	5.8352942	1.0700991	-1.0	-1.0
chr10	21596437	21596627	ENSG00000078403.16|MLLT10|CSTF2|CSTF2	951	+	6.1396484	1.3061798	-1.0	-1.0
chr10	22319191	22319371	ENSG00000148444.15|COMMD3|CSTF2|CSTF2	935	+	5.9846973	1.1896895	-1.0	-1.0
chr10	22319193	22319368	ENSG00000269897.5|COMMD3-BMI1|CSTF2|CSTF2	937	+	6.0048523	1.201708	-1.0	-1.0
chr10	22607706	22607817	ENSG00000150867.13|PIP4K2A|CSTF2|CSTF2	925	-	5.893366	1.1225089	-1.0	-1.0
chr10	24544721	24544946	ENSG00000120549.17|KIAA1217|CSTF2|CSTF2	976	+	6.53703	1.6159908	-1.0	-1.0
chr10	24545570	24545750	ENSG00000120549.17|KIAA1217|CSTF2|CSTF2	930	+	5.929371	1.1542304	-1.0	-1.0
chr10	24547495	24547760	ENSG00000120549.17|KIAA1217|CSTF2|CSTF2	969	+	5.934245	1.51378	-1.0	-1.0
chr10	24546410	24546625	ENSG00000120549.17|KIAA1217|CSTF2|CSTF2	988	+	6.8275943	1.9328727	-1.0	-1.0
chr10	24545270	24545405	ENSG00000120549.17|KIAA1217|CSTF2|CSTF2	919	+	5.874436	1.0896063	-1.0	-1.0
chr10	27110636	27110751	ENSG00000136758.18|YME1L1|CSTF2|CSTF2	940	-	6.0462074	1.2211739	-1.0	-1.0
chr10	27510865	27511050	ENSG00000099246.16|RAB18|CSTF2|CSTF2	951	+	6.1476326	1.3089768	-1.0	-1.0
chr10	28111346	28111511	ENSG00000150054.18|MPP7|CSTF2|CSTF2	923	-	5.8785644	1.1123289	-1.0	-1.0
chr10	28051077	28051217	ENSG00000150054.18|MPP7|CSTF2|CSTF2	918	-	5.95044	1.0867883	-1.0	-1.0
chr10	28227192	28227322	ENSG00000150054.18|MPP7|CSTF2|CSTF2	918	-	5.8464336	1.0874995	-1.0	-1.0
chr10	28621166	28621331	ENSG00000095787.21|WAC|CSTF2|CSTF2	921	+	5.8409615	1.1005996	-1.0	-1.0
chr10	28622921	28623112	ENSG00000095787.21|WAC|CSTF2|CSTF2	966	+	6.388122	1.4716468	-1.0	-1.0
chr10	28590869	28591074	ENSG00000095787.21|WAC|CSTF2|CSTF2	975	+	4.216475	1.6103218	-1.0	-1.0
chr10	28620361	28620681	ENSG00000095787.21|WAC|CSTF2|CSTF2	1000	+	7.6432343	3.6025205	-1.0	-1.0
chr10	28620186	28620316	ENSG00000095787.21|WAC|CSTF2|CSTF2	914	+	4.1233206	1.0669006	-1.0	-1.0
chr10	28620821	28621131	ENSG00000095787.21|WAC|CSTF2|CSTF2	992	+	7.007648	2.1104903	-1.0	-1.0
chr10	28586470	28586575	ENSG00000095787.21|WAC|CSTF2|CSTF2	942	+	5.1750994	1.2397776	-1.0	-1.0
chr10	28682697	28682867	ENSG00000095739.10|BAMBI|CSTF2|CSTF2	919	+	5.838476	1.0889183	-1.0	-1.0
chr10	29463257	29463372	ENSG00000224597.9|SVIL-AS1|CSTF2|CSTF2	923	+	5.8991365	1.1142411	-1.0	-1.0
chr10	29426307	29426757	ENSG00000224597.9|SVIL-AS1|CSTF2|CSTF2	952	+	5.8041153	1.3231931	-1.0	-1.0
chr10	29463562	29464072	ENSG00000224597.9|SVIL-AS1|CSTF2|CSTF2	934	+	5.9698243	1.1777087	-1.0	-1.0
chr10	29423682	29424102	ENSG00000224597.9|SVIL-AS1|CSTF2|CSTF2	970	+	6.227012	1.5187978	-1.0	-1.0
chr10	29462987	29463197	ENSG00000224597.9|SVIL-AS1|CSTF2|CSTF2	957	+	6.2079535	1.3623455	-1.0	-1.0
chr10	29421415	29421520	ENSG00000224597.9|SVIL-AS1|CSTF2|CSTF2	914	+	5.7944345	1.0637355	-1.0	-1.0
chr10	29421100	29421200	ENSG00000224597.9|SVIL-AS1|CSTF2|CSTF2	914	+	5.7812276	1.0672042	-1.0	-1.0
chr10	29425127	29425227	ENSG00000224597.9|SVIL-AS1|CSTF2|CSTF2	902	+	5.7279954	1.006739	-1.0	-1.0
chr10	29429152	29429342	ENSG00000224597.9|SVIL-AS1|CSTF2|CSTF2	958	+	5.501775	1.3730506	-1.0	-1.0
chr10	29465187	29465572	ENSG00000224597.9|SVIL-AS1|CSTF2|CSTF2	931	+	5.573342	1.1600417	-1.0	-1.0
chr10	29424802	29424932	ENSG00000224597.9|SVIL-AS1|CSTF2|CSTF2	924	+	5.9698124	1.1207217	-1.0	-1.0
chr10	29460747	29460877	ENSG00000224597.9|SVIL-AS1|CSTF2|CSTF2	933	+	6.0132966	1.1757197	-1.0	-1.0
chr10	29469667	29469807	ENSG00000224597.9|SVIL-AS1|CSTF2|CSTF2	920	+	5.994213	1.0995052	-1.0	-1.0
chr10	29460372	29460472	ENSG00000224597.9|SVIL-AS1|CSTF2|CSTF2	904	+	5.747391	1.0193375	-1.0	-1.0
chr10	29461887	29462032	ENSG00000224597.9|SVIL-AS1|CSTF2|CSTF2	932	+	5.954362	1.1705093	-1.0	-1.0
chr10	29458273	29458373	ENSG00000224597.9|SVIL-AS1|CSTF2|CSTF2	912	+	5.856279	1.0536535	-1.0	-1.0
chr10	29424577	29424797	ENSG00000224597.9|SVIL-AS1|CSTF2|CSTF2	924	+	3.550184	1.1191081	-1.0	-1.0
chr10	29469122	29469272	ENSG00000224597.9|SVIL-AS1|CSTF2|CSTF2	987	+	6.7556725	1.8730692	-1.0	-1.0
chr10	29424942	29425047	ENSG00000224597.9|SVIL-AS1|CSTF2|CSTF2	914	+	5.8032417	1.0636292	-1.0	-1.0
chr10	29422075	29422300	ENSG00000224597.9|SVIL-AS1|CSTF2|CSTF2	937	+	6.012212	1.200913	-1.0	-1.0
chr10	29469282	29469392	ENSG00000224597.9|SVIL-AS1|CSTF2|CSTF2	905	+	5.74371	1.02389	-1.0	-1.0
chr10	29421675	29421800	ENSG00000224597.9|SVIL-AS1|CSTF2|CSTF2	926	+	3.140972	1.1317501	-1.0	-1.0
chr10	29427562	29429042	ENSG00000224597.9|SVIL-AS1|CSTF2|CSTF2	993	+	5.7623124	2.168876	-1.0	-1.0
chr10	29464387	29464627	ENSG00000224597.9|SVIL-AS1|CSTF2|CSTF2	994	+	5.7577634	2.1929607	-1.0	-1.0
chr10	29470172	29470272	ENSG00000224597.9|SVIL-AS1|CSTF2|CSTF2	904	+	5.7919116	1.0167661	-1.0	-1.0
chr10	29461047	29461447	ENSG00000224597.9|SVIL-AS1|CSTF2|CSTF2	990	+	5.666527	1.9976206	-1.0	-1.0
chr10	29424167	29424322	ENSG00000224597.9|SVIL-AS1|CSTF2|CSTF2	970	+	6.255897	1.5213614	-1.0	-1.0
chr10	29533833	29534003	ENSG00000197321.14|SVIL|CSTF2|CSTF2	944	-	6.1492715	1.2519604	-1.0	-1.0
chr10	30336560	30336750	ENSG00000107951.14|MTPAP|CSTF2|CSTF2	962	-	6.3588543	1.4209837	-1.0	-1.0
chr10	31320387	31320487	ENSG00000148516.21|ZEB1|CSTF2|CSTF2	911	+	5.770432	1.0486183	-1.0	-1.0
chr10	31329914	31330089	ENSG00000148516.21|ZEB1|CSTF2|CSTF2	934	+	5.972416	1.1793927	-1.0	-1.0
chr10	31321339	31321469	ENSG00000148516.21|ZEB1|CSTF2|CSTF2	926	+	5.9209285	1.1281458	-1.0	-1.0
chr10	31887883	31888068	ENSG00000165322.17|ARHGAP12|CSTF2|CSTF2	951	-	6.178556	1.3057089	-1.0	-1.0
chr10	31811952	31812127	ENSG00000165322.17|ARHGAP12|CSTF2|CSTF2	935	-	5.9860654	1.1901926	-1.0	-1.0
chr10	31884003	31884118	ENSG00000165322.17|ARHGAP12|CSTF2|CSTF2	927	-	5.8991404	1.1337216	-1.0	-1.0
chr10	31886638	31887173	ENSG00000165322.17|ARHGAP12|CSTF2|CSTF2	997	-	6.0648203	2.4986172	-1.0	-1.0
chr10	31886263	31886423	ENSG00000165322.17|ARHGAP12|CSTF2|CSTF2	925	-	5.8819547	1.1232104	-1.0	-1.0
chr10	31900773	31900883	ENSG00000165322.17|ARHGAP12|CSTF2|CSTF2	923	-	5.8748865	1.1151984	-1.0	-1.0
chr10	31884213	31884428	ENSG00000165322.17|ARHGAP12|CSTF2|CSTF2	1000	-	8.380368	4.2243824	-1.0	-1.0
chr10	31884653	31884768	ENSG00000165322.17|ARHGAP12|CSTF2|CSTF2	912	-	5.790962	1.0542623	-1.0	-1.0
chr10	32345226	32345456	ENSG00000120616.15|EPC1|CSTF2|CSTF2	962	-	4.9134264	1.4155881	-1.0	-1.0
chr10	32344956	32345106	ENSG00000120616.15|EPC1|CSTF2|CSTF2	988	-	6.7948275	1.9066182	-1.0	-1.0
chr10	32322821	32323021	ENSG00000120616.15|EPC1|CSTF2|CSTF2	997	-	7.2796645	2.5044289	-1.0	-1.0
chr10	32357208	32357428	ENSG00000120616.15|EPC1|CSTF2|CSTF2	999	-	7.6127915	2.938379	-1.0	-1.0
chr10	34564734	34564929	ENSG00000148498.15|PARD3|CSTF2|CSTF2	940	-	6.049987	1.2208259	-1.0	-1.0
chr10	34111009	34111129	ENSG00000148498.15|PARD3|CSTF2|CSTF2	903	-	5.7515674	1.0150931	-1.0	-1.0
chr10	34469338	34469463	ENSG00000148498.15|PARD3|CSTF2|CSTF2	912	-	5.7714243	1.0555992	-1.0	-1.0
chr10	34813079	34813259	ENSG00000148498.15|PARD3|CSTF2|CSTF2	963	-	4.675847	1.4288175	-1.0	-1.0
chr10	34812864	34812979	ENSG00000148498.15|PARD3|CSTF2|CSTF2	917	-	5.8079996	1.0794978	-1.0	-1.0
chr10	34814189	34814329	ENSG00000148498.15|PARD3|CSTF2|CSTF2	915	-	5.800761	1.0706433	-1.0	-1.0
chr10	34110399	34110544	ENSG00000148498.15|PARD3|CSTF2|CSTF2	926	-	5.956677	1.1301663	-1.0	-1.0
chr10	34343126	34343311	ENSG00000148498.15|PARD3|CSTF2|CSTF2	937	-	6.0043797	1.2006656	-1.0	-1.0
chr10	34312095	34312250	ENSG00000148498.15|PARD3|CSTF2|CSTF2	955	-	6.238634	1.3476336	-1.0	-1.0
chr10	34630699	34630819	ENSG00000148498.15|PARD3|CSTF2|CSTF2	907	-	5.7518835	1.0316162	-1.0	-1.0
chr10	34595579	34595774	ENSG00000148498.15|PARD3|CSTF2|CSTF2	978	-	6.4738955	1.6486442	-1.0	-1.0
chr10	34634304	34634404	ENSG00000148498.15|PARD3|CSTF2|CSTF2	912	-	5.7664886	1.0579903	-1.0	-1.0
chr10	34343766	34343871	ENSG00000148498.15|PARD3|CSTF2|CSTF2	914	-	5.8036256	1.0644923	-1.0	-1.0
chr10	35009755	35009865	ENSG00000108094.14|CUL2|CSTF2|CSTF2	912	-	5.7780423	1.0532696	-1.0	-1.0
chr10	35163260	35163360	ENSG00000095794.19|CREM|CSTF2|CSTF2	903	+	5.743128	1.0149431	-1.0	-1.0
chr10	35323203	35323413	ENSG00000271335.5|AL117336.3|CSTF2|CSTF2	991	-	6.899053	2.0516214	-1.0	-1.0
chr10	35571258	35571438	ENSG00000108100.17|CCNY|CSTF2|CSTF2	974	+	6.160993	1.5771776	-1.0	-1.0
chr10	37780650	37780815	ENSG00000226578.1|AL132657.1|CSTF2|CSTF2	920	-	5.8514986	1.096901	-1.0	-1.0
chr10	37781560	37781725	ENSG00000226578.1|AL132657.1|CSTF2|CSTF2	923	-	5.885475	1.1108963	-1.0	-1.0
chr10	37781370	37781505	ENSG00000226578.1|AL132657.1|CSTF2|CSTF2	915	-	5.80381	1.0707842	-1.0	-1.0
chr10	37828158	37828353	ENSG00000198105.13|ZNF248|CSTF2|CSTF2	953	-	5.116705	1.3312879	-1.0	-1.0
chr10	37781560	37781725	ENSG00000198105.13|ZNF248|CSTF2|CSTF2	923	-	5.885475	1.1107469	-1.0	-1.0
chr10	37781370	37781505	ENSG00000198105.13|ZNF248|CSTF2|CSTF2	915	-	5.80381	1.0709201	-1.0	-1.0
chr10	37805393	37805578	ENSG00000198105.13|ZNF248|CSTF2|CSTF2	930	-	6.01649	1.1578504	-1.0	-1.0
chr10	37828358	37828458	ENSG00000198105.13|ZNF248|CSTF2|CSTF2	923	-	5.870605	1.1124858	-1.0	-1.0
chr10	37802660	37802800	ENSG00000198105.13|ZNF248|CSTF2|CSTF2	955	-	6.207961	1.3463352	-1.0	-1.0
chr10	37780650	37780815	ENSG00000198105.13|ZNF248|CSTF2|CSTF2	920	-	5.8514986	1.0968845	-1.0	-1.0
chr10	37829829	37829934	ENSG00000198105.13|ZNF248|CSTF2|CSTF2	921	-	4.970649	1.1023445	-1.0	-1.0
chr10	37799950	37800065	ENSG00000198105.13|ZNF248|CSTF2|CSTF2	917	-	5.9091825	1.0814697	-1.0	-1.0
chr10	37828553	37828683	ENSG00000198105.13|ZNF248|CSTF2|CSTF2	919	-	5.8464646	1.0938141	-1.0	-1.0
chr10	37829984	37830129	ENSG00000198105.13|ZNF248|CSTF2|CSTF2	925	-	3.5368783	1.1223547	-1.0	-1.0
chr10	37785395	37785505	ENSG00000198105.13|ZNF248|CSTF2|CSTF2	949	-	6.1260614	1.2900234	-1.0	-1.0
chr10	37828764	37829369	ENSG00000198105.13|ZNF248|CSTF2|CSTF2	972	-	4.8575525	1.5537215	-1.0	-1.0
chr10	38028257	38028412	ENSG00000189180.15|ZNF33A|CSTF2|CSTF2	915	+	5.902545	1.0724725	-1.0	-1.0
chr10	38121454	38121554	ENSG00000075407.18|ZNF37A|CSTF2|CSTF2	902	+	5.732321	1.007983	-1.0	-1.0
chr10	38123254	38123519	ENSG00000075407.18|ZNF37A|CSTF2|CSTF2	986	+	6.742756	1.8440711	-1.0	-1.0
chr10	38123084	38123244	ENSG00000075407.18|ZNF37A|CSTF2|CSTF2	966	+	5.3801165	1.4734343	-1.0	-1.0
chr10	38111407	38111602	ENSG00000075407.18|ZNF37A|CSTF2|CSTF2	996	+	6.734712	2.4394307	-1.0	-1.0
chr10	38121455	38121555	ENSG00000283930.1|AL117339.5|CSTF2|CSTF2	902	+	5.732321	1.0077864	-1.0	-1.0
chr10	38123255	38123520	ENSG00000283930.1|AL117339.5|CSTF2|CSTF2	986	+	6.7459974	1.8456006	-1.0	-1.0
chr10	38123085	38123245	ENSG00000283930.1|AL117339.5|CSTF2|CSTF2	965	+	5.3623915	1.4577584	-1.0	-1.0
chr10	38111407	38111602	ENSG00000283930.1|AL117339.5|CSTF2|CSTF2	996	+	6.734712	2.4396203	-1.0	-1.0
chr10	38378229	38378354	ENSG00000099251.14|HSD17B7P2|CSTF2|CSTF2	933	+	6.1273932	1.1723664	-1.0	-1.0
chr10	42526075	42526280	ENSG00000234420.7|ZNF37BP|CSTF2|CSTF2	996	-	6.471714	2.424694	-1.0	-1.0
chr10	42533585	42533770	ENSG00000234420.7|ZNF37BP|CSTF2|CSTF2	936	-	6.090146	1.1940132	-1.0	-1.0
chr10	42588958	42589106	ENSG00000196693.14|ZNF33B|CSTF2|CSTF2	984	-	6.5282764	1.7996633	-1.0	-1.0
chr10	43385726	43385891	ENSG00000169813.16|HNRNPF|CSTF2|CSTF2	949	-	6.134254	1.2886539	-1.0	-1.0
chr10	43397801	43398006	ENSG00000169813.16|HNRNPF|CSTF2|CSTF2	991	-	5.752933	2.048863	-1.0	-1.0
chr10	43385906	43386116	ENSG00000169813.16|HNRNPF|CSTF2|CSTF2	989	-	5.3281927	1.9600024	-1.0	-1.0
chr10	44976158	44976313	ENSG00000165507.8|C10orf10|CSTF2|CSTF2	901	-	5.9048777	1.0046672	-1.0	-1.0
chr10	44976573	44976738	ENSG00000165507.8|C10orf10|CSTF2|CSTF2	921	-	5.978183	1.1007619	-1.0	-1.0
chr10	45641061	45641236	ENSG00000172671.19|ZFAND4|CSTF2|CSTF2	920	-	4.640922	1.0956668	-1.0	-1.0
chr10	46590893	46591088	ENSG00000231187.2|AL356056.2|CSTF2|CSTF2	993	-	5.692593	2.1692898	-1.0	-1.0
chr10	47537376	47537486	ENSG00000254929.6|AL591684.2|CSTF2|CSTF2	928	-	5.9310923	1.1415212	-1.0	-1.0
chr10	48340505	48340715	ENSG00000107643.15|MAPK8|CSTF2|CSTF2	997	+	6.9482727	2.5090363	-1.0	-1.0
chr10	48335830	48336010	ENSG00000107643.15|MAPK8|CSTF2|CSTF2	934	+	5.9624233	1.178734	-1.0	-1.0
chr10	48308543	48308658	ENSG00000107643.15|MAPK8|CSTF2|CSTF2	928	+	4.425738	1.1427126	-1.0	-1.0
chr10	48410328	48410428	ENSG00000107643.15|MAPK8|CSTF2|CSTF2	940	+	6.054091	1.2208123	-1.0	-1.0
chr10	49941362	49941507	ENSG00000227345.8|PARG|CSTF2|CSTF2	921	-	5.9787636	1.1027179	-1.0	-1.0
chr10	50334502	50334602	ENSG00000198964.13|SGMS1|CSTF2|CSTF2	916	-	5.836051	1.0782417	-1.0	-1.0
chr10	50575451	50575731	ENSG00000198964.13|SGMS1|CSTF2|CSTF2	999	-	7.430834	3.0484114	-1.0	-1.0
chr10	50605617	50605812	ENSG00000198964.13|SGMS1|CSTF2|CSTF2	985	-	6.7655187	1.8182427	-1.0	-1.0
chr10	50450246	50450456	ENSG00000198964.13|SGMS1|CSTF2|CSTF2	995	-	7.138658	2.33878	-1.0	-1.0
chr10	50616002	50616162	ENSG00000198964.13|SGMS1|CSTF2|CSTF2	930	-	5.5823364	1.1538624	-1.0	-1.0
chr10	50870800	50870955	ENSG00000148584.14|A1CF|CSTF2|CSTF2	935	-	6.0162187	1.1856244	-1.0	-1.0
chr10	50841707	50841861	ENSG00000148584.14|A1CF|CSTF2|CSTF2	945	-	6.133038	1.256934	-1.0	-1.0
chr10	50884010	50884315	ENSG00000148584.14|A1CF|CSTF2|CSTF2	977	-	5.628725	1.6449119	-1.0	-1.0
chr10	50873815	50874010	ENSG00000148584.14|A1CF|CSTF2|CSTF2	971	-	6.4253235	1.5353243	-1.0	-1.0
chr10	50880220	50880365	ENSG00000148584.14|A1CF|CSTF2|CSTF2	922	-	5.8561516	1.1073784	-1.0	-1.0
chr10	52683040	52683150	ENSG00000228651.1|AC074327.1|CSTF2|CSTF2	911	-	5.7668514	1.0490595	-1.0	-1.0
chr10	52729535	52729680	ENSG00000228651.1|AC074327.1|CSTF2|CSTF2	912	-	5.778227	1.0565581	-1.0	-1.0
chr10	52556866	52557046	ENSG00000228651.1|AC074327.1|CSTF2|CSTF2	936	-	5.9912043	1.1940678	-1.0	-1.0
chr10	52624795	52624990	ENSG00000228651.1|AC074327.1|CSTF2|CSTF2	980	-	5.2429237	1.6939052	-1.0	-1.0
chr10	52736735	52736930	ENSG00000228651.1|AC074327.1|CSTF2|CSTF2	990	-	6.8692966	1.9818325	-1.0	-1.0
chr10	52729840	52730425	ENSG00000228651.1|AC074327.1|CSTF2|CSTF2	977	-	6.5344973	1.63942	-1.0	-1.0
chr10	52655950	52656125	ENSG00000228651.1|AC074327.1|CSTF2|CSTF2	930	-	5.9415417	1.1541376	-1.0	-1.0
chr10	52692325	52692515	ENSG00000228651.1|AC074327.1|CSTF2|CSTF2	951	-	6.1458707	1.3059751	-1.0	-1.0
chr10	58396077	58396237	ENSG00000108064.10|TFAM|CSTF2|CSTF2	935	+	5.9815073	1.187034	-1.0	-1.0
chr10	58710628	58710823	ENSG00000122870.11|BICC1|CSTF2|CSTF2	965	+	6.38416	1.4547647	-1.0	-1.0
chr10	58599588	58599793	ENSG00000122870.11|BICC1|CSTF2|CSTF2	985	+	6.8145447	1.820866	-1.0	-1.0
chr10	59202298	59202488	ENSG00000165443.11|PHYHIPL|CSTF2|CSTF2	947	+	4.262075	1.2796259	-1.0	-1.0
chr10	59246086	59246511	ENSG00000165443.11|PHYHIPL|CSTF2|CSTF2	950	+	4.8761063	1.3016969	-1.0	-1.0
chr10	59178218	59178428	ENSG00000165443.11|PHYHIPL|CSTF2|CSTF2	1000	+	5.335366	3.8600552	-1.0	-1.0
chr10	59210884	59211229	ENSG00000165443.11|PHYHIPL|CSTF2|CSTF2	974	+	5.6074724	1.5784416	-1.0	-1.0
chr10	59206753	59206844	ENSG00000165443.11|PHYHIPL|CSTF2|CSTF2	940	+	6.035492	1.2224123	-1.0	-1.0
chr10	59196053	59196523	ENSG00000165443.11|PHYHIPL|CSTF2|CSTF2	997	+	6.4886007	2.5781815	-1.0	-1.0
chr10	59217444	59217664	ENSG00000165443.11|PHYHIPL|CSTF2|CSTF2	981	+	5.192456	1.7181559	-1.0	-1.0
chr10	59178468	59178688	ENSG00000165443.11|PHYHIPL|CSTF2|CSTF2	926	+	5.0138354	1.1292193	-1.0	-1.0
chr10	59206904	59207034	ENSG00000165443.11|PHYHIPL|CSTF2|CSTF2	945	+	6.0727625	1.2598366	-1.0	-1.0
chr10	59206243	59206458	ENSG00000165443.11|PHYHIPL|CSTF2|CSTF2	913	+	5.7849874	1.0622249	-1.0	-1.0
chr10	59240673	59241323	ENSG00000165443.11|PHYHIPL|CSTF2|CSTF2	992	+	6.729424	2.072154	-1.0	-1.0
chr10	59214534	59214639	ENSG00000165443.11|PHYHIPL|CSTF2|CSTF2	923	+	4.103362	1.1115023	-1.0	-1.0
chr10	59243573	59243698	ENSG00000165443.11|PHYHIPL|CSTF2|CSTF2	928	+	5.9184527	1.143801	-1.0	-1.0
chr10	59211779	59211909	ENSG00000165443.11|PHYHIPL|CSTF2|CSTF2	957	+	6.2209296	1.3622882	-1.0	-1.0
chr10	59212369	59212489	ENSG00000165443.11|PHYHIPL|CSTF2|CSTF2	957	+	5.875283	1.371159	-1.0	-1.0
chr10	59242283	59242398	ENSG00000165443.11|PHYHIPL|CSTF2|CSTF2	929	+	5.930887	1.1500843	-1.0	-1.0
chr10	59247421	59247774	ENSG00000165443.11|PHYHIPL|CSTF2|CSTF2	978	+	4.597235	1.6553642	-1.0	-1.0
chr10	59196698	59196893	ENSG00000165443.11|PHYHIPL|CSTF2|CSTF2	964	+	6.3262043	1.4438124	-1.0	-1.0
chr10	59241888	59242033	ENSG00000165443.11|PHYHIPL|CSTF2|CSTF2	918	+	5.828464	1.08834	-1.0	-1.0
chr10	59245831	59245956	ENSG00000165443.11|PHYHIPL|CSTF2|CSTF2	914	+	5.8087673	1.0656422	-1.0	-1.0
chr10	59247251	59247361	ENSG00000165443.11|PHYHIPL|CSTF2|CSTF2	909	+	3.6799598	1.0386517	-1.0	-1.0
chr10	59212674	59213019	ENSG00000165443.11|PHYHIPL|CSTF2|CSTF2	986	+	4.7974405	1.8544886	-1.0	-1.0
chr10	59212034	59212164	ENSG00000165443.11|PHYHIPL|CSTF2|CSTF2	912	+	4.015715	1.0542082	-1.0	-1.0
chr10	60780307	60780407	ENSG00000170312.15|CDK1|CSTF2|CSTF2	914	+	5.8036256	1.0644923	-1.0	-1.0
chr10	60788249	60788449	ENSG00000170312.15|CDK1|CSTF2|CSTF2	993	+	7.113228	2.1370647	-1.0	-1.0
chr10	60781137	60781247	ENSG00000170312.15|CDK1|CSTF2|CSTF2	921	+	5.8530893	1.1011345	-1.0	-1.0
chr10	60945127	60945347	ENSG00000072422.16|RHOBTB1|CSTF2|CSTF2	966	-	6.471583	1.4645745	-1.0	-1.0
chr10	60944472	60944632	ENSG00000072422.16|RHOBTB1|CSTF2|CSTF2	912	-	5.868646	1.0569907	-1.0	-1.0
chr10	60970617	60970747	ENSG00000072422.16|RHOBTB1|CSTF2|CSTF2	930	-	5.977186	1.155419	-1.0	-1.0
chr10	60980487	60980667	ENSG00000072422.16|RHOBTB1|CSTF2|CSTF2	941	-	6.165302	1.2302923	-1.0	-1.0
chr10	62006921	62007021	ENSG00000150347.14|ARID5B|CSTF2|CSTF2	914	+	5.785244	1.0637174	-1.0	-1.0
chr10	61903408	61903583	ENSG00000150347.14|ARID5B|CSTF2|CSTF2	933	+	5.9853077	1.1724056	-1.0	-1.0
chr10	61945478	61945643	ENSG00000150347.14|ARID5B|CSTF2|CSTF2	923	+	5.86343	1.111217	-1.0	-1.0
chr10	62040371	62040571	ENSG00000150347.14|ARID5B|CSTF2|CSTF2	967	+	6.4139247	1.4767385	-1.0	-1.0
chr10	61941923	61942118	ENSG00000150347.14|ARID5B|CSTF2|CSTF2	974	+	6.1032596	1.5864575	-1.0	-1.0
chr10	61906143	61906338	ENSG00000150347.14|ARID5B|CSTF2|CSTF2	968	+	6.4584093	1.4894172	-1.0	-1.0
chr10	63167340	63167450	ENSG00000171988.18|JMJD1C|CSTF2|CSTF2	905	-	5.8250694	1.0231532	-1.0	-1.0
chr10	63454832	63454947	ENSG00000171988.18|JMJD1C|CSTF2|CSTF2	906	-	5.749798	1.026864	-1.0	-1.0
chr10	63454952	63455062	ENSG00000171988.18|JMJD1C|CSTF2|CSTF2	924	-	5.8949065	1.1192033	-1.0	-1.0
chr10	63167570	63167780	ENSG00000171988.18|JMJD1C|CSTF2|CSTF2	990	-	6.787544	1.9935571	-1.0	-1.0
chr10	63461577	63461737	ENSG00000171988.18|JMJD1C|CSTF2|CSTF2	915	-	5.802126	1.0724753	-1.0	-1.0
chr10	63455287	63455477	ENSG00000171988.18|JMJD1C|CSTF2|CSTF2	970	-	6.275399	1.5294725	-1.0	-1.0
chr10	63466641	63466851	ENSG00000171988.18|JMJD1C|CSTF2|CSTF2	949	-	6.1429343	1.2956492	-1.0	-1.0
chr10	63254003	63254198	ENSG00000171988.18|JMJD1C|CSTF2|CSTF2	990	-	6.1080055	1.9824288	-1.0	-1.0
chr10	63311683	63311878	ENSG00000171988.18|JMJD1C|CSTF2|CSTF2	951	-	4.228075	1.3092078	-1.0	-1.0
chr10	63310783	63310883	ENSG00000171988.18|JMJD1C|CSTF2|CSTF2	906	-	5.769514	1.0254477	-1.0	-1.0
chr10	63397077	63397197	ENSG00000171988.18|JMJD1C|CSTF2|CSTF2	910	-	5.822738	1.0456897	-1.0	-1.0
chr10	65733611	65733796	ENSG00000228065.10|LINC01515|CSTF2|CSTF2	947	+	6.121581	1.2751652	-1.0	-1.0
chr10	65682799	65683074	ENSG00000228065.10|LINC01515|CSTF2|CSTF2	982	+	5.2464995	1.7420751	-1.0	-1.0
chr10	65678344	65678444	ENSG00000228065.10|LINC01515|CSTF2|CSTF2	912	+	5.7664886	1.0579903	-1.0	-1.0
chr10	65673399	65673524	ENSG00000228065.10|LINC01515|CSTF2|CSTF2	917	+	5.810343	1.078434	-1.0	-1.0
chr10	65683232	65683377	ENSG00000228065.10|LINC01515|CSTF2|CSTF2	977	+	6.5078354	1.6419542	-1.0	-1.0
chr10	65626469	65626639	ENSG00000228065.10|LINC01515|CSTF2|CSTF2	940	+	6.0520186	1.2186682	-1.0	-1.0
chr10	65703451	65703556	ENSG00000228065.10|LINC01515|CSTF2|CSTF2	927	+	5.903533	1.1341597	-1.0	-1.0
chr10	68067282	68067427	ENSG00000148634.15|HERC4|CSTF2|CSTF2	920	-	5.8410287	1.0987216	-1.0	-1.0
chr10	68072509	68072694	ENSG00000148634.15|HERC4|CSTF2|CSTF2	916	-	5.8241916	1.0747964	-1.0	-1.0
chr10	68066853	68067023	ENSG00000148634.15|HERC4|CSTF2|CSTF2	935	-	5.985353	1.1853645	-1.0	-1.0
chr10	68067437	68067688	ENSG00000148634.15|HERC4|CSTF2|CSTF2	986	-	6.620757	1.8614894	-1.0	-1.0
chr10	68017341	68017551	ENSG00000148634.15|HERC4|CSTF2|CSTF2	998	-	7.4011188	2.704297	-1.0	-1.0
chr10	68342197	68342447	ENSG00000096746.17|HNRNPH3|CSTF2|CSTF2	998	+	6.54379	2.608753	-1.0	-1.0
chr10	68342957	68343087	ENSG00000096746.17|HNRNPH3|CSTF2|CSTF2	932	+	5.951931	1.1695125	-1.0	-1.0
chr10	68342622	68342742	ENSG00000096746.17|HNRNPH3|CSTF2|CSTF2	905	+	5.754453	1.0233376	-1.0	-1.0
chr10	68341977	68342082	ENSG00000096746.17|HNRNPH3|CSTF2|CSTF2	911	+	4.0599303	1.0486183	-1.0	-1.0
chr10	68342487	68342587	ENSG00000096746.17|HNRNPH3|CSTF2|CSTF2	916	+	5.8181376	1.0782417	-1.0	-1.0
chr10	68601839	68601994	ENSG00000138336.8|TET1|CSTF2|CSTF2	916	+	5.80485	1.0772359	-1.0	-1.0
chr10	68679200	68679340	ENSG00000138336.8|TET1|CSTF2|CSTF2	932	+	5.949307	1.1667869	-1.0	-1.0
chr10	68778579	68778769	ENSG00000060339.13|CCAR1|CSTF2|CSTF2	957	+	6.134908	1.3691719	-1.0	-1.0
chr10	69171630	69171825	ENSG00000122958.14|VPS26A|CSTF2|CSTF2	963	+	4.9286346	1.4368085	-1.0	-1.0
chr10	70081975	70082115	ENSG00000099284.13|H2AFY2|CSTF2|CSTF2	921	+	5.845273	1.1034069	-1.0	-1.0
chr10	70068995	70069195	ENSG00000099284.13|H2AFY2|CSTF2|CSTF2	991	+	6.9151382	2.0464828	-1.0	-1.0
chr10	70147418	70147613	ENSG00000079332.14|SAR1A|CSTF2|CSTF2	971	-	6.5987377	1.5364535	-1.0	-1.0
chr10	70150078	70150278	ENSG00000079332.14|SAR1A|CSTF2|CSTF2	981	-	5.9026837	1.7271969	-1.0	-1.0
chr10	70315993	70316188	ENSG00000172731.13|LRRC20|CSTF2|CSTF2	969	-	5.5791907	1.5098697	-1.0	-1.0
chr10	70417451	70417641	ENSG00000148730.6|EIF4EBP2|CSTF2|CSTF2	960	+	6.251697	1.3977704	-1.0	-1.0
chr10	70883390	70883509	ENSG00000166228.8|PCBD1|CSTF2|CSTF2	994	-	7.0535603	2.246758	-1.0	-1.0
chr10	72013286	72013391	ENSG00000122863.5|CHST3|CSTF2|CSTF2	917	+	5.8331013	1.0831525	-1.0	-1.0
chr10	72275774	72275959	ENSG00000168209.4|DDIT4|CSTF2|CSTF2	963	+	5.307203	1.4332726	-1.0	-1.0
chr10	72275189	72275384	ENSG00000168209.4|DDIT4|CSTF2|CSTF2	912	+	4.9095416	1.0559124	-1.0	-1.0
chr10	72453366	72453516	ENSG00000107745.18|MICU1|CSTF2|CSTF2	944	-	6.099757	1.2517394	-1.0	-1.0
chr10	72871580	72871755	ENSG00000156026.14|MCU|CSTF2|CSTF2	960	+	6.2660384	1.3973436	-1.0	-1.0
chr10	73013492	73013667	ENSG00000122884.12|P4HA1|CSTF2|CSTF2	939	-	6.159721	1.2138696	-1.0	-1.0
chr10	73062525	73062655	ENSG00000122884.12|P4HA1|CSTF2|CSTF2	915	-	6.0185394	1.0726292	-1.0	-1.0
chr10	73012712	73012842	ENSG00000122884.12|P4HA1|CSTF2|CSTF2	922	-	5.9279065	1.1095715	-1.0	-1.0
chr10	73093930	73094060	ENSG00000122884.12|P4HA1|CSTF2|CSTF2	920	-	5.8529735	1.0955453	-1.0	-1.0
chr10	73011227	73011437	ENSG00000122884.12|P4HA1|CSTF2|CSTF2	993	-	7.0616403	2.1265554	-1.0	-1.0
chr10	73007866	73007966	ENSG00000122884.12|P4HA1|CSTF2|CSTF2	907	-	4.096753	1.0332228	-1.0	-1.0
chr10	73068115	73068350	ENSG00000122884.12|P4HA1|CSTF2|CSTF2	998	-	7.393848	2.7931406	-1.0	-1.0
chr10	73134460	73134605	ENSG00000122882.10|ECD|CSTF2|CSTF2	921	-	5.3455	1.1045376	-1.0	-1.0
chr10	73233216	73233401	ENSG00000213551.4|DNAJC9|CSTF2|CSTF2	937	-	6.0251727	1.2002659	-1.0	-1.0
chr10	73248589	73248862	ENSG00000213551.4|DNAJC9|CSTF2|CSTF2	970	-	5.498148	1.516658	-1.0	-1.0
chr10	73247684	73247804	ENSG00000213551.4|DNAJC9|CSTF2|CSTF2	911	-	5.7765036	1.0488448	-1.0	-1.0
chr10	73248842	73248952	ENSG00000182180.13|MRPS16|CSTF2|CSTF2	975	-	6.48434	1.5951705	-1.0	-1.0
chr10	73478020	73478210	ENSG00000107758.15|PPP3CB|CSTF2|CSTF2	918	-	4.601617	1.0885907	-1.0	-1.0
chr10	73466824	73466957	ENSG00000107758.15|PPP3CB|CSTF2|CSTF2	979	-	6.4972563	1.6712964	-1.0	-1.0
chr10	73715717	73715907	ENSG00000242288.9|AC022400.3|CSTF2|CSTF2	948	-	6.1340685	1.2876184	-1.0	-1.0
chr10	73715717	73715907	ENSG00000271816.1|BMS1P4|CSTF2|CSTF2	948	-	6.1340685	1.287631	-1.0	-1.0
chr10	73783332	73783502	ENSG00000172586.7|CHCHD1|CSTF2|CSTF2	934	+	4.9199433	1.1820017	-1.0	-1.0
chr10	74034033	74034228	ENSG00000035403.17|VCL|CSTF2|CSTF2	957	+	6.3524337	1.3654718	-1.0	-1.0
chr10	74224868	74225063	ENSG00000156110.13|ADK|CSTF2|CSTF2	987	+	5.0195622	1.8734541	-1.0	-1.0
chr10	74457954	74458239	ENSG00000156110.13|ADK|CSTF2|CSTF2	998	+	6.441926	2.6283567	-1.0	-1.0
chr10	74423329	74423504	ENSG00000156110.13|ADK|CSTF2|CSTF2	929	+	4.8640323	1.1486031	-1.0	-1.0
chr10	74425024	74425139	ENSG00000156110.13|ADK|CSTF2|CSTF2	920	+	5.8585596	1.0971079	-1.0	-1.0
chr10	74245053	74245258	ENSG00000156110.13|ADK|CSTF2|CSTF2	997	+	7.230066	2.4731574	-1.0	-1.0
chr10	74432139	74432329	ENSG00000156110.13|ADK|CSTF2|CSTF2	924	+	3.4680648	1.1191607	-1.0	-1.0
chr10	74602828	74603123	ENSG00000156110.13|ADK|CSTF2|CSTF2	996	+	7.0257077	2.3614542	-1.0	-1.0
chr10	74656778	74656973	ENSG00000156110.13|ADK|CSTF2|CSTF2	968	+	6.405632	1.4999071	-1.0	-1.0
chr10	74266668	74266863	ENSG00000156110.13|ADK|CSTF2|CSTF2	932	+	6.001029	1.1665763	-1.0	-1.0
chr10	74437319	74437429	ENSG00000156110.13|ADK|CSTF2|CSTF2	917	+	5.8102546	1.0825402	-1.0	-1.0
chr10	74459994	74460154	ENSG00000156110.13|ADK|CSTF2|CSTF2	966	+	6.3955913	1.4649795	-1.0	-1.0
chr10	74422464	74422649	ENSG00000156110.13|ADK|CSTF2|CSTF2	919	+	5.8906426	1.0928708	-1.0	-1.0
chr10	74437164	74437279	ENSG00000156110.13|ADK|CSTF2|CSTF2	924	+	5.890896	1.1175125	-1.0	-1.0
chr10	74435769	74435969	ENSG00000156110.13|ADK|CSTF2|CSTF2	972	+	6.5326314	1.5546733	-1.0	-1.0
chr10	74369455	74369650	ENSG00000156110.13|ADK|CSTF2|CSTF2	986	+	6.7741213	1.8517525	-1.0	-1.0
chr10	74328370	74328480	ENSG00000156110.13|ADK|CSTF2|CSTF2	919	+	5.9137654	1.0936221	-1.0	-1.0
chr10	74459764	74459939	ENSG00000156110.13|ADK|CSTF2|CSTF2	973	+	6.483111	1.5756881	-1.0	-1.0
chr10	74358495	74358665	ENSG00000156110.13|ADK|CSTF2|CSTF2	931	+	5.9512196	1.1640021	-1.0	-1.0
chr10	74160408	74160593	ENSG00000156110.13|ADK|CSTF2|CSTF2	971	+	4.145903	1.5380383	-1.0	-1.0
chr10	74179761	74179946	ENSG00000156110.13|ADK|CSTF2|CSTF2	974	+	5.9944386	1.5786592	-1.0	-1.0
chr10	74411149	74411354	ENSG00000156110.13|ADK|CSTF2|CSTF2	992	+	5.561787	2.0840466	-1.0	-1.0
chr10	74423514	74423679	ENSG00000156110.13|ADK|CSTF2|CSTF2	938	+	6.022333	1.2069608	-1.0	-1.0
chr10	74357115	74357255	ENSG00000156110.13|ADK|CSTF2|CSTF2	952	+	5.7629204	1.3178606	-1.0	-1.0
chr10	74460159	74460364	ENSG00000156110.13|ADK|CSTF2|CSTF2	982	+	5.4366426	1.7435291	-1.0	-1.0
chr10	74602638	74602743	ENSG00000156110.13|ADK|CSTF2|CSTF2	909	+	5.8466277	1.0432248	-1.0	-1.0
chr10	74548189	74548379	ENSG00000156110.13|ADK|CSTF2|CSTF2	961	+	5.721241	1.4080529	-1.0	-1.0
chr10	74222963	74223143	ENSG00000156110.13|ADK|CSTF2|CSTF2	955	+	6.1932964	1.3419977	-1.0	-1.0
chr10	74216288	74216493	ENSG00000156110.13|ADK|CSTF2|CSTF2	985	+	6.7177625	1.838382	-1.0	-1.0
chr10	74656403	74656623	ENSG00000156110.13|ADK|CSTF2|CSTF2	919	+	5.8414726	1.0919735	-1.0	-1.0
chr10	74327665	74327885	ENSG00000156110.13|ADK|CSTF2|CSTF2	1000	+	8.03353	3.731688	-1.0	-1.0
chr10	74248988	74249388	ENSG00000156110.13|ADK|CSTF2|CSTF2	990	+	6.091126	2.008078	-1.0	-1.0
chr10	75032283	75032398	ENSG00000156650.12|KAT6B|CSTF2|CSTF2	930	+	5.9543786	1.1562357	-1.0	-1.0
chr10	74999787	74999982	ENSG00000156650.12|KAT6B|CSTF2|CSTF2	963	+	6.316165	1.4305649	-1.0	-1.0
chr10	75032408	75032533	ENSG00000156650.12|KAT6B|CSTF2|CSTF2	970	+	6.422227	1.5215542	-1.0	-1.0
chr10	75400683	75401104	ENSG00000270087.5|AC010997.3|CSTF2|CSTF2	968	-	6.287654	1.492202	-1.0	-1.0
chr10	75396543	75396683	ENSG00000270087.5|AC010997.3|CSTF2|CSTF2	936	-	5.9965515	1.1967927	-1.0	-1.0
chr10	75398598	75398793	ENSG00000270087.5|AC010997.3|CSTF2|CSTF2	989	-	5.5707283	1.9426644	-1.0	-1.0
chr10	75396268	75396513	ENSG00000270087.5|AC010997.3|CSTF2|CSTF2	936	-	6.005021	1.1924348	-1.0	-1.0
chr10	75397048	75398043	ENSG00000270087.5|AC010997.3|CSTF2|CSTF2	986	-	6.200574	1.858489	-1.0	-1.0
chr10	75399733	75399863	ENSG00000270087.5|AC010997.3|CSTF2|CSTF2	930	-	5.9412446	1.156284	-1.0	-1.0
chr10	75400358	75400458	ENSG00000270087.5|AC010997.3|CSTF2|CSTF2	912	-	5.7664886	1.0579903	-1.0	-1.0
chr10	75399928	75400153	ENSG00000270087.5|AC010997.3|CSTF2|CSTF2	969	-	6.3797693	1.5059463	-1.0	-1.0
chr10	75398103	75398393	ENSG00000270087.5|AC010997.3|CSTF2|CSTF2	970	-	5.1847844	1.519549	-1.0	-1.0
chr10	75396918	75397023	ENSG00000270087.5|AC010997.3|CSTF2|CSTF2	937	-	6.0101604	1.2017046	-1.0	-1.0
chr10	75396098	75396218	ENSG00000270087.5|AC010997.3|CSTF2|CSTF2	912	-	5.7751083	1.056863	-1.0	-1.0
chr10	75399734	75399864	ENSG00000165655.16|ZNF503|CSTF2|CSTF2	930	-	5.941438	1.1547128	-1.0	-1.0
chr10	75400374	75400474	ENSG00000165655.16|ZNF503|CSTF2|CSTF2	916	-	5.7998514	1.0749902	-1.0	-1.0
chr10	75398104	75398394	ENSG00000165655.16|ZNF503|CSTF2|CSTF2	970	-	5.187132	1.5203658	-1.0	-1.0
chr10	75399929	75400154	ENSG00000165655.16|ZNF503|CSTF2|CSTF2	969	-	6.378556	1.5058709	-1.0	-1.0
chr10	75397854	75398044	ENSG00000165655.16|ZNF503|CSTF2|CSTF2	929	-	4.0258455	1.150203	-1.0	-1.0
chr10	75399594	75399694	ENSG00000165655.16|ZNF503|CSTF2|CSTF2	902	-	3.980588	1.0081023	-1.0	-1.0
chr10	75398599	75398794	ENSG00000165655.16|ZNF503|CSTF2|CSTF2	989	-	5.5813847	1.9532233	-1.0	-1.0
chr10	75400684	75401099	ENSG00000165655.16|ZNF503|CSTF2|CSTF2	968	-	6.321908	1.4932501	-1.0	-1.0
chr10	75404429	75404529	ENSG00000237149.5|ZNF503-AS2|CSTF2|CSTF2	902	+	5.732321	1.0077864	-1.0	-1.0
chr10	75408334	75408434	ENSG00000237149.5|ZNF503-AS2|CSTF2|CSTF2	902	+	5.732321	1.007983	-1.0	-1.0
chr10	75408589	75408689	ENSG00000237149.5|ZNF503-AS2|CSTF2|CSTF2	902	+	5.7279954	1.0070493	-1.0	-1.0
chr10	75409012	75409326	ENSG00000273248.1|AC010997.5|CSTF2|CSTF2	980	-	5.4145236	1.6896588	-1.0	-1.0
chr10	76095209	76095354	ENSG00000148655.14|LRMDA|CSTF2|CSTF2	951	+	6.177257	1.3114522	-1.0	-1.0
chr10	75954950	75955140	ENSG00000148655.14|LRMDA|CSTF2|CSTF2	931	+	5.9423757	1.1627083	-1.0	-1.0
chr10	76346553	76346733	ENSG00000148655.14|LRMDA|CSTF2|CSTF2	924	+	5.8774123	1.1194484	-1.0	-1.0
chr10	75583284	75583384	ENSG00000148655.14|LRMDA|CSTF2|CSTF2	929	+	5.922453	1.1485506	-1.0	-1.0
chr10	75813072	75813252	ENSG00000148655.14|LRMDA|CSTF2|CSTF2	927	+	4.692134	1.1393545	-1.0	-1.0
chr10	75823892	75824117	ENSG00000148655.14|LRMDA|CSTF2|CSTF2	950	+	4.850532	1.2983594	-1.0	-1.0
chr10	75849747	75849882	ENSG00000148655.14|LRMDA|CSTF2|CSTF2	930	+	5.9543004	1.152248	-1.0	-1.0
chr10	76095394	76095509	ENSG00000148655.14|LRMDA|CSTF2|CSTF2	945	+	6.0797405	1.257762	-1.0	-1.0
chr10	75773243	75773553	ENSG00000148655.14|LRMDA|CSTF2|CSTF2	968	+	4.53506	1.4982128	-1.0	-1.0
chr10	76225014	76225159	ENSG00000148655.14|LRMDA|CSTF2|CSTF2	920	+	4.2719154	1.0948906	-1.0	-1.0
chr10	75686608	75686708	ENSG00000148655.14|LRMDA|CSTF2|CSTF2	912	+	5.7730865	1.0536535	-1.0	-1.0
chr10	75814542	75814702	ENSG00000148655.14|LRMDA|CSTF2|CSTF2	922	+	5.6695166	1.1102018	-1.0	-1.0
chr10	75837732	75837867	ENSG00000148655.14|LRMDA|CSTF2|CSTF2	926	+	5.915211	1.1326177	-1.0	-1.0
chr10	75688898	75689178	ENSG00000148655.14|LRMDA|CSTF2|CSTF2	971	+	5.242982	1.544304	-1.0	-1.0
chr10	75825677	75825857	ENSG00000148655.14|LRMDA|CSTF2|CSTF2	954	+	5.076161	1.3355417	-1.0	-1.0
chr10	75439134	75439354	ENSG00000148655.14|LRMDA|CSTF2|CSTF2	920	+	4.0722656	1.0950165	-1.0	-1.0
chr10	75886930	75887030	ENSG00000148655.14|LRMDA|CSTF2|CSTF2	940	+	6.0387073	1.2183062	-1.0	-1.0
chr10	75485174	75485464	ENSG00000148655.14|LRMDA|CSTF2|CSTF2	988	+	6.726466	1.9045557	-1.0	-1.0
chr10	75686118	75686248	ENSG00000148655.14|LRMDA|CSTF2|CSTF2	921	+	4.093069	1.1030504	-1.0	-1.0
chr10	75546234	75546394	ENSG00000148655.14|LRMDA|CSTF2|CSTF2	925	+	4.725445	1.1251113	-1.0	-1.0
chr10	75824422	75824552	ENSG00000148655.14|LRMDA|CSTF2|CSTF2	935	+	5.979718	1.1865082	-1.0	-1.0
chr10	76111724	76111879	ENSG00000148655.14|LRMDA|CSTF2|CSTF2	923	+	5.879497	1.1125547	-1.0	-1.0
chr10	75866622	75866722	ENSG00000148655.14|LRMDA|CSTF2|CSTF2	904	+	5.747391	1.0193375	-1.0	-1.0
chr10	75688533	75688733	ENSG00000148655.14|LRMDA|CSTF2|CSTF2	963	+	6.294693	1.4281908	-1.0	-1.0
chr10	75865227	75865667	ENSG00000148655.14|LRMDA|CSTF2|CSTF2	1000	+	6.766363	3.313145	-1.0	-1.0
chr10	75438514	75438704	ENSG00000148655.14|LRMDA|CSTF2|CSTF2	938	+	3.7828243	1.2102076	-1.0	-1.0
chr10	75546109	75546209	ENSG00000148655.14|LRMDA|CSTF2|CSTF2	902	+	5.7279954	1.0073462	-1.0	-1.0
chr10	75547729	75547939	ENSG00000148655.14|LRMDA|CSTF2|CSTF2	984	+	5.6065235	1.7905713	-1.0	-1.0
chr10	75575604	75575849	ENSG00000148655.14|LRMDA|CSTF2|CSTF2	932	+	3.8184965	1.1702249	-1.0	-1.0
chr10	75582364	75582594	ENSG00000148655.14|LRMDA|CSTF2|CSTF2	971	+	3.3081446	1.5315309	-1.0	-1.0
chr10	75439949	75440104	ENSG00000148655.14|LRMDA|CSTF2|CSTF2	912	+	3.3931956	1.0577499	-1.0	-1.0
chr10	75798612	75798812	ENSG00000148655.14|LRMDA|CSTF2|CSTF2	950	+	3.9914649	1.2967511	-1.0	-1.0
chr10	75917755	75917925	ENSG00000148655.14|LRMDA|CSTF2|CSTF2	947	+	6.114359	1.2734656	-1.0	-1.0
chr10	75545379	75545489	ENSG00000148655.14|LRMDA|CSTF2|CSTF2	912	+	5.78052	1.0535679	-1.0	-1.0
chr10	75665973	75666158	ENSG00000148655.14|LRMDA|CSTF2|CSTF2	943	+	6.216205	1.2471727	-1.0	-1.0
chr10	75813937	75814117	ENSG00000148655.14|LRMDA|CSTF2|CSTF2	959	+	6.0459776	1.3856187	-1.0	-1.0
chr10	75575044	75575239	ENSG00000148655.14|LRMDA|CSTF2|CSTF2	956	+	5.2038403	1.3582226	-1.0	-1.0
chr10	75439684	75439924	ENSG00000148655.14|LRMDA|CSTF2|CSTF2	983	+	4.725466	1.7660422	-1.0	-1.0
chr10	75686923	75687243	ENSG00000148655.14|LRMDA|CSTF2|CSTF2	977	+	4.6579385	1.6295224	-1.0	-1.0
chr10	75865992	75866327	ENSG00000148655.14|LRMDA|CSTF2|CSTF2	964	+	4.1539755	1.4399214	-1.0	-1.0
chr10	75574889	75575004	ENSG00000148655.14|LRMDA|CSTF2|CSTF2	919	+	4.0632825	1.0905204	-1.0	-1.0
chr10	75819562	75819737	ENSG00000148655.14|LRMDA|CSTF2|CSTF2	955	+	5.8079333	1.3500676	-1.0	-1.0
chr10	75439464	75439614	ENSG00000148655.14|LRMDA|CSTF2|CSTF2	957	+	4.1064568	1.3677754	-1.0	-1.0
chr10	75702753	75702853	ENSG00000148655.14|LRMDA|CSTF2|CSTF2	930	+	5.9321384	1.1544759	-1.0	-1.0
chr10	76218309	76218519	ENSG00000148655.14|LRMDA|CSTF2|CSTF2	979	+	6.6130023	1.685733	-1.0	-1.0
chr10	75687433	75687558	ENSG00000148655.14|LRMDA|CSTF2|CSTF2	920	+	5.8550954	1.0955975	-1.0	-1.0
chr10	75823647	75823807	ENSG00000148655.14|LRMDA|CSTF2|CSTF2	927	+	5.8996134	1.1348373	-1.0	-1.0
chr10	76217474	76217584	ENSG00000148655.14|LRMDA|CSTF2|CSTF2	916	+	5.820334	1.0747758	-1.0	-1.0
chr10	75686323	75686428	ENSG00000148655.14|LRMDA|CSTF2|CSTF2	914	+	5.8190165	1.0651163	-1.0	-1.0
chr10	75825097	75825652	ENSG00000148655.14|LRMDA|CSTF2|CSTF2	994	+	6.0670147	2.2535906	-1.0	-1.0
chr10	76185104	76185214	ENSG00000148655.14|LRMDA|CSTF2|CSTF2	916	+	5.811678	1.0749696	-1.0	-1.0
chr10	75644901	75645036	ENSG00000148655.14|LRMDA|CSTF2|CSTF2	955	+	6.199002	1.347796	-1.0	-1.0
chr10	75645501	75645631	ENSG00000148655.14|LRMDA|CSTF2|CSTF2	919	+	5.8410635	1.089534	-1.0	-1.0
chr10	75772953	75773208	ENSG00000148655.14|LRMDA|CSTF2|CSTF2	996	+	5.510071	2.4478674	-1.0	-1.0
chr10	76557293	76557488	ENSG00000148655.14|LRMDA|CSTF2|CSTF2	971	+	6.4253244	1.5330898	-1.0	-1.0
chr10	75575404	75575539	ENSG00000148655.14|LRMDA|CSTF2|CSTF2	947	+	6.1070876	1.2717681	-1.0	-1.0
chr10	75581844	75582219	ENSG00000148655.14|LRMDA|CSTF2|CSTF2	1000	+	5.294798	4.1780925	-1.0	-1.0
chr10	75646061	75646256	ENSG00000148655.14|LRMDA|CSTF2|CSTF2	949	+	3.2314618	1.2911716	-1.0	-1.0
chr10	75744053	75744163	ENSG00000148655.14|LRMDA|CSTF2|CSTF2	915	+	5.838859	1.0723189	-1.0	-1.0
chr10	75822662	75822837	ENSG00000148655.14|LRMDA|CSTF2|CSTF2	918	+	3.324731	1.0857732	-1.0	-1.0
chr10	75772698	75772798	ENSG00000148655.14|LRMDA|CSTF2|CSTF2	912	+	5.7623043	1.0579903	-1.0	-1.0
chr10	75822007	75822112	ENSG00000148655.14|LRMDA|CSTF2|CSTF2	914	+	5.811613	1.065167	-1.0	-1.0
chr10	75575879	75576639	ENSG00000148655.14|LRMDA|CSTF2|CSTF2	973	+	5.5609303	1.5660181	-1.0	-1.0
chr10	75824162	75824377	ENSG00000148655.14|LRMDA|CSTF2|CSTF2	943	+	5.1801047	1.2433635	-1.0	-1.0
chr10	75700763	75700933	ENSG00000148655.14|LRMDA|CSTF2|CSTF2	926	+	5.9001894	1.1308553	-1.0	-1.0
chr10	75795347	75795552	ENSG00000148655.14|LRMDA|CSTF2|CSTF2	980	+	5.6443596	1.7068754	-1.0	-1.0
chr10	75825947	75826157	ENSG00000148655.14|LRMDA|CSTF2|CSTF2	930	+	4.28332	1.1578461	-1.0	-1.0
chr10	75881727	75882102	ENSG00000148655.14|LRMDA|CSTF2|CSTF2	979	+	6.3359013	1.6677126	-1.0	-1.0
chr10	75546514	75546814	ENSG00000148655.14|LRMDA|CSTF2|CSTF2	996	+	6.220342	2.436572	-1.0	-1.0
chr10	78011205	78011395	ENSG00000148606.12|POLR3A|CSTF2|CSTF2	958	-	6.2576413	1.3779651	-1.0	-1.0
chr10	78041828	78042058	ENSG00000138326.18|RPS24|CSTF2|CSTF2	932	+	5.1625814	1.1696454	-1.0	-1.0
chr10	78040614	78040713	ENSG00000138326.18|RPS24|CSTF2|CSTF2	979	+	2.920784	1.684389	-1.0	-1.0
chr10	78040713	78041408	ENSG00000138326.18|RPS24|CSTF2|CSTF2	985	+	5.795662	1.83017	-1.0	-1.0
chr10	78042693	78042828	ENSG00000138326.18|RPS24|CSTF2|CSTF2	930	+	5.962303	1.1569773	-1.0	-1.0
chr10	78043718	78043833	ENSG00000138326.18|RPS24|CSTF2|CSTF2	914	+	5.781023	1.0667034	-1.0	-1.0
chr10	78041413	78041718	ENSG00000138326.18|RPS24|CSTF2|CSTF2	967	+	6.331252	1.4814452	-1.0	-1.0
chr10	79107405	79107535	ENSG00000108175.16|ZMIZ1|CSTF2|CSTF2	931	+	5.940849	1.1587404	-1.0	-1.0
chr10	79260798	79260938	ENSG00000108175.16|ZMIZ1|CSTF2|CSTF2	918	+	5.8307776	1.0875572	-1.0	-1.0
chr10	79218039	79218144	ENSG00000108175.16|ZMIZ1|CSTF2|CSTF2	918	+	5.819241	1.0886738	-1.0	-1.0
chr10	79106390	79106525	ENSG00000108175.16|ZMIZ1|CSTF2|CSTF2	919	+	5.8255005	1.0915526	-1.0	-1.0
chr10	79217624	79217729	ENSG00000108175.16|ZMIZ1|CSTF2|CSTF2	939	+	6.055443	1.212209	-1.0	-1.0
chr10	79105700	79105950	ENSG00000108175.16|ZMIZ1|CSTF2|CSTF2	998	+	7.3057637	2.6386657	-1.0	-1.0
chr10	79316296	79316516	ENSG00000108175.16|ZMIZ1|CSTF2|CSTF2	955	+	6.346137	1.3429177	-1.0	-1.0
chr10	79354629	79354804	ENSG00000108179.13|PPIF|CSTF2|CSTF2	944	+	4.956562	1.2498246	-1.0	-1.0
chr10	79727037	79727137	ENSG00000225484.6|NUTM2B-AS1|CSTF2|CSTF2	913	-	5.785244	1.0629787	-1.0	-1.0
chr10	80415706	80415816	ENSG00000122378.13|FAM213A|CSTF2|CSTF2	926	+	5.938987	1.1301851	-1.0	-1.0
chr10	84382080	84382275	ENSG00000107771.15|CCSER2|CSTF2|CSTF2	975	+	6.306759	1.5998046	-1.0	-1.0
chr10	86495468	86495613	ENSG00000062650.18|WAPL|CSTF2|CSTF2	926	-	5.012658	1.129947	-1.0	-1.0
chr10	86494923	86495023	ENSG00000062650.18|WAPL|CSTF2|CSTF2	904	-	5.747391	1.0193375	-1.0	-1.0
chr10	86496983	86497123	ENSG00000062650.18|WAPL|CSTF2|CSTF2	918	-	5.8358154	1.0882081	-1.0	-1.0
chr10	86491638	86491808	ENSG00000062650.18|WAPL|CSTF2|CSTF2	935	-	5.9740615	1.1839181	-1.0	-1.0
chr10	86768294	86768489	ENSG00000107779.13|BMPR1A|CSTF2|CSTF2	966	+	6.3605328	1.4702618	-1.0	-1.0
chr10	86768644	86768804	ENSG00000107779.13|BMPR1A|CSTF2|CSTF2	918	+	4.995104	1.0840378	-1.0	-1.0
chr10	86860330	86860460	ENSG00000107779.13|BMPR1A|CSTF2|CSTF2	927	+	5.921023	1.1365651	-1.0	-1.0
chr10	86821334	86821469	ENSG00000107779.13|BMPR1A|CSTF2|CSTF2	914	+	5.8112025	1.0636499	-1.0	-1.0
chr10	86819789	86819979	ENSG00000107779.13|BMPR1A|CSTF2|CSTF2	970	+	5.1730485	1.5213523	-1.0	-1.0
chr10	87093546	87093741	ENSG00000148672.8|GLUD1|CSTF2|CSTF2	974	-	5.9408164	1.5807245	-1.0	-1.0
chr10	87057469	87057634	ENSG00000148672.8|GLUD1|CSTF2|CSTF2	943	-	6.060733	1.2442394	-1.0	-1.0
chr10	87351035	87351210	ENSG00000224914.3|LINC00863|CSTF2|CSTF2	932	+	5.9739122	1.1705496	-1.0	-1.0
chr10	87961309	87961444	ENSG00000171862.10|PTEN|CSTF2|CSTF2	961	+	6.268852	1.4050052	-1.0	-1.0
chr10	88957158	88957288	ENSG00000107796.13|ACTA2|CSTF2|CSTF2	926	-	5.925418	1.1284004	-1.0	-1.0
chr10	89625513	89625694	ENSG00000152782.16|PANK1|CSTF2|CSTF2	994	-	6.9517717	2.190842	-1.0	-1.0
chr10	90900674	90900869	ENSG00000148688.13|RPP30|CSTF2|CSTF2	943	+	6.0715475	1.2460417	-1.0	-1.0
chr10	91227960	91228680	ENSG00000180628.14|PCGF5|CSTF2|CSTF2	996	+	6.910663	2.3777246	-1.0	-1.0
chr10	91257570	91257670	ENSG00000180628.14|PCGF5|CSTF2|CSTF2	916	+	5.853575	1.0773938	-1.0	-1.0
chr10	91259105	91259350	ENSG00000180628.14|PCGF5|CSTF2|CSTF2	972	+	6.4425864	1.5569204	-1.0	-1.0
chr10	91228895	91229170	ENSG00000180628.14|PCGF5|CSTF2|CSTF2	955	+	6.109701	1.3433436	-1.0	-1.0
chr10	91284188	91284331	ENSG00000180628.14|PCGF5|CSTF2|CSTF2	971	+	6.4490757	1.5376011	-1.0	-1.0
chr10	91227566	91227736	ENSG00000180628.14|PCGF5|CSTF2|CSTF2	915	+	5.6774025	1.0723628	-1.0	-1.0
chr10	91258825	91259100	ENSG00000180628.14|PCGF5|CSTF2|CSTF2	971	+	5.6875935	1.5377462	-1.0	-1.0
chr10	91233425	91233525	ENSG00000180628.14|PCGF5|CSTF2|CSTF2	903	+	5.7515674	1.0152082	-1.0	-1.0
chr10	91257265	91257400	ENSG00000180628.14|PCGF5|CSTF2|CSTF2	920	+	5.8408303	1.0950836	-1.0	-1.0
chr10	91280958	91281098	ENSG00000180628.14|PCGF5|CSTF2|CSTF2	922	+	5.8629518	1.1053903	-1.0	-1.0
chr10	91228750	91228885	ENSG00000180628.14|PCGF5|CSTF2|CSTF2	951	+	5.8418427	1.3141426	-1.0	-1.0
chr10	91227746	91227960	ENSG00000180628.14|PCGF5|CSTF2|CSTF2	931	+	4.066775	1.1602645	-1.0	-1.0
chr10	91215241	91215411	ENSG00000180628.14|PCGF5|CSTF2|CSTF2	961	+	5.809705	1.4125781	-1.0	-1.0
chr10	91260915	91261195	ENSG00000180628.14|PCGF5|CSTF2|CSTF2	999	+	7.835994	2.9536257	-1.0	-1.0
chr10	91832111	91832346	ENSG00000107854.5|TNKS2|CSTF2|CSTF2	995	+	6.892558	2.2715354	-1.0	-1.0
chr10	91974332	91974502	ENSG00000095564.13|BTAF1|CSTF2|CSTF2	941	+	6.041218	1.2259336	-1.0	-1.0
chr10	92164762	92164927	ENSG00000107864.14|CPEB3|CSTF2|CSTF2	937	-	6.032214	1.1990353	-1.0	-1.0
chr10	92351740	92351855	ENSG00000198060.9|MARCH5|CSTF2|CSTF2	956	+	6.2184057	1.3536346	-1.0	-1.0
chr10	92995182	92995307	ENSG00000138190.16|EXOC6|CSTF2|CSTF2	916	+	4.2409286	1.074264	-1.0	-1.0
chr10	92865064	92865174	ENSG00000138190.16|EXOC6|CSTF2|CSTF2	910	+	5.7643437	1.0442882	-1.0	-1.0
chr10	92916030	92916150	ENSG00000138190.16|EXOC6|CSTF2|CSTF2	974	+	6.695998	1.5872217	-1.0	-1.0
chr10	92950129	92950299	ENSG00000138190.16|EXOC6|CSTF2|CSTF2	946	+	6.102553	1.2714496	-1.0	-1.0
chr10	92919755	92919981	ENSG00000138190.16|EXOC6|CSTF2|CSTF2	950	+	6.2026424	1.297737	-1.0	-1.0
chr10	93591716	93591916	ENSG00000138207.13|RBP4|CSTF2|CSTF2	971	-	3.4885352	1.5303197	-1.0	-1.0
chr10	93592522	93592652	ENSG00000138207.13|RBP4|CSTF2|CSTF2	907	-	5.7517304	1.0315096	-1.0	-1.0
chr10	95241118	95241298	ENSG00000107438.8|PDLIM1|CSTF2|CSTF2	948	-	6.1141667	1.2823402	-1.0	-1.0
chr10	95290131	95290326	ENSG00000107438.8|PDLIM1|CSTF2|CSTF2	941	-	4.5255837	1.2266951	-1.0	-1.0
chr10	95311770	95311870	ENSG00000095637.21|SORBS1|CSTF2|CSTF2	900	-	4.1459312	1.0018927	-1.0	-1.0
chr10	95546205	95546355	ENSG00000095637.21|SORBS1|CSTF2|CSTF2	916	-	5.89585	1.0777701	-1.0	-1.0
chr10	95687719	95687849	ENSG00000119977.20|TCTN3|CSTF2|CSTF2	961	-	6.29396	1.4135256	-1.0	-1.0
chr10	95867049	95867234	ENSG00000226688.6|ENTPD1-AS1|CSTF2|CSTF2	933	-	5.9943643	1.1770494	-1.0	-1.0
chr10	96054282	96054382	ENSG00000226688.6|ENTPD1-AS1|CSTF2|CSTF2	916	-	5.8181376	1.0777593	-1.0	-1.0
chr10	95907058	95907358	ENSG00000226688.6|ENTPD1-AS1|CSTF2|CSTF2	963	-	6.331592	1.4328552	-1.0	-1.0
chr10	95999513	95999708	ENSG00000226688.6|ENTPD1-AS1|CSTF2|CSTF2	951	-	6.13558	1.3064508	-1.0	-1.0
chr10	96031105	96031275	ENSG00000226688.6|ENTPD1-AS1|CSTF2|CSTF2	928	-	5.9101033	1.142819	-1.0	-1.0
chr10	96954456	96954651	ENSG00000196233.13|LCOR|CSTF2|CSTF2	976	+	6.5350213	1.6140783	-1.0	-1.0
chr10	96902129	96902374	ENSG00000196233.13|LCOR|CSTF2|CSTF2	964	+	5.584934	1.4421637	-1.0	-1.0
chr10	96964441	96964596	ENSG00000196233.13|LCOR|CSTF2|CSTF2	986	+	6.6908083	1.8478136	-1.0	-1.0
chr10	96964077	96964227	ENSG00000196233.13|LCOR|CSTF2|CSTF2	914	+	5.88313	1.0649966	-1.0	-1.0
chr10	97222070	97222245	ENSG00000269891.2|ARHGAP19-SLIT1|CSTF2|CSTF2	934	-	5.975067	1.1835276	-1.0	-1.0
chr10	97590844	97591084	ENSG00000241935.8|HOGA1|CSTF2|CSTF2	978	+	6.5658255	1.6485318	-1.0	-1.0
chr10	97590844	97591084	ENSG00000249967.1|AL355315.1|CSTF2|CSTF2	978	+	6.5658255	1.6484214	-1.0	-1.0
chr10	98162372	98162517	ENSG00000166024.13|R3HCC1L|CSTF2|CSTF2	950	+	6.1631775	1.3030295	-1.0	-1.0
chr10	98442252	98442382	ENSG00000107521.18|HPS1|CSTF2|CSTF2	908	-	5.7600403	1.0370499	-1.0	-1.0
chr10	99435973	99436073	ENSG00000224934.3|AL391684.1|CSTF2|CSTF2	908	+	5.8244658	1.0357374	-1.0	-1.0
chr10	99436078	99436548	ENSG00000224934.3|AL391684.1|CSTF2|CSTF2	961	+	6.3047266	1.4041036	-1.0	-1.0
chr10	99436553	99436748	ENSG00000224934.3|AL391684.1|CSTF2|CSTF2	939	+	6.097011	1.2149854	-1.0	-1.0
chr10	99435400	99435500	ENSG00000224934.3|AL391684.1|CSTF2|CSTF2	902	+	5.732321	1.0073462	-1.0	-1.0
chr10	99830735	99830835	ENSG00000023839.10|ABCC2|CSTF2|CSTF2	901	+	3.951552	1.0028152	-1.0	-1.0
chr10	99804103	99804203	ENSG00000023839.10|ABCC2|CSTF2|CSTF2	929	+	4.1972656	1.1484265	-1.0	-1.0
chr10	99814004	99814139	ENSG00000023839.10|ABCC2|CSTF2|CSTF2	952	+	6.192354	1.3223332	-1.0	-1.0
chr10	99792248	99792348	ENSG00000023839.10|ABCC2|CSTF2|CSTF2	903	+	3.015293	1.0152838	-1.0	-1.0
chr10	100523640	100523840	ENSG00000255339.6|AL133352.1|CSTF2|CSTF2	988	-	6.0773063	1.912979	-1.0	-1.0
chr10	100523739	100523839	ENSG00000166136.15|NDUFB8|CSTF2|CSTF2	933	-	6.0008426	1.1725842	-1.0	-1.0
chr10	100913886	100914691	ENSG00000119906.11|SLF2|CSTF2|CSTF2	981	+	5.6229944	1.7158356	-1.0	-1.0
chr10	100914921	100915091	ENSG00000119906.11|SLF2|CSTF2|CSTF2	929	+	6.0037913	1.1499767	-1.0	-1.0
chr10	100913193	100913886	ENSG00000119906.11|SLF2|CSTF2|CSTF2	961	+	5.403625	1.4121536	-1.0	-1.0
chr10	100920906	100921121	ENSG00000119906.11|SLF2|CSTF2|CSTF2	974	+	6.463737	1.5845501	-1.0	-1.0
chr10	100993989	100994089	ENSG00000107815.7|TWNK|CSTF2|CSTF2	903	+	5.743128	1.0146325	-1.0	-1.0
chr10	101377279	101377489	ENSG00000166167.17|BTRC|CSTF2|CSTF2	982	+	6.6440763	1.7374386	-1.0	-1.0
chr10	102029343	102029447	ENSG00000120029.12|C10orf76|CSTF2|CSTF2	952	-	6.1723433	1.3198438	-1.0	-1.0
chr10	102529223	102529328	ENSG00000107882.11|SUFU|CSTF2|CSTF2	916	+	5.827518	1.0755409	-1.0	-1.0
chr10	102552946	102553051	ENSG00000107882.11|SUFU|CSTF2|CSTF2	941	+	6.089747	1.2274262	-1.0	-1.0
chr10	102658236	102658407	ENSG00000171206.13|TRIM8|CSTF2|CSTF2	963	+	4.4605474	1.4262353	-1.0	-1.0
chr10	102954228	102954418	ENSG00000148842.17|CNNM2|CSTF2|CSTF2	960	+	6.2663255	1.3960816	-1.0	-1.0
chr10	102953498	102953693	ENSG00000148842.17|CNNM2|CSTF2|CSTF2	943	+	6.060599	1.24231	-1.0	-1.0
chr10	102953083	102953308	ENSG00000148842.17|CNNM2|CSTF2|CSTF2	990	+	6.8332076	1.9959947	-1.0	-1.0
chr10	102953713	102953838	ENSG00000148842.17|CNNM2|CSTF2|CSTF2	946	+	6.087866	1.2641317	-1.0	-1.0
chr10	103141927	103142132	ENSG00000076685.18|NT5C2|CSTF2|CSTF2	997	-	7.4531183	2.557733	-1.0	-1.0
chr10	103170739	103171049	ENSG00000076685.18|NT5C2|CSTF2|CSTF2	955	-	6.219505	1.3489518	-1.0	-1.0
chr10	103120930	103121065	ENSG00000076685.18|NT5C2|CSTF2|CSTF2	921	-	5.8494177	1.1014254	-1.0	-1.0
chr10	103166432	103166572	ENSG00000076685.18|NT5C2|CSTF2|CSTF2	909	-	3.999622	1.0405389	-1.0	-1.0
chr10	103145847	103145972	ENSG00000076685.18|NT5C2|CSTF2|CSTF2	914	-	5.8310137	1.065635	-1.0	-1.0
chr10	103145732	103145837	ENSG00000076685.18|NT5C2|CSTF2|CSTF2	954	-	6.2403016	1.339396	-1.0	-1.0
chr10	103165972	103166387	ENSG00000076685.18|NT5C2|CSTF2|CSTF2	995	-	6.2780213	2.3405526	-1.0	-1.0
chr10	103816162	103816327	ENSG00000107957.16|SH3PXD2A|CSTF2|CSTF2	946	-	6.1310954	1.2682031	-1.0	-1.0
chr10	103600166	103600356	ENSG00000107957.16|SH3PXD2A|CSTF2|CSTF2	927	-	4.2371345	1.1348065	-1.0	-1.0
chr10	103727696	103727811	ENSG00000107957.16|SH3PXD2A|CSTF2|CSTF2	920	-	5.860573	1.0991417	-1.0	-1.0
chr10	103830992	103831182	ENSG00000107957.16|SH3PXD2A|CSTF2|CSTF2	974	-	6.4717746	1.5863025	-1.0	-1.0
chr10	104267356	104267459	ENSG00000148834.12|GSTO1|CSTF2|CSTF2	923	+	5.859456	1.1118703	-1.0	-1.0
chr10	110089872	110090102	ENSG00000148700.14|ADD3|CSTF2|CSTF2	987	+	6.7232337	1.8734334	-1.0	-1.0
chr10	110064130	110064320	ENSG00000148700.14|ADD3|CSTF2|CSTF2	957	+	6.2382	1.3706338	-1.0	-1.0
chr10	110092752	110092922	ENSG00000148700.14|ADD3|CSTF2|CSTF2	958	+	6.3046613	1.3804325	-1.0	-1.0
chr10	110046840	110047015	ENSG00000148700.14|ADD3|CSTF2|CSTF2	942	+	6.051712	1.2357094	-1.0	-1.0
chr10	110254273	110254453	ENSG00000119950.20|MXI1|CSTF2|CSTF2	934	+	6.033171	1.1801974	-1.0	-1.0
chr10	110292994	110293099	ENSG00000119953.12|SMNDC1|CSTF2|CSTF2	916	-	5.8200846	1.073915	-1.0	-1.0
chr10	110898727	110898842	ENSG00000150593.17|PDCD4|CSTF2|CSTF2	912	+	5.856279	1.054064	-1.0	-1.0
chr10	112153113	112153323	ENSG00000119927.13|GPAM|CSTF2|CSTF2	983	-	4.8841596	1.7730441	-1.0	-1.0
chr10	112187038	112187138	ENSG00000119927.13|GPAM|CSTF2|CSTF2	928	-	5.9053826	1.1401584	-1.0	-1.0
chr10	112149928	112150068	ENSG00000119927.13|GPAM|CSTF2|CSTF2	947	-	6.109758	1.272839	-1.0	-1.0
chr10	112163332	112163482	ENSG00000119927.13|GPAM|CSTF2|CSTF2	934	-	5.968489	1.1793507	-1.0	-1.0
chr10	112207368	112207633	ENSG00000119927.13|GPAM|CSTF2|CSTF2	945	-	3.7735362	1.2610142	-1.0	-1.0
chr10	112160428	112160598	ENSG00000119927.13|GPAM|CSTF2|CSTF2	968	-	6.404939	1.49986	-1.0	-1.0
chr10	112208258	112208378	ENSG00000119927.13|GPAM|CSTF2|CSTF2	937	-	6.0439777	1.2015985	-1.0	-1.0
chr10	112760039	112760214	ENSG00000151532.13|VTI1A|CSTF2|CSTF2	931	+	5.9530168	1.1596661	-1.0	-1.0
chr10	112760279	112760499	ENSG00000151532.13|VTI1A|CSTF2|CSTF2	990	+	6.851955	2.0132618	-1.0	-1.0
chr10	112572876	112573441	ENSG00000151532.13|VTI1A|CSTF2|CSTF2	997	+	6.762192	2.5068548	-1.0	-1.0
chr10	112554591	112554696	ENSG00000151532.13|VTI1A|CSTF2|CSTF2	909	+	5.7785397	1.0394437	-1.0	-1.0
chr10	112447987	112448147	ENSG00000151532.13|VTI1A|CSTF2|CSTF2	935	+	5.3446584	1.1899463	-1.0	-1.0
chr10	112641991	112642176	ENSG00000151532.13|VTI1A|CSTF2|CSTF2	960	+	6.2769094	1.4018369	-1.0	-1.0
chr10	112708723	112708828	ENSG00000151532.13|VTI1A|CSTF2|CSTF2	916	+	5.8188515	1.0739915	-1.0	-1.0
chr10	112545411	112545601	ENSG00000151532.13|VTI1A|CSTF2|CSTF2	927	+	5.955433	1.1352806	-1.0	-1.0
chr10	112758744	112758874	ENSG00000151532.13|VTI1A|CSTF2|CSTF2	926	+	5.8999367	1.1314487	-1.0	-1.0
chr10	112587156	112587261	ENSG00000151532.13|VTI1A|CSTF2|CSTF2	903	+	5.743128	1.0147878	-1.0	-1.0
chr10	112593126	112593241	ENSG00000151532.13|VTI1A|CSTF2|CSTF2	919	+	5.830987	1.0909483	-1.0	-1.0
chr10	112593306	112593406	ENSG00000151532.13|VTI1A|CSTF2|CSTF2	904	+	5.747391	1.0196387	-1.0	-1.0
chr10	112670103	112670293	ENSG00000151532.13|VTI1A|CSTF2|CSTF2	951	+	6.1903296	1.3075674	-1.0	-1.0
chr10	112596266	112596481	ENSG00000151532.13|VTI1A|CSTF2|CSTF2	984	+	6.746021	1.7963771	-1.0	-1.0
chr10	112785714	112785919	ENSG00000151532.13|VTI1A|CSTF2|CSTF2	982	+	6.664572	1.7444803	-1.0	-1.0
chr10	112596741	112596956	ENSG00000151532.13|VTI1A|CSTF2|CSTF2	962	+	6.2833157	1.4161357	-1.0	-1.0
chr10	112539461	112539656	ENSG00000151532.13|VTI1A|CSTF2|CSTF2	959	+	6.25215	1.3832144	-1.0	-1.0
chr10	112958697	112958907	ENSG00000148737.16|TCF7L2|CSTF2|CSTF2	992	+	4.9263487	2.085754	-1.0	-1.0
chr10	113048201	113048411	ENSG00000148737.16|TCF7L2|CSTF2|CSTF2	985	+	5.44081	1.8376973	-1.0	-1.0
chr10	112964969	112965109	ENSG00000148737.16|TCF7L2|CSTF2|CSTF2	912	+	5.783564	1.0534884	-1.0	-1.0
chr10	112987369	112987529	ENSG00000148737.16|TCF7L2|CSTF2|CSTF2	934	+	4.999605	1.1784192	-1.0	-1.0
chr10	112987829	112988049	ENSG00000148737.16|TCF7L2|CSTF2|CSTF2	971	+	6.4085364	1.5313095	-1.0	-1.0
chr10	112989129	112989244	ENSG00000148737.16|TCF7L2|CSTF2|CSTF2	924	+	5.870829	1.1185603	-1.0	-1.0
chr10	113047926	113048071	ENSG00000148737.16|TCF7L2|CSTF2|CSTF2	926	+	5.0326433	1.1316617	-1.0	-1.0
chr10	112952337	112952442	ENSG00000148737.16|TCF7L2|CSTF2|CSTF2	921	+	5.848375	1.1004038	-1.0	-1.0
chr10	112957527	112957627	ENSG00000148737.16|TCF7L2|CSTF2|CSTF2	917	+	5.8102546	1.0824493	-1.0	-1.0
chr10	113717516	113717691	ENSG00000165806.19|CASP7|CSTF2|CSTF2	939	+	6.035138	1.2165903	-1.0	-1.0
chr10	114431737	114431862	ENSG00000099204.18|ABLIM1|CSTF2|CSTF2	938	-	6.0268674	1.2105808	-1.0	-1.0
chr10	114960000	114960125	ENSG00000165832.5|TRUB1|CSTF2|CSTF2	979	+	6.570283	1.6696706	-1.0	-1.0
chr10	114951189	114951344	ENSG00000165832.5|TRUB1|CSTF2|CSTF2	924	+	5.876637	1.1203693	-1.0	-1.0
chr10	116895996	116896226	ENSG00000187164.19|SHTN1|CSTF2|CSTF2	989	-	6.802196	1.9491076	-1.0	-1.0
chr10	117277338	117277533	ENSG00000165650.11|PDZD8|CSTF2|CSTF2	955	-	6.210602	1.345393	-1.0	-1.0
chr10	117280418	117280563	ENSG00000165650.11|PDZD8|CSTF2|CSTF2	950	-	5.8942223	1.3051268	-1.0	-1.0
chr10	118694739	118694920	ENSG00000151893.14|CACUL1|CSTF2|CSTF2	990	-	5.551355	2.014349	-1.0	-1.0
chr10	118692025	118692235	ENSG00000151893.14|CACUL1|CSTF2|CSTF2	959	-	6.4072766	1.3891826	-1.0	-1.0
chr10	118692245	118692445	ENSG00000151893.14|CACUL1|CSTF2|CSTF2	984	-	6.78776	1.8057706	-1.0	-1.0
chr10	118681250	118681610	ENSG00000151893.14|CACUL1|CSTF2|CSTF2	984	-	6.6075654	1.809413	-1.0	-1.0
chr10	118680960	118681060	ENSG00000151893.14|CACUL1|CSTF2|CSTF2	916	-	5.8181376	1.0778793	-1.0	-1.0
chr10	119034909	119035129	ENSG00000107581.12|EIF3A|CSTF2|CSTF2	979	-	6.544285	1.6708498	-1.0	-1.0
chr10	119061498	119061653	ENSG00000107581.12|EIF3A|CSTF2|CSTF2	935	-	5.994226	1.1877273	-1.0	-1.0
chr10	119263899	119264124	ENSG00000198873.11|GRK5|CSTF2|CSTF2	993	+	7.0040603	2.1725903	-1.0	-1.0
chr10	119410207	119410402	ENSG00000198873.11|GRK5|CSTF2|CSTF2	943	+	6.0615516	1.2445139	-1.0	-1.0
chr10	119576805	119577000	ENSG00000151923.17|TIAL1|CSTF2|CSTF2	919	-	4.146356	1.0892328	-1.0	-1.0
chr10	119676326	119676463	ENSG00000151929.9|BAG3|CSTF2|CSTF2	923	+	5.8905	1.1148283	-1.0	-1.0
chr10	119677493	119677688	ENSG00000151929.9|BAG3|CSTF2|CSTF2	944	+	5.6256576	1.2515552	-1.0	-1.0
chr10	119942065	119942260	ENSG00000107651.12|SEC23IP|CSTF2|CSTF2	972	+	5.6181498	1.550323	-1.0	-1.0
chr10	119907422	119907582	ENSG00000107651.12|SEC23IP|CSTF2|CSTF2	927	+	5.898045	1.1340078	-1.0	-1.0
chr10	119904662	119904902	ENSG00000107651.12|SEC23IP|CSTF2|CSTF2	954	+	6.12177	1.3333577	-1.0	-1.0
chr10	120879044	120879149	ENSG00000120008.15|WDR11|CSTF2|CSTF2	914	+	5.777084	1.0644923	-1.0	-1.0
chr10	120875178	120875358	ENSG00000120008.15|WDR11|CSTF2|CSTF2	956	+	6.307339	1.3557519	-1.0	-1.0
chr10	121924739	121924904	ENSG00000107669.17|ATE1|CSTF2|CSTF2	917	-	5.8441715	1.0826277	-1.0	-1.0
chr10	121827704	121827894	ENSG00000107669.17|ATE1|CSTF2|CSTF2	941	-	4.8424993	1.228753	-1.0	-1.0
chr10	121830409	121830529	ENSG00000107669.17|ATE1|CSTF2|CSTF2	920	-	5.8680944	1.0969778	-1.0	-1.0
chr10	121888878	121889068	ENSG00000107669.17|ATE1|CSTF2|CSTF2	945	-	6.1695056	1.2615931	-1.0	-1.0
chr10	121929729	121929954	ENSG00000226864.2|ATE1-AS1|CSTF2|CSTF2	975	+	6.155704	1.6036274	-1.0	-1.0
chr10	122254300	122254405	ENSG00000138162.18|TACC2|CSTF2|CSTF2	916	+	5.8234034	1.0774801	-1.0	-1.0
chr10	122230975	122231170	ENSG00000138162.18|TACC2|CSTF2|CSTF2	990	+	6.1221395	1.989825	-1.0	-1.0
chr10	122158826	122158946	ENSG00000138162.18|TACC2|CSTF2|CSTF2	917	+	5.8675632	1.0828488	-1.0	-1.0
chr10	122421379	122421634	ENSG00000107679.14|PLEKHA1|CSTF2|CSTF2	994	+	7.3376117	2.2010803	-1.0	-1.0
chr10	122426041	122426271	ENSG00000107679.14|PLEKHA1|CSTF2|CSTF2	981	+	7.6905284	1.7131182	-1.0	-1.0
chr10	122434283	122434473	ENSG00000107679.14|PLEKHA1|CSTF2|CSTF2	951	+	6.2936926	1.3091546	-1.0	-1.0
chr10	122406363	122406503	ENSG00000107679.14|PLEKHA1|CSTF2|CSTF2	921	+	5.850931	1.1016753	-1.0	-1.0
chr10	122415400	122415600	ENSG00000107679.14|PLEKHA1|CSTF2|CSTF2	973	+	6.6436567	1.5760431	-1.0	-1.0
chr10	122375636	122375886	ENSG00000107679.14|PLEKHA1|CSTF2|CSTF2	917	+	4.7992826	1.079664	-1.0	-1.0
chr10	122933954	122934094	ENSG00000119965.12|C10orf88|CSTF2|CSTF2	915	-	5.8080897	1.06871	-1.0	-1.0
chr10	122992335	122992525	ENSG00000095574.11|IKZF5|CSTF2|CSTF2	957	-	6.4223285	1.3676699	-1.0	-1.0
chr10	123055164	123055359	ENSG00000196177.12|ACADSB|CSTF2|CSTF2	952	+	6.2260933	1.3164208	-1.0	-1.0
chr10	123057954	123058089	ENSG00000196177.12|ACADSB|CSTF2|CSTF2	938	+	5.616018	1.2086856	-1.0	-1.0
chr10	123056039	123056289	ENSG00000196177.12|ACADSB|CSTF2|CSTF2	952	+	5.195128	1.3168992	-1.0	-1.0
chr10	123054869	123055094	ENSG00000196177.12|ACADSB|CSTF2|CSTF2	972	+	5.7322354	1.550075	-1.0	-1.0
chr10	123009661	123009811	ENSG00000196177.12|ACADSB|CSTF2|CSTF2	913	+	5.792305	1.0585058	-1.0	-1.0
chr10	123057719	123057949	ENSG00000196177.12|ACADSB|CSTF2|CSTF2	914	+	5.281078	1.0664654	-1.0	-1.0
chr10	123053724	123053864	ENSG00000196177.12|ACADSB|CSTF2|CSTF2	929	+	5.9800577	1.1502024	-1.0	-1.0
chr10	123057439	123057649	ENSG00000196177.12|ACADSB|CSTF2|CSTF2	938	+	5.3514795	1.2077785	-1.0	-1.0
chr10	123056349	123057324	ENSG00000196177.12|ACADSB|CSTF2|CSTF2	965	+	5.705126	1.4564171	-1.0	-1.0
chr10	123058199	123058311	ENSG00000196177.12|ACADSB|CSTF2|CSTF2	967	+	6.523178	1.4879768	-1.0	-1.0
chr10	123165304	123165504	ENSG00000154473.17|BUB3|CSTF2|CSTF2	978	+	6.0981526	1.6556654	-1.0	-1.0
chr10	124019957	124020057	ENSG00000182022.17|CHST15|CSTF2|CSTF2	905	-	5.889143	1.02442	-1.0	-1.0
chr10	124081769	124081869	ENSG00000182022.17|CHST15|CSTF2|CSTF2	912	-	4.105877	1.0573477	-1.0	-1.0
chr10	124084729	124084839	ENSG00000182022.17|CHST15|CSTF2|CSTF2	905	-	5.816965	1.0223162	-1.0	-1.0
chr10	124079919	124080079	ENSG00000182022.17|CHST15|CSTF2|CSTF2	919	-	5.8713994	1.0904948	-1.0	-1.0
chr10	124083959	124084094	ENSG00000182022.17|CHST15|CSTF2|CSTF2	910	-	5.903098	1.0448644	-1.0	-1.0
chr10	124086559	124086674	ENSG00000182022.17|CHST15|CSTF2|CSTF2	912	-	5.881144	1.0548935	-1.0	-1.0
chr10	124008865	124008975	ENSG00000182022.17|CHST15|CSTF2|CSTF2	915	-	5.9581375	1.071515	-1.0	-1.0
chr10	124008255	124008845	ENSG00000182022.17|CHST15|CSTF2|CSTF2	973	-	4.95902	1.5638295	-1.0	-1.0
chr10	124086209	124086324	ENSG00000182022.17|CHST15|CSTF2|CSTF2	904	-	5.830622	1.0191453	-1.0	-1.0
chr10	124082964	124083244	ENSG00000182022.17|CHST15|CSTF2|CSTF2	990	-	4.819216	2.0070465	-1.0	-1.0
chr10	124082509	124082734	ENSG00000182022.17|CHST15|CSTF2|CSTF2	923	-	5.9904413	1.1132237	-1.0	-1.0
chr10	124008000	124008100	ENSG00000182022.17|CHST15|CSTF2|CSTF2	901	-	5.9048777	1.0051172	-1.0	-1.0
chr10	124084214	124084459	ENSG00000182022.17|CHST15|CSTF2|CSTF2	960	-	6.291189	1.3955381	-1.0	-1.0
chr10	124037592	124037707	ENSG00000182022.17|CHST15|CSTF2|CSTF2	930	-	6.059151	1.1522639	-1.0	-1.0
chr10	124084504	124084619	ENSG00000182022.17|CHST15|CSTF2|CSTF2	919	-	4.0893316	1.0922544	-1.0	-1.0
chr10	124082829	124082954	ENSG00000182022.17|CHST15|CSTF2|CSTF2	972	-	6.7070694	1.5556701	-1.0	-1.0
chr10	124009435	124009535	ENSG00000182022.17|CHST15|CSTF2|CSTF2	908	-	5.8244658	1.0370501	-1.0	-1.0
chr10	124046521	124046621	ENSG00000182022.17|CHST15|CSTF2|CSTF2	909	-	5.872937	1.0425658	-1.0	-1.0
chr10	124092729	124092829	ENSG00000182022.17|CHST15|CSTF2|CSTF2	911	-	5.7888794	1.0486183	-1.0	-1.0
chr10	124021207	124021317	ENSG00000182022.17|CHST15|CSTF2|CSTF2	929	-	6.100336	1.1488245	-1.0	-1.0
chr10	124082274	124082374	ENSG00000182022.17|CHST15|CSTF2|CSTF2	933	-	6.1787343	1.1732998	-1.0	-1.0
chr10	124038042	124038142	ENSG00000182022.17|CHST15|CSTF2|CSTF2	901	-	7.417072	1.002614	-1.0	-1.0
chr10	124081659	124081759	ENSG00000182022.17|CHST15|CSTF2|CSTF2	919	-	5.8848424	1.0930823	-1.0	-1.0
chr10	124031452	124031577	ENSG00000182022.17|CHST15|CSTF2|CSTF2	908	-	5.8782487	1.0363449	-1.0	-1.0
chr10	124083504	124083634	ENSG00000182022.17|CHST15|CSTF2|CSTF2	915	-	5.8357253	1.071635	-1.0	-1.0
chr10	124619188	124619348	ENSG00000258539.1|AC068896.1|CSTF2|CSTF2	911	-	5.7976255	1.0489097	-1.0	-1.0
chr10	124634958	124635168	ENSG00000258539.1|AC068896.1|CSTF2|CSTF2	982	-	6.6791816	1.7441856	-1.0	-1.0
chr10	124634959	124635164	ENSG00000189319.13|FAM53B|CSTF2|CSTF2	983	-	6.719761	1.7760648	-1.0	-1.0
chr10	124921057	124921277	ENSG00000249456.1|AL731577.2|CSTF2|CSTF2	994	+	6.991284	2.2194397	-1.0	-1.0
chr10	124920387	124920572	ENSG00000249456.1|AL731577.2|CSTF2|CSTF2	949	+	4.0936193	1.2915839	-1.0	-1.0
chr10	124936867	124937062	ENSG00000249456.1|AL731577.2|CSTF2|CSTF2	990	+	6.8461814	2.019042	-1.0	-1.0
chr10	124986383	124986588	ENSG00000019995.6|ZRANB1|CSTF2|CSTF2	974	+	5.196273	1.5932357	-1.0	-1.0
chr10	125747430	125747570	ENSG00000107938.17|EDRF1|CSTF2|CSTF2	913	+	5.7820616	1.0595881	-1.0	-1.0
chr10	125836553	125836683	ENSG00000107949.16|BCCIP|CSTF2|CSTF2	973	+	5.6501675	1.5620672	-1.0	-1.0
chr10	127392464	127392564	ENSG00000150760.12|DOCK1|CSTF2|CSTF2	924	+	5.898216	1.1193779	-1.0	-1.0
chr10	127390819	127390979	ENSG00000150760.12|DOCK1|CSTF2|CSTF2	913	+	5.7809796	1.0605788	-1.0	-1.0
chr10	127392919	127393104	ENSG00000150760.12|DOCK1|CSTF2|CSTF2	950	+	6.1407604	1.2975615	-1.0	-1.0
chr10	127386959	127387134	ENSG00000150760.12|DOCK1|CSTF2|CSTF2	937	+	6.0314555	1.200324	-1.0	-1.0
chr10	127177091	127177281	ENSG00000150760.12|DOCK1|CSTF2|CSTF2	943	+	6.0847173	1.2405045	-1.0	-1.0
chr10	127387309	127387484	ENSG00000150760.12|DOCK1|CSTF2|CSTF2	924	+	5.8881345	1.1172291	-1.0	-1.0
chr10	127388999	127389194	ENSG00000150760.12|DOCK1|CSTF2|CSTF2	950	+	6.2188225	1.3000085	-1.0	-1.0
chr10	127017609	127017759	ENSG00000150760.12|DOCK1|CSTF2|CSTF2	922	+	4.746638	1.1101214	-1.0	-1.0
chr10	127387769	127387989	ENSG00000150760.12|DOCK1|CSTF2|CSTF2	985	+	6.6876664	1.827769	-1.0	-1.0
chr10	127391404	127391639	ENSG00000150760.12|DOCK1|CSTF2|CSTF2	970	+	5.0869813	1.5277241	-1.0	-1.0
chr10	127391669	127391859	ENSG00000150760.12|DOCK1|CSTF2|CSTF2	919	+	5.845614	1.0934986	-1.0	-1.0
chr10	128097858	128097998	ENSG00000148773.13|MKI67|CSTF2|CSTF2	912	-	5.810804	1.0578042	-1.0	-1.0
chr10	129574812	129574922	ENSG00000170430.9|MGMT|CSTF2|CSTF2	915	+	5.788141	1.0706458	-1.0	-1.0
chr10	129537244	129537359	ENSG00000170430.9|MGMT|CSTF2|CSTF2	914	+	5.816777	1.0639274	-1.0	-1.0
chr10	129537479	129537674	ENSG00000170430.9|MGMT|CSTF2|CSTF2	963	+	6.396515	1.4282777	-1.0	-1.0
chr10	129637877	129638032	ENSG00000170430.9|MGMT|CSTF2|CSTF2	923	+	5.875087	1.1154308	-1.0	-1.0
chr10	129589217	129589322	ENSG00000170430.9|MGMT|CSTF2|CSTF2	904	+	5.7997875	1.0192974	-1.0	-1.0
chr10	129537674	129537814	ENSG00000170430.9|MGMT|CSTF2|CSTF2	922	+	4.0928845	1.1073958	-1.0	-1.0
chr10	129578657	129578782	ENSG00000170430.9|MGMT|CSTF2|CSTF2	932	+	6.1702876	1.1682129	-1.0	-1.0
chr10	130104460	130104635	ENSG00000237489.3|LINC00959|CSTF2|CSTF2	914	-	5.8127975	1.0653092	-1.0	-1.0
chr10	130180337	130180467	ENSG00000108010.11|GLRX3|CSTF2|CSTF2	924	+	5.876475	1.1202599	-1.0	-1.0
chr10	130167755	130167860	ENSG00000108010.11|GLRX3|CSTF2|CSTF2	932	+	5.9703946	1.1653492	-1.0	-1.0
chr10	131959058	131959383	ENSG00000175470.18|PPP2R2D|CSTF2|CSTF2	947	+	4.7179675	1.2788026	-1.0	-1.0
chr10	131940841	131940941	ENSG00000175470.18|PPP2R2D|CSTF2|CSTF2	905	+	5.773882	1.0235502	-1.0	-1.0
chr10	131953201	131953381	ENSG00000175470.18|PPP2R2D|CSTF2|CSTF2	969	+	5.7691755	1.5108578	-1.0	-1.0
chr10	131948471	131948671	ENSG00000175470.18|PPP2R2D|CSTF2|CSTF2	935	+	6.0009747	1.1878853	-1.0	-1.0
chr10	131953411	131953856	ENSG00000175470.18|PPP2R2D|CSTF2|CSTF2	986	+	6.6507177	1.8644245	-1.0	-1.0
chr10	131952616	131952736	ENSG00000175470.18|PPP2R2D|CSTF2|CSTF2	916	+	5.8362026	1.0760429	-1.0	-1.0
chr10	131947791	131947946	ENSG00000175470.18|PPP2R2D|CSTF2|CSTF2	940	+	6.0319843	1.221733	-1.0	-1.0
chr10	131958093	131958288	ENSG00000175470.18|PPP2R2D|CSTF2|CSTF2	950	+	5.226386	1.3000717	-1.0	-1.0
chr10	131951326	131951531	ENSG00000175470.18|PPP2R2D|CSTF2|CSTF2	917	+	5.815205	1.0788828	-1.0	-1.0
chr10	131949021	131949121	ENSG00000175470.18|PPP2R2D|CSTF2|CSTF2	905	+	5.773882	1.0231514	-1.0	-1.0
chr10	131951811	131952031	ENSG00000175470.18|PPP2R2D|CSTF2|CSTF2	964	+	6.095894	1.4420489	-1.0	-1.0
chr10	131955683	131957673	ENSG00000175470.18|PPP2R2D|CSTF2|CSTF2	993	+	6.0856028	2.14636	-1.0	-1.0
chr10	131940666	131940836	ENSG00000175470.18|PPP2R2D|CSTF2|CSTF2	995	+	5.358156	2.2617373	-1.0	-1.0
chr10	131950726	131950861	ENSG00000175470.18|PPP2R2D|CSTF2|CSTF2	932	+	5.9649115	1.1672987	-1.0	-1.0
chr10	131959438	131959828	ENSG00000175470.18|PPP2R2D|CSTF2|CSTF2	957	+	5.435152	1.3616773	-1.0	-1.0
chr10	131953856	131955683	ENSG00000175470.18|PPP2R2D|CSTF2|CSTF2	997	+	6.241978	2.4621859	-1.0	-1.0
chr10	131958538	131958838	ENSG00000175470.18|PPP2R2D|CSTF2|CSTF2	948	+	5.431764	1.2808478	-1.0	-1.0
chr10	131952866	131953146	ENSG00000175470.18|PPP2R2D|CSTF2|CSTF2	929	+	5.756998	1.147281	-1.0	-1.0
chr10	131969394	131969504	ENSG00000176171.11|BNIP3|CSTF2|CSTF2	933	-	4.879006	1.1720448	-1.0	-1.0
chr10	131969574	131969769	ENSG00000176171.11|BNIP3|CSTF2|CSTF2	926	-	3.9103951	1.1316922	-1.0	-1.0
chr10	131967124	131967774	ENSG00000176171.11|BNIP3|CSTF2|CSTF2	992	-	6.6298547	2.0941632	-1.0	-1.0
chr10	131970499	131970654	ENSG00000176171.11|BNIP3|CSTF2|CSTF2	955	-	6.202393	1.3508587	-1.0	-1.0
chr10	131968574	131968694	ENSG00000176171.11|BNIP3|CSTF2|CSTF2	921	-	5.8891563	1.1000588	-1.0	-1.0
chr10	131967979	131968449	ENSG00000176171.11|BNIP3|CSTF2|CSTF2	995	-	6.4277315	2.2944956	-1.0	-1.0
chr10	131968734	131969139	ENSG00000176171.11|BNIP3|CSTF2|CSTF2	939	-	5.3423967	1.2152984	-1.0	-1.0
chr10	131966454	131966954	ENSG00000176171.11|BNIP3|CSTF2|CSTF2	961	-	6.3230605	1.4101535	-1.0	-1.0
chr10	131971371	131971471	ENSG00000277959.1|AL162274.2|CSTF2|CSTF2	911	+	5.7888794	1.0486183	-1.0	-1.0
chr10	132364279	132364524	ENSG00000148814.17|LRRC27|CSTF2|CSTF2	987	+	5.9975214	1.8895816	-1.0	-1.0
chr10	132762967	132763122	ENSG00000068383.18|INPP5A|CSTF2|CSTF2	971	+	6.4236526	1.5305231	-1.0	-1.0
chr10	132773146	132773306	ENSG00000068383.18|INPP5A|CSTF2|CSTF2	963	+	6.0199194	1.430921	-1.0	-1.0
chr11	202809	202923	ENSG00000177951.17|BET1L|CSTF2|CSTF2	954	-	4.392451	1.3331172	-1.0	-1.0
chr11	309395	309495	ENSG00000185201.16|IFITM2|CSTF2|CSTF2	934	+	6.1402473	1.1782331	-1.0	-1.0
chr11	474782	474917	ENSG00000174915.11|PTDSS2|CSTF2|CSTF2	915	+	5.833497	1.0688101	-1.0	-1.0
chr11	705159	705294	ENSG00000177030.16|DEAF1|CSTF2|CSTF2	918	-	5.832658	1.0851517	-1.0	-1.0
chr11	812653	812759	ENSG00000177600.8|RPLP2|CSTF2|CSTF2	906	+	5.754319	1.0252982	-1.0	-1.0
chr11	1011712	1011812	ENSG00000183020.13|AP2A2|CSTF2|CSTF2	902	+	5.7279954	1.0073462	-1.0	-1.0
chr11	2134694	2135079	ENSG00000167244.18|IGF2|CSTF2|CSTF2	959	-	3.327828	1.3897487	-1.0	-1.0
chr11	2131271	2132311	ENSG00000167244.18|IGF2|CSTF2|CSTF2	1000	-	5.216878	6.6780386	-1.0	-1.0
chr11	2137305	2137445	ENSG00000167244.18|IGF2|CSTF2|CSTF2	944	-	2.7305543	1.2554276	-1.0	-1.0
chr11	2137460	2137665	ENSG00000167244.18|IGF2|CSTF2|CSTF2	964	-	3.683434	1.4445356	-1.0	-1.0
chr11	2136204	2136339	ENSG00000167244.18|IGF2|CSTF2|CSTF2	915	-	2.6900518	1.0703075	-1.0	-1.0
chr11	2135584	2135749	ENSG00000167244.18|IGF2|CSTF2|CSTF2	963	-	4.7476315	1.4267241	-1.0	-1.0
chr11	2135769	2135924	ENSG00000167244.18|IGF2|CSTF2|CSTF2	931	-	3.3975246	1.1599286	-1.0	-1.0
chr11	2134544	2134644	ENSG00000167244.18|IGF2|CSTF2|CSTF2	917	-	2.8440394	1.0790913	-1.0	-1.0
chr11	2130786	2130916	ENSG00000167244.18|IGF2|CSTF2|CSTF2	951	-	2.4345188	1.3092079	-1.0	-1.0
chr11	2137910	2138080	ENSG00000167244.18|IGF2|CSTF2|CSTF2	919	-	2.888347	1.0939045	-1.0	-1.0
chr11	2133865	2133965	ENSG00000129965.14|INS-IGF2|CSTF2|CSTF2	902	-	2.8419538	1.0097901	-1.0	-1.0
chr11	2137264	2137444	ENSG00000129965.14|INS-IGF2|CSTF2|CSTF2	949	-	2.8034902	1.2947627	-1.0	-1.0
chr11	2136204	2136339	ENSG00000129965.14|INS-IGF2|CSTF2|CSTF2	915	-	2.6900518	1.0694662	-1.0	-1.0
chr11	2134545	2134645	ENSG00000129965.14|INS-IGF2|CSTF2|CSTF2	914	-	2.8324873	1.0644923	-1.0	-1.0
chr11	2137909	2138079	ENSG00000129965.14|INS-IGF2|CSTF2|CSTF2	919	-	2.911336	1.0938636	-1.0	-1.0
chr11	2135584	2135749	ENSG00000129965.14|INS-IGF2|CSTF2|CSTF2	963	-	4.7476315	1.4267153	-1.0	-1.0
chr11	2135769	2135924	ENSG00000129965.14|INS-IGF2|CSTF2|CSTF2	931	-	3.3975246	1.1601378	-1.0	-1.0
chr11	2137459	2137664	ENSG00000129965.14|INS-IGF2|CSTF2|CSTF2	965	-	3.7093186	1.4542255	-1.0	-1.0
chr11	2134695	2135080	ENSG00000129965.14|INS-IGF2|CSTF2|CSTF2	958	-	3.3251755	1.3789067	-1.0	-1.0
chr11	2131394	2132314	ENSG00000129965.14|INS-IGF2|CSTF2|CSTF2	1000	-	5.309817	6.7803693	-1.0	-1.0
chr11	2650492	2650642	ENSG00000269821.1|KCNQ1OT1|CSTF2|CSTF2	929	-	6.084102	1.1476034	-1.0	-1.0
chr11	2656412	2656512	ENSG00000269821.1|KCNQ1OT1|CSTF2|CSTF2	917	-	3.6314507	1.0784323	-1.0	-1.0
chr11	2660552	2660652	ENSG00000269821.1|KCNQ1OT1|CSTF2|CSTF2	900	-	3.3334458	1.001801	-1.0	-1.0
chr11	2653142	2653242	ENSG00000269821.1|KCNQ1OT1|CSTF2|CSTF2	909	-	4.0784454	1.0405604	-1.0	-1.0
chr11	2651522	2651627	ENSG00000269821.1|KCNQ1OT1|CSTF2|CSTF2	917	-	5.8152876	1.0813847	-1.0	-1.0
chr11	2669527	2669672	ENSG00000269821.1|KCNQ1OT1|CSTF2|CSTF2	908	-	3.2294595	1.0371238	-1.0	-1.0
chr11	2659237	2659347	ENSG00000269821.1|KCNQ1OT1|CSTF2|CSTF2	925	-	4.345189	1.1223367	-1.0	-1.0
chr11	2655702	2655827	ENSG00000269821.1|KCNQ1OT1|CSTF2|CSTF2	937	-	5.7905703	1.2030323	-1.0	-1.0
chr11	2660157	2660267	ENSG00000269821.1|KCNQ1OT1|CSTF2|CSTF2	949	-	6.2408	1.2900034	-1.0	-1.0
chr11	2653562	2653662	ENSG00000269821.1|KCNQ1OT1|CSTF2|CSTF2	914	-	4.0890985	1.0636125	-1.0	-1.0
chr11	2695967	2696087	ENSG00000269821.1|KCNQ1OT1|CSTF2|CSTF2	943	-	3.6230855	1.2449533	-1.0	-1.0
chr11	2640547	2640797	ENSG00000269821.1|KCNQ1OT1|CSTF2|CSTF2	990	-	6.8066063	2.006116	-1.0	-1.0
chr11	2653447	2653547	ENSG00000269821.1|KCNQ1OT1|CSTF2|CSTF2	931	-	4.3524284	1.1612935	-1.0	-1.0
chr11	2656567	2656667	ENSG00000269821.1|KCNQ1OT1|CSTF2|CSTF2	911	-	5.8322563	1.0502999	-1.0	-1.0
chr11	3358256	3358446	ENSG00000005801.16|ZNF195|CSTF2|CSTF2	952	-	6.150511	1.3145387	-1.0	-1.0
chr11	3358981	3359176	ENSG00000005801.16|ZNF195|CSTF2|CSTF2	968	-	6.373994	1.4885645	-1.0	-1.0
chr11	3747969	3748154	ENSG00000110713.15|NUP98|CSTF2|CSTF2	937	-	5.50809	1.2008301	-1.0	-1.0
chr11	3674891	3675009	ENSG00000110713.15|NUP98|CSTF2|CSTF2	969	-	6.382957	1.5124356	-1.0	-1.0
chr11	3893400	3893510	ENSG00000167323.11|STIM1|CSTF2|CSTF2	916	+	4.052311	1.0777588	-1.0	-1.0
chr11	4126949	4127034	ENSG00000167325.14|RRM1|CSTF2|CSTF2	933	+	5.9654455	1.1765944	-1.0	-1.0
chr11	6505526	6505706	ENSG00000283977.1|AC084337.2|CSTF2|CSTF2	940	+	5.389652	1.2242728	-1.0	-1.0
chr11	6484589	6484794	ENSG00000283977.1|AC084337.2|CSTF2|CSTF2	996	+	6.224924	2.4207325	-1.0	-1.0
chr11	6505525	6505710	ENSG00000179532.12|DNHD1|CSTF2|CSTF2	938	+	5.3153973	1.2103654	-1.0	-1.0
chr11	6520860	6520990	ENSG00000179532.12|DNHD1|CSTF2|CSTF2	951	+	6.141832	1.3122447	-1.0	-1.0
chr11	8685757	8685977	ENSG00000166441.12|RPL27A|CSTF2|CSTF2	993	+	4.243276	2.145476	-1.0	-1.0
chr11	9589733	9589858	ENSG00000166483.10|WEE1|CSTF2|CSTF2	913	+	5.861708	1.0602813	-1.0	-1.0
chr11	9577861	9578066	ENSG00000166483.10|WEE1|CSTF2|CSTF2	998	+	7.580315	2.7855647	-1.0	-1.0
chr11	10219962	10220142	ENSG00000133812.15|SBF2|CSTF2|CSTF2	928	-	4.3768325	1.1398317	-1.0	-1.0
chr11	10191306	10191466	ENSG00000133812.15|SBF2|CSTF2|CSTF2	951	-	6.1881704	1.314256	-1.0	-1.0
chr11	10132196	10132366	ENSG00000133812.15|SBF2|CSTF2|CSTF2	918	-	5.8300967	1.0882293	-1.0	-1.0
chr11	9833225	9833340	ENSG00000133812.15|SBF2|CSTF2|CSTF2	910	-	5.7977405	1.0438952	-1.0	-1.0
chr11	10135296	10135431	ENSG00000133812.15|SBF2|CSTF2|CSTF2	914	-	5.7850447	1.0646303	-1.0	-1.0
chr11	10110766	10110971	ENSG00000133812.15|SBF2|CSTF2|CSTF2	965	-	6.3339567	1.4506485	-1.0	-1.0
chr11	10114941	10115126	ENSG00000133812.15|SBF2|CSTF2|CSTF2	961	-	6.2713013	1.4058082	-1.0	-1.0
chr11	10166086	10166201	ENSG00000133812.15|SBF2|CSTF2|CSTF2	911	-	5.8092785	1.0512984	-1.0	-1.0
chr11	10226052	10226362	ENSG00000133812.15|SBF2|CSTF2|CSTF2	976	-	6.534798	1.6115121	-1.0	-1.0
chr11	10263127	10263322	ENSG00000133812.15|SBF2|CSTF2|CSTF2	934	-	6.000835	1.1804353	-1.0	-1.0
chr11	10133901	10134131	ENSG00000133812.15|SBF2|CSTF2|CSTF2	991	-	6.9526095	2.0321674	-1.0	-1.0
chr11	10155346	10155496	ENSG00000133812.15|SBF2|CSTF2|CSTF2	921	-	5.887401	1.1017991	-1.0	-1.0
chr11	9832003	9832218	ENSG00000133812.15|SBF2|CSTF2|CSTF2	994	-	6.958884	2.188349	-1.0	-1.0
chr11	10264432	10264632	ENSG00000133812.15|SBF2|CSTF2|CSTF2	998	-	5.490771	2.6582634	-1.0	-1.0
chr11	10264137	10264312	ENSG00000133812.15|SBF2|CSTF2|CSTF2	922	-	5.8730936	1.1061928	-1.0	-1.0
chr11	10168626	10169121	ENSG00000133812.15|SBF2|CSTF2|CSTF2	992	-	6.956625	2.0786512	-1.0	-1.0
chr11	10009134	10009334	ENSG00000133812.15|SBF2|CSTF2|CSTF2	980	-	6.6280627	1.7070225	-1.0	-1.0
chr11	10337799	10337979	ENSG00000133805.15|AMPD3|CSTF2|CSTF2	937	+	6.028883	1.1993227	-1.0	-1.0
chr11	10806966	10807161	ENSG00000110321.16|EIF4G2|CSTF2|CSTF2	946	-	4.367635	1.2695026	-1.0	-1.0
chr11	10853518	10853633	ENSG00000236287.7|ZBED5|CSTF2|CSTF2	901	-	5.7279954	1.0059228	-1.0	-1.0
chr11	10852703	10852848	ENSG00000236287.7|ZBED5|CSTF2|CSTF2	980	-	6.5707235	1.703567	-1.0	-1.0
chr11	10852568	10852698	ENSG00000236287.7|ZBED5|CSTF2|CSTF2	968	-	6.3728356	1.4902897	-1.0	-1.0
chr11	11956890	11957045	ENSG00000170242.17|USP47|CSTF2|CSTF2	916	+	5.843041	1.0745314	-1.0	-1.0
chr11	11958420	11958535	ENSG00000170242.17|USP47|CSTF2|CSTF2	919	+	5.883793	1.0926821	-1.0	-1.0
chr11	12678056	12678241	ENSG00000187079.16|TEAD1|CSTF2|CSTF2	926	+	4.0450463	1.133577	-1.0	-1.0
chr11	12944128	12944248	ENSG00000187079.16|TEAD1|CSTF2|CSTF2	908	+	5.7858863	1.0351927	-1.0	-1.0
chr11	12742651	12742846	ENSG00000187079.16|TEAD1|CSTF2|CSTF2	977	+	6.542735	1.6296782	-1.0	-1.0
chr11	14264222	14264427	ENSG00000254418.1|SPON1-AS1|CSTF2|CSTF2	995	-	6.2664795	2.3299885	-1.0	-1.0
chr11	14278645	14278840	ENSG00000133818.13|RRAS2|CSTF2|CSTF2	960	-	6.2998714	1.3998609	-1.0	-1.0
chr11	14456465	14456630	ENSG00000129083.12|COPB1|CSTF2|CSTF2	934	-	6.0764937	1.182377	-1.0	-1.0
chr11	14457400	14457500	ENSG00000129083.12|COPB1|CSTF2|CSTF2	921	-	5.842674	1.1016941	-1.0	-1.0
chr11	14582066	14582256	ENSG00000129084.17|PSMA1|CSTF2|CSTF2	934	-	4.978809	1.1809685	-1.0	-1.0
chr11	14601151	14601256	ENSG00000129084.17|PSMA1|CSTF2|CSTF2	908	-	5.7525396	1.0357485	-1.0	-1.0
chr11	14626781	14626981	ENSG00000129084.17|PSMA1|CSTF2|CSTF2	987	-	6.814401	1.8824103	-1.0	-1.0
chr11	14594621	14594851	ENSG00000129084.17|PSMA1|CSTF2|CSTF2	1000	-	7.918092	3.7430832	-1.0	-1.0
chr11	14823929	14824029	ENSG00000152270.8|PDE3B|CSTF2|CSTF2	903	+	5.743128	1.0146325	-1.0	-1.0
chr11	14785418	14785613	ENSG00000152270.8|PDE3B|CSTF2|CSTF2	976	+	6.5445347	1.628804	-1.0	-1.0
chr11	14773291	14773436	ENSG00000152270.8|PDE3B|CSTF2|CSTF2	947	+	6.129283	1.2728369	-1.0	-1.0
chr11	14850421	14850621	ENSG00000152270.8|PDE3B|CSTF2|CSTF2	975	+	6.612089	1.6073036	-1.0	-1.0
chr11	14667778	14668023	ENSG00000152270.8|PDE3B|CSTF2|CSTF2	1000	+	7.8291683	3.6522493	-1.0	-1.0
chr11	14647473	14647628	ENSG00000152270.8|PDE3B|CSTF2|CSTF2	941	+	6.054693	1.2283963	-1.0	-1.0
chr11	14820904	14821169	ENSG00000152270.8|PDE3B|CSTF2|CSTF2	998	+	6.190641	2.7202623	-1.0	-1.0
chr11	14675528	14675748	ENSG00000152270.8|PDE3B|CSTF2|CSTF2	999	+	7.696686	3.1155062	-1.0	-1.0
chr11	16787558	16787718	ENSG00000166689.15|PLEKHA7|CSTF2|CSTF2	933	-	6.0978174	1.1729479	-1.0	-1.0
chr11	17136740	17136845	ENSG00000011405.13|PIK3C2A|CSTF2|CSTF2	929	-	5.931074	1.1476424	-1.0	-1.0
chr11	17150292	17150447	ENSG00000011405.13|PIK3C2A|CSTF2|CSTF2	921	-	5.863577	1.1010449	-1.0	-1.0
chr11	17102484	17102659	ENSG00000011405.13|PIK3C2A|CSTF2|CSTF2	965	-	7.4018993	1.4552909	-1.0	-1.0
chr11	17086277	17086571	ENSG00000011405.13|PIK3C2A|CSTF2|CSTF2	958	-	6.2278275	1.3749158	-1.0	-1.0
chr11	17940787	17940992	ENSG00000129158.10|SERGEF|CSTF2|CSTF2	929	-	4.461713	1.1480529	-1.0	-1.0
chr11	17877713	17877846	ENSG00000129158.10|SERGEF|CSTF2|CSTF2	965	-	5.6894054	1.46124	-1.0	-1.0
chr11	17844073	17844268	ENSG00000129158.10|SERGEF|CSTF2|CSTF2	957	-	4.9577684	1.3658473	-1.0	-1.0
chr11	18352137	18352242	ENSG00000110768.11|GTF2H1|CSTF2|CSTF2	911	+	5.770432	1.0486964	-1.0	-1.0
chr11	18349661	18349821	ENSG00000110768.11|GTF2H1|CSTF2|CSTF2	918	+	5.889445	1.0854414	-1.0	-1.0
chr11	18408161	18408301	ENSG00000134333.13|LDHA|CSTF2|CSTF2	917	+	5.855957	1.0808938	-1.0	-1.0
chr11	18407781	18408051	ENSG00000134333.13|LDHA|CSTF2|CSTF2	969	+	6.407611	1.5144438	-1.0	-1.0
chr11	18597144	18597344	ENSG00000247595.4|SPTY2D1-AS1|CSTF2|CSTF2	989	+	6.113916	1.9428666	-1.0	-1.0
chr11	20487896	20488096	ENSG00000185238.12|PRMT3|CSTF2|CSTF2	977	+	6.530918	1.6400205	-1.0	-1.0
chr11	20484681	20484796	ENSG00000185238.12|PRMT3|CSTF2|CSTF2	911	+	5.828301	1.0502163	-1.0	-1.0
chr11	22728083	22728318	ENSG00000148935.10|GAS2|CSTF2|CSTF2	995	+	5.2066493	2.3340874	-1.0	-1.0
chr11	27457865	27458320	ENSG00000205213.13|LGR4|CSTF2|CSTF2	996	-	4.991278	2.4391236	-1.0	-1.0
chr11	27458355	27458540	ENSG00000205213.13|LGR4|CSTF2|CSTF2	960	-	6.270185	1.3993179	-1.0	-1.0
chr11	27457745	27457850	ENSG00000205213.13|LGR4|CSTF2|CSTF2	925	-	5.920643	1.1249068	-1.0	-1.0
chr11	27458835	27458935	ENSG00000205213.13|LGR4|CSTF2|CSTF2	902	-	5.732321	1.0076342	-1.0	-1.0
chr11	27427185	27427300	ENSG00000205213.13|LGR4|CSTF2|CSTF2	911	-	5.7706547	1.0492182	-1.0	-1.0
chr11	28020879	28021049	ENSG00000121621.6|KIF18A|CSTF2|CSTF2	919	-	5.858931	1.0897167	-1.0	-1.0
chr11	28117474	28117574	ENSG00000169519.20|METTL15|CSTF2|CSTF2	903	+	5.7515674	1.0126646	-1.0	-1.0
chr11	28333507	28333612	ENSG00000169519.20|METTL15|CSTF2|CSTF2	975	+	6.5353723	1.6022065	-1.0	-1.0
chr11	28333295	28333507	ENSG00000169519.20|METTL15|CSTF2|CSTF2	976	+	5.769073	1.6151371	-1.0	-1.0
chr11	28335877	28335987	ENSG00000169519.20|METTL15|CSTF2|CSTF2	924	+	5.8729496	1.1189003	-1.0	-1.0
chr11	28145523	28145708	ENSG00000169519.20|METTL15|CSTF2|CSTF2	955	+	6.201681	1.3478107	-1.0	-1.0
chr11	28246288	28246388	ENSG00000169519.20|METTL15|CSTF2|CSTF2	903	+	5.7515674	1.0126646	-1.0	-1.0
chr11	28116969	28117164	ENSG00000169519.20|METTL15|CSTF2|CSTF2	960	+	6.37968	1.3926691	-1.0	-1.0
chr11	31493086	31493251	ENSG00000148950.9|IMMP1L|CSTF2|CSTF2	973	-	5.51175	1.567044	-1.0	-1.0
chr11	31485679	31485859	ENSG00000148950.9|IMMP1L|CSTF2|CSTF2	970	-	6.4279203	1.5183495	-1.0	-1.0
chr11	31492946	31493076	ENSG00000148950.9|IMMP1L|CSTF2|CSTF2	910	-	5.76971	1.0466764	-1.0	-1.0
chr11	31442334	31442829	ENSG00000148950.9|IMMP1L|CSTF2|CSTF2	989	-	6.2222896	1.9501374	-1.0	-1.0
chr11	31579909	31580084	ENSG00000109911.18|ELP4|CSTF2|CSTF2	937	+	6.021167	1.1988808	-1.0	-1.0
chr11	31510819	31510979	ENSG00000109911.18|ELP4|CSTF2|CSTF2	940	+	6.0806236	1.222669	-1.0	-1.0
chr11	31654885	31654995	ENSG00000109911.18|ELP4|CSTF2|CSTF2	914	+	5.7734723	1.063878	-1.0	-1.0
chr11	32143713	32143908	ENSG00000227160.3|THEM7P|CSTF2|CSTF2	934	-	6.190333	1.1797042	-1.0	-1.0
chr11	32602413	32602583	ENSG00000149100.12|EIF3M|CSTF2|CSTF2	946	+	6.1003237	1.2669288	-1.0	-1.0
chr11	32911384	32911564	ENSG00000060749.14|QSER1|CSTF2|CSTF2	943	+	6.0649233	1.2450875	-1.0	-1.0
chr11	33140287	33140477	ENSG00000176102.11|CSTF3|CSTF2|CSTF2	961	-	6.140901	1.4040596	-1.0	-1.0
chr11	33139797	33140032	ENSG00000176102.11|CSTF3|CSTF2|CSTF2	942	-	4.779494	1.2391971	-1.0	-1.0
chr11	33137362	33138437	ENSG00000176102.11|CSTF3|CSTF2|CSTF2	990	-	6.378206	1.9817058	-1.0	-1.0
chr11	33125673	33125833	ENSG00000176102.11|CSTF3|CSTF2|CSTF2	913	-	5.774952	1.0587535	-1.0	-1.0
chr11	33140990	33141565	ENSG00000176102.11|CSTF3|CSTF2|CSTF2	985	-	5.34435	1.8211966	-1.0	-1.0
chr11	33138917	33139027	ENSG00000176102.11|CSTF3|CSTF2|CSTF2	919	-	5.848682	1.0902444	-1.0	-1.0
chr11	33123588	33123788	ENSG00000176102.11|CSTF3|CSTF2|CSTF2	966	-	6.3477583	1.4732522	-1.0	-1.0
chr11	33124563	33124918	ENSG00000176102.11|CSTF3|CSTF2|CSTF2	993	-	5.6417274	2.140472	-1.0	-1.0
chr11	33125493	33125643	ENSG00000176102.11|CSTF3|CSTF2|CSTF2	927	-	5.921472	1.1357268	-1.0	-1.0
chr11	33140752	33140852	ENSG00000176102.11|CSTF3|CSTF2|CSTF2	921	-	5.842674	1.1016941	-1.0	-1.0
chr11	33139112	33139547	ENSG00000176102.11|CSTF3|CSTF2|CSTF2	997	-	5.9537177	2.45694	-1.0	-1.0
chr11	33120528	33120743	ENSG00000176102.11|CSTF3|CSTF2|CSTF2	996	-	5.4752088	2.3571784	-1.0	-1.0
chr11	33140867	33140965	ENSG00000176102.11|CSTF3|CSTF2|CSTF2	947	-	6.1171174	1.2783767	-1.0	-1.0
chr11	33355306	33355486	ENSG00000110422.11|HIPK3|CSTF2|CSTF2	948	+	6.1266255	1.2877966	-1.0	-1.0
chr11	33743913	33744028	ENSG00000110429.13|FBXO3|CSTF2|CSTF2	923	-	5.8637524	1.1146806	-1.0	-1.0
chr11	33743558	33743818	ENSG00000110429.13|FBXO3|CSTF2|CSTF2	917	-	5.8373685	1.0817327	-1.0	-1.0
chr11	33742643	33742838	ENSG00000110429.13|FBXO3|CSTF2|CSTF2	963	-	6.3409247	1.4296283	-1.0	-1.0
chr11	34319540	34319755	ENSG00000166016.5|ABTB2|CSTF2|CSTF2	992	-	5.3636985	2.1170597	-1.0	-1.0
chr11	34439289	34439469	ENSG00000121691.4|CAT|CSTF2|CSTF2	945	+	6.1063776	1.2579315	-1.0	-1.0
chr11	34439474	34439734	ENSG00000121691.4|CAT|CSTF2|CSTF2	985	+	4.9322186	1.8163463	-1.0	-1.0
chr11	34441814	34441934	ENSG00000121691.4|CAT|CSTF2|CSTF2	901	+	5.7279954	1.0065532	-1.0	-1.0
chr11	34996122	34996227	ENSG00000110435.11|PDHX|CSTF2|CSTF2	918	+	5.8342094	1.086078	-1.0	-1.0
chr11	34995953	34996078	ENSG00000110435.11|PDHX|CSTF2|CSTF2	937	+	6.034839	1.1998869	-1.0	-1.0
chr11	43401622	43401732	ENSG00000052841.14|TTC17|CSTF2|CSTF2	927	+	5.9304824	1.1348681	-1.0	-1.0
chr11	43433916	43434111	ENSG00000052841.14|TTC17|CSTF2|CSTF2	970	+	6.4229317	1.5278976	-1.0	-1.0
chr11	43401987	43402182	ENSG00000052841.14|TTC17|CSTF2|CSTF2	950	+	4.922303	1.3010277	-1.0	-1.0
chr11	43650024	43650249	ENSG00000283217.1|AC068205.1|CSTF2|CSTF2	974	+	6.447706	1.5769141	-1.0	-1.0
chr11	43773886	43774056	ENSG00000283341.1|AC068205.2|CSTF2|CSTF2	936	+	6.007916	1.1919452	-1.0	-1.0
chr11	43733849	43733984	ENSG00000283341.1|AC068205.2|CSTF2|CSTF2	946	+	6.1097317	1.2645756	-1.0	-1.0
chr11	43697659	43697764	ENSG00000283341.1|AC068205.2|CSTF2|CSTF2	939	+	6.0420265	1.2177185	-1.0	-1.0
chr11	43697314	43697644	ENSG00000283341.1|AC068205.2|CSTF2|CSTF2	971	+	6.4047456	1.5375272	-1.0	-1.0
chr11	43808617	43808882	ENSG00000283341.1|AC068205.2|CSTF2|CSTF2	946	+	6.078752	1.2665591	-1.0	-1.0
chr11	43735579	43735779	ENSG00000283341.1|AC068205.2|CSTF2|CSTF2	974	+	5.0824866	1.5928594	-1.0	-1.0
chr11	43755901	43756006	ENSG00000283341.1|AC068205.2|CSTF2|CSTF2	921	+	5.8913317	1.101314	-1.0	-1.0
chr11	43755441	43755656	ENSG00000283341.1|AC068205.2|CSTF2|CSTF2	999	+	6.4702706	2.8911955	-1.0	-1.0
chr11	43650026	43650251	ENSG00000283341.1|AC068205.2|CSTF2|CSTF2	974	+	6.454091	1.5835248	-1.0	-1.0
chr11	43778741	43778941	ENSG00000283341.1|AC068205.2|CSTF2|CSTF2	980	+	6.6094794	1.6903892	-1.0	-1.0
chr11	43756541	43756641	ENSG00000283341.1|AC068205.2|CSTF2|CSTF2	902	+	5.732321	1.0076342	-1.0	-1.0
chr11	43718149	43718429	ENSG00000283341.1|AC068205.2|CSTF2|CSTF2	929	+	5.9329915	1.1508995	-1.0	-1.0
chr11	43733609	43733814	ENSG00000283341.1|AC068205.2|CSTF2|CSTF2	966	+	6.3583226	1.4692324	-1.0	-1.0
chr11	43735149	43735429	ENSG00000283341.1|AC068205.2|CSTF2|CSTF2	933	+	5.9600716	1.1732721	-1.0	-1.0
chr11	43697104	43697294	ENSG00000283341.1|AC068205.2|CSTF2|CSTF2	964	+	5.31582	1.4462619	-1.0	-1.0
chr11	43719104	43719624	ENSG00000283341.1|AC068205.2|CSTF2|CSTF2	981	+	5.8023562	1.7206987	-1.0	-1.0
chr11	43755721	43755846	ENSG00000283341.1|AC068205.2|CSTF2|CSTF2	915	+	5.7932553	1.0680853	-1.0	-1.0
chr11	43736124	43736254	ENSG00000283341.1|AC068205.2|CSTF2|CSTF2	909	+	5.7711363	1.0393044	-1.0	-1.0
chr11	43756151	43756331	ENSG00000283341.1|AC068205.2|CSTF2|CSTF2	919	+	4.062757	1.0905604	-1.0	-1.0
chr11	43705029	43705379	ENSG00000283341.1|AC068205.2|CSTF2|CSTF2	976	+	5.914906	1.6156735	-1.0	-1.0
chr11	43697107	43697297	ENSG00000149084.12|HSD17B12|CSTF2|CSTF2	964	+	5.2765	1.4452642	-1.0	-1.0
chr11	43705027	43705377	ENSG00000149084.12|HSD17B12|CSTF2|CSTF2	974	+	5.863705	1.5926586	-1.0	-1.0
chr11	43773886	43774056	ENSG00000149084.12|HSD17B12|CSTF2|CSTF2	936	+	6.007916	1.1917843	-1.0	-1.0
chr11	43697657	43697767	ENSG00000149084.12|HSD17B12|CSTF2|CSTF2	941	+	6.0603094	1.2282275	-1.0	-1.0
chr11	43697312	43697642	ENSG00000149084.12|HSD17B12|CSTF2|CSTF2	970	+	6.3940167	1.5268346	-1.0	-1.0
chr11	43755901	43756006	ENSG00000149084.12|HSD17B12|CSTF2|CSTF2	921	+	5.8913317	1.1015038	-1.0	-1.0
chr11	43718152	43718432	ENSG00000149084.12|HSD17B12|CSTF2|CSTF2	928	+	5.925533	1.144688	-1.0	-1.0
chr11	43778741	43778941	ENSG00000149084.12|HSD17B12|CSTF2|CSTF2	980	+	6.6094794	1.690122	-1.0	-1.0
chr11	43735581	43735776	ENSG00000149084.12|HSD17B12|CSTF2|CSTF2	975	+	5.024085	1.5968915	-1.0	-1.0
chr11	43756541	43756641	ENSG00000149084.12|HSD17B12|CSTF2|CSTF2	902	+	5.732321	1.0073462	-1.0	-1.0
chr11	43735151	43735431	ENSG00000149084.12|HSD17B12|CSTF2|CSTF2	930	+	5.9387517	1.1571866	-1.0	-1.0
chr11	43719107	43719622	ENSG00000149084.12|HSD17B12|CSTF2|CSTF2	982	+	5.8345504	1.7363839	-1.0	-1.0
chr11	43705487	43705587	ENSG00000149084.12|HSD17B12|CSTF2|CSTF2	902	+	5.732321	1.0077864	-1.0	-1.0
chr11	43841134	43841349	ENSG00000149084.12|HSD17B12|CSTF2|CSTF2	996	+	7.168493	2.3883693	-1.0	-1.0
chr11	43808616	43808881	ENSG00000149084.12|HSD17B12|CSTF2|CSTF2	946	+	6.0812984	1.2694517	-1.0	-1.0
chr11	43755721	43755846	ENSG00000149084.12|HSD17B12|CSTF2|CSTF2	915	+	5.7932553	1.0682	-1.0	-1.0
chr11	43733606	43733811	ENSG00000149084.12|HSD17B12|CSTF2|CSTF2	966	+	6.363029	1.4712961	-1.0	-1.0
chr11	43756151	43756331	ENSG00000149084.12|HSD17B12|CSTF2|CSTF2	919	+	4.062757	1.0903797	-1.0	-1.0
chr11	43755536	43755656	ENSG00000149084.12|HSD17B12|CSTF2|CSTF2	992	+	5.023207	2.10628	-1.0	-1.0
chr11	43733851	43733986	ENSG00000149084.12|HSD17B12|CSTF2|CSTF2	942	+	6.0697207	1.2363158	-1.0	-1.0
chr11	43733848	43733988	ENSG00000254512.1|PHBP2|CSTF2|CSTF2	942	+	6.0699797	1.2374071	-1.0	-1.0
chr11	43733850	43733985	ENSG00000283483.1|AC068205.4|CSTF2|CSTF2	945	+	6.1029963	1.2605453	-1.0	-1.0
chr11	43900010	43900145	ENSG00000166199.12|ALKBH3|CSTF2|CSTF2	907	+	5.749405	1.0328746	-1.0	-1.0
chr11	46047918	46048043	ENSG00000135365.15|PHF21A|CSTF2|CSTF2	939	-	6.0734835	1.2166181	-1.0	-1.0
chr11	46041543	46041758	ENSG00000135365.15|PHF21A|CSTF2|CSTF2	992	-	5.519402	2.1160085	-1.0	-1.0
chr11	46444103	46444293	ENSG00000110497.14|AMBRA1|CSTF2|CSTF2	919	-	5.858384	1.0906013	-1.0	-1.0
chr11	46490333	46490463	ENSG00000110497.14|AMBRA1|CSTF2|CSTF2	946	-	6.0885096	1.2653103	-1.0	-1.0
chr11	46684572	46684757	ENSG00000175220.11|ARHGAP1|CSTF2|CSTF2	984	-	6.701314	1.8035203	-1.0	-1.0
chr11	46754357	46754497	ENSG00000175216.14|CKAP5|CSTF2|CSTF2	949	-	6.125301	1.2886969	-1.0	-1.0
chr11	47060777	47060937	ENSG00000149179.13|C11orf49|CSTF2|CSTF2	937	+	6.107789	1.2013352	-1.0	-1.0
chr11	47253321	47253516	ENSG00000025434.18|NR1H3|CSTF2|CSTF2	963	+	6.347891	1.4348489	-1.0	-1.0
chr11	47470497	47470637	ENSG00000149187.18|CELF1|CSTF2|CSTF2	918	-	5.843141	1.0859485	-1.0	-1.0
chr11	47470062	47470162	ENSG00000149187.18|CELF1|CSTF2|CSTF2	942	-	6.066336	1.235942	-1.0	-1.0
chr11	47471672	47471797	ENSG00000149187.18|CELF1|CSTF2|CSTF2	936	-	6.0378065	1.1924448	-1.0	-1.0
chr11	47727544	47727724	ENSG00000109920.12|FNBP4|CSTF2|CSTF2	956	-	4.3601947	1.3527315	-1.0	-1.0
chr11	57512889	57513104	ENSG00000149150.8|SLC43A1|CSTF2|CSTF2	972	-	6.4468703	1.5593415	-1.0	-1.0
chr11	57669316	57669506	ENSG00000156599.10|ZDHHC5|CSTF2|CSTF2	973	+	6.4691353	1.5665208	-1.0	-1.0
chr11	57741093	57741268	ENSG00000254462.1|TMX2-CTNND1|CSTF2|CSTF2	977	+	5.956512	1.6425163	-1.0	-1.0
chr11	57742963	57743158	ENSG00000254462.1|TMX2-CTNND1|CSTF2|CSTF2	974	+	6.4811463	1.5838816	-1.0	-1.0
chr11	57740883	57741093	ENSG00000254462.1|TMX2-CTNND1|CSTF2|CSTF2	995	+	7.098599	2.2888396	-1.0	-1.0
chr11	57742964	57743159	ENSG00000211450.9|SELENOH|CSTF2|CSTF2	974	+	6.4868283	1.5888422	-1.0	-1.0
chr11	57742984	57743159	ENSG00000254732.1|AP001931.1|CSTF2|CSTF2	976	+	6.531438	1.6279455	-1.0	-1.0
chr11	57817111	57817211	ENSG00000198561.13|CTNND1|CSTF2|CSTF2	904	+	3.9660368	1.0180029	-1.0	-1.0
chr11	57819066	57819296	ENSG00000198561.13|CTNND1|CSTF2|CSTF2	916	+	5.849768	1.0753995	-1.0	-1.0
chr11	57818356	57818666	ENSG00000198561.13|CTNND1|CSTF2|CSTF2	997	+	4.8454466	2.5027423	-1.0	-1.0
chr11	58593294	58593484	ENSG00000186660.14|ZFP91|CSTF2|CSTF2	951	+	6.2169795	1.3125756	-1.0	-1.0
chr11	58620900	58621042	ENSG00000186660.14|ZFP91|CSTF2|CSTF2	935	+	5.97947	1.1838605	-1.0	-1.0
chr11	58593294	58593484	ENSG00000255073.8|ZFP91-CNTF|CSTF2|CSTF2	951	+	6.2169795	1.3125166	-1.0	-1.0
chr11	58620898	58621128	ENSG00000255073.8|ZFP91-CNTF|CSTF2|CSTF2	937	+	6.011285	1.2034857	-1.0	-1.0
chr11	61258285	61258390	ENSG00000167992.12|VWCE|CSTF2|CSTF2	945	-	6.1198463	1.2604707	-1.0	-1.0
chr11	61369126	61369321	ENSG00000149483.11|TMEM138|CSTF2|CSTF2	966	+	6.3819704	1.4661078	-1.0	-1.0
chr11	61763887	61763987	ENSG00000124920.13|MYRF|CSTF2|CSTF2	903	+	5.7515674	1.0152082	-1.0	-1.0
chr11	61963982	61964284	ENSG00000167996.15|FTH1|CSTF2|CSTF2	969	-	4.7560525	1.5025647	-1.0	-1.0
chr11	61966337	61966437	ENSG00000167996.15|FTH1|CSTF2|CSTF2	927	-	5.901701	1.1343094	-1.0	-1.0
chr11	61963642	61963742	ENSG00000167996.15|FTH1|CSTF2|CSTF2	914	-	5.8036256	1.0644923	-1.0	-1.0
chr11	61963392	61963492	ENSG00000167996.15|FTH1|CSTF2|CSTF2	914	-	5.777084	1.0644923	-1.0	-1.0
chr11	61964284	61964659	ENSG00000167996.15|FTH1|CSTF2|CSTF2	1000	-	6.5904503	3.3621993	-1.0	-1.0
chr11	62383247	62383367	ENSG00000162174.12|ASRGL1|CSTF2|CSTF2	982	+	6.611285	1.7375835	-1.0	-1.0
chr11	62373381	62373536	ENSG00000162174.12|ASRGL1|CSTF2|CSTF2	930	+	5.968519	1.1521214	-1.0	-1.0
chr11	62515786	62515904	ENSG00000124942.13|AHNAK|CSTF2|CSTF2	984	-	4.915889	1.8090671	-1.0	-1.0
chr11	62565389	62565534	ENSG00000254772.9|EEF1G|CSTF2|CSTF2	921	-	5.868625	1.1037035	-1.0	-1.0
chr11	62565389	62565534	ENSG00000255508.7|AP002990.1|CSTF2|CSTF2	921	-	5.868625	1.1038686	-1.0	-1.0
chr11	62575583	62575723	ENSG00000255508.7|AP002990.1|CSTF2|CSTF2	924	-	5.8782954	1.1195083	-1.0	-1.0
chr11	62574938	62575093	ENSG00000255508.7|AP002990.1|CSTF2|CSTF2	927	-	6.0407047	1.1364247	-1.0	-1.0
chr11	62575398	62575528	ENSG00000255508.7|AP002990.1|CSTF2|CSTF2	912	-	5.801697	1.057669	-1.0	-1.0
chr11	62575579	62575724	ENSG00000149016.15|TUT1|CSTF2|CSTF2	924	-	5.8732166	1.1169801	-1.0	-1.0
chr11	62575399	62575529	ENSG00000149016.15|TUT1|CSTF2|CSTF2	913	-	5.8079495	1.0593101	-1.0	-1.0
chr11	62593758	62593883	ENSG00000149480.6|MTA2|CSTF2|CSTF2	927	-	5.9105597	1.1369729	-1.0	-1.0
chr11	62646176	62646371	ENSG00000089597.16|GANAB|CSTF2|CSTF2	929	-	5.924545	1.1510202	-1.0	-1.0
chr11	62645631	62645826	ENSG00000089597.16|GANAB|CSTF2|CSTF2	982	-	4.3886585	1.7361122	-1.0	-1.0
chr11	62665620	62666145	ENSG00000214756.7|METTL12|CSTF2|CSTF2	999	+	5.8781013	3.0019736	-1.0	-1.0
chr11	62690274	62690374	ENSG00000168000.14|BSCL2|CSTF2|CSTF2	951	-	6.151849	1.3064048	-1.0	-1.0
chr11	62690274	62690374	ENSG00000234857.2|HNRNPUL2-BSCL2|CSTF2|CSTF2	951	-	6.151849	1.3054736	-1.0	-1.0
chr11	63716209	63716399	ENSG00000133318.13|RTN3|CSTF2|CSTF2	961	+	5.5059996	1.4047459	-1.0	-1.0
chr11	63976464	63976679	ENSG00000256100.1|AP000721.1|CSTF2|CSTF2	994	+	7.07971	2.2326534	-1.0	-1.0
chr11	64116421	64116606	ENSG00000133315.10|MACROD1|CSTF2|CSTF2	934	-	5.966579	1.1777611	-1.0	-1.0
chr11	64115331	64115436	ENSG00000133315.10|MACROD1|CSTF2|CSTF2	916	-	4.0717306	1.0752351	-1.0	-1.0
chr11	64116246	64116346	ENSG00000133315.10|MACROD1|CSTF2|CSTF2	911	-	5.846962	1.0486183	-1.0	-1.0
chr11	64116041	64116156	ENSG00000133315.10|MACROD1|CSTF2|CSTF2	925	-	5.918706	1.1241355	-1.0	-1.0
chr11	64116631	64116731	ENSG00000133315.10|MACROD1|CSTF2|CSTF2	914	-	5.7812276	1.0672042	-1.0	-1.0
chr11	64009723	64009833	ENSG00000133315.10|MACROD1|CSTF2|CSTF2	921	-	5.8451195	1.1031338	-1.0	-1.0
chr11	64766413	64766523	ENSG00000168066.20|SF1|CSTF2|CSTF2	920	-	5.840204	1.0987904	-1.0	-1.0
chr11	64852611	64852806	ENSG00000110047.17|EHD1|CSTF2|CSTF2	948	-	6.1133966	1.2818104	-1.0	-1.0
chr11	64890579	64890774	ENSG00000229719.5|MIR194-2HG|CSTF2|CSTF2	983	-	5.2131495	1.7592535	-1.0	-1.0
chr11	65077336	65077446	ENSG00000146670.9|CDCA5|CSTF2|CSTF2	944	-	4.2732916	1.2495939	-1.0	-1.0
chr11	65111606	65111816	ENSG00000149823.8|VPS51|CSTF2|CSTF2	982	+	5.7418985	1.7374146	-1.0	-1.0
chr11	65127170	65127278	ENSG00000162298.18|SYVN1|CSTF2|CSTF2	945	-	6.0963736	1.2612269	-1.0	-1.0
chr11	65422773	65440303	ENSG00000245532.7|NEAT1|CSTF2|CSTF2	1000	+	3.906461	4.763803	-1.0	-1.0
chr11	65440833	65441338	ENSG00000245532.7|NEAT1|CSTF2|CSTF2	974	+	2.3488817	1.5877175	-1.0	-1.0
chr11	65440418	65440808	ENSG00000245532.7|NEAT1|CSTF2|CSTF2	959	+	2.2141674	1.3869749	-1.0	-1.0
chr11	65442408	65442578	ENSG00000245532.7|NEAT1|CSTF2|CSTF2	936	+	2.425654	1.1967973	-1.0	-1.0
chr11	65442848	65445540	ENSG00000245532.7|NEAT1|CSTF2|CSTF2	1000	+	3.283541	3.3135204	-1.0	-1.0
chr11	65423272	65423387	ENSG00000278144.1|NEAT1_1|CSTF2|CSTF2	1000	+	3.6417398	3.5932999	-1.0	-1.0
chr11	65423637	65423737	ENSG00000278050.1|NEAT1_2|CSTF2|CSTF2	931	+	1.8101451	1.1609555	-1.0	-1.0
chr11	65423959	65424118	ENSG00000277599.1|NEAT1_3|CSTF2|CSTF2	1000	+	3.2647874	3.6252418	-1.0	-1.0
chr11	65444457	65444557	ENSG00000283791.1|MIR612|CSTF2|CSTF2	1000	+	3.3638072	3.351763	-1.0	-1.0
chr11	65501941	65502126	ENSG00000251562.7|MALAT1|CSTF2|CSTF2	910	+	1.6620553	1.0446818	-1.0	-1.0
chr11	65500921	65501041	ENSG00000251562.7|MALAT1|CSTF2|CSTF2	916	+	1.6618701	1.0766742	-1.0	-1.0
chr11	65499291	65499451	ENSG00000251562.7|MALAT1|CSTF2|CSTF2	951	+	2.1039667	1.3062843	-1.0	-1.0
chr11	65500536	65500871	ENSG00000251562.7|MALAT1|CSTF2|CSTF2	958	+	1.9402586	1.3799518	-1.0	-1.0
chr11	65502871	65505041	ENSG00000251562.7|MALAT1|CSTF2|CSTF2	998	+	2.7915547	2.6945138	-1.0	-1.0
chr11	65499486	65500456	ENSG00000251562.7|MALAT1|CSTF2|CSTF2	944	+	2.1342282	1.2530441	-1.0	-1.0
chr11	65502661	65502861	ENSG00000251562.7|MALAT1|CSTF2|CSTF2	937	+	1.7914118	1.1995583	-1.0	-1.0
chr11	65499056	65499221	ENSG00000251562.7|MALAT1|CSTF2|CSTF2	919	+	1.739705	1.0941678	-1.0	-1.0
chr11	65505771	65505966	ENSG00000251562.7|MALAT1|CSTF2|CSTF2	912	+	1.6727239	1.0566894	-1.0	-1.0
chr11	65505181	65505326	ENSG00000251562.7|MALAT1|CSTF2|CSTF2	926	+	1.868133	1.1304562	-1.0	-1.0
chr11	65506376	65506511	ENSG00000251562.7|MALAT1|CSTF2|CSTF2	996	+	7.244844	2.452505	-1.0	-1.0
chr11	65502913	65503008	ENSG00000278217.1|MALAT1|CSTF2|CSTF2	920	+	1.8051044	1.0971934	-1.0	-1.0
chr11	65573792	65573897	ENSG00000173465.7|SSSCA1|CSTF2|CSTF2	903	+	5.743128	1.0146325	-1.0	-1.0
chr11	65573257	65573357	ENSG00000173465.7|SSSCA1|CSTF2|CSTF2	922	+	5.856688	1.1082962	-1.0	-1.0
chr11	65573792	65573897	ENSG00000176973.7|FAM89B|CSTF2|CSTF2	903	+	5.743128	1.0142596	-1.0	-1.0
chr11	65574097	65574198	ENSG00000176973.7|FAM89B|CSTF2|CSTF2	921	+	5.8540144	1.1040182	-1.0	-1.0
chr11	65573947	65574062	ENSG00000176973.7|FAM89B|CSTF2|CSTF2	902	+	5.7279954	1.0070426	-1.0	-1.0
chr11	65717547	65717667	ENSG00000172922.8|RNASEH2C|CSTF2|CSTF2	980	-	6.6026998	1.7061939	-1.0	-1.0
chr11	65916807	65917052	ENSG00000175573.6|C11orf68|CSTF2|CSTF2	949	-	5.9883866	1.2950014	-1.0	-1.0
chr11	65917302	65917537	ENSG00000175573.6|C11orf68|CSTF2|CSTF2	923	-	5.928086	1.1125519	-1.0	-1.0
chr11	66104449	66104579	ENSG00000175115.11|PACS1|CSTF2|CSTF2	951	+	6.2043176	1.3100954	-1.0	-1.0
chr11	66098175	66098410	ENSG00000175115.11|PACS1|CSTF2|CSTF2	957	+	6.211693	1.3670442	-1.0	-1.0
chr11	66624217	66624362	ENSG00000248643.5|RBM14-RBM4|CSTF2|CSTF2	912	+	5.7676954	1.0558219	-1.0	-1.0
chr11	66626107	66626337	ENSG00000248643.5|RBM14-RBM4|CSTF2|CSTF2	920	+	3.8440568	1.0992529	-1.0	-1.0
chr11	66628517	66628767	ENSG00000248643.5|RBM14-RBM4|CSTF2|CSTF2	924	+	4.264325	1.1214366	-1.0	-1.0
chr11	66638382	66638558	ENSG00000248643.5|RBM14-RBM4|CSTF2|CSTF2	927	+	5.9434023	1.1342477	-1.0	-1.0
chr11	66617152	66617357	ENSG00000248643.5|RBM14-RBM4|CSTF2|CSTF2	920	+	4.8512545	1.096099	-1.0	-1.0
chr11	66638728	66638888	ENSG00000248643.5|RBM14-RBM4|CSTF2|CSTF2	935	+	4.1998396	1.1895968	-1.0	-1.0
chr11	66627202	66627587	ENSG00000248643.5|RBM14-RBM4|CSTF2|CSTF2	980	+	5.9253564	1.6921235	-1.0	-1.0
chr11	66626977	66627082	ENSG00000248643.5|RBM14-RBM4|CSTF2|CSTF2	919	+	3.4338245	1.0915627	-1.0	-1.0
chr11	66625707	66625967	ENSG00000248643.5|RBM14-RBM4|CSTF2|CSTF2	949	+	5.04799	1.2965295	-1.0	-1.0
chr11	66637452	66638377	ENSG00000248643.5|RBM14-RBM4|CSTF2|CSTF2	996	+	5.407008	2.408716	-1.0	-1.0
chr11	66628137	66628242	ENSG00000248643.5|RBM14-RBM4|CSTF2|CSTF2	916	+	4.0581083	1.0742512	-1.0	-1.0
chr11	66646251	66646381	ENSG00000248643.5|RBM14-RBM4|CSTF2|CSTF2	927	+	5.912232	1.1379681	-1.0	-1.0
chr11	66627200	66627347	ENSG00000239306.4|RBM14|CSTF2|CSTF2	926	+	5.2331576	1.1305264	-1.0	-1.0
chr11	66624218	66624323	ENSG00000239306.4|RBM14|CSTF2|CSTF2	911	+	5.7656193	1.0505475	-1.0	-1.0
chr11	66617153	66617358	ENSG00000239306.4|RBM14|CSTF2|CSTF2	919	+	4.920135	1.0912119	-1.0	-1.0
chr11	66626103	66626338	ENSG00000239306.4|RBM14|CSTF2|CSTF2	920	+	3.8703742	1.0982502	-1.0	-1.0
chr11	66626980	66627085	ENSG00000239306.4|RBM14|CSTF2|CSTF2	918	+	3.425881	1.0856805	-1.0	-1.0
chr11	66625703	66625968	ENSG00000239306.4|RBM14|CSTF2|CSTF2	949	+	5.04023	1.2894503	-1.0	-1.0
chr11	66626695	66626795	ENSG00000239306.4|RBM14|CSTF2|CSTF2	904	+	3.0254312	1.018965	-1.0	-1.0
chr11	66647414	66647609	ENSG00000173933.19|RBM4|CSTF2|CSTF2	946	+	6.111384	1.2686069	-1.0	-1.0
chr11	66647074	66647174	ENSG00000173933.19|RBM4|CSTF2|CSTF2	903	+	5.7515674	1.0153148	-1.0	-1.0
chr11	66646469	66646934	ENSG00000173933.19|RBM4|CSTF2|CSTF2	989	+	5.489417	1.9540854	-1.0	-1.0
chr11	66647814	66647949	ENSG00000173933.19|RBM4|CSTF2|CSTF2	918	+	5.8385615	1.0842111	-1.0	-1.0
chr11	66638646	66638891	ENSG00000173933.19|RBM4|CSTF2|CSTF2	932	+	4.169818	1.1674055	-1.0	-1.0
chr11	66646251	66646381	ENSG00000173933.19|RBM4|CSTF2|CSTF2	927	+	5.912232	1.1378448	-1.0	-1.0
chr11	66668185	66668374	ENSG00000258297.1|AP001157.1|CSTF2|CSTF2	955	+	6.195928	1.3441743	-1.0	-1.0
chr11	66748049	66748234	ENSG00000173715.15|C11orf80|CSTF2|CSTF2	949	+	4.408707	1.2955326	-1.0	-1.0
chr11	66843239	66843394	ENSG00000173653.7|RCE1|CSTF2|CSTF2	916	+	4.6304026	1.0750315	-1.0	-1.0
chr11	67257648	67257773	ENSG00000173120.14|KDM2A|CSTF2|CSTF2	918	+	5.8245783	1.0880408	-1.0	-1.0
chr11	67203132	67203297	ENSG00000173120.14|KDM2A|CSTF2|CSTF2	942	+	6.044409	1.2340575	-1.0	-1.0
chr11	67867932	67868107	ENSG00000273819.1|ENPP7P7|CSTF2|CSTF2	929	-	6.0858245	1.1461203	-1.0	-1.0
chr11	68036103	68036268	ENSG00000110717.12|NDUFS8|CSTF2|CSTF2	959	+	6.255153	1.388019	-1.0	-1.0
chr11	68058522	68058712	ENSG00000110721.11|CHKA|CSTF2|CSTF2	962	-	5.328378	1.4164556	-1.0	-1.0
chr11	68053193	68053293	ENSG00000110721.11|CHKA|CSTF2|CSTF2	922	-	5.881708	1.109714	-1.0	-1.0
chr11	68091295	68091435	ENSG00000110721.11|CHKA|CSTF2|CSTF2	930	-	5.9305387	1.152929	-1.0	-1.0
chr11	68113435	68113615	ENSG00000110721.11|CHKA|CSTF2|CSTF2	921	-	5.8808513	1.1017002	-1.0	-1.0
chr11	68074462	68074652	ENSG00000110721.11|CHKA|CSTF2|CSTF2	937	-	6.0710435	1.2003424	-1.0	-1.0
chr11	68093485	68093650	ENSG00000110721.11|CHKA|CSTF2|CSTF2	932	-	5.9585996	1.1653675	-1.0	-1.0
chr11	68054137	68054337	ENSG00000110721.11|CHKA|CSTF2|CSTF2	973	-	6.0059614	1.562941	-1.0	-1.0
chr11	68114110	68114335	ENSG00000110721.11|CHKA|CSTF2|CSTF2	993	-	6.117382	2.180689	-1.0	-1.0
chr11	68114935	68115130	ENSG00000110721.11|CHKA|CSTF2|CSTF2	969	-	4.429633	1.5040429	-1.0	-1.0
chr11	68053483	68053913	ENSG00000110721.11|CHKA|CSTF2|CSTF2	964	-	4.3797545	1.4476271	-1.0	-1.0
chr11	68082555	68082710	ENSG00000110721.11|CHKA|CSTF2|CSTF2	922	-	3.6184769	1.1088687	-1.0	-1.0
chr11	68177029	68177209	ENSG00000110066.14|KMT5B|CSTF2|CSTF2	949	-	6.175541	1.2883357	-1.0	-1.0
chr11	68165586	68165714	ENSG00000110066.14|KMT5B|CSTF2|CSTF2	996	-	7.1350975	2.4544816	-1.0	-1.0
chr11	68381682	68381847	ENSG00000162337.11|LRP5|CSTF2|CSTF2	919	+	5.30322	1.0908066	-1.0	-1.0
chr11	68327785	68327885	ENSG00000162337.11|LRP5|CSTF2|CSTF2	914	+	5.7812276	1.0672042	-1.0	-1.0
chr11	68329315	68329420	ENSG00000162337.11|LRP5|CSTF2|CSTF2	926	+	5.8962097	1.1329899	-1.0	-1.0
chr11	68327900	68328235	ENSG00000162337.11|LRP5|CSTF2|CSTF2	971	+	6.140239	1.5308495	-1.0	-1.0
chr11	68384557	68384707	ENSG00000162337.11|LRP5|CSTF2|CSTF2	918	+	5.854186	1.0844531	-1.0	-1.0
chr11	68321720	68321830	ENSG00000162337.11|LRP5|CSTF2|CSTF2	909	+	5.769686	1.0408438	-1.0	-1.0
chr11	68375197	68375412	ENSG00000162337.11|LRP5|CSTF2|CSTF2	958	+	6.244776	1.3768412	-1.0	-1.0
chr11	68374782	68374987	ENSG00000162337.11|LRP5|CSTF2|CSTF2	952	+	5.71991	1.3147577	-1.0	-1.0
chr11	68332625	68332725	ENSG00000162337.11|LRP5|CSTF2|CSTF2	911	+	5.770432	1.0486964	-1.0	-1.0
chr11	68326535	68326725	ENSG00000162337.11|LRP5|CSTF2|CSTF2	926	+	5.9051976	1.1281481	-1.0	-1.0
chr11	68372562	68372742	ENSG00000162337.11|LRP5|CSTF2|CSTF2	931	+	4.8814425	1.1621428	-1.0	-1.0
chr11	68329840	68330030	ENSG00000162337.11|LRP5|CSTF2|CSTF2	946	+	6.1057987	1.267363	-1.0	-1.0
chr11	68366697	68366872	ENSG00000162337.11|LRP5|CSTF2|CSTF2	915	+	5.810356	1.0714765	-1.0	-1.0
chr11	68374992	68375187	ENSG00000162337.11|LRP5|CSTF2|CSTF2	934	+	4.5983047	1.1834522	-1.0	-1.0
chr11	68375517	68376207	ENSG00000162337.11|LRP5|CSTF2|CSTF2	973	+	5.435137	1.5764254	-1.0	-1.0
chr11	68383592	68383707	ENSG00000162337.11|LRP5|CSTF2|CSTF2	950	+	6.187342	1.3021553	-1.0	-1.0
chr11	68385757	68386042	ENSG00000162337.11|LRP5|CSTF2|CSTF2	917	+	5.84577	1.0814925	-1.0	-1.0
chr11	68325170	68325495	ENSG00000162337.11|LRP5|CSTF2|CSTF2	934	+	5.979619	1.183685	-1.0	-1.0
chr11	68351943	68352053	ENSG00000162337.11|LRP5|CSTF2|CSTF2	914	+	5.785244	1.0632541	-1.0	-1.0
chr11	68329035	68329195	ENSG00000162337.11|LRP5|CSTF2|CSTF2	932	+	5.96321	1.1689159	-1.0	-1.0
chr11	68384772	68384942	ENSG00000162337.11|LRP5|CSTF2|CSTF2	938	+	4.433216	1.2092451	-1.0	-1.0
chr11	68369167	68369322	ENSG00000162337.11|LRP5|CSTF2|CSTF2	919	+	5.8614774	1.0930929	-1.0	-1.0
chr11	68372972	68373112	ENSG00000162337.11|LRP5|CSTF2|CSTF2	944	+	6.1256332	1.2554044	-1.0	-1.0
chr11	68373792	68373957	ENSG00000162337.11|LRP5|CSTF2|CSTF2	926	+	4.45234	1.1333987	-1.0	-1.0
chr11	68373122	68373477	ENSG00000162337.11|LRP5|CSTF2|CSTF2	950	+	5.440466	1.2969975	-1.0	-1.0
chr11	68373987	68374587	ENSG00000162337.11|LRP5|CSTF2|CSTF2	947	+	5.8428392	1.27337	-1.0	-1.0
chr11	68381257	68381452	ENSG00000162337.11|LRP5|CSTF2|CSTF2	955	+	4.3599234	1.3487053	-1.0	-1.0
chr11	68376467	68376597	ENSG00000162337.11|LRP5|CSTF2|CSTF2	924	+	5.9093003	1.1211178	-1.0	-1.0
chr11	68377052	68378277	ENSG00000162337.11|LRP5|CSTF2|CSTF2	974	+	5.2202315	1.5778742	-1.0	-1.0
chr11	68379007	68379932	ENSG00000162337.11|LRP5|CSTF2|CSTF2	995	+	5.6612263	2.323052	-1.0	-1.0
chr11	68327355	68327610	ENSG00000162337.11|LRP5|CSTF2|CSTF2	962	+	6.163466	1.4197237	-1.0	-1.0
chr11	68382667	68382987	ENSG00000162337.11|LRP5|CSTF2|CSTF2	934	+	5.9864535	1.1791888	-1.0	-1.0
chr11	68330645	68330785	ENSG00000162337.11|LRP5|CSTF2|CSTF2	927	+	5.9136024	1.1391186	-1.0	-1.0
chr11	68372792	68372922	ENSG00000162337.11|LRP5|CSTF2|CSTF2	912	+	4.0165563	1.0542763	-1.0	-1.0
chr11	68323025	68323220	ENSG00000162337.11|LRP5|CSTF2|CSTF2	940	+	4.2469068	1.2234404	-1.0	-1.0
chr11	68369337	68369452	ENSG00000162337.11|LRP5|CSTF2|CSTF2	913	+	5.7877803	1.060133	-1.0	-1.0
chr11	68380057	68380807	ENSG00000162337.11|LRP5|CSTF2|CSTF2	989	+	5.98367	1.9735677	-1.0	-1.0
chr11	68371137	68371237	ENSG00000162337.11|LRP5|CSTF2|CSTF2	916	+	5.7958083	1.0756596	-1.0	-1.0
chr11	68337035	68337185	ENSG00000162337.11|LRP5|CSTF2|CSTF2	947	+	6.107222	1.2794679	-1.0	-1.0
chr11	68328290	68328995	ENSG00000162337.11|LRP5|CSTF2|CSTF2	975	+	5.788013	1.5938172	-1.0	-1.0
chr11	68383417	68383572	ENSG00000162337.11|LRP5|CSTF2|CSTF2	921	+	5.8766108	1.104327	-1.0	-1.0
chr11	68326080	68326180	ENSG00000162337.11|LRP5|CSTF2|CSTF2	901	+	3.319893	1.0055304	-1.0	-1.0
chr11	68366547	68366647	ENSG00000162337.11|LRP5|CSTF2|CSTF2	903	+	5.7515674	1.0152082	-1.0	-1.0
chr11	68367602	68367797	ENSG00000162337.11|LRP5|CSTF2|CSTF2	944	+	6.071894	1.25208	-1.0	-1.0
chr11	68381952	68382147	ENSG00000162337.11|LRP5|CSTF2|CSTF2	952	+	6.157935	1.3144826	-1.0	-1.0
chr11	68380832	68380957	ENSG00000162337.11|LRP5|CSTF2|CSTF2	906	+	4.1468625	1.0279912	-1.0	-1.0
chr11	68367267	68367387	ENSG00000162337.11|LRP5|CSTF2|CSTF2	923	+	5.8730536	1.114947	-1.0	-1.0
chr11	68366002	68366422	ENSG00000162337.11|LRP5|CSTF2|CSTF2	936	+	5.4763803	1.1966408	-1.0	-1.0
chr11	68325585	68325705	ENSG00000162337.11|LRP5|CSTF2|CSTF2	928	+	5.930869	1.1439518	-1.0	-1.0
chr11	68381457	68381607	ENSG00000162337.11|LRP5|CSTF2|CSTF2	939	+	5.8410077	1.2169871	-1.0	-1.0
chr11	68383712	68383892	ENSG00000162337.11|LRP5|CSTF2|CSTF2	956	+	6.2514625	1.3587271	-1.0	-1.0
chr11	68327630	68327780	ENSG00000162337.11|LRP5|CSTF2|CSTF2	929	+	4.3006067	1.1472223	-1.0	-1.0
chr11	68380957	68381142	ENSG00000162337.11|LRP5|CSTF2|CSTF2	958	+	5.610435	1.3743505	-1.0	-1.0
chr11	68326755	68327090	ENSG00000162337.11|LRP5|CSTF2|CSTF2	960	+	5.463314	1.4011139	-1.0	-1.0
chr11	68378277	68378912	ENSG00000162337.11|LRP5|CSTF2|CSTF2	977	+	5.6321855	1.6339321	-1.0	-1.0
chr11	68324850	68325000	ENSG00000162337.11|LRP5|CSTF2|CSTF2	902	+	5.732321	1.007983	-1.0	-1.0
chr11	68372347	68372482	ENSG00000162337.11|LRP5|CSTF2|CSTF2	927	+	4.1352024	1.1355723	-1.0	-1.0
chr11	68463762	68463872	ENSG00000110075.14|PPP6R3|CSTF2|CSTF2	941	+	6.035544	1.2257012	-1.0	-1.0
chr11	68462962	68463062	ENSG00000110075.14|PPP6R3|CSTF2|CSTF2	920	+	5.828543	1.0943345	-1.0	-1.0
chr11	68614540	68615060	ENSG00000110075.14|PPP6R3|CSTF2|CSTF2	965	+	5.4631386	1.450414	-1.0	-1.0
chr11	68615085	68615330	ENSG00000110075.14|PPP6R3|CSTF2|CSTF2	949	+	5.1004615	1.2895217	-1.0	-1.0
chr11	68474542	68474707	ENSG00000110075.14|PPP6R3|CSTF2|CSTF2	949	+	6.1316643	1.2918208	-1.0	-1.0
chr11	68491842	68492022	ENSG00000110075.14|PPP6R3|CSTF2|CSTF2	945	+	4.6038504	1.2616633	-1.0	-1.0
chr11	68582343	68582538	ENSG00000110075.14|PPP6R3|CSTF2|CSTF2	948	+	6.1224236	1.2867861	-1.0	-1.0
chr11	68463207	68463627	ENSG00000110075.14|PPP6R3|CSTF2|CSTF2	991	+	6.15904	2.0449216	-1.0	-1.0
chr11	69654192	69654322	ENSG00000110092.3|CCND1|CSTF2|CSTF2	942	+	6.053317	1.2367198	-1.0	-1.0
chr11	69665460	69665562	ENSG00000149716.12|ORAOV1|CSTF2|CSTF2	949	-	6.165682	1.2935338	-1.0	-1.0
chr11	70204830	70204945	ENSG00000168040.4|FADD|CSTF2|CSTF2	919	+	5.8245296	1.091648	-1.0	-1.0
chr11	70322776	70322876	ENSG00000131626.16|PPFIA1|CSTF2|CSTF2	924	+	5.878149	1.119441	-1.0	-1.0
chr11	70392972	70393102	ENSG00000246889.2|AP000487.1|CSTF2|CSTF2	917	-	5.850432	1.0814896	-1.0	-1.0
chr11	70390807	70391007	ENSG00000246889.2|AP000487.1|CSTF2|CSTF2	986	-	6.767713	1.8391311	-1.0	-1.0
chr11	71122787	71122902	ENSG00000162105.17|SHANK2|CSTF2|CSTF2	904	-	5.7365727	1.0197002	-1.0	-1.0
chr11	70617576	70617686	ENSG00000162105.17|SHANK2|CSTF2|CSTF2	921	-	5.89904	1.1027297	-1.0	-1.0
chr11	71180679	71181094	ENSG00000162105.17|SHANK2|CSTF2|CSTF2	989	-	5.9014287	1.9442145	-1.0	-1.0
chr11	70469325	70469510	ENSG00000162105.17|SHANK2|CSTF2|CSTF2	979	-	6.7272353	1.670587	-1.0	-1.0
chr11	70643766	70643891	ENSG00000162105.17|SHANK2|CSTF2|CSTF2	928	-	6.004571	1.1443652	-1.0	-1.0
chr11	71131462	71131572	ENSG00000162105.17|SHANK2|CSTF2|CSTF2	919	-	5.824092	1.0890222	-1.0	-1.0
chr11	70617351	70617541	ENSG00000162105.17|SHANK2|CSTF2|CSTF2	943	-	6.0696898	1.2463424	-1.0	-1.0
chr11	70651311	70651431	ENSG00000162105.17|SHANK2|CSTF2|CSTF2	914	-	5.788476	1.0658386	-1.0	-1.0
chr11	70610656	70610761	ENSG00000162105.17|SHANK2|CSTF2|CSTF2	915	-	5.801691	1.0706565	-1.0	-1.0
chr11	70637696	70637896	ENSG00000162105.17|SHANK2|CSTF2|CSTF2	945	-	5.824324	1.2569921	-1.0	-1.0
chr11	70603806	70603931	ENSG00000162105.17|SHANK2|CSTF2|CSTF2	905	-	5.749442	1.0245442	-1.0	-1.0
chr11	71200949	71201114	ENSG00000162105.17|SHANK2|CSTF2|CSTF2	956	-	4.689922	1.3561399	-1.0	-1.0
chr11	70610801	70611061	ENSG00000162105.17|SHANK2|CSTF2|CSTF2	954	-	5.0317883	1.3357629	-1.0	-1.0
chr11	70586991	70587091	ENSG00000162105.17|SHANK2|CSTF2|CSTF2	924	-	5.884441	1.1168513	-1.0	-1.0
chr11	70609776	70610646	ENSG00000162105.17|SHANK2|CSTF2|CSTF2	995	-	5.716501	2.2776651	-1.0	-1.0
chr11	71123032	71123222	ENSG00000162105.17|SHANK2|CSTF2|CSTF2	961	-	5.899507	1.409186	-1.0	-1.0
chr11	70615491	70615621	ENSG00000162105.17|SHANK2|CSTF2|CSTF2	921	-	5.8713236	1.0999773	-1.0	-1.0
chr11	71171628	71171733	ENSG00000162105.17|SHANK2|CSTF2|CSTF2	902	-	5.7279954	1.0071977	-1.0	-1.0
chr11	70612161	70612341	ENSG00000162105.17|SHANK2|CSTF2|CSTF2	928	-	4.675482	1.1446285	-1.0	-1.0
chr11	70647731	70647836	ENSG00000162105.17|SHANK2|CSTF2|CSTF2	925	-	5.879572	1.124172	-1.0	-1.0
chr11	70612491	70612971	ENSG00000162105.17|SHANK2|CSTF2|CSTF2	966	-	5.5093217	1.4707241	-1.0	-1.0
chr11	70603261	70603486	ENSG00000162105.17|SHANK2|CSTF2|CSTF2	958	-	5.328431	1.38158	-1.0	-1.0
chr11	70602851	70603041	ENSG00000162105.17|SHANK2|CSTF2|CSTF2	941	-	3.8474731	1.2319102	-1.0	-1.0
chr11	71125022	71125212	ENSG00000162105.17|SHANK2|CSTF2|CSTF2	938	-	6.050874	1.2095038	-1.0	-1.0
chr11	71127477	71128447	ENSG00000162105.17|SHANK2|CSTF2|CSTF2	976	-	6.1514816	1.615546	-1.0	-1.0
chr11	70642341	70642976	ENSG00000162105.17|SHANK2|CSTF2|CSTF2	985	-	5.978529	1.8197918	-1.0	-1.0
chr11	71129757	71130392	ENSG00000162105.17|SHANK2|CSTF2|CSTF2	958	-	5.8920794	1.3788182	-1.0	-1.0
chr11	71130962	71131412	ENSG00000162105.17|SHANK2|CSTF2|CSTF2	991	-	6.504447	2.02268	-1.0	-1.0
chr11	70613041	70613236	ENSG00000162105.17|SHANK2|CSTF2|CSTF2	939	-	5.4278207	1.2178906	-1.0	-1.0
chr11	70606091	70606256	ENSG00000162105.17|SHANK2|CSTF2|CSTF2	929	-	4.294969	1.1482838	-1.0	-1.0
chr11	71134927	71135052	ENSG00000162105.17|SHANK2|CSTF2|CSTF2	914	-	5.7886086	1.0658797	-1.0	-1.0
chr11	70635871	70636326	ENSG00000162105.17|SHANK2|CSTF2|CSTF2	949	-	4.9477687	1.2939557	-1.0	-1.0
chr11	70608286	70608426	ENSG00000162105.17|SHANK2|CSTF2|CSTF2	948	-	6.116511	1.28068	-1.0	-1.0
chr11	70613991	70614096	ENSG00000162105.17|SHANK2|CSTF2|CSTF2	912	-	4.01847	1.0569968	-1.0	-1.0
chr11	70613506	70613671	ENSG00000162105.17|SHANK2|CSTF2|CSTF2	921	-	5.913148	1.0997399	-1.0	-1.0
chr11	70641871	70642006	ENSG00000162105.17|SHANK2|CSTF2|CSTF2	925	-	5.8810987	1.1243314	-1.0	-1.0
chr11	70615671	70615866	ENSG00000162105.17|SHANK2|CSTF2|CSTF2	931	-	5.958206	1.1614437	-1.0	-1.0
chr11	70602081	70602186	ENSG00000162105.17|SHANK2|CSTF2|CSTF2	920	-	5.839	1.0972668	-1.0	-1.0
chr11	70608576	70608771	ENSG00000162105.17|SHANK2|CSTF2|CSTF2	958	-	5.5915008	1.3740606	-1.0	-1.0
chr11	71128472	71128757	ENSG00000162105.17|SHANK2|CSTF2|CSTF2	973	-	5.5650578	1.5747975	-1.0	-1.0
chr11	70605831	70605996	ENSG00000162105.17|SHANK2|CSTF2|CSTF2	926	-	5.914662	1.1324108	-1.0	-1.0
chr11	70622576	70622691	ENSG00000162105.17|SHANK2|CSTF2|CSTF2	932	-	5.952477	1.1678089	-1.0	-1.0
chr11	71130557	71130687	ENSG00000162105.17|SHANK2|CSTF2|CSTF2	935	-	5.989957	1.190422	-1.0	-1.0
chr11	70614181	70614326	ENSG00000162105.17|SHANK2|CSTF2|CSTF2	910	-	5.774537	1.046292	-1.0	-1.0
chr11	70638461	70638586	ENSG00000162105.17|SHANK2|CSTF2|CSTF2	928	-	5.911088	1.1418711	-1.0	-1.0
chr11	70607286	70607481	ENSG00000162105.17|SHANK2|CSTF2|CSTF2	950	-	5.948174	1.2997729	-1.0	-1.0
chr11	71181394	71181494	ENSG00000162105.17|SHANK2|CSTF2|CSTF2	902	-	5.8094645	1.007844	-1.0	-1.0
chr11	71130692	71130792	ENSG00000162105.17|SHANK2|CSTF2|CSTF2	916	-	5.853575	1.0775217	-1.0	-1.0
chr11	70642126	70642291	ENSG00000162105.17|SHANK2|CSTF2|CSTF2	946	-	5.5690207	1.2683705	-1.0	-1.0
chr11	70604741	70604876	ENSG00000162105.17|SHANK2|CSTF2|CSTF2	912	-	5.816402	1.0562673	-1.0	-1.0
chr11	70614821	70614931	ENSG00000162105.17|SHANK2|CSTF2|CSTF2	908	-	5.801905	1.0365379	-1.0	-1.0
chr11	71132252	71132482	ENSG00000162105.17|SHANK2|CSTF2|CSTF2	933	-	4.770042	1.1708405	-1.0	-1.0
chr11	71202174	71202294	ENSG00000162105.17|SHANK2|CSTF2|CSTF2	919	-	5.820039	1.0889064	-1.0	-1.0
chr11	70929942	70930162	ENSG00000162105.17|SHANK2|CSTF2|CSTF2	988	-	6.7798824	1.9257011	-1.0	-1.0
chr11	71129557	71129727	ENSG00000162105.17|SHANK2|CSTF2|CSTF2	923	-	4.100873	1.1127425	-1.0	-1.0
chr11	70608851	70609046	ENSG00000162105.17|SHANK2|CSTF2|CSTF2	930	-	5.474592	1.1577526	-1.0	-1.0
chr11	71184839	71184969	ENSG00000162105.17|SHANK2|CSTF2|CSTF2	920	-	5.862453	1.0966886	-1.0	-1.0
chr11	71201134	71201279	ENSG00000162105.17|SHANK2|CSTF2|CSTF2	923	-	5.883744	1.1126753	-1.0	-1.0
chr11	70603596	70603751	ENSG00000162105.17|SHANK2|CSTF2|CSTF2	951	-	5.399758	1.3104204	-1.0	-1.0
chr11	70607611	70607856	ENSG00000162105.17|SHANK2|CSTF2|CSTF2	967	-	5.9999113	1.4857432	-1.0	-1.0
chr11	70578156	70578386	ENSG00000162105.17|SHANK2|CSTF2|CSTF2	978	-	6.5357122	1.6596575	-1.0	-1.0
chr11	70602631	70602826	ENSG00000162105.17|SHANK2|CSTF2|CSTF2	971	-	6.425348	1.5410129	-1.0	-1.0
chr11	70604456	70604561	ENSG00000162105.17|SHANK2|CSTF2|CSTF2	909	-	5.801091	1.0390042	-1.0	-1.0
chr11	70609071	70609681	ENSG00000162105.17|SHANK2|CSTF2|CSTF2	965	-	4.7589273	1.4555539	-1.0	-1.0
chr11	71169038	71169313	ENSG00000162105.17|SHANK2|CSTF2|CSTF2	949	-	5.2285514	1.2960426	-1.0	-1.0
chr11	70618991	70619111	ENSG00000162105.17|SHANK2|CSTF2|CSTF2	927	-	5.8970456	1.1360956	-1.0	-1.0
chr11	70587466	70587671	ENSG00000162105.17|SHANK2|CSTF2|CSTF2	985	-	6.7506366	1.8297151	-1.0	-1.0
chr11	70641636	70641736	ENSG00000162105.17|SHANK2|CSTF2|CSTF2	902	-	5.7279954	1.006739	-1.0	-1.0
chr11	70611076	70611921	ENSG00000162105.17|SHANK2|CSTF2|CSTF2	979	-	5.933707	1.6804878	-1.0	-1.0
chr11	70646721	70646831	ENSG00000162105.17|SHANK2|CSTF2|CSTF2	926	-	5.8953648	1.1285603	-1.0	-1.0
chr11	70615101	70615201	ENSG00000162105.17|SHANK2|CSTF2|CSTF2	924	-	5.878149	1.1199931	-1.0	-1.0
chr11	71131662	71132227	ENSG00000162105.17|SHANK2|CSTF2|CSTF2	950	-	6.148464	1.3027318	-1.0	-1.0
chr11	71130802	71130927	ENSG00000162105.17|SHANK2|CSTF2|CSTF2	948	-	6.1405993	1.2804998	-1.0	-1.0
chr11	71199744	71199864	ENSG00000162105.17|SHANK2|CSTF2|CSTF2	930	-	5.9437785	1.1566973	-1.0	-1.0
chr11	70637561	70637691	ENSG00000162105.17|SHANK2|CSTF2|CSTF2	924	-	5.9139056	1.1192607	-1.0	-1.0
chr11	71123407	71123592	ENSG00000162105.17|SHANK2|CSTF2|CSTF2	940	-	6.029409	1.2217659	-1.0	-1.0
chr11	71135272	71135442	ENSG00000162105.17|SHANK2|CSTF2|CSTF2	926	-	5.900299	1.1306275	-1.0	-1.0
chr11	70608071	70608236	ENSG00000162105.17|SHANK2|CSTF2|CSTF2	924	-	5.8730593	1.1163975	-1.0	-1.0
chr11	70637306	70637456	ENSG00000162105.17|SHANK2|CSTF2|CSTF2	917	-	5.841062	1.0829235	-1.0	-1.0
chr11	71434212	71434413	ENSG00000172893.15|DHCR7|CSTF2|CSTF2	969	-	6.3778715	1.5144722	-1.0	-1.0
chr11	71434808	71434908	ENSG00000172893.15|DHCR7|CSTF2|CSTF2	900	-	3.4405167	1.0016077	-1.0	-1.0
chr11	71506924	71507024	ENSG00000172890.11|NADSYN1|CSTF2|CSTF2	903	+	5.7515674	1.0152082	-1.0	-1.0
chr11	71890121	71890306	ENSG00000254469.7|AP002495.1|CSTF2|CSTF2	924	-	4.280226	1.117713	-1.0	-1.0
chr11	71943489	71943604	ENSG00000137522.17|RNF121|CSTF2|CSTF2	918	+	5.814088	1.0846138	-1.0	-1.0
chr11	72021491	72021666	ENSG00000137497.17|NUMA1|CSTF2|CSTF2	931	-	5.9638658	1.1608603	-1.0	-1.0
chr11	72755142	72755267	ENSG00000214530.8|STARD10|CSTF2|CSTF2	913	-	3.4181874	1.0590783	-1.0	-1.0
chr11	72755143	72755268	ENSG00000186635.14|ARAP1|CSTF2|CSTF2	913	-	3.4208965	1.0621879	-1.0	-1.0
chr11	72820508	72820723	ENSG00000168010.10|ATG16L2|CSTF2|CSTF2	980	+	6.5723658	1.6932726	-1.0	-1.0
chr11	72904783	72904908	ENSG00000137478.14|FCHSD2|CSTF2|CSTF2	910	-	5.8363185	1.0459001	-1.0	-1.0
chr11	73046655	73046760	ENSG00000137478.14|FCHSD2|CSTF2|CSTF2	909	-	5.7711363	1.0393488	-1.0	-1.0
chr11	73114680	73114795	ENSG00000137478.14|FCHSD2|CSTF2|CSTF2	920	-	5.8392544	1.097429	-1.0	-1.0
chr11	72903873	72904068	ENSG00000137478.14|FCHSD2|CSTF2|CSTF2	958	-	5.6096053	1.3792692	-1.0	-1.0
chr11	72903063	72903273	ENSG00000137478.14|FCHSD2|CSTF2|CSTF2	996	-	7.183676	2.4198308	-1.0	-1.0
chr11	73036680	73036820	ENSG00000137478.14|FCHSD2|CSTF2|CSTF2	945	-	6.1641703	1.25832	-1.0	-1.0
chr11	73055420	73055650	ENSG00000137478.14|FCHSD2|CSTF2|CSTF2	999	-	5.591467	2.9825616	-1.0	-1.0
chr11	73085105	73085300	ENSG00000137478.14|FCHSD2|CSTF2|CSTF2	975	-	6.5009193	1.6009724	-1.0	-1.0
chr11	73040310	73040615	ENSG00000137478.14|FCHSD2|CSTF2|CSTF2	930	-	5.3047204	1.154858	-1.0	-1.0
chr11	73054095	73054215	ENSG00000137478.14|FCHSD2|CSTF2|CSTF2	917	-	5.824123	1.0815874	-1.0	-1.0
chr11	72956915	72957110	ENSG00000137478.14|FCHSD2|CSTF2|CSTF2	949	-	4.500777	1.2895256	-1.0	-1.0
chr11	73033675	73034030	ENSG00000137478.14|FCHSD2|CSTF2|CSTF2	999	-	5.5372143	2.874063	-1.0	-1.0
chr11	73114865	73115350	ENSG00000137478.14|FCHSD2|CSTF2|CSTF2	960	-	5.7957077	1.4015504	-1.0	-1.0
chr11	73113970	73114120	ENSG00000137478.14|FCHSD2|CSTF2|CSTF2	929	-	5.9381847	1.1500816	-1.0	-1.0
chr11	73019490	73019685	ENSG00000137478.14|FCHSD2|CSTF2|CSTF2	972	-	6.451928	1.5510695	-1.0	-1.0
chr11	73077460	73077617	ENSG00000137478.14|FCHSD2|CSTF2|CSTF2	974	-	5.908502	1.5807507	-1.0	-1.0
chr11	73115375	73115770	ENSG00000137478.14|FCHSD2|CSTF2|CSTF2	987	-	5.179972	1.8838284	-1.0	-1.0
chr11	73684435	73684655	ENSG00000175582.19|RAB6A|CSTF2|CSTF2	996	-	6.951213	2.3513255	-1.0	-1.0
chr11	73675762	73675977	ENSG00000175582.19|RAB6A|CSTF2|CSTF2	993	-	6.2468915	2.1274738	-1.0	-1.0
chr11	74877354	74877494	ENSG00000166435.15|XRRA1|CSTF2|CSTF2	921	-	5.8527675	1.101206	-1.0	-1.0
chr11	75265211	75265311	ENSG00000137486.16|ARRB1|CSTF2|CSTF2	911	-	5.7888794	1.0486183	-1.0	-1.0
chr11	75265491	75265596	ENSG00000137486.16|ARRB1|CSTF2|CSTF2	922	-	5.8563366	1.1084762	-1.0	-1.0
chr11	75323870	75324040	ENSG00000137486.16|ARRB1|CSTF2|CSTF2	932	-	5.962244	1.1670902	-1.0	-1.0
chr11	75405601	75405816	ENSG00000149273.14|RPS3|CSTF2|CSTF2	1000	+	6.6599317	3.5904388	-1.0	-1.0
chr11	75434824	75434974	ENSG00000158555.14|GDPD5|CSTF2|CSTF2	923	-	5.8662252	1.1115717	-1.0	-1.0
chr11	75435973	75436073	ENSG00000158555.14|GDPD5|CSTF2|CSTF2	911	-	5.7581515	1.0486964	-1.0	-1.0
chr11	75434679	75434809	ENSG00000158555.14|GDPD5|CSTF2|CSTF2	927	-	4.134515	1.137403	-1.0	-1.0
chr11	75917294	75917419	ENSG00000198382.8|UVRAG|CSTF2|CSTF2	906	+	5.750519	1.0248024	-1.0	-1.0
chr11	76142415	76142780	ENSG00000198382.8|UVRAG|CSTF2|CSTF2	972	+	6.492957	1.5571815	-1.0	-1.0
chr11	76785940	76786110	ENSG00000182704.7|TSKU|CSTF2|CSTF2	937	+	6.004641	1.2040833	-1.0	-1.0
chr11	77608704	77608849	ENSG00000074201.8|CLNS1A|CSTF2|CSTF2	929	-	5.920679	1.1477298	-1.0	-1.0
chr11	77732849	77733029	ENSG00000048649.13|RSF1|CSTF2|CSTF2	932	-	6.0743666	1.1706113	-1.0	-1.0
chr11	77789700	77789830	ENSG00000048649.13|RSF1|CSTF2|CSTF2	923	-	5.8929415	1.1146698	-1.0	-1.0
chr11	77791030	77791195	ENSG00000048649.13|RSF1|CSTF2|CSTF2	929	-	5.957658	1.1486969	-1.0	-1.0
chr11	77790090	77790195	ENSG00000048649.13|RSF1|CSTF2|CSTF2	910	-	5.7977405	1.0441386	-1.0	-1.0
chr11	77812485	77812655	ENSG00000048649.13|RSF1|CSTF2|CSTF2	939	-	6.028563	1.2121152	-1.0	-1.0
chr11	77814896	77815061	ENSG00000048649.13|RSF1|CSTF2|CSTF2	950	-	6.135823	1.2971722	-1.0	-1.0
chr11	77812945	77813260	ENSG00000048649.13|RSF1|CSTF2|CSTF2	999	-	7.4127088	3.1515765	-1.0	-1.0
chr11	77690789	77690909	ENSG00000048649.13|RSF1|CSTF2|CSTF2	912	-	5.9632807	1.0541265	-1.0	-1.0
chr11	77815176	77815471	ENSG00000048649.13|RSF1|CSTF2|CSTF2	938	-	6.022147	1.2107643	-1.0	-1.0
chr11	77661485	77661675	ENSG00000048649.13|RSF1|CSTF2|CSTF2	976	-	6.553801	1.6119548	-1.0	-1.0
chr11	77830516	77830761	ENSG00000087884.14|AAMDC|CSTF2|CSTF2	976	+	4.590676	1.6217926	-1.0	-1.0
chr11	78068183	78068428	ENSG00000259112.2|NDUFC2-KCTD14|CSTF2|CSTF2	993	-	6.967513	2.1555414	-1.0	-1.0
chr11	78069648	78069928	ENSG00000259112.2|NDUFC2-KCTD14|CSTF2|CSTF2	994	-	5.724262	2.2060168	-1.0	-1.0
chr11	78068303	78068428	ENSG00000151366.12|NDUFC2|CSTF2|CSTF2	971	-	6.4195805	1.5333183	-1.0	-1.0
chr11	78069648	78069928	ENSG00000151366.12|NDUFC2|CSTF2|CSTF2	994	-	5.724262	2.2060082	-1.0	-1.0
chr11	78137645	78137770	ENSG00000159063.12|ALG8|CSTF2|CSTF2	946	-	6.0979548	1.2665575	-1.0	-1.0
chr11	78142940	78143088	ENSG00000246174.7|KCTD21-AS1|CSTF2|CSTF2	927	+	5.895698	1.1339515	-1.0	-1.0
chr11	78186450	78186650	ENSG00000188997.7|KCTD21|CSTF2|CSTF2	984	-	6.7526603	1.7892958	-1.0	-1.0
chr11	78465444	78465674	ENSG00000137513.9|NARS2|CSTF2|CSTF2	940	-	6.0328937	1.2210683	-1.0	-1.0
chr11	78465199	78465314	ENSG00000137513.9|NARS2|CSTF2|CSTF2	908	-	5.790392	1.0346651	-1.0	-1.0
chr11	78474673	78474858	ENSG00000137513.9|NARS2|CSTF2|CSTF2	973	-	5.846256	1.5714996	-1.0	-1.0
chr11	78458009	78458599	ENSG00000137513.9|NARS2|CSTF2|CSTF2	951	-	6.1565604	1.3081703	-1.0	-1.0
chr11	78573133	78573318	ENSG00000137513.9|NARS2|CSTF2|CSTF2	970	-	6.5107822	1.5229075	-1.0	-1.0
chr11	78436165	78436360	ENSG00000137513.9|NARS2|CSTF2|CSTF2	923	-	5.9645505	1.1157832	-1.0	-1.0
chr11	78458609	78458799	ENSG00000137513.9|NARS2|CSTF2|CSTF2	937	-	6.1391525	1.2004739	-1.0	-1.0
chr11	82934659	82934769	ENSG00000165490.12|DDIAS|CSTF2|CSTF2	940	+	6.0845222	1.22246	-1.0	-1.0
chr11	83072742	83072857	ENSG00000246067.7|RAB30-AS1|CSTF2|CSTF2	902	+	3.955153	1.009741	-1.0	-1.0
chr11	83073512	83073762	ENSG00000246067.7|RAB30-AS1|CSTF2|CSTF2	991	+	4.694407	2.033189	-1.0	-1.0
chr11	83160324	83160649	ENSG00000165494.11|PCF11|CSTF2|CSTF2	984	+	5.366435	1.7972976	-1.0	-1.0
chr11	83185153	83185398	ENSG00000165494.11|PCF11|CSTF2|CSTF2	955	+	6.2460246	1.348914	-1.0	-1.0
chr11	83158879	83160304	ENSG00000165494.11|PCF11|CSTF2|CSTF2	993	+	5.2425504	2.1353817	-1.0	-1.0
chr11	83157347	83158879	ENSG00000165494.11|PCF11|CSTF2|CSTF2	988	+	4.2734437	1.9152437	-1.0	-1.0
chr11	83162072	83162177	ENSG00000165494.11|PCF11|CSTF2|CSTF2	902	+	5.7279954	1.0071977	-1.0	-1.0
chr11	83161452	83161897	ENSG00000165494.11|PCF11|CSTF2|CSTF2	992	+	5.9382024	2.1178122	-1.0	-1.0
chr11	83160754	83160884	ENSG00000165494.11|PCF11|CSTF2|CSTF2	941	+	6.045339	1.2286301	-1.0	-1.0
chr11	83160899	83161326	ENSG00000165494.11|PCF11|CSTF2|CSTF2	954	+	4.441625	1.3382834	-1.0	-1.0
chr11	83185658	83185873	ENSG00000247137.8|AP000873.2|CSTF2|CSTF2	984	-	6.679081	1.7945092	-1.0	-1.0
chr11	83185660	83185870	ENSG00000269939.1|PCF11-AS1|CSTF2|CSTF2	985	-	6.7276115	1.8359141	-1.0	-1.0
chr11	85636441	85636539	ENSG00000171204.12|TMEM126B|CSTF2|CSTF2	911	+	5.770432	1.0486183	-1.0	-1.0
chr11	85661657	85661847	ENSG00000137504.13|CREBZF|CSTF2|CSTF2	955	-	3.7548194	1.3457577	-1.0	-1.0
chr11	86062901	86063066	ENSG00000073921.17|PICALM|CSTF2|CSTF2	919	-	5.9137626	1.0935332	-1.0	-1.0
chr11	86060826	86060951	ENSG00000073921.17|PICALM|CSTF2|CSTF2	942	-	5.7333984	1.2372284	-1.0	-1.0
chr11	86050651	86050866	ENSG00000073921.17|PICALM|CSTF2|CSTF2	997	-	6.012357	2.5397332	-1.0	-1.0
chr11	86041506	86041611	ENSG00000073921.17|PICALM|CSTF2|CSTF2	918	-	4.065405	1.0882308	-1.0	-1.0
chr11	86043051	86043151	ENSG00000073921.17|PICALM|CSTF2|CSTF2	904	-	5.7919116	1.0172476	-1.0	-1.0
chr11	86059776	86059916	ENSG00000073921.17|PICALM|CSTF2|CSTF2	924	-	5.878103	1.1194102	-1.0	-1.0
chr11	86061391	86062236	ENSG00000073921.17|PICALM|CSTF2|CSTF2	995	-	6.614528	2.2903864	-1.0	-1.0
chr11	86042561	86042661	ENSG00000073921.17|PICALM|CSTF2|CSTF2	911	-	5.7888794	1.0486964	-1.0	-1.0
chr11	86066116	86066316	ENSG00000073921.17|PICALM|CSTF2|CSTF2	970	-	6.421109	1.5274378	-1.0	-1.0
chr11	86066431	86066541	ENSG00000073921.17|PICALM|CSTF2|CSTF2	931	-	6.030993	1.1633736	-1.0	-1.0
chr11	86060626	86060796	ENSG00000073921.17|PICALM|CSTF2|CSTF2	968	-	6.4146214	1.5002804	-1.0	-1.0
chr11	86041786	86042481	ENSG00000073921.17|PICALM|CSTF2|CSTF2	998	-	5.7165155	2.762993	-1.0	-1.0
chr11	86010823	86010993	ENSG00000073921.17|PICALM|CSTF2|CSTF2	911	-	5.7850637	1.0529474	-1.0	-1.0
chr11	86040951	86041051	ENSG00000073921.17|PICALM|CSTF2|CSTF2	904	-	5.7919116	1.0167661	-1.0	-1.0
chr11	85957938	85958133	ENSG00000073921.17|PICALM|CSTF2|CSTF2	944	-	6.1062183	1.2552502	-1.0	-1.0
chr11	86041296	86041496	ENSG00000073921.17|PICALM|CSTF2|CSTF2	963	-	6.310091	1.4336973	-1.0	-1.0
chr11	86278651	86278813	ENSG00000074266.19|EED|CSTF2|CSTF2	994	+	7.0582833	2.2157032	-1.0	-1.0
chr11	86985981	86986081	ENSG00000246523.7|AP001528.1|CSTF2|CSTF2	902	+	5.8581743	1.0080341	-1.0	-1.0
chr11	87305822	87305932	ENSG00000166575.16|TMEM135|CSTF2|CSTF2	929	+	5.9455104	1.1462026	-1.0	-1.0
chr11	87053536	87053696	ENSG00000166575.16|TMEM135|CSTF2|CSTF2	935	+	4.922287	1.187657	-1.0	-1.0
chr11	87238299	87238484	ENSG00000166575.16|TMEM135|CSTF2|CSTF2	934	+	4.4076552	1.1776983	-1.0	-1.0
chr11	87280053	87280233	ENSG00000166575.16|TMEM135|CSTF2|CSTF2	944	+	6.08504	1.253999	-1.0	-1.0
chr11	87053241	87053371	ENSG00000166575.16|TMEM135|CSTF2|CSTF2	930	+	5.932635	1.1559641	-1.0	-1.0
chr11	87290078	87290308	ENSG00000166575.16|TMEM135|CSTF2|CSTF2	997	+	7.1685653	2.4676857	-1.0	-1.0
chr11	87173750	87173855	ENSG00000166575.16|TMEM135|CSTF2|CSTF2	915	+	5.7903824	1.071322	-1.0	-1.0
chr11	87038916	87039136	ENSG00000166575.16|TMEM135|CSTF2|CSTF2	993	+	7.1000986	2.1385984	-1.0	-1.0
chr11	88320689	88320810	ENSG00000109861.15|CTSC|CSTF2|CSTF2	958	-	6.2400265	1.3762352	-1.0	-1.0
chr11	90164229	90164329	ENSG00000077616.10|NAALAD2|CSTF2|CSTF2	925	+	5.91245	1.1266676	-1.0	-1.0
chr11	90168490	90168625	ENSG00000077616.10|NAALAD2|CSTF2|CSTF2	913	+	5.855018	1.0581361	-1.0	-1.0
chr11	90870891	90871056	ENSG00000261645.5|DISC1FP1|CSTF2|CSTF2	921	+	5.859241	1.1001761	-1.0	-1.0
chr11	90870631	90870821	ENSG00000261645.5|DISC1FP1|CSTF2|CSTF2	950	+	6.1942353	1.2978859	-1.0	-1.0
chr11	90629118	90629288	ENSG00000261645.5|DISC1FP1|CSTF2|CSTF2	919	+	5.833079	1.0910827	-1.0	-1.0
chr11	90862993	90863143	ENSG00000261645.5|DISC1FP1|CSTF2|CSTF2	919	+	5.830541	1.0932909	-1.0	-1.0
chr11	93172096	93172321	ENSG00000180773.14|SLC36A4|CSTF2|CSTF2	997	-	7.2403326	2.5006855	-1.0	-1.0
chr11	93181196	93181401	ENSG00000180773.14|SLC36A4|CSTF2|CSTF2	978	-	6.71634	1.6607038	-1.0	-1.0
chr11	93729618	93729768	ENSG00000279696.1|AP001273.1|CSTF2|CSTF2	909	-	3.9908872	1.0405842	-1.0	-1.0
chr11	93729463	93729563	ENSG00000279696.1|AP001273.1|CSTF2|CSTF2	911	-	5.7730865	1.0523986	-1.0	-1.0
chr11	93728873	93728983	ENSG00000279696.1|AP001273.1|CSTF2|CSTF2	903	-	5.743128	1.0135089	-1.0	-1.0
chr11	93729947	93730352	ENSG00000166012.16|TAF1D|CSTF2|CSTF2	997	-	5.8398337	2.5966897	-1.0	-1.0
chr11	93744318	93744528	ENSG00000182919.14|C11orf54|CSTF2|CSTF2	995	+	7.3586373	2.3205805	-1.0	-1.0
chr11	93743748	93743848	ENSG00000182919.14|C11orf54|CSTF2|CSTF2	914	+	5.785244	1.0637174	-1.0	-1.0
chr11	93744318	93744528	ENSG00000284057.1|AP001273.2|CSTF2|CSTF2	995	+	7.3586373	2.3206725	-1.0	-1.0
chr11	93743748	93743848	ENSG00000284057.1|AP001273.2|CSTF2|CSTF2	914	+	5.785244	1.0633341	-1.0	-1.0
chr11	94481806	94481951	ENSG00000020922.12|MRE11|CSTF2|CSTF2	913	-	3.568776	1.0586997	-1.0	-1.0
chr11	94963211	94963351	ENSG00000150316.11|CWC15|CSTF2|CSTF2	923	-	5.8778496	1.1144791	-1.0	-1.0
chr11	95787678	95787843	ENSG00000077458.12|FAM76B|CSTF2|CSTF2	965	-	6.3816843	1.4543048	-1.0	-1.0
chr11	95793448	95793718	ENSG00000166037.10|CEP57|CSTF2|CSTF2	998	+	5.697294	2.8153574	-1.0	-1.0
chr11	95793773	95793913	ENSG00000166037.10|CEP57|CSTF2|CSTF2	923	+	5.912828	1.112862	-1.0	-1.0
chr11	95793188	95793303	ENSG00000166037.10|CEP57|CSTF2|CSTF2	943	+	6.070348	1.240484	-1.0	-1.0
chr11	95795969	95796134	ENSG00000166037.10|CEP57|CSTF2|CSTF2	952	+	5.7792735	1.3206091	-1.0	-1.0
chr11	95794118	95794220	ENSG00000166037.10|CEP57|CSTF2|CSTF2	910	+	4.116144	1.047926	-1.0	-1.0
chr11	95870531	95870776	ENSG00000087053.18|MTMR2|CSTF2|CSTF2	976	-	5.466917	1.6219474	-1.0	-1.0
chr11	96200785	96201010	ENSG00000184384.13|MAML2|CSTF2|CSTF2	995	-	6.7368913	2.3299308	-1.0	-1.0
chr11	96200430	96200700	ENSG00000184384.13|MAML2|CSTF2|CSTF2	925	-	5.9306684	1.1269436	-1.0	-1.0
chr11	96332545	96333090	ENSG00000184384.13|MAML2|CSTF2|CSTF2	983	-	5.739186	1.7615435	-1.0	-1.0
chr11	96277110	96277250	ENSG00000184384.13|MAML2|CSTF2|CSTF2	920	-	5.8997197	1.0991055	-1.0	-1.0
chr11	96255375	96255480	ENSG00000184384.13|MAML2|CSTF2|CSTF2	913	-	5.8302383	1.061967	-1.0	-1.0
chr11	96251625	96251745	ENSG00000184384.13|MAML2|CSTF2|CSTF2	917	-	5.988646	1.0788225	-1.0	-1.0
chr11	96264375	96264560	ENSG00000184384.13|MAML2|CSTF2|CSTF2	946	-	6.107159	1.2674216	-1.0	-1.0
chr11	96268840	96268940	ENSG00000184384.13|MAML2|CSTF2|CSTF2	912	-	5.856279	1.0536535	-1.0	-1.0
chr11	96261530	96261655	ENSG00000184384.13|MAML2|CSTF2|CSTF2	920	-	3.4316888	1.0962424	-1.0	-1.0
chr11	96283220	96283445	ENSG00000184384.13|MAML2|CSTF2|CSTF2	927	-	4.3414736	1.1339474	-1.0	-1.0
chr11	96256765	96257055	ENSG00000184384.13|MAML2|CSTF2|CSTF2	935	-	6.0253696	1.1879086	-1.0	-1.0
chr11	96208485	96208685	ENSG00000184384.13|MAML2|CSTF2|CSTF2	971	-	6.444971	1.532384	-1.0	-1.0
chr11	96224025	96224140	ENSG00000184384.13|MAML2|CSTF2|CSTF2	917	-	5.8177624	1.0789301	-1.0	-1.0
chr11	96264945	96265090	ENSG00000184384.13|MAML2|CSTF2|CSTF2	916	-	5.889064	1.0766166	-1.0	-1.0
chr11	96253510	96253620	ENSG00000184384.13|MAML2|CSTF2|CSTF2	918	-	5.8215804	1.0868205	-1.0	-1.0
chr11	96258620	96259010	ENSG00000184384.13|MAML2|CSTF2|CSTF2	991	-	5.6597743	2.0234768	-1.0	-1.0
chr11	96312455	96312720	ENSG00000184384.13|MAML2|CSTF2|CSTF2	967	-	4.9954906	1.4766923	-1.0	-1.0
chr11	96257070	96257230	ENSG00000184384.13|MAML2|CSTF2|CSTF2	939	-	6.0762734	1.2157651	-1.0	-1.0
chr11	96332000	96332105	ENSG00000184384.13|MAML2|CSTF2|CSTF2	917	-	5.844675	1.079091	-1.0	-1.0
chr11	96165710	96165890	ENSG00000184384.13|MAML2|CSTF2|CSTF2	922	-	4.46767	1.109709	-1.0	-1.0
chr11	96257605	96257795	ENSG00000184384.13|MAML2|CSTF2|CSTF2	922	-	4.3615766	1.1095	-1.0	-1.0
chr11	96088598	96088803	ENSG00000184384.13|MAML2|CSTF2|CSTF2	981	-	5.564803	1.7166656	-1.0	-1.0
chr11	96260250	96260690	ENSG00000184384.13|MAML2|CSTF2|CSTF2	979	-	5.1494894	1.6783541	-1.0	-1.0
chr11	96260935	96261530	ENSG00000184384.13|MAML2|CSTF2|CSTF2	993	-	6.383603	2.1678026	-1.0	-1.0
chr11	96223205	96223430	ENSG00000184384.13|MAML2|CSTF2|CSTF2	940	-	4.8186584	1.2182806	-1.0	-1.0
chr11	96259370	96259500	ENSG00000184384.13|MAML2|CSTF2|CSTF2	940	-	6.0420914	1.2211201	-1.0	-1.0
chr11	96264085	96264200	ENSG00000184384.13|MAML2|CSTF2|CSTF2	919	-	5.872024	1.0940214	-1.0	-1.0
chr11	96133235	96133400	ENSG00000184384.13|MAML2|CSTF2|CSTF2	911	-	5.885678	1.0487499	-1.0	-1.0
chr11	96259045	96259215	ENSG00000184384.13|MAML2|CSTF2|CSTF2	913	-	5.7899747	1.0604137	-1.0	-1.0
chr11	96262755	96262950	ENSG00000184384.13|MAML2|CSTF2|CSTF2	960	-	6.1724854	1.402427	-1.0	-1.0
chr11	96311070	96311225	ENSG00000184384.13|MAML2|CSTF2|CSTF2	929	-	5.6995325	1.1488206	-1.0	-1.0
chr11	96261870	96262530	ENSG00000184384.13|MAML2|CSTF2|CSTF2	980	-	4.9355574	1.702537	-1.0	-1.0
chr11	96259935	96260220	ENSG00000184384.13|MAML2|CSTF2|CSTF2	967	-	5.7256613	1.4865446	-1.0	-1.0
chr11	95978512	95978687	ENSG00000184384.13|MAML2|CSTF2|CSTF2	917	-	5.8483152	1.0806063	-1.0	-1.0
chr11	96264600	96264785	ENSG00000184384.13|MAML2|CSTF2|CSTF2	930	-	4.8172812	1.1518675	-1.0	-1.0
chr11	96263945	96264055	ENSG00000184384.13|MAML2|CSTF2|CSTF2	926	-	5.903275	1.1328436	-1.0	-1.0
chr11	96258390	96258600	ENSG00000184384.13|MAML2|CSTF2|CSTF2	927	-	5.9028416	1.1340251	-1.0	-1.0
chr11	96223730	96223890	ENSG00000184384.13|MAML2|CSTF2|CSTF2	920	-	5.8424406	1.0983839	-1.0	-1.0
chr11	96241010	96241170	ENSG00000184384.13|MAML2|CSTF2|CSTF2	932	-	3.8858745	1.165409	-1.0	-1.0
chr11	96250930	96251125	ENSG00000184384.13|MAML2|CSTF2|CSTF2	923	-	4.2100744	1.1145487	-1.0	-1.0
chr11	96335735	96335885	ENSG00000184384.13|MAML2|CSTF2|CSTF2	963	-	5.5921426	1.4286776	-1.0	-1.0
chr11	96263125	96263250	ENSG00000184384.13|MAML2|CSTF2|CSTF2	942	-	6.059781	1.2355467	-1.0	-1.0
chr11	96066513	96066673	ENSG00000184384.13|MAML2|CSTF2|CSTF2	925	-	6.0200195	1.1272587	-1.0	-1.0
chr11	96180665	96180860	ENSG00000184384.13|MAML2|CSTF2|CSTF2	971	-	6.5165997	1.5333434	-1.0	-1.0
chr11	96260705	96260885	ENSG00000184384.13|MAML2|CSTF2|CSTF2	924	-	3.4236035	1.1163414	-1.0	-1.0
chr11	96264255	96264360	ENSG00000184384.13|MAML2|CSTF2|CSTF2	920	-	5.848847	1.0949132	-1.0	-1.0
chr11	96263740	96263870	ENSG00000184384.13|MAML2|CSTF2|CSTF2	925	-	5.9409227	1.1245342	-1.0	-1.0
chr11	96237480	96237665	ENSG00000184384.13|MAML2|CSTF2|CSTF2	932	-	5.0017285	1.1661571	-1.0	-1.0
chr11	96259505	96259680	ENSG00000184384.13|MAML2|CSTF2|CSTF2	968	-	6.3363295	1.4953355	-1.0	-1.0
chr11	96199325	96199425	ENSG00000184384.13|MAML2|CSTF2|CSTF2	920	-	5.850281	1.0943345	-1.0	-1.0
chr11	96223435	96223605	ENSG00000184384.13|MAML2|CSTF2|CSTF2	959	-	6.291472	1.3908501	-1.0	-1.0
chr11	96073828	96073953	ENSG00000184384.13|MAML2|CSTF2|CSTF2	916	-	5.819289	1.0754162	-1.0	-1.0
chr11	96332365	96332480	ENSG00000184384.13|MAML2|CSTF2|CSTF2	969	-	5.9513483	1.5103018	-1.0	-1.0
chr11	102227676	102227821	ENSG00000137693.13|YAP1|CSTF2|CSTF2	941	+	6.0424623	1.2260017	-1.0	-1.0
chr11	102181536	102181741	ENSG00000137693.13|YAP1|CSTF2|CSTF2	996	+	6.015348	2.4496334	-1.0	-1.0
chr11	102113920	102114095	ENSG00000137693.13|YAP1|CSTF2|CSTF2	930	+	5.935314	1.1563303	-1.0	-1.0
chr11	102420631	102420746	ENSG00000152558.14|TMEM123|CSTF2|CSTF2	944	-	6.1043186	1.2529902	-1.0	-1.0
chr11	102420451	102420566	ENSG00000152558.14|TMEM123|CSTF2|CSTF2	913	-	5.8301654	1.058821	-1.0	-1.0
chr11	102421671	102421851	ENSG00000152558.14|TMEM123|CSTF2|CSTF2	911	-	5.8422914	1.0505097	-1.0	-1.0
chr11	102438416	102438526	ENSG00000152558.14|TMEM123|CSTF2|CSTF2	913	-	5.788826	1.0614687	-1.0	-1.0
chr11	102421111	102421411	ENSG00000152558.14|TMEM123|CSTF2|CSTF2	995	-	5.297395	2.3403854	-1.0	-1.0
chr11	102447446	102447556	ENSG00000152558.14|TMEM123|CSTF2|CSTF2	916	-	5.7991977	1.0766723	-1.0	-1.0
chr11	102420091	102420261	ENSG00000152558.14|TMEM123|CSTF2|CSTF2	917	-	5.8683653	1.0807678	-1.0	-1.0
chr11	102446801	102446906	ENSG00000152558.14|TMEM123|CSTF2|CSTF2	918	-	5.901535	1.0880609	-1.0	-1.0
chr11	102421431	102421606	ENSG00000152558.14|TMEM123|CSTF2|CSTF2	966	-	4.881465	1.4677162	-1.0	-1.0
chr11	102446981	102447176	ENSG00000152558.14|TMEM123|CSTF2|CSTF2	977	-	4.0640154	1.646344	-1.0	-1.0
chr11	108218834	108219029	ENSG00000149308.16|NPAT|CSTF2|CSTF2	962	-	6.3464513	1.4239813	-1.0	-1.0
chr11	108219179	108219324	ENSG00000149308.16|NPAT|CSTF2|CSTF2	924	-	5.873758	1.1205343	-1.0	-1.0
chr11	108266575	108266770	ENSG00000149311.18|ATM|CSTF2|CSTF2	979	+	6.650066	1.6701845	-1.0	-1.0
chr11	108309130	108309330	ENSG00000149311.18|ATM|CSTF2|CSTF2	983	+	5.750577	1.7643535	-1.0	-1.0
chr11	108779641	108779821	ENSG00000178105.9|DDX10|CSTF2|CSTF2	947	+	5.020141	1.2738705	-1.0	-1.0
chr11	110102842	110103057	ENSG00000149289.10|ZC3H12C|CSTF2|CSTF2	968	+	6.4068375	1.4908389	-1.0	-1.0
chr11	112064205	112064360	ENSG00000150768.15|DLAT|CSTF2|CSTF2	920	+	5.8398294	1.0992831	-1.0	-1.0
chr11	112095707	112095897	ENSG00000255292.7|SDHD|CSTF2|CSTF2	960	+	6.2648754	1.4024143	-1.0	-1.0
chr11	112095794	112095899	ENSG00000204370.9|SDHD|CSTF2|CSTF2	957	+	6.2178617	1.3692238	-1.0	-1.0
chr11	112233791	112233911	ENSG00000150787.7|PTS|CSTF2|CSTF2	932	+	5.971998	1.1693919	-1.0	-1.0
chr11	113757010	113757155	ENSG00000086827.8|ZW10|CSTF2|CSTF2	921	-	5.902952	1.1025735	-1.0	-1.0
chr11	113762763	113762948	ENSG00000086827.8|ZW10|CSTF2|CSTF2	960	-	6.285464	1.3952075	-1.0	-1.0
chr11	115394377	115394562	ENSG00000182985.17|CADM1|CSTF2|CSTF2	925	-	4.638321	1.1260808	-1.0	-1.0
chr11	115358382	115358502	ENSG00000182985.17|CADM1|CSTF2|CSTF2	932	-	5.973589	1.1668072	-1.0	-1.0
chr11	115349072	115349237	ENSG00000182985.17|CADM1|CSTF2|CSTF2	930	-	4.0003824	1.1562773	-1.0	-1.0
chr11	115389247	115389442	ENSG00000182985.17|CADM1|CSTF2|CSTF2	952	-	6.1640058	1.3189998	-1.0	-1.0
chr11	115476801	115476916	ENSG00000182985.17|CADM1|CSTF2|CSTF2	910	-	4.003748	1.0476489	-1.0	-1.0
chr11	116774373	116774573	ENSG00000109917.10|ZPR1|CSTF2|CSTF2	943	-	6.063335	1.2450441	-1.0	-1.0
chr11	117018564	117018749	ENSG00000160584.15|SIK3|CSTF2|CSTF2	947	-	6.1098704	1.2744427	-1.0	-1.0
chr11	117035059	117035304	ENSG00000160584.15|SIK3|CSTF2|CSTF2	967	-	6.186508	1.4850243	-1.0	-1.0
chr11	116899602	116899907	ENSG00000160584.15|SIK3|CSTF2|CSTF2	977	-	6.5058746	1.6445462	-1.0	-1.0
chr11	116917953	116918073	ENSG00000160584.15|SIK3|CSTF2|CSTF2	916	-	5.814864	1.0751356	-1.0	-1.0
chr11	116942180	116942515	ENSG00000160584.15|SIK3|CSTF2|CSTF2	981	-	6.611797	1.732735	-1.0	-1.0
chr11	117013509	117013714	ENSG00000160584.15|SIK3|CSTF2|CSTF2	999	-	7.708579	3.1170213	-1.0	-1.0
chr11	116897852	116898037	ENSG00000160584.15|SIK3|CSTF2|CSTF2	931	-	5.979294	1.1640034	-1.0	-1.0
chr11	117003514	117003684	ENSG00000160584.15|SIK3|CSTF2|CSTF2	934	-	5.9717097	1.1781172	-1.0	-1.0
chr11	116899387	116899592	ENSG00000160584.15|SIK3|CSTF2|CSTF2	993	-	7.040536	2.1769142	-1.0	-1.0
chr11	116866218	116866528	ENSG00000160584.15|SIK3|CSTF2|CSTF2	983	-	6.6910005	1.7612805	-1.0	-1.0
chr11	117036129	117036244	ENSG00000160584.15|SIK3|CSTF2|CSTF2	916	-	5.7998514	1.0749902	-1.0	-1.0
chr11	118409139	118409309	ENSG00000167283.7|ATP5L|CSTF2|CSTF2	982	+	6.6453	1.7499566	-1.0	-1.0
chr11	118449914	118450149	ENSG00000118058.20|KMT2A|CSTF2|CSTF2	999	+	7.64465	3.22579	-1.0	-1.0
chr11	118602839	118603033	ENSG00000095139.13|ARCN1|CSTF2|CSTF2	994	+	6.169563	2.2160552	-1.0	-1.0
chr11	118896024	118896314	ENSG00000186174.12|BCL9L|CSTF2|CSTF2	968	-	6.3514276	1.4981608	-1.0	-1.0
chr11	119010633	119010733	ENSG00000186166.8|CCDC84|CSTF2|CSTF2	915	+	5.791752	1.068902	-1.0	-1.0
chr11	119023575	119023780	ENSG00000196655.11|TRAPPC4|CSTF2|CSTF2	986	+	6.7808084	1.8687627	-1.0	-1.0
chr11	119134971	119135296	ENSG00000172273.12|HINFP|CSTF2|CSTF2	966	+	6.3926015	1.4735721	-1.0	-1.0
chr11	119135361	119135491	ENSG00000172273.12|HINFP|CSTF2|CSTF2	915	+	5.8099675	1.0684832	-1.0	-1.0
chr11	120175902	120176087	ENSG00000137699.16|TRIM29|CSTF2|CSTF2	962	-	6.301528	1.4211112	-1.0	-1.0
chr11	120370110	120370300	ENSG00000196914.8|ARHGEF12|CSTF2|CSTF2	949	+	6.1415615	1.293881	-1.0	-1.0
chr11	120388006	120388176	ENSG00000196914.8|ARHGEF12|CSTF2|CSTF2	951	+	5.656629	1.3135836	-1.0	-1.0
chr11	120402851	120403051	ENSG00000196914.8|ARHGEF12|CSTF2|CSTF2	963	+	6.3593984	1.431791	-1.0	-1.0
chr11	120488961	120489191	ENSG00000196914.8|ARHGEF12|CSTF2|CSTF2	975	+	5.255424	1.5968268	-1.0	-1.0
chr11	121026826	121027021	ENSG00000154114.12|TBCEL|CSTF2|CSTF2	970	+	6.4796696	1.5267916	-1.0	-1.0
chr11	121308576	121308694	ENSG00000109929.9|SC5D|CSTF2|CSTF2	950	+	6.166524	1.2985617	-1.0	-1.0
chr11	121453576	121453746	ENSG00000137642.12|SORL1|CSTF2|CSTF2	934	+	5.1106577	1.1808594	-1.0	-1.0
chr11	121562432	121562532	ENSG00000137642.12|SORL1|CSTF2|CSTF2	901	+	5.9048777	1.0048285	-1.0	-1.0
chr11	121497124	121497224	ENSG00000137642.12|SORL1|CSTF2|CSTF2	919	+	6.0345645	1.0904454	-1.0	-1.0
chr11	124788499	124788664	ENSG00000120458.10|MSANTD2|CSTF2|CSTF2	917	-	5.846384	1.0814536	-1.0	-1.0
chr11	124788969	124789319	ENSG00000120458.10|MSANTD2|CSTF2|CSTF2	991	-	4.8896933	2.0538952	-1.0	-1.0
chr11	124931049	124931239	ENSG00000165478.6|HEPACAM|CSTF2|CSTF2	942	-	6.044719	1.2330416	-1.0	-1.0
chr11	125004029	125004219	ENSG00000149548.14|CCDC15|CSTF2|CSTF2	915	+	5.8274603	1.0682763	-1.0	-1.0
chr11	125581322	125581492	ENSG00000149547.14|EI24|CSTF2|CSTF2	981	+	6.6273785	1.719331	-1.0	-1.0
chr11	126350926	126351121	ENSG00000280832.1|GSEC|CSTF2|CSTF2	962	-	6.308849	1.4213575	-1.0	-1.0
chr11	126414641	126414756	ENSG00000110080.18|ST3GAL4|CSTF2|CSTF2	971	+	6.429934	1.5347645	-1.0	-1.0
chr11	129828673	129828878	ENSG00000151715.7|TMEM45B|CSTF2|CSTF2	947	+	4.578516	1.2740625	-1.0	-1.0
chr11	129831658	129831788	ENSG00000151715.7|TMEM45B|CSTF2|CSTF2	946	+	6.088148	1.2642759	-1.0	-1.0
chr11	129833213	129833313	ENSG00000151715.7|TMEM45B|CSTF2|CSTF2	916	+	5.8181376	1.0777318	-1.0	-1.0
chr11	129858868	129858983	ENSG00000151715.7|TMEM45B|CSTF2|CSTF2	905	+	5.773882	1.0233243	-1.0	-1.0
chr11	129859443	129859618	ENSG00000151715.7|TMEM45B|CSTF2|CSTF2	943	+	6.207794	1.245206	-1.0	-1.0
chr11	129829038	129829143	ENSG00000151715.7|TMEM45B|CSTF2|CSTF2	914	+	5.777084	1.0644923	-1.0	-1.0
chr11	130001842	130002127	ENSG00000170325.14|PRDM10|CSTF2|CSTF2	922	-	4.1781096	1.1074921	-1.0	-1.0
chr11	129992062	129992257	ENSG00000170325.14|PRDM10|CSTF2|CSTF2	976	-	6.513786	1.6147845	-1.0	-1.0
chr11	130001252	130001747	ENSG00000170325.14|PRDM10|CSTF2|CSTF2	980	-	6.297936	1.6920614	-1.0	-1.0
chr11	130001017	130001207	ENSG00000170325.14|PRDM10|CSTF2|CSTF2	958	-	6.2478666	1.3781483	-1.0	-1.0
chr11	130109160	130109425	ENSG00000084234.16|APLP2|CSTF2|CSTF2	1000	+	7.927699	3.8549807	-1.0	-1.0
chr11	130139915	130140040	ENSG00000084234.16|APLP2|CSTF2|CSTF2	921	+	5.8600917	1.1012336	-1.0	-1.0
chr11	130140050	130140395	ENSG00000084234.16|APLP2|CSTF2|CSTF2	978	+	6.5620265	1.6496986	-1.0	-1.0
chr11	130313696	130313816	ENSG00000196323.12|ZBTB44|CSTF2|CSTF2	916	-	5.8169184	1.073919	-1.0	-1.0
chr12	370454	370704	ENSG00000073614.12|KDM5A|CSTF2|CSTF2	993	-	5.8686466	2.1782506	-1.0	-1.0
chr12	766204	766429	ENSG00000060237.16|WNK1|CSTF2|CSTF2	999	+	7.4874287	3.1086006	-1.0	-1.0
chr12	911164	911434	ENSG00000060237.16|WNK1|CSTF2|CSTF2	990	+	5.68817	1.984424	-1.0	-1.0
chr12	909569	909764	ENSG00000060237.16|WNK1|CSTF2|CSTF2	946	+	5.137087	1.2684602	-1.0	-1.0
chr12	902863	903058	ENSG00000060237.16|WNK1|CSTF2|CSTF2	984	+	6.803555	1.7886207	-1.0	-1.0
chr12	863200	863400	ENSG00000060237.16|WNK1|CSTF2|CSTF2	970	+	7.336791	1.5288212	-1.0	-1.0
chr12	985557	985752	ENSG00000002016.17|RAD52|CSTF2|CSTF2	962	-	6.3465705	1.4162819	-1.0	-1.0
chr12	985561	985751	ENSG00000250132.6|AC004803.1|CSTF2|CSTF2	964	-	6.378488	1.4383899	-1.0	-1.0
chr12	1155862	1156012	ENSG00000082805.19|ERC1|CSTF2|CSTF2	917	+	5.818775	1.0788056	-1.0	-1.0
chr12	1169552	1169667	ENSG00000082805.19|ERC1|CSTF2|CSTF2	914	+	5.777084	1.0644923	-1.0	-1.0
chr12	1732556	1732736	ENSG00000006831.9|ADIPOR2|CSTF2|CSTF2	947	+	6.1484714	1.279325	-1.0	-1.0
chr12	1731531	1731746	ENSG00000006831.9|ADIPOR2|CSTF2|CSTF2	965	+	5.0992575	1.4530724	-1.0	-1.0
chr12	1787888	1787988	ENSG00000006831.9|ADIPOR2|CSTF2|CSTF2	914	+	5.785244	1.0630664	-1.0	-1.0
chr12	1786573	1786718	ENSG00000006831.9|ADIPOR2|CSTF2|CSTF2	949	+	6.1628046	1.2954988	-1.0	-1.0
chr12	1732816	1733166	ENSG00000006831.9|ADIPOR2|CSTF2|CSTF2	959	+	5.3906846	1.3882555	-1.0	-1.0
chr12	1788158	1788313	ENSG00000006831.9|ADIPOR2|CSTF2|CSTF2	944	+	5.6032953	1.2534982	-1.0	-1.0
chr12	1991331	1991455	ENSG00000151065.13|DCP1B|CSTF2|CSTF2	967	-	6.4039307	1.4855708	-1.0	-1.0
chr12	1992690	1992790	ENSG00000151065.13|DCP1B|CSTF2|CSTF2	903	-	5.743128	1.0111336	-1.0	-1.0
chr12	1990890	1991010	ENSG00000151065.13|DCP1B|CSTF2|CSTF2	934	-	5.9823666	1.1782506	-1.0	-1.0
chr12	2970463	2970638	ENSG00000197905.8|TEAD4|CSTF2|CSTF2	938	+	6.0208025	1.2103316	-1.0	-1.0
chr12	3866692	3866897	ENSG00000111224.13|PARP11|CSTF2|CSTF2	953	-	6.1783843	1.3310503	-1.0	-1.0
chr12	6339919	6340179	ENSG00000067182.7|TNFRSF1A|CSTF2|CSTF2	983	-	5.1507807	1.7783186	-1.0	-1.0
chr12	6330976	6331141	ENSG00000067182.7|TNFRSF1A|CSTF2|CSTF2	960	-	6.273084	1.3959631	-1.0	-1.0
chr12	6338659	6338779	ENSG00000067182.7|TNFRSF1A|CSTF2|CSTF2	913	-	5.7781224	1.0592355	-1.0	-1.0
chr12	6339739	6339894	ENSG00000067182.7|TNFRSF1A|CSTF2|CSTF2	924	-	5.931922	1.1179719	-1.0	-1.0
chr12	6537448	6537558	ENSG00000111640.14|GAPDH|CSTF2|CSTF2	950	+	6.1469164	1.3007525	-1.0	-1.0
chr12	6650459	6650659	ENSG00000111653.19|ING4|CSTF2|CSTF2	966	-	5.819474	1.4649825	-1.0	-1.0
chr12	6769898	6769999	ENSG00000159335.15|PTMS|CSTF2|CSTF2	914	+	5.777084	1.0644923	-1.0	-1.0
chr12	6770218	6770373	ENSG00000159335.15|PTMS|CSTF2|CSTF2	953	+	6.0176077	1.3265179	-1.0	-1.0
chr12	6943815	6943878	ENSG00000238923.1|RNU7-1|CSTF2|CSTF2	916	+	5.7998514	1.0750926	-1.0	-1.0
chr12	6943816	6943931	ENSG00000111678.10|C12orf57|CSTF2|CSTF2	905	+	5.740863	1.0202764	-1.0	-1.0
chr12	7890354	7890519	ENSG00000173262.11|SLC2A14|CSTF2|CSTF2	919	-	5.8524466	1.0939351	-1.0	-1.0
chr12	7888924	7889234	ENSG00000173262.11|SLC2A14|CSTF2|CSTF2	996	-	5.8363166	2.4279428	-1.0	-1.0
chr12	7840960	7841190	ENSG00000173262.11|SLC2A14|CSTF2|CSTF2	998	-	6.4733086	2.6672885	-1.0	-1.0
chr12	7890594	7890779	ENSG00000173262.11|SLC2A14|CSTF2|CSTF2	946	-	6.158857	1.2685143	-1.0	-1.0
chr12	7840720	7840850	ENSG00000173262.11|SLC2A14|CSTF2|CSTF2	960	-	6.4771132	1.3965125	-1.0	-1.0
chr12	9067663	9067798	ENSG00000175899.14|A2M|CSTF2|CSTF2	999	-	5.236224	3.2542434	-1.0	-1.0
chr12	9096285	9096385	ENSG00000175899.14|A2M|CSTF2|CSTF2	911	-	4.0108347	1.0486964	-1.0	-1.0
chr12	9098210	9098381	ENSG00000175899.14|A2M|CSTF2|CSTF2	961	-	4.3364964	1.4082724	-1.0	-1.0
chr12	9115207	9115397	ENSG00000175899.14|A2M|CSTF2|CSTF2	956	-	3.7009373	1.3541586	-1.0	-1.0
chr12	9087573	9087768	ENSG00000175899.14|A2M|CSTF2|CSTF2	980	-	5.8826566	1.7053677	-1.0	-1.0
chr12	9075278	9075478	ENSG00000175899.14|A2M|CSTF2|CSTF2	971	-	4.148978	1.5447247	-1.0	-1.0
chr12	9657120	9657435	ENSG00000284634.1|AC092821.3|CSTF2|CSTF2	985	+	6.870787	1.8252467	-1.0	-1.0
chr12	9615187	9615347	ENSG00000284634.1|AC092821.3|CSTF2|CSTF2	920	+	5.843159	1.0983537	-1.0	-1.0
chr12	9653808	9654068	ENSG00000284634.1|AC092821.3|CSTF2|CSTF2	993	+	6.1170897	2.162647	-1.0	-1.0
chr12	9653808	9654068	ENSG00000272917.1|AC010186.4|CSTF2|CSTF2	993	+	6.1170897	2.1628501	-1.0	-1.0
chr12	9657120	9657435	ENSG00000256594.8|AC010186.2|CSTF2|CSTF2	985	+	6.870787	1.8252857	-1.0	-1.0
chr12	9653808	9654068	ENSG00000256594.8|AC010186.2|CSTF2|CSTF2	993	+	6.1170897	2.162595	-1.0	-1.0
chr12	9666302	9666507	ENSG00000069493.14|CLEC2D|CSTF2|CSTF2	992	+	7.1038923	2.0909514	-1.0	-1.0
chr12	9697499	9697644	ENSG00000069493.14|CLEC2D|CSTF2|CSTF2	913	+	5.814758	1.0602264	-1.0	-1.0
chr12	9679005	9679200	ENSG00000069493.14|CLEC2D|CSTF2|CSTF2	989	+	6.5784435	1.946581	-1.0	-1.0
chr12	10612978	10613168	ENSG00000111196.9|MAGOHB|CSTF2|CSTF2	979	-	6.2666197	1.6822194	-1.0	-1.0
chr12	10609673	10609808	ENSG00000111196.9|MAGOHB|CSTF2|CSTF2	909	-	5.8019648	1.0415927	-1.0	-1.0
chr12	10605899	10606089	ENSG00000111196.9|MAGOHB|CSTF2|CSTF2	963	-	6.344737	1.4299769	-1.0	-1.0
chr12	10963685	10963870	ENSG00000231887.6|PRH1|CSTF2|CSTF2	932	-	5.9506774	1.1696404	-1.0	-1.0
chr12	11151080	11151640	ENSG00000231887.6|PRH1|CSTF2|CSTF2	950	-	5.5868764	1.2969611	-1.0	-1.0
chr12	11157680	11157865	ENSG00000231887.6|PRH1|CSTF2|CSTF2	954	-	6.189653	1.3396128	-1.0	-1.0
chr12	11156290	11156680	ENSG00000231887.6|PRH1|CSTF2|CSTF2	957	-	5.379141	1.3616159	-1.0	-1.0
chr12	11024721	11025056	ENSG00000231887.6|PRH1|CSTF2|CSTF2	997	-	6.122898	2.5359194	-1.0	-1.0
chr12	10825583	10825813	ENSG00000231887.6|PRH1|CSTF2|CSTF2	979	-	5.2697244	1.6829772	-1.0	-1.0
chr12	10907185	10907380	ENSG00000231887.6|PRH1|CSTF2|CSTF2	946	-	4.6523423	1.2644179	-1.0	-1.0
chr12	11000026	11000201	ENSG00000231887.6|PRH1|CSTF2|CSTF2	919	-	5.8903494	1.093043	-1.0	-1.0
chr12	11141905	11142005	ENSG00000231887.6|PRH1|CSTF2|CSTF2	902	-	5.7279954	1.0072987	-1.0	-1.0
chr12	11171060	11171175	ENSG00000231887.6|PRH1|CSTF2|CSTF2	920	-	5.841677	1.0954272	-1.0	-1.0
chr12	10935595	10935700	ENSG00000231887.6|PRH1|CSTF2|CSTF2	918	-	5.814276	1.0845394	-1.0	-1.0
chr12	10973951	10974146	ENSG00000231887.6|PRH1|CSTF2|CSTF2	955	-	6.28595	1.3475689	-1.0	-1.0
chr12	10941440	10941545	ENSG00000231887.6|PRH1|CSTF2|CSTF2	913	-	5.839897	1.0590863	-1.0	-1.0
chr12	11122150	11122395	ENSG00000231887.6|PRH1|CSTF2|CSTF2	961	-	5.8328776	1.4107169	-1.0	-1.0
chr12	11123300	11123810	ENSG00000231887.6|PRH1|CSTF2|CSTF2	996	-	6.72473	2.4311876	-1.0	-1.0
chr12	11125175	11125275	ENSG00000231887.6|PRH1|CSTF2|CSTF2	934	-	5.9878016	1.1836702	-1.0	-1.0
chr12	11132595	11132695	ENSG00000231887.6|PRH1|CSTF2|CSTF2	916	-	5.8208327	1.0754528	-1.0	-1.0
chr12	10940125	10940325	ENSG00000231887.6|PRH1|CSTF2|CSTF2	971	-	5.28989	1.5449622	-1.0	-1.0
chr12	10936905	10937580	ENSG00000231887.6|PRH1|CSTF2|CSTF2	993	-	6.3000903	2.131439	-1.0	-1.0
chr12	11147255	11147725	ENSG00000231887.6|PRH1|CSTF2|CSTF2	955	-	4.9806414	1.3500506	-1.0	-1.0
chr12	10926065	10926185	ENSG00000231887.6|PRH1|CSTF2|CSTF2	944	-	6.075622	1.2542233	-1.0	-1.0
chr12	11152640	11152825	ENSG00000231887.6|PRH1|CSTF2|CSTF2	965	-	6.1552324	1.4581425	-1.0	-1.0
chr12	10942725	10942860	ENSG00000231887.6|PRH1|CSTF2|CSTF2	946	-	6.096217	1.2700456	-1.0	-1.0
chr12	11051960	11052155	ENSG00000231887.6|PRH1|CSTF2|CSTF2	951	-	5.6264486	1.3113122	-1.0	-1.0
chr12	10949305	10949465	ENSG00000231887.6|PRH1|CSTF2|CSTF2	938	-	5.5972257	1.2074487	-1.0	-1.0
chr12	11165960	11166090	ENSG00000231887.6|PRH1|CSTF2|CSTF2	933	-	5.9754596	1.1721822	-1.0	-1.0
chr12	11136065	11136175	ENSG00000231887.6|PRH1|CSTF2|CSTF2	940	-	6.0397515	1.2248523	-1.0	-1.0
chr12	11135860	11135965	ENSG00000231887.6|PRH1|CSTF2|CSTF2	913	-	4.0248904	1.0628887	-1.0	-1.0
chr12	11153345	11153455	ENSG00000231887.6|PRH1|CSTF2|CSTF2	913	-	4.0132356	1.058045	-1.0	-1.0
chr12	10933670	10933890	ENSG00000231887.6|PRH1|CSTF2|CSTF2	994	-	5.587707	2.207281	-1.0	-1.0
chr12	10926880	10927045	ENSG00000231887.6|PRH1|CSTF2|CSTF2	936	-	6.0019865	1.1969141	-1.0	-1.0
chr12	10936160	10936325	ENSG00000231887.6|PRH1|CSTF2|CSTF2	943	-	6.088296	1.2476138	-1.0	-1.0
chr12	10936435	10936675	ENSG00000231887.6|PRH1|CSTF2|CSTF2	958	-	5.2818885	1.3777297	-1.0	-1.0
chr12	10937895	10938000	ENSG00000231887.6|PRH1|CSTF2|CSTF2	912	-	5.787967	1.0567958	-1.0	-1.0
chr12	10950270	10950410	ENSG00000231887.6|PRH1|CSTF2|CSTF2	936	-	6.0158796	1.1921746	-1.0	-1.0
chr12	11137930	11138260	ENSG00000231887.6|PRH1|CSTF2|CSTF2	989	-	6.3829675	1.9516485	-1.0	-1.0
chr12	11155480	11156280	ENSG00000231887.6|PRH1|CSTF2|CSTF2	979	-	5.993057	1.6700538	-1.0	-1.0
chr12	10942865	10943035	ENSG00000231887.6|PRH1|CSTF2|CSTF2	927	-	5.92568	1.1382452	-1.0	-1.0
chr12	10989521	10989691	ENSG00000231887.6|PRH1|CSTF2|CSTF2	951	-	6.1522694	1.3131013	-1.0	-1.0
chr12	10845653	10845933	ENSG00000231887.6|PRH1|CSTF2|CSTF2	999	-	6.425577	3.0299644	-1.0	-1.0
chr12	10949185	10949300	ENSG00000231887.6|PRH1|CSTF2|CSTF2	915	-	5.884481	1.068383	-1.0	-1.0
chr12	11146970	11147150	ENSG00000231887.6|PRH1|CSTF2|CSTF2	916	-	5.8093143	1.0752639	-1.0	-1.0
chr12	10880843	10880964	ENSG00000231887.6|PRH1|CSTF2|CSTF2	992	-	7.0973864	2.1061223	-1.0	-1.0
chr12	10942305	10942425	ENSG00000231887.6|PRH1|CSTF2|CSTF2	920	-	5.833447	1.0948148	-1.0	-1.0
chr12	11157065	11157505	ENSG00000231887.6|PRH1|CSTF2|CSTF2	958	-	4.930084	1.3776196	-1.0	-1.0
chr12	11080450	11080735	ENSG00000231887.6|PRH1|CSTF2|CSTF2	947	-	6.107284	1.2758963	-1.0	-1.0
chr12	11021766	11021921	ENSG00000231887.6|PRH1|CSTF2|CSTF2	955	-	6.227917	1.3488365	-1.0	-1.0
chr12	11159160	11159290	ENSG00000231887.6|PRH1|CSTF2|CSTF2	940	-	5.313555	1.218421	-1.0	-1.0
chr12	11159865	11159980	ENSG00000231887.6|PRH1|CSTF2|CSTF2	918	-	5.8309994	1.0840617	-1.0	-1.0
chr12	10845513	10845623	ENSG00000231887.6|PRH1|CSTF2|CSTF2	918	-	5.8283634	1.083869	-1.0	-1.0
chr12	10942475	10942720	ENSG00000231887.6|PRH1|CSTF2|CSTF2	978	-	6.5828843	1.6583126	-1.0	-1.0
chr12	10982211	10982376	ENSG00000231887.6|PRH1|CSTF2|CSTF2	916	-	5.8071747	1.0738883	-1.0	-1.0
chr12	11157870	11158650	ENSG00000231887.6|PRH1|CSTF2|CSTF2	973	-	5.231175	1.5710315	-1.0	-1.0
chr12	11156690	11156850	ENSG00000231887.6|PRH1|CSTF2|CSTF2	941	-	6.0483246	1.228077	-1.0	-1.0
chr12	11158765	11159155	ENSG00000231887.6|PRH1|CSTF2|CSTF2	950	-	5.519985	1.2995639	-1.0	-1.0
chr12	10950995	10951095	ENSG00000231887.6|PRH1|CSTF2|CSTF2	921	-	5.842674	1.1018193	-1.0	-1.0
chr12	11135575	11135675	ENSG00000231887.6|PRH1|CSTF2|CSTF2	905	-	5.7846656	1.0231514	-1.0	-1.0
chr12	11159510	11159755	ENSG00000231887.6|PRH1|CSTF2|CSTF2	967	-	4.7824793	1.4817138	-1.0	-1.0
chr12	11153475	11155470	ENSG00000231887.6|PRH1|CSTF2|CSTF2	998	-	5.6770554	2.7965064	-1.0	-1.0
chr12	11036811	11037101	ENSG00000231887.6|PRH1|CSTF2|CSTF2	977	-	6.492975	1.6291192	-1.0	-1.0
chr12	10941325	10941430	ENSG00000231887.6|PRH1|CSTF2|CSTF2	926	-	5.901701	1.1336119	-1.0	-1.0
chr12	10949670	10949875	ENSG00000231887.6|PRH1|CSTF2|CSTF2	957	-	6.3385286	1.3626842	-1.0	-1.0
chr12	11147730	11147850	ENSG00000231887.6|PRH1|CSTF2|CSTF2	932	-	5.961592	1.1687919	-1.0	-1.0
chr12	11152885	11153235	ENSG00000231887.6|PRH1|CSTF2|CSTF2	945	-	4.097098	1.2632153	-1.0	-1.0
chr12	11162650	11162770	ENSG00000231887.6|PRH1|CSTF2|CSTF2	930	-	5.9348683	1.1565326	-1.0	-1.0
chr12	10936715	10936840	ENSG00000231887.6|PRH1|CSTF2|CSTF2	913	-	5.9031215	1.058189	-1.0	-1.0
chr12	11159320	11159440	ENSG00000231887.6|PRH1|CSTF2|CSTF2	926	-	5.8988643	1.1304746	-1.0	-1.0
chr12	10891345	10891455	ENSG00000231887.6|PRH1|CSTF2|CSTF2	952	-	6.141509	1.3170508	-1.0	-1.0
chr12	10941005	10941105	ENSG00000231887.6|PRH1|CSTF2|CSTF2	932	-	5.9488893	1.1659358	-1.0	-1.0
chr12	10932730	10932830	ENSG00000231887.6|PRH1|CSTF2|CSTF2	903	-	5.743128	1.0111336	-1.0	-1.0
chr12	10943095	10943285	ENSG00000231887.6|PRH1|CSTF2|CSTF2	912	-	5.8822474	1.0550079	-1.0	-1.0
chr12	10945250	10945475	ENSG00000231887.6|PRH1|CSTF2|CSTF2	995	-	7.1088424	2.3202972	-1.0	-1.0
chr12	11139075	11139270	ENSG00000231887.6|PRH1|CSTF2|CSTF2	957	-	6.2693186	1.3715032	-1.0	-1.0
chr12	11168655	11168850	ENSG00000231887.6|PRH1|CSTF2|CSTF2	954	-	4.670239	1.336559	-1.0	-1.0
chr12	11133400	11133825	ENSG00000231887.6|PRH1|CSTF2|CSTF2	955	-	6.080929	1.3451351	-1.0	-1.0
chr12	11123010	11123140	ENSG00000231887.6|PRH1|CSTF2|CSTF2	919	-	4.06935	1.0924659	-1.0	-1.0
chr12	10825586	10825811	ENSG00000121318.2|TAS2R10|CSTF2|CSTF2	981	-	5.331757	1.7235698	-1.0	-1.0
chr12	10963685	10963870	ENSG00000275778.1|AC018630.6|CSTF2|CSTF2	932	-	5.9506774	1.1698536	-1.0	-1.0
chr12	11036815	11037100	ENSG00000275778.1|AC018630.6|CSTF2|CSTF2	977	-	6.4960113	1.6301048	-1.0	-1.0
chr12	11125173	11125273	ENSG00000275778.1|AC018630.6|CSTF2|CSTF2	944	-	6.0962515	1.251929	-1.0	-1.0
chr12	11157873	11158738	ENSG00000275778.1|AC018630.6|CSTF2|CSTF2	973	-	5.221659	1.5763239	-1.0	-1.0
chr12	11152883	11153238	ENSG00000275778.1|AC018630.6|CSTF2|CSTF2	946	-	4.035805	1.2708383	-1.0	-1.0
chr12	11155478	11156278	ENSG00000275778.1|AC018630.6|CSTF2|CSTF2	978	-	5.977706	1.657856	-1.0	-1.0
chr12	11024721	11025056	ENSG00000275778.1|AC018630.6|CSTF2|CSTF2	997	-	6.122898	2.535728	-1.0	-1.0
chr12	10907185	10907380	ENSG00000275778.1|AC018630.6|CSTF2|CSTF2	946	-	4.6523423	1.2645983	-1.0	-1.0
chr12	11000026	11000201	ENSG00000275778.1|AC018630.6|CSTF2|CSTF2	919	-	5.8903494	1.0929475	-1.0	-1.0
chr12	11139073	11139268	ENSG00000275778.1|AC018630.6|CSTF2|CSTF2	957	-	6.2655077	1.3683189	-1.0	-1.0
chr12	11132593	11132693	ENSG00000275778.1|AC018630.6|CSTF2|CSTF2	911	-	5.7730865	1.0526475	-1.0	-1.0
chr12	11171313	11171413	ENSG00000275778.1|AC018630.6|CSTF2|CSTF2	904	-	5.747391	1.0193375	-1.0	-1.0
chr12	10935595	10935700	ENSG00000275778.1|AC018630.6|CSTF2|CSTF2	918	-	5.814276	1.0846105	-1.0	-1.0
chr12	11151083	11151643	ENSG00000275778.1|AC018630.6|CSTF2|CSTF2	949	-	5.5964766	1.2912258	-1.0	-1.0
chr12	10973951	10974146	ENSG00000275778.1|AC018630.6|CSTF2|CSTF2	955	-	6.28595	1.3477788	-1.0	-1.0
chr12	10941440	10941545	ENSG00000275778.1|AC018630.6|CSTF2|CSTF2	913	-	5.839897	1.0592953	-1.0	-1.0
chr12	10940125	10940325	ENSG00000275778.1|AC018630.6|CSTF2|CSTF2	971	-	5.28989	1.5450876	-1.0	-1.0
chr12	10880842	10881052	ENSG00000275778.1|AC018630.6|CSTF2|CSTF2	994	-	7.2876806	2.259273	-1.0	-1.0
chr12	10936905	10937580	ENSG00000275778.1|AC018630.6|CSTF2|CSTF2	993	-	6.3000903	2.1313593	-1.0	-1.0
chr12	11122148	11122398	ENSG00000275778.1|AC018630.6|CSTF2|CSTF2	959	-	5.76053	1.388022	-1.0	-1.0
chr12	11171043	11171173	ENSG00000275778.1|AC018630.6|CSTF2|CSTF2	920	-	5.8456435	1.0948898	-1.0	-1.0
chr12	10926065	10926185	ENSG00000275778.1|AC018630.6|CSTF2|CSTF2	944	-	6.075622	1.254168	-1.0	-1.0
chr12	11136068	11136178	ENSG00000275778.1|AC018630.6|CSTF2|CSTF2	935	-	5.9814334	1.1892207	-1.0	-1.0
chr12	10942725	10942860	ENSG00000275778.1|AC018630.6|CSTF2|CSTF2	946	-	6.096217	1.2694734	-1.0	-1.0
chr12	11152643	11152823	ENSG00000275778.1|AC018630.6|CSTF2|CSTF2	965	-	6.145083	1.4595513	-1.0	-1.0
chr12	10891345	10891550	ENSG00000275778.1|AC018630.6|CSTF2|CSTF2	986	-	6.395953	1.8683665	-1.0	-1.0
chr12	10949305	10949465	ENSG00000275778.1|AC018630.6|CSTF2|CSTF2	938	-	5.5972257	1.2077541	-1.0	-1.0
chr12	11153348	11153458	ENSG00000275778.1|AC018630.6|CSTF2|CSTF2	913	-	4.0132356	1.0583986	-1.0	-1.0
chr12	11159318	11159438	ENSG00000275778.1|AC018630.6|CSTF2|CSTF2	929	-	5.916576	1.1470615	-1.0	-1.0
chr12	11163518	11163618	ENSG00000275778.1|AC018630.6|CSTF2|CSTF2	923	-	5.870605	1.1125709	-1.0	-1.0
chr12	10933670	10933890	ENSG00000275778.1|AC018630.6|CSTF2|CSTF2	994	-	5.587707	2.2074003	-1.0	-1.0
chr12	10926880	10927045	ENSG00000275778.1|AC018630.6|CSTF2|CSTF2	936	-	6.0019865	1.1970114	-1.0	-1.0
chr12	10936160	10936325	ENSG00000275778.1|AC018630.6|CSTF2|CSTF2	943	-	6.088296	1.2475597	-1.0	-1.0
chr12	10936435	10936675	ENSG00000275778.1|AC018630.6|CSTF2|CSTF2	958	-	5.2818885	1.3778461	-1.0	-1.0
chr12	10937895	10938000	ENSG00000275778.1|AC018630.6|CSTF2|CSTF2	912	-	5.787967	1.0569866	-1.0	-1.0
chr12	10950270	10950410	ENSG00000275778.1|AC018630.6|CSTF2|CSTF2	936	-	6.0158796	1.1920495	-1.0	-1.0
chr12	11123598	11123808	ENSG00000275778.1|AC018630.6|CSTF2|CSTF2	919	-	5.8418455	1.0929277	-1.0	-1.0
chr12	11137933	11138258	ENSG00000275778.1|AC018630.6|CSTF2|CSTF2	990	-	6.4460125	1.983772	-1.0	-1.0
chr12	10942865	10943035	ENSG00000275778.1|AC018630.6|CSTF2|CSTF2	927	-	5.92568	1.1384808	-1.0	-1.0
chr12	10989521	10989691	ENSG00000275778.1|AC018630.6|CSTF2|CSTF2	951	-	6.1522694	1.3132308	-1.0	-1.0
chr12	11080448	11080733	ENSG00000275778.1|AC018630.6|CSTF2|CSTF2	946	-	6.096755	1.2682039	-1.0	-1.0
chr12	10949185	10949300	ENSG00000275778.1|AC018630.6|CSTF2|CSTF2	915	-	5.884481	1.0683867	-1.0	-1.0
chr12	11123298	11123598	ENSG00000275778.1|AC018630.6|CSTF2|CSTF2	999	-	7.1886463	3.1295245	-1.0	-1.0
chr12	11133398	11133823	ENSG00000275778.1|AC018630.6|CSTF2|CSTF2	955	-	6.110617	1.3481042	-1.0	-1.0
chr12	11141903	11142003	ENSG00000275778.1|AC018630.6|CSTF2|CSTF2	919	-	5.8245864	1.0892797	-1.0	-1.0
chr12	11157088	11157503	ENSG00000275778.1|AC018630.6|CSTF2|CSTF2	958	-	4.943733	1.3815283	-1.0	-1.0
chr12	10942305	10942425	ENSG00000275778.1|AC018630.6|CSTF2|CSTF2	920	-	5.833447	1.0948955	-1.0	-1.0
chr12	11159863	11159978	ENSG00000275778.1|AC018630.6|CSTF2|CSTF2	918	-	5.8309994	1.0840957	-1.0	-1.0
chr12	11146968	11147153	ENSG00000275778.1|AC018630.6|CSTF2|CSTF2	917	-	5.816572	1.081006	-1.0	-1.0
chr12	11021766	11021921	ENSG00000275778.1|AC018630.6|CSTF2|CSTF2	955	-	6.227917	1.3487269	-1.0	-1.0
chr12	11153473	11155473	ENSG00000275778.1|AC018630.6|CSTF2|CSTF2	998	-	5.685372	2.794156	-1.0	-1.0
chr12	10942475	10942720	ENSG00000275778.1|AC018630.6|CSTF2|CSTF2	978	-	6.5828843	1.6582797	-1.0	-1.0
chr12	10982211	10982376	ENSG00000275778.1|AC018630.6|CSTF2|CSTF2	916	-	5.8071747	1.0737923	-1.0	-1.0
chr12	11159513	11159758	ENSG00000275778.1|AC018630.6|CSTF2|CSTF2	967	-	4.74511	1.484033	-1.0	-1.0
chr12	10950995	10951095	ENSG00000275778.1|AC018630.6|CSTF2|CSTF2	921	-	5.842674	1.1016941	-1.0	-1.0
chr12	11159163	11159293	ENSG00000275778.1|AC018630.6|CSTF2|CSTF2	933	-	5.0736203	1.1726187	-1.0	-1.0
chr12	10941325	10941430	ENSG00000275778.1|AC018630.6|CSTF2|CSTF2	926	-	5.901701	1.133354	-1.0	-1.0
chr12	10949670	10949875	ENSG00000275778.1|AC018630.6|CSTF2|CSTF2	957	-	6.3385286	1.3625627	-1.0	-1.0
chr12	11158768	11159153	ENSG00000275778.1|AC018630.6|CSTF2|CSTF2	950	-	5.5068054	1.2997949	-1.0	-1.0
chr12	11162648	11162773	ENSG00000275778.1|AC018630.6|CSTF2|CSTF2	929	-	5.9204226	1.1469324	-1.0	-1.0
chr12	11157683	11157868	ENSG00000275778.1|AC018630.6|CSTF2|CSTF2	953	-	6.1739564	1.3286697	-1.0	-1.0
chr12	10936715	10936840	ENSG00000275778.1|AC018630.6|CSTF2|CSTF2	913	-	5.9031215	1.0582922	-1.0	-1.0
chr12	11147728	11147848	ENSG00000275778.1|AC018630.6|CSTF2|CSTF2	933	-	5.967059	1.1730714	-1.0	-1.0
chr12	11156283	11156678	ENSG00000275778.1|AC018630.6|CSTF2|CSTF2	957	-	5.3627124	1.3626124	-1.0	-1.0
chr12	11168653	11168848	ENSG00000275778.1|AC018630.6|CSTF2|CSTF2	953	-	4.6249266	1.32438	-1.0	-1.0
chr12	10941005	10941105	ENSG00000275778.1|AC018630.6|CSTF2|CSTF2	932	-	5.9488893	1.1657501	-1.0	-1.0
chr12	10932730	10932830	ENSG00000275778.1|AC018630.6|CSTF2|CSTF2	903	-	5.743128	1.01426	-1.0	-1.0
chr12	10943095	10943285	ENSG00000275778.1|AC018630.6|CSTF2|CSTF2	912	-	5.8822474	1.0550288	-1.0	-1.0
chr12	10945250	10945475	ENSG00000275778.1|AC018630.6|CSTF2|CSTF2	995	-	7.1088424	2.3205318	-1.0	-1.0
chr12	11051963	11052158	ENSG00000275778.1|AC018630.6|CSTF2|CSTF2	952	-	5.640471	1.3208979	-1.0	-1.0
chr12	11135863	11135968	ENSG00000275778.1|AC018630.6|CSTF2|CSTF2	916	-	4.045341	1.0776697	-1.0	-1.0
chr12	11156688	11156853	ENSG00000275778.1|AC018630.6|CSTF2|CSTF2	940	-	6.0481052	1.2254312	-1.0	-1.0
chr12	11165958	11166093	ENSG00000275778.1|AC018630.6|CSTF2|CSTF2	934	-	5.987045	1.179972	-1.0	-1.0
chr12	11147258	11147723	ENSG00000275778.1|AC018630.6|CSTF2|CSTF2	956	-	4.9848213	1.3521693	-1.0	-1.0
chr12	11123013	11123138	ENSG00000275778.1|AC018630.6|CSTF2|CSTF2	920	-	4.0792875	1.0987037	-1.0	-1.0
chr12	11151080	11151640	ENSG00000111215.11|PRR4|CSTF2|CSTF2	950	-	5.5868764	1.2968739	-1.0	-1.0
chr12	10936434	10936674	ENSG00000111215.11|PRR4|CSTF2|CSTF2	958	-	5.283334	1.3796659	-1.0	-1.0
chr12	10926879	10927044	ENSG00000111215.11|PRR4|CSTF2|CSTF2	936	-	6.001199	1.1953671	-1.0	-1.0
chr12	10936159	10936324	ENSG00000111215.11|PRR4|CSTF2|CSTF2	944	-	6.0948205	1.2511019	-1.0	-1.0
chr12	10949184	10949299	ENSG00000111215.11|PRR4|CSTF2|CSTF2	913	-	5.869346	1.0623485	-1.0	-1.0
chr12	11156290	11156680	ENSG00000111215.11|PRR4|CSTF2|CSTF2	957	-	5.379141	1.3615936	-1.0	-1.0
chr12	11157680	11157865	ENSG00000111215.11|PRR4|CSTF2|CSTF2	954	-	6.189653	1.3395396	-1.0	-1.0
chr12	11000026	11000201	ENSG00000111215.11|PRR4|CSTF2|CSTF2	919	-	5.8903494	1.0930109	-1.0	-1.0
chr12	11141905	11142005	ENSG00000111215.11|PRR4|CSTF2|CSTF2	902	-	5.7279954	1.0068986	-1.0	-1.0
chr12	11171060	11171175	ENSG00000111215.11|PRR4|CSTF2|CSTF2	920	-	5.841677	1.0951217	-1.0	-1.0
chr12	10973951	10974146	ENSG00000111215.11|PRR4|CSTF2|CSTF2	955	-	6.28595	1.3478798	-1.0	-1.0
chr12	10945249	10945479	ENSG00000111215.11|PRR4|CSTF2|CSTF2	995	-	7.055735	2.2687156	-1.0	-1.0
chr12	11122150	11122395	ENSG00000111215.11|PRR4|CSTF2|CSTF2	961	-	5.8328776	1.4107093	-1.0	-1.0
chr12	11123300	11123810	ENSG00000111215.11|PRR4|CSTF2|CSTF2	996	-	6.72473	2.4312818	-1.0	-1.0
chr12	11125175	11125275	ENSG00000111215.11|PRR4|CSTF2|CSTF2	934	-	5.9878016	1.1836702	-1.0	-1.0
chr12	11132595	11132695	ENSG00000111215.11|PRR4|CSTF2|CSTF2	916	-	5.8208327	1.0754528	-1.0	-1.0
chr12	11147255	11147725	ENSG00000111215.11|PRR4|CSTF2|CSTF2	955	-	4.9806414	1.3500197	-1.0	-1.0
chr12	10941004	10941109	ENSG00000111215.11|PRR4|CSTF2|CSTF2	935	-	5.975485	1.1859696	-1.0	-1.0
chr12	10950994	10951094	ENSG00000111215.11|PRR4|CSTF2|CSTF2	930	-	5.9321384	1.1544759	-1.0	-1.0
chr12	10936714	10936839	ENSG00000111215.11|PRR4|CSTF2|CSTF2	912	-	5.8982687	1.0541351	-1.0	-1.0
chr12	11152640	11152825	ENSG00000111215.11|PRR4|CSTF2|CSTF2	965	-	6.1552324	1.4581972	-1.0	-1.0
chr12	10926064	10926184	ENSG00000111215.11|PRR4|CSTF2|CSTF2	944	-	6.069661	1.2504443	-1.0	-1.0
chr12	10891345	10891550	ENSG00000111215.11|PRR4|CSTF2|CSTF2	986	-	6.395953	1.8683401	-1.0	-1.0
chr12	10942479	10942719	ENSG00000111215.11|PRR4|CSTF2|CSTF2	978	-	6.580509	1.658131	-1.0	-1.0
chr12	10949669	10949874	ENSG00000111215.11|PRR4|CSTF2|CSTF2	956	-	6.3320146	1.3579773	-1.0	-1.0
chr12	11023734	11023834	ENSG00000111215.11|PRR4|CSTF2|CSTF2	923	-	5.870605	1.1124858	-1.0	-1.0
chr12	11135860	11135965	ENSG00000111215.11|PRR4|CSTF2|CSTF2	913	-	4.0248904	1.0629102	-1.0	-1.0
chr12	11136065	11136175	ENSG00000111215.11|PRR4|CSTF2|CSTF2	940	-	6.0397515	1.2249262	-1.0	-1.0
chr12	11153345	11153455	ENSG00000111215.11|PRR4|CSTF2|CSTF2	913	-	4.0132356	1.0581939	-1.0	-1.0
chr12	10949304	10949464	ENSG00000111215.11|PRR4|CSTF2|CSTF2	942	-	5.8235774	1.2331564	-1.0	-1.0
chr12	11155480	11156280	ENSG00000111215.11|PRR4|CSTF2|CSTF2	979	-	5.993057	1.670072	-1.0	-1.0
chr12	10942864	10943034	ENSG00000111215.11|PRR4|CSTF2|CSTF2	926	-	5.9056945	1.1284943	-1.0	-1.0
chr12	11137930	11138260	ENSG00000111215.11|PRR4|CSTF2|CSTF2	989	-	6.3829675	1.9516897	-1.0	-1.0
chr12	10935599	10935699	ENSG00000111215.11|PRR4|CSTF2|CSTF2	918	-	5.814276	1.0841296	-1.0	-1.0
chr12	10989521	10989691	ENSG00000111215.11|PRR4|CSTF2|CSTF2	951	-	6.1522694	1.3131375	-1.0	-1.0
chr12	11080448	11080733	ENSG00000111215.11|PRR4|CSTF2|CSTF2	946	-	6.096755	1.2682462	-1.0	-1.0
chr12	10963684	10963869	ENSG00000111215.11|PRR4|CSTF2|CSTF2	929	-	5.924187	1.1505958	-1.0	-1.0
chr12	11036814	11037099	ENSG00000111215.11|PRR4|CSTF2|CSTF2	978	-	6.523078	1.6528844	-1.0	-1.0
chr12	11146970	11147150	ENSG00000111215.11|PRR4|CSTF2|CSTF2	916	-	5.8093143	1.0753055	-1.0	-1.0
chr12	11157065	11157505	ENSG00000111215.11|PRR4|CSTF2|CSTF2	958	-	4.930084	1.3776352	-1.0	-1.0
chr12	10941324	10941434	ENSG00000111215.11|PRR4|CSTF2|CSTF2	919	-	5.843799	1.0914409	-1.0	-1.0
chr12	10942304	10942424	ENSG00000111215.11|PRR4|CSTF2|CSTF2	917	-	5.8155093	1.0802445	-1.0	-1.0
chr12	10880845	10881050	ENSG00000111215.11|PRR4|CSTF2|CSTF2	995	-	7.3519406	2.3204882	-1.0	-1.0
chr12	11159160	11159290	ENSG00000111215.11|PRR4|CSTF2|CSTF2	940	-	5.313555	1.2190578	-1.0	-1.0
chr12	10940129	10940324	ENSG00000111215.11|PRR4|CSTF2|CSTF2	975	-	5.3918633	1.6038438	-1.0	-1.0
chr12	11159865	11159980	ENSG00000111215.11|PRR4|CSTF2|CSTF2	918	-	5.8309994	1.0840957	-1.0	-1.0
chr12	10982211	10982376	ENSG00000111215.11|PRR4|CSTF2|CSTF2	916	-	5.8071747	1.0738759	-1.0	-1.0
chr12	11157870	11158650	ENSG00000111215.11|PRR4|CSTF2|CSTF2	973	-	5.231175	1.570953	-1.0	-1.0
chr12	11021769	11021919	ENSG00000111215.11|PRR4|CSTF2|CSTF2	956	-	6.2381806	1.355312	-1.0	-1.0
chr12	11156690	11156850	ENSG00000111215.11|PRR4|CSTF2|CSTF2	941	-	6.0483246	1.2282348	-1.0	-1.0
chr12	11135575	11135675	ENSG00000111215.11|PRR4|CSTF2|CSTF2	905	-	5.7846656	1.0230839	-1.0	-1.0
chr12	11158765	11159155	ENSG00000111215.11|PRR4|CSTF2|CSTF2	950	-	5.519985	1.299584	-1.0	-1.0
chr12	10950274	10950414	ENSG00000111215.11|PRR4|CSTF2|CSTF2	937	-	6.023748	1.202637	-1.0	-1.0
chr12	10937894	10937999	ENSG00000111215.11|PRR4|CSTF2|CSTF2	910	-	5.7716	1.0474553	-1.0	-1.0
chr12	11159510	11159755	ENSG00000111215.11|PRR4|CSTF2|CSTF2	967	-	4.7824793	1.4816064	-1.0	-1.0
chr12	10942724	10942859	ENSG00000111215.11|PRR4|CSTF2|CSTF2	946	-	6.094874	1.2677289	-1.0	-1.0
chr12	11147730	11147850	ENSG00000111215.11|PRR4|CSTF2|CSTF2	932	-	5.961592	1.1687887	-1.0	-1.0
chr12	11152885	11153235	ENSG00000111215.11|PRR4|CSTF2|CSTF2	945	-	4.097098	1.2633306	-1.0	-1.0
chr12	10932729	10932829	ENSG00000111215.11|PRR4|CSTF2|CSTF2	903	-	5.743128	1.0149431	-1.0	-1.0
chr12	10943094	10943284	ENSG00000111215.11|PRR4|CSTF2|CSTF2	912	-	5.877134	1.0536685	-1.0	-1.0
chr12	11153475	11155470	ENSG00000111215.11|PRR4|CSTF2|CSTF2	998	-	5.6770554	2.7965083	-1.0	-1.0
chr12	10941439	10941544	ENSG00000111215.11|PRR4|CSTF2|CSTF2	913	-	5.839897	1.058877	-1.0	-1.0
chr12	11162650	11162770	ENSG00000111215.11|PRR4|CSTF2|CSTF2	930	-	5.9348683	1.156334	-1.0	-1.0
chr12	11024724	11025059	ENSG00000111215.11|PRR4|CSTF2|CSTF2	997	-	6.119312	2.5308309	-1.0	-1.0
chr12	10936904	10937579	ENSG00000111215.11|PRR4|CSTF2|CSTF2	993	-	6.297825	2.129841	-1.0	-1.0
chr12	11159320	11159440	ENSG00000111215.11|PRR4|CSTF2|CSTF2	926	-	5.8988643	1.1305978	-1.0	-1.0
chr12	11165960	11166090	ENSG00000111215.11|PRR4|CSTF2|CSTF2	933	-	5.9754596	1.1722991	-1.0	-1.0
chr12	10933674	10933889	ENSG00000111215.11|PRR4|CSTF2|CSTF2	995	-	5.6662836	2.2624438	-1.0	-1.0
chr12	11051963	11052158	ENSG00000111215.11|PRR4|CSTF2|CSTF2	952	-	5.640471	1.3208661	-1.0	-1.0
chr12	11133400	11133825	ENSG00000111215.11|PRR4|CSTF2|CSTF2	955	-	6.080929	1.3451641	-1.0	-1.0
chr12	11139075	11139270	ENSG00000111215.11|PRR4|CSTF2|CSTF2	957	-	6.2693186	1.3715237	-1.0	-1.0
chr12	11168655	11168850	ENSG00000111215.11|PRR4|CSTF2|CSTF2	954	-	4.670239	1.3364967	-1.0	-1.0
chr12	11123010	11123140	ENSG00000111215.11|PRR4|CSTF2|CSTF2	919	-	4.06935	1.0925955	-1.0	-1.0
chr12	10907189	10907379	ENSG00000111215.11|PRR4|CSTF2|CSTF2	944	-	4.560115	1.2506131	-1.0	-1.0
chr12	11036815	11037100	ENSG00000212127.5|TAS2R14|CSTF2|CSTF2	977	-	6.4960113	1.6301571	-1.0	-1.0
chr12	10961973	10962073	ENSG00000212127.5|TAS2R14|CSTF2|CSTF2	916	-	5.7958083	1.0758477	-1.0	-1.0
chr12	11125173	11125273	ENSG00000212127.5|TAS2R14|CSTF2|CSTF2	944	-	6.0962515	1.251929	-1.0	-1.0
chr12	11157873	11158738	ENSG00000212127.5|TAS2R14|CSTF2|CSTF2	973	-	5.221659	1.5762851	-1.0	-1.0
chr12	11155478	11156278	ENSG00000212127.5|TAS2R14|CSTF2|CSTF2	978	-	5.977706	1.6578894	-1.0	-1.0
chr12	10949308	10949463	ENSG00000212127.5|TAS2R14|CSTF2|CSTF2	942	-	5.7827024	1.2334942	-1.0	-1.0
chr12	11024721	11025056	ENSG00000212127.5|TAS2R14|CSTF2|CSTF2	997	-	6.122898	2.5358334	-1.0	-1.0
chr12	11000026	11000201	ENSG00000212127.5|TAS2R14|CSTF2|CSTF2	919	-	5.8903494	1.0929817	-1.0	-1.0
chr12	11139073	11139268	ENSG00000212127.5|TAS2R14|CSTF2|CSTF2	957	-	6.2655077	1.3682584	-1.0	-1.0
chr12	10945248	10945478	ENSG00000212127.5|TAS2R14|CSTF2|CSTF2	995	-	7.055889	2.270032	-1.0	-1.0
chr12	10950993	10951093	ENSG00000212127.5|TAS2R14|CSTF2|CSTF2	930	-	5.9321384	1.1543466	-1.0	-1.0
chr12	11132593	11132693	ENSG00000212127.5|TAS2R14|CSTF2|CSTF2	912	-	5.7730865	1.053537	-1.0	-1.0
chr12	11171313	11171413	ENSG00000212127.5|TAS2R14|CSTF2|CSTF2	904	-	5.747391	1.0191448	-1.0	-1.0
chr12	10942303	10942423	ENSG00000212127.5|TAS2R14|CSTF2|CSTF2	920	-	5.8318443	1.0952592	-1.0	-1.0
chr12	10973951	10974146	ENSG00000212127.5|TAS2R14|CSTF2|CSTF2	955	-	6.28595	1.3479977	-1.0	-1.0
chr12	11151083	11151643	ENSG00000212127.5|TAS2R14|CSTF2|CSTF2	949	-	5.5964766	1.2912537	-1.0	-1.0
chr12	10940128	10940323	ENSG00000212127.5|TAS2R14|CSTF2|CSTF2	975	-	5.381019	1.59505	-1.0	-1.0
chr12	11122148	11122398	ENSG00000212127.5|TAS2R14|CSTF2|CSTF2	959	-	5.76053	1.3881428	-1.0	-1.0
chr12	11158768	11159148	ENSG00000212127.5|TAS2R14|CSTF2|CSTF2	951	-	5.572926	1.3069552	-1.0	-1.0
chr12	11171043	11171173	ENSG00000212127.5|TAS2R14|CSTF2|CSTF2	920	-	5.8456435	1.0950403	-1.0	-1.0
chr12	10942863	10943033	ENSG00000212127.5|TAS2R14|CSTF2|CSTF2	929	-	5.935578	1.1471661	-1.0	-1.0
chr12	11136068	11136178	ENSG00000212127.5|TAS2R14|CSTF2|CSTF2	935	-	5.9814334	1.1885742	-1.0	-1.0
chr12	11152643	11152823	ENSG00000212127.5|TAS2R14|CSTF2|CSTF2	965	-	6.145083	1.4595672	-1.0	-1.0
chr12	11153348	11153458	ENSG00000212127.5|TAS2R14|CSTF2|CSTF2	913	-	4.0132356	1.0583689	-1.0	-1.0
chr12	11163518	11163618	ENSG00000212127.5|TAS2R14|CSTF2|CSTF2	923	-	5.870605	1.113132	-1.0	-1.0
chr12	10942728	10942858	ENSG00000212127.5|TAS2R14|CSTF2|CSTF2	945	-	6.0765715	1.2586085	-1.0	-1.0
chr12	11159318	11159438	ENSG00000212127.5|TAS2R14|CSTF2|CSTF2	929	-	5.916576	1.1470561	-1.0	-1.0
chr12	10937405	10937580	ENSG00000212127.5|TAS2R14|CSTF2|CSTF2	982	-	5.2642136	1.7537866	-1.0	-1.0
chr12	10937895	10938000	ENSG00000212127.5|TAS2R14|CSTF2|CSTF2	912	-	5.787967	1.0569866	-1.0	-1.0
chr12	11123598	11123808	ENSG00000212127.5|TAS2R14|CSTF2|CSTF2	919	-	5.8418455	1.0929629	-1.0	-1.0
chr12	11137933	11138258	ENSG00000212127.5|TAS2R14|CSTF2|CSTF2	990	-	6.4460125	1.983679	-1.0	-1.0
chr12	11147258	11147723	ENSG00000212127.5|TAS2R14|CSTF2|CSTF2	956	-	4.9848213	1.3522373	-1.0	-1.0
chr12	11152883	11153238	ENSG00000212127.5|TAS2R14|CSTF2|CSTF2	946	-	4.035805	1.2708987	-1.0	-1.0
chr12	10941443	10941543	ENSG00000212127.5|TAS2R14|CSTF2|CSTF2	912	-	5.817517	1.0542237	-1.0	-1.0
chr12	11141903	11142003	ENSG00000212127.5|TAS2R14|CSTF2|CSTF2	919	-	5.8245864	1.0899596	-1.0	-1.0
chr12	10989521	10989691	ENSG00000212127.5|TAS2R14|CSTF2|CSTF2	951	-	6.1522694	1.313167	-1.0	-1.0
chr12	11080448	11080733	ENSG00000212127.5|TAS2R14|CSTF2|CSTF2	946	-	6.096755	1.268217	-1.0	-1.0
chr12	11123298	11123598	ENSG00000212127.5|TAS2R14|CSTF2|CSTF2	999	-	7.1886463	3.1295445	-1.0	-1.0
chr12	11133398	11133823	ENSG00000212127.5|TAS2R14|CSTF2|CSTF2	955	-	6.110617	1.3480661	-1.0	-1.0
chr12	11157088	11157503	ENSG00000212127.5|TAS2R14|CSTF2|CSTF2	958	-	4.943733	1.3813527	-1.0	-1.0
chr12	11159863	11159978	ENSG00000212127.5|TAS2R14|CSTF2|CSTF2	918	-	5.8309994	1.0841545	-1.0	-1.0
chr12	11146968	11147153	ENSG00000212127.5|TAS2R14|CSTF2|CSTF2	917	-	5.816572	1.0808561	-1.0	-1.0
chr12	10950273	10950413	ENSG00000212127.5|TAS2R14|CSTF2|CSTF2	938	-	6.0277705	1.2048656	-1.0	-1.0
chr12	11021766	11021921	ENSG00000212127.5|TAS2R14|CSTF2|CSTF2	955	-	6.227917	1.3487506	-1.0	-1.0
chr12	11153473	11155473	ENSG00000212127.5|TAS2R14|CSTF2|CSTF2	998	-	5.685372	2.7941697	-1.0	-1.0
chr12	10982211	10982376	ENSG00000212127.5|TAS2R14|CSTF2|CSTF2	916	-	5.8071747	1.0740395	-1.0	-1.0
chr12	10941003	10941108	ENSG00000212127.5|TAS2R14|CSTF2|CSTF2	932	-	5.9458847	1.1676233	-1.0	-1.0
chr12	11159513	11159758	ENSG00000212127.5|TAS2R14|CSTF2|CSTF2	967	-	4.74511	1.4838874	-1.0	-1.0
chr12	10949603	10949873	ENSG00000212127.5|TAS2R14|CSTF2|CSTF2	954	-	6.297802	1.3340257	-1.0	-1.0
chr12	10941323	10941433	ENSG00000212127.5|TAS2R14|CSTF2|CSTF2	924	-	5.870308	1.1176105	-1.0	-1.0
chr12	11159163	11159293	ENSG00000212127.5|TAS2R14|CSTF2|CSTF2	933	-	5.0736203	1.1728318	-1.0	-1.0
chr12	11162648	11162773	ENSG00000212127.5|TAS2R14|CSTF2|CSTF2	929	-	5.9204226	1.1470947	-1.0	-1.0
chr12	10949183	10949298	ENSG00000212127.5|TAS2R14|CSTF2|CSTF2	911	-	5.8503194	1.0513371	-1.0	-1.0
chr12	11157683	11157868	ENSG00000212127.5|TAS2R14|CSTF2|CSTF2	953	-	6.1739564	1.3287513	-1.0	-1.0
chr12	11147728	11147848	ENSG00000212127.5|TAS2R14|CSTF2|CSTF2	933	-	5.967059	1.1729797	-1.0	-1.0
chr12	11156283	11156678	ENSG00000212127.5|TAS2R14|CSTF2|CSTF2	957	-	5.3627124	1.3626249	-1.0	-1.0
chr12	11168653	11168848	ENSG00000212127.5|TAS2R14|CSTF2|CSTF2	953	-	4.6249266	1.3243713	-1.0	-1.0
chr12	10963683	10963868	ENSG00000212127.5|TAS2R14|CSTF2|CSTF2	930	-	5.935628	1.1573724	-1.0	-1.0
chr12	11135863	11135968	ENSG00000212127.5|TAS2R14|CSTF2|CSTF2	916	-	4.045341	1.0779545	-1.0	-1.0
chr12	11051963	11052158	ENSG00000212127.5|TAS2R14|CSTF2|CSTF2	952	-	5.640471	1.3208277	-1.0	-1.0
chr12	11156688	11156853	ENSG00000212127.5|TAS2R14|CSTF2|CSTF2	940	-	6.0481052	1.2252606	-1.0	-1.0
chr12	10942478	10942723	ENSG00000212127.5|TAS2R14|CSTF2|CSTF2	977	-	6.491891	1.6412281	-1.0	-1.0
chr12	11165958	11166093	ENSG00000212127.5|TAS2R14|CSTF2|CSTF2	934	-	5.987045	1.1800624	-1.0	-1.0
chr12	11123013	11123138	ENSG00000212127.5|TAS2R14|CSTF2|CSTF2	920	-	4.0792875	1.0982883	-1.0	-1.0
chr12	10943093	10943283	ENSG00000212127.5|TAS2R14|CSTF2|CSTF2	912	-	5.886124	1.0577866	-1.0	-1.0
chr12	11021768	11021918	ENSG00000212124.2|TAS2R19|CSTF2|CSTF2	955	-	6.2281384	1.3479432	-1.0	-1.0
chr12	11133397	11133822	ENSG00000256188.3|TAS2R30|CSTF2|CSTF2	954	-	6.10339	1.341119	-1.0	-1.0
chr12	11159509	11159689	ENSG00000256981.1|AC134349.2|CSTF2|CSTF2	967	-	5.1539397	1.4876332	-1.0	-1.0
chr12	11158784	11159149	ENSG00000256981.1|AC134349.2|CSTF2|CSTF2	951	-	5.526922	1.306692	-1.0	-1.0
chr12	11159164	11159294	ENSG00000256981.1|AC134349.2|CSTF2|CSTF2	937	-	5.2904625	1.2005924	-1.0	-1.0
chr12	11159319	11159439	ENSG00000256981.1|AC134349.2|CSTF2|CSTF2	930	-	5.935454	1.1572036	-1.0	-1.0
chr12	11171042	11171172	ENSG00000256712.1|AC134349.1|CSTF2|CSTF2	920	-	5.8456435	1.0951402	-1.0	-1.0
chr12	11168657	11168847	ENSG00000256712.1|AC134349.1|CSTF2|CSTF2	954	-	4.6867723	1.3380594	-1.0	-1.0
chr12	12230210	12230325	ENSG00000070018.8|LRP6|CSTF2|CSTF2	914	-	5.7973986	1.0637981	-1.0	-1.0
chr12	12561325	12561740	ENSG00000111266.8|DUSP16|CSTF2|CSTF2	951	-	5.996725	1.31253	-1.0	-1.0
chr12	12543298	12543433	ENSG00000111266.8|DUSP16|CSTF2|CSTF2	921	-	5.841107	1.101389	-1.0	-1.0
chr12	12513802	12513997	ENSG00000111266.8|DUSP16|CSTF2|CSTF2	962	-	6.302739	1.4218314	-1.0	-1.0
chr12	12560886	12560999	ENSG00000111266.8|DUSP16|CSTF2|CSTF2	999	-	4.586662	3.0460806	-1.0	-1.0
chr12	12561195	12561300	ENSG00000111266.8|DUSP16|CSTF2|CSTF2	926	-	5.927491	1.1331825	-1.0	-1.0
chr12	12561835	12561945	ENSG00000111266.8|DUSP16|CSTF2|CSTF2	915	-	5.792244	1.072939	-1.0	-1.0
chr12	12475844	12475969	ENSG00000111266.8|DUSP16|CSTF2|CSTF2	923	-	5.9559517	1.1121589	-1.0	-1.0
chr12	12718969	12719114	ENSG00000111276.10|CDKN1B|CSTF2|CSTF2	938	+	6.0044518	1.2053299	-1.0	-1.0
chr12	12718972	12719112	ENSG00000275560.1|AC008115.3|CSTF2|CSTF2	938	+	6.0134616	1.2101338	-1.0	-1.0
chr12	12951272	12951427	ENSG00000247498.9|GPRC5D-AS1|CSTF2|CSTF2	924	+	5.8838005	1.1197898	-1.0	-1.0
chr12	15784987	15785142	ENSG00000151491.12|EPS8|CSTF2|CSTF2	930	-	5.9406404	1.1536397	-1.0	-1.0
chr12	15684392	15684587	ENSG00000151491.12|EPS8|CSTF2|CSTF2	977	-	6.5694118	1.6446558	-1.0	-1.0
chr12	15777920	15778040	ENSG00000151491.12|EPS8|CSTF2|CSTF2	923	-	5.8560553	1.1108463	-1.0	-1.0
chr12	15769675	15769870	ENSG00000151491.12|EPS8|CSTF2|CSTF2	964	-	4.860021	1.4482923	-1.0	-1.0
chr12	16357069	16357254	ENSG00000008394.12|MGST1|CSTF2|CSTF2	959	+	6.2517953	1.3889393	-1.0	-1.0
chr12	16408389	16408489	ENSG00000008394.12|MGST1|CSTF2|CSTF2	910	+	5.9355693	1.0437056	-1.0	-1.0
chr12	16513056	16513171	ENSG00000008394.12|MGST1|CSTF2|CSTF2	912	+	5.792268	1.0570018	-1.0	-1.0
chr12	16364409	16364539	ENSG00000008394.12|MGST1|CSTF2|CSTF2	946	+	4.3447595	1.2702729	-1.0	-1.0
chr12	19202488	19202618	ENSG00000052126.14|PLEKHA5|CSTF2|CSTF2	936	+	6.023969	1.1956837	-1.0	-1.0
chr12	19202003	19202158	ENSG00000052126.14|PLEKHA5|CSTF2|CSTF2	939	+	6.042862	1.2177496	-1.0	-1.0
chr12	19308590	19308800	ENSG00000052126.14|PLEKHA5|CSTF2|CSTF2	996	+	6.5219026	2.4025154	-1.0	-1.0
chr12	19326007	19326177	ENSG00000052126.14|PLEKHA5|CSTF2|CSTF2	952	+	6.158649	1.3178242	-1.0	-1.0
chr12	19199265	19199485	ENSG00000052126.14|PLEKHA5|CSTF2|CSTF2	990	+	6.8486314	2.00463	-1.0	-1.0
chr12	20551319	20551479	ENSG00000172572.6|PDE3A|CSTF2|CSTF2	942	+	6.0693197	1.2358042	-1.0	-1.0
chr12	21516213	21516313	ENSG00000111711.9|GOLT1B|CSTF2|CSTF2	920	+	5.828543	1.0943345	-1.0	-1.0
chr12	22476996	22477191	ENSG00000111731.12|C2CD5|CSTF2|CSTF2	967	-	6.373177	1.4769871	-1.0	-1.0
chr12	22644872	22645357	ENSG00000139163.15|ETNK1|CSTF2|CSTF2	995	+	6.5303416	2.297279	-1.0	-1.0
chr12	22645362	22645497	ENSG00000139163.15|ETNK1|CSTF2|CSTF2	952	+	6.180725	1.3162209	-1.0	-1.0
chr12	22655692	22655832	ENSG00000139163.15|ETNK1|CSTF2|CSTF2	918	+	5.8333077	1.0885556	-1.0	-1.0
chr12	22644400	22644500	ENSG00000139163.15|ETNK1|CSTF2|CSTF2	919	+	5.8848424	1.0930823	-1.0	-1.0
chr12	22638810	22638925	ENSG00000139163.15|ETNK1|CSTF2|CSTF2	960	+	6.2733335	1.3999572	-1.0	-1.0
chr12	22654827	22655052	ENSG00000139163.15|ETNK1|CSTF2|CSTF2	987	+	5.4103675	1.8775644	-1.0	-1.0
chr12	22638813	22638923	ENSG00000274885.1|AC087241.4|CSTF2|CSTF2	957	+	6.234054	1.3695692	-1.0	-1.0
chr12	23762314	23762469	ENSG00000134532.15|SOX5|CSTF2|CSTF2	962	-	3.8801405	1.4235307	-1.0	-1.0
chr12	23815847	23815982	ENSG00000134532.15|SOX5|CSTF2|CSTF2	914	-	5.888563	1.0631549	-1.0	-1.0
chr12	23601617	23601757	ENSG00000134532.15|SOX5|CSTF2|CSTF2	914	-	5.80318	1.0640028	-1.0	-1.0
chr12	23589092	23589327	ENSG00000134532.15|SOX5|CSTF2|CSTF2	974	-	6.501084	1.5824736	-1.0	-1.0
chr12	23641302	23641452	ENSG00000134532.15|SOX5|CSTF2|CSTF2	917	-	5.8182473	1.0822244	-1.0	-1.0
chr12	23825452	23825767	ENSG00000134532.15|SOX5|CSTF2|CSTF2	967	-	4.797427	1.4752127	-1.0	-1.0
chr12	23904232	23904352	ENSG00000134532.15|SOX5|CSTF2|CSTF2	916	-	5.8864446	1.073718	-1.0	-1.0
chr12	23613233	23613378	ENSG00000134532.15|SOX5|CSTF2|CSTF2	936	-	6.019928	1.1948962	-1.0	-1.0
chr12	23835942	23836052	ENSG00000134532.15|SOX5|CSTF2|CSTF2	912	-	5.7806973	1.0564729	-1.0	-1.0
chr12	23810132	23810287	ENSG00000134532.15|SOX5|CSTF2|CSTF2	920	-	5.8893414	1.0955646	-1.0	-1.0
chr12	23818967	23819122	ENSG00000134532.15|SOX5|CSTF2|CSTF2	949	-	6.2218614	1.2940136	-1.0	-1.0
chr12	23616328	23616493	ENSG00000134532.15|SOX5|CSTF2|CSTF2	913	-	5.7890425	1.0612286	-1.0	-1.0
chr12	23824877	23825052	ENSG00000134532.15|SOX5|CSTF2|CSTF2	926	-	5.2184005	1.1329727	-1.0	-1.0
chr12	23601397	23601592	ENSG00000134532.15|SOX5|CSTF2|CSTF2	941	-	6.0679054	1.2260051	-1.0	-1.0
chr12	23808917	23809112	ENSG00000134532.15|SOX5|CSTF2|CSTF2	953	-	6.1941867	1.3260794	-1.0	-1.0
chr12	23648737	23648952	ENSG00000134532.15|SOX5|CSTF2|CSTF2	990	-	6.255257	2.017917	-1.0	-1.0
chr12	23666702	23666897	ENSG00000134532.15|SOX5|CSTF2|CSTF2	995	-	6.598645	2.2962613	-1.0	-1.0
chr12	23581253	23581428	ENSG00000134532.15|SOX5|CSTF2|CSTF2	948	-	6.1114674	1.2808702	-1.0	-1.0
chr12	23903787	23904027	ENSG00000134532.15|SOX5|CSTF2|CSTF2	997	-	7.2363067	2.555725	-1.0	-1.0
chr12	23600282	23600497	ENSG00000134532.15|SOX5|CSTF2|CSTF2	995	-	6.8165693	2.2790117	-1.0	-1.0
chr12	23819337	23819487	ENSG00000134532.15|SOX5|CSTF2|CSTF2	954	-	5.69777	1.341682	-1.0	-1.0
chr12	23600982	23601227	ENSG00000134532.15|SOX5|CSTF2|CSTF2	948	-	4.222323	1.2807071	-1.0	-1.0
chr12	23615403	23615608	ENSG00000134532.15|SOX5|CSTF2|CSTF2	953	-	6.200371	1.326462	-1.0	-1.0
chr12	23827392	23827587	ENSG00000134532.15|SOX5|CSTF2|CSTF2	984	-	6.5784454	1.7851715	-1.0	-1.0
chr12	23615918	23616098	ENSG00000134532.15|SOX5|CSTF2|CSTF2	958	-	5.8678794	1.3739822	-1.0	-1.0
chr12	23819217	23819337	ENSG00000134532.15|SOX5|CSTF2|CSTF2	936	-	4.344847	1.1917163	-1.0	-1.0
chr12	23614418	23614553	ENSG00000134532.15|SOX5|CSTF2|CSTF2	925	-	5.9732876	1.1272197	-1.0	-1.0
chr12	23533784	23533884	ENSG00000134532.15|SOX5|CSTF2|CSTF2	914	-	5.7812276	1.0672042	-1.0	-1.0
chr12	23640589	23640784	ENSG00000134532.15|SOX5|CSTF2|CSTF2	933	-	5.9759126	1.1754102	-1.0	-1.0
chr12	23601757	23601942	ENSG00000134532.15|SOX5|CSTF2|CSTF2	924	-	5.9042788	1.1200823	-1.0	-1.0
chr12	23529499	23529649	ENSG00000134532.15|SOX5|CSTF2|CSTF2	915	-	4.0653768	1.0718156	-1.0	-1.0
chr12	23787867	23788017	ENSG00000134532.15|SOX5|CSTF2|CSTF2	938	-	5.1104946	1.2057607	-1.0	-1.0
chr12	23919257	23919362	ENSG00000134532.15|SOX5|CSTF2|CSTF2	918	-	4.0820932	1.0888151	-1.0	-1.0
chr12	23613823	23614403	ENSG00000134532.15|SOX5|CSTF2|CSTF2	990	-	6.417181	2.0046055	-1.0	-1.0
chr12	23666902	23667007	ENSG00000134532.15|SOX5|CSTF2|CSTF2	914	-	5.79696	1.0640674	-1.0	-1.0
chr12	24761229	24761394	ENSG00000255745.1|AC023796.1|CSTF2|CSTF2	926	+	6.041353	1.1333557	-1.0	-1.0
chr12	24760814	24760929	ENSG00000255745.1|AC023796.1|CSTF2|CSTF2	932	+	6.095098	1.1646773	-1.0	-1.0
chr12	24760954	24761059	ENSG00000255745.1|AC023796.1|CSTF2|CSTF2	927	+	6.080949	1.1340855	-1.0	-1.0
chr12	24912000	24912145	ENSG00000060982.14|BCAT1|CSTF2|CSTF2	926	-	5.895596	1.133462	-1.0	-1.0
chr12	26335246	26335421	ENSG00000256234.1|AC022509.2|CSTF2|CSTF2	920	-	4.3361135	1.0969015	-1.0	-1.0
chr12	26619691	26619921	ENSG00000123104.11|ITPR2|CSTF2|CSTF2	984	-	5.726894	1.8028259	-1.0	-1.0
chr12	26724335	26724525	ENSG00000123104.11|ITPR2|CSTF2|CSTF2	962	-	6.297643	1.4240549	-1.0	-1.0
chr12	26716242	26716367	ENSG00000123104.11|ITPR2|CSTF2|CSTF2	967	-	6.37814	1.4797744	-1.0	-1.0
chr12	26626886	26627036	ENSG00000123104.11|ITPR2|CSTF2|CSTF2	923	-	4.097302	1.1158015	-1.0	-1.0
chr12	26679556	26679716	ENSG00000123104.11|ITPR2|CSTF2|CSTF2	924	-	5.8747783	1.1173358	-1.0	-1.0
chr12	26713388	26713593	ENSG00000123104.11|ITPR2|CSTF2|CSTF2	994	-	7.0872617	2.2583387	-1.0	-1.0
chr12	26721132	26721286	ENSG00000123104.11|ITPR2|CSTF2|CSTF2	957	-	4.1004653	1.3615518	-1.0	-1.0
chr12	26365008	26365148	ENSG00000123104.11|ITPR2|CSTF2|CSTF2	940	-	4.2361674	1.2196443	-1.0	-1.0
chr12	26820237	26820422	ENSG00000123104.11|ITPR2|CSTF2|CSTF2	917	-	5.802357	1.0793712	-1.0	-1.0
chr12	26640944	26641184	ENSG00000123104.11|ITPR2|CSTF2|CSTF2	988	-	6.7167115	1.9088525	-1.0	-1.0
chr12	26381168	26381268	ENSG00000123104.11|ITPR2|CSTF2|CSTF2	905	-	5.754319	1.0245183	-1.0	-1.0
chr12	26426613	26426833	ENSG00000123104.11|ITPR2|CSTF2|CSTF2	967	-	5.5616508	1.4827572	-1.0	-1.0
chr12	26468740	26468895	ENSG00000123104.11|ITPR2|CSTF2|CSTF2	916	-	5.8253374	1.0754896	-1.0	-1.0
chr12	26652074	26652189	ENSG00000123104.11|ITPR2|CSTF2|CSTF2	917	-	5.820898	1.0806853	-1.0	-1.0
chr12	26569927	26570147	ENSG00000123104.11|ITPR2|CSTF2|CSTF2	997	-	7.23348	2.4625237	-1.0	-1.0
chr12	26595210	26595335	ENSG00000123104.11|ITPR2|CSTF2|CSTF2	908	-	5.7621093	1.03627	-1.0	-1.0
chr12	26774673	26774923	ENSG00000123104.11|ITPR2|CSTF2|CSTF2	955	-	5.630312	1.3466719	-1.0	-1.0
chr12	26407933	26408128	ENSG00000123104.11|ITPR2|CSTF2|CSTF2	961	-	6.171042	1.4069731	-1.0	-1.0
chr12	26495151	26495306	ENSG00000123104.11|ITPR2|CSTF2|CSTF2	915	-	5.834378	1.0698197	-1.0	-1.0
chr12	26765448	26765628	ENSG00000123104.11|ITPR2|CSTF2|CSTF2	932	-	3.6127439	1.1685325	-1.0	-1.0
chr12	26652879	26652979	ENSG00000123104.11|ITPR2|CSTF2|CSTF2	924	-	5.878149	1.119441	-1.0	-1.0
chr12	26495565	26496170	ENSG00000123104.11|ITPR2|CSTF2|CSTF2	995	-	6.104525	2.2728555	-1.0	-1.0
chr12	26627041	26627266	ENSG00000123104.11|ITPR2|CSTF2|CSTF2	976	-	5.302673	1.6264102	-1.0	-1.0
chr12	26468465	26468650	ENSG00000123104.11|ITPR2|CSTF2|CSTF2	922	-	5.867625	1.1068212	-1.0	-1.0
chr12	26370388	26370708	ENSG00000123104.11|ITPR2|CSTF2|CSTF2	995	-	6.38309	2.2810032	-1.0	-1.0
chr12	26475648	26475768	ENSG00000123104.11|ITPR2|CSTF2|CSTF2	918	-	5.842243	1.0840551	-1.0	-1.0
chr12	26775378	26775483	ENSG00000123104.11|ITPR2|CSTF2|CSTF2	922	-	5.8516073	1.106765	-1.0	-1.0
chr12	26496325	26496600	ENSG00000123104.11|ITPR2|CSTF2|CSTF2	962	-	6.2751393	1.4146373	-1.0	-1.0
chr12	26713138	26713318	ENSG00000123104.11|ITPR2|CSTF2|CSTF2	924	-	4.704266	1.1202139	-1.0	-1.0
chr12	26810767	26810887	ENSG00000123104.11|ITPR2|CSTF2|CSTF2	923	-	5.8637557	1.1147915	-1.0	-1.0
chr12	26475828	26476008	ENSG00000123104.11|ITPR2|CSTF2|CSTF2	920	-	4.454493	1.0950125	-1.0	-1.0
chr12	26625221	26625341	ENSG00000123104.11|ITPR2|CSTF2|CSTF2	945	-	6.0933776	1.2587352	-1.0	-1.0
chr12	26826977	26827157	ENSG00000123104.11|ITPR2|CSTF2|CSTF2	942	-	5.1131315	1.23812	-1.0	-1.0
chr12	26765223	26765408	ENSG00000123104.11|ITPR2|CSTF2|CSTF2	935	-	6.0115337	1.1896132	-1.0	-1.0
chr12	26408143	26408308	ENSG00000123104.11|ITPR2|CSTF2|CSTF2	937	-	4.387691	1.2014639	-1.0	-1.0
chr12	26552600	26552720	ENSG00000123104.11|ITPR2|CSTF2|CSTF2	917	-	5.808601	1.0831736	-1.0	-1.0
chr12	26476233	26476598	ENSG00000123104.11|ITPR2|CSTF2|CSTF2	995	-	6.430773	2.3158123	-1.0	-1.0
chr12	26623605	26623710	ENSG00000123104.11|ITPR2|CSTF2|CSTF2	946	-	6.13305	1.2695783	-1.0	-1.0
chr12	26774928	26775323	ENSG00000123104.11|ITPR2|CSTF2|CSTF2	979	-	4.627066	1.678462	-1.0	-1.0
chr12	26381338	26381438	ENSG00000123104.11|ITPR2|CSTF2|CSTF2	916	-	5.7998514	1.0750926	-1.0	-1.0
chr12	26371163	26371263	ENSG00000123104.11|ITPR2|CSTF2|CSTF2	919	-	5.832445	1.092391	-1.0	-1.0
chr12	26666111	26666336	ENSG00000123104.11|ITPR2|CSTF2|CSTF2	982	-	6.7034774	1.7379446	-1.0	-1.0
chr12	26960659	26960846	ENSG00000111790.13|FGFR1OP2|CSTF2|CSTF2	995	+	7.130005	2.2879524	-1.0	-1.0
chr12	27358861	27358966	ENSG00000029153.14|ARNTL2|CSTF2|CSTF2	913	+	5.7822394	1.0614918	-1.0	-1.0
chr12	28479559	28479749	ENSG00000123106.10|CCDC91|CSTF2|CSTF2	949	+	6.1351576	1.2948025	-1.0	-1.0
chr12	28441328	28441498	ENSG00000123106.10|CCDC91|CSTF2|CSTF2	923	+	5.920589	1.112412	-1.0	-1.0
chr12	30678729	30678864	ENSG00000133704.9|IPO8|CSTF2|CSTF2	924	-	5.885164	1.1173116	-1.0	-1.0
chr12	30657655	30657770	ENSG00000133704.9|IPO8|CSTF2|CSTF2	927	-	5.897824	1.1340898	-1.0	-1.0
chr12	30714770	30714926	ENSG00000110888.17|CAPRIN2|CSTF2|CSTF2	989	-	6.883274	1.948806	-1.0	-1.0
chr12	31280456	31280671	ENSG00000275097.1|AC024940.5|CSTF2|CSTF2	990	-	6.8241167	1.9830772	-1.0	-1.0
chr12	31549821	31550141	ENSG00000170456.15|DENND5B|CSTF2|CSTF2	990	-	5.6149974	2.0099893	-1.0	-1.0
chr12	31580236	31580411	ENSG00000170456.15|DENND5B|CSTF2|CSTF2	929	-	5.9228845	1.148003	-1.0	-1.0
chr12	31581926	31582056	ENSG00000170456.15|DENND5B|CSTF2|CSTF2	951	-	6.2105737	1.3084539	-1.0	-1.0
chr12	31558081	31558256	ENSG00000170456.15|DENND5B|CSTF2|CSTF2	969	-	6.4135327	1.5063037	-1.0	-1.0
chr12	31589766	31589866	ENSG00000170456.15|DENND5B|CSTF2|CSTF2	918	-	5.814276	1.0851038	-1.0	-1.0
chr12	31589426	31589636	ENSG00000170456.15|DENND5B|CSTF2|CSTF2	965	-	6.322575	1.4578766	-1.0	-1.0
chr12	31714881	31714951	ENSG00000151743.10|AMN1|CSTF2|CSTF2	947	-	6.1877937	1.276379	-1.0	-1.0
chr12	32820256	32820356	ENSG00000057294.14|PKP2|CSTF2|CSTF2	911	-	5.7730865	1.0528729	-1.0	-1.0
chr12	32820256	32820356	ENSG00000274976.1|AC087588.2|CSTF2|CSTF2	911	-	5.7730865	1.0526475	-1.0	-1.0
chr12	39436486	39436691	ENSG00000139116.18|KIF21A|CSTF2|CSTF2	974	-	5.2132077	1.5877614	-1.0	-1.0
chr12	39436786	39436901	ENSG00000139116.18|KIF21A|CSTF2|CSTF2	922	-	5.865301	1.1051955	-1.0	-1.0
chr12	39439171	39439401	ENSG00000139116.18|KIF21A|CSTF2|CSTF2	979	-	6.6277266	1.6744012	-1.0	-1.0
chr12	39940566	39940751	ENSG00000151229.12|SLC2A13|CSTF2|CSTF2	959	-	6.250686	1.3860106	-1.0	-1.0
chr12	42224239	42224419	ENSG00000015153.14|YAF2|CSTF2|CSTF2	924	-	5.8735113	1.1199275	-1.0	-1.0
chr12	42448400	42448580	ENSG00000134283.17|PPHLN1|CSTF2|CSTF2	947	+	6.1154795	1.2760304	-1.0	-1.0
chr12	42448623	42448773	ENSG00000134283.17|PPHLN1|CSTF2|CSTF2	964	+	6.2664766	1.4419055	-1.0	-1.0
chr12	42447015	42447120	ENSG00000134283.17|PPHLN1|CSTF2|CSTF2	921	+	5.8547144	1.1038249	-1.0	-1.0
chr12	42363543	42363713	ENSG00000134283.17|PPHLN1|CSTF2|CSTF2	928	+	5.9241686	1.1399356	-1.0	-1.0
chr12	43721597	43721697	ENSG00000129317.14|PUS7L|CSTF2|CSTF2	914	-	5.777084	1.0644923	-1.0	-1.0
chr12	44250952	44251142	ENSG00000139173.9|TMEM117|CSTF2|CSTF2	960	+	6.284031	1.3932648	-1.0	-1.0
chr12	45345143	45345318	ENSG00000177119.15|ANO6|CSTF2|CSTF2	922	+	5.9305325	1.1072323	-1.0	-1.0
chr12	45725920	45726095	ENSG00000273015.2|AC008124.1|CSTF2|CSTF2	931	-	5.968932	1.1642909	-1.0	-1.0
chr12	45891219	45891414	ENSG00000189079.15|ARID2|CSTF2|CSTF2	962	+	6.314433	1.4245695	-1.0	-1.0
chr12	45906498	45906618	ENSG00000189079.15|ARID2|CSTF2|CSTF2	937	+	6.0201483	1.1994859	-1.0	-1.0
chr12	45974013	45974118	ENSG00000139218.17|SCAF11|CSTF2|CSTF2	915	-	5.801691	1.0704291	-1.0	-1.0
chr12	45919130	45919310	ENSG00000139218.17|SCAF11|CSTF2|CSTF2	919	-	5.851681	1.0899042	-1.0	-1.0
chr12	45953882	45954062	ENSG00000139218.17|SCAF11|CSTF2|CSTF2	959	-	6.261214	1.389848	-1.0	-1.0
chr12	45921305	45921490	ENSG00000139218.17|SCAF11|CSTF2|CSTF2	936	-	4.7426133	1.1967044	-1.0	-1.0
chr12	45922224	45922355	ENSG00000139218.17|SCAF11|CSTF2|CSTF2	989	-	7.0014706	1.9753876	-1.0	-1.0
chr12	45920135	45920235	ENSG00000139218.17|SCAF11|CSTF2|CSTF2	948	-	6.160264	1.2855282	-1.0	-1.0
chr12	45919705	45919880	ENSG00000139218.17|SCAF11|CSTF2|CSTF2	922	-	5.855921	1.1074609	-1.0	-1.0
chr12	45921715	45921845	ENSG00000139218.17|SCAF11|CSTF2|CSTF2	919	-	5.8371396	1.093186	-1.0	-1.0
chr12	46358693	46358943	ENSG00000134294.13|SLC38A2|CSTF2|CSTF2	990	-	5.7534904	1.9884549	-1.0	-1.0
chr12	46358208	46358528	ENSG00000134294.13|SLC38A2|CSTF2|CSTF2	952	-	2.646853	1.3187213	-1.0	-1.0
chr12	46359263	46359453	ENSG00000134294.13|SLC38A2|CSTF2|CSTF2	923	-	2.8008687	1.1162906	-1.0	-1.0
chr12	46370255	46370455	ENSG00000134294.13|SLC38A2|CSTF2|CSTF2	998	-	4.5164175	2.6407793	-1.0	-1.0
chr12	46372330	46372446	ENSG00000134294.13|SLC38A2|CSTF2|CSTF2	935	-	3.065788	1.1901544	-1.0	-1.0
chr12	46371933	46372320	ENSG00000134294.13|SLC38A2|CSTF2|CSTF2	961	-	3.5234752	1.4037801	-1.0	-1.0
chr12	46371798	46371918	ENSG00000134294.13|SLC38A2|CSTF2|CSTF2	909	-	3.9920704	1.0421833	-1.0	-1.0
chr12	46372446	46372508	ENSG00000134294.13|SLC38A2|CSTF2|CSTF2	977	-	4.691864	1.6462436	-1.0	-1.0
chr12	46371668	46371793	ENSG00000134294.13|SLC38A2|CSTF2|CSTF2	930	-	4.945812	1.1523627	-1.0	-1.0
chr12	46495593	46495738	ENSG00000257261.5|AC008014.1|CSTF2|CSTF2	912	+	5.809484	1.0535467	-1.0	-1.0
chr12	46411252	46411392	ENSG00000257261.5|AC008014.1|CSTF2|CSTF2	924	+	4.648406	1.1213285	-1.0	-1.0
chr12	46494353	46494453	ENSG00000257261.5|AC008014.1|CSTF2|CSTF2	911	+	5.7888794	1.0486183	-1.0	-1.0
chr12	46617138	46617313	ENSG00000257261.5|AC008014.1|CSTF2|CSTF2	926	+	5.888514	1.1281859	-1.0	-1.0
chr12	46400317	46400432	ENSG00000257261.5|AC008014.1|CSTF2|CSTF2	915	+	5.808896	1.0695593	-1.0	-1.0
chr12	46623578	46623833	ENSG00000257261.5|AC008014.1|CSTF2|CSTF2	971	+	6.4007564	1.5322641	-1.0	-1.0
chr12	46531103	46531243	ENSG00000257261.5|AC008014.1|CSTF2|CSTF2	917	+	5.871156	1.081357	-1.0	-1.0
chr12	46666968	46667123	ENSG00000257261.5|AC008014.1|CSTF2|CSTF2	964	+	6.4817386	1.4455066	-1.0	-1.0
chr12	46503963	46504078	ENSG00000257261.5|AC008014.1|CSTF2|CSTF2	921	+	6.0618114	1.0998069	-1.0	-1.0
chr12	46697258	46697383	ENSG00000257261.5|AC008014.1|CSTF2|CSTF2	918	+	5.888429	1.0845892	-1.0	-1.0
chr12	46624643	46624833	ENSG00000257261.5|AC008014.1|CSTF2|CSTF2	952	+	6.294867	1.3225008	-1.0	-1.0
chr12	46717533	46717728	ENSG00000257261.5|AC008014.1|CSTF2|CSTF2	946	+	5.62321	1.2689689	-1.0	-1.0
chr12	46527358	46527473	ENSG00000257261.5|AC008014.1|CSTF2|CSTF2	921	+	5.845131	1.1035181	-1.0	-1.0
chr12	46407087	46407282	ENSG00000257261.5|AC008014.1|CSTF2|CSTF2	987	+	6.5307555	1.9010587	-1.0	-1.0
chr12	46624873	46624978	ENSG00000257261.5|AC008014.1|CSTF2|CSTF2	915	+	5.933367	1.0686082	-1.0	-1.0
chr12	46644008	46644163	ENSG00000257261.5|AC008014.1|CSTF2|CSTF2	922	+	5.9817276	1.1059518	-1.0	-1.0
chr12	46652518	46652743	ENSG00000257261.5|AC008014.1|CSTF2|CSTF2	950	+	5.3044953	1.3033038	-1.0	-1.0
chr12	46624233	46624628	ENSG00000257261.5|AC008014.1|CSTF2|CSTF2	998	+	7.4275284	2.756892	-1.0	-1.0
chr12	46629448	46629558	ENSG00000257261.5|AC008014.1|CSTF2|CSTF2	914	+	5.821599	1.0643485	-1.0	-1.0
chr12	46530578	46530683	ENSG00000257261.5|AC008014.1|CSTF2|CSTF2	906	+	5.841201	1.0248482	-1.0	-1.0
chr12	46614953	46615113	ENSG00000257261.5|AC008014.1|CSTF2|CSTF2	912	+	5.777684	1.0533043	-1.0	-1.0
chr12	46430162	46430472	ENSG00000257261.5|AC008014.1|CSTF2|CSTF2	976	+	5.534784	1.6150655	-1.0	-1.0
chr12	46436152	46436257	ENSG00000257261.5|AC008014.1|CSTF2|CSTF2	914	+	5.777084	1.0644923	-1.0	-1.0
chr12	46392107	46392272	ENSG00000257261.5|AC008014.1|CSTF2|CSTF2	924	+	5.887706	1.1183232	-1.0	-1.0
chr12	46529678	46530143	ENSG00000257261.5|AC008014.1|CSTF2|CSTF2	992	+	5.8189287	2.0814881	-1.0	-1.0
chr12	46529533	46529663	ENSG00000257261.5|AC008014.1|CSTF2|CSTF2	942	+	6.091254	1.2368675	-1.0	-1.0
chr12	46749813	46749958	ENSG00000257261.5|AC008014.1|CSTF2|CSTF2	934	+	5.985779	1.1786258	-1.0	-1.0
chr12	46493213	46493313	ENSG00000257261.5|AC008014.1|CSTF2|CSTF2	908	+	5.8244658	1.0373	-1.0	-1.0
chr12	46530268	46530573	ENSG00000257261.5|AC008014.1|CSTF2|CSTF2	925	+	5.2629447	1.1245335	-1.0	-1.0
chr12	46416502	46416682	ENSG00000257261.5|AC008014.1|CSTF2|CSTF2	934	+	5.9729714	1.1805056	-1.0	-1.0
chr12	46629452	46629557	ENSG00000272369.1|AC008035.1|CSTF2|CSTF2	914	+	5.821599	1.0641048	-1.0	-1.0
chr12	46624237	46624632	ENSG00000272369.1|AC008035.1|CSTF2|CSTF2	998	+	7.428934	2.7561207	-1.0	-1.0
chr12	46615012	46615112	ENSG00000272369.1|AC008035.1|CSTF2|CSTF2	911	+	5.7888794	1.0486183	-1.0	-1.0
chr12	46623577	46623832	ENSG00000272369.1|AC008035.1|CSTF2|CSTF2	970	+	6.396896	1.5282258	-1.0	-1.0
chr12	46617137	46617312	ENSG00000272369.1|AC008035.1|CSTF2|CSTF2	925	+	5.8809133	1.1235013	-1.0	-1.0
chr12	46624642	46624832	ENSG00000272369.1|AC008035.1|CSTF2|CSTF2	952	+	6.292305	1.3190733	-1.0	-1.0
chr12	46624872	46624977	ENSG00000272369.1|AC008035.1|CSTF2|CSTF2	910	+	5.8876185	1.0460991	-1.0	-1.0
chr12	46624127	46624227	ENSG00000272369.1|AC008035.1|CSTF2|CSTF2	911	+	5.7888794	1.0486183	-1.0	-1.0
chr12	46644007	46644162	ENSG00000272369.1|AC008035.1|CSTF2|CSTF2	923	+	5.996129	1.1115185	-1.0	-1.0
chr12	48921838	48922033	ENSG00000272822.1|AC073610.3|CSTF2|CSTF2	960	-	6.280745	1.3989022	-1.0	-1.0
chr12	48921842	48922037	ENSG00000134285.10|FKBP11|CSTF2|CSTF2	960	-	6.282282	1.3984435	-1.0	-1.0
chr12	49273277	49273447	ENSG00000167553.15|TUBA1C|CSTF2|CSTF2	964	+	6.227207	1.4383497	-1.0	-1.0
chr12	49324318	49324416	ENSG00000135451.12|TROAP|CSTF2|CSTF2	911	+	5.7888794	1.0486964	-1.0	-1.0
chr12	49380000	49380190	ENSG00000123352.17|SPATS2|CSTF2|CSTF2	918	+	4.6429744	1.0851387	-1.0	-1.0
chr12	49372640	49372875	ENSG00000123352.17|SPATS2|CSTF2|CSTF2	992	+	6.924743	2.106743	-1.0	-1.0
chr12	49392337	49392452	ENSG00000123352.17|SPATS2|CSTF2|CSTF2	911	+	4.018566	1.0526454	-1.0	-1.0
chr12	49391002	49391197	ENSG00000123352.17|SPATS2|CSTF2|CSTF2	972	+	6.4906116	1.5460043	-1.0	-1.0
chr12	49594487	49594647	ENSG00000110844.13|PRPF40B|CSTF2|CSTF2	904	+	5.740206	1.0189002	-1.0	-1.0
chr12	50129690	50129875	ENSG00000139624.12|CERS5|CSTF2|CSTF2	950	-	6.1458883	1.2989829	-1.0	-1.0
chr12	50461487	50461627	ENSG00000161813.21|LARP4|CSTF2|CSTF2	993	+	6.9423313	2.1681848	-1.0	-1.0
chr12	50402928	50403103	ENSG00000161813.21|LARP4|CSTF2|CSTF2	984	+	6.5427194	1.805446	-1.0	-1.0
chr12	50456342	50456502	ENSG00000161813.21|LARP4|CSTF2|CSTF2	950	+	6.1493506	1.3024654	-1.0	-1.0
chr12	50402201	50402306	ENSG00000161813.21|LARP4|CSTF2|CSTF2	909	+	5.768406	1.0391468	-1.0	-1.0
chr12	50456047	50456292	ENSG00000161813.21|LARP4|CSTF2|CSTF2	982	+	6.62265	1.7462789	-1.0	-1.0
chr12	50627257	50627357	ENSG00000066084.12|DIP2B|CSTF2|CSTF2	914	+	5.8036256	1.0644923	-1.0	-1.0
chr12	50651387	50651512	ENSG00000066084.12|DIP2B|CSTF2|CSTF2	920	+	5.8698444	1.0968826	-1.0	-1.0
chr12	50685568	50685753	ENSG00000066084.12|DIP2B|CSTF2|CSTF2	956	+	4.9498234	1.3612791	-1.0	-1.0
chr12	50644832	50645042	ENSG00000066084.12|DIP2B|CSTF2|CSTF2	969	+	6.393223	1.506229	-1.0	-1.0
chr12	50553205	50553400	ENSG00000066084.12|DIP2B|CSTF2|CSTF2	980	+	4.5801654	1.7007179	-1.0	-1.0
chr12	50546935	50547040	ENSG00000066084.12|DIP2B|CSTF2|CSTF2	918	+	5.8671265	1.0843935	-1.0	-1.0
chr12	50626852	50627147	ENSG00000066084.12|DIP2B|CSTF2|CSTF2	980	+	5.722118	1.7047105	-1.0	-1.0
chr12	50771982	50772192	ENSG00000123268.8|ATF1|CSTF2|CSTF2	991	+	6.9295373	2.0506082	-1.0	-1.0
chr12	50985858	50985991	ENSG00000110911.14|SLC11A2|CSTF2|CSTF2	950	-	6.1397104	1.3011048	-1.0	-1.0
chr12	50979675	50979855	ENSG00000110911.14|SLC11A2|CSTF2|CSTF2	924	-	5.968332	1.1219524	-1.0	-1.0
chr12	52946753	52946893	ENSG00000170421.12|KRT8|CSTF2|CSTF2	912	-	5.779916	1.053176	-1.0	-1.0
chr12	52946509	52946613	ENSG00000170421.12|KRT8|CSTF2|CSTF2	912	-	5.7664886	1.0579903	-1.0	-1.0
chr12	52948328	52948438	ENSG00000170421.12|KRT8|CSTF2|CSTF2	913	-	5.7876287	1.0599626	-1.0	-1.0
chr12	52947358	52947558	ENSG00000170421.12|KRT8|CSTF2|CSTF2	997	-	7.42904	2.467952	-1.0	-1.0
chr12	52952615	52952715	ENSG00000111057.10|KRT18|CSTF2|CSTF2	928	+	5.942532	1.1403079	-1.0	-1.0
chr12	53190895	53191015	ENSG00000139651.10|ZNF740|CSTF2|CSTF2	925	+	5.897543	1.1272566	-1.0	-1.0
chr12	53446553	53446733	ENSG00000257379.1|AC023509.1|CSTF2|CSTF2	962	+	6.2948008	1.4195696	-1.0	-1.0
chr12	53467812	53468002	ENSG00000197111.15|PCBP2|CSTF2|CSTF2	955	+	3.5687525	1.3461593	-1.0	-1.0
chr12	53599567	53600047	ENSG00000267281.2|AC023509.3|CSTF2|CSTF2	993	-	6.218334	2.1548474	-1.0	-1.0
chr12	53599567	53600047	ENSG00000170653.18|ATF7|CSTF2|CSTF2	993	-	6.218334	2.154793	-1.0	-1.0
chr12	53665041	53665165	ENSG00000135390.17|ATP5G2|CSTF2|CSTF2	997	-	7.2841773	2.501623	-1.0	-1.0
chr12	54279181	54280001	ENSG00000094916.15|CBX5|CSTF2|CSTF2	979	-	5.284841	1.6681209	-1.0	-1.0
chr12	54278001	54279091	ENSG00000094916.15|CBX5|CSTF2|CSTF2	997	-	6.0265226	2.4910793	-1.0	-1.0
chr12	54274341	54274536	ENSG00000094916.15|CBX5|CSTF2|CSTF2	929	-	4.183166	1.1471587	-1.0	-1.0
chr12	54277686	54277846	ENSG00000094916.15|CBX5|CSTF2|CSTF2	924	-	4.3963623	1.11803	-1.0	-1.0
chr12	54285157	54285462	ENSG00000135486.17|HNRNPA1|CSTF2|CSTF2	992	+	3.6348202	2.0777261	-1.0	-1.0
chr12	54286117	54286217	ENSG00000135486.17|HNRNPA1|CSTF2|CSTF2	918	+	3.423318	1.0885934	-1.0	-1.0
chr12	54284807	54284997	ENSG00000135486.17|HNRNPA1|CSTF2|CSTF2	982	+	2.8082762	1.7366494	-1.0	-1.0
chr12	54287525	54287625	ENSG00000258344.1|AC078778.2|CSTF2|CSTF2	912	+	5.7664886	1.0579659	-1.0	-1.0
chr12	54286995	54287250	ENSG00000258344.1|AC078778.2|CSTF2|CSTF2	1000	+	7.8337407	4.285719	-1.0	-1.0
chr12	54286850	54286950	ENSG00000258344.1|AC078778.2|CSTF2|CSTF2	902	+	5.7279954	1.0068986	-1.0	-1.0
chr12	54285155	54285465	ENSG00000258344.1|AC078778.2|CSTF2|CSTF2	991	+	3.637349	2.0532477	-1.0	-1.0
chr12	54287255	54287400	ENSG00000258344.1|AC078778.2|CSTF2|CSTF2	931	+	6.003726	1.1635361	-1.0	-1.0
chr12	54284810	54284995	ENSG00000258344.1|AC078778.2|CSTF2|CSTF2	983	+	2.8352609	1.7789924	-1.0	-1.0
chr12	55725332	55725527	ENSG00000135404.11|CD63|CSTF2|CSTF2	959	-	6.26051	1.3899213	-1.0	-1.0
chr12	55913615	55913740	ENSG00000170473.16|PYM1|CSTF2|CSTF2	958	-	3.5491958	1.3800933	-1.0	-1.0
chr12	55913745	55913910	ENSG00000170473.16|PYM1|CSTF2|CSTF2	991	-	5.988473	2.0649743	-1.0	-1.0
chr12	55926041	55926191	ENSG00000170473.16|PYM1|CSTF2|CSTF2	930	-	5.9340196	1.1546026	-1.0	-1.0
chr12	56044138	56044338	ENSG00000197728.9|RPS26|CSTF2|CSTF2	989	+	6.8519382	1.9784273	-1.0	-1.0
chr12	56103436	56103611	ENSG00000257411.1|AC034102.2|CSTF2|CSTF2	970	+	6.460933	1.5218147	-1.0	-1.0
chr12	56117751	56117943	ENSG00000229117.8|RPL41|CSTF2|CSTF2	1000	+	8.09488	3.802229	-1.0	-1.0
chr12	56157982	56158107	ENSG00000196465.10|MYL6B|CSTF2|CSTF2	973	+	6.4310656	1.5652323	-1.0	-1.0
chr12	56310319	56310469	ENSG00000144785.8|AC073896.1|CSTF2|CSTF2	930	-	5.951995	1.1577117	-1.0	-1.0
chr12	56310319	56310469	ENSG00000257727.5|CNPY2|CSTF2|CSTF2	930	-	5.951995	1.1577898	-1.0	-1.0
chr12	56595800	56596010	ENSG00000076108.11|BAZ2A|CSTF2|CSTF2	995	-	7.02452	2.2871783	-1.0	-1.0
chr12	56679945	56680130	ENSG00000110958.15|PTGES3|CSTF2|CSTF2	945	-	4.690653	1.2592067	-1.0	-1.0
chr12	56663340	56663460	ENSG00000110958.15|PTGES3|CSTF2|CSTF2	971	-	4.5672584	1.5413203	-1.0	-1.0
chr12	56664035	56664245	ENSG00000110958.15|PTGES3|CSTF2|CSTF2	956	-	2.8827806	1.3517504	-1.0	-1.0
chr12	56712427	56712537	ENSG00000196531.10|NACA|CSTF2|CSTF2	967	-	5.1262455	1.4769831	-1.0	-1.0
chr12	56713536	56713636	ENSG00000196531.10|NACA|CSTF2|CSTF2	917	-	4.0611	1.0822886	-1.0	-1.0
chr12	57192037	57192844	ENSG00000123384.13|LRP1|CSTF2|CSTF2	972	+	6.361578	1.5539645	-1.0	-1.0
chr12	57191139	57191309	ENSG00000123384.13|LRP1|CSTF2|CSTF2	937	+	4.9306755	1.2000344	-1.0	-1.0
chr12	57191009	57191119	ENSG00000123384.13|LRP1|CSTF2|CSTF2	926	+	4.152097	1.129028	-1.0	-1.0
chr12	57234638	57234893	ENSG00000182199.10|SHMT2|CSTF2|CSTF2	978	+	4.639809	1.6648064	-1.0	-1.0
chr12	57428548	57428748	ENSG00000179912.20|R3HDM2|CSTF2|CSTF2	995	-	7.164297	2.343207	-1.0	-1.0
chr12	57782343	57782483	ENSG00000257921.5|AC025165.3|CSTF2|CSTF2	919	+	5.828011	1.0899966	-1.0	-1.0
chr12	57782488	57782723	ENSG00000257921.5|AC025165.3|CSTF2|CSTF2	989	+	6.8551445	1.9574981	-1.0	-1.0
chr12	57782344	57782484	ENSG00000123427.16|EEF1AKMT3|CSTF2|CSTF2	919	+	5.828011	1.090001	-1.0	-1.0
chr12	57796696	57796826	ENSG00000123297.17|TSFM|CSTF2|CSTF2	914	+	5.803516	1.0642569	-1.0	-1.0
chr12	57782588	57782723	ENSG00000123297.17|TSFM|CSTF2|CSTF2	969	+	6.3486357	1.5067639	-1.0	-1.0
chr12	58900711	58900891	ENSG00000139263.11|LRIG3|CSTF2|CSTF2	918	-	5.8227	1.0848931	-1.0	-1.0
chr12	62336690	62336815	ENSG00000135655.15|USP15|CSTF2|CSTF2	924	+	5.884846	1.1192507	-1.0	-1.0
chr12	62372470	62372650	ENSG00000135655.15|USP15|CSTF2|CSTF2	918	+	5.8288045	1.08617	-1.0	-1.0
chr12	62603485	62603630	ENSG00000257354.2|AC048341.2|CSTF2|CSTF2	918	+	5.8478494	1.0872132	-1.0	-1.0
chr12	62857308	62857503	ENSG00000111110.11|PPM1H|CSTF2|CSTF2	968	-	6.372881	1.489704	-1.0	-1.0
chr12	62689494	62689698	ENSG00000111110.11|PPM1H|CSTF2|CSTF2	983	-	6.617274	1.7766712	-1.0	-1.0
chr12	62915148	62915343	ENSG00000111110.11|PPM1H|CSTF2|CSTF2	993	-	6.6608944	2.1721213	-1.0	-1.0
chr12	62859943	62860123	ENSG00000111110.11|PPM1H|CSTF2|CSTF2	936	-	5.99089	1.1921462	-1.0	-1.0
chr12	62913393	62913493	ENSG00000111110.11|PPM1H|CSTF2|CSTF2	916	-	5.7998514	1.0749902	-1.0	-1.0
chr12	62854598	62854713	ENSG00000111110.11|PPM1H|CSTF2|CSTF2	902	-	5.732321	1.0078281	-1.0	-1.0
chr12	62884633	62884738	ENSG00000111110.11|PPM1H|CSTF2|CSTF2	907	-	5.749405	1.0326682	-1.0	-1.0
chr12	62934243	62934353	ENSG00000111110.11|PPM1H|CSTF2|CSTF2	935	-	6.017386	1.1890477	-1.0	-1.0
chr12	64448639	64448829	ENSG00000184575.11|XPOT|CSTF2|CSTF2	941	+	6.0749016	1.2300875	-1.0	-1.0
chr12	65189108	65189218	ENSG00000174106.2|LEMD3|CSTF2|CSTF2	902	+	5.732321	1.0076581	-1.0	-1.0
chr12	65837733	65837988	ENSG00000149948.13|HMGA2|CSTF2|CSTF2	961	+	6.26495	1.4110849	-1.0	-1.0
chr12	65852553	65852673	ENSG00000149948.13|HMGA2|CSTF2|CSTF2	921	+	5.853141	1.1040593	-1.0	-1.0
chr12	65880937	65881047	ENSG00000149948.13|HMGA2|CSTF2|CSTF2	916	+	5.820334	1.0747424	-1.0	-1.0
chr12	65858853	65858958	ENSG00000149948.13|HMGA2|CSTF2|CSTF2	908	+	4.0028443	1.0381616	-1.0	-1.0
chr12	65852753	65852853	ENSG00000149948.13|HMGA2|CSTF2|CSTF2	925	+	4.1918235	1.123873	-1.0	-1.0
chr12	65853503	65853933	ENSG00000149948.13|HMGA2|CSTF2|CSTF2	946	+	3.5009675	1.2648941	-1.0	-1.0
chr12	65828880	65829013	ENSG00000149948.13|HMGA2|CSTF2|CSTF2	998	+	7.3706884	2.6332593	-1.0	-1.0
chr12	65870792	65870952	ENSG00000149948.13|HMGA2|CSTF2|CSTF2	916	+	3.5049317	1.0762777	-1.0	-1.0
chr12	65829863	65830428	ENSG00000149948.13|HMGA2|CSTF2|CSTF2	991	+	4.7592363	2.0284336	-1.0	-1.0
chr12	65899496	65899611	ENSG00000149948.13|HMGA2|CSTF2|CSTF2	916	+	4.096994	1.0772974	-1.0	-1.0
chr12	65853113	65853303	ENSG00000149948.13|HMGA2|CSTF2|CSTF2	934	+	5.2091217	1.1801358	-1.0	-1.0
chr12	65835793	65836008	ENSG00000149948.13|HMGA2|CSTF2|CSTF2	994	+	4.896014	2.2197924	-1.0	-1.0
chr12	65883731	65883891	ENSG00000149948.13|HMGA2|CSTF2|CSTF2	930	+	3.2236457	1.1539469	-1.0	-1.0
chr12	65881602	65881737	ENSG00000149948.13|HMGA2|CSTF2|CSTF2	943	+	3.8110063	1.2414125	-1.0	-1.0
chr12	65866148	65866258	ENSG00000149948.13|HMGA2|CSTF2|CSTF2	949	+	6.182213	1.2886071	-1.0	-1.0
chr12	65879712	65879822	ENSG00000149948.13|HMGA2|CSTF2|CSTF2	921	+	5.921393	1.1013297	-1.0	-1.0
chr12	65851048	65851178	ENSG00000149948.13|HMGA2|CSTF2|CSTF2	906	+	5.8155804	1.0286493	-1.0	-1.0
chr12	65942547	65942747	ENSG00000149948.13|HMGA2|CSTF2|CSTF2	986	+	6.7166696	1.8405366	-1.0	-1.0
chr12	65964669	65964939	ENSG00000149948.13|HMGA2|CSTF2|CSTF2	969	+	3.5499372	1.51345	-1.0	-1.0
chr12	65881152	65881297	ENSG00000149948.13|HMGA2|CSTF2|CSTF2	924	+	5.9095283	1.1196826	-1.0	-1.0
chr12	65854478	65854593	ENSG00000149948.13|HMGA2|CSTF2|CSTF2	930	+	5.9592566	1.1523875	-1.0	-1.0
chr12	65858503	65858603	ENSG00000149948.13|HMGA2|CSTF2|CSTF2	919	+	5.8245864	1.089333	-1.0	-1.0
chr12	65830838	65831393	ENSG00000149948.13|HMGA2|CSTF2|CSTF2	998	+	6.1343737	2.786311	-1.0	-1.0
chr12	65915527	65915627	ENSG00000149948.13|HMGA2|CSTF2|CSTF2	914	+	5.7812276	1.0672042	-1.0	-1.0
chr12	65831918	65832093	ENSG00000149948.13|HMGA2|CSTF2|CSTF2	945	+	4.744939	1.2558794	-1.0	-1.0
chr12	65878857	65878957	ENSG00000149948.13|HMGA2|CSTF2|CSTF2	904	+	3.9732246	1.0195414	-1.0	-1.0
chr12	65914591	65914719	ENSG00000149948.13|HMGA2|CSTF2|CSTF2	957	+	3.6050594	1.3619617	-1.0	-1.0
chr12	65871607	65871722	ENSG00000149948.13|HMGA2|CSTF2|CSTF2	933	+	5.9636555	1.173658	-1.0	-1.0
chr12	65871192	65871377	ENSG00000149948.13|HMGA2|CSTF2|CSTF2	948	+	3.0864546	1.2865705	-1.0	-1.0
chr12	65867807	65867987	ENSG00000149948.13|HMGA2|CSTF2|CSTF2	965	+	4.237771	1.4610083	-1.0	-1.0
chr12	65900521	65900671	ENSG00000149948.13|HMGA2|CSTF2|CSTF2	925	+	5.8874545	1.124608	-1.0	-1.0
chr12	65878232	65878422	ENSG00000149948.13|HMGA2|CSTF2|CSTF2	947	+	5.9775257	1.2747749	-1.0	-1.0
chr12	65900716	65901161	ENSG00000149948.13|HMGA2|CSTF2|CSTF2	995	+	5.395955	2.3285394	-1.0	-1.0
chr12	65843523	65843643	ENSG00000149948.13|HMGA2|CSTF2|CSTF2	974	+	4.5795135	1.5881093	-1.0	-1.0
chr12	65966144	65966295	ENSG00000149948.13|HMGA2|CSTF2|CSTF2	993	+	6.023372	2.1468706	-1.0	-1.0
chr12	65853378	65853488	ENSG00000149948.13|HMGA2|CSTF2|CSTF2	910	+	4.1038003	1.0467904	-1.0	-1.0
chr12	65866313	65867483	ENSG00000149948.13|HMGA2|CSTF2|CSTF2	979	+	3.9557426	1.6725404	-1.0	-1.0
chr12	65831598	65831743	ENSG00000149948.13|HMGA2|CSTF2|CSTF2	919	+	5.8325405	1.0927408	-1.0	-1.0
chr12	65882456	65882556	ENSG00000149948.13|HMGA2|CSTF2|CSTF2	940	+	6.032211	1.2184418	-1.0	-1.0
chr12	65867508	65867618	ENSG00000149948.13|HMGA2|CSTF2|CSTF2	924	+	5.878747	1.1203933	-1.0	-1.0
chr12	65830488	65830723	ENSG00000149948.13|HMGA2|CSTF2|CSTF2	955	+	5.349791	1.3499691	-1.0	-1.0
chr12	65900391	65900511	ENSG00000149948.13|HMGA2|CSTF2|CSTF2	969	+	6.403153	1.5130906	-1.0	-1.0
chr12	65852933	65853083	ENSG00000149948.13|HMGA2|CSTF2|CSTF2	937	+	4.231346	1.1978829	-1.0	-1.0
chr12	65881942	65882047	ENSG00000149948.13|HMGA2|CSTF2|CSTF2	927	+	5.9084663	1.1359762	-1.0	-1.0
chr12	65880097	65880737	ENSG00000149948.13|HMGA2|CSTF2|CSTF2	990	+	5.2800274	2.0027733	-1.0	-1.0
chr12	65830844	65831050	ENSG00000277945.1|AC107308.1|CSTF2|CSTF2	1000	+	8.472436	4.127244	-1.0	-1.0
chr12	66160523	66160728	ENSG00000228144.2|AC078927.1|CSTF2|CSTF2	995	-	7.2178974	2.3429365	-1.0	-1.0
chr12	66160525	66160730	ENSG00000155957.17|TMBIM4|CSTF2|CSTF2	996	-	7.2386413	2.3573153	-1.0	-1.0
chr12	68660499	68660654	ENSG00000127314.17|RAP1B|CSTF2|CSTF2	931	+	5.9380193	1.1605113	-1.0	-1.0
chr12	68768358	68768563	ENSG00000175782.9|SLC35E3|CSTF2|CSTF2	991	+	6.918123	2.0693803	-1.0	-1.0
chr12	68844133	68844558	ENSG00000135679.22|MDM2|CSTF2|CSTF2	947	+	4.1785736	1.2774028	-1.0	-1.0
chr12	68842198	68842298	ENSG00000135679.22|MDM2|CSTF2|CSTF2	920	+	5.8529825	1.0946892	-1.0	-1.0
chr12	68843748	68843848	ENSG00000135679.22|MDM2|CSTF2|CSTF2	906	+	5.769514	1.0246071	-1.0	-1.0
chr12	69239896	69240041	ENSG00000111605.16|CPSF6|CSTF2|CSTF2	915	+	5.815405	1.0680665	-1.0	-1.0
chr12	69250196	69250391	ENSG00000111605.16|CPSF6|CSTF2|CSTF2	951	+	6.2481656	1.3086232	-1.0	-1.0
chr12	69247331	69247481	ENSG00000111605.16|CPSF6|CSTF2|CSTF2	929	+	5.9443974	1.1502537	-1.0	-1.0
chr12	69240796	69241041	ENSG00000111605.16|CPSF6|CSTF2|CSTF2	939	+	5.3063416	1.214938	-1.0	-1.0
chr12	69253679	69253879	ENSG00000111605.16|CPSF6|CSTF2|CSTF2	987	+	4.6881933	1.8984004	-1.0	-1.0
chr12	69267707	69267877	ENSG00000111605.16|CPSF6|CSTF2|CSTF2	972	+	5.9935274	1.5537589	-1.0	-1.0
chr12	69269826	69270226	ENSG00000111605.16|CPSF6|CSTF2|CSTF2	998	+	5.618579	2.7756376	-1.0	-1.0
chr12	69247521	69247706	ENSG00000111605.16|CPSF6|CSTF2|CSTF2	935	+	5.040176	1.1894462	-1.0	-1.0
chr12	69269247	69269412	ENSG00000111605.16|CPSF6|CSTF2|CSTF2	958	+	5.358323	1.3795137	-1.0	-1.0
chr12	69262782	69262882	ENSG00000111605.16|CPSF6|CSTF2|CSTF2	904	+	5.747391	1.0192571	-1.0	-1.0
chr12	69247731	69248091	ENSG00000111605.16|CPSF6|CSTF2|CSTF2	991	+	4.513756	2.0597908	-1.0	-1.0
chr12	69262662	69262772	ENSG00000111605.16|CPSF6|CSTF2|CSTF2	925	+	5.884078	1.1257893	-1.0	-1.0
chr12	69268982	69269192	ENSG00000111605.16|CPSF6|CSTF2|CSTF2	995	+	6.8530693	2.2958627	-1.0	-1.0
chr12	69240336	69240436	ENSG00000111605.16|CPSF6|CSTF2|CSTF2	937	+	6.0568366	1.2029101	-1.0	-1.0
chr12	69263527	69263627	ENSG00000111605.16|CPSF6|CSTF2|CSTF2	904	+	4.106172	1.0185117	-1.0	-1.0
chr12	69269616	69269811	ENSG00000111605.16|CPSF6|CSTF2|CSTF2	951	+	5.290712	1.3122514	-1.0	-1.0
chr12	69248596	69248881	ENSG00000111605.16|CPSF6|CSTF2|CSTF2	999	+	6.419776	2.8737671	-1.0	-1.0
chr12	69274146	69274341	ENSG00000111605.16|CPSF6|CSTF2|CSTF2	968	+	5.3893647	1.4898943	-1.0	-1.0
chr12	69331668	69331858	ENSG00000274979.1|AC020656.2|CSTF2|CSTF2	927	-	3.830967	1.1345084	-1.0	-1.0
chr12	69328868	69329063	ENSG00000274979.1|AC020656.2|CSTF2|CSTF2	941	-	3.3749075	1.2290097	-1.0	-1.0
chr12	69326588	69326908	ENSG00000274979.1|AC020656.2|CSTF2|CSTF2	997	-	5.494145	2.4973795	-1.0	-1.0
chr12	69329308	69329513	ENSG00000274979.1|AC020656.2|CSTF2|CSTF2	995	-	5.2731743	2.2658813	-1.0	-1.0
chr12	69488242	69488597	ENSG00000166225.8|FRS2|CSTF2|CSTF2	977	+	6.472738	1.6406568	-1.0	-1.0
chr12	69486357	69486562	ENSG00000166225.8|FRS2|CSTF2|CSTF2	984	+	6.6942563	1.7966361	-1.0	-1.0
chr12	69487132	69487307	ENSG00000166225.8|FRS2|CSTF2|CSTF2	914	+	5.7966638	1.0648272	-1.0	-1.0
chr12	69822753	69822938	ENSG00000127328.21|RAB3IP|CSTF2|CSTF2	933	+	5.182108	1.1758661	-1.0	-1.0
chr12	69815643	69815843	ENSG00000127328.21|RAB3IP|CSTF2|CSTF2	993	+	7.0326276	2.1699255	-1.0	-1.0
chr12	69822753	69822938	ENSG00000258052.1|AC025263.2|CSTF2|CSTF2	933	+	5.182108	1.1756918	-1.0	-1.0
chr12	69815643	69815843	ENSG00000258052.1|AC025263.2|CSTF2|CSTF2	993	+	7.0326276	2.170078	-1.0	-1.0
chr12	70242195	70242300	ENSG00000257815.5|LINC01481|CSTF2|CSTF2	954	-	6.2066994	1.3406255	-1.0	-1.0
chr12	70316867	70317072	ENSG00000111596.11|CNOT2|CSTF2|CSTF2	989	+	6.8205953	1.9433712	-1.0	-1.0
chr12	70283030	70283240	ENSG00000111596.11|CNOT2|CSTF2|CSTF2	976	+	4.9182606	1.6170636	-1.0	-1.0
chr12	70308201	70308436	ENSG00000111596.11|CNOT2|CSTF2|CSTF2	997	+	7.3800635	2.5010414	-1.0	-1.0
chr12	71440467	71440607	ENSG00000139292.12|LGR5|CSTF2|CSTF2	944	+	5.8123875	1.2517098	-1.0	-1.0
chr12	71441652	71441777	ENSG00000139292.12|LGR5|CSTF2|CSTF2	911	+	5.7817745	1.0516734	-1.0	-1.0
chr12	71448617	71449037	ENSG00000139292.12|LGR5|CSTF2|CSTF2	1000	+	5.5133348	3.41757	-1.0	-1.0
chr12	71481552	71481702	ENSG00000139292.12|LGR5|CSTF2|CSTF2	928	+	5.94981	1.1446937	-1.0	-1.0
chr12	71497522	71497622	ENSG00000139292.12|LGR5|CSTF2|CSTF2	912	+	5.7879534	1.0546805	-1.0	-1.0
chr12	71501682	71501782	ENSG00000139292.12|LGR5|CSTF2|CSTF2	931	+	5.9585485	1.1609555	-1.0	-1.0
chr12	71477492	71477707	ENSG00000139292.12|LGR5|CSTF2|CSTF2	958	+	4.7845774	1.3765954	-1.0	-1.0
chr12	71449157	71449282	ENSG00000139292.12|LGR5|CSTF2|CSTF2	922	+	5.895675	1.1070297	-1.0	-1.0
chr12	71570335	71570435	ENSG00000139292.12|LGR5|CSTF2|CSTF2	912	+	5.817517	1.0539932	-1.0	-1.0
chr12	71450042	71450187	ENSG00000139292.12|LGR5|CSTF2|CSTF2	918	+	5.8421917	1.0857054	-1.0	-1.0
chr12	71481772	71481872	ENSG00000139292.12|LGR5|CSTF2|CSTF2	916	+	5.8496675	1.0756271	-1.0	-1.0
chr12	71453162	71453312	ENSG00000139292.12|LGR5|CSTF2|CSTF2	940	+	5.1481905	1.2215635	-1.0	-1.0
chr12	71448422	71448602	ENSG00000139292.12|LGR5|CSTF2|CSTF2	913	+	3.4038684	1.0612084	-1.0	-1.0
chr12	71448302	71448407	ENSG00000139292.12|LGR5|CSTF2|CSTF2	911	+	5.773052	1.0513449	-1.0	-1.0
chr12	71447647	71447882	ENSG00000139292.12|LGR5|CSTF2|CSTF2	924	+	4.7132626	1.1203451	-1.0	-1.0
chr12	71448619	71448850	ENSG00000277223.1|AC090116.1|CSTF2|CSTF2	999	+	5.930308	3.1397767	-1.0	-1.0
chr12	71448424	71448599	ENSG00000277223.1|AC090116.1|CSTF2|CSTF2	912	+	3.3901186	1.0537223	-1.0	-1.0
chr12	71609481	71609691	ENSG00000133858.15|ZFC3H1|CSTF2|CSTF2	968	-	6.3720255	1.4953147	-1.0	-1.0
chr12	71665839	71665949	ENSG00000173451.6|THAP2|CSTF2|CSTF2	914	+	5.8711276	1.0633824	-1.0	-1.0
chr12	71665440	71665620	ENSG00000173451.6|THAP2|CSTF2|CSTF2	993	+	6.283074	2.149503	-1.0	-1.0
chr12	71774885	71775095	ENSG00000080371.5|RAB21|CSTF2|CSTF2	968	+	5.2942433	1.4980079	-1.0	-1.0
chr12	74541371	74541561	ENSG00000253719.3|ATXN7L3B|CSTF2|CSTF2	967	+	6.370105	1.4880984	-1.0	-1.0
chr12	76049314	76049639	ENSG00000187109.13|NAP1L1|CSTF2|CSTF2	996	-	6.674148	2.381926	-1.0	-1.0
chr12	76060599	76060724	ENSG00000187109.13|NAP1L1|CSTF2|CSTF2	926	-	5.895931	1.1328404	-1.0	-1.0
chr12	76056037	76056142	ENSG00000187109.13|NAP1L1|CSTF2|CSTF2	910	-	2.8402658	1.0440426	-1.0	-1.0
chr12	76047471	76047666	ENSG00000187109.13|NAP1L1|CSTF2|CSTF2	948	-	4.035105	1.2853012	-1.0	-1.0
chr12	76852396	76852506	ENSG00000186908.14|ZDHHC17|CSTF2|CSTF2	935	+	6.0116754	1.1901245	-1.0	-1.0
chr12	79591358	79591528	ENSG00000177425.10|PAWR|CSTF2|CSTF2	950	-	6.180118	1.2999536	-1.0	-1.0
chr12	79585193	79585438	ENSG00000177425.10|PAWR|CSTF2|CSTF2	924	-	5.9302783	1.1185044	-1.0	-1.0
chr12	79591728	79591828	ENSG00000177425.10|PAWR|CSTF2|CSTF2	911	-	5.770432	1.0486183	-1.0	-1.0
chr12	79667250	79667560	ENSG00000177425.10|PAWR|CSTF2|CSTF2	969	-	5.7826524	1.5120487	-1.0	-1.0
chr12	79587243	79587343	ENSG00000177425.10|PAWR|CSTF2|CSTF2	904	-	5.7919116	1.0166165	-1.0	-1.0
chr12	79585888	79586048	ENSG00000177425.10|PAWR|CSTF2|CSTF2	913	-	4.093493	1.0617539	-1.0	-1.0
chr12	79642230	79642520	ENSG00000177425.10|PAWR|CSTF2|CSTF2	999	-	6.7330494	2.975124	-1.0	-1.0
chr12	79605261	79605401	ENSG00000177425.10|PAWR|CSTF2|CSTF2	945	-	6.101257	1.258123	-1.0	-1.0
chr12	79584712	79584873	ENSG00000177425.10|PAWR|CSTF2|CSTF2	997	-	6.4562464	2.5499797	-1.0	-1.0
chr12	79587543	79587873	ENSG00000177425.10|PAWR|CSTF2|CSTF2	970	-	4.566568	1.5165948	-1.0	-1.0
chr12	79584873	79585088	ENSG00000177425.10|PAWR|CSTF2|CSTF2	925	-	8.342834	1.1245095	-1.0	-1.0
chr12	79642520	79642705	ENSG00000177425.10|PAWR|CSTF2|CSTF2	919	-	5.398113	1.089016	-1.0	-1.0
chr12	79592203	79592688	ENSG00000177425.10|PAWR|CSTF2|CSTF2	971	-	5.402309	1.5382257	-1.0	-1.0
chr12	79589783	79589893	ENSG00000177425.10|PAWR|CSTF2|CSTF2	946	-	6.301496	1.2707533	-1.0	-1.0
chr12	79592038	79592198	ENSG00000177425.10|PAWR|CSTF2|CSTF2	948	-	6.2524476	1.2853934	-1.0	-1.0
chr12	79590958	79591073	ENSG00000177425.10|PAWR|CSTF2|CSTF2	913	-	5.3595247	1.0620742	-1.0	-1.0
chr12	79584527	79584637	ENSG00000177425.10|PAWR|CSTF2|CSTF2	907	-	4.090016	1.0303253	-1.0	-1.0
chr12	79604721	79604856	ENSG00000177425.10|PAWR|CSTF2|CSTF2	948	-	4.3408036	1.2835362	-1.0	-1.0
chr12	79626472	79626662	ENSG00000177425.10|PAWR|CSTF2|CSTF2	910	-	4.1710243	1.0457451	-1.0	-1.0
chr12	79932301	79932461	ENSG00000058272.16|PPP1R12A|CSTF2|CSTF2	925	-	5.946875	1.123126	-1.0	-1.0
chr12	79930016	79930151	ENSG00000058272.16|PPP1R12A|CSTF2|CSTF2	902	-	3.959942	1.0107938	-1.0	-1.0
chr12	79773712	79773882	ENSG00000058272.16|PPP1R12A|CSTF2|CSTF2	930	-	4.864088	1.1524557	-1.0	-1.0
chr12	79822275	79822470	ENSG00000058272.16|PPP1R12A|CSTF2|CSTF2	983	-	6.650644	1.7587769	-1.0	-1.0
chr12	79774262	79774442	ENSG00000058272.16|PPP1R12A|CSTF2|CSTF2	935	-	5.978073	1.1837789	-1.0	-1.0
chr12	80879237	80879407	ENSG00000111052.7|LIN7A|CSTF2|CSTF2	960	-	6.29632	1.4023563	-1.0	-1.0
chr12	81225816	81225991	ENSG00000111058.7|ACSS3|CSTF2|CSTF2	935	+	5.9765215	1.1840799	-1.0	-1.0
chr12	80938023	80938168	ENSG00000111058.7|ACSS3|CSTF2|CSTF2	938	+	6.0440035	1.2094622	-1.0	-1.0
chr12	81146857	81146972	ENSG00000111058.7|ACSS3|CSTF2|CSTF2	911	+	4.022219	1.0517131	-1.0	-1.0
chr12	81146677	81146787	ENSG00000111058.7|ACSS3|CSTF2|CSTF2	943	+	6.0682273	1.2436566	-1.0	-1.0
chr12	81171111	81171321	ENSG00000111058.7|ACSS3|CSTF2|CSTF2	970	+	6.4532146	1.5293202	-1.0	-1.0
chr12	81235871	81236076	ENSG00000111058.7|ACSS3|CSTF2|CSTF2	985	+	5.350995	1.8294251	-1.0	-1.0
chr12	81255001	81255196	ENSG00000111058.7|ACSS3|CSTF2|CSTF2	959	+	6.340541	1.3924567	-1.0	-1.0
chr12	81147747	81148147	ENSG00000111058.7|ACSS3|CSTF2|CSTF2	1000	+	4.9971476	3.678295	-1.0	-1.0
chr12	81147392	81147742	ENSG00000111058.7|ACSS3|CSTF2|CSTF2	961	+	5.1658583	1.4078755	-1.0	-1.0
chr12	81147192	81147327	ENSG00000111058.7|ACSS3|CSTF2|CSTF2	926	+	5.889033	1.1290581	-1.0	-1.0
chr12	89347516	89347626	ENSG00000139318.7|DUSP6|CSTF2|CSTF2	921	-	5.881721	1.1051084	-1.0	-1.0
chr12	89347671	89348376	ENSG00000139318.7|DUSP6|CSTF2|CSTF2	966	-	5.9880824	1.4635941	-1.0	-1.0
chr12	89353129	89353271	ENSG00000139318.7|DUSP6|CSTF2|CSTF2	925	-	5.9181957	1.125635	-1.0	-1.0
chr12	93402226	93402391	ENSG00000173598.13|NUDT4|CSTF2|CSTF2	977	+	6.002265	1.6401186	-1.0	-1.0
chr12	93409252	93409417	ENSG00000177889.9|UBE2N|CSTF2|CSTF2	977	-	5.8582287	1.6415522	-1.0	-1.0
chr12	93408532	93408637	ENSG00000177889.9|UBE2N|CSTF2|CSTF2	909	-	5.7643094	1.0432802	-1.0	-1.0
chr12	93408227	93408457	ENSG00000177889.9|UBE2N|CSTF2|CSTF2	999	-	7.1687055	3.0918543	-1.0	-1.0
chr12	93424615	93424720	ENSG00000177889.9|UBE2N|CSTF2|CSTF2	916	-	5.799467	1.0751907	-1.0	-1.0
chr12	93407587	93407697	ENSG00000177889.9|UBE2N|CSTF2|CSTF2	914	-	5.8033695	1.0639169	-1.0	-1.0
chr12	93408962	93409242	ENSG00000177889.9|UBE2N|CSTF2|CSTF2	948	-	4.4611607	1.286687	-1.0	-1.0
chr12	93495107	93495282	ENSG00000198015.12|MRPL42|CSTF2|CSTF2	933	+	5.957647	1.1743942	-1.0	-1.0
chr12	93790456	93790601	ENSG00000169372.12|CRADD|CSTF2|CSTF2	939	+	6.047146	1.2128499	-1.0	-1.0
chr12	93698837	93698972	ENSG00000169372.12|CRADD|CSTF2|CSTF2	908	+	5.7945194	1.0373732	-1.0	-1.0
chr12	93743926	93744126	ENSG00000169372.12|CRADD|CSTF2|CSTF2	978	+	6.601582	1.6669711	-1.0	-1.0
chr12	94971228	94971331	ENSG00000184752.12|NDUFA12|CSTF2|CSTF2	956	-	6.216404	1.3545394	-1.0	-1.0
chr12	95030159	95030408	ENSG00000120798.16|NR2C1|CSTF2|CSTF2	918	-	5.8317285	1.085179	-1.0	-1.0
chr12	95025018	95025138	ENSG00000120798.16|NR2C1|CSTF2|CSTF2	909	-	5.770881	1.0389163	-1.0	-1.0
chr12	95945990	95946100	ENSG00000139344.7|AMDHD1|CSTF2|CSTF2	925	+	5.91245	1.1263319	-1.0	-1.0
chr12	95973216	95973386	ENSG00000084110.10|HAL|CSTF2|CSTF2	926	-	6.031487	1.1323923	-1.0	-1.0
chr12	98535959	98536074	ENSG00000120802.13|TMPO|CSTF2|CSTF2	935	+	5.9919133	1.1889876	-1.0	-1.0
chr12	98535492	98535597	ENSG00000120802.13|TMPO|CSTF2|CSTF2	916	+	5.894459	1.0769162	-1.0	-1.0
chr12	98535634	98535869	ENSG00000120802.13|TMPO|CSTF2|CSTF2	996	+	6.955465	2.3693829	-1.0	-1.0
chr12	98550217	98550379	ENSG00000120802.13|TMPO|CSTF2|CSTF2	983	+	6.6876183	1.7776473	-1.0	-1.0
chr12	98542798	98543043	ENSG00000120802.13|TMPO|CSTF2|CSTF2	997	+	7.2091327	2.4723477	-1.0	-1.0
chr12	98535382	98535487	ENSG00000120802.13|TMPO|CSTF2|CSTF2	936	+	6.0273294	1.1959528	-1.0	-1.0
chr12	98601657	98601842	ENSG00000075415.12|SLC25A3|CSTF2|CSTF2	953	+	6.1940947	1.3284947	-1.0	-1.0
chr12	98625833	98625933	ENSG00000166130.14|IKBIP|CSTF2|CSTF2	901	-	3.319893	1.0063496	-1.0	-1.0
chr12	98619055	98619255	ENSG00000166130.14|IKBIP|CSTF2|CSTF2	978	-	6.5608034	1.6628894	-1.0	-1.0
chr12	98636908	98637018	ENSG00000166130.14|IKBIP|CSTF2|CSTF2	938	-	6.006084	1.2044516	-1.0	-1.0
chr12	98624025	98624248	ENSG00000166130.14|IKBIP|CSTF2|CSTF2	967	-	6.301242	1.4838768	-1.0	-1.0
chr12	98623695	98623805	ENSG00000166130.14|IKBIP|CSTF2|CSTF2	926	-	5.894912	1.133429	-1.0	-1.0
chr12	98624248	98624428	ENSG00000166130.14|IKBIP|CSTF2|CSTF2	946	-	6.116426	1.2701246	-1.0	-1.0
chr12	98614905	98615125	ENSG00000166130.14|IKBIP|CSTF2|CSTF2	992	-	7.0071	2.0941668	-1.0	-1.0
chr12	98626786	98626981	ENSG00000166130.14|IKBIP|CSTF2|CSTF2	929	-	5.921441	1.1478009	-1.0	-1.0
chr12	98625258	98625603	ENSG00000166130.14|IKBIP|CSTF2|CSTF2	957	-	4.991081	1.3621863	-1.0	-1.0
chr12	100133780	100133970	ENSG00000111647.12|UHRF1BP1L|CSTF2|CSTF2	947	-	6.1296644	1.2721913	-1.0	-1.0
chr12	100308610	100308775	ENSG00000136021.18|SCYL2|CSTF2|CSTF2	941	+	6.0533266	1.2317066	-1.0	-1.0
chr12	100557963	100558088	ENSG00000012504.13|NR1H4|CSTF2|CSTF2	924	+	4.297326	1.1207637	-1.0	-1.0
chr12	100544613	100544713	ENSG00000012504.13|NR1H4|CSTF2|CSTF2	905	+	3.9732246	1.0207281	-1.0	-1.0
chr12	100505859	100505969	ENSG00000012504.13|NR1H4|CSTF2|CSTF2	903	+	5.743128	1.0145624	-1.0	-1.0
chr12	100591020	100591300	ENSG00000139354.10|GAS2L3|CSTF2|CSTF2	998	+	6.5344667	2.6910267	-1.0	-1.0
chr12	100591330	100591430	ENSG00000139354.10|GAS2L3|CSTF2|CSTF2	912	+	5.7623043	1.0579903	-1.0	-1.0
chr12	100582590	100582870	ENSG00000139354.10|GAS2L3|CSTF2|CSTF2	990	+	6.722289	1.9957589	-1.0	-1.0
chr12	101361597	101361802	ENSG00000120800.4|UTP20|CSTF2|CSTF2	988	+	6.8722568	1.9370061	-1.0	-1.0
chr12	101728993	101729646	ENSG00000111666.10|CHPT1|CSTF2|CSTF2	982	+	4.8691235	1.7539073	-1.0	-1.0
chr12	101707509	101707624	ENSG00000111666.10|CHPT1|CSTF2|CSTF2	909	+	5.7646155	1.0421886	-1.0	-1.0
chr12	101730296	101730486	ENSG00000111666.10|CHPT1|CSTF2|CSTF2	958	+	5.0567784	1.3736316	-1.0	-1.0
chr12	101720006	101720122	ENSG00000111666.10|CHPT1|CSTF2|CSTF2	927	+	5.9111915	1.1392602	-1.0	-1.0
chr12	101729646	101730231	ENSG00000111666.10|CHPT1|CSTF2|CSTF2	980	+	5.73082	1.6908337	-1.0	-1.0
chr12	101709769	101710124	ENSG00000111666.10|CHPT1|CSTF2|CSTF2	968	+	6.388893	1.4920428	-1.0	-1.0
chr12	101922495	101922595	ENSG00000136048.13|DRAM1|CSTF2|CSTF2	905	+	5.773882	1.0230839	-1.0	-1.0
chr12	101923035	101923250	ENSG00000136048.13|DRAM1|CSTF2|CSTF2	989	+	5.6253324	1.9504786	-1.0	-1.0
chr12	101923623	101923778	ENSG00000136048.13|DRAM1|CSTF2|CSTF2	976	+	6.542007	1.6212051	-1.0	-1.0
chr12	102025786	102025920	ENSG00000120860.10|WASHC3|CSTF2|CSTF2	988	-	7.040102	1.92976	-1.0	-1.0
chr12	102086166	102086356	ENSG00000075188.8|NUP37|CSTF2|CSTF2	944	-	6.1876554	1.2480884	-1.0	-1.0
chr12	102147716	102147841	ENSG00000185480.11|PARPBP|CSTF2|CSTF2	924	+	5.895151	1.1189381	-1.0	-1.0
chr12	102157160	102157330	ENSG00000185480.11|PARPBP|CSTF2|CSTF2	958	+	6.2463408	1.3722335	-1.0	-1.0
chr12	102233029	102233189	ENSG00000281344.1|HELLPAR|CSTF2|CSTF2	925	+	5.973816	1.122346	-1.0	-1.0
chr12	102210664	102210844	ENSG00000281344.1|HELLPAR|CSTF2|CSTF2	924	+	4.0195208	1.117503	-1.0	-1.0
chr12	102838104	102838409	ENSG00000171759.9|PAH|CSTF2|CSTF2	997	-	6.2935014	2.4950657	-1.0	-1.0
chr12	102876373	102876473	ENSG00000171759.9|PAH|CSTF2|CSTF2	944	-	6.084236	1.249526	-1.0	-1.0
chr12	102876953	102877053	ENSG00000171759.9|PAH|CSTF2|CSTF2	934	-	5.9878016	1.1827638	-1.0	-1.0
chr12	102868203	102868363	ENSG00000171759.9|PAH|CSTF2|CSTF2	957	-	6.3130417	1.3655045	-1.0	-1.0
chr12	102880760	102880860	ENSG00000171759.9|PAH|CSTF2|CSTF2	916	-	5.8352733	1.0756536	-1.0	-1.0
chr12	102867558	102867658	ENSG00000171759.9|PAH|CSTF2|CSTF2	909	-	5.8616576	1.0397149	-1.0	-1.0
chr12	102870643	102870833	ENSG00000171759.9|PAH|CSTF2|CSTF2	956	-	5.681747	1.3567874	-1.0	-1.0
chr12	102892387	102892552	ENSG00000171759.9|PAH|CSTF2|CSTF2	953	-	6.319248	1.3237325	-1.0	-1.0
chr12	102876668	102876783	ENSG00000171759.9|PAH|CSTF2|CSTF2	922	-	4.260529	1.1080112	-1.0	-1.0
chr12	102875883	102876083	ENSG00000171759.9|PAH|CSTF2|CSTF2	985	-	6.9247246	1.8106885	-1.0	-1.0
chr12	103772194	103772304	ENSG00000111696.11|NT5DC3|CSTF2|CSTF2	954	-	6.1680517	1.3339697	-1.0	-1.0
chr12	103947927	103948032	ENSG00000166598.14|HSP90B1|CSTF2|CSTF2	981	+	6.6668725	1.7230042	-1.0	-1.0
chr12	103939508	103939623	ENSG00000166598.14|HSP90B1|CSTF2|CSTF2	918	+	2.7173853	1.0855955	-1.0	-1.0
chr12	103932830	103932935	ENSG00000166598.14|HSP90B1|CSTF2|CSTF2	908	+	3.0364294	1.0358338	-1.0	-1.0
chr12	103947310	103947425	ENSG00000166598.14|HSP90B1|CSTF2|CSTF2	968	+	3.025375	1.4949307	-1.0	-1.0
chr12	103963783	103963978	ENSG00000204954.9|C12orf73|CSTF2|CSTF2	930	-	4.26723	1.1537079	-1.0	-1.0
chr12	103973903	103974083	ENSG00000139372.14|TDG|CSTF2|CSTF2	955	+	6.19437	1.3427565	-1.0	-1.0
chr12	103970781	103970891	ENSG00000139372.14|TDG|CSTF2|CSTF2	910	+	5.7643437	1.0441501	-1.0	-1.0
chr12	104304719	104304824	ENSG00000198431.15|TXNRD1|CSTF2|CSTF2	912	+	5.8544507	1.056836	-1.0	-1.0
chr12	104350202	104350305	ENSG00000198431.15|TXNRD1|CSTF2|CSTF2	923	+	5.863144	1.1118917	-1.0	-1.0
chr12	104303484	104303644	ENSG00000198431.15|TXNRD1|CSTF2|CSTF2	931	+	5.948559	1.1616096	-1.0	-1.0
chr12	104305159	104305369	ENSG00000198431.15|TXNRD1|CSTF2|CSTF2	946	+	4.224042	1.2637527	-1.0	-1.0
chr12	104329596	104329786	ENSG00000198431.15|TXNRD1|CSTF2|CSTF2	917	+	3.6333294	1.0823319	-1.0	-1.0
chr12	104304723	104304823	ENSG00000255150.2|EID3|CSTF2|CSTF2	916	+	5.8640256	1.0749902	-1.0	-1.0
chr12	105148260	105148425	ENSG00000136051.13|WASHC4|CSTF2|CSTF2	932	+	3.9780285	1.1668403	-1.0	-1.0
chr12	105178880	105179010	ENSG00000136044.11|APPL2|CSTF2|CSTF2	925	-	5.89978	1.1277797	-1.0	-1.0
chr12	106851739	106851864	ENSG00000111785.19|RIC8B|CSTF2|CSTF2	921	+	5.848433	1.1001204	-1.0	-1.0
chr12	106791944	106792119	ENSG00000111785.19|RIC8B|CSTF2|CSTF2	954	+	6.212854	1.3405504	-1.0	-1.0
chr12	107357585	107357720	ENSG00000151136.14|BTBD11|CSTF2|CSTF2	932	+	6.0678277	1.1646448	-1.0	-1.0
chr12	107696999	107697179	ENSG00000136045.11|PWP1|CSTF2|CSTF2	972	+	5.8923965	1.5474012	-1.0	-1.0
chr12	108521210	108521320	ENSG00000198855.6|FICD|CSTF2|CSTF2	945	+	6.070717	1.2574602	-1.0	-1.0
chr12	109173591	109173766	ENSG00000076555.15|ACACB|CSTF2|CSTF2	932	+	5.943584	1.1650494	-1.0	-1.0
chr12	109449885	109450045	ENSG00000110906.12|KCTD10|CSTF2|CSTF2	942	-	6.0709352	1.2375554	-1.0	-1.0
chr12	109555701	109555836	ENSG00000139428.11|MMAB|CSTF2|CSTF2	919	-	5.8982973	1.0912578	-1.0	-1.0
chr12	109597235	109597335	ENSG00000110921.13|MVK|CSTF2|CSTF2	902	+	5.7279954	1.0070493	-1.0	-1.0
chr12	109964155	109964385	ENSG00000139436.20|GIT2|CSTF2|CSTF2	995	-	7.2793293	2.2990766	-1.0	-1.0
chr12	110039413	110039538	ENSG00000076513.16|ANKRD13A|CSTF2|CSTF2	916	+	5.802355	1.0742146	-1.0	-1.0
chr12	110350930	110351093	ENSG00000174437.16|ATP2A2|CSTF2|CSTF2	934	+	5.9653025	1.1796823	-1.0	-1.0
chr12	110350790	110350900	ENSG00000174437.16|ATP2A2|CSTF2|CSTF2	919	+	5.821165	1.0913565	-1.0	-1.0
chr12	110347240	110347435	ENSG00000174437.16|ATP2A2|CSTF2|CSTF2	985	+	6.5182295	1.8362494	-1.0	-1.0
chr12	110440406	110440507	ENSG00000111229.15|ARPC3|CSTF2|CSTF2	970	-	6.418284	1.5220937	-1.0	-1.0
chr12	110441417	110441532	ENSG00000111229.15|ARPC3|CSTF2|CSTF2	918	-	5.820645	1.0853016	-1.0	-1.0
chr12	110440407	110440602	ENSG00000258210.1|AC144548.2|CSTF2|CSTF2	980	-	6.6191993	1.7054224	-1.0	-1.0
chr12	110441417	110441532	ENSG00000258210.1|AC144548.2|CSTF2|CSTF2	918	-	5.820645	1.0854754	-1.0	-1.0
chr12	110719679	110720054	ENSG00000186298.11|PPP1CC|CSTF2|CSTF2	1000	-	7.0125055	3.9052813	-1.0	-1.0
chr12	111360650	111360775	ENSG00000198324.13|FAM109A|CSTF2|CSTF2	978	-	6.532616	1.6566906	-1.0	-1.0
chr12	111360845	111361025	ENSG00000198324.13|FAM109A|CSTF2|CSTF2	940	-	4.671354	1.2192023	-1.0	-1.0
chr12	111362065	111362310	ENSG00000198324.13|FAM109A|CSTF2|CSTF2	933	-	5.978708	1.1713924	-1.0	-1.0
chr12	111361100	111361265	ENSG00000198324.13|FAM109A|CSTF2|CSTF2	933	-	5.995805	1.1727594	-1.0	-1.0
chr12	111577109	111577334	ENSG00000204842.14|ATXN2|CSTF2|CSTF2	994	-	7.044582	2.2289152	-1.0	-1.0
chr12	111460481	111460616	ENSG00000204842.14|ATXN2|CSTF2|CSTF2	930	-	5.9405966	1.1572618	-1.0	-1.0
chr12	111554952	111555067	ENSG00000204842.14|ATXN2|CSTF2|CSTF2	909	-	5.765894	1.0414454	-1.0	-1.0
chr12	111597644	111597744	ENSG00000204842.14|ATXN2|CSTF2|CSTF2	909	-	5.8616576	1.0401262	-1.0	-1.0
chr12	111897841	111898021	ENSG00000089022.13|MAPKAPK5|CSTF2|CSTF2	920	+	5.8416033	1.0969664	-1.0	-1.0
chr12	111846138	111846333	ENSG00000089022.13|MAPKAPK5|CSTF2|CSTF2	934	+	4.3678617	1.1807773	-1.0	-1.0
chr12	111893366	111893536	ENSG00000089022.13|MAPKAPK5|CSTF2|CSTF2	955	+	6.1951494	1.3468074	-1.0	-1.0
chr12	112010424	112010524	ENSG00000198270.12|TMEM116|CSTF2|CSTF2	937	-	6.010527	1.2016054	-1.0	-1.0
chr12	114671638	114671803	ENSG00000135111.15|TBX3|CSTF2|CSTF2	919	-	5.8360934	1.0889101	-1.0	-1.0
chr12	114670688	114670938	ENSG00000135111.15|TBX3|CSTF2|CSTF2	930	-	4.3917384	1.1573813	-1.0	-1.0
chr12	116728893	116729078	ENSG00000111412.5|C12orf49|CSTF2|CSTF2	945	-	6.280859	1.2576671	-1.0	-1.0
chr12	116914850	116915065	ENSG00000174989.12|FBXW8|CSTF2|CSTF2	994	+	7.045922	2.2165027	-1.0	-1.0
chr12	117039210	117039310	ENSG00000088992.17|TESC|CSTF2|CSTF2	924	-	6.0478563	1.1165506	-1.0	-1.0
chr12	117038922	117039027	ENSG00000088992.17|TESC|CSTF2|CSTF2	976	-	7.5173287	1.6226394	-1.0	-1.0
chr12	117153952	117154062	ENSG00000135108.14|FBXO21|CSTF2|CSTF2	906	-	5.74371	1.0246521	-1.0	-1.0
chr12	117154142	117154242	ENSG00000135108.14|FBXO21|CSTF2|CSTF2	942	-	6.0600247	1.2383289	-1.0	-1.0
chr12	118133720	118133920	ENSG00000176834.13|VSIG10|CSTF2|CSTF2	963	-	6.292878	1.4330771	-1.0	-1.0
chr12	118323628	118323733	ENSG00000135090.13|TAOK3|CSTF2|CSTF2	918	-	5.819241	1.0887364	-1.0	-1.0
chr12	118149800	118150005	ENSG00000135090.13|TAOK3|CSTF2|CSTF2	973	-	6.460303	1.575167	-1.0	-1.0
chr12	118315473	118315633	ENSG00000135090.13|TAOK3|CSTF2|CSTF2	915	-	5.805061	1.0703199	-1.0	-1.0
chr12	120472294	120472464	ENSG00000088986.10|DYNLL1|CSTF2|CSTF2	947	+	6.103582	1.2729622	-1.0	-1.0
chr12	120764369	120764474	ENSG00000157837.15|SPPL3|CSTF2|CSTF2	925	-	5.937107	1.1237676	-1.0	-1.0
chr12	120967782	120968027	ENSG00000241388.4|HNF1A-AS1|CSTF2|CSTF2	990	-	4.769514	1.9829621	-1.0	-1.0
chr12	120967602	120967742	ENSG00000241388.4|HNF1A-AS1|CSTF2|CSTF2	939	-	4.0164666	1.2129674	-1.0	-1.0
chr12	120962692	120962852	ENSG00000241388.4|HNF1A-AS1|CSTF2|CSTF2	935	-	4.243239	1.1842954	-1.0	-1.0
chr12	120965587	120965742	ENSG00000241388.4|HNF1A-AS1|CSTF2|CSTF2	918	-	4.201794	1.0842226	-1.0	-1.0
chr12	121308259	121308374	ENSG00000089053.12|ANAPC5|CSTF2|CSTF2	907	-	5.749405	1.0318558	-1.0	-1.0
chr12	121802436	121802586	ENSG00000139725.7|RHOF|CSTF2|CSTF2	960	-	6.2027054	1.3975596	-1.0	-1.0
chr12	121795105	121795355	ENSG00000139725.7|RHOF|CSTF2|CSTF2	998	-	6.893524	2.6362667	-1.0	-1.0
chr12	121802436	121802586	ENSG00000212694.8|LINC01089|CSTF2|CSTF2	960	-	6.2027054	1.3973441	-1.0	-1.0
chr12	122505152	122505262	ENSG00000111011.17|RSRC2|CSTF2|CSTF2	943	-	6.0903234	1.2420995	-1.0	-1.0
chr12	122503462	122503617	ENSG00000111011.17|RSRC2|CSTF2|CSTF2	914	-	5.8287196	1.0636836	-1.0	-1.0
chr12	122504842	122505142	ENSG00000111011.17|RSRC2|CSTF2|CSTF2	984	-	5.845058	1.786853	-1.0	-1.0
chr12	122504052	122504152	ENSG00000111011.17|RSRC2|CSTF2|CSTF2	912	-	5.7664886	1.0579903	-1.0	-1.0
chr12	122591483	122591583	ENSG00000184445.11|KNTC1|CSTF2|CSTF2	903	+	5.743128	1.0111336	-1.0	-1.0
chr12	123089938	123090038	ENSG00000090975.12|PITPNM2|CSTF2|CSTF2	904	-	5.747391	1.0196387	-1.0	-1.0
chr12	123294393	123294613	ENSG00000139697.13|SBNO1|CSTF2|CSTF2	998	-	7.3595524	2.679013	-1.0	-1.0
chr12	123466327	123466497	ENSG00000184209.14|SNRNP35|CSTF2|CSTF2	911	+	5.78108	1.0490445	-1.0	-1.0
chr12	123509596	123510576	ENSG00000188026.12|RILPL1|CSTF2|CSTF2	999	-	7.354679	2.9388354	-1.0	-1.0
chr12	123504856	123504956	ENSG00000188026.12|RILPL1|CSTF2|CSTF2	904	-	5.7919116	1.0177635	-1.0	-1.0
chr12	123512191	123512361	ENSG00000188026.12|RILPL1|CSTF2|CSTF2	927	-	5.9183717	1.1365969	-1.0	-1.0
chr12	123511106	123511861	ENSG00000188026.12|RILPL1|CSTF2|CSTF2	959	-	6.166338	1.3832641	-1.0	-1.0
chr12	123512461	123513081	ENSG00000188026.12|RILPL1|CSTF2|CSTF2	932	-	5.9865985	1.1647019	-1.0	-1.0
chr12	123513081	123513357	ENSG00000188026.12|RILPL1|CSTF2|CSTF2	999	-	7.0980506	3.2295074	-1.0	-1.0
chr12	123513357	123514428	ENSG00000188026.12|RILPL1|CSTF2|CSTF2	992	-	6.587377	2.1196423	-1.0	-1.0
chr12	123519448	123519563	ENSG00000188026.12|RILPL1|CSTF2|CSTF2	922	-	5.8760004	1.1094823	-1.0	-1.0
chr12	123508851	123508951	ENSG00000188026.12|RILPL1|CSTF2|CSTF2	916	-	5.9178185	1.0782417	-1.0	-1.0
chr12	123510881	123511101	ENSG00000188026.12|RILPL1|CSTF2|CSTF2	934	-	6.03053	1.1776919	-1.0	-1.0
chr12	123519449	123519564	ENSG00000278112.1|AC145423.3|CSTF2|CSTF2	923	-	5.88346	1.113811	-1.0	-1.0
chr12	123598059	123598279	ENSG00000086598.10|TMED2|CSTF2|CSTF2	995	+	7.208967	2.2732532	-1.0	-1.0
chr12	123957924	123958099	ENSG00000119242.8|CCDC92|CSTF2|CSTF2	933	-	5.960033	1.1730214	-1.0	-1.0
chr12	123958339	123958454	ENSG00000119242.8|CCDC92|CSTF2|CSTF2	922	-	5.8649125	1.1065154	-1.0	-1.0
chr12	123957399	123957564	ENSG00000119242.8|CCDC92|CSTF2|CSTF2	918	-	5.8170514	1.0839813	-1.0	-1.0
chr12	123960244	123960359	ENSG00000119242.8|CCDC92|CSTF2|CSTF2	922	-	5.867143	1.1071789	-1.0	-1.0
chr12	123963284	123963409	ENSG00000119242.8|CCDC92|CSTF2|CSTF2	915	-	5.7988367	1.0714933	-1.0	-1.0
chr12	123970159	123970289	ENSG00000119242.8|CCDC92|CSTF2|CSTF2	933	-	5.96429	1.1745372	-1.0	-1.0
chr12	123956484	123956594	ENSG00000119242.8|CCDC92|CSTF2|CSTF2	920	-	5.8304567	1.0958291	-1.0	-1.0
chr12	123969219	123969354	ENSG00000119242.8|CCDC92|CSTF2|CSTF2	950	-	6.1366487	1.3000798	-1.0	-1.0
chr12	123970304	123970414	ENSG00000119242.8|CCDC92|CSTF2|CSTF2	927	-	5.9001923	1.1340451	-1.0	-1.0
chr12	123962434	123962639	ENSG00000119242.8|CCDC92|CSTF2|CSTF2	991	-	5.1702943	2.0300436	-1.0	-1.0
chr12	123963119	123963219	ENSG00000119242.8|CCDC92|CSTF2|CSTF2	911	-	5.7888794	1.0486964	-1.0	-1.0
chr12	123956744	123956849	ENSG00000119242.8|CCDC92|CSTF2|CSTF2	955	-	6.2391844	1.3501861	-1.0	-1.0
chr12	123969699	123969944	ENSG00000119242.8|CCDC92|CSTF2|CSTF2	925	-	4.542253	1.1257609	-1.0	-1.0
chr12	123971584	123971734	ENSG00000119242.8|CCDC92|CSTF2|CSTF2	933	-	5.965288	1.1771665	-1.0	-1.0
chr12	123961129	123961289	ENSG00000119242.8|CCDC92|CSTF2|CSTF2	916	-	5.8034334	1.0750382	-1.0	-1.0
chr12	123958889	123959004	ENSG00000119242.8|CCDC92|CSTF2|CSTF2	912	-	5.7814965	1.0539356	-1.0	-1.0
chr12	123956083	123956278	ENSG00000119242.8|CCDC92|CSTF2|CSTF2	963	-	6.31585	1.4281064	-1.0	-1.0
chr12	123960139	123960239	ENSG00000119242.8|CCDC92|CSTF2|CSTF2	922	-	5.856688	1.1088328	-1.0	-1.0
chr12	123965954	123966149	ENSG00000119242.8|CCDC92|CSTF2|CSTF2	958	-	4.7905087	1.3816708	-1.0	-1.0
chr12	123972350	123972475	ENSG00000119242.8|CCDC92|CSTF2|CSTF2	945	-	6.07392	1.2560827	-1.0	-1.0
chr12	123968944	123969194	ENSG00000119242.8|CCDC92|CSTF2|CSTF2	984	-	6.7047553	1.8095518	-1.0	-1.0
chr12	123960569	123960914	ENSG00000119242.8|CCDC92|CSTF2|CSTF2	999	-	7.3709087	2.9806542	-1.0	-1.0
chr12	123959899	123960089	ENSG00000119242.8|CCDC92|CSTF2|CSTF2	944	-	5.5675335	1.2517682	-1.0	-1.0
chr12	123960741	123960911	ENSG00000270130.1|AC068790.7|CSTF2|CSTF2	931	-	5.998313	1.1582808	-1.0	-1.0
chr12	123961131	123961236	ENSG00000270130.1|AC068790.7|CSTF2|CSTF2	914	-	5.8033466	1.0639775	-1.0	-1.0
chr12	123970159	123970289	ENSG00000270061.1|AC068790.5|CSTF2|CSTF2	933	-	5.96429	1.174444	-1.0	-1.0
chr12	123971586	123971714	ENSG00000270095.1|AC068790.6|CSTF2|CSTF2	935	-	5.9841313	1.1888766	-1.0	-1.0
chr12	124015378	124015553	ENSG00000274874.1|AC068790.8|CSTF2|CSTF2	971	+	6.4310822	1.5371189	-1.0	-1.0
chr12	124015380	124015555	ENSG00000178882.14|RFLNA|CSTF2|CSTF2	971	+	6.42746	1.5357295	-1.0	-1.0
chr12	124510543	124511053	ENSG00000196498.13|NCOR2|CSTF2|CSTF2	945	-	6.0963507	1.255862	-1.0	-1.0
chr12	124514883	124514988	ENSG00000196498.13|NCOR2|CSTF2|CSTF2	915	-	5.791752	1.0697364	-1.0	-1.0
chr12	124533354	124533489	ENSG00000196498.13|NCOR2|CSTF2|CSTF2	913	-	5.7975235	1.059214	-1.0	-1.0
chr12	124531674	124531804	ENSG00000196498.13|NCOR2|CSTF2|CSTF2	924	-	5.8754587	1.1175104	-1.0	-1.0
chr12	124532494	124532634	ENSG00000196498.13|NCOR2|CSTF2|CSTF2	919	-	5.836749	1.0924227	-1.0	-1.0
chr12	124530459	124530624	ENSG00000196498.13|NCOR2|CSTF2|CSTF2	924	-	5.901055	1.1199584	-1.0	-1.0
chr12	124526144	124526349	ENSG00000196498.13|NCOR2|CSTF2|CSTF2	919	-	5.861014	1.0907414	-1.0	-1.0
chr12	124511133	124511403	ENSG00000196498.13|NCOR2|CSTF2|CSTF2	954	-	6.176521	1.3335897	-1.0	-1.0
chr12	124529604	124530069	ENSG00000196498.13|NCOR2|CSTF2|CSTF2	951	-	5.990459	1.3065796	-1.0	-1.0
chr12	124511638	124511993	ENSG00000196498.13|NCOR2|CSTF2|CSTF2	992	-	6.8739233	2.1051555	-1.0	-1.0
chr12	124509788	124509898	ENSG00000196498.13|NCOR2|CSTF2|CSTF2	904	-	5.747391	1.0181408	-1.0	-1.0
chr12	124510333	124510488	ENSG00000196498.13|NCOR2|CSTF2|CSTF2	914	-	5.826328	1.0677973	-1.0	-1.0
chr12	124530074	124530284	ENSG00000196498.13|NCOR2|CSTF2|CSTF2	994	-	7.09251	2.2422092	-1.0	-1.0
chr12	124522084	124522314	ENSG00000196498.13|NCOR2|CSTF2|CSTF2	997	-	7.2883434	2.5672185	-1.0	-1.0
chr12	124509058	124509158	ENSG00000196498.13|NCOR2|CSTF2|CSTF2	911	-	5.7581515	1.0486964	-1.0	-1.0
chr12	124518359	124518469	ENSG00000196498.13|NCOR2|CSTF2|CSTF2	912	-	5.77433	1.057225	-1.0	-1.0
chr12	124530984	124531149	ENSG00000196498.13|NCOR2|CSTF2|CSTF2	936	-	6.0066957	1.1961279	-1.0	-1.0
chr12	124532019	124532314	ENSG00000196498.13|NCOR2|CSTF2|CSTF2	954	-	6.2085886	1.3362457	-1.0	-1.0
chr12	124530634	124530834	ENSG00000196498.13|NCOR2|CSTF2|CSTF2	980	-	6.6035557	1.7026244	-1.0	-1.0
chr12	124512528	124512693	ENSG00000196498.13|NCOR2|CSTF2|CSTF2	928	-	5.9123697	1.1406037	-1.0	-1.0
chr12	124522794	124522914	ENSG00000196498.13|NCOR2|CSTF2|CSTF2	917	-	5.819678	1.0796585	-1.0	-1.0
chr12	124530076	124530228	ENSG00000279527.1|AC073592.7|CSTF2|CSTF2	996	-	7.1973076	2.3694131	-1.0	-1.0
chr12	124529736	124530071	ENSG00000279527.1|AC073592.7|CSTF2|CSTF2	951	-	6.139297	1.3124862	-1.0	-1.0
chr12	124778621	124778726	ENSG00000073060.15|SCARB1|CSTF2|CSTF2	925	-	5.9287686	1.1250079	-1.0	-1.0
chr12	124853227	124853387	ENSG00000073060.15|SCARB1|CSTF2|CSTF2	923	-	5.9815025	1.1137282	-1.0	-1.0
chr12	124863332	124863432	ENSG00000073060.15|SCARB1|CSTF2|CSTF2	918	-	3.1298676	1.0839899	-1.0	-1.0
chr12	124827027	124827207	ENSG00000073060.15|SCARB1|CSTF2|CSTF2	921	-	4.3544383	1.1001626	-1.0	-1.0
chr12	124863152	124863292	ENSG00000073060.15|SCARB1|CSTF2|CSTF2	927	-	5.9065347	1.1373476	-1.0	-1.0
chr12	124819942	124820067	ENSG00000073060.15|SCARB1|CSTF2|CSTF2	926	-	5.8923845	1.1280409	-1.0	-1.0
chr12	124778886	124778996	ENSG00000073060.15|SCARB1|CSTF2|CSTF2	924	-	5.9535995	1.1170202	-1.0	-1.0
chr12	124777505	124777715	ENSG00000073060.15|SCARB1|CSTF2|CSTF2	967	-	6.481703	1.4778658	-1.0	-1.0
chr12	124911708	124911813	ENSG00000150991.14|UBC|CSTF2|CSTF2	908	-	3.402968	1.0358448	-1.0	-1.0
chr12	124913738	124914608	ENSG00000150991.14|UBC|CSTF2|CSTF2	976	-	5.395055	1.6176951	-1.0	-1.0
chr12	124911603	124911708	ENSG00000150991.14|UBC|CSTF2|CSTF2	1000	-	5.861285	4.213152	-1.0	-1.0
chr12	124913453	124913578	ENSG00000150991.14|UBC|CSTF2|CSTF2	913	-	5.792561	1.059201	-1.0	-1.0
chr12	131090293	131090423	ENSG00000111452.12|ADGRD1|CSTF2|CSTF2	907	+	5.8550057	1.0317701	-1.0	-1.0
chr12	130960840	130960970	ENSG00000111452.12|ADGRD1|CSTF2|CSTF2	913	+	5.9802074	1.0593785	-1.0	-1.0
chr12	130971920	130972100	ENSG00000111452.12|ADGRD1|CSTF2|CSTF2	912	+	5.965916	1.0565946	-1.0	-1.0
chr12	131712790	131712985	ENSG00000061936.9|SFSWAP|CSTF2|CSTF2	948	+	4.5558124	1.2805723	-1.0	-1.0
chr12	131733848	131733948	ENSG00000061936.9|SFSWAP|CSTF2|CSTF2	911	+	5.7730865	1.0526475	-1.0	-1.0
chr12	131737153	131737363	ENSG00000061936.9|SFSWAP|CSTF2|CSTF2	943	+	6.081036	1.2418202	-1.0	-1.0
chr12	131736738	131736933	ENSG00000061936.9|SFSWAP|CSTF2|CSTF2	965	+	6.317441	1.4513222	-1.0	-1.0
chr12	131717178	131717298	ENSG00000061936.9|SFSWAP|CSTF2|CSTF2	913	+	5.7962446	1.06037	-1.0	-1.0
chr12	131943843	131943963	ENSG00000177192.13|PUS1|CSTF2|CSTF2	908	+	5.748581	1.0374277	-1.0	-1.0
chr12	132077770	132077885	ENSG00000183495.13|EP400|CSTF2|CSTF2	926	+	5.8934855	1.1284419	-1.0	-1.0
chr12	132057988	132058143	ENSG00000183495.13|EP400|CSTF2|CSTF2	924	+	5.889314	1.1219821	-1.0	-1.0
chr12	132057593	132057708	ENSG00000183495.13|EP400|CSTF2|CSTF2	945	+	6.290184	1.2609034	-1.0	-1.0
chr12	132103356	132103621	ENSG00000185684.13|EP400NL|CSTF2|CSTF2	967	+	6.377464	1.4799712	-1.0	-1.0
chr12	132085797	132085897	ENSG00000185684.13|EP400NL|CSTF2|CSTF2	907	+	3.4396868	1.0309772	-1.0	-1.0
chr12	132085689	132085797	ENSG00000185684.13|EP400NL|CSTF2|CSTF2	956	+	6.224653	1.361061	-1.0	-1.0
chr12	132127575	132127755	ENSG00000185684.13|EP400NL|CSTF2|CSTF2	931	+	6.055547	1.1582344	-1.0	-1.0
chr12	132103666	132103921	ENSG00000185684.13|EP400NL|CSTF2|CSTF2	927	+	5.083562	1.1382747	-1.0	-1.0
chr12	132102126	132102246	ENSG00000185684.13|EP400NL|CSTF2|CSTF2	918	+	5.8309	1.0860865	-1.0	-1.0
chr12	132126965	132127075	ENSG00000185684.13|EP400NL|CSTF2|CSTF2	923	+	5.8811893	1.1108131	-1.0	-1.0
chr12	132130645	132130755	ENSG00000185684.13|EP400NL|CSTF2|CSTF2	903	+	5.822453	1.0110626	-1.0	-1.0
chr12	132127775	132127885	ENSG00000185684.13|EP400NL|CSTF2|CSTF2	912	+	5.870004	1.0559397	-1.0	-1.0
chr12	132128940	132129040	ENSG00000185684.13|EP400NL|CSTF2|CSTF2	912	+	5.80276	1.0544554	-1.0	-1.0
chr12	132129390	132129565	ENSG00000185684.13|EP400NL|CSTF2|CSTF2	935	+	4.4280553	1.186622	-1.0	-1.0
chr12	132548722	132548887	ENSG00000112787.12|FBRSL1|CSTF2|CSTF2	925	+	5.886159	1.127006	-1.0	-1.0
chr12	132550182	132550322	ENSG00000112787.12|FBRSL1|CSTF2|CSTF2	913	+	5.780647	1.0584733	-1.0	-1.0
chr12	132548897	132549047	ENSG00000112787.12|FBRSL1|CSTF2|CSTF2	918	+	5.820595	1.0850769	-1.0	-1.0
chr12	132562085	132562285	ENSG00000112787.12|FBRSL1|CSTF2|CSTF2	933	+	5.974235	1.1711414	-1.0	-1.0
chr12	132512177	132512372	ENSG00000112787.12|FBRSL1|CSTF2|CSTF2	923	+	5.8798985	1.1159118	-1.0	-1.0
chr12	132554417	132554612	ENSG00000112787.12|FBRSL1|CSTF2|CSTF2	963	+	6.3371477	1.4262469	-1.0	-1.0
chr12	132562295	132562505	ENSG00000112787.12|FBRSL1|CSTF2|CSTF2	953	+	6.1860914	1.3268234	-1.0	-1.0
chr12	132563605	132563780	ENSG00000112787.12|FBRSL1|CSTF2|CSTF2	934	+	6.130294	1.1822103	-1.0	-1.0
chr12	132550392	132550507	ENSG00000112787.12|FBRSL1|CSTF2|CSTF2	908	+	5.759028	1.0365993	-1.0	-1.0
chr12	132549542	132549707	ENSG00000112787.12|FBRSL1|CSTF2|CSTF2	914	+	5.792389	1.0649616	-1.0	-1.0
chr12	132513667	132513812	ENSG00000112787.12|FBRSL1|CSTF2|CSTF2	937	+	6.0187345	1.2022696	-1.0	-1.0
chr12	132561025	132561135	ENSG00000112787.12|FBRSL1|CSTF2|CSTF2	912	+	5.7676177	1.0567558	-1.0	-1.0
chr12	132560235	132560365	ENSG00000112787.12|FBRSL1|CSTF2|CSTF2	919	+	5.833047	1.0938711	-1.0	-1.0
chr12	132549897	132549997	ENSG00000112787.12|FBRSL1|CSTF2|CSTF2	904	+	5.747391	1.0193375	-1.0	-1.0
chr12	132561280	132561430	ENSG00000112787.12|FBRSL1|CSTF2|CSTF2	912	+	5.786501	1.0545985	-1.0	-1.0
chr12	132512392	132512492	ENSG00000112787.12|FBRSL1|CSTF2|CSTF2	911	+	5.7730865	1.0523986	-1.0	-1.0
chr12	132561620	132561720	ENSG00000112787.12|FBRSL1|CSTF2|CSTF2	916	+	5.836051	1.0782417	-1.0	-1.0
chr12	132584260	132584400	ENSG00000112787.12|FBRSL1|CSTF2|CSTF2	914	+	5.8215165	1.0637841	-1.0	-1.0
chr12	132512667	132512807	ENSG00000112787.12|FBRSL1|CSTF2|CSTF2	925	+	5.883869	1.1237116	-1.0	-1.0
chr12	132553332	132553587	ENSG00000112787.12|FBRSL1|CSTF2|CSTF2	919	+	4.8516784	1.0928478	-1.0	-1.0
chr12	132549067	132549177	ENSG00000112787.12|FBRSL1|CSTF2|CSTF2	922	+	5.8500843	1.1058311	-1.0	-1.0
chr12	132553742	132553847	ENSG00000112787.12|FBRSL1|CSTF2|CSTF2	929	+	5.9221296	1.1478341	-1.0	-1.0
chr12	132511952	132512112	ENSG00000112787.12|FBRSL1|CSTF2|CSTF2	947	+	6.1279163	1.2733421	-1.0	-1.0
chr12	132550827	132550942	ENSG00000112787.12|FBRSL1|CSTF2|CSTF2	922	+	5.8564177	1.1095632	-1.0	-1.0
chr12	132555782	132555902	ENSG00000112787.12|FBRSL1|CSTF2|CSTF2	912	+	5.782356	1.0543159	-1.0	-1.0
chr12	132561500	132561615	ENSG00000112787.12|FBRSL1|CSTF2|CSTF2	914	+	5.8035855	1.0679076	-1.0	-1.0
chr12	132556957	132557092	ENSG00000112787.12|FBRSL1|CSTF2|CSTF2	918	+	5.826611	1.0856832	-1.0	-1.0
chr12	132554418	132554608	ENSG00000280287.1|AC131212.3|CSTF2|CSTF2	963	+	6.348401	1.4337028	-1.0	-1.0
chr12	132553743	132553848	ENSG00000280287.1|AC131212.3|CSTF2|CSTF2	929	+	5.9221296	1.1478341	-1.0	-1.0
chr12	132550823	132550943	ENSG00000280287.1|AC131212.3|CSTF2|CSTF2	921	+	5.8413796	1.1013763	-1.0	-1.0
chr12	132553328	132553583	ENSG00000280287.1|AC131212.3|CSTF2|CSTF2	920	+	4.9699574	1.0985483	-1.0	-1.0
chr12	132731078	132731188	ENSG00000176915.14|ANKLE2|CSTF2|CSTF2	914	-	5.785244	1.0634165	-1.0	-1.0
chr12	132768938	132769143	ENSG00000090615.14|GOLGA3|CSTF2|CSTF2	995	-	5.7512574	2.3059475	-1.0	-1.0
chr12	132812949	132813114	ENSG00000090615.14|GOLGA3|CSTF2|CSTF2	936	-	5.98546	1.1908784	-1.0	-1.0
chr12	132769193	132769298	ENSG00000090615.14|GOLGA3|CSTF2|CSTF2	912	-	5.7778378	1.0557985	-1.0	-1.0
chr12	132808809	132809004	ENSG00000090615.14|GOLGA3|CSTF2|CSTF2	965	-	6.392996	1.4552422	-1.0	-1.0
chr12	132921331	132921641	ENSG00000072609.17|CHFR|CSTF2|CSTF2	968	-	6.369215	1.5016081	-1.0	-1.0
chr12	132940421	132940581	ENSG00000072609.17|CHFR|CSTF2|CSTF2	910	-	5.80831	1.0474997	-1.0	-1.0
chr12	132941006	132941136	ENSG00000072609.17|CHFR|CSTF2|CSTF2	930	-	5.9261665	1.1520154	-1.0	-1.0
chr12	132942011	132942261	ENSG00000072609.17|CHFR|CSTF2|CSTF2	967	-	5.815752	1.486557	-1.0	-1.0
chr12	132940616	132940971	ENSG00000072609.17|CHFR|CSTF2|CSTF2	958	-	6.234057	1.3728329	-1.0	-1.0
chr12	132924431	132924586	ENSG00000072609.17|CHFR|CSTF2|CSTF2	911	-	5.7631063	1.0521628	-1.0	-1.0
chr12	132918251	132918451	ENSG00000072609.17|CHFR|CSTF2|CSTF2	958	-	6.2847724	1.3797091	-1.0	-1.0
chr12	132924432	132924587	ENSG00000196458.10|ZNF605|CSTF2|CSTF2	908	-	5.752336	1.0368083	-1.0	-1.0
chr12	132940615	132940975	ENSG00000196458.10|ZNF605|CSTF2|CSTF2	956	-	6.210693	1.3568321	-1.0	-1.0
chr12	132942010	132942260	ENSG00000196458.10|ZNF605|CSTF2|CSTF2	967	-	5.7478266	1.4787589	-1.0	-1.0
chr12	132941010	132941135	ENSG00000196458.10|ZNF605|CSTF2|CSTF2	930	-	5.927348	1.1523806	-1.0	-1.0
chr12	132940420	132940580	ENSG00000196458.10|ZNF605|CSTF2|CSTF2	913	-	5.8276424	1.0584341	-1.0	-1.0
chr12	132918307	132918452	ENSG00000196458.10|ZNF605|CSTF2|CSTF2	954	-	6.23009	1.3381003	-1.0	-1.0
chr12	132921332	132921642	ENSG00000196458.10|ZNF605|CSTF2|CSTF2	969	-	6.3726068	1.5051913	-1.0	-1.0
chr12	133057378	133057488	ENSG00000198040.10|ZNF84|CSTF2|CSTF2	921	+	5.912458	1.1030827	-1.0	-1.0
chr12	133057508	133057683	ENSG00000198040.10|ZNF84|CSTF2|CSTF2	923	+	5.881897	1.1126153	-1.0	-1.0
chr12	133057148	133057303	ENSG00000198040.10|ZNF84|CSTF2|CSTF2	917	+	5.851528	1.0806243	-1.0	-1.0
chr12	133060288	133060403	ENSG00000198040.10|ZNF84|CSTF2|CSTF2	920	+	5.875327	1.0978559	-1.0	-1.0
chr12	133059873	133060113	ENSG00000198040.10|ZNF84|CSTF2|CSTF2	949	+	6.034346	1.2960393	-1.0	-1.0
chr12	133056701	133056953	ENSG00000198040.10|ZNF84|CSTF2|CSTF2	941	+	4.9638214	1.2277188	-1.0	-1.0
chr12	133059218	133059818	ENSG00000198040.10|ZNF84|CSTF2|CSTF2	989	+	6.305076	1.9475334	-1.0	-1.0
chr13	19208690	19208850	ENSG00000227879.2|PSPC1P1|CSTF2|CSTF2	921	-	5.8435683	1.0997807	-1.0	-1.0
chr13	19671059	19671244	ENSG00000196199.13|MPHOSPH8|CSTF2|CSTF2	947	+	6.232864	1.2743934	-1.0	-1.0
chr13	19688260	19688380	ENSG00000121390.18|PSPC1|CSTF2|CSTF2	914	-	5.8044086	1.066095	-1.0	-1.0
chr13	19699065	19699275	ENSG00000121390.18|PSPC1|CSTF2|CSTF2	990	-	6.7940245	2.0127296	-1.0	-1.0
chr13	19695590	19695740	ENSG00000121390.18|PSPC1|CSTF2|CSTF2	923	-	5.862211	1.1137457	-1.0	-1.0
chr13	19723694	19723844	ENSG00000121390.18|PSPC1|CSTF2|CSTF2	927	-	5.9034753	1.1378365	-1.0	-1.0
chr13	19694310	19694495	ENSG00000121390.18|PSPC1|CSTF2|CSTF2	922	-	5.8657317	1.1093795	-1.0	-1.0
chr13	19684395	19684515	ENSG00000121390.18|PSPC1|CSTF2|CSTF2	912	-	5.7840996	1.0575833	-1.0	-1.0
chr13	19691995	19692205	ENSG00000121390.18|PSPC1|CSTF2|CSTF2	978	-	6.539236	1.6664228	-1.0	-1.0
chr13	19702263	19702393	ENSG00000121390.18|PSPC1|CSTF2|CSTF2	906	-	5.7459545	1.025196	-1.0	-1.0
chr13	19726754	19726914	ENSG00000121390.18|PSPC1|CSTF2|CSTF2	923	-	3.521897	1.1118686	-1.0	-1.0
chr13	19713984	19714174	ENSG00000121390.18|PSPC1|CSTF2|CSTF2	938	-	4.743668	1.2091944	-1.0	-1.0
chr13	19696490	19696605	ENSG00000121390.18|PSPC1|CSTF2|CSTF2	915	-	5.880116	1.0683242	-1.0	-1.0
chr13	19689300	19689425	ENSG00000121390.18|PSPC1|CSTF2|CSTF2	912	-	5.7811294	1.0551977	-1.0	-1.0
chr13	19700358	19700688	ENSG00000121390.18|PSPC1|CSTF2|CSTF2	930	-	5.958228	1.1518625	-1.0	-1.0
chr13	19702549	19702744	ENSG00000121390.18|PSPC1|CSTF2|CSTF2	917	-	4.157107	1.0797797	-1.0	-1.0
chr13	19688415	19688545	ENSG00000121390.18|PSPC1|CSTF2|CSTF2	915	-	5.8265324	1.0728439	-1.0	-1.0
chr13	20086596	20086791	ENSG00000121741.16|ZMYM2|CSTF2|CSTF2	996	+	7.1783857	2.3567765	-1.0	-1.0
chr13	20050668	20050868	ENSG00000121741.16|ZMYM2|CSTF2|CSTF2	983	+	5.130809	1.7814462	-1.0	-1.0
chr13	20022698	20022938	ENSG00000121741.16|ZMYM2|CSTF2|CSTF2	999	+	6.8002357	3.2518127	-1.0	-1.0
chr13	20065910	20066015	ENSG00000121741.16|ZMYM2|CSTF2|CSTF2	918	+	5.845415	1.0851285	-1.0	-1.0
chr13	20068349	20068464	ENSG00000121741.16|ZMYM2|CSTF2|CSTF2	921	+	5.9317245	1.1015259	-1.0	-1.0
chr13	20483174	20483369	ENSG00000165475.13|CRYL1|CSTF2|CSTF2	973	-	5.8109646	1.563238	-1.0	-1.0
chr13	20507066	20507221	ENSG00000165475.13|CRYL1|CSTF2|CSTF2	911	-	5.7838845	1.0510178	-1.0	-1.0
chr13	20417907	20418012	ENSG00000165475.13|CRYL1|CSTF2|CSTF2	927	-	5.956022	1.1392283	-1.0	-1.0
chr13	20520100	20520300	ENSG00000165475.13|CRYL1|CSTF2|CSTF2	994	-	6.793323	2.2426484	-1.0	-1.0
chr13	20520605	20520730	ENSG00000165475.13|CRYL1|CSTF2|CSTF2	910	-	5.7717733	1.0439812	-1.0	-1.0
chr13	20734466	20734601	ENSG00000150456.10|EEF1AKMT1|CSTF2|CSTF2	904	-	5.747391	1.0192118	-1.0	-1.0
chr13	20849531	20849646	ENSG00000132953.16|XPO4|CSTF2|CSTF2	904	-	5.740863	1.019673	-1.0	-1.0
chr13	20973171	20973356	ENSG00000150457.8|LATS2|CSTF2|CSTF2	932	-	4.7510376	1.1663373	-1.0	-1.0
chr13	21022529	21022644	ENSG00000150457.8|LATS2|CSTF2|CSTF2	913	-	5.7748294	1.0622402	-1.0	-1.0
chr13	21147921	21148181	ENSG00000150459.12|SAP18|CSTF2|CSTF2	946	+	6.0956154	1.268024	-1.0	-1.0
chr13	21147531	21147761	ENSG00000150459.12|SAP18|CSTF2|CSTF2	967	+	6.3669353	1.480722	-1.0	-1.0
chr13	21147271	21147401	ENSG00000150459.12|SAP18|CSTF2|CSTF2	946	+	5.328056	1.2653716	-1.0	-1.0
chr13	21177266	21177531	ENSG00000173141.4|MRPL57|CSTF2|CSTF2	944	+	6.055897	1.248259	-1.0	-1.0
chr13	23371220	23371325	ENSG00000151835.14|SACS|CSTF2|CSTF2	929	-	5.9368896	1.1498889	-1.0	-1.0
chr13	23571258	23571413	ENSG00000127863.15|TNFRSF19|CSTF2|CSTF2	957	+	5.6240163	1.367729	-1.0	-1.0
chr13	23580069	23580209	ENSG00000127863.15|TNFRSF19|CSTF2|CSTF2	925	+	5.021331	1.1260673	-1.0	-1.0
chr13	23579589	23579809	ENSG00000127863.15|TNFRSF19|CSTF2|CSTF2	929	+	4.713709	1.1516447	-1.0	-1.0
chr13	23583684	23583894	ENSG00000127863.15|TNFRSF19|CSTF2|CSTF2	968	+	6.37499	1.4951031	-1.0	-1.0
chr13	23577943	23578043	ENSG00000127863.15|TNFRSF19|CSTF2|CSTF2	902	+	5.8300014	1.0073462	-1.0	-1.0
chr13	23580219	23580514	ENSG00000127863.15|TNFRSF19|CSTF2|CSTF2	993	+	6.9242144	2.173913	-1.0	-1.0
chr13	24182036	24182196	ENSG00000273167.1|AL359736.1|CSTF2|CSTF2	951	+	6.150611	1.3080729	-1.0	-1.0
chr13	24207386	24207516	ENSG00000273167.1|AL359736.1|CSTF2|CSTF2	914	+	5.823316	1.063093	-1.0	-1.0
chr13	24307010	24307185	ENSG00000273167.1|AL359736.1|CSTF2|CSTF2	943	+	6.1050124	1.2471313	-1.0	-1.0
chr13	24202076	24202216	ENSG00000273167.1|AL359736.1|CSTF2|CSTF2	912	+	5.803339	1.0552686	-1.0	-1.0
chr13	24202077	24202217	ENSG00000182957.15|SPATA13|CSTF2|CSTF2	912	+	5.799703	1.053548	-1.0	-1.0
chr13	24182037	24182192	ENSG00000182957.15|SPATA13|CSTF2|CSTF2	953	+	6.174549	1.3257036	-1.0	-1.0
chr13	24207387	24207517	ENSG00000182957.15|SPATA13|CSTF2|CSTF2	915	+	5.834273	1.0693564	-1.0	-1.0
chr13	24507762	24508032	ENSG00000102699.5|PARP4|CSTF2|CSTF2	999	-	6.9293838	3.0111094	-1.0	-1.0
chr13	24511357	24511497	ENSG00000102699.5|PARP4|CSTF2|CSTF2	917	-	5.8415165	1.0818791	-1.0	-1.0
chr13	24507377	24507757	ENSG00000102699.5|PARP4|CSTF2|CSTF2	972	-	5.936499	1.5525411	-1.0	-1.0
chr13	24508037	24508167	ENSG00000102699.5|PARP4|CSTF2|CSTF2	913	-	5.796105	1.0615671	-1.0	-1.0
chr13	24505882	24506032	ENSG00000102699.5|PARP4|CSTF2|CSTF2	959	-	6.2521086	1.3839278	-1.0	-1.0
chr13	24889169	24889269	ENSG00000151849.14|CENPJ|CSTF2|CSTF2	946	-	6.1200237	1.2694072	-1.0	-1.0
chr13	24889010	24889169	ENSG00000151849.14|CENPJ|CSTF2|CSTF2	954	-	6.137778	1.3327538	-1.0	-1.0
chr13	25342416	25342561	ENSG00000139496.15|NUP58|CSTF2|CSTF2	923	+	5.869614	1.1138451	-1.0	-1.0
chr13	25336344	25336509	ENSG00000139496.15|NUP58|CSTF2|CSTF2	948	+	6.1660976	1.2810762	-1.0	-1.0
chr13	26212616	26212756	ENSG00000127870.16|RNF6|CSTF2|CSTF2	956	-	6.1719112	1.353612	-1.0	-1.0
chr13	26280339	26280439	ENSG00000132964.11|CDK8|CSTF2|CSTF2	937	+	6.041688	1.2039653	-1.0	-1.0
chr13	26334724	26334839	ENSG00000132964.11|CDK8|CSTF2|CSTF2	914	+	5.785244	1.063314	-1.0	-1.0
chr13	27169656	27169801	ENSG00000152484.13|USP12|CSTF2|CSTF2	913	-	5.809952	1.0612152	-1.0	-1.0
chr13	27171014	27171154	ENSG00000152484.13|USP12|CSTF2|CSTF2	917	-	5.8216724	1.0822625	-1.0	-1.0
chr13	27093603	27093803	ENSG00000152484.13|USP12|CSTF2|CSTF2	971	-	6.529754	1.5442756	-1.0	-1.0
chr13	27125051	27125171	ENSG00000152484.13|USP12|CSTF2|CSTF2	927	-	6.0179586	1.1347616	-1.0	-1.0
chr13	27169941	27170090	ENSG00000152484.13|USP12|CSTF2|CSTF2	995	-	6.32664	2.3397925	-1.0	-1.0
chr13	27256490	27256691	ENSG00000122026.10|RPL21|CSTF2|CSTF2	998	+	7.5203085	2.816071	-1.0	-1.0
chr13	27568784	27568929	ENSG00000139517.7|LNX2|CSTF2|CSTF2	924	-	5.9018574	1.1174719	-1.0	-1.0
chr13	27622840	27623000	ENSG00000186184.16|POLR1D|CSTF2|CSTF2	925	+	5.8820395	1.1271074	-1.0	-1.0
chr13	27623452	27623622	ENSG00000186184.16|POLR1D|CSTF2|CSTF2	977	+	6.4685955	1.6427333	-1.0	-1.0
chr13	28191385	28191490	ENSG00000152520.13|PAN3|CSTF2|CSTF2	906	+	5.8081884	1.0268223	-1.0	-1.0
chr13	28204651	28204751	ENSG00000152520.13|PAN3|CSTF2|CSTF2	913	+	5.785244	1.0629787	-1.0	-1.0
chr13	28209546	28209761	ENSG00000152520.13|PAN3|CSTF2|CSTF2	985	+	6.465705	1.813645	-1.0	-1.0
chr13	28190990	28191310	ENSG00000152520.13|PAN3|CSTF2|CSTF2	956	+	5.2404394	1.3528695	-1.0	-1.0
chr13	29823573	29823768	ENSG00000122042.9|UBL3|CSTF2|CSTF2	971	-	6.4240904	1.5303885	-1.0	-1.0
chr13	30298341	30298536	ENSG00000102781.13|KATNAL1|CSTF2|CSTF2	958	-	6.2903414	1.3753957	-1.0	-1.0
chr13	30659473	30659668	ENSG00000132952.11|USPL1|CSTF2|CSTF2	958	+	6.2503867	1.3730938	-1.0	-1.0
chr13	32052195	32052380	ENSG00000073910.20|FRY|CSTF2|CSTF2	947	+	6.109954	1.273764	-1.0	-1.0
chr13	32053955	32054150	ENSG00000073910.20|FRY|CSTF2|CSTF2	959	+	6.2491975	1.3860815	-1.0	-1.0
chr13	32425526	32425716	ENSG00000139597.17|N4BP2L1|CSTF2|CSTF2	953	-	6.084847	1.3233521	-1.0	-1.0
chr13	32426690	32426790	ENSG00000139597.17|N4BP2L1|CSTF2|CSTF2	905	-	5.773882	1.0237848	-1.0	-1.0
chr13	32423961	32424081	ENSG00000139597.17|N4BP2L1|CSTF2|CSTF2	912	-	5.779189	1.0547416	-1.0	-1.0
chr13	32427535	32427705	ENSG00000139597.17|N4BP2L1|CSTF2|CSTF2	937	-	6.004005	1.1981071	-1.0	-1.0
chr13	32425101	32425486	ENSG00000139597.17|N4BP2L1|CSTF2|CSTF2	948	-	4.322168	1.2865984	-1.0	-1.0
chr13	32424126	32424916	ENSG00000139597.17|N4BP2L1|CSTF2|CSTF2	963	-	5.980655	1.4344674	-1.0	-1.0
chr13	32427145	32427415	ENSG00000139597.17|N4BP2L1|CSTF2|CSTF2	954	-	6.1932597	1.3358133	-1.0	-1.0
chr13	32424921	32425101	ENSG00000139597.17|N4BP2L1|CSTF2|CSTF2	985	-	6.751459	1.8244753	-1.0	-1.0
chr13	32426010	32426215	ENSG00000139597.17|N4BP2L1|CSTF2|CSTF2	918	-	5.923966	1.0865431	-1.0	-1.0
chr13	32426400	32426595	ENSG00000139597.17|N4BP2L1|CSTF2|CSTF2	939	-	6.094804	1.213041	-1.0	-1.0
chr13	32426690	32426790	ENSG00000270008.1|AL137247.1|CSTF2|CSTF2	905	-	5.773882	1.0231514	-1.0	-1.0
chr13	32427535	32427705	ENSG00000270008.1|AL137247.1|CSTF2|CSTF2	937	-	6.004005	1.1981021	-1.0	-1.0
chr13	32425382	32425482	ENSG00000270008.1|AL137247.1|CSTF2|CSTF2	905	-	3.3474374	1.0245183	-1.0	-1.0
chr13	32427145	32427415	ENSG00000270008.1|AL137247.1|CSTF2|CSTF2	954	-	6.1932597	1.3355796	-1.0	-1.0
chr13	32425527	32425717	ENSG00000270008.1|AL137247.1|CSTF2|CSTF2	951	-	6.0684557	1.3109736	-1.0	-1.0
chr13	32426010	32426215	ENSG00000270008.1|AL137247.1|CSTF2|CSTF2	918	-	5.923966	1.0868921	-1.0	-1.0
chr13	32426400	32426595	ENSG00000270008.1|AL137247.1|CSTF2|CSTF2	939	-	6.094804	1.2131972	-1.0	-1.0
chr13	32504095	32504370	ENSG00000244754.8|N4BP2L2|CSTF2|CSTF2	995	-	6.0083876	2.3313804	-1.0	-1.0
chr13	32517506	32517941	ENSG00000244754.8|N4BP2L2|CSTF2|CSTF2	959	-	5.044551	1.389268	-1.0	-1.0
chr13	32504535	32504705	ENSG00000244754.8|N4BP2L2|CSTF2|CSTF2	926	-	5.893726	1.1289351	-1.0	-1.0
chr13	32506040	32506145	ENSG00000244754.8|N4BP2L2|CSTF2|CSTF2	923	-	5.8585234	1.1108437	-1.0	-1.0
chr13	32504370	32504500	ENSG00000244754.8|N4BP2L2|CSTF2|CSTF2	914	-	5.7927957	1.0642405	-1.0	-1.0
chr13	32506040	32506145	ENSG00000281026.1|N4BP2L2-IT2|CSTF2|CSTF2	923	-	5.8585234	1.1109872	-1.0	-1.0
chr13	32504535	32504705	ENSG00000281026.1|N4BP2L2-IT2|CSTF2|CSTF2	926	-	5.893726	1.1288236	-1.0	-1.0
chr13	32629188	32629383	ENSG00000083642.18|PDS5B|CSTF2|CSTF2	975	+	6.233395	1.604252	-1.0	-1.0
chr13	33312670	33312795	ENSG00000133121.20|STARD13|CSTF2|CSTF2	949	-	5.830886	1.293218	-1.0	-1.0
chr13	33189049	33189264	ENSG00000133121.20|STARD13|CSTF2|CSTF2	994	-	7.0698333	2.2482648	-1.0	-1.0
chr13	33283512	33283687	ENSG00000133121.20|STARD13|CSTF2|CSTF2	939	-	4.451046	1.2124802	-1.0	-1.0
chr13	33315560	33315745	ENSG00000133121.20|STARD13|CSTF2|CSTF2	948	-	6.145848	1.2869372	-1.0	-1.0
chr13	33261536	33261746	ENSG00000133121.20|STARD13|CSTF2|CSTF2	993	-	4.8483133	2.125055	-1.0	-1.0
chr13	33161031	33161151	ENSG00000133121.20|STARD13|CSTF2|CSTF2	917	-	5.8340993	1.0824647	-1.0	-1.0
chr13	33340575	33340735	ENSG00000133121.20|STARD13|CSTF2|CSTF2	921	-	5.839453	1.0997366	-1.0	-1.0
chr13	33161033	33161153	ENSG00000230300.1|STARD13-IT1|CSTF2|CSTF2	916	-	5.821444	1.0763905	-1.0	-1.0
chr13	33499879	33500079	ENSG00000230490.2|AL139383.1|CSTF2|CSTF2	948	-	6.131515	1.2848916	-1.0	-1.0
chr13	33676313	33676548	ENSG00000230490.2|AL139383.1|CSTF2|CSTF2	995	-	6.596821	2.259778	-1.0	-1.0
chr13	33624372	33624477	ENSG00000230490.2|AL139383.1|CSTF2|CSTF2	909	-	5.766086	1.0414865	-1.0	-1.0
chr13	33526932	33527082	ENSG00000230490.2|AL139383.1|CSTF2|CSTF2	917	-	5.921992	1.0783272	-1.0	-1.0
chr13	33624482	33624717	ENSG00000230490.2|AL139383.1|CSTF2|CSTF2	976	-	5.2175674	1.6270078	-1.0	-1.0
chr13	33647697	33647797	ENSG00000230490.2|AL139383.1|CSTF2|CSTF2	911	-	5.8322563	1.0506169	-1.0	-1.0
chr13	33499189	33499409	ENSG00000230490.2|AL139383.1|CSTF2|CSTF2	1000	-	7.9307885	3.4830225	-1.0	-1.0
chr13	33616672	33616872	ENSG00000230490.2|AL139383.1|CSTF2|CSTF2	995	-	5.7444363	2.2830076	-1.0	-1.0
chr13	33609847	33610087	ENSG00000230490.2|AL139383.1|CSTF2|CSTF2	991	-	6.540995	2.061708	-1.0	-1.0
chr13	33952646	33952841	ENSG00000133119.12|RFC3|CSTF2|CSTF2	949	+	6.1295896	1.2944342	-1.0	-1.0
chr13	33892376	33892616	ENSG00000133119.12|RFC3|CSTF2|CSTF2	940	+	5.0509067	1.222238	-1.0	-1.0
chr13	33856466	33856611	ENSG00000133119.12|RFC3|CSTF2|CSTF2	930	+	5.9320292	1.1538628	-1.0	-1.0
chr13	33946841	33947006	ENSG00000133119.12|RFC3|CSTF2|CSTF2	944	+	6.102309	1.2527709	-1.0	-1.0
chr13	33857931	33858046	ENSG00000133119.12|RFC3|CSTF2|CSTF2	912	+	5.8202586	1.0552584	-1.0	-1.0
chr13	33857626	33857786	ENSG00000133119.12|RFC3|CSTF2|CSTF2	920	+	5.894127	1.0950074	-1.0	-1.0
chr13	33936036	33936136	ENSG00000133119.12|RFC3|CSTF2|CSTF2	903	+	5.743128	1.0146325	-1.0	-1.0
chr13	33966186	33966558	ENSG00000133119.12|RFC3|CSTF2|CSTF2	952	+	6.1615477	1.3181508	-1.0	-1.0
chr13	33857381	33857516	ENSG00000133119.12|RFC3|CSTF2|CSTF2	938	+	6.0085044	1.2084153	-1.0	-1.0
chr13	33965716	33965821	ENSG00000133119.12|RFC3|CSTF2|CSTF2	926	+	5.893593	1.1287539	-1.0	-1.0
chr13	33850791	33850931	ENSG00000133119.12|RFC3|CSTF2|CSTF2	954	+	6.1922355	1.3366354	-1.0	-1.0
chr13	33862971	33863111	ENSG00000133119.12|RFC3|CSTF2|CSTF2	915	+	5.806973	1.072009	-1.0	-1.0
chr13	33957386	33957571	ENSG00000133119.12|RFC3|CSTF2|CSTF2	929	+	5.942492	1.151808	-1.0	-1.0
chr13	33953246	33953471	ENSG00000133119.12|RFC3|CSTF2|CSTF2	957	+	6.2181225	1.368043	-1.0	-1.0
chr13	33832699	33832869	ENSG00000133119.12|RFC3|CSTF2|CSTF2	942	+	5.6398635	1.2382761	-1.0	-1.0
chr13	33935611	33935746	ENSG00000133119.12|RFC3|CSTF2|CSTF2	923	+	5.9053926	1.1135595	-1.0	-1.0
chr13	33922596	33922721	ENSG00000133119.12|RFC3|CSTF2|CSTF2	926	+	5.8902845	1.12972	-1.0	-1.0
chr13	33837496	33837631	ENSG00000133119.12|RFC3|CSTF2|CSTF2	994	+	4.346606	2.2548056	-1.0	-1.0
chr13	35253134	35253319	ENSG00000172915.18|NBEA|CSTF2|CSTF2	961	+	6.278204	1.4096045	-1.0	-1.0
chr13	34966424	34966604	ENSG00000172915.18|NBEA|CSTF2|CSTF2	940	+	6.1070585	1.2254611	-1.0	-1.0
chr13	39746178	39746383	ENSG00000133103.16|COG6|CSTF2|CSTF2	987	+	6.7623534	1.8747656	-1.0	-1.0
chr13	40519867	40520047	ENSG00000215483.10|LINC00598|CSTF2|CSTF2	950	-	6.254688	1.3010339	-1.0	-1.0
chr13	40257882	40258062	ENSG00000215483.10|LINC00598|CSTF2|CSTF2	927	-	6.097462	1.1384084	-1.0	-1.0
chr13	40555936	40556096	ENSG00000150907.7|FOXO1|CSTF2|CSTF2	943	-	5.4337935	1.2447587	-1.0	-1.0
chr13	40584019	40584179	ENSG00000150907.7|FOXO1|CSTF2|CSTF2	923	-	5.863804	1.113154	-1.0	-1.0
chr13	40555330	40555666	ENSG00000150907.7|FOXO1|CSTF2|CSTF2	970	-	6.467724	1.5215408	-1.0	-1.0
chr13	40581834	40581994	ENSG00000150907.7|FOXO1|CSTF2|CSTF2	942	-	5.7258344	1.239093	-1.0	-1.0
chr13	40649544	40649739	ENSG00000150907.7|FOXO1|CSTF2|CSTF2	978	-	6.056209	1.6610138	-1.0	-1.0
chr13	40664324	40664429	ENSG00000150907.7|FOXO1|CSTF2|CSTF2	912	-	5.805239	1.0564957	-1.0	-1.0
chr13	40555666	40555856	ENSG00000150907.7|FOXO1|CSTF2|CSTF2	986	-	6.314177	1.8574815	-1.0	-1.0
chr13	40554605	40554770	ENSG00000150907.7|FOXO1|CSTF2|CSTF2	936	-	6.01805	1.19589	-1.0	-1.0
chr13	40582039	40582319	ENSG00000150907.7|FOXO1|CSTF2|CSTF2	994	-	6.343513	2.2376823	-1.0	-1.0
chr13	40554425	40554595	ENSG00000150907.7|FOXO1|CSTF2|CSTF2	948	-	6.2140265	1.2829896	-1.0	-1.0
chr13	40663804	40663929	ENSG00000150907.7|FOXO1|CSTF2|CSTF2	933	-	4.199974	1.1744502	-1.0	-1.0
chr13	40519870	40520045	ENSG00000150907.7|FOXO1|CSTF2|CSTF2	951	-	6.268304	1.3088472	-1.0	-1.0
chr13	40729194	40729364	ENSG00000102738.7|MRPS31|CSTF2|CSTF2	920	-	5.8472404	1.0978636	-1.0	-1.0
chr13	40799435	40799615	ENSG00000102743.14|SLC25A15|CSTF2|CSTF2	954	+	5.3206773	1.3365692	-1.0	-1.0
chr13	40992279	40992499	ENSG00000120690.15|ELF1|CSTF2|CSTF2	930	-	5.937419	1.1560758	-1.0	-1.0
chr13	41049884	41050084	ENSG00000120690.15|ELF1|CSTF2|CSTF2	960	-	4.512561	1.4014903	-1.0	-1.0
chr13	40982322	40982467	ENSG00000120690.15|ELF1|CSTF2|CSTF2	914	-	5.8077993	1.0664512	-1.0	-1.0
chr13	41049729	41049879	ENSG00000120690.15|ELF1|CSTF2|CSTF2	927	-	5.979449	1.1396034	-1.0	-1.0
chr13	40975356	40975561	ENSG00000120690.15|ELF1|CSTF2|CSTF2	973	-	6.503679	1.5701884	-1.0	-1.0
chr13	41060549	41060654	ENSG00000120690.15|ELF1|CSTF2|CSTF2	914	-	5.7831697	1.0664902	-1.0	-1.0
chr13	40991934	40992274	ENSG00000120690.15|ELF1|CSTF2|CSTF2	946	-	6.097344	1.2695093	-1.0	-1.0
chr13	41335894	41336029	ENSG00000172766.18|NAA16|CSTF2|CSTF2	943	+	6.0977926	1.2445005	-1.0	-1.0
chr13	41871172	41871362	ENSG00000102763.17|VWA8|CSTF2|CSTF2	970	-	6.4283705	1.5173416	-1.0	-1.0
chr13	41616819	41616989	ENSG00000102763.17|VWA8|CSTF2|CSTF2	942	-	6.0853047	1.2339355	-1.0	-1.0
chr13	43107342	43107527	ENSG00000120675.5|DNAJC15|CSTF2|CSTF2	934	+	5.4836597	1.1827638	-1.0	-1.0
chr13	44433417	44433592	ENSG00000102804.14|TSC22D1|CSTF2|CSTF2	909	-	5.772976	1.0389434	-1.0	-1.0
chr13	45336760	45336925	ENSG00000133112.16|TPT1|CSTF2|CSTF2	923	-	4.2915406	1.1158317	-1.0	-1.0
chr13	45370917	45371137	ENSG00000170919.15|TPT1-AS1|CSTF2|CSTF2	960	+	4.9964695	1.3946491	-1.0	-1.0
chr13	45368696	45368796	ENSG00000170919.15|TPT1-AS1|CSTF2|CSTF2	920	+	5.828543	1.0943345	-1.0	-1.0
chr13	45512013	45512143	ENSG00000136152.14|COG3|CSTF2|CSTF2	930	+	5.9477234	1.1546627	-1.0	-1.0
chr13	45466624	45466754	ENSG00000136152.14|COG3|CSTF2|CSTF2	996	+	6.144674	2.3798976	-1.0	-1.0
chr13	45525246	45525421	ENSG00000136152.14|COG3|CSTF2|CSTF2	966	+	5.79965	1.4667406	-1.0	-1.0
chr13	45536206	45536506	ENSG00000136152.14|COG3|CSTF2|CSTF2	942	+	5.5080357	1.237723	-1.0	-1.0
chr13	46068422	46068617	ENSG00000080618.13|CPB2|CSTF2|CSTF2	972	-	6.0654373	1.5457008	-1.0	-1.0
chr13	46084578	46084763	ENSG00000080618.13|CPB2|CSTF2|CSTF2	933	-	6.0188007	1.1726376	-1.0	-1.0
chr13	46559133	46559398	ENSG00000136141.14|LRCH1|CSTF2|CSTF2	988	+	6.739872	1.9307925	-1.0	-1.0
chr13	46553798	46553988	ENSG00000136141.14|LRCH1|CSTF2|CSTF2	943	+	6.080581	1.2419056	-1.0	-1.0
chr13	46654335	46654480	ENSG00000136141.14|LRCH1|CSTF2|CSTF2	930	+	5.934318	1.1529931	-1.0	-1.0
chr13	46654090	46654305	ENSG00000136141.14|LRCH1|CSTF2|CSTF2	996	+	7.2499447	2.445409	-1.0	-1.0
chr13	46554443	46554638	ENSG00000136141.14|LRCH1|CSTF2|CSTF2	952	+	6.1594696	1.3160043	-1.0	-1.0
chr13	46554703	46554853	ENSG00000136141.14|LRCH1|CSTF2|CSTF2	906	+	5.750605	1.0285321	-1.0	-1.0
chr13	47971493	47971678	ENSG00000136143.14|SUCLA2|CSTF2|CSTF2	938	-	6.0129423	1.209925	-1.0	-1.0
chr13	48076460	48076655	ENSG00000136146.14|MED4|CSTF2|CSTF2	978	-	6.6071653	1.6564169	-1.0	-1.0
chr13	48261786	48261981	ENSG00000136156.12|ITM2B|CSTF2|CSTF2	952	+	6.228541	1.3212143	-1.0	-1.0
chr13	48251902	48252002	ENSG00000136156.12|ITM2B|CSTF2|CSTF2	914	+	5.7812276	1.0672146	-1.0	-1.0
chr13	48242522	48242697	ENSG00000136156.12|ITM2B|CSTF2|CSTF2	944	+	6.1457906	1.255009	-1.0	-1.0
chr13	48471498	48471723	ENSG00000139687.13|RB1|CSTF2|CSTF2	993	+	6.961428	2.1482193	-1.0	-1.0
chr13	48393738	48393898	ENSG00000139687.13|RB1|CSTF2|CSTF2	929	+	5.924551	1.1489803	-1.0	-1.0
chr13	48316566	48316741	ENSG00000139687.13|RB1|CSTF2|CSTF2	922	+	4.792706	1.1095812	-1.0	-1.0
chr13	48380281	48380391	ENSG00000139687.13|RB1|CSTF2|CSTF2	915	+	5.814178	1.0684308	-1.0	-1.0
chr13	48397953	48398148	ENSG00000139687.13|RB1|CSTF2|CSTF2	931	+	5.9574323	1.1623484	-1.0	-1.0
chr13	48481882	48481986	ENSG00000139687.13|RB1|CSTF2|CSTF2	910	+	5.775709	1.0450993	-1.0	-1.0
chr13	48385028	48385143	ENSG00000139687.13|RB1|CSTF2|CSTF2	932	+	5.9573283	1.1678959	-1.0	-1.0
chr13	48309316	48309516	ENSG00000139687.13|RB1|CSTF2|CSTF2	972	+	6.4466186	1.5596598	-1.0	-1.0
chr13	48397593	48397788	ENSG00000139687.13|RB1|CSTF2|CSTF2	972	+	5.813224	1.5577139	-1.0	-1.0
chr13	48304304	48304524	ENSG00000139687.13|RB1|CSTF2|CSTF2	984	+	6.8171577	1.789517	-1.0	-1.0
chr13	48411044	48411229	ENSG00000139679.15|LPAR6|CSTF2|CSTF2	985	-	6.881782	1.831032	-1.0	-1.0
chr13	49043999	49044214	ENSG00000102531.16|FNDC3A|CSTF2|CSTF2	987	+	6.773197	1.8920083	-1.0	-1.0
chr13	48991887	48992087	ENSG00000102531.16|FNDC3A|CSTF2|CSTF2	960	+	6.2780757	1.3949273	-1.0	-1.0
chr13	48983122	48983337	ENSG00000102531.16|FNDC3A|CSTF2|CSTF2	989	+	6.932985	1.9459527	-1.0	-1.0
chr13	49266283	49266433	ENSG00000102543.14|CDADC1|CSTF2|CSTF2	924	+	5.944871	1.1171492	-1.0	-1.0
chr13	49491856	49491956	ENSG00000136169.16|SETDB2|CSTF2|CSTF2	902	+	5.732321	1.007909	-1.0	-1.0
chr13	49681826	49681976	ENSG00000123179.13|EBPL|CSTF2|CSTF2	922	-	5.898148	1.1058284	-1.0	-1.0
chr13	49673246	49673401	ENSG00000123179.13|EBPL|CSTF2|CSTF2	964	-	6.320557	1.4379599	-1.0	-1.0
chr13	49684141	49684256	ENSG00000123179.13|EBPL|CSTF2|CSTF2	908	-	5.7525396	1.0359081	-1.0	-1.0
chr13	50011438	50011703	ENSG00000204977.9|TRIM13|CSTF2|CSTF2	940	+	4.9422417	1.2216451	-1.0	-1.0
chr13	50013094	50013294	ENSG00000204977.9|TRIM13|CSTF2|CSTF2	968	+	6.4140854	1.4965641	-1.0	-1.0
chr13	50012824	50012989	ENSG00000204977.9|TRIM13|CSTF2|CSTF2	924	+	5.890961	1.1195371	-1.0	-1.0
chr13	50039287	50039472	ENSG00000231607.10|DLEU2|CSTF2|CSTF2	948	-	6.091882	1.2803133	-1.0	-1.0
chr13	50063193	50063518	ENSG00000231607.10|DLEU2|CSTF2|CSTF2	976	-	5.3326406	1.6205319	-1.0	-1.0
chr13	50043771	50043986	ENSG00000231607.10|DLEU2|CSTF2|CSTF2	989	-	6.3357706	1.9699779	-1.0	-1.0
chr13	50030582	50030707	ENSG00000231607.10|DLEU2|CSTF2|CSTF2	901	-	5.7279954	1.006455	-1.0	-1.0
chr13	50056993	50057118	ENSG00000231607.10|DLEU2|CSTF2|CSTF2	916	-	5.803285	1.0732275	-1.0	-1.0
chr13	50616041	50616141	ENSG00000176124.11|DLEU1|CSTF2|CSTF2	930	+	5.9557843	1.1573988	-1.0	-1.0
chr13	50468858	50469083	ENSG00000176124.11|DLEU1|CSTF2|CSTF2	993	+	6.985269	2.171823	-1.0	-1.0
chr13	50247107	50247222	ENSG00000176124.11|DLEU1|CSTF2|CSTF2	940	+	6.0795527	1.2186519	-1.0	-1.0
chr13	50207800	50207910	ENSG00000176124.11|DLEU1|CSTF2|CSTF2	944	+	6.072576	1.2511526	-1.0	-1.0
chr13	50660232	50660427	ENSG00000176124.11|DLEU1|CSTF2|CSTF2	952	+	5.2847457	1.321371	-1.0	-1.0
chr13	50544521	50544951	ENSG00000176124.11|DLEU1|CSTF2|CSTF2	940	+	4.7403207	1.2200476	-1.0	-1.0
chr13	50484561	50484661	ENSG00000176124.11|DLEU1|CSTF2|CSTF2	903	+	5.7515674	1.0150442	-1.0	-1.0
chr13	50209195	50209345	ENSG00000176124.11|DLEU1|CSTF2|CSTF2	916	+	5.807473	1.0758289	-1.0	-1.0
chr13	50257963	50258068	ENSG00000176124.11|DLEU1|CSTF2|CSTF2	911	+	5.7782693	1.0506918	-1.0	-1.0
chr13	50484266	50484366	ENSG00000176124.11|DLEU1|CSTF2|CSTF2	902	+	5.732321	1.007983	-1.0	-1.0
chr13	50486566	50486711	ENSG00000176124.11|DLEU1|CSTF2|CSTF2	929	+	5.3891892	1.151585	-1.0	-1.0
chr13	50617311	50617496	ENSG00000176124.11|DLEU1|CSTF2|CSTF2	932	+	5.952452	1.1683774	-1.0	-1.0
chr13	50239262	50239492	ENSG00000176124.11|DLEU1|CSTF2|CSTF2	938	+	3.773164	1.2079898	-1.0	-1.0
chr13	50486736	50486931	ENSG00000176124.11|DLEU1|CSTF2|CSTF2	955	+	6.1913548	1.3457423	-1.0	-1.0
chr13	50527915	50528025	ENSG00000176124.11|DLEU1|CSTF2|CSTF2	920	+	5.8767214	1.0996115	-1.0	-1.0
chr13	50529274	50529389	ENSG00000176124.11|DLEU1|CSTF2|CSTF2	914	+	5.795809	1.0631151	-1.0	-1.0
chr13	50545561	50545756	ENSG00000176124.11|DLEU1|CSTF2|CSTF2	967	+	4.9795256	1.4764872	-1.0	-1.0
chr13	50236187	50236317	ENSG00000176124.11|DLEU1|CSTF2|CSTF2	911	+	5.771176	1.0499085	-1.0	-1.0
chr13	50235447	50235582	ENSG00000176124.11|DLEU1|CSTF2|CSTF2	930	+	5.9376106	1.1561393	-1.0	-1.0
chr13	50257353	50257563	ENSG00000176124.11|DLEU1|CSTF2|CSTF2	993	+	6.790578	2.1289673	-1.0	-1.0
chr13	50446390	50446585	ENSG00000176124.11|DLEU1|CSTF2|CSTF2	984	+	5.3363857	1.7966081	-1.0	-1.0
chr13	50473653	50473908	ENSG00000176124.11|DLEU1|CSTF2|CSTF2	965	+	5.732978	1.4585321	-1.0	-1.0
chr13	50451375	50451490	ENSG00000176124.11|DLEU1|CSTF2|CSTF2	928	+	5.9076767	1.140976	-1.0	-1.0
chr13	50452320	50452655	ENSG00000176124.11|DLEU1|CSTF2|CSTF2	976	+	5.6051407	1.6151776	-1.0	-1.0
chr13	50484906	50485031	ENSG00000176124.11|DLEU1|CSTF2|CSTF2	925	+	5.0378985	1.1277564	-1.0	-1.0
chr13	50558871	50559006	ENSG00000176124.11|DLEU1|CSTF2|CSTF2	942	+	6.0449114	1.2342478	-1.0	-1.0
chr13	50560911	50561081	ENSG00000176124.11|DLEU1|CSTF2|CSTF2	926	+	5.898374	1.132922	-1.0	-1.0
chr13	50433745	50433950	ENSG00000176124.11|DLEU1|CSTF2|CSTF2	957	+	6.22194	1.3627315	-1.0	-1.0
chr13	50235607	50235927	ENSG00000176124.11|DLEU1|CSTF2|CSTF2	930	+	5.9402685	1.1549512	-1.0	-1.0
chr13	50618851	50619316	ENSG00000176124.11|DLEU1|CSTF2|CSTF2	993	+	6.94807	2.149245	-1.0	-1.0
chr13	50617026	50617216	ENSG00000176124.11|DLEU1|CSTF2|CSTF2	941	+	6.0423117	1.2311287	-1.0	-1.0
chr13	50616146	50616371	ENSG00000176124.11|DLEU1|CSTF2|CSTF2	959	+	6.2680025	1.3915225	-1.0	-1.0
chr13	50303658	50303798	ENSG00000176124.11|DLEU1|CSTF2|CSTF2	942	+	6.0472436	1.2366093	-1.0	-1.0
chr13	50614626	50614756	ENSG00000176124.11|DLEU1|CSTF2|CSTF2	950	+	6.1492023	1.303206	-1.0	-1.0
chr13	50486376	50486511	ENSG00000176124.11|DLEU1|CSTF2|CSTF2	944	+	6.068132	1.2493457	-1.0	-1.0
chr13	50485761	50486296	ENSG00000176124.11|DLEU1|CSTF2|CSTF2	980	+	5.9333625	1.7015427	-1.0	-1.0
chr13	50208660	50208760	ENSG00000176124.11|DLEU1|CSTF2|CSTF2	912	+	5.7664886	1.0579903	-1.0	-1.0
chr13	50544046	50544146	ENSG00000176124.11|DLEU1|CSTF2|CSTF2	916	+	5.8181376	1.0777318	-1.0	-1.0
chr13	50235932	50236137	ENSG00000176124.11|DLEU1|CSTF2|CSTF2	976	+	6.118415	1.6191381	-1.0	-1.0
chr13	50558681	50558791	ENSG00000176124.11|DLEU1|CSTF2|CSTF2	912	+	4.0270157	1.0568639	-1.0	-1.0
chr13	50209855	50210060	ENSG00000176124.11|DLEU1|CSTF2|CSTF2	994	+	5.9415636	2.2583966	-1.0	-1.0
chr13	50648324	50648469	ENSG00000176124.11|DLEU1|CSTF2|CSTF2	907	+	5.8040156	1.0324275	-1.0	-1.0
chr13	50451630	50451770	ENSG00000176124.11|DLEU1|CSTF2|CSTF2	947	+	6.1454496	1.273138	-1.0	-1.0
chr13	50557426	50557606	ENSG00000176124.11|DLEU1|CSTF2|CSTF2	918	+	4.3580604	1.0873076	-1.0	-1.0
chr13	50558091	50558196	ENSG00000176124.11|DLEU1|CSTF2|CSTF2	909	+	5.768406	1.0393947	-1.0	-1.0
chr13	50213075	50213175	ENSG00000176124.11|DLEU1|CSTF2|CSTF2	916	+	5.8352733	1.0756536	-1.0	-1.0
chr13	50448230	50448335	ENSG00000176124.11|DLEU1|CSTF2|CSTF2	915	+	5.828825	1.0709796	-1.0	-1.0
chr13	50533338	50533458	ENSG00000176124.11|DLEU1|CSTF2|CSTF2	906	+	5.7523456	1.0245848	-1.0	-1.0
chr13	50232377	50232477	ENSG00000176124.11|DLEU1|CSTF2|CSTF2	902	+	5.7279954	1.0073462	-1.0	-1.0
chr13	50551086	50551196	ENSG00000176124.11|DLEU1|CSTF2|CSTF2	925	+	5.9007235	1.1249834	-1.0	-1.0
chr13	50559716	50559836	ENSG00000176124.11|DLEU1|CSTF2|CSTF2	910	+	5.7762003	1.0478014	-1.0	-1.0
chr13	50527743	50527858	ENSG00000176124.11|DLEU1|CSTF2|CSTF2	932	+	5.9656706	1.170524	-1.0	-1.0
chr13	50486941	50487091	ENSG00000176124.11|DLEU1|CSTF2|CSTF2	938	+	6.0128636	1.2068396	-1.0	-1.0
chr13	50207220	50207455	ENSG00000176124.11|DLEU1|CSTF2|CSTF2	980	+	6.5994716	1.6924601	-1.0	-1.0
chr13	50623501	50623716	ENSG00000176124.11|DLEU1|CSTF2|CSTF2	965	+	6.337399	1.4613218	-1.0	-1.0
chr13	50622876	50622991	ENSG00000176124.11|DLEU1|CSTF2|CSTF2	910	+	5.8088274	1.0439589	-1.0	-1.0
chr13	50548761	50549051	ENSG00000176124.11|DLEU1|CSTF2|CSTF2	952	+	6.198934	1.3199354	-1.0	-1.0
chr13	50616611	50616796	ENSG00000176124.11|DLEU1|CSTF2|CSTF2	951	+	6.1465716	1.3137292	-1.0	-1.0
chr13	50544981	50545456	ENSG00000176124.11|DLEU1|CSTF2|CSTF2	986	+	5.660442	1.8466557	-1.0	-1.0
chr13	50547671	50548666	ENSG00000176124.11|DLEU1|CSTF2|CSTF2	999	+	6.308464	3.216264	-1.0	-1.0
chr13	50572906	50573121	ENSG00000176124.11|DLEU1|CSTF2|CSTF2	971	+	6.262075	1.5308521	-1.0	-1.0
chr13	50485146	50485296	ENSG00000176124.11|DLEU1|CSTF2|CSTF2	924	+	5.0145936	1.1197609	-1.0	-1.0
chr13	51450890	51451040	ENSG00000102786.14|INTS6|CSTF2|CSTF2	925	-	5.888739	1.1231478	-1.0	-1.0
chr13	51362584	51362694	ENSG00000102786.14|INTS6|CSTF2|CSTF2	917	-	5.8282323	1.0832039	-1.0	-1.0
chr13	51365119	51365309	ENSG00000102786.14|INTS6|CSTF2|CSTF2	945	-	6.0870132	1.2570168	-1.0	-1.0
chr13	51454627	51454822	ENSG00000236778.7|INTS6-AS1|CSTF2|CSTF2	964	+	6.399468	1.4449751	-1.0	-1.0
chr13	51454629	51454824	ENSG00000224892.6|RPS4XP16|CSTF2|CSTF2	964	+	6.4039693	1.4469469	-1.0	-1.0
chr13	51705870	51706065	ENSG00000139668.8|WDFY2|CSTF2|CSTF2	950	+	4.9480753	1.3025184	-1.0	-1.0
chr13	51760369	51760614	ENSG00000139668.8|WDFY2|CSTF2|CSTF2	906	+	5.762593	1.0252874	-1.0	-1.0
chr13	51599711	51599931	ENSG00000139668.8|WDFY2|CSTF2|CSTF2	985	+	6.6884074	1.8343623	-1.0	-1.0
chr13	51766694	51766914	ENSG00000139668.8|WDFY2|CSTF2|CSTF2	991	+	6.9182434	2.0556443	-1.0	-1.0
chr13	51762044	51762144	ENSG00000139668.8|WDFY2|CSTF2|CSTF2	906	+	3.9756026	1.0268545	-1.0	-1.0
chr13	51767104	51767304	ENSG00000139668.8|WDFY2|CSTF2|CSTF2	962	+	6.3448176	1.4239467	-1.0	-1.0
chr13	51701783	51701938	ENSG00000139668.8|WDFY2|CSTF2|CSTF2	935	+	4.0830455	1.1845187	-1.0	-1.0
chr13	52014122	52014222	ENSG00000253710.2|ALG11|CSTF2|CSTF2	906	+	5.754319	1.0248142	-1.0	-1.0
chr13	52013667	52013892	ENSG00000253710.2|ALG11|CSTF2|CSTF2	1000	+	7.885855	3.548364	-1.0	-1.0
chr13	52475124	52475299	ENSG00000136108.14|CKAP2|CSTF2|CSTF2	932	+	4.7590303	1.1702626	-1.0	-1.0
chr13	52465843	52465958	ENSG00000136108.14|CKAP2|CSTF2|CSTF2	978	+	6.5422726	1.6612448	-1.0	-1.0
chr13	52631898	52632208	ENSG00000273784.4|AL137058.2|CSTF2|CSTF2	980	+	6.6392126	1.7090286	-1.0	-1.0
chr13	52631899	52632209	ENSG00000250299.5|MRPS31P4|CSTF2|CSTF2	980	+	6.6399617	1.708857	-1.0	-1.0
chr13	52687763	52687943	ENSG00000165416.14|SUGT1|CSTF2|CSTF2	978	+	6.5762725	1.6592611	-1.0	-1.0
chr13	59957555	59957740	ENSG00000139734.17|DIAPH3|CSTF2|CSTF2	937	-	6.005931	1.200285	-1.0	-1.0
chr13	59730353	59730463	ENSG00000139734.17|DIAPH3|CSTF2|CSTF2	908	-	5.7635303	1.0382779	-1.0	-1.0
chr13	64056732	64056837	ENSG00000227674.1|LINC00355|CSTF2|CSTF2	913	-	5.7822394	1.0616949	-1.0	-1.0
chr13	63993770	63993950	ENSG00000227674.1|LINC00355|CSTF2|CSTF2	949	-	5.300181	1.2897061	-1.0	-1.0
chr13	63993330	63993465	ENSG00000227674.1|LINC00355|CSTF2|CSTF2	919	-	5.838415	1.0892204	-1.0	-1.0
chr13	72755450	72755550	ENSG00000136122.15|BORA|CSTF2|CSTF2	914	+	5.7812276	1.0674157	-1.0	-1.0
chr13	72854625	72854800	ENSG00000083535.15|PIBF1|CSTF2|CSTF2	967	+	6.3664837	1.4772737	-1.0	-1.0
chr13	75408002	75408157	ENSG00000136111.12|TBC1D4|CSTF2|CSTF2	937	-	6.0303593	1.1995589	-1.0	-1.0
chr13	75453182	75453422	ENSG00000136111.12|TBC1D4|CSTF2|CSTF2	999	-	7.653372	3.1492546	-1.0	-1.0
chr13	75408737	75408987	ENSG00000136111.12|TBC1D4|CSTF2|CSTF2	999	-	7.5151243	2.9781156	-1.0	-1.0
chr13	75394682	75394952	ENSG00000136111.12|TBC1D4|CSTF2|CSTF2	999	-	5.6573215	2.996829	-1.0	-1.0
chr13	75407857	75407957	ENSG00000136111.12|TBC1D4|CSTF2|CSTF2	922	-	4.1617217	1.1082962	-1.0	-1.0
chr13	75445407	75445592	ENSG00000136111.12|TBC1D4|CSTF2|CSTF2	926	-	5.8914666	1.1306927	-1.0	-1.0
chr13	75407617	75407817	ENSG00000136111.12|TBC1D4|CSTF2|CSTF2	943	-	6.0976014	1.2476937	-1.0	-1.0
chr13	75481102	75481262	ENSG00000136111.12|TBC1D4|CSTF2|CSTF2	943	-	6.065958	1.2413045	-1.0	-1.0
chr13	75375397	75375592	ENSG00000136111.12|TBC1D4|CSTF2|CSTF2	974	-	6.502631	1.5921507	-1.0	-1.0
chr13	75446132	75446327	ENSG00000136111.12|TBC1D4|CSTF2|CSTF2	958	-	6.257432	1.3751025	-1.0	-1.0
chr13	75320147	75320252	ENSG00000136111.12|TBC1D4|CSTF2|CSTF2	903	-	5.7515674	1.0153247	-1.0	-1.0
chr13	75449082	75449242	ENSG00000136111.12|TBC1D4|CSTF2|CSTF2	950	-	6.144621	1.3037034	-1.0	-1.0
chr13	75430597	75430732	ENSG00000136111.12|TBC1D4|CSTF2|CSTF2	918	-	5.818709	1.0882959	-1.0	-1.0
chr13	75412352	75412557	ENSG00000136111.12|TBC1D4|CSTF2|CSTF2	990	-	5.2563396	1.9812309	-1.0	-1.0
chr13	75448782	75448977	ENSG00000136111.12|TBC1D4|CSTF2|CSTF2	960	-	6.30455	1.4009743	-1.0	-1.0
chr13	75480142	75480242	ENSG00000136111.12|TBC1D4|CSTF2|CSTF2	915	-	5.791752	1.0688107	-1.0	-1.0
chr13	75446392	75446597	ENSG00000136111.12|TBC1D4|CSTF2|CSTF2	988	-	5.448348	1.9278877	-1.0	-1.0
chr13	75452412	75452617	ENSG00000136111.12|TBC1D4|CSTF2|CSTF2	978	-	4.1419587	1.6638451	-1.0	-1.0
chr13	75456752	75456892	ENSG00000136111.12|TBC1D4|CSTF2|CSTF2	927	-	4.1504884	1.1384313	-1.0	-1.0
chr13	75477457	75477657	ENSG00000136111.12|TBC1D4|CSTF2|CSTF2	990	-	6.9205422	2.016548	-1.0	-1.0
chr13	75408487	75408732	ENSG00000136111.12|TBC1D4|CSTF2|CSTF2	931	-	4.905433	1.1620076	-1.0	-1.0
chr13	75325136	75325326	ENSG00000136111.12|TBC1D4|CSTF2|CSTF2	936	-	5.9919004	1.1939255	-1.0	-1.0
chr13	75477832	75478127	ENSG00000136111.12|TBC1D4|CSTF2|CSTF2	932	-	5.9550586	1.1652018	-1.0	-1.0
chr13	75394422	75394612	ENSG00000136111.12|TBC1D4|CSTF2|CSTF2	920	-	4.29931	1.0955647	-1.0	-1.0
chr13	75445977	75446077	ENSG00000136111.12|TBC1D4|CSTF2|CSTF2	929	-	5.918812	1.1470479	-1.0	-1.0
chr13	75605863	75606020	ENSG00000118939.17|UCHL3|CSTF2|CSTF2	968	+	6.381126	1.4951055	-1.0	-1.0
chr13	75605865	75606060	ENSG00000261553.5|AL137782.1|CSTF2|CSTF2	969	+	6.3969946	1.5092862	-1.0	-1.0
chr13	75858165	75858265	ENSG00000136153.19|LMO7|CSTF2|CSTF2	904	+	5.747391	1.0193375	-1.0	-1.0
chr13	75858585	75858860	ENSG00000136153.19|LMO7|CSTF2|CSTF2	998	+	6.633348	2.6158757	-1.0	-1.0
chr13	75858335	75858540	ENSG00000136153.19|LMO7|CSTF2|CSTF2	999	+	5.738487	3.1890938	-1.0	-1.0
chr13	75824823	75825018	ENSG00000136153.19|LMO7|CSTF2|CSTF2	967	+	5.305114	1.4761584	-1.0	-1.0
chr13	75852252	75852352	ENSG00000136153.19|LMO7|CSTF2|CSTF2	914	+	5.8036256	1.0644923	-1.0	-1.0
chr13	77173624	77173819	ENSG00000005810.17|MYCBP2|CSTF2|CSTF2	983	-	6.6737933	1.7632465	-1.0	-1.0
chr13	77266992	77267172	ENSG00000005810.17|MYCBP2|CSTF2|CSTF2	948	-	6.1339903	1.2862612	-1.0	-1.0
chr13	79372185	79372390	ENSG00000139746.15|RBM26|CSTF2|CSTF2	996	-	7.2325187	2.3491337	-1.0	-1.0
chr13	79314433	79314798	ENSG00000139746.15|RBM26|CSTF2|CSTF2	997	-	5.3559093	2.4770913	-1.0	-1.0
chr13	79407585	79407760	ENSG00000227354.6|RBM26-AS1|CSTF2|CSTF2	930	+	5.9425125	1.1544417	-1.0	-1.0
chr13	91354362	91354552	ENSG00000215417.12|MIR17HG|CSTF2|CSTF2	944	+	6.0664263	1.255556	-1.0	-1.0
chr13	91353372	91353487	ENSG00000215417.12|MIR17HG|CSTF2|CSTF2	915	+	4.054496	1.0716634	-1.0	-1.0
chr13	91351432	91351637	ENSG00000215417.12|MIR17HG|CSTF2|CSTF2	997	+	6.2459536	2.4961817	-1.0	-1.0
chr13	94075294	94075579	ENSG00000183098.10|GPC6|CSTF2|CSTF2	1000	+	7.678683	3.40703	-1.0	-1.0
chr13	93793911	93794096	ENSG00000183098.10|GPC6|CSTF2|CSTF2	952	+	6.231069	1.3230196	-1.0	-1.0
chr13	93480511	93480691	ENSG00000183098.10|GPC6|CSTF2|CSTF2	949	+	6.1442256	1.2883542	-1.0	-1.0
chr13	93747636	93747751	ENSG00000183098.10|GPC6|CSTF2|CSTF2	915	+	5.9283037	1.068662	-1.0	-1.0
chr13	93560776	93560936	ENSG00000183098.10|GPC6|CSTF2|CSTF2	919	+	5.88706	1.0915093	-1.0	-1.0
chr13	93439636	93440206	ENSG00000183098.10|GPC6|CSTF2|CSTF2	995	+	5.982915	2.2610896	-1.0	-1.0
chr13	93732601	93732791	ENSG00000183098.10|GPC6|CSTF2|CSTF2	948	+	6.177651	1.2877337	-1.0	-1.0
chr13	93629716	93629911	ENSG00000183098.10|GPC6|CSTF2|CSTF2	981	+	6.4337473	1.7217115	-1.0	-1.0
chr13	93427561	93427746	ENSG00000183098.10|GPC6|CSTF2|CSTF2	926	+	4.6777067	1.1313696	-1.0	-1.0
chr13	93569776	93569981	ENSG00000183098.10|GPC6|CSTF2|CSTF2	984	+	6.7482467	1.785276	-1.0	-1.0
chr13	93687146	93687276	ENSG00000183098.10|GPC6|CSTF2|CSTF2	940	+	6.0534034	1.2248293	-1.0	-1.0
chr13	93647421	93647521	ENSG00000183098.10|GPC6|CSTF2|CSTF2	902	+	5.7279954	1.0073462	-1.0	-1.0
chr13	94378193	94378328	ENSG00000183098.10|GPC6|CSTF2|CSTF2	906	+	5.75714	1.0264778	-1.0	-1.0
chr13	93439076	93439446	ENSG00000183098.10|GPC6|CSTF2|CSTF2	919	+	4.5621896	1.0937446	-1.0	-1.0
chr13	93546116	93546241	ENSG00000183098.10|GPC6|CSTF2|CSTF2	938	+	5.239375	1.2063407	-1.0	-1.0
chr13	93880655	93880890	ENSG00000183098.10|GPC6|CSTF2|CSTF2	967	+	6.4621234	1.4809203	-1.0	-1.0
chr13	94000265	94000460	ENSG00000183098.10|GPC6|CSTF2|CSTF2	970	+	6.4354815	1.5268667	-1.0	-1.0
chr13	94231834	94232014	ENSG00000183098.10|GPC6|CSTF2|CSTF2	960	+	6.265048	1.3958138	-1.0	-1.0
chr13	93439461	93439626	ENSG00000183098.10|GPC6|CSTF2|CSTF2	936	+	6.029217	1.1950798	-1.0	-1.0
chr13	93694111	93694291	ENSG00000183098.10|GPC6|CSTF2|CSTF2	921	+	4.6314716	1.1015172	-1.0	-1.0
chr13	94091489	94091594	ENSG00000183098.10|GPC6|CSTF2|CSTF2	904	+	5.7997875	1.0194902	-1.0	-1.0
chr13	93422486	93422676	ENSG00000183098.10|GPC6|CSTF2|CSTF2	943	+	6.127393	1.2465835	-1.0	-1.0
chr13	93329871	93330036	ENSG00000183098.10|GPC6|CSTF2|CSTF2	920	+	5.9592648	1.0973717	-1.0	-1.0
chr13	93437111	93437291	ENSG00000183098.10|GPC6|CSTF2|CSTF2	922	+	5.945746	1.1103281	-1.0	-1.0
chr13	93612111	93612261	ENSG00000183098.10|GPC6|CSTF2|CSTF2	914	+	5.902519	1.0669719	-1.0	-1.0
chr13	93742056	93742256	ENSG00000183098.10|GPC6|CSTF2|CSTF2	991	+	6.952531	2.0516596	-1.0	-1.0
chr13	95588138	95588258	ENSG00000134874.17|DZIP1|CSTF2|CSTF2	908	-	5.7548976	1.0339485	-1.0	-1.0
chr13	96004072	96004277	ENSG00000102595.19|UGGT2|CSTF2|CSTF2	979	-	6.564044	1.6801025	-1.0	-1.0
chr13	95868783	95868898	ENSG00000102595.19|UGGT2|CSTF2|CSTF2	919	-	5.820175	1.0894086	-1.0	-1.0
chr13	95975636	95975886	ENSG00000102595.19|UGGT2|CSTF2|CSTF2	997	-	7.221469	2.5429173	-1.0	-1.0
chr13	95820467	95820662	ENSG00000102595.19|UGGT2|CSTF2|CSTF2	972	-	6.4427247	1.5532395	-1.0	-1.0
chr13	97379973	97380158	ENSG00000139793.18|MBNL2|CSTF2|CSTF2	933	+	5.9707246	1.1740477	-1.0	-1.0
chr13	97325119	97325309	ENSG00000139793.18|MBNL2|CSTF2|CSTF2	966	+	6.404661	1.4664352	-1.0	-1.0
chr13	97393966	97394066	ENSG00000139793.18|MBNL2|CSTF2|CSTF2	904	+	5.7919116	1.0167034	-1.0	-1.0
chr13	97329474	97329579	ENSG00000139793.18|MBNL2|CSTF2|CSTF2	912	+	5.787029	1.0565553	-1.0	-1.0
chr13	97287309	97287409	ENSG00000139793.18|MBNL2|CSTF2|CSTF2	910	+	4.0447326	1.0462066	-1.0	-1.0
chr13	97281099	97281249	ENSG00000139793.18|MBNL2|CSTF2|CSTF2	935	+	5.9841022	1.1843785	-1.0	-1.0
chr13	97393711	97393896	ENSG00000139793.18|MBNL2|CSTF2|CSTF2	918	+	5.9456983	1.088799	-1.0	-1.0
chr13	97246521	97246721	ENSG00000139793.18|MBNL2|CSTF2|CSTF2	967	+	6.4340987	1.4869436	-1.0	-1.0
chr13	97307104	97307294	ENSG00000139793.18|MBNL2|CSTF2|CSTF2	981	+	6.4267974	1.7266533	-1.0	-1.0
chr13	97304974	97305129	ENSG00000139793.18|MBNL2|CSTF2|CSTF2	949	+	6.259983	1.296572	-1.0	-1.0
chr13	97266256	97266456	ENSG00000139793.18|MBNL2|CSTF2|CSTF2	982	+	6.7414575	1.752297	-1.0	-1.0
chr13	97286994	97287179	ENSG00000139793.18|MBNL2|CSTF2|CSTF2	936	+	4.731855	1.1971953	-1.0	-1.0
chr13	98244198	98244490	ENSG00000152767.16|FARP1|CSTF2|CSTF2	999	+	6.281739	2.9089687	-1.0	-1.0
chr13	98244490	98245100	ENSG00000152767.16|FARP1|CSTF2|CSTF2	964	+	4.1316504	1.4444418	-1.0	-1.0
chr13	98285324	98285429	ENSG00000152767.16|FARP1|CSTF2|CSTF2	920	+	3.4338	1.0948703	-1.0	-1.0
chr13	98449680	98450800	ENSG00000152767.16|FARP1|CSTF2|CSTF2	996	+	6.2484126	2.3915396	-1.0	-1.0
chr13	98242148	98242258	ENSG00000152767.16|FARP1|CSTF2|CSTF2	915	+	3.4264636	1.0702215	-1.0	-1.0
chr13	98261689	98261944	ENSG00000152767.16|FARP1|CSTF2|CSTF2	944	+	5.946745	1.2523786	-1.0	-1.0
chr13	98148622	98148792	ENSG00000152767.16|FARP1|CSTF2|CSTF2	927	+	5.9591794	1.1383297	-1.0	-1.0
chr13	98243918	98244108	ENSG00000152767.16|FARP1|CSTF2|CSTF2	936	+	3.943871	1.1907891	-1.0	-1.0
chr13	98151362	98151567	ENSG00000152767.16|FARP1|CSTF2|CSTF2	942	+	4.834823	1.2395765	-1.0	-1.0
chr13	98262499	98262649	ENSG00000152767.16|FARP1|CSTF2|CSTF2	927	+	5.971219	1.1348327	-1.0	-1.0
chr13	98449400	98449530	ENSG00000152767.16|FARP1|CSTF2|CSTF2	940	+	3.4877887	1.2210884	-1.0	-1.0
chr13	98237413	98237743	ENSG00000152767.16|FARP1|CSTF2|CSTF2	982	+	6.029203	1.7466787	-1.0	-1.0
chr13	98349980	98350145	ENSG00000152767.16|FARP1|CSTF2|CSTF2	928	+	5.906147	1.1404076	-1.0	-1.0
chr13	98248214	98248439	ENSG00000152767.16|FARP1|CSTF2|CSTF2	957	+	5.8669014	1.3647113	-1.0	-1.0
chr13	98315554	98315679	ENSG00000152767.16|FARP1|CSTF2|CSTF2	922	+	5.865808	1.1088908	-1.0	-1.0
chr13	98239518	98239618	ENSG00000152767.16|FARP1|CSTF2|CSTF2	909	+	3.9945736	1.0416608	-1.0	-1.0
chr13	98230458	98230563	ENSG00000152767.16|FARP1|CSTF2|CSTF2	907	+	2.8764358	1.030125	-1.0	-1.0
chr13	98450940	98451375	ENSG00000152767.16|FARP1|CSTF2|CSTF2	919	+	5.5736694	1.0930938	-1.0	-1.0
chr13	98243258	98243398	ENSG00000152767.16|FARP1|CSTF2|CSTF2	913	+	5.8920126	1.0601546	-1.0	-1.0
chr13	98152862	98152967	ENSG00000152767.16|FARP1|CSTF2|CSTF2	911	+	5.7888794	1.0486054	-1.0	-1.0
chr13	98263334	98263804	ENSG00000152767.16|FARP1|CSTF2|CSTF2	998	+	6.0712314	2.784583	-1.0	-1.0
chr13	98402876	98403031	ENSG00000152767.16|FARP1|CSTF2|CSTF2	940	+	5.890999	1.2206918	-1.0	-1.0
chr13	98263954	98264149	ENSG00000152767.16|FARP1|CSTF2|CSTF2	969	+	6.158366	1.5079184	-1.0	-1.0
chr13	98240173	98240278	ENSG00000152767.16|FARP1|CSTF2|CSTF2	938	+	4.229121	1.2050242	-1.0	-1.0
chr13	98213803	98214053	ENSG00000152767.16|FARP1|CSTF2|CSTF2	929	+	3.4644	1.1501437	-1.0	-1.0
chr13	98230578	98230978	ENSG00000152767.16|FARP1|CSTF2|CSTF2	976	+	4.371026	1.6108761	-1.0	-1.0
chr13	98243108	98243208	ENSG00000152767.16|FARP1|CSTF2|CSTF2	925	+	5.91245	1.125889	-1.0	-1.0
chr13	98449025	98449180	ENSG00000152767.16|FARP1|CSTF2|CSTF2	938	+	4.2608194	1.2048804	-1.0	-1.0
chr13	98217473	98217623	ENSG00000152767.16|FARP1|CSTF2|CSTF2	930	+	4.344762	1.1562983	-1.0	-1.0
chr13	98147032	98147142	ENSG00000152767.16|FARP1|CSTF2|CSTF2	933	+	5.9608164	1.1730849	-1.0	-1.0
chr13	98215333	98215698	ENSG00000152767.16|FARP1|CSTF2|CSTF2	992	+	5.049178	2.0864723	-1.0	-1.0
chr13	98246404	98246544	ENSG00000152767.16|FARP1|CSTF2|CSTF2	917	+	5.824952	1.0810539	-1.0	-1.0
chr13	98315809	98316019	ENSG00000152767.16|FARP1|CSTF2|CSTF2	978	+	4.039996	1.6561086	-1.0	-1.0
chr13	98382007	98382117	ENSG00000152767.16|FARP1|CSTF2|CSTF2	941	+	6.052024	1.2283113	-1.0	-1.0
chr13	98261224	98261399	ENSG00000152767.16|FARP1|CSTF2|CSTF2	930	+	5.942722	1.1543262	-1.0	-1.0
chr13	98239683	98239878	ENSG00000152767.16|FARP1|CSTF2|CSTF2	950	+	4.06862	1.3036139	-1.0	-1.0
chr13	98381702	98381837	ENSG00000152767.16|FARP1|CSTF2|CSTF2	926	+	5.9567685	1.1335436	-1.0	-1.0
chr13	98452160	98452290	ENSG00000152767.16|FARP1|CSTF2|CSTF2	913	+	5.793647	1.0585897	-1.0	-1.0
chr13	98217253	98217438	ENSG00000152767.16|FARP1|CSTF2|CSTF2	932	+	3.9661245	1.1685126	-1.0	-1.0
chr13	98247519	98247784	ENSG00000152767.16|FARP1|CSTF2|CSTF2	916	+	3.1624255	1.0769159	-1.0	-1.0
chr13	98315279	98315384	ENSG00000152767.16|FARP1|CSTF2|CSTF2	923	+	5.958541	1.1148734	-1.0	-1.0
chr13	98224683	98224783	ENSG00000152767.16|FARP1|CSTF2|CSTF2	911	+	5.7888794	1.0486183	-1.0	-1.0
chr13	98240453	98240668	ENSG00000152767.16|FARP1|CSTF2|CSTF2	936	+	4.344598	1.1919917	-1.0	-1.0
chr13	98449535	98449635	ENSG00000152767.16|FARP1|CSTF2|CSTF2	900	+	3.3927388	1.0014284	-1.0	-1.0
chr13	98424284	98424414	ENSG00000152767.16|FARP1|CSTF2|CSTF2	939	+	6.030013	1.2140476	-1.0	-1.0
chr13	98449290	98449395	ENSG00000152767.16|FARP1|CSTF2|CSTF2	913	+	2.720176	1.0625389	-1.0	-1.0
chr13	98279609	98279754	ENSG00000152767.16|FARP1|CSTF2|CSTF2	923	+	5.8815885	1.1144346	-1.0	-1.0
chr13	98248649	98248749	ENSG00000152767.16|FARP1|CSTF2|CSTF2	903	+	5.7515674	1.0150442	-1.0	-1.0
chr13	98401126	98401351	ENSG00000152767.16|FARP1|CSTF2|CSTF2	990	+	4.3733115	2.0129828	-1.0	-1.0
chr13	98314864	98315009	ENSG00000152767.16|FARP1|CSTF2|CSTF2	914	+	5.7859344	1.0651524	-1.0	-1.0
chr13	98248534	98248644	ENSG00000152767.16|FARP1|CSTF2|CSTF2	932	+	6.0040197	1.1650645	-1.0	-1.0
chr13	98260944	98261049	ENSG00000152767.16|FARP1|CSTF2|CSTF2	906	+	3.990848	1.0251429	-1.0	-1.0
chr13	98214303	98214463	ENSG00000152767.16|FARP1|CSTF2|CSTF2	951	+	5.623681	1.3126409	-1.0	-1.0
chr13	98389698	98389798	ENSG00000152767.16|FARP1|CSTF2|CSTF2	923	+	6.0888	1.111006	-1.0	-1.0
chr13	98239968	98240148	ENSG00000152767.16|FARP1|CSTF2|CSTF2	916	+	3.7169757	1.0744892	-1.0	-1.0
chr13	98262664	98262974	ENSG00000152767.16|FARP1|CSTF2|CSTF2	941	+	3.8748188	1.2298464	-1.0	-1.0
chr13	98148342	98148617	ENSG00000152767.16|FARP1|CSTF2|CSTF2	998	+	7.4884114	2.6945832	-1.0	-1.0
chr13	98269324	98269439	ENSG00000152767.16|FARP1|CSTF2|CSTF2	915	+	5.805629	1.0723705	-1.0	-1.0
chr13	98325724	98325824	ENSG00000152767.16|FARP1|CSTF2|CSTF2	912	+	5.7664886	1.0579903	-1.0	-1.0
chr13	98245304	98245409	ENSG00000152767.16|FARP1|CSTF2|CSTF2	940	+	3.3077607	1.2241962	-1.0	-1.0
chr13	98365582	98365812	ENSG00000152767.16|FARP1|CSTF2|CSTF2	956	+	4.9349194	1.3565553	-1.0	-1.0
chr13	98150762	98151072	ENSG00000152767.16|FARP1|CSTF2|CSTF2	1000	+	6.48166	3.768871	-1.0	-1.0
chr13	98349700	98349940	ENSG00000152767.16|FARP1|CSTF2|CSTF2	987	+	6.789992	1.8752965	-1.0	-1.0
chr13	98327349	98327449	ENSG00000152767.16|FARP1|CSTF2|CSTF2	912	+	5.7730865	1.0536535	-1.0	-1.0
chr13	98221888	98222043	ENSG00000152767.16|FARP1|CSTF2|CSTF2	937	+	6.020006	1.2033974	-1.0	-1.0
chr13	98249479	98249749	ENSG00000152767.16|FARP1|CSTF2|CSTF2	936	+	4.788002	1.1904619	-1.0	-1.0
chr13	98282849	98283099	ENSG00000152767.16|FARP1|CSTF2|CSTF2	997	+	6.157872	2.527653	-1.0	-1.0
chr13	98216313	98216423	ENSG00000152767.16|FARP1|CSTF2|CSTF2	914	+	3.3943594	1.0674226	-1.0	-1.0
chr13	98268319	98268429	ENSG00000152767.16|FARP1|CSTF2|CSTF2	922	+	5.8641047	1.1070713	-1.0	-1.0
chr13	98356205	98356310	ENSG00000152767.16|FARP1|CSTF2|CSTF2	920	+	6.054197	1.0944753	-1.0	-1.0
chr13	98248039	98248149	ENSG00000152767.16|FARP1|CSTF2|CSTF2	921	+	5.871919	1.0997907	-1.0	-1.0
chr13	98241213	98241313	ENSG00000152767.16|FARP1|CSTF2|CSTF2	903	+	3.3668118	1.0152082	-1.0	-1.0
chr13	98151937	98152092	ENSG00000152767.16|FARP1|CSTF2|CSTF2	927	+	5.9560747	1.1380284	-1.0	-1.0
chr13	98451875	98451975	ENSG00000152767.16|FARP1|CSTF2|CSTF2	902	+	5.732321	1.0077864	-1.0	-1.0
chr13	98327089	98327269	ENSG00000152767.16|FARP1|CSTF2|CSTF2	957	+	5.4119515	1.3660597	-1.0	-1.0
chr13	98356105	98356205	ENSG00000152767.16|FARP1|CSTF2|CSTF2	971	+	6.713926	1.5433984	-1.0	-1.0
chr13	98216148	98216248	ENSG00000152767.16|FARP1|CSTF2|CSTF2	928	+	4.148164	1.1403079	-1.0	-1.0
chr13	98152447	98152592	ENSG00000152767.16|FARP1|CSTF2|CSTF2	968	+	6.407867	1.4974437	-1.0	-1.0
chr13	98381842	98381962	ENSG00000152767.16|FARP1|CSTF2|CSTF2	929	+	5.9616346	1.1474272	-1.0	-1.0
chr13	98407494	98407614	ENSG00000152767.16|FARP1|CSTF2|CSTF2	969	+	4.126071	1.5104101	-1.0	-1.0
chr13	98313684	98313789	ENSG00000152767.16|FARP1|CSTF2|CSTF2	923	+	5.9292793	1.1150194	-1.0	-1.0
chr13	98238418	98238608	ENSG00000152767.16|FARP1|CSTF2|CSTF2	929	+	4.81574	1.1464835	-1.0	-1.0
chr13	98214668	98214768	ENSG00000152767.16|FARP1|CSTF2|CSTF2	914	+	5.821599	1.0637174	-1.0	-1.0
chr13	98450825	98450930	ENSG00000152767.16|FARP1|CSTF2|CSTF2	918	+	5.8985643	1.0870671	-1.0	-1.0
chr13	98225933	98226048	ENSG00000152767.16|FARP1|CSTF2|CSTF2	937	+	5.9983263	1.1973081	-1.0	-1.0
chr13	98450754	98451004	ENSG00000102572.14|STK24|CSTF2|CSTF2	916	-	5.8436894	1.0734996	-1.0	-1.0
chr13	98451964	98452254	ENSG00000102572.14|STK24|CSTF2|CSTF2	986	-	6.764612	1.8515229	-1.0	-1.0
chr13	98450464	98450644	ENSG00000102572.14|STK24|CSTF2|CSTF2	917	-	4.9268026	1.0797517	-1.0	-1.0
chr13	98451539	98451899	ENSG00000102572.14|STK24|CSTF2|CSTF2	948	-	6.128399	1.2799733	-1.0	-1.0
chr13	98449829	98450229	ENSG00000102572.14|STK24|CSTF2|CSTF2	949	-	5.520088	1.296448	-1.0	-1.0
chr13	98448519	98448714	ENSG00000102572.14|STK24|CSTF2|CSTF2	972	-	6.454436	1.555089	-1.0	-1.0
chr13	98449184	98449309	ENSG00000102572.14|STK24|CSTF2|CSTF2	921	-	5.843516	1.1006203	-1.0	-1.0
chr13	98451014	98451184	ENSG00000102572.14|STK24|CSTF2|CSTF2	928	-	5.9551125	1.1456118	-1.0	-1.0
chr13	99238033	99238168	ENSG00000134882.15|UBAC2|CSTF2|CSTF2	939	+	6.018636	1.2135044	-1.0	-1.0
chr13	99365710	99365910	ENSG00000134882.15|UBAC2|CSTF2|CSTF2	966	+	6.3492246	1.4685557	-1.0	-1.0
chr13	99523444	99523634	ENSG00000125304.8|TM9SF2|CSTF2|CSTF2	944	+	6.083752	1.252615	-1.0	-1.0
chr13	99563315	99563495	ENSG00000125304.8|TM9SF2|CSTF2|CSTF2	972	+	6.120196	1.5567175	-1.0	-1.0
chr13	99809135	99809355	ENSG00000125246.15|CLYBL|CSTF2|CSTF2	986	+	6.7754335	1.8437641	-1.0	-1.0
chr13	99657162	99657362	ENSG00000125246.15|CLYBL|CSTF2|CSTF2	980	+	6.59825	1.7098991	-1.0	-1.0
chr13	100341279	100341419	ENSG00000175198.15|PCCA|CSTF2|CSTF2	929	+	6.028484	1.1460068	-1.0	-1.0
chr13	100327053	100327238	ENSG00000175198.15|PCCA|CSTF2|CSTF2	943	+	6.1098537	1.2409979	-1.0	-1.0
chr13	100495527	100495722	ENSG00000175198.15|PCCA|CSTF2|CSTF2	988	+	6.71906	1.9328884	-1.0	-1.0
chr13	100241262	100241422	ENSG00000175198.15|PCCA|CSTF2|CSTF2	966	+	6.395387	1.4683753	-1.0	-1.0
chr13	100237497	100237602	ENSG00000175198.15|PCCA|CSTF2|CSTF2	943	+	6.0828795	1.2452621	-1.0	-1.0
chr13	100241552	100241742	ENSG00000175198.15|PCCA|CSTF2|CSTF2	916	+	5.8747625	1.0758414	-1.0	-1.0
chr13	100330188	100330408	ENSG00000175198.15|PCCA|CSTF2|CSTF2	974	+	6.4762044	1.5814295	-1.0	-1.0
chr13	100624675	100624795	ENSG00000125247.15|TMTC4|CSTF2|CSTF2	935	-	5.9873414	1.1880803	-1.0	-1.0
chr13	102631528	102631658	ENSG00000134900.11|TPP2|CSTF2|CSTF2	932	+	5.9458055	1.1654879	-1.0	-1.0
chr13	102848129	102848314	ENSG00000134899.18|ERCC5|CSTF2|CSTF2	919	+	5.927029	1.0900323	-1.0	-1.0
chr13	102848133	102848313	ENSG00000270181.2|BIVM-ERCC5|CSTF2|CSTF2	919	+	5.9319496	1.0939833	-1.0	-1.0
chr13	106543202	106543392	ENSG00000134884.13|ARGLU1|CSTF2|CSTF2	956	-	6.270246	1.3574855	-1.0	-1.0
chr13	110541937	110542117	ENSG00000139832.4|RAB20|CSTF2|CSTF2	949	-	6.155122	1.2924606	-1.0	-1.0
chr13	110532247	110532442	ENSG00000139832.4|RAB20|CSTF2|CSTF2	975	-	6.539514	1.6063969	-1.0	-1.0
chr13	110633672	110633867	ENSG00000213995.11|NAXD|CSTF2|CSTF2	964	+	6.3233547	1.4476857	-1.0	-1.0
chr13	110662327	110662437	ENSG00000134905.16|CARS2|CSTF2|CSTF2	912	-	5.774809	1.0542316	-1.0	-1.0
chr13	110661257	110661362	ENSG00000134905.16|CARS2|CSTF2|CSTF2	911	-	5.7581515	1.0487218	-1.0	-1.0
chr13	110659542	110659802	ENSG00000134905.16|CARS2|CSTF2|CSTF2	988	-	6.7408247	1.9066002	-1.0	-1.0
chr13	110659127	110659272	ENSG00000134905.16|CARS2|CSTF2|CSTF2	920	-	5.8434014	1.0994804	-1.0	-1.0
chr13	110659377	110659482	ENSG00000134905.16|CARS2|CSTF2|CSTF2	928	-	5.912097	1.1435993	-1.0	-1.0
chr13	110720088	110720288	ENSG00000153487.12|ING1|CSTF2|CSTF2	998	+	7.372194	2.647237	-1.0	-1.0
chr13	110891738	110891893	ENSG00000088448.14|ANKRD10|CSTF2|CSTF2	926	-	5.8918524	1.1299971	-1.0	-1.0
chr13	110892548	110892691	ENSG00000088448.14|ANKRD10|CSTF2|CSTF2	994	-	5.661366	2.24303	-1.0	-1.0
chr13	111295195	111295310	ENSG00000102606.17|ARHGEF7|CSTF2|CSTF2	943	+	6.0793743	1.2461302	-1.0	-1.0
chr13	112530544	112530784	ENSG00000126216.13|TUBGCP3|CSTF2|CSTF2	990	-	6.8337455	1.9972786	-1.0	-1.0
chr13	112522126	112522271	ENSG00000126216.13|TUBGCP3|CSTF2|CSTF2	936	-	6.006439	1.194322	-1.0	-1.0
chr13	112543224	112543394	ENSG00000126216.13|TUBGCP3|CSTF2|CSTF2	932	-	5.9607444	1.1679327	-1.0	-1.0
chr13	112496073	112496268	ENSG00000126216.13|TUBGCP3|CSTF2|CSTF2	974	-	6.4971533	1.5858293	-1.0	-1.0
chr13	112700966	112701161	ENSG00000068650.18|ATP11A|CSTF2|CSTF2	956	+	6.037046	1.3588276	-1.0	-1.0
chr13	112704767	112705032	ENSG00000068650.18|ATP11A|CSTF2|CSTF2	938	+	3.7154148	1.2046622	-1.0	-1.0
chr13	112760680	112760965	ENSG00000068650.18|ATP11A|CSTF2|CSTF2	942	+	6.0467668	1.2341576	-1.0	-1.0
chr13	112843139	112843244	ENSG00000068650.18|ATP11A|CSTF2|CSTF2	915	+	5.819092	1.0715154	-1.0	-1.0
chr13	112695760	112695940	ENSG00000068650.18|ATP11A|CSTF2|CSTF2	928	+	5.916861	1.1415311	-1.0	-1.0
chr13	112711857	112712052	ENSG00000068650.18|ATP11A|CSTF2|CSTF2	966	+	4.6090045	1.470211	-1.0	-1.0
chr13	112704277	112704547	ENSG00000068650.18|ATP11A|CSTF2|CSTF2	925	+	5.289553	1.1256087	-1.0	-1.0
chr13	112841916	112842275	ENSG00000068650.18|ATP11A|CSTF2|CSTF2	986	+	6.031948	1.8507867	-1.0	-1.0
chr13	112693265	112693365	ENSG00000068650.18|ATP11A|CSTF2|CSTF2	921	+	5.842674	1.1016941	-1.0	-1.0
chr13	112718995	112719170	ENSG00000068650.18|ATP11A|CSTF2|CSTF2	945	+	5.903953	1.2567208	-1.0	-1.0
chr13	112728280	112728600	ENSG00000068650.18|ATP11A|CSTF2|CSTF2	922	+	5.8687754	1.1074486	-1.0	-1.0
chr13	112715887	112716132	ENSG00000068650.18|ATP11A|CSTF2|CSTF2	977	+	5.1128864	1.6387173	-1.0	-1.0
chr13	112700671	112700771	ENSG00000068650.18|ATP11A|CSTF2|CSTF2	944	+	6.078444	1.2496033	-1.0	-1.0
chr13	112842489	112842869	ENSG00000068650.18|ATP11A|CSTF2|CSTF2	963	+	5.4479537	1.4260234	-1.0	-1.0
chr13	112700441	112700611	ENSG00000068650.18|ATP11A|CSTF2|CSTF2	919	+	5.1927247	1.0917009	-1.0	-1.0
chr13	112840676	112841076	ENSG00000068650.18|ATP11A|CSTF2|CSTF2	952	+	6.2117543	1.322032	-1.0	-1.0
chr13	112741310	112741485	ENSG00000068650.18|ATP11A|CSTF2|CSTF2	925	+	5.93243	1.125046	-1.0	-1.0
chr13	112850644	112851034	ENSG00000068650.18|ATP11A|CSTF2|CSTF2	955	+	7.147323	1.34819	-1.0	-1.0
chr13	112757705	112757940	ENSG00000068650.18|ATP11A|CSTF2|CSTF2	990	+	6.4179306	1.9873358	-1.0	-1.0
chr13	112759110	112759340	ENSG00000068650.18|ATP11A|CSTF2|CSTF2	928	+	5.917103	1.1418701	-1.0	-1.0
chr13	112709352	112709567	ENSG00000068650.18|ATP11A|CSTF2|CSTF2	950	+	5.2434835	1.2987468	-1.0	-1.0
chr13	112752220	112752355	ENSG00000068650.18|ATP11A|CSTF2|CSTF2	915	+	5.7889595	1.0707753	-1.0	-1.0
chr13	112837256	112837396	ENSG00000068650.18|ATP11A|CSTF2|CSTF2	922	+	5.8539076	1.1056406	-1.0	-1.0
chr13	112696430	112696565	ENSG00000068650.18|ATP11A|CSTF2|CSTF2	929	+	5.0392575	1.1503433	-1.0	-1.0
chr13	112703852	112703952	ENSG00000068650.18|ATP11A|CSTF2|CSTF2	912	+	5.7664886	1.0579903	-1.0	-1.0
chr13	112695965	112696195	ENSG00000068650.18|ATP11A|CSTF2|CSTF2	927	+	5.9066167	1.135021	-1.0	-1.0
chr13	112716847	112717097	ENSG00000068650.18|ATP11A|CSTF2|CSTF2	938	+	4.714964	1.2069613	-1.0	-1.0
chr13	112843889	112844059	ENSG00000068650.18|ATP11A|CSTF2|CSTF2	915	+	5.871624	1.0683547	-1.0	-1.0
chr13	112703742	112703847	ENSG00000068650.18|ATP11A|CSTF2|CSTF2	934	+	5.974895	1.1782867	-1.0	-1.0
chr13	112701401	112701546	ENSG00000068650.18|ATP11A|CSTF2|CSTF2	919	+	5.845689	1.0904665	-1.0	-1.0
chr13	112887061	112887161	ENSG00000068650.18|ATP11A|CSTF2|CSTF2	914	+	5.821599	1.0644923	-1.0	-1.0
chr13	112707407	112707542	ENSG00000068650.18|ATP11A|CSTF2|CSTF2	929	+	5.9226832	1.146937	-1.0	-1.0
chr13	112696911	112697101	ENSG00000068650.18|ATP11A|CSTF2|CSTF2	910	+	4.453769	1.0461332	-1.0	-1.0
chr13	112716642	112716797	ENSG00000068650.18|ATP11A|CSTF2|CSTF2	916	+	3.6524098	1.0762316	-1.0	-1.0
chr13	112761415	112761550	ENSG00000068650.18|ATP11A|CSTF2|CSTF2	933	+	5.968313	1.1750958	-1.0	-1.0
chr13	112841606	112841831	ENSG00000068650.18|ATP11A|CSTF2|CSTF2	941	+	5.7087173	1.2311938	-1.0	-1.0
chr13	112705057	112705722	ENSG00000068650.18|ATP11A|CSTF2|CSTF2	980	+	5.580476	1.7061324	-1.0	-1.0
chr13	112716447	112716627	ENSG00000068650.18|ATP11A|CSTF2|CSTF2	949	+	5.5307493	1.2929717	-1.0	-1.0
chr13	112839076	112839191	ENSG00000068650.18|ATP11A|CSTF2|CSTF2	924	+	5.974286	1.120371	-1.0	-1.0
chr13	112701786	112702091	ENSG00000068650.18|ATP11A|CSTF2|CSTF2	928	+	5.361169	1.1444539	-1.0	-1.0
chr13	112839506	112839711	ENSG00000068650.18|ATP11A|CSTF2|CSTF2	916	+	5.910539	1.0764319	-1.0	-1.0
chr13	112703071	112703171	ENSG00000068650.18|ATP11A|CSTF2|CSTF2	920	+	5.828543	1.0943053	-1.0	-1.0
chr13	112753370	112753485	ENSG00000068650.18|ATP11A|CSTF2|CSTF2	918	+	5.8385644	1.0877808	-1.0	-1.0
chr13	112709692	112711852	ENSG00000068650.18|ATP11A|CSTF2|CSTF2	998	+	6.135734	2.6029959	-1.0	-1.0
chr13	112842379	112842479	ENSG00000068650.18|ATP11A|CSTF2|CSTF2	907	+	4.1262426	1.0323544	-1.0	-1.0
chr13	112845924	112846114	ENSG00000068650.18|ATP11A|CSTF2|CSTF2	924	+	5.9269495	1.117843	-1.0	-1.0
chr13	112838021	112838216	ENSG00000068650.18|ATP11A|CSTF2|CSTF2	931	+	5.936407	1.159503	-1.0	-1.0
chr13	112838801	112838991	ENSG00000068650.18|ATP11A|CSTF2|CSTF2	952	+	6.175442	1.3223776	-1.0	-1.0
chr13	112708242	112709207	ENSG00000068650.18|ATP11A|CSTF2|CSTF2	996	+	5.1433444	2.388821	-1.0	-1.0
chr13	112841506	112841606	ENSG00000068650.18|ATP11A|CSTF2|CSTF2	914	+	5.7812276	1.0672146	-1.0	-1.0
chr13	112712057	112712702	ENSG00000068650.18|ATP11A|CSTF2|CSTF2	977	+	5.7067046	1.641216	-1.0	-1.0
chr13	112712732	112713182	ENSG00000068650.18|ATP11A|CSTF2|CSTF2	940	+	4.1282015	1.2200402	-1.0	-1.0
chr13	112702441	112702676	ENSG00000068650.18|ATP11A|CSTF2|CSTF2	934	+	4.1422505	1.1784446	-1.0	-1.0
chr13	112762150	112762310	ENSG00000068650.18|ATP11A|CSTF2|CSTF2	928	+	5.914192	1.141581	-1.0	-1.0
chr13	112692730	112693015	ENSG00000068650.18|ATP11A|CSTF2|CSTF2	942	+	6.0712876	1.236417	-1.0	-1.0
chr13	112702681	112702821	ENSG00000068650.18|ATP11A|CSTF2|CSTF2	929	+	5.922418	1.1486641	-1.0	-1.0
chr13	112703342	112703527	ENSG00000068650.18|ATP11A|CSTF2|CSTF2	941	+	5.1298347	1.2268586	-1.0	-1.0
chr13	112760130	112760395	ENSG00000068650.18|ATP11A|CSTF2|CSTF2	993	+	6.99661	2.1566374	-1.0	-1.0
chr13	112839911	112840056	ENSG00000068650.18|ATP11A|CSTF2|CSTF2	927	+	5.989425	1.1342125	-1.0	-1.0
chr13	112837691	112837936	ENSG00000068650.18|ATP11A|CSTF2|CSTF2	936	+	5.917369	1.1909722	-1.0	-1.0
chr13	112714562	112715072	ENSG00000068650.18|ATP11A|CSTF2|CSTF2	938	+	5.1407404	1.2070965	-1.0	-1.0
chr13	112836651	112836916	ENSG00000068650.18|ATP11A|CSTF2|CSTF2	925	+	5.9484205	1.1272111	-1.0	-1.0
chr13	112886756	112887001	ENSG00000068650.18|ATP11A|CSTF2|CSTF2	990	+	6.6109257	2.0217566	-1.0	-1.0
chr13	112706102	112707357	ENSG00000068650.18|ATP11A|CSTF2|CSTF2	969	+	5.466978	1.5108428	-1.0	-1.0
chr13	112714307	112714502	ENSG00000068650.18|ATP11A|CSTF2|CSTF2	927	+	3.4854093	1.1359515	-1.0	-1.0
chr13	112715632	112715887	ENSG00000068650.18|ATP11A|CSTF2|CSTF2	941	+	6.050145	1.228021	-1.0	-1.0
chr13	112716152	112716407	ENSG00000068650.18|ATP11A|CSTF2|CSTF2	939	+	4.619375	1.2127134	-1.0	-1.0
chr13	112713462	112713887	ENSG00000068650.18|ATP11A|CSTF2|CSTF2	989	+	6.2702217	1.9672911	-1.0	-1.0
chr13	112966639	112966829	ENSG00000126217.20|MCF2L|CSTF2|CSTF2	924	+	5.8783536	1.1172845	-1.0	-1.0
chr13	112929084	112929419	ENSG00000126217.20|MCF2L|CSTF2|CSTF2	968	+	6.4249997	1.4944218	-1.0	-1.0
chr13	112962314	112962509	ENSG00000126217.20|MCF2L|CSTF2|CSTF2	957	+	6.319551	1.3670998	-1.0	-1.0
chr13	112920644	112920824	ENSG00000126217.20|MCF2L|CSTF2|CSTF2	932	+	5.952561	1.1688602	-1.0	-1.0
chr13	112963224	112963564	ENSG00000126217.20|MCF2L|CSTF2|CSTF2	951	+	6.240364	1.3070744	-1.0	-1.0
chr13	112907576	112907766	ENSG00000126217.20|MCF2L|CSTF2|CSTF2	915	+	5.853621	1.0705255	-1.0	-1.0
chr13	112908116	112908271	ENSG00000126217.20|MCF2L|CSTF2|CSTF2	931	+	6.02089	1.1626767	-1.0	-1.0
chr13	112961204	112961874	ENSG00000126217.20|MCF2L|CSTF2|CSTF2	978	+	5.8515396	1.6524291	-1.0	-1.0
chr13	112960739	112960964	ENSG00000126217.20|MCF2L|CSTF2|CSTF2	915	+	5.8867736	1.0709579	-1.0	-1.0
chr13	112967169	112967294	ENSG00000126217.20|MCF2L|CSTF2|CSTF2	927	+	5.920083	1.1358631	-1.0	-1.0
chr13	112967549	112967664	ENSG00000126217.20|MCF2L|CSTF2|CSTF2	919	+	5.8928885	1.0905435	-1.0	-1.0
chr13	112968749	112968929	ENSG00000126217.20|MCF2L|CSTF2|CSTF2	919	+	5.951929	1.0897187	-1.0	-1.0
chr13	112911724	112911919	ENSG00000126217.20|MCF2L|CSTF2|CSTF2	929	+	6.019898	1.1483047	-1.0	-1.0
chr13	112963909	112964324	ENSG00000126217.20|MCF2L|CSTF2|CSTF2	935	+	6.023228	1.1903374	-1.0	-1.0
chr13	112928029	112928274	ENSG00000126217.20|MCF2L|CSTF2|CSTF2	970	+	5.5842314	1.5293001	-1.0	-1.0
chr13	112930579	112930684	ENSG00000126217.20|MCF2L|CSTF2|CSTF2	912	+	5.805239	1.0565553	-1.0	-1.0
chr13	112908966	112909181	ENSG00000126217.20|MCF2L|CSTF2|CSTF2	950	+	6.219665	1.3018342	-1.0	-1.0
chr13	112932424	112932779	ENSG00000126217.20|MCF2L|CSTF2|CSTF2	981	+	6.576269	1.7132425	-1.0	-1.0
chr13	112941434	112941629	ENSG00000126217.20|MCF2L|CSTF2|CSTF2	932	+	6.0046463	1.1682638	-1.0	-1.0
chr13	112959909	112960039	ENSG00000126217.20|MCF2L|CSTF2|CSTF2	912	+	5.8055716	1.0541445	-1.0	-1.0
chr13	112930894	112931064	ENSG00000126217.20|MCF2L|CSTF2|CSTF2	969	+	6.288966	1.5051156	-1.0	-1.0
chr13	112931944	112932074	ENSG00000126217.20|MCF2L|CSTF2|CSTF2	930	+	5.9935555	1.1558408	-1.0	-1.0
chr13	112961034	112961164	ENSG00000126217.20|MCF2L|CSTF2|CSTF2	910	+	5.7615147	1.0437243	-1.0	-1.0
chr13	112958524	112958639	ENSG00000126217.20|MCF2L|CSTF2|CSTF2	904	+	5.7919116	1.0175095	-1.0	-1.0
chr13	112928839	112928944	ENSG00000126217.20|MCF2L|CSTF2|CSTF2	916	+	5.901946	1.0736203	-1.0	-1.0
chr13	112934204	112934304	ENSG00000126217.20|MCF2L|CSTF2|CSTF2	910	+	5.872937	1.0439042	-1.0	-1.0
chr13	112920344	112920449	ENSG00000126217.20|MCF2L|CSTF2|CSTF2	914	+	5.7790565	1.0668219	-1.0	-1.0
chr13	112940154	112940624	ENSG00000126217.20|MCF2L|CSTF2|CSTF2	968	+	5.962475	1.4965423	-1.0	-1.0
chr13	112943009	112943934	ENSG00000126217.20|MCF2L|CSTF2|CSTF2	957	+	6.236235	1.3697774	-1.0	-1.0
chr13	112910357	112910552	ENSG00000126217.20|MCF2L|CSTF2|CSTF2	949	+	5.273122	1.2923818	-1.0	-1.0
chr13	112962659	112962904	ENSG00000126217.20|MCF2L|CSTF2|CSTF2	960	+	6.3421674	1.3977836	-1.0	-1.0
chr13	112909252	112909747	ENSG00000126217.20|MCF2L|CSTF2|CSTF2	955	+	5.8065424	1.3439465	-1.0	-1.0
chr13	112914079	112914249	ENSG00000126217.20|MCF2L|CSTF2|CSTF2	916	+	5.8209257	1.0755188	-1.0	-1.0
chr13	112908326	112908476	ENSG00000126217.20|MCF2L|CSTF2|CSTF2	917	+	5.9847474	1.0833195	-1.0	-1.0
chr13	112928309	112928769	ENSG00000126217.20|MCF2L|CSTF2|CSTF2	975	+	6.438067	1.600061	-1.0	-1.0
chr13	112929779	112930289	ENSG00000126217.20|MCF2L|CSTF2|CSTF2	987	+	5.723291	1.8982961	-1.0	-1.0
chr13	112933094	112933194	ENSG00000126217.20|MCF2L|CSTF2|CSTF2	928	+	5.925945	1.1403079	-1.0	-1.0
chr13	112940834	112941269	ENSG00000126217.20|MCF2L|CSTF2|CSTF2	955	+	6.3117423	1.3511143	-1.0	-1.0
chr13	112944124	112944329	ENSG00000126217.20|MCF2L|CSTF2|CSTF2	932	+	5.9894	1.1685228	-1.0	-1.0
chr13	112960464	112960734	ENSG00000126217.20|MCF2L|CSTF2|CSTF2	975	+	6.6089067	1.602211	-1.0	-1.0
chr13	112912159	112912364	ENSG00000126217.20|MCF2L|CSTF2|CSTF2	922	+	5.9317293	1.1091352	-1.0	-1.0
chr13	112942449	112942914	ENSG00000126217.20|MCF2L|CSTF2|CSTF2	976	+	6.5460777	1.6156644	-1.0	-1.0
chr13	112965724	112965834	ENSG00000126217.20|MCF2L|CSTF2|CSTF2	923	+	5.9251966	1.1112257	-1.0	-1.0
chr13	112978608	112978713	ENSG00000126217.20|MCF2L|CSTF2|CSTF2	920	+	5.828543	1.0943345	-1.0	-1.0
chr13	112907411	112907511	ENSG00000126217.20|MCF2L|CSTF2|CSTF2	903	+	5.7515674	1.0152082	-1.0	-1.0
chr13	112918474	112918589	ENSG00000126217.20|MCF2L|CSTF2|CSTF2	907	+	5.7612467	1.0326616	-1.0	-1.0
chr13	112939979	112940089	ENSG00000126217.20|MCF2L|CSTF2|CSTF2	942	+	6.124091	1.2363033	-1.0	-1.0
chr13	113098496	113098691	ENSG00000126217.20|MCF2L|CSTF2|CSTF2	978	+	6.2069206	1.6514271	-1.0	-1.0
chr13	112962904	112963114	ENSG00000126217.20|MCF2L|CSTF2|CSTF2	960	+	6.356196	1.394856	-1.0	-1.0
chr13	112939264	112939484	ENSG00000126217.20|MCF2L|CSTF2|CSTF2	916	+	5.812959	1.076432	-1.0	-1.0
chr13	112910619	112911669	ENSG00000126217.20|MCF2L|CSTF2|CSTF2	977	+	6.2261543	1.6471658	-1.0	-1.0
chr13	112931104	112931609	ENSG00000126217.20|MCF2L|CSTF2|CSTF2	940	+	6.0699835	1.223507	-1.0	-1.0
chr13	112960144	112960264	ENSG00000126217.20|MCF2L|CSTF2|CSTF2	914	+	5.9773946	1.0665087	-1.0	-1.0
chr13	112943994	112944099	ENSG00000126217.20|MCF2L|CSTF2|CSTF2	918	+	5.8342094	1.086078	-1.0	-1.0
chr13	112909972	112910302	ENSG00000126217.20|MCF2L|CSTF2|CSTF2	921	+	5.8590016	1.104505	-1.0	-1.0
chr13	112962554	112962659	ENSG00000126217.20|MCF2L|CSTF2|CSTF2	914	+	5.86327	1.0632261	-1.0	-1.0
chr13	112967019	112967139	ENSG00000126217.20|MCF2L|CSTF2|CSTF2	906	+	5.8758936	1.0284855	-1.0	-1.0
chr13	112980053	112980163	ENSG00000126217.20|MCF2L|CSTF2|CSTF2	919	+	5.828981	1.0909563	-1.0	-1.0
chr13	112929429	112929759	ENSG00000126217.20|MCF2L|CSTF2|CSTF2	967	+	6.330573	1.4813184	-1.0	-1.0
chr13	112959664	112959829	ENSG00000126217.20|MCF2L|CSTF2|CSTF2	908	+	5.8323154	1.0381293	-1.0	-1.0
chr13	112958304	112958474	ENSG00000126217.20|MCF2L|CSTF2|CSTF2	911	+	5.7754874	1.0512822	-1.0	-1.0
chr13	112963574	112963879	ENSG00000126217.20|MCF2L|CSTF2|CSTF2	968	+	6.4359894	1.4914078	-1.0	-1.0
chr13	112959394	112959599	ENSG00000126217.20|MCF2L|CSTF2|CSTF2	946	+	6.142519	1.2650849	-1.0	-1.0
chr13	113112975	113113650	ENSG00000057593.13|F7|CSTF2|CSTF2	969	+	5.6432858	1.5026879	-1.0	-1.0
chr13	113110594	113110699	ENSG00000057593.13|F7|CSTF2|CSTF2	903	+	4.0361614	1.0121927	-1.0	-1.0
chr13	113111070	113111245	ENSG00000057593.13|F7|CSTF2|CSTF2	944	+	4.3722105	1.2521354	-1.0	-1.0
chr13	113127900	113128005	ENSG00000126218.11|F10|CSTF2|CSTF2	904	+	5.747391	1.0189246	-1.0	-1.0
chr13	113137266	113137456	ENSG00000126218.11|F10|CSTF2|CSTF2	940	+	6.0307193	1.2236352	-1.0	-1.0
chr13	113127655	113127840	ENSG00000126218.11|F10|CSTF2|CSTF2	947	+	6.2154584	1.2721858	-1.0	-1.0
chr13	113177538	113177683	ENSG00000126226.21|PCID2|CSTF2|CSTF2	948	-	6.1205673	1.2816565	-1.0	-1.0
chr13	113219326	113219451	ENSG00000139842.14|CUL4A|CSTF2|CSTF2	967	+	6.355808	1.4821225	-1.0	-1.0
chr13	113219128	113219326	ENSG00000139842.14|CUL4A|CSTF2|CSTF2	960	+	6.2872295	1.4008737	-1.0	-1.0
chr13	113259810	113259910	ENSG00000139842.14|CUL4A|CSTF2|CSTF2	911	+	5.7888794	1.0486964	-1.0	-1.0
chr13	113217678	113217828	ENSG00000139842.14|CUL4A|CSTF2|CSTF2	962	+	6.2963805	1.4186254	-1.0	-1.0
chr13	113229976	113230096	ENSG00000139842.14|CUL4A|CSTF2|CSTF2	917	+	5.8196154	1.082611	-1.0	-1.0
chr13	113230212	113230352	ENSG00000139842.14|CUL4A|CSTF2|CSTF2	954	+	5.022752	1.3399935	-1.0	-1.0
chr13	113235145	113235415	ENSG00000139842.14|CUL4A|CSTF2|CSTF2	992	+	6.894033	2.0713513	-1.0	-1.0
chr13	113264471	113264661	ENSG00000139842.14|CUL4A|CSTF2|CSTF2	962	+	6.3227487	1.4243335	-1.0	-1.0
chr13	113332811	113333066	ENSG00000139835.13|GRTP1|CSTF2|CSTF2	968	-	6.379553	1.5000076	-1.0	-1.0
chr13	113332561	113332691	ENSG00000139835.13|GRTP1|CSTF2|CSTF2	946	-	6.0889816	1.2646097	-1.0	-1.0
chr13	113333276	113333391	ENSG00000139835.13|GRTP1|CSTF2|CSTF2	914	-	5.7947235	1.0649966	-1.0	-1.0
chr13	113358831	113359026	ENSG00000139835.13|GRTP1|CSTF2|CSTF2	960	-	6.2858577	1.3954606	-1.0	-1.0
chr13	113324163	113324293	ENSG00000139835.13|GRTP1|CSTF2|CSTF2	999	-	7.6493125	3.0157514	-1.0	-1.0
chr13	113473288	113473388	ENSG00000150401.14|DCUN1D2|CSTF2|CSTF2	935	-	5.978346	1.1849911	-1.0	-1.0
chr13	113507097	113507197	ENSG00000150403.17|TMCO3|CSTF2|CSTF2	911	+	5.770432	1.0486964	-1.0	-1.0
chr13	113506322	113506477	ENSG00000150403.17|TMCO3|CSTF2|CSTF2	914	+	4.0324593	1.0636888	-1.0	-1.0
chr13	113530533	113530763	ENSG00000150403.17|TMCO3|CSTF2|CSTF2	999	+	7.368976	2.8266594	-1.0	-1.0
chr13	113506507	113506687	ENSG00000150403.17|TMCO3|CSTF2|CSTF2	934	+	4.9658837	1.1823703	-1.0	-1.0
chr13	113506062	113506297	ENSG00000150403.17|TMCO3|CSTF2|CSTF2	959	+	6.2480874	1.3884923	-1.0	-1.0
chr13	113515889	113516029	ENSG00000150403.17|TMCO3|CSTF2|CSTF2	933	+	5.96988	1.1767739	-1.0	-1.0
chr13	113530903	113531028	ENSG00000150403.17|TMCO3|CSTF2|CSTF2	921	+	5.848044	1.1010911	-1.0	-1.0
chr13	113535286	113535396	ENSG00000150403.17|TMCO3|CSTF2|CSTF2	952	+	6.1847396	1.3171257	-1.0	-1.0
chr13	113505685	113505990	ENSG00000150403.17|TMCO3|CSTF2|CSTF2	939	+	5.859323	1.2129581	-1.0	-1.0
chr13	113531818	113532003	ENSG00000150403.17|TMCO3|CSTF2|CSTF2	950	+	6.1677437	1.3035619	-1.0	-1.0
chr13	113532473	113532663	ENSG00000150403.17|TMCO3|CSTF2|CSTF2	934	+	5.9843435	1.18349	-1.0	-1.0
chr13	113621082	113621367	ENSG00000198176.12|TFDP1|CSTF2|CSTF2	974	+	6.4108543	1.5866083	-1.0	-1.0
chr13	113620102	113620202	ENSG00000198176.12|TFDP1|CSTF2|CSTF2	912	+	5.7730865	1.0536535	-1.0	-1.0
chr13	113622187	113622492	ENSG00000198176.12|TFDP1|CSTF2|CSTF2	989	+	6.8032656	1.971177	-1.0	-1.0
chr13	114282270	114282375	ENSG00000169062.14|UPF3A|CSTF2|CSTF2	974	+	4.6050224	1.5849185	-1.0	-1.0
chr13	114287617	114287737	ENSG00000169062.14|UPF3A|CSTF2|CSTF2	939	+	6.0609236	1.214312	-1.0	-1.0
chr13	114326472	114326622	ENSG00000198824.5|CHAMP1|CSTF2|CSTF2	942	+	6.0687666	1.2328779	-1.0	-1.0
chr14	19084075	19084240	ENSG00000225210.9|DUXAP9|CSTF2|CSTF2	943	+	6.0610275	1.2407154	-1.0	-1.0
chr14	19101239	19101469	ENSG00000225210.9|DUXAP9|CSTF2|CSTF2	999	+	6.4272366	3.2720437	-1.0	-1.0
chr14	19082780	19083145	ENSG00000225210.9|DUXAP9|CSTF2|CSTF2	967	+	6.359531	1.4779985	-1.0	-1.0
chr14	19100994	19101204	ENSG00000225210.9|DUXAP9|CSTF2|CSTF2	969	+	3.4375446	1.5113897	-1.0	-1.0
chr14	19101519	19101769	ENSG00000225210.9|DUXAP9|CSTF2|CSTF2	935	+	3.726796	1.1892737	-1.0	-1.0
chr14	19082205	19082305	ENSG00000225210.9|DUXAP9|CSTF2|CSTF2	902	+	5.732321	1.0073462	-1.0	-1.0
chr14	19099414	19099634	ENSG00000225210.9|DUXAP9|CSTF2|CSTF2	994	+	4.4765525	2.2461107	-1.0	-1.0
chr14	19097244	19098049	ENSG00000225210.9|DUXAP9|CSTF2|CSTF2	988	+	3.9411628	1.9133742	-1.0	-1.0
chr14	19105482	19105582	ENSG00000225210.9|DUXAP9|CSTF2|CSTF2	914	+	4.029398	1.0671643	-1.0	-1.0
chr14	19098584	19099159	ENSG00000225210.9|DUXAP9|CSTF2|CSTF2	992	+	4.2365465	2.0768118	-1.0	-1.0
chr14	19096549	19097179	ENSG00000225210.9|DUXAP9|CSTF2|CSTF2	984	+	4.1365795	1.8048248	-1.0	-1.0
chr14	19103024	19103129	ENSG00000225210.9|DUXAP9|CSTF2|CSTF2	927	+	5.965896	1.1380271	-1.0	-1.0
chr14	19105632	19105822	ENSG00000225210.9|DUXAP9|CSTF2|CSTF2	948	+	4.0119023	1.2864188	-1.0	-1.0
chr14	19099189	19099404	ENSG00000225210.9|DUXAP9|CSTF2|CSTF2	966	+	4.276275	1.464974	-1.0	-1.0
chr14	19100504	19100704	ENSG00000225210.9|DUXAP9|CSTF2|CSTF2	958	+	4.3524947	1.3806386	-1.0	-1.0
chr14	19083410	19083595	ENSG00000225210.9|DUXAP9|CSTF2|CSTF2	923	+	4.005886	1.1145451	-1.0	-1.0
chr14	19084245	19084365	ENSG00000225210.9|DUXAP9|CSTF2|CSTF2	942	+	6.0536036	1.233438	-1.0	-1.0
chr14	19317301	19317426	ENSG00000244306.10|DUXAP10|CSTF2|CSTF2	917	-	5.8153815	1.0820051	-1.0	-1.0
chr14	19296936	19297071	ENSG00000244306.10|DUXAP10|CSTF2|CSTF2	914	-	5.7893915	1.0679007	-1.0	-1.0
chr14	20322367	20322467	ENSG00000100814.17|CCNB1IP1|CSTF2|CSTF2	903	-	5.7515674	1.0150442	-1.0	-1.0
chr14	20446950	20447150	ENSG00000092094.10|OSGEP|CSTF2|CSTF2	987	-	6.783319	1.8890202	-1.0	-1.0
chr14	20457763	20457903	ENSG00000165782.10|TMEM55B|CSTF2|CSTF2	915	-	5.844836	1.0725728	-1.0	-1.0
chr14	20690703	20690828	ENSG00000259171.1|AL163636.2|CSTF2|CSTF2	909	+	5.7594604	1.0404602	-1.0	-1.0
chr14	20696280	20696465	ENSG00000259171.1|AL163636.2|CSTF2|CSTF2	925	+	5.9380164	1.1252387	-1.0	-1.0
chr14	20693880	20693990	ENSG00000259171.1|AL163636.2|CSTF2|CSTF2	931	+	5.989409	1.1605837	-1.0	-1.0
chr14	20691148	20691303	ENSG00000259171.1|AL163636.2|CSTF2|CSTF2	944	+	6.07976	1.2555276	-1.0	-1.0
chr14	20693158	20693546	ENSG00000259171.1|AL163636.2|CSTF2|CSTF2	997	+	6.644752	2.5200045	-1.0	-1.0
chr14	20696565	20696790	ENSG00000259171.1|AL163636.2|CSTF2|CSTF2	990	+	4.8819036	2.0199463	-1.0	-1.0
chr14	20693546	20693650	ENSG00000259171.1|AL163636.2|CSTF2|CSTF2	902	+	3.106534	1.0107093	-1.0	-1.0
chr14	20694995	20695160	ENSG00000259171.1|AL163636.2|CSTF2|CSTF2	932	+	5.981649	1.1694522	-1.0	-1.0
chr14	20697105	20697205	ENSG00000259171.1|AL163636.2|CSTF2|CSTF2	914	+	5.821599	1.0637174	-1.0	-1.0
chr14	20694040	20694285	ENSG00000259171.1|AL163636.2|CSTF2|CSTF2	971	+	5.4251256	1.5302296	-1.0	-1.0
chr14	20690928	20691098	ENSG00000259171.1|AL163636.2|CSTF2|CSTF2	923	+	5.8683743	1.1143197	-1.0	-1.0
chr14	20695920	20696275	ENSG00000259171.1|AL163636.2|CSTF2|CSTF2	940	+	6.0372853	1.224645	-1.0	-1.0
chr14	20692423	20692523	ENSG00000259171.1|AL163636.2|CSTF2|CSTF2	907	+	3.3653977	1.030549	-1.0	-1.0
chr14	20694845	20694980	ENSG00000259171.1|AL163636.2|CSTF2|CSTF2	914	+	5.8157783	1.0674922	-1.0	-1.0
chr14	20689018	20689203	ENSG00000259171.1|AL163636.2|CSTF2|CSTF2	924	+	5.898327	1.118645	-1.0	-1.0
chr14	20695570	20695745	ENSG00000259171.1|AL163636.2|CSTF2|CSTF2	964	+	6.133473	1.4487268	-1.0	-1.0
chr14	20695770	20695890	ENSG00000259171.1|AL163636.2|CSTF2|CSTF2	911	+	4.0079565	1.0498338	-1.0	-1.0
chr14	20693879	20693989	ENSG00000258818.3|RNASE4|CSTF2|CSTF2	928	+	5.9622183	1.1456592	-1.0	-1.0
chr14	20689019	20689204	ENSG00000258818.3|RNASE4|CSTF2|CSTF2	923	+	5.894339	1.1119665	-1.0	-1.0
chr14	20695769	20695889	ENSG00000258818.3|RNASE4|CSTF2|CSTF2	910	+	4.003669	1.0463482	-1.0	-1.0
chr14	20696279	20696464	ENSG00000258818.3|RNASE4|CSTF2|CSTF2	926	+	5.941119	1.1281115	-1.0	-1.0
chr14	20692424	20692524	ENSG00000258818.3|RNASE4|CSTF2|CSTF2	902	+	3.3414872	1.0068986	-1.0	-1.0
chr14	20695569	20695744	ENSG00000258818.3|RNASE4|CSTF2|CSTF2	965	+	6.140001	1.4548599	-1.0	-1.0
chr14	20693154	20693739	ENSG00000258818.3|RNASE4|CSTF2|CSTF2	992	+	5.882883	2.1131833	-1.0	-1.0
chr14	20694844	20694984	ENSG00000258818.3|RNASE4|CSTF2|CSTF2	914	+	5.8058376	1.0637078	-1.0	-1.0
chr14	20694994	20695164	ENSG00000258818.3|RNASE4|CSTF2|CSTF2	931	+	5.9649253	1.1592579	-1.0	-1.0
chr14	20691149	20691304	ENSG00000258818.3|RNASE4|CSTF2|CSTF2	944	+	6.0697064	1.2486181	-1.0	-1.0
chr14	20695919	20696274	ENSG00000258818.3|RNASE4|CSTF2|CSTF2	941	+	6.0423665	1.228144	-1.0	-1.0
chr14	20694039	20694284	ENSG00000258818.3|RNASE4|CSTF2|CSTF2	970	+	5.4213176	1.5255461	-1.0	-1.0
chr14	20696569	20696789	ENSG00000258818.3|RNASE4|CSTF2|CSTF2	991	+	4.8499155	2.0648026	-1.0	-1.0
chr14	20700559	20700754	ENSG00000258818.3|RNASE4|CSTF2|CSTF2	972	+	6.541194	1.5551593	-1.0	-1.0
chr14	20690929	20691099	ENSG00000258818.3|RNASE4|CSTF2|CSTF2	924	+	5.8725386	1.1168284	-1.0	-1.0
chr14	20690704	20690829	ENSG00000258818.3|RNASE4|CSTF2|CSTF2	908	+	5.755693	1.0373111	-1.0	-1.0
chr14	20689019	20689204	ENSG00000214274.9|ANG|CSTF2|CSTF2	923	+	5.894339	1.1118236	-1.0	-1.0
chr14	20694996	20695161	ENSG00000214274.9|ANG|CSTF2|CSTF2	934	+	5.991995	1.1772527	-1.0	-1.0
chr14	20696566	20696791	ENSG00000214274.9|ANG|CSTF2|CSTF2	990	+	4.883396	2.0190244	-1.0	-1.0
chr14	20692424	20692524	ENSG00000214274.9|ANG|CSTF2|CSTF2	901	+	3.3414872	1.0057213	-1.0	-1.0
chr14	20696281	20696466	ENSG00000214274.9|ANG|CSTF2|CSTF2	925	+	5.9343915	1.1263561	-1.0	-1.0
chr14	20694041	20694181	ENSG00000214274.9|ANG|CSTF2|CSTF2	970	+	6.0240397	1.5264994	-1.0	-1.0
chr14	20693546	20693741	ENSG00000214274.9|ANG|CSTF2|CSTF2	941	+	4.2834444	1.2275	-1.0	-1.0
chr14	20697216	20697316	ENSG00000214274.9|ANG|CSTF2|CSTF2	906	+	5.754319	1.0248142	-1.0	-1.0
chr14	20695771	20695891	ENSG00000214274.9|ANG|CSTF2|CSTF2	911	+	4.0119753	1.0519583	-1.0	-1.0
chr14	20695921	20696276	ENSG00000214274.9|ANG|CSTF2|CSTF2	940	+	6.030171	1.2203478	-1.0	-1.0
chr14	20693154	20693546	ENSG00000214274.9|ANG|CSTF2|CSTF2	997	+	6.630904	2.493368	-1.0	-1.0
chr14	20693876	20693991	ENSG00000214274.9|ANG|CSTF2|CSTF2	936	+	6.04318	1.1944387	-1.0	-1.0
chr14	20695571	20695746	ENSG00000214274.9|ANG|CSTF2|CSTF2	967	+	6.2862644	1.4814322	-1.0	-1.0
chr14	20691149	20691304	ENSG00000214274.9|ANG|CSTF2|CSTF2	944	+	6.0697064	1.248595	-1.0	-1.0
chr14	20694846	20694981	ENSG00000214274.9|ANG|CSTF2|CSTF2	916	+	5.827705	1.0749587	-1.0	-1.0
chr14	20690929	20691099	ENSG00000214274.9|ANG|CSTF2|CSTF2	924	+	5.8725386	1.1169068	-1.0	-1.0
chr14	20690704	20690829	ENSG00000214274.9|ANG|CSTF2|CSTF2	908	+	5.755693	1.0374105	-1.0	-1.0
chr14	21016762	21016992	ENSG00000165795.23|NDRG2|CSTF2|CSTF2	952	-	4.5563173	1.3148911	-1.0	-1.0
chr14	21017052	21017192	ENSG00000165795.23|NDRG2|CSTF2|CSTF2	917	-	5.8297415	1.0808407	-1.0	-1.0
chr14	21205673	21205813	ENSG00000258441.1|LINC00641|CSTF2|CSTF2	962	-	6.1752486	1.4151083	-1.0	-1.0
chr14	21200163	21200553	ENSG00000258441.1|LINC00641|CSTF2|CSTF2	997	-	7.183645	2.5669868	-1.0	-1.0
chr14	21206278	21206408	ENSG00000258441.1|LINC00641|CSTF2|CSTF2	924	-	5.9334154	1.116729	-1.0	-1.0
chr14	21209605	21209705	ENSG00000092199.17|HNRNPC|CSTF2|CSTF2	920	-	4.092646	1.097906	-1.0	-1.0
chr14	21209825	21209945	ENSG00000092199.17|HNRNPC|CSTF2|CSTF2	909	-	3.0639718	1.0405831	-1.0	-1.0
chr14	21248640	21248750	ENSG00000092199.17|HNRNPC|CSTF2|CSTF2	916	-	5.8107986	1.0739989	-1.0	-1.0
chr14	21209225	21209475	ENSG00000092199.17|HNRNPC|CSTF2|CSTF2	970	-	3.3203816	1.5270731	-1.0	-1.0
chr14	21262373	21262578	ENSG00000092199.17|HNRNPC|CSTF2|CSTF2	981	-	3.201063	1.7293887	-1.0	-1.0
chr14	21236925	21237025	ENSG00000092199.17|HNRNPC|CSTF2|CSTF2	903	-	2.8227034	1.0152082	-1.0	-1.0
chr14	21210150	21210265	ENSG00000092199.17|HNRNPC|CSTF2|CSTF2	919	-	5.821029	1.0896579	-1.0	-1.0
chr14	21226154	21226254	ENSG00000092199.17|HNRNPC|CSTF2|CSTF2	902	-	5.732321	1.0077864	-1.0	-1.0
chr14	21227624	21228039	ENSG00000092199.17|HNRNPC|CSTF2|CSTF2	990	-	3.9925685	2.0222719	-1.0	-1.0
chr14	21227104	21227304	ENSG00000092199.17|HNRNPC|CSTF2|CSTF2	955	-	3.7718441	1.3502574	-1.0	-1.0
chr14	21228079	21228209	ENSG00000092199.17|HNRNPC|CSTF2|CSTF2	941	-	5.0125866	1.2274985	-1.0	-1.0
chr14	21382760	21382865	ENSG00000092201.9|SUPT16H|CSTF2|CSTF2	916	-	5.793669	1.0734135	-1.0	-1.0
chr14	21351471	21351576	ENSG00000092201.9|SUPT16H|CSTF2|CSTF2	963	-	6.307697	1.4286411	-1.0	-1.0
chr14	21374230	21374615	ENSG00000092201.9|SUPT16H|CSTF2|CSTF2	988	-	5.894318	1.9340451	-1.0	-1.0
chr14	22612853	22612958	ENSG00000100439.10|ABHD4|CSTF2|CSTF2	915	+	5.8368607	1.07112	-1.0	-1.0
chr14	22834856	22834991	ENSG00000172590.18|MRPL52|CSTF2|CSTF2	913	+	5.7893195	1.0584208	-1.0	-1.0
chr14	22834271	22834466	ENSG00000172590.18|MRPL52|CSTF2|CSTF2	986	+	4.498211	1.8446659	-1.0	-1.0
chr14	22968193	22968498	ENSG00000259132.1|AL132780.3|CSTF2|CSTF2	999	-	6.26727	3.0458572	-1.0	-1.0
chr14	22978533	22978673	ENSG00000259132.1|AL132780.3|CSTF2|CSTF2	949	-	5.158741	1.2919749	-1.0	-1.0
chr14	22967298	22967538	ENSG00000259132.1|AL132780.3|CSTF2|CSTF2	973	-	4.5346017	1.562608	-1.0	-1.0
chr14	23025740	23025845	ENSG00000100804.18|PSMB5|CSTF2|CSTF2	918	-	3.4254417	1.0887849	-1.0	-1.0
chr14	23022525	23022640	ENSG00000100804.18|PSMB5|CSTF2|CSTF2	901	-	5.7279954	1.0063906	-1.0	-1.0
chr14	23059008	23059323	ENSG00000100813.14|ACIN1|CSTF2|CSTF2	923	-	3.3567626	1.1140316	-1.0	-1.0
chr14	23063802	23063932	ENSG00000100813.14|ACIN1|CSTF2|CSTF2	914	-	5.7831697	1.0664902	-1.0	-1.0
chr14	23072102	23072357	ENSG00000100813.14|ACIN1|CSTF2|CSTF2	998	-	6.7447424	2.6219234	-1.0	-1.0
chr14	23099196	23099346	ENSG00000179933.5|C14orf119|CSTF2|CSTF2	928	+	5.949865	1.1456196	-1.0	-1.0
chr14	23098421	23098781	ENSG00000179933.5|C14orf119|CSTF2|CSTF2	966	+	6.033	1.4645553	-1.0	-1.0
chr14	23295787	23295977	ENSG00000235194.8|PPP1R3E|CSTF2|CSTF2	942	-	6.0801773	1.2368566	-1.0	-1.0
chr14	23295788	23295978	ENSG00000215271.7|HOMEZ|CSTF2|CSTF2	942	-	6.078251	1.2350419	-1.0	-1.0
chr14	23311749	23311854	ENSG00000258643.5|BCL2L2-PABPN1|CSTF2|CSTF2	930	+	4.168063	1.1552294	-1.0	-1.0
chr14	23326077	23326185	ENSG00000100836.10|PABPN1|CSTF2|CSTF2	985	+	3.2140384	1.8198876	-1.0	-1.0
chr14	23325287	23325397	ENSG00000100836.10|PABPN1|CSTF2|CSTF2	954	+	6.1818323	1.3348753	-1.0	-1.0
chr14	23478109	23478294	ENSG00000129460.15|NGDN|CSTF2|CSTF2	953	+	4.880451	1.3294479	-1.0	-1.0
chr14	23551422	23551597	ENSG00000136367.13|ZFHX2|CSTF2|CSTF2	919	-	5.8264804	1.0914177	-1.0	-1.0
chr14	23637287	23637487	ENSG00000100867.14|DHRS2|CSTF2|CSTF2	944	+	2.7445858	1.2494578	-1.0	-1.0
chr14	23639004	23639178	ENSG00000100867.14|DHRS2|CSTF2|CSTF2	981	+	2.9106202	1.7189949	-1.0	-1.0
chr14	23638331	23638931	ENSG00000100867.14|DHRS2|CSTF2|CSTF2	999	+	3.3418465	3.0074136	-1.0	-1.0
chr14	23639356	23639731	ENSG00000100867.14|DHRS2|CSTF2|CSTF2	960	+	2.6551874	1.3948617	-1.0	-1.0
chr14	23638031	23638216	ENSG00000100867.14|DHRS2|CSTF2|CSTF2	960	+	2.9946885	1.4025694	-1.0	-1.0
chr14	23637532	23637787	ENSG00000100867.14|DHRS2|CSTF2|CSTF2	957	+	2.636917	1.3655164	-1.0	-1.0
chr14	23637832	23638031	ENSG00000100867.14|DHRS2|CSTF2|CSTF2	939	+	3.3405862	1.2159387	-1.0	-1.0
chr14	23939505	23939700	ENSG00000215256.3|DHRS4-AS1|CSTF2|CSTF2	974	-	6.331926	1.5883168	-1.0	-1.0
chr14	23977657	23977852	ENSG00000187630.15|DHRS4L2|CSTF2|CSTF2	962	+	6.276579	1.4173948	-1.0	-1.0
chr14	24125152	24125462	ENSG00000259371.2|AL136295.3|CSTF2|CSTF2	999	+	6.485355	3.011761	-1.0	-1.0
chr14	24124907	24125127	ENSG00000259371.2|AL136295.3|CSTF2|CSTF2	929	+	4.0544314	1.1486638	-1.0	-1.0
chr14	24123757	24123912	ENSG00000259371.2|AL136295.3|CSTF2|CSTF2	923	+	2.9846966	1.1156356	-1.0	-1.0
chr14	24123942	24124182	ENSG00000259371.2|AL136295.3|CSTF2|CSTF2	971	+	6.1715317	1.541561	-1.0	-1.0
chr14	24123427	24123537	ENSG00000259371.2|AL136295.3|CSTF2|CSTF2	937	+	6.0219493	1.1981667	-1.0	-1.0
chr14	24123430	24123540	ENSG00000100897.17|DCAF11|CSTF2|CSTF2	939	+	6.0393314	1.2136893	-1.0	-1.0
chr14	24123940	24124180	ENSG00000100897.17|DCAF11|CSTF2|CSTF2	971	+	6.1553636	1.5445985	-1.0	-1.0
chr14	24123750	24123935	ENSG00000100897.17|DCAF11|CSTF2|CSTF2	920	+	2.992301	1.0991467	-1.0	-1.0
chr14	24124905	24125125	ENSG00000100897.17|DCAF11|CSTF2|CSTF2	928	+	4.0153913	1.1425339	-1.0	-1.0
chr14	24160564	24161159	ENSG00000259529.1|AL136295.5|CSTF2|CSTF2	992	+	5.665334	2.0709567	-1.0	-1.0
chr14	24166476	24166651	ENSG00000259529.1|AL136295.5|CSTF2|CSTF2	957	+	5.544982	1.3622416	-1.0	-1.0
chr14	24161052	24161157	ENSG00000213928.8|IRF9|CSTF2|CSTF2	977	+	5.631693	1.6330376	-1.0	-1.0
chr14	24201496	24201676	ENSG00000254692.1|AL136295.1|CSTF2|CSTF2	927	-	5.922135	1.1352952	-1.0	-1.0
chr14	24213818	24214018	ENSG00000260669.2|AL096870.2|CSTF2|CSTF2	973	-	4.883037	1.5737969	-1.0	-1.0
chr14	24216652	24216962	ENSG00000255526.6|NEDD8-MDP1|CSTF2|CSTF2	995	-	6.478916	2.328289	-1.0	-1.0
chr14	24216122	24216477	ENSG00000255526.6|NEDD8-MDP1|CSTF2|CSTF2	950	-	5.09049	1.298588	-1.0	-1.0
chr14	24216851	24216961	ENSG00000129559.12|NEDD8|CSTF2|CSTF2	973	-	3.8358347	1.569166	-1.0	-1.0
chr14	24305095	24305260	ENSG00000136305.11|CIDEB|CSTF2|CSTF2	941	-	6.0533895	1.2313759	-1.0	-1.0
chr14	24440090	24440190	ENSG00000100441.9|KHNYN|CSTF2|CSTF2	903	+	5.7515674	1.0152082	-1.0	-1.0
chr14	24441275	24441445	ENSG00000100441.9|KHNYN|CSTF2|CSTF2	936	+	6.099993	1.1925087	-1.0	-1.0
chr14	24901453	24901633	ENSG00000168952.15|STXBP6|CSTF2|CSTF2	934	-	5.9750214	1.179688	-1.0	-1.0
chr14	24956583	24956773	ENSG00000168952.15|STXBP6|CSTF2|CSTF2	934	-	5.968128	1.1816542	-1.0	-1.0
chr14	24907208	24907398	ENSG00000168952.15|STXBP6|CSTF2|CSTF2	966	-	5.9593334	1.4685384	-1.0	-1.0
chr14	30577385	30577530	ENSG00000092140.14|G2E3|CSTF2|CSTF2	914	+	4.0959578	1.0666318	-1.0	-1.0
chr14	30578481	30578801	ENSG00000092140.14|G2E3|CSTF2|CSTF2	945	+	6.085857	1.2582947	-1.0	-1.0
chr14	30616772	30616967	ENSG00000092140.14|G2E3|CSTF2|CSTF2	968	+	6.3721385	1.4917065	-1.0	-1.0
chr14	30579071	30579176	ENSG00000092140.14|G2E3|CSTF2|CSTF2	909	+	5.760106	1.0395944	-1.0	-1.0
chr14	30564432	30564612	ENSG00000092140.14|G2E3|CSTF2|CSTF2	942	+	3.0363877	1.2370932	-1.0	-1.0
chr14	30562862	30563527	ENSG00000092140.14|G2E3|CSTF2|CSTF2	991	+	5.235681	2.0514903	-1.0	-1.0
chr14	30564032	30564427	ENSG00000092140.14|G2E3|CSTF2|CSTF2	960	+	4.0748496	1.3973787	-1.0	-1.0
chr14	30578921	30579026	ENSG00000092140.14|G2E3|CSTF2|CSTF2	923	+	5.863144	1.1122227	-1.0	-1.0
chr14	30577250	30577380	ENSG00000092140.14|G2E3|CSTF2|CSTF2	919	+	5.84941	1.0892528	-1.0	-1.0
chr14	30663308	30663458	ENSG00000092108.20|SCFD1|CSTF2|CSTF2	927	+	5.9006615	1.1346222	-1.0	-1.0
chr14	30659513	30659678	ENSG00000092108.20|SCFD1|CSTF2|CSTF2	941	+	6.064064	1.2271578	-1.0	-1.0
chr14	30678398	30678498	ENSG00000092108.20|SCFD1|CSTF2|CSTF2	938	+	6.02904	1.2050211	-1.0	-1.0
chr14	30661293	30661488	ENSG00000092108.20|SCFD1|CSTF2|CSTF2	962	+	4.003133	1.425893	-1.0	-1.0
chr14	30715030	30715265	ENSG00000092108.20|SCFD1|CSTF2|CSTF2	990	+	4.5010366	1.9834144	-1.0	-1.0
chr14	30659683	30659898	ENSG00000092108.20|SCFD1|CSTF2|CSTF2	997	+	6.3321443	2.48128	-1.0	-1.0
chr14	30663563	30663673	ENSG00000092108.20|SCFD1|CSTF2|CSTF2	912	+	5.7780423	1.0535662	-1.0	-1.0
chr14	30894693	30894793	ENSG00000196792.11|STRN3|CSTF2|CSTF2	912	-	3.4621325	1.0579903	-1.0	-1.0
chr14	30988984	30989544	ENSG00000196792.11|STRN3|CSTF2|CSTF2	997	-	5.0495863	2.5339267	-1.0	-1.0
chr14	30976014	30976229	ENSG00000196792.11|STRN3|CSTF2|CSTF2	983	-	5.848367	1.7575799	-1.0	-1.0
chr14	30893798	30894243	ENSG00000196792.11|STRN3|CSTF2|CSTF2	999	-	5.3578267	2.8826456	-1.0	-1.0
chr14	30988444	30988559	ENSG00000196792.11|STRN3|CSTF2|CSTF2	909	-	3.3742125	1.0417745	-1.0	-1.0
chr14	31023554	31023694	ENSG00000196792.11|STRN3|CSTF2|CSTF2	934	-	6.0007224	1.177582	-1.0	-1.0
chr14	30910324	30910449	ENSG00000196792.11|STRN3|CSTF2|CSTF2	905	-	3.9707088	1.0224069	-1.0	-1.0
chr14	31204666	31204846	ENSG00000092148.12|HECTD1|CSTF2|CSTF2	939	-	4.119413	1.2117761	-1.0	-1.0
chr14	31205236	31205496	ENSG00000092148.12|HECTD1|CSTF2|CSTF2	999	-	6.7872386	2.972714	-1.0	-1.0
chr14	31125505	31125680	ENSG00000092148.12|HECTD1|CSTF2|CSTF2	944	-	5.662186	1.2483613	-1.0	-1.0
chr14	31148896	31149011	ENSG00000092148.12|HECTD1|CSTF2|CSTF2	929	-	4.5853653	1.1485586	-1.0	-1.0
chr14	31106910	31107030	ENSG00000092148.12|HECTD1|CSTF2|CSTF2	950	-	6.1376424	1.2978579	-1.0	-1.0
chr14	31205036	31205226	ENSG00000092148.12|HECTD1|CSTF2|CSTF2	967	-	6.376229	1.4868135	-1.0	-1.0
chr14	31204441	31204596	ENSG00000092148.12|HECTD1|CSTF2|CSTF2	914	-	5.802293	1.0653412	-1.0	-1.0
chr14	31145776	31145876	ENSG00000092148.12|HECTD1|CSTF2|CSTF2	912	-	5.817517	1.0537589	-1.0	-1.0
chr14	31171548	31171763	ENSG00000092148.12|HECTD1|CSTF2|CSTF2	998	-	7.1154137	2.667707	-1.0	-1.0
chr14	31184739	31184839	ENSG00000092148.12|HECTD1|CSTF2|CSTF2	924	-	5.9119325	1.1193779	-1.0	-1.0
chr14	31111118	31111293	ENSG00000092148.12|HECTD1|CSTF2|CSTF2	936	-	5.986828	1.1918877	-1.0	-1.0
chr14	31347451	31347566	ENSG00000129493.14|HEATR5A|CSTF2|CSTF2	931	-	6.0026255	1.1612763	-1.0	-1.0
chr14	31400151	31400265	ENSG00000129493.14|HEATR5A|CSTF2|CSTF2	950	-	6.274981	1.3000522	-1.0	-1.0
chr14	31403599	31403859	ENSG00000129493.14|HEATR5A|CSTF2|CSTF2	997	-	7.3752437	2.5822513	-1.0	-1.0
chr14	31390370	31390565	ENSG00000129493.14|HEATR5A|CSTF2|CSTF2	981	-	6.366863	1.7317697	-1.0	-1.0
chr14	31354597	31354722	ENSG00000129493.14|HEATR5A|CSTF2|CSTF2	911	-	5.7581515	1.0488312	-1.0	-1.0
chr14	31294869	31295064	ENSG00000129493.14|HEATR5A|CSTF2|CSTF2	970	-	6.540262	1.5243155	-1.0	-1.0
chr14	31439433	31439578	ENSG00000203546.7|AL139353.1|CSTF2|CSTF2	915	-	5.8287396	1.0693852	-1.0	-1.0
chr14	31347451	31347566	ENSG00000203546.7|AL139353.1|CSTF2|CSTF2	931	-	6.0026255	1.1613473	-1.0	-1.0
chr14	31400151	31400278	ENSG00000203546.7|AL139353.1|CSTF2|CSTF2	959	-	6.404995	1.3832787	-1.0	-1.0
chr14	31445918	31446123	ENSG00000203546.7|AL139353.1|CSTF2|CSTF2	977	-	5.16638	1.6332774	-1.0	-1.0
chr14	31403599	31403859	ENSG00000203546.7|AL139353.1|CSTF2|CSTF2	997	-	7.3752437	2.5823152	-1.0	-1.0
chr14	31390370	31390565	ENSG00000203546.7|AL139353.1|CSTF2|CSTF2	981	-	6.366863	1.7315922	-1.0	-1.0
chr14	31436608	31436808	ENSG00000203546.7|AL139353.1|CSTF2|CSTF2	992	-	4.283442	2.1013894	-1.0	-1.0
chr14	31354597	31354722	ENSG00000203546.7|AL139353.1|CSTF2|CSTF2	911	-	5.7581515	1.0487502	-1.0	-1.0
chr14	31687329	31687459	ENSG00000151413.16|NUBPL|CSTF2|CSTF2	932	+	5.9718785	1.1644865	-1.0	-1.0
chr14	31613869	31614264	ENSG00000151413.16|NUBPL|CSTF2|CSTF2	989	+	6.7876034	1.9607642	-1.0	-1.0
chr14	31738093	31738203	ENSG00000151413.16|NUBPL|CSTF2|CSTF2	939	+	6.0295706	1.2116648	-1.0	-1.0
chr14	31855591	31855716	ENSG00000151413.16|NUBPL|CSTF2|CSTF2	910	+	5.776742	1.0444989	-1.0	-1.0
chr14	31614349	31614449	ENSG00000151413.16|NUBPL|CSTF2|CSTF2	906	+	5.754319	1.0246071	-1.0	-1.0
chr14	31602489	31602619	ENSG00000151413.16|NUBPL|CSTF2|CSTF2	920	+	5.8349667	1.0949998	-1.0	-1.0
chr14	31606754	31606884	ENSG00000151413.16|NUBPL|CSTF2|CSTF2	920	+	5.8384886	1.0995904	-1.0	-1.0
chr14	32088296	32088526	ENSG00000100852.12|ARHGAP5|CSTF2|CSTF2	994	+	7.052756	2.2364888	-1.0	-1.0
chr14	32094716	32094826	ENSG00000100852.12|ARHGAP5|CSTF2|CSTF2	934	+	6.023439	1.181559	-1.0	-1.0
chr14	32157384	32157579	ENSG00000100852.12|ARHGAP5|CSTF2|CSTF2	963	+	6.318279	1.4374228	-1.0	-1.0
chr14	32157184	32157319	ENSG00000100852.12|ARHGAP5|CSTF2|CSTF2	925	+	5.92916	1.127169	-1.0	-1.0
chr14	32134677	32134847	ENSG00000100852.12|ARHGAP5|CSTF2|CSTF2	925	+	4.1838593	1.126264	-1.0	-1.0
chr14	32088601	32088796	ENSG00000100852.12|ARHGAP5|CSTF2|CSTF2	939	+	6.021176	1.2180405	-1.0	-1.0
chr14	34434044	34434219	ENSG00000129521.13|EGLN3|CSTF2|CSTF2	969	-	4.8535347	1.5093923	-1.0	-1.0
chr14	33924745	33924905	ENSG00000129521.13|EGLN3|CSTF2|CSTF2	919	-	5.9173813	1.0901628	-1.0	-1.0
chr14	34432819	34433014	ENSG00000129521.13|EGLN3|CSTF2|CSTF2	956	-	6.215421	1.3539361	-1.0	-1.0
chr14	34461384	34461484	ENSG00000129521.13|EGLN3|CSTF2|CSTF2	912	-	5.80276	1.0542803	-1.0	-1.0
chr14	34432818	34433013	ENSG00000165389.6|SPTSSA|CSTF2|CSTF2	956	-	6.217317	1.3552369	-1.0	-1.0
chr14	34434043	34434218	ENSG00000165389.6|SPTSSA|CSTF2|CSTF2	970	-	4.8615637	1.5197308	-1.0	-1.0
chr14	34461384	34461484	ENSG00000165389.6|SPTSSA|CSTF2|CSTF2	912	-	5.80276	1.0541822	-1.0	-1.0
chr14	34515928	34516083	ENSG00000129518.8|EAPP|CSTF2|CSTF2	975	-	6.6713095	1.6005689	-1.0	-1.0
chr14	34710333	34710498	ENSG00000165410.14|CFL2|CSTF2|CSTF2	947	-	6.140128	1.2730079	-1.0	-1.0
chr14	34861093	34861308	ENSG00000198604.10|BAZ1A|CSTF2|CSTF2	984	-	5.4398603	1.8043119	-1.0	-1.0
chr14	34779975	34780110	ENSG00000198604.10|BAZ1A|CSTF2|CSTF2	946	-	6.1122885	1.2642212	-1.0	-1.0
chr14	34971941	34972041	ENSG00000258704.6|SRP54-AS1|CSTF2|CSTF2	911	-	5.7581515	1.0491822	-1.0	-1.0
chr14	34927387	34927572	ENSG00000258704.6|SRP54-AS1|CSTF2|CSTF2	933	-	6.0059843	1.17621	-1.0	-1.0
chr14	34933462	34933677	ENSG00000258704.6|SRP54-AS1|CSTF2|CSTF2	975	-	6.5626035	1.6071495	-1.0	-1.0
chr14	34974253	34974608	ENSG00000258704.6|SRP54-AS1|CSTF2|CSTF2	996	-	5.9191823	2.4492884	-1.0	-1.0
chr14	34974043	34974243	ENSG00000258704.6|SRP54-AS1|CSTF2|CSTF2	946	-	5.9342623	1.2673017	-1.0	-1.0
chr14	34971532	34971817	ENSG00000258704.6|SRP54-AS1|CSTF2|CSTF2	944	-	5.113141	1.2497888	-1.0	-1.0
chr14	34949936	34950226	ENSG00000258704.6|SRP54-AS1|CSTF2|CSTF2	969	-	4.3795185	1.5025716	-1.0	-1.0
chr14	34950281	34950631	ENSG00000258704.6|SRP54-AS1|CSTF2|CSTF2	999	-	5.459404	3.2697518	-1.0	-1.0
chr14	35029130	35029250	ENSG00000100883.11|SRP54|CSTF2|CSTF2	922	+	5.8881745	1.1070609	-1.0	-1.0
chr14	35076536	35076771	ENSG00000151327.12|FAM177A1|CSTF2|CSTF2	993	+	7.0031476	2.1344202	-1.0	-1.0
chr14	35195372	35195552	ENSG00000100890.15|KIAA0391|CSTF2|CSTF2	966	+	6.3786087	1.4726251	-1.0	-1.0
chr14	35139631	35139801	ENSG00000100890.15|KIAA0391|CSTF2|CSTF2	918	+	5.823453	1.0867432	-1.0	-1.0
chr14	35278446	35278552	ENSG00000258790.1|AL121594.3|CSTF2|CSTF2	919	+	5.832445	1.0926207	-1.0	-1.0
chr14	35195372	35195552	ENSG00000258790.1|AL121594.3|CSTF2|CSTF2	966	+	6.3786087	1.4728131	-1.0	-1.0
chr14	35139631	35139801	ENSG00000258790.1|AL121594.3|CSTF2|CSTF2	918	+	5.823453	1.0867146	-1.0	-1.0
chr14	35317382	35317493	ENSG00000100902.10|PSMA6|CSTF2|CSTF2	975	+	6.484291	1.5944716	-1.0	-1.0
chr14	35401840	35401965	ENSG00000100906.10|NFKBIA|CSTF2|CSTF2	915	-	5.8252406	1.0714765	-1.0	-1.0
chr14	35677638	35677843	ENSG00000174373.16|RALGAPA1|CSTF2|CSTF2	984	-	6.589812	1.7972552	-1.0	-1.0
chr14	35538446	35538641	ENSG00000174373.16|RALGAPA1|CSTF2|CSTF2	950	-	4.947952	1.3020964	-1.0	-1.0
chr14	35543524	35543644	ENSG00000174373.16|RALGAPA1|CSTF2|CSTF2	914	-	5.7888603	1.0630573	-1.0	-1.0
chr14	35553364	35553559	ENSG00000174373.16|RALGAPA1|CSTF2|CSTF2	963	-	6.3323927	1.4366499	-1.0	-1.0
chr14	35701037	35701262	ENSG00000174373.16|RALGAPA1|CSTF2|CSTF2	974	-	6.4632854	1.5912185	-1.0	-1.0
chr14	35767153	35767293	ENSG00000174373.16|RALGAPA1|CSTF2|CSTF2	913	-	5.8004913	1.0618093	-1.0	-1.0
chr14	35585475	35585665	ENSG00000174373.16|RALGAPA1|CSTF2|CSTF2	929	-	5.1464353	1.1466883	-1.0	-1.0
chr14	35656980	35657085	ENSG00000174373.16|RALGAPA1|CSTF2|CSTF2	912	-	5.78052	1.0534639	-1.0	-1.0
chr14	35700367	35700582	ENSG00000174373.16|RALGAPA1|CSTF2|CSTF2	999	-	7.62995	3.042308	-1.0	-1.0
chr14	35596204	35596369	ENSG00000174373.16|RALGAPA1|CSTF2|CSTF2	919	-	5.0199227	1.0917393	-1.0	-1.0
chr14	35746390	35746600	ENSG00000174373.16|RALGAPA1|CSTF2|CSTF2	987	-	6.807134	1.8973464	-1.0	-1.0
chr14	35545539	35545639	ENSG00000174373.16|RALGAPA1|CSTF2|CSTF2	912	-	5.80276	1.0541822	-1.0	-1.0
chr14	35705147	35705347	ENSG00000174373.16|RALGAPA1|CSTF2|CSTF2	973	-	6.025677	1.5749378	-1.0	-1.0
chr14	35871963	35872063	ENSG00000100916.13|BRMS1L|CSTF2|CSTF2	914	+	4.0525374	1.0676806	-1.0	-1.0
chr14	36308016	36308141	ENSG00000151332.18|MBIP|CSTF2|CSTF2	946	-	5.0845346	1.2671411	-1.0	-1.0
chr14	37308744	37308899	ENSG00000151338.18|MIPOL1|CSTF2|CSTF2	917	+	5.8094277	1.0796971	-1.0	-1.0
chr14	37217481	37217601	ENSG00000151338.18|MIPOL1|CSTF2|CSTF2	916	+	5.8579173	1.0782975	-1.0	-1.0
chr14	37212641	37212781	ENSG00000151338.18|MIPOL1|CSTF2|CSTF2	916	+	5.815423	1.0741127	-1.0	-1.0
chr14	37454705	37454900	ENSG00000151338.18|MIPOL1|CSTF2|CSTF2	955	+	6.249986	1.3490173	-1.0	-1.0
chr14	37464900	37465055	ENSG00000151338.18|MIPOL1|CSTF2|CSTF2	916	+	5.844087	1.0773042	-1.0	-1.0
chr14	37299392	37299577	ENSG00000151338.18|MIPOL1|CSTF2|CSTF2	936	+	4.701379	1.1968392	-1.0	-1.0
chr14	37507790	37507960	ENSG00000151338.18|MIPOL1|CSTF2|CSTF2	985	+	6.753756	1.8151188	-1.0	-1.0
chr14	37464670	37464895	ENSG00000151338.18|MIPOL1|CSTF2|CSTF2	989	+	6.8064837	1.9687331	-1.0	-1.0
chr14	37204403	37204813	ENSG00000151338.18|MIPOL1|CSTF2|CSTF2	991	+	6.7663994	2.0345228	-1.0	-1.0
chr14	37468220	37468345	ENSG00000151338.18|MIPOL1|CSTF2|CSTF2	916	+	5.220317	1.0764909	-1.0	-1.0
chr14	37447015	37447400	ENSG00000151338.18|MIPOL1|CSTF2|CSTF2	994	+	7.000247	2.2401102	-1.0	-1.0
chr14	37220991	37221181	ENSG00000151338.18|MIPOL1|CSTF2|CSTF2	964	+	6.3233466	1.4400632	-1.0	-1.0
chr14	37278872	37279037	ENSG00000151338.18|MIPOL1|CSTF2|CSTF2	974	+	6.4508853	1.5923233	-1.0	-1.0
chr14	37214621	37214781	ENSG00000151338.18|MIPOL1|CSTF2|CSTF2	925	+	5.8943176	1.1262252	-1.0	-1.0
chr14	37279247	37279437	ENSG00000151338.18|MIPOL1|CSTF2|CSTF2	947	+	5.052782	1.2770814	-1.0	-1.0
chr14	37215046	37215146	ENSG00000151338.18|MIPOL1|CSTF2|CSTF2	905	+	5.769514	1.0245183	-1.0	-1.0
chr14	37202928	37203068	ENSG00000151338.18|MIPOL1|CSTF2|CSTF2	914	+	5.794084	1.0661216	-1.0	-1.0
chr14	37215171	37215526	ENSG00000151338.18|MIPOL1|CSTF2|CSTF2	983	+	6.622598	1.7695152	-1.0	-1.0
chr14	37499130	37499230	ENSG00000151338.18|MIPOL1|CSTF2|CSTF2	911	+	5.7581515	1.0486964	-1.0	-1.0
chr14	37724101	37724351	ENSG00000139865.16|TTC6|CSTF2|CSTF2	992	+	6.9399657	2.0956652	-1.0	-1.0
chr14	37720756	37720921	ENSG00000139865.16|TTC6|CSTF2|CSTF2	929	+	6.00426	1.1462543	-1.0	-1.0
chr14	37728832	37728937	ENSG00000139865.16|TTC6|CSTF2|CSTF2	937	+	6.007206	1.2039516	-1.0	-1.0
chr14	37638763	37639038	ENSG00000139865.16|TTC6|CSTF2|CSTF2	998	+	7.4312134	2.8179615	-1.0	-1.0
chr14	37721101	37721336	ENSG00000139865.16|TTC6|CSTF2|CSTF2	969	+	6.389094	1.5151427	-1.0	-1.0
chr14	37740500	37740610	ENSG00000139865.16|TTC6|CSTF2|CSTF2	920	+	3.4910996	1.0943489	-1.0	-1.0
chr14	37599463	37599623	ENSG00000139865.16|TTC6|CSTF2|CSTF2	926	+	5.8956013	1.131866	-1.0	-1.0
chr14	37598203	37598413	ENSG00000139865.16|TTC6|CSTF2|CSTF2	942	+	6.04682	1.2362305	-1.0	-1.0
chr14	37923419	37923629	ENSG00000139865.16|TTC6|CSTF2|CSTF2	987	+	6.799579	1.8728138	-1.0	-1.0
chr14	37599228	37599343	ENSG00000139865.16|TTC6|CSTF2|CSTF2	920	+	5.8379507	1.097604	-1.0	-1.0
chr14	37638578	37638738	ENSG00000139865.16|TTC6|CSTF2|CSTF2	922	+	5.8819466	1.1070454	-1.0	-1.0
chr14	37721616	37721716	ENSG00000139865.16|TTC6|CSTF2|CSTF2	902	+	5.7279954	1.0070493	-1.0	-1.0
chr14	37750293	37750513	ENSG00000139865.16|TTC6|CSTF2|CSTF2	994	+	4.8880253	2.2193499	-1.0	-1.0
chr14	37808866	37809061	ENSG00000139865.16|TTC6|CSTF2|CSTF2	955	+	6.1836367	1.3443034	-1.0	-1.0
chr14	37721441	37721611	ENSG00000139865.16|TTC6|CSTF2|CSTF2	927	+	5.9110575	1.137245	-1.0	-1.0
chr14	37787225	37787415	ENSG00000139865.16|TTC6|CSTF2|CSTF2	954	+	6.2225857	1.3336174	-1.0	-1.0
chr14	39081628	39081818	ENSG00000100934.14|SEC23A|CSTF2|CSTF2	946	-	3.5839913	1.2685655	-1.0	-1.0
chr14	39087158	39087258	ENSG00000100934.14|SEC23A|CSTF2|CSTF2	903	-	4.014799	1.013432	-1.0	-1.0
chr14	39147810	39147910	ENSG00000182400.14|TRAPPC6B|CSTF2|CSTF2	916	-	5.7958083	1.0758477	-1.0	-1.0
chr14	39181752	39183218	ENSG00000100941.8|PNN|CSTF2|CSTF2	998	+	4.3419957	2.6310341	-1.0	-1.0
chr14	39176087	39176232	ENSG00000100941.8|PNN|CSTF2|CSTF2	919	+	3.8298903	1.0929309	-1.0	-1.0
chr14	39179323	39179462	ENSG00000100941.8|PNN|CSTF2|CSTF2	938	+	3.6082141	1.2083794	-1.0	-1.0
chr14	39181052	39181167	ENSG00000100941.8|PNN|CSTF2|CSTF2	924	+	2.2908282	1.1169816	-1.0	-1.0
chr14	39181567	39181717	ENSG00000100941.8|PNN|CSTF2|CSTF2	915	+	2.466137	1.0715547	-1.0	-1.0
chr14	39180622	39180982	ENSG00000100941.8|PNN|CSTF2|CSTF2	927	+	2.5310247	1.138928	-1.0	-1.0
chr14	39350917	39351167	ENSG00000150527.17|CTAGE5|CSTF2|CSTF2	950	+	5.0555587	1.2993078	-1.0	-1.0
chr14	39351187	39351322	ENSG00000150527.17|CTAGE5|CSTF2|CSTF2	926	+	3.5007687	1.1318953	-1.0	-1.0
chr14	39351540	39351700	ENSG00000150527.17|CTAGE5|CSTF2|CSTF2	923	+	5.8838043	1.1123052	-1.0	-1.0
chr14	39350352	39350902	ENSG00000150527.17|CTAGE5|CSTF2|CSTF2	996	+	5.2563105	2.4497113	-1.0	-1.0
chr14	39315758	39315958	ENSG00000150527.17|CTAGE5|CSTF2|CSTF2	963	+	6.355765	1.4295942	-1.0	-1.0
chr14	39412636	39413106	ENSG00000165355.7|FBXO33|CSTF2|CSTF2	954	-	6.2022257	1.3397679	-1.0	-1.0
chr14	39415206	39415321	ENSG00000165355.7|FBXO33|CSTF2|CSTF2	928	-	5.923872	1.1416769	-1.0	-1.0
chr14	39490792	39490892	ENSG00000258526.5|AL049875.1|CSTF2|CSTF2	902	+	5.732321	1.0075539	-1.0	-1.0
chr14	45115543	45115693	ENSG00000185246.17|PRPF39|CSTF2|CSTF2	928	+	5.91994	1.145049	-1.0	-1.0
chr14	49583293	49583393	ENSG00000213741.9|RPS29|CSTF2|CSTF2	911	-	5.7888794	1.0486183	-1.0	-1.0
chr14	49583408	49583571	ENSG00000213741.9|RPS29|CSTF2|CSTF2	1000	-	5.941822	3.4184318	-1.0	-1.0
chr14	49582613	49583283	ENSG00000213741.9|RPS29|CSTF2|CSTF2	975	-	5.2117443	1.6092101	-1.0	-1.0
chr14	49618568	49618748	ENSG00000165502.6|RPL36AL|CSTF2|CSTF2	916	-	5.802812	1.0768497	-1.0	-1.0
chr14	50154583	50154788	ENSG00000100485.11|SOS2|CSTF2|CSTF2	990	-	6.8819547	2.0116992	-1.0	-1.0
chr14	50334907	50335022	ENSG00000125375.14|ATP5S|CSTF2|CSTF2	961	+	6.286004	1.4108822	-1.0	-1.0
chr14	50432085	50432230	ENSG00000012983.11|MAP4K5|CSTF2|CSTF2	913	-	5.789514	1.0603364	-1.0	-1.0
chr14	50940677	50940862	ENSG00000100504.16|PYGL|CSTF2|CSTF2	947	-	6.119305	1.2784375	-1.0	-1.0
chr14	50922748	50922848	ENSG00000100504.16|PYGL|CSTF2|CSTF2	914	-	5.777084	1.0644923	-1.0	-1.0
chr14	52565706	52565881	ENSG00000180998.11|GPR137C|CSTF2|CSTF2	948	+	6.125929	1.286782	-1.0	-1.0
chr14	52643185	52643420	ENSG00000197930.12|ERO1A|CSTF2|CSTF2	949	-	5.522028	1.2922812	-1.0	-1.0
chr14	52639940	52640115	ENSG00000197930.12|ERO1A|CSTF2|CSTF2	928	-	6.0009956	1.1439241	-1.0	-1.0
chr14	52727923	52728138	ENSG00000100519.11|PSMC6|CSTF2|CSTF2	986	+	6.7953787	1.8504097	-1.0	-1.0
chr14	52755835	52756030	ENSG00000198252.11|STYX|CSTF2|CSTF2	957	+	6.3318834	1.3689362	-1.0	-1.0
chr14	52777203	52777313	ENSG00000100522.8|GNPNAT1|CSTF2|CSTF2	911	-	5.805693	1.0502877	-1.0	-1.0
chr14	53111551	53111701	ENSG00000100523.14|DDHD1|CSTF2|CSTF2	932	-	5.9660797	1.164386	-1.0	-1.0
chr14	53445346	53445531	ENSG00000237356.5|AL365295.1|CSTF2|CSTF2	922	+	5.8504214	1.106435	-1.0	-1.0
chr14	53955490	53955615	ENSG00000125378.15|BMP4|CSTF2|CSTF2	923	-	5.8606772	1.1115917	-1.0	-1.0
chr14	53956096	53956211	ENSG00000125378.15|BMP4|CSTF2|CSTF2	947	-	5.194355	1.2734914	-1.0	-1.0
chr14	53954430	53954552	ENSG00000125378.15|BMP4|CSTF2|CSTF2	929	-	5.9301276	1.1474321	-1.0	-1.0
chr14	54426829	54426984	ENSG00000100528.11|CNIH1|CSTF2|CSTF2	932	-	5.9580474	1.1699797	-1.0	-1.0
chr14	54699646	54699756	ENSG00000020577.13|SAMD4A|CSTF2|CSTF2	903	+	5.8684974	1.0132998	-1.0	-1.0
chr14	54578652	54578847	ENSG00000020577.13|SAMD4A|CSTF2|CSTF2	972	+	4.8522034	1.5598528	-1.0	-1.0
chr14	54591812	54591942	ENSG00000020577.13|SAMD4A|CSTF2|CSTF2	958	+	6.2615232	1.3814563	-1.0	-1.0
chr14	54638172	54638302	ENSG00000020577.13|SAMD4A|CSTF2|CSTF2	933	+	6.020394	1.1734686	-1.0	-1.0
chr14	54692951	54693106	ENSG00000020577.13|SAMD4A|CSTF2|CSTF2	996	+	7.2835746	2.3480082	-1.0	-1.0
chr14	54636722	54636847	ENSG00000020577.13|SAMD4A|CSTF2|CSTF2	914	+	5.821293	1.0668236	-1.0	-1.0
chr14	54610102	54610287	ENSG00000020577.13|SAMD4A|CSTF2|CSTF2	935	+	3.6882343	1.1868821	-1.0	-1.0
chr14	54584212	54584382	ENSG00000020577.13|SAMD4A|CSTF2|CSTF2	916	+	5.8111906	1.0768259	-1.0	-1.0
chr14	54584537	54584667	ENSG00000020577.13|SAMD4A|CSTF2|CSTF2	925	+	4.738212	1.127378	-1.0	-1.0
chr14	54636952	54637112	ENSG00000020577.13|SAMD4A|CSTF2|CSTF2	932	+	5.9527316	1.1669354	-1.0	-1.0
chr14	54604652	54604752	ENSG00000020577.13|SAMD4A|CSTF2|CSTF2	903	+	5.7515674	1.0152082	-1.0	-1.0
chr14	54637792	54637987	ENSG00000020577.13|SAMD4A|CSTF2|CSTF2	940	+	4.0476727	1.2251805	-1.0	-1.0
chr14	54578997	54579192	ENSG00000020577.13|SAMD4A|CSTF2|CSTF2	939	+	6.0380774	1.2170833	-1.0	-1.0
chr14	55299320	55299825	ENSG00000178974.9|FBXO34|CSTF2|CSTF2	987	+	6.1371083	1.8823931	-1.0	-1.0
chr14	55298500	55298670	ENSG00000178974.9|FBXO34|CSTF2|CSTF2	941	+	6.0491557	1.2321359	-1.0	-1.0
chr14	55297960	55298060	ENSG00000178974.9|FBXO34|CSTF2|CSTF2	903	+	5.743128	1.0149431	-1.0	-1.0
chr14	55513448	55513593	ENSG00000186615.10|KTN1-AS1|CSTF2|CSTF2	919	-	5.9403343	1.0938058	-1.0	-1.0
chr14	55684583	55684768	ENSG00000126777.17|KTN1|CSTF2|CSTF2	983	+	6.6486883	1.7784841	-1.0	-1.0
chr14	55625932	55626032	ENSG00000126777.17|KTN1|CSTF2|CSTF2	901	+	5.7279954	1.0038204	-1.0	-1.0
chr14	57412663	57412858	ENSG00000139977.13|NAA30|CSTF2|CSTF2	981	+	6.64118	1.7286416	-1.0	-1.0
chr14	58245478	58245593	ENSG00000100567.12|PSMA3|CSTF2|CSTF2	935	+	6.004564	1.185892	-1.0	-1.0
chr14	58268369	58268529	ENSG00000100567.12|PSMA3|CSTF2|CSTF2	918	+	5.850734	1.0888393	-1.0	-1.0
chr14	58295622	58295752	ENSG00000139971.15|C14orf37|CSTF2|CSTF2	923	-	5.896685	1.11378	-1.0	-1.0
chr14	58294972	58295147	ENSG00000139971.15|C14orf37|CSTF2|CSTF2	951	-	6.180682	1.3128707	-1.0	-1.0
chr14	58294077	58294217	ENSG00000139971.15|C14orf37|CSTF2|CSTF2	945	-	4.66073	1.2627566	-1.0	-1.0
chr14	58295357	58295457	ENSG00000139971.15|C14orf37|CSTF2|CSTF2	912	-	5.7664886	1.0579903	-1.0	-1.0
chr14	58294692	58294837	ENSG00000139971.15|C14orf37|CSTF2|CSTF2	923	-	5.323916	1.1142697	-1.0	-1.0
chr14	58265353	58265548	ENSG00000139971.15|C14orf37|CSTF2|CSTF2	952	-	6.215533	1.3232799	-1.0	-1.0
chr14	58265364	58265549	ENSG00000257621.7|PSMA3-AS1|CSTF2|CSTF2	952	-	6.2142663	1.3222325	-1.0	-1.0
chr14	58295618	58295753	ENSG00000257621.7|PSMA3-AS1|CSTF2|CSTF2	924	-	5.9035606	1.1192787	-1.0	-1.0
chr14	58294693	58294833	ENSG00000257621.7|PSMA3-AS1|CSTF2|CSTF2	925	-	5.3456354	1.1243639	-1.0	-1.0
chr14	58295358	58295458	ENSG00000257621.7|PSMA3-AS1|CSTF2|CSTF2	912	-	5.7664886	1.0579903	-1.0	-1.0
chr14	58294973	58295148	ENSG00000257621.7|PSMA3-AS1|CSTF2|CSTF2	951	-	6.1793494	1.3118722	-1.0	-1.0
chr14	58294078	58294218	ENSG00000257621.7|PSMA3-AS1|CSTF2|CSTF2	942	-	4.599844	1.2393048	-1.0	-1.0
chr14	58268371	58268531	ENSG00000258682.1|AL132989.1|CSTF2|CSTF2	917	+	5.8360786	1.0810897	-1.0	-1.0
chr14	58343298	58343488	ENSG00000032219.18|ARID4A|CSTF2|CSTF2	938	+	6.1888833	1.2043028	-1.0	-1.0
chr14	58515732	58515937	ENSG00000100578.14|KIAA0586|CSTF2|CSTF2	974	+	4.78236	1.5837806	-1.0	-1.0
chr14	58522225	58522420	ENSG00000100578.14|KIAA0586|CSTF2|CSTF2	954	+	6.207792	1.3408295	-1.0	-1.0
chr14	59369109	59369244	ENSG00000100592.15|DAAM1|CSTF2|CSTF2	946	+	5.1881223	1.2692068	-1.0	-1.0
chr14	59472751	59472941	ENSG00000126790.11|L3HYPDH|CSTF2|CSTF2	947	-	6.1157627	1.277062	-1.0	-1.0
chr14	60127530	60127640	ENSG00000126773.12|PCNX4|CSTF2|CSTF2	909	+	5.791434	1.0415183	-1.0	-1.0
chr14	60128620	60128820	ENSG00000126773.12|PCNX4|CSTF2|CSTF2	972	+	6.520321	1.5465727	-1.0	-1.0
chr14	60111157	60111307	ENSG00000126773.12|PCNX4|CSTF2|CSTF2	971	+	6.3387527	1.5416483	-1.0	-1.0
chr14	60293282	60293477	ENSG00000100614.17|PPM1A|CSTF2|CSTF2	975	+	5.7001944	1.6007515	-1.0	-1.0
chr14	60292817	60292947	ENSG00000100614.17|PPM1A|CSTF2|CSTF2	909	+	5.903363	1.0394402	-1.0	-1.0
chr14	60968608	60968723	ENSG00000020426.10|MNAT1|CSTF2|CSTF2	927	+	5.9670906	1.1351395	-1.0	-1.0
chr14	60968610	60968725	ENSG00000258892.1|AL160236.2|CSTF2|CSTF2	930	+	5.9984736	1.1573843	-1.0	-1.0
chr14	61036554	61036799	ENSG00000139974.15|SLC38A6|CSTF2|CSTF2	971	+	6.4118323	1.533902	-1.0	-1.0
chr14	60999875	61000060	ENSG00000139974.15|SLC38A6|CSTF2|CSTF2	966	+	6.4593587	1.4668485	-1.0	-1.0
chr14	61739163	61739333	ENSG00000100644.16|HIF1A|CSTF2|CSTF2	920	+	5.846867	1.0946559	-1.0	-1.0
chr14	61748175	61748395	ENSG00000258964.1|AL137129.1|CSTF2|CSTF2	973	+	6.450015	1.5714865	-1.0	-1.0
chr14	61739165	61739330	ENSG00000258964.1|AL137129.1|CSTF2|CSTF2	920	+	5.845128	1.0952054	-1.0	-1.0
chr14	63629608	63629773	ENSG00000140006.11|WDR89|CSTF2|CSTF2	920	-	5.852004	1.0995901	-1.0	-1.0
chr14	64398597	64398697	ENSG00000100714.15|MTHFD1|CSTF2|CSTF2	928	+	5.942103	1.1403079	-1.0	-1.0
chr14	64477943	64478050	ENSG00000089775.11|ZBTB25|CSTF2|CSTF2	929	-	5.9576883	1.146428	-1.0	-1.0
chr14	64524598	64524753	ENSG00000126804.13|ZBTB1|CSTF2|CSTF2	933	+	5.9586234	1.174271	-1.0	-1.0
chr14	65078036	65078261	ENSG00000125952.18|MAX|CSTF2|CSTF2	990	-	6.87286	2.022132	-1.0	-1.0
chr14	65074959	65075123	ENSG00000125952.18|MAX|CSTF2|CSTF2	981	-	6.560804	1.7302675	-1.0	-1.0
chr14	65074754	65074899	ENSG00000125952.18|MAX|CSTF2|CSTF2	921	-	5.8468575	1.1039823	-1.0	-1.0
chr14	65076113	65076253	ENSG00000125952.18|MAX|CSTF2|CSTF2	920	-	5.8899145	1.0974118	-1.0	-1.0
chr14	66579071	66579196	ENSG00000171723.15|GPHN|CSTF2|CSTF2	914	+	5.8826027	1.063909	-1.0	-1.0
chr14	66811286	66811416	ENSG00000171723.15|GPHN|CSTF2|CSTF2	918	+	5.815801	1.0848768	-1.0	-1.0
chr14	67171491	67171606	ENSG00000171723.15|GPHN|CSTF2|CSTF2	914	+	5.811613	1.0648706	-1.0	-1.0
chr14	66701150	66701390	ENSG00000171723.15|GPHN|CSTF2|CSTF2	989	+	6.777403	1.9427612	-1.0	-1.0
chr14	66549112	66549307	ENSG00000171723.15|GPHN|CSTF2|CSTF2	951	+	4.920701	1.3054793	-1.0	-1.0
chr14	66755003	66755138	ENSG00000171723.15|GPHN|CSTF2|CSTF2	926	+	5.900393	1.1312802	-1.0	-1.0
chr14	67089495	67089635	ENSG00000171723.15|GPHN|CSTF2|CSTF2	916	+	5.810589	1.0775721	-1.0	-1.0
chr14	66593326	66593466	ENSG00000171723.15|GPHN|CSTF2|CSTF2	913	+	5.935409	1.0619402	-1.0	-1.0
chr14	66547807	66548062	ENSG00000171723.15|GPHN|CSTF2|CSTF2	998	+	7.3776097	2.6759202	-1.0	-1.0
chr14	66684055	66684205	ENSG00000171723.15|GPHN|CSTF2|CSTF2	915	+	5.858249	1.0705779	-1.0	-1.0
chr14	66548402	66548682	ENSG00000171723.15|GPHN|CSTF2|CSTF2	936	+	5.0425467	1.1964395	-1.0	-1.0
chr14	67312750	67312940	ENSG00000072415.8|MPP5|CSTF2|CSTF2	946	+	6.090225	1.265095	-1.0	-1.0
chr14	67676680	67676865	ENSG00000258466.5|AL049779.1|CSTF2|CSTF2	930	-	5.9541764	1.1531954	-1.0	-1.0
chr14	67987868	67988063	ENSG00000182185.18|RAD51B|CSTF2|CSTF2	952	+	6.170345	1.3165252	-1.0	-1.0
chr14	67977283	67977433	ENSG00000182185.18|RAD51B|CSTF2|CSTF2	930	+	5.9321647	1.1561263	-1.0	-1.0
chr14	67978998	67979138	ENSG00000182185.18|RAD51B|CSTF2|CSTF2	923	+	4.131768	1.1146152	-1.0	-1.0
chr14	68222612	68222837	ENSG00000182185.18|RAD51B|CSTF2|CSTF2	997	+	7.325869	2.5660067	-1.0	-1.0
chr14	67985953	67986093	ENSG00000182185.18|RAD51B|CSTF2|CSTF2	916	+	5.8404894	1.075758	-1.0	-1.0
chr14	67978548	67978763	ENSG00000182185.18|RAD51B|CSTF2|CSTF2	976	+	5.998002	1.6251022	-1.0	-1.0
chr14	67977013	67977188	ENSG00000182185.18|RAD51B|CSTF2|CSTF2	940	+	6.0656376	1.2196984	-1.0	-1.0
chr14	67889480	67889725	ENSG00000182185.18|RAD51B|CSTF2|CSTF2	969	+	6.3607154	1.5124274	-1.0	-1.0
chr14	67956428	67956623	ENSG00000182185.18|RAD51B|CSTF2|CSTF2	971	+	4.843168	1.5338389	-1.0	-1.0
chr14	68583153	68583273	ENSG00000182185.18|RAD51B|CSTF2|CSTF2	919	+	5.879578	1.0922413	-1.0	-1.0
chr14	68006848	68007033	ENSG00000182185.18|RAD51B|CSTF2|CSTF2	931	+	5.942889	1.159632	-1.0	-1.0
chr14	67978378	67978543	ENSG00000182185.18|RAD51B|CSTF2|CSTF2	956	+	5.4455805	1.3555408	-1.0	-1.0
chr14	67978113	67978303	ENSG00000182185.18|RAD51B|CSTF2|CSTF2	926	+	5.892662	1.1286893	-1.0	-1.0
chr14	67957873	67958418	ENSG00000182185.18|RAD51B|CSTF2|CSTF2	994	+	6.8486395	2.2176263	-1.0	-1.0
chr14	67988428	67988748	ENSG00000182185.18|RAD51B|CSTF2|CSTF2	999	+	7.5966887	3.1721182	-1.0	-1.0
chr14	67888285	67888395	ENSG00000182185.18|RAD51B|CSTF2|CSTF2	906	+	5.7578554	1.026416	-1.0	-1.0
chr14	67977438	67977613	ENSG00000182185.18|RAD51B|CSTF2|CSTF2	929	+	5.9265265	1.1511129	-1.0	-1.0
chr14	67979368	67979908	ENSG00000182185.18|RAD51B|CSTF2|CSTF2	996	+	5.90471	2.4510837	-1.0	-1.0
chr14	67980578	67980688	ENSG00000182185.18|RAD51B|CSTF2|CSTF2	912	+	5.786345	1.0572166	-1.0	-1.0
chr14	68470717	68470847	ENSG00000182185.18|RAD51B|CSTF2|CSTF2	949	+	6.1272683	1.2900504	-1.0	-1.0
chr14	68122852	68123057	ENSG00000182185.18|RAD51B|CSTF2|CSTF2	980	+	6.5963845	1.7082213	-1.0	-1.0
chr14	67963433	67963658	ENSG00000182185.18|RAD51B|CSTF2|CSTF2	965	+	4.9136167	1.4501584	-1.0	-1.0
chr14	67888875	67889140	ENSG00000182185.18|RAD51B|CSTF2|CSTF2	994	+	5.5490403	2.191928	-1.0	-1.0
chr14	68794736	68795076	ENSG00000185650.9|ZFP36L1|CSTF2|CSTF2	951	-	5.2879424	1.3116736	-1.0	-1.0
chr14	68795211	68795746	ENSG00000185650.9|ZFP36L1|CSTF2|CSTF2	960	-	5.9801145	1.4016654	-1.0	-1.0
chr14	68793681	68794731	ENSG00000185650.9|ZFP36L1|CSTF2|CSTF2	986	-	6.6897683	1.8404069	-1.0	-1.0
chr14	68795816	68796042	ENSG00000185650.9|ZFP36L1|CSTF2|CSTF2	961	-	6.313133	1.4120338	-1.0	-1.0
chr14	68796042	68796142	ENSG00000185650.9|ZFP36L1|CSTF2|CSTF2	930	-	5.9357314	1.1576227	-1.0	-1.0
chr14	68886869	68886989	ENSG00000072110.13|ACTN1|CSTF2|CSTF2	917	-	5.8140893	1.0824656	-1.0	-1.0
chr14	68874292	68874392	ENSG00000072110.13|ACTN1|CSTF2|CSTF2	911	-	5.7581515	1.0486964	-1.0	-1.0
chr14	69089086	69089203	ENSG00000139990.17|DCAF5|CSTF2|CSTF2	964	-	6.3164163	1.4454153	-1.0	-1.0
chr14	69096212	69096402	ENSG00000139990.17|DCAF5|CSTF2|CSTF2	954	-	6.2041974	1.3416195	-1.0	-1.0
chr14	69137700	69137875	ENSG00000139990.17|DCAF5|CSTF2|CSTF2	955	-	6.1934233	1.3433739	-1.0	-1.0
chr14	69429457	69429602	ENSG00000029364.11|SLC39A9|CSTF2|CSTF2	911	+	4.0058846	1.0488214	-1.0	-1.0
chr14	69445486	69445651	ENSG00000029364.11|SLC39A9|CSTF2|CSTF2	943	+	6.0671477	1.2407101	-1.0	-1.0
chr14	69445666	69445811	ENSG00000029364.11|SLC39A9|CSTF2|CSTF2	938	+	6.0182233	1.2099402	-1.0	-1.0
chr14	69771808	69772005	ENSG00000100650.15|SRSF5|CSTF2|CSTF2	955	+	3.1563287	1.3460187	-1.0	-1.0
chr14	69771010	69771108	ENSG00000100650.15|SRSF5|CSTF2|CSTF2	932	+	4.17159	1.1672395	-1.0	-1.0
chr14	69771573	69771808	ENSG00000100650.15|SRSF5|CSTF2|CSTF2	985	+	4.2460318	1.838629	-1.0	-1.0
chr14	69904082	69904727	ENSG00000198732.10|SMOC1|CSTF2|CSTF2	989	+	6.698295	1.9741365	-1.0	-1.0
chr14	69986443	69986543	ENSG00000198732.10|SMOC1|CSTF2|CSTF2	903	+	5.7515674	1.0152082	-1.0	-1.0
chr14	69990563	69990768	ENSG00000198732.10|SMOC1|CSTF2|CSTF2	958	+	6.305872	1.3785242	-1.0	-1.0
chr14	70030841	70031006	ENSG00000198732.10|SMOC1|CSTF2|CSTF2	928	+	6.004696	1.1438196	-1.0	-1.0
chr14	69905317	69905477	ENSG00000198732.10|SMOC1|CSTF2|CSTF2	929	+	5.9299254	1.1511472	-1.0	-1.0
chr14	69986228	69986328	ENSG00000198732.10|SMOC1|CSTF2|CSTF2	939	+	6.0197544	1.2121317	-1.0	-1.0
chr14	69987848	69988033	ENSG00000198732.10|SMOC1|CSTF2|CSTF2	937	+	6.0656867	1.1978253	-1.0	-1.0
chr14	69986548	69986848	ENSG00000198732.10|SMOC1|CSTF2|CSTF2	999	+	5.731341	2.9482434	-1.0	-1.0
chr14	69905477	69905582	ENSG00000198732.10|SMOC1|CSTF2|CSTF2	904	+	5.747391	1.0194478	-1.0	-1.0
chr14	69985563	69985713	ENSG00000198732.10|SMOC1|CSTF2|CSTF2	920	+	5.8588	1.0977385	-1.0	-1.0
chr14	70031956	70032156	ENSG00000198732.10|SMOC1|CSTF2|CSTF2	943	+	6.08597	1.240984	-1.0	-1.0
chr14	69987273	69987378	ENSG00000198732.10|SMOC1|CSTF2|CSTF2	912	+	5.805239	1.056207	-1.0	-1.0
chr14	69902447	69902547	ENSG00000198732.10|SMOC1|CSTF2|CSTF2	916	+	5.8181376	1.0777593	-1.0	-1.0
chr14	69990288	69990483	ENSG00000198732.10|SMOC1|CSTF2|CSTF2	947	+	5.117452	1.2761034	-1.0	-1.0
chr14	69903842	69904027	ENSG00000198732.10|SMOC1|CSTF2|CSTF2	949	+	6.1770363	1.2920597	-1.0	-1.0
chr14	69904802	69904932	ENSG00000198732.10|SMOC1|CSTF2|CSTF2	913	+	5.821234	1.0617625	-1.0	-1.0
chr14	70468749	70468949	ENSG00000257759.2|AL357153.2|CSTF2|CSTF2	977	-	6.667381	1.6336173	-1.0	-1.0
chr14	70584120	70584305	ENSG00000133997.11|MED6|CSTF2|CSTF2	951	-	6.3004913	1.3122649	-1.0	-1.0
chr14	70583850	70584040	ENSG00000133997.11|MED6|CSTF2|CSTF2	932	-	5.953525	1.1680257	-1.0	-1.0
chr14	71004030	71004225	ENSG00000100731.15|PCNX1|CSTF2|CSTF2	982	+	6.680681	1.7401689	-1.0	-1.0
chr14	71015362	71015462	ENSG00000100731.15|PCNX1|CSTF2|CSTF2	912	+	5.7879534	1.0545138	-1.0	-1.0
chr14	71091012	71091177	ENSG00000100731.15|PCNX1|CSTF2|CSTF2	916	+	5.8082223	1.073199	-1.0	-1.0
chr14	71091862	71092152	ENSG00000100731.15|PCNX1|CSTF2|CSTF2	979	+	6.5104837	1.6703554	-1.0	-1.0
chr14	70996800	70997010	ENSG00000100731.15|PCNX1|CSTF2|CSTF2	978	+	4.9779525	1.6673161	-1.0	-1.0
chr14	71039172	71039362	ENSG00000100731.15|PCNX1|CSTF2|CSTF2	942	+	4.098653	1.2397977	-1.0	-1.0
chr14	71073377	71073544	ENSG00000100731.15|PCNX1|CSTF2|CSTF2	999	+	7.780787	3.1645765	-1.0	-1.0
chr14	70944975	70945075	ENSG00000100731.15|PCNX1|CSTF2|CSTF2	905	+	5.773882	1.0235502	-1.0	-1.0
chr14	71739367	71739522	ENSG00000197555.9|SIPA1L1|CSTF2|CSTF2	928	+	5.9204187	1.1438117	-1.0	-1.0
chr14	73101096	73101291	ENSG00000119707.13|RBM25|CSTF2|CSTF2	983	+	3.4468033	1.760659	-1.0	-1.0
chr14	73120052	73120227	ENSG00000119707.13|RBM25|CSTF2|CSTF2	932	+	5.9525332	1.1671293	-1.0	-1.0
chr14	73369616	73369736	ENSG00000133961.19|NUMB|CSTF2|CSTF2	915	-	5.81034	1.0713342	-1.0	-1.0
chr14	73366991	73367161	ENSG00000133961.19|NUMB|CSTF2|CSTF2	949	-	6.148774	1.293166	-1.0	-1.0
chr14	73972448	73972613	ENSG00000187097.12|ENTPD5|CSTF2|CSTF2	918	-	5.8842807	1.0870132	-1.0	-1.0
chr14	73962747	73962917	ENSG00000187097.12|ENTPD5|CSTF2|CSTF2	935	-	5.14317	1.1856701	-1.0	-1.0
chr14	73963029	73963224	ENSG00000119723.16|COQ6|CSTF2|CSTF2	955	+	6.2138314	1.3491873	-1.0	-1.0
chr14	74479847	74480002	ENSG00000119655.10|NPC2|CSTF2|CSTF2	971	-	6.439685	1.5384609	-1.0	-1.0
chr14	74495324	74495464	ENSG00000165898.13|ISCA2|CSTF2|CSTF2	914	+	5.787171	1.0674562	-1.0	-1.0
chr14	74653623	74653763	ENSG00000119682.16|AREL1|CSTF2|CSTF2	944	-	6.0791407	1.2538475	-1.0	-1.0
chr14	74736606	74736806	ENSG00000119616.11|FCF1|CSTF2|CSTF2	985	+	6.7886524	1.8107239	-1.0	-1.0
chr14	74828147	74828307	ENSG00000119596.17|YLPM1|CSTF2|CSTF2	933	+	5.9821186	1.1739554	-1.0	-1.0
chr14	74828887	74829002	ENSG00000119596.17|YLPM1|CSTF2|CSTF2	910	+	5.76622	1.0468366	-1.0	-1.0
chr14	74827921	74828032	ENSG00000119596.17|YLPM1|CSTF2|CSTF2	980	+	6.611312	1.70504	-1.0	-1.0
chr14	74836139	74836354	ENSG00000119596.17|YLPM1|CSTF2|CSTF2	992	+	7.045018	2.1014466	-1.0	-1.0
chr14	74822115	74822260	ENSG00000119596.17|YLPM1|CSTF2|CSTF2	951	+	6.1573567	1.3122327	-1.0	-1.0
chr14	74828337	74828857	ENSG00000119596.17|YLPM1|CSTF2|CSTF2	994	+	6.5120106	2.2093613	-1.0	-1.0
chr14	74825502	74825712	ENSG00000119596.17|YLPM1|CSTF2|CSTF2	980	+	6.591211	1.7011318	-1.0	-1.0
chr14	74837309	74837424	ENSG00000119596.17|YLPM1|CSTF2|CSTF2	916	+	5.818871	1.074456	-1.0	-1.0
chr14	74887539	74887639	ENSG00000119689.14|DLST|CSTF2|CSTF2	914	+	5.785244	1.0637174	-1.0	-1.0
chr14	74887649	74887749	ENSG00000119689.14|DLST|CSTF2|CSTF2	914	+	5.777084	1.0644478	-1.0	-1.0
chr14	75175803	75175920	ENSG00000170348.8|TMED10|CSTF2|CSTF2	979	-	6.5678205	1.6833912	-1.0	-1.0
chr14	75175248	75175448	ENSG00000170348.8|TMED10|CSTF2|CSTF2	978	-	6.5859504	1.6489408	-1.0	-1.0
chr14	75176155	75176340	ENSG00000170348.8|TMED10|CSTF2|CSTF2	935	-	5.992572	1.1862131	-1.0	-1.0
chr14	75712801	75712996	ENSG00000119685.19|TTLL5|CSTF2|CSTF2	962	+	6.3084245	1.422858	-1.0	-1.0
chr14	76176420	76176535	ENSG00000089916.17|GPATCH2L|CSTF2|CSTF2	919	+	5.931939	1.0937462	-1.0	-1.0
chr14	77717598	77717738	ENSG00000119705.9|SLIRP|CSTF2|CSTF2	993	+	4.707653	2.1338892	-1.0	-1.0
chr14	81176041	81176181	ENSG00000165417.11|GTF2A1|CSTF2|CSTF2	919	-	5.8276334	1.0908675	-1.0	-1.0
chr14	88069239	88069339	ENSG00000258867.5|LINC01146|CSTF2|CSTF2	912	+	5.817517	1.0542383	-1.0	-1.0
chr14	88046443	88046543	ENSG00000258867.5|LINC01146|CSTF2|CSTF2	922	+	5.856688	1.1082753	-1.0	-1.0
chr14	88049289	88049459	ENSG00000258867.5|LINC01146|CSTF2|CSTF2	925	+	5.9007716	1.127604	-1.0	-1.0
chr14	88063549	88063664	ENSG00000258867.5|LINC01146|CSTF2|CSTF2	919	+	5.861052	1.090058	-1.0	-1.0
chr14	88065134	88065259	ENSG00000258867.5|LINC01146|CSTF2|CSTF2	919	+	4.064199	1.0914482	-1.0	-1.0
chr14	88070364	88070469	ENSG00000258867.5|LINC01146|CSTF2|CSTF2	915	+	5.791752	1.0692735	-1.0	-1.0
chr14	88050994	88051164	ENSG00000258867.5|LINC01146|CSTF2|CSTF2	914	+	4.245992	1.0672191	-1.0	-1.0
chr14	88050679	88050794	ENSG00000258867.5|LINC01146|CSTF2|CSTF2	911	+	5.769972	1.0515047	-1.0	-1.0
chr14	88065529	88065754	ENSG00000258867.5|LINC01146|CSTF2|CSTF2	922	+	5.8584046	1.1072568	-1.0	-1.0
chr14	88044049	88044249	ENSG00000258867.5|LINC01146|CSTF2|CSTF2	977	+	4.4480844	1.6375589	-1.0	-1.0
chr14	88069904	88070094	ENSG00000258867.5|LINC01146|CSTF2|CSTF2	920	+	5.8736877	1.0989912	-1.0	-1.0
chr14	88044389	88044509	ENSG00000258867.5|LINC01146|CSTF2|CSTF2	908	+	3.9859104	1.0343593	-1.0	-1.0
chr14	88051209	88051469	ENSG00000258867.5|LINC01146|CSTF2|CSTF2	999	+	6.5391493	2.8964224	-1.0	-1.0
chr14	88061849	88061989	ENSG00000258867.5|LINC01146|CSTF2|CSTF2	921	+	5.8533964	1.1016923	-1.0	-1.0
chr14	88063314	88063544	ENSG00000258867.5|LINC01146|CSTF2|CSTF2	970	+	6.4195294	1.527247	-1.0	-1.0
chr14	88031231	88031441	ENSG00000258867.5|LINC01146|CSTF2|CSTF2	945	+	4.5446205	1.2613649	-1.0	-1.0
chr14	88068269	88068424	ENSG00000258867.5|LINC01146|CSTF2|CSTF2	929	+	5.9259396	1.1501981	-1.0	-1.0
chr14	88060859	88060994	ENSG00000258867.5|LINC01146|CSTF2|CSTF2	938	+	6.0219226	1.2048125	-1.0	-1.0
chr14	88062944	88063229	ENSG00000258867.5|LINC01146|CSTF2|CSTF2	960	+	6.2586837	1.3949077	-1.0	-1.0
chr14	88461903	88462063	ENSG00000042317.16|SPATA7|CSTF2|CSTF2	916	+	5.829161	1.076687	-1.0	-1.0
chr14	88581846	88582041	ENSG00000100722.18|ZC3H14|CSTF2|CSTF2	960	+	4.1317573	1.3926029	-1.0	-1.0
chr14	89304367	89304557	ENSG00000053254.15|FOXN3|CSTF2|CSTF2	932	-	5.990879	1.1704092	-1.0	-1.0
chr14	89345209	89345579	ENSG00000053254.15|FOXN3|CSTF2|CSTF2	997	-	5.1514826	2.48413	-1.0	-1.0
chr14	89155845	89156171	ENSG00000053254.15|FOXN3|CSTF2|CSTF2	980	-	6.4595838	1.6923442	-1.0	-1.0
chr14	89241632	89241747	ENSG00000053254.15|FOXN3|CSTF2|CSTF2	910	-	5.775709	1.0451504	-1.0	-1.0
chr14	89220104	89220309	ENSG00000053254.15|FOXN3|CSTF2|CSTF2	928	-	5.9234457	1.1440548	-1.0	-1.0
chr14	89222629	89222809	ENSG00000053254.15|FOXN3|CSTF2|CSTF2	914	-	5.8126283	1.067121	-1.0	-1.0
chr14	89484247	89484512	ENSG00000053254.15|FOXN3|CSTF2|CSTF2	999	-	7.723028	3.1023893	-1.0	-1.0
chr14	89466607	89466727	ENSG00000053254.15|FOXN3|CSTF2|CSTF2	935	-	5.9773264	1.1863298	-1.0	-1.0
chr14	89239402	89239802	ENSG00000053254.15|FOXN3|CSTF2|CSTF2	991	-	5.9577894	2.0327349	-1.0	-1.0
chr14	89240887	89240987	ENSG00000053254.15|FOXN3|CSTF2|CSTF2	903	-	5.7515674	1.0154412	-1.0	-1.0
chr14	89344994	89345189	ENSG00000053254.15|FOXN3|CSTF2|CSTF2	923	-	4.690777	1.1125585	-1.0	-1.0
chr14	89228277	89228397	ENSG00000053254.15|FOXN3|CSTF2|CSTF2	908	-	5.7837963	1.0371203	-1.0	-1.0
chr14	89484542	89484717	ENSG00000053254.15|FOXN3|CSTF2|CSTF2	915	-	5.9278874	1.0726155	-1.0	-1.0
chr14	89243247	89243377	ENSG00000053254.15|FOXN3|CSTF2|CSTF2	918	-	5.8612385	1.0871202	-1.0	-1.0
chr14	89485822	89485997	ENSG00000053254.15|FOXN3|CSTF2|CSTF2	919	-	5.847613	1.0930405	-1.0	-1.0
chr14	89220964	89221094	ENSG00000053254.15|FOXN3|CSTF2|CSTF2	935	-	5.998584	1.1896724	-1.0	-1.0
chr14	89220429	89220664	ENSG00000053254.15|FOXN3|CSTF2|CSTF2	970	-	6.4074073	1.5207238	-1.0	-1.0
chr14	89221579	89221829	ENSG00000053254.15|FOXN3|CSTF2|CSTF2	995	-	6.2486506	2.3234885	-1.0	-1.0
chr14	89230877	89231112	ENSG00000053254.15|FOXN3|CSTF2|CSTF2	944	-	4.2031007	1.2533014	-1.0	-1.0
chr14	89289732	89289832	ENSG00000053254.15|FOXN3|CSTF2|CSTF2	914	-	5.821599	1.0638474	-1.0	-1.0
chr14	89303402	89303812	ENSG00000053254.15|FOXN3|CSTF2|CSTF2	967	-	5.048749	1.487348	-1.0	-1.0
chr14	89573330	89573445	ENSG00000053254.15|FOXN3|CSTF2|CSTF2	910	-	5.814775	1.0475773	-1.0	-1.0
chr14	89302702	89302872	ENSG00000053254.15|FOXN3|CSTF2|CSTF2	953	-	6.210532	1.3304234	-1.0	-1.0
chr14	89227747	89227942	ENSG00000053254.15|FOXN3|CSTF2|CSTF2	951	-	6.193454	1.3085365	-1.0	-1.0
chr14	89231747	89231847	ENSG00000053254.15|FOXN3|CSTF2|CSTF2	905	-	5.773882	1.0232431	-1.0	-1.0
chr14	89228902	89229082	ENSG00000053254.15|FOXN3|CSTF2|CSTF2	931	-	6.0273514	1.1599795	-1.0	-1.0
chr14	89348049	89348179	ENSG00000053254.15|FOXN3|CSTF2|CSTF2	954	-	6.209788	1.3340462	-1.0	-1.0
chr14	89303867	89304027	ENSG00000053254.15|FOXN3|CSTF2|CSTF2	940	-	6.053411	1.2233907	-1.0	-1.0
chr14	89190704	89190879	ENSG00000053254.15|FOXN3|CSTF2|CSTF2	939	-	6.144112	1.2148193	-1.0	-1.0
chr14	89227187	89227302	ENSG00000053254.15|FOXN3|CSTF2|CSTF2	932	-	5.9743867	1.1650518	-1.0	-1.0
chr14	89229167	89230722	ENSG00000053254.15|FOXN3|CSTF2|CSTF2	969	-	5.0751157	1.5109748	-1.0	-1.0
chr14	89374356	89374531	ENSG00000053254.15|FOXN3|CSTF2|CSTF2	933	-	6.0128922	1.1766925	-1.0	-1.0
chr14	89232027	89232147	ENSG00000053254.15|FOXN3|CSTF2|CSTF2	920	-	5.844871	1.0960841	-1.0	-1.0
chr14	89320297	89320412	ENSG00000053254.15|FOXN3|CSTF2|CSTF2	917	-	5.8074317	1.0791618	-1.0	-1.0
chr14	89547045	89547315	ENSG00000053254.15|FOXN3|CSTF2|CSTF2	999	-	6.8194394	3.2601612	-1.0	-1.0
chr14	89240087	89240212	ENSG00000053254.15|FOXN3|CSTF2|CSTF2	916	-	5.855464	1.0766716	-1.0	-1.0
chr14	89156171	89156276	ENSG00000053254.15|FOXN3|CSTF2|CSTF2	913	-	5.9636436	1.061701	-1.0	-1.0
chr14	89481907	89482102	ENSG00000053254.15|FOXN3|CSTF2|CSTF2	956	-	4.740894	1.3564435	-1.0	-1.0
chr14	89221104	89221209	ENSG00000053254.15|FOXN3|CSTF2|CSTF2	902	-	5.7355614	1.010873	-1.0	-1.0
chr14	89301872	89301977	ENSG00000053254.15|FOXN3|CSTF2|CSTF2	914	-	5.784418	1.0671144	-1.0	-1.0
chr14	89222104	89222219	ENSG00000053254.15|FOXN3|CSTF2|CSTF2	917	-	5.8162546	1.0800554	-1.0	-1.0
chr14	89347099	89347209	ENSG00000053254.15|FOXN3|CSTF2|CSTF2	915	-	5.8322577	1.0687928	-1.0	-1.0
chr14	89227392	89227517	ENSG00000053254.15|FOXN3|CSTF2|CSTF2	932	-	5.9650555	1.1704433	-1.0	-1.0
chr14	89222374	89222479	ENSG00000053254.15|FOXN3|CSTF2|CSTF2	924	-	5.8761883	1.1212018	-1.0	-1.0
chr14	89302937	89303337	ENSG00000053254.15|FOXN3|CSTF2|CSTF2	926	-	4.8397627	1.1316344	-1.0	-1.0
chr14	89346909	89347014	ENSG00000053254.15|FOXN3|CSTF2|CSTF2	929	-	4.1494274	1.1515434	-1.0	-1.0
chr14	89220834	89220944	ENSG00000053254.15|FOXN3|CSTF2|CSTF2	903	-	3.3291447	1.0140613	-1.0	-1.0
chr14	89550190	89550335	ENSG00000053254.15|FOXN3|CSTF2|CSTF2	918	-	5.829707	1.0878276	-1.0	-1.0
chr14	89226772	89226882	ENSG00000053254.15|FOXN3|CSTF2|CSTF2	917	-	5.8533387	1.0783869	-1.0	-1.0
chr14	89221234	89221349	ENSG00000053254.15|FOXN3|CSTF2|CSTF2	913	-	5.7886252	1.0585537	-1.0	-1.0
chr14	89304222	89304322	ENSG00000053254.15|FOXN3|CSTF2|CSTF2	941	-	6.12491	1.2267222	-1.0	-1.0
chr14	89227967	89228177	ENSG00000053254.15|FOXN3|CSTF2|CSTF2	935	-	5.602797	1.1875174	-1.0	-1.0
chr14	89238197	89238302	ENSG00000053254.15|FOXN3|CSTF2|CSTF2	922	-	5.8491707	1.1053171	-1.0	-1.0
chr14	89548270	89548460	ENSG00000053254.15|FOXN3|CSTF2|CSTF2	938	-	6.015183	1.2044588	-1.0	-1.0
chr14	89155345	89155830	ENSG00000053254.15|FOXN3|CSTF2|CSTF2	959	-	6.331244	1.383128	-1.0	-1.0
chr14	89230727	89230847	ENSG00000053254.15|FOXN3|CSTF2|CSTF2	960	-	6.3124995	1.3938212	-1.0	-1.0
chr14	89549460	89549650	ENSG00000053254.15|FOXN3|CSTF2|CSTF2	939	-	6.0697093	1.2138314	-1.0	-1.0
chr14	89254837	89255027	ENSG00000053254.15|FOXN3|CSTF2|CSTF2	950	-	6.1345353	1.2972268	-1.0	-1.0
chr14	89549461	89549646	ENSG00000259053.1|AL137230.2|CSTF2|CSTF2	940	-	6.081885	1.2246158	-1.0	-1.0
chr14	89481910	89482100	ENSG00000259053.1|AL137230.2|CSTF2|CSTF2	958	-	4.7270646	1.3791707	-1.0	-1.0
chr14	89550191	89550331	ENSG00000259053.1|AL137230.2|CSTF2|CSTF2	919	-	5.834276	1.0917852	-1.0	-1.0
chr14	89548271	89548461	ENSG00000259053.1|AL137230.2|CSTF2|CSTF2	938	-	6.014476	1.2046598	-1.0	-1.0
chr14	89793116	89793221	ENSG00000259053.1|AL137230.2|CSTF2|CSTF2	911	-	5.7581515	1.0488579	-1.0	-1.0
chr14	89903816	89903926	ENSG00000259053.1|AL137230.2|CSTF2|CSTF2	903	-	5.743128	1.0147574	-1.0	-1.0
chr14	89484545	89484720	ENSG00000259053.1|AL137230.2|CSTF2|CSTF2	914	-	5.9135923	1.0661199	-1.0	-1.0
chr14	89573331	89573441	ENSG00000259053.1|AL137230.2|CSTF2|CSTF2	914	-	5.849669	1.065448	-1.0	-1.0
chr14	89466605	89466725	ENSG00000259053.1|AL137230.2|CSTF2|CSTF2	930	-	5.932548	1.156669	-1.0	-1.0
chr14	89547046	89547316	ENSG00000259053.1|AL137230.2|CSTF2|CSTF2	999	-	6.818901	3.2568712	-1.0	-1.0
chr14	89484255	89484510	ENSG00000259053.1|AL137230.2|CSTF2|CSTF2	999	-	7.7737374	3.1628082	-1.0	-1.0
chr14	89485825	89485995	ENSG00000259053.1|AL137230.2|CSTF2|CSTF2	920	-	5.8525286	1.0959406	-1.0	-1.0
chr14	89903819	89903924	ENSG00000140025.15|EFCAB11|CSTF2|CSTF2	903	-	5.743128	1.01426	-1.0	-1.0
chr14	89957187	89957352	ENSG00000042088.13|TDP1|CSTF2|CSTF2	943	+	6.0655417	1.2432604	-1.0	-1.0
chr14	90319208	90319333	ENSG00000119720.17|NRDE2|CSTF2|CSTF2	911	-	5.7755437	1.0512342	-1.0	-1.0
chr14	91378391	91378640	ENSG00000015133.18|CCDC88C|CSTF2|CSTF2	946	-	6.127363	1.2701249	-1.0	-1.0
chr14	92038308	92038478	ENSG00000100815.12|TRIP11|CSTF2|CSTF2	920	-	5.837925	1.0970751	-1.0	-1.0
chr14	92038523	92038638	ENSG00000100815.12|TRIP11|CSTF2|CSTF2	919	-	5.832241	1.0940659	-1.0	-1.0
chr14	92089607	92089772	ENSG00000066427.21|ATXN3|CSTF2|CSTF2	929	-	6.0450206	1.1472417	-1.0	-1.0
chr14	92939748	92939938	ENSG00000100605.16|ITPK1|CSTF2|CSTF2	957	-	6.2191353	1.3648993	-1.0	-1.0
chr14	92939398	92939608	ENSG00000100605.16|ITPK1|CSTF2|CSTF2	941	-	6.0556207	1.2301873	-1.0	-1.0
chr14	92939608	92939743	ENSG00000100605.16|ITPK1|CSTF2|CSTF2	943	-	6.126741	1.2444799	-1.0	-1.0
chr14	94102714	94102824	ENSG00000165948.10|IFI27L1|CSTF2|CSTF2	948	+	6.10717	1.281861	-1.0	-1.0
chr14	94083769	94083884	ENSG00000165948.10|IFI27L1|CSTF2|CSTF2	915	+	5.808896	1.0696969	-1.0	-1.0
chr14	94273779	94273999	ENSG00000119698.11|PPP4R4|CSTF2|CSTF2	972	+	6.480018	1.551172	-1.0	-1.0
chr14	94274004	94274169	ENSG00000119698.11|PPP4R4|CSTF2|CSTF2	926	+	5.907524	1.1303126	-1.0	-1.0
chr14	94268924	94269049	ENSG00000119698.11|PPP4R4|CSTF2|CSTF2	903	+	5.7515674	1.0144169	-1.0	-1.0
chr14	94377331	94377431	ENSG00000197249.13|SERPINA1|CSTF2|CSTF2	916	-	5.8063273	1.0741165	-1.0	-1.0
chr14	94379312	94379437	ENSG00000197249.13|SERPINA1|CSTF2|CSTF2	944	-	6.073789	1.2531482	-1.0	-1.0
chr14	94378081	94378246	ENSG00000197249.13|SERPINA1|CSTF2|CSTF2	927	-	5.911188	1.135267	-1.0	-1.0
chr14	94378740	94378865	ENSG00000197249.13|SERPINA1|CSTF2|CSTF2	940	-	6.0919685	1.2237377	-1.0	-1.0
chr14	94593036	94593231	ENSG00000273259.3|AL049839.2|CSTF2|CSTF2	990	+	6.6441307	1.9842794	-1.0	-1.0
chr14	94623980	94624160	ENSG00000273259.3|AL049839.2|CSTF2|CSTF2	937	+	6.0274787	1.1990112	-1.0	-1.0
chr14	95149173	95149323	ENSG00000100697.14|DICER1|CSTF2|CSTF2	912	-	5.7720838	1.0562133	-1.0	-1.0
chr14	95257943	95258063	ENSG00000165959.11|CLMN|CSTF2|CSTF2	928	-	5.944626	1.141193	-1.0	-1.0
chr14	95532761	95533001	ENSG00000247092.6|SNHG10|CSTF2|CSTF2	1000	-	7.8325386	3.9108655	-1.0	-1.0
chr14	95544557	95544724	ENSG00000182512.4|GLRX5|CSTF2|CSTF2	941	+	5.5315447	1.2320049	-1.0	-1.0
chr14	96353791	96353956	ENSG00000066739.11|ATG2B|CSTF2|CSTF2	934	-	5.8408475	1.1837319	-1.0	-1.0
chr14	96564308	96564503	ENSG00000090060.17|PAPOLA|CSTF2|CSTF2	969	+	6.4183455	1.5074352	-1.0	-1.0
chr14	96532610	96532870	ENSG00000090060.17|PAPOLA|CSTF2|CSTF2	999	+	4.9194765	2.8987334	-1.0	-1.0
chr14	96516664	96516904	ENSG00000090060.17|PAPOLA|CSTF2|CSTF2	963	+	5.226876	1.4350908	-1.0	-1.0
chr14	96533160	96533290	ENSG00000090060.17|PAPOLA|CSTF2|CSTF2	934	+	6.0301843	1.1790903	-1.0	-1.0
chr14	96534600	96534760	ENSG00000090060.17|PAPOLA|CSTF2|CSTF2	951	+	6.218749	1.3068761	-1.0	-1.0
chr14	96534889	96535019	ENSG00000090060.17|PAPOLA|CSTF2|CSTF2	993	+	4.2049637	2.1330047	-1.0	-1.0
chr14	96537825	96538025	ENSG00000090060.17|PAPOLA|CSTF2|CSTF2	983	+	5.2448597	1.7716191	-1.0	-1.0
chr14	96535239	96535339	ENSG00000090060.17|PAPOLA|CSTF2|CSTF2	911	+	5.770432	1.0486964	-1.0	-1.0
chr14	96534365	96534500	ENSG00000090060.17|PAPOLA|CSTF2|CSTF2	936	+	6.0065885	1.1905322	-1.0	-1.0
chr14	96535524	96535764	ENSG00000090060.17|PAPOLA|CSTF2|CSTF2	981	+	6.629837	1.7143145	-1.0	-1.0
chr14	96881613	96881748	ENSG00000100749.7|VRK1|CSTF2|CSTF2	947	+	6.2201595	1.2756591	-1.0	-1.0
chr14	96881421	96881531	ENSG00000100749.7|VRK1|CSTF2|CSTF2	920	+	5.8287687	1.0945541	-1.0	-1.0
chr14	99511501	99511621	ENSG00000090061.17|CCNK|CSTF2|CSTF2	911	+	5.7812266	1.0484617	-1.0	-1.0
chr14	99531310	99531485	ENSG00000205476.8|CCDC85C|CSTF2|CSTF2	916	-	5.810436	1.074858	-1.0	-1.0
chr14	100238470	100238555	ENSG00000258982.1|AL133523.1|CSTF2|CSTF2	918	-	5.814276	1.0846536	-1.0	-1.0
chr14	100237727	100238470	ENSG00000258982.1|AL133523.1|CSTF2|CSTF2	989	-	6.088855	1.9669154	-1.0	-1.0
chr14	100278438	100278613	ENSG00000100811.12|YY1|CSTF2|CSTF2	931	+	5.949481	1.1628458	-1.0	-1.0
chr14	101883151	101883251	ENSG00000078304.19|PPP2R5C|CSTF2|CSTF2	919	+	5.832445	1.0923911	-1.0	-1.0
chr14	101837726	101837871	ENSG00000078304.19|PPP2R5C|CSTF2|CSTF2	932	+	5.97811	1.1647054	-1.0	-1.0
chr14	101912625	101912740	ENSG00000078304.19|PPP2R5C|CSTF2|CSTF2	925	+	5.9389277	1.1277201	-1.0	-1.0
chr14	102080912	102081127	ENSG00000080824.18|HSP90AA1|CSTF2|CSTF2	987	-	6.1135826	1.9026138	-1.0	-1.0
chr14	102223673	102223798	ENSG00000140153.17|WDR20|CSTF2|CSTF2	956	+	6.25748	1.3577918	-1.0	-1.0
chr14	102706995	102707240	ENSG00000089902.9|RCOR1|CSTF2|CSTF2	976	+	6.4835415	1.6217355	-1.0	-1.0
chr14	102704035	102704170	ENSG00000089902.9|RCOR1|CSTF2|CSTF2	916	+	5.9120264	1.0748574	-1.0	-1.0
chr14	102705170	102705305	ENSG00000089902.9|RCOR1|CSTF2|CSTF2	910	+	5.7639084	1.0462993	-1.0	-1.0
chr14	102705360	102705555	ENSG00000089902.9|RCOR1|CSTF2|CSTF2	974	+	6.538664	1.5932467	-1.0	-1.0
chr14	103343112	103343352	ENSG00000100664.10|EIF5|CSTF2|CSTF2	954	+	5.0832076	1.336271	-1.0	-1.0
chr14	103341127	103341282	ENSG00000100664.10|EIF5|CSTF2|CSTF2	907	+	3.9895022	1.0326662	-1.0	-1.0
chr14	103557048	103557228	ENSG00000166170.9|BAG5|CSTF2|CSTF2	930	-	5.9490986	1.1539185	-1.0	-1.0
chr14	103686131	103686376	ENSG00000126214.21|KLC1|CSTF2|CSTF2	994	+	5.9759045	2.243501	-1.0	-1.0
chr14	103590804	103591029	ENSG00000126214.21|KLC1|CSTF2|CSTF2	995	+	7.105987	2.2985141	-1.0	-1.0
chr14	103630184	103630379	ENSG00000126214.21|KLC1|CSTF2|CSTF2	970	+	6.410075	1.5277765	-1.0	-1.0
chr14	103683258	103683523	ENSG00000126214.21|KLC1|CSTF2|CSTF2	952	+	6.0851617	1.3217831	-1.0	-1.0
chr14	103685831	103686021	ENSG00000126214.21|KLC1|CSTF2|CSTF2	967	+	5.1257725	1.479343	-1.0	-1.0
chr14	103701475	103701585	ENSG00000126214.21|KLC1|CSTF2|CSTF2	941	+	6.0681252	1.2302395	-1.0	-1.0
chr14	103684563	103684683	ENSG00000126214.21|KLC1|CSTF2|CSTF2	927	+	5.911595	1.1374558	-1.0	-1.0
chr14	103590804	103591029	ENSG00000256500.5|AL139300.1|CSTF2|CSTF2	995	+	7.105987	2.2984855	-1.0	-1.0
chr14	103630184	103630379	ENSG00000256500.5|AL139300.1|CSTF2|CSTF2	970	+	6.410075	1.5277828	-1.0	-1.0
chr14	103684565	103684685	ENSG00000256500.5|AL139300.1|CSTF2|CSTF2	926	+	5.9007764	1.1324483	-1.0	-1.0
chr14	103683260	103683520	ENSG00000256500.5|AL139300.1|CSTF2|CSTF2	956	+	6.1917706	1.3555835	-1.0	-1.0
chr14	103590805	103591030	ENSG00000256053.7|APOPT1|CSTF2|CSTF2	995	+	7.1044903	2.2983246	-1.0	-1.0
chr14	103912392	103912517	ENSG00000156411.9|C14orf2|CSTF2|CSTF2	939	-	5.5713563	1.2143828	-1.0	-1.0
chr14	104719574	104719709	ENSG00000203485.12|INF2|CSTF2|CSTF2	910	+	5.760567	1.0439386	-1.0	-1.0
chr14	105401265	105401395	ENSG00000226174.6|TEX22|CSTF2|CSTF2	911	+	5.7822533	1.04847	-1.0	-1.0
chr15	22869346	22869546	ENSG00000273749.4|CYFIP1|CSTF2|CSTF2	991	-	6.961382	2.0602148	-1.0	-1.0
chr15	23572585	23572755	ENSG00000179455.7|MKRN3|CSTF2|CSTF2	917	+	5.821686	1.0831162	-1.0	-1.0
chr15	23578052	23578187	ENSG00000179455.7|MKRN3|CSTF2|CSTF2	926	+	5.914427	1.1299794	-1.0	-1.0
chr15	24965714	24965824	ENSG00000128739.21|SNRPN|CSTF2|CSTF2	912	+	5.77421	1.0571338	-1.0	-1.0
chr15	24978471	24978723	ENSG00000128739.21|SNRPN|CSTF2|CSTF2	998	+	7.1330404	2.7099822	-1.0	-1.0
chr15	24963694	24963839	ENSG00000128739.21|SNRPN|CSTF2|CSTF2	919	+	5.392997	1.0897913	-1.0	-1.0
chr15	24970812	24970967	ENSG00000128739.21|SNRPN|CSTF2|CSTF2	939	+	6.0606017	1.2155597	-1.0	-1.0
chr15	24968082	24968272	ENSG00000128739.21|SNRPN|CSTF2|CSTF2	976	+	4.581465	1.6237675	-1.0	-1.0
chr15	24971297	24971462	ENSG00000128739.21|SNRPN|CSTF2|CSTF2	922	+	5.8794856	1.1102468	-1.0	-1.0
chr15	24965714	24965824	ENSG00000273173.5|SNURF|CSTF2|CSTF2	912	+	5.77421	1.0571867	-1.0	-1.0
chr15	24963694	24963839	ENSG00000273173.5|SNURF|CSTF2|CSTF2	919	+	5.392997	1.0895274	-1.0	-1.0
chr15	24971299	24971459	ENSG00000273173.5|SNURF|CSTF2|CSTF2	922	+	5.875902	1.1083883	-1.0	-1.0
chr15	24970814	24970979	ENSG00000273173.5|SNURF|CSTF2|CSTF2	938	+	6.043548	1.2060003	-1.0	-1.0
chr15	24968051	24968271	ENSG00000273173.5|SNURF|CSTF2|CSTF2	973	+	4.442296	1.5648158	-1.0	-1.0
chr15	24965714	24965824	ENSG00000214265.11|AC124312.1|CSTF2|CSTF2	912	+	5.77421	1.0571508	-1.0	-1.0
chr15	24997222	24997417	ENSG00000214265.11|AC124312.1|CSTF2|CSTF2	954	+	5.2314897	1.34058	-1.0	-1.0
chr15	24963694	24963839	ENSG00000214265.11|AC124312.1|CSTF2|CSTF2	919	+	5.392997	1.0893693	-1.0	-1.0
chr15	24989672	24989772	ENSG00000214265.11|AC124312.1|CSTF2|CSTF2	914	+	5.777084	1.0644478	-1.0	-1.0
chr15	24992152	24992252	ENSG00000214265.11|AC124312.1|CSTF2|CSTF2	906	+	3.9923127	1.0264945	-1.0	-1.0
chr15	24970812	24970967	ENSG00000214265.11|AC124312.1|CSTF2|CSTF2	939	+	6.0606017	1.21546	-1.0	-1.0
chr15	24968082	24968272	ENSG00000214265.11|AC124312.1|CSTF2|CSTF2	976	+	4.581465	1.6236901	-1.0	-1.0
chr15	24971297	24971462	ENSG00000214265.11|AC124312.1|CSTF2|CSTF2	922	+	5.8794856	1.110557	-1.0	-1.0
chr15	24978473	24978943	ENSG00000214265.11|AC124312.1|CSTF2|CSTF2	988	+	5.985601	1.9195179	-1.0	-1.0
chr15	24990562	24990702	ENSG00000214265.11|AC124312.1|CSTF2|CSTF2	916	+	5.8050957	1.0745814	-1.0	-1.0
chr15	24991672	24991957	ENSG00000214265.11|AC124312.1|CSTF2|CSTF2	949	+	3.8837225	1.296035	-1.0	-1.0
chr15	25122491	25122591	ENSG00000224078.13|SNHG14|CSTF2|CSTF2	924	+	5.878149	1.1199931	-1.0	-1.0
chr15	25036376	25036691	ENSG00000224078.13|SNHG14|CSTF2|CSTF2	1000	+	8.168774	4.0517983	-1.0	-1.0
chr15	25021464	25021564	ENSG00000224078.13|SNHG14|CSTF2|CSTF2	913	+	5.839158	1.0601714	-1.0	-1.0
chr15	24992151	24992251	ENSG00000224078.13|SNHG14|CSTF2|CSTF2	917	+	4.0636787	1.081626	-1.0	-1.0
chr15	24990561	24990701	ENSG00000224078.13|SNHG14|CSTF2|CSTF2	919	+	5.826507	1.0937194	-1.0	-1.0
chr15	25002404	25002639	ENSG00000224078.13|SNHG14|CSTF2|CSTF2	954	+	5.963844	1.3346912	-1.0	-1.0
chr15	25036786	25037466	ENSG00000224078.13|SNHG14|CSTF2|CSTF2	953	+	5.6631355	1.3239625	-1.0	-1.0
chr15	24991671	24991956	ENSG00000224078.13|SNHG14|CSTF2|CSTF2	950	+	3.8857553	1.2979662	-1.0	-1.0
chr15	25013863	25013993	ENSG00000224078.13|SNHG14|CSTF2|CSTF2	914	+	5.7929535	1.0663915	-1.0	-1.0
chr15	25019949	25020094	ENSG00000224078.13|SNHG14|CSTF2|CSTF2	959	+	6.2759395	1.3836439	-1.0	-1.0
chr15	24989671	24989771	ENSG00000224078.13|SNHG14|CSTF2|CSTF2	914	+	5.777084	1.0644923	-1.0	-1.0
chr15	24997221	24997416	ENSG00000224078.13|SNHG14|CSTF2|CSTF2	953	+	5.219534	1.3300071	-1.0	-1.0
chr15	24978582	24978942	ENSG00000224078.13|SNHG14|CSTF2|CSTF2	965	+	5.1402063	1.450055	-1.0	-1.0
chr15	25036377	25036490	ENSG00000257151.1|PWAR6|CSTF2|CSTF2	951	+	6.1593513	1.3067987	-1.0	-1.0
chr15	25338377	25338517	ENSG00000114062.18|UBE3A|CSTF2|CSTF2	928	-	5.90911	1.140926	-1.0	-1.0
chr15	25337092	25337332	ENSG00000114062.18|UBE3A|CSTF2|CSTF2	970	-	6.390867	1.5191643	-1.0	-1.0
chr15	25399183	25399363	ENSG00000114062.18|UBE3A|CSTF2|CSTF2	963	-	6.3160443	1.4314859	-1.0	-1.0
chr15	25432101	25432291	ENSG00000114062.18|UBE3A|CSTF2|CSTF2	948	-	6.1214213	1.2872121	-1.0	-1.0
chr15	25735471	25735651	ENSG00000206190.11|ATP10A|CSTF2|CSTF2	919	-	6.0459523	1.0912626	-1.0	-1.0
chr15	28111339	28111464	ENSG00000128731.15|HERC2|CSTF2|CSTF2	905	-	4.013804	1.0232296	-1.0	-1.0
chr15	28252946	28253106	ENSG00000128731.15|HERC2|CSTF2|CSTF2	944	-	6.0741467	1.253339	-1.0	-1.0
chr15	29699936	29700241	ENSG00000104067.16|TJP1|CSTF2|CSTF2	986	-	6.695056	1.8517438	-1.0	-1.0
chr15	29748079	29748184	ENSG00000104067.16|TJP1|CSTF2|CSTF2	912	-	5.7664886	1.0579903	-1.0	-1.0
chr15	29818387	29818582	ENSG00000104067.16|TJP1|CSTF2|CSTF2	954	-	6.19791	1.3383205	-1.0	-1.0
chr15	29790327	29790457	ENSG00000104067.16|TJP1|CSTF2|CSTF2	933	-	6.008402	1.175248	-1.0	-1.0
chr15	30673014	30673174	ENSG00000187951.10|ARHGAP11B|CSTF2|CSTF2	919	+	4.917097	1.0894479	-1.0	-1.0
chr15	30675969	30676109	ENSG00000187951.10|ARHGAP11B|CSTF2|CSTF2	914	+	5.800915	1.0634434	-1.0	-1.0
chr15	30676594	30676709	ENSG00000187951.10|ARHGAP11B|CSTF2|CSTF2	918	+	5.897425	1.0883508	-1.0	-1.0
chr15	30675209	30675384	ENSG00000187951.10|ARHGAP11B|CSTF2|CSTF2	933	+	6.0853972	1.1762452	-1.0	-1.0
chr15	30742320	30742535	ENSG00000187951.10|ARHGAP11B|CSTF2|CSTF2	988	+	6.955743	1.9215713	-1.0	-1.0
chr15	34208516	34208621	ENSG00000134152.10|KATNBL1|CSTF2|CSTF2	924	-	5.874646	1.1205037	-1.0	-1.0
chr15	34208395	34208516	ENSG00000134152.10|KATNBL1|CSTF2|CSTF2	957	-	6.1870885	1.3661783	-1.0	-1.0
chr15	34910543	34910758	ENSG00000021776.10|AQR|CSTF2|CSTF2	980	-	6.5808115	1.7063458	-1.0	-1.0
chr15	34927983	34928278	ENSG00000021776.10|AQR|CSTF2|CSTF2	997	-	7.1371865	2.4742632	-1.0	-1.0
chr15	35121139	35121379	ENSG00000259336.1|AC021231.1|CSTF2|CSTF2	917	-	5.8356442	1.0826248	-1.0	-1.0
chr15	35120889	35121084	ENSG00000259336.1|AC021231.1|CSTF2|CSTF2	957	-	6.42909	1.3621407	-1.0	-1.0
chr15	35302457	35302562	ENSG00000134146.11|DPH6|CSTF2|CSTF2	906	-	5.754319	1.0253793	-1.0	-1.0
chr15	35365607	35365962	ENSG00000134146.11|DPH6|CSTF2|CSTF2	980	-	6.5528874	1.6899796	-1.0	-1.0
chr15	35365292	35365587	ENSG00000134146.11|DPH6|CSTF2|CSTF2	987	-	6.7824664	1.9028093	-1.0	-1.0
chr15	38337063	38337248	ENSG00000166068.12|SPRED1|CSTF2|CSTF2	944	+	6.0716476	1.2499344	-1.0	-1.0
chr15	38327293	38327453	ENSG00000166068.12|SPRED1|CSTF2|CSTF2	929	+	5.9500337	1.1458467	-1.0	-1.0
chr15	38326633	38326753	ENSG00000166068.12|SPRED1|CSTF2|CSTF2	911	+	5.7613544	1.0503409	-1.0	-1.0
chr15	38328028	38328203	ENSG00000166068.12|SPRED1|CSTF2|CSTF2	941	+	6.054723	1.2318428	-1.0	-1.0
chr15	38325389	38325564	ENSG00000166068.12|SPRED1|CSTF2|CSTF2	947	+	6.144441	1.2768109	-1.0	-1.0
chr15	38327723	38327983	ENSG00000166068.12|SPRED1|CSTF2|CSTF2	999	+	6.1354775	2.8495305	-1.0	-1.0
chr15	38326127	38326277	ENSG00000166068.12|SPRED1|CSTF2|CSTF2	931	+	5.95285	1.159228	-1.0	-1.0
chr15	38326948	38327083	ENSG00000166068.12|SPRED1|CSTF2|CSTF2	931	+	5.947484	1.1641834	-1.0	-1.0
chr15	40163780	40163975	ENSG00000156970.12|BUB1B|CSTF2|CSTF2	957	+	6.229317	1.3649764	-1.0	-1.0
chr15	40386207	40386361	ENSG00000128944.13|KNSTRN|CSTF2|CSTF2	946	+	6.1219707	1.2665448	-1.0	-1.0
chr15	40421299	40421419	ENSG00000128928.8|IVD|CSTF2|CSTF2	972	+	6.4773293	1.5605054	-1.0	-1.0
chr15	41289155	41289385	ENSG00000247556.6|OIP5-AS1|CSTF2|CSTF2	975	+	5.4057612	1.602952	-1.0	-1.0
chr15	41306534	41306639	ENSG00000247556.6|OIP5-AS1|CSTF2|CSTF2	915	+	4.0459847	1.0715154	-1.0	-1.0
chr15	41286220	41286350	ENSG00000247556.6|OIP5-AS1|CSTF2|CSTF2	915	+	5.8005576	1.0728363	-1.0	-1.0
chr15	41380717	41380897	ENSG00000137804.12|NUSAP1|CSTF2|CSTF2	961	+	5.526968	1.4083282	-1.0	-1.0
chr15	41666525	41666715	ENSG00000174197.16|MGA|CSTF2|CSTF2	952	+	5.8930225	1.3202932	-1.0	-1.0
chr15	41825538	41825723	ENSG00000137802.13|MAPKBP1|CSTF2|CSTF2	946	+	6.1408553	1.2708625	-1.0	-1.0
chr15	42158750	42158965	ENSG00000166887.15|VPS39|CSTF2|CSTF2	967	-	6.443149	1.4777105	-1.0	-1.0
chr15	42610092	42610227	ENSG00000159433.11|STARD9|CSTF2|CSTF2	920	+	5.8702555	1.0958803	-1.0	-1.0
chr15	42800615	42800805	ENSG00000128881.16|TTBK2|CSTF2|CSTF2	934	-	4.678949	1.1797519	-1.0	-1.0
chr15	42971727	42971922	ENSG00000159459.11|UBR1|CSTF2|CSTF2	968	-	6.383751	1.498245	-1.0	-1.0
chr15	43020981	43021080	ENSG00000159459.11|UBR1|CSTF2|CSTF2	926	-	4.13958	1.1300155	-1.0	-1.0
chr15	43178606	43178706	ENSG00000137842.6|TMEM62|CSTF2|CSTF2	917	+	4.1629663	1.0825748	-1.0	-1.0
chr15	43327688	43327798	ENSG00000168806.7|LCMT2|CSTF2|CSTF2	904	-	5.747391	1.0193375	-1.0	-1.0
chr15	43801780	43801975	ENSG00000140264.19|SERF2|CSTF2|CSTF2	970	+	6.4052143	1.5172288	-1.0	-1.0
chr15	43793218	43793318	ENSG00000140264.19|SERF2|CSTF2|CSTF2	905	+	5.773882	1.0230839	-1.0	-1.0
chr15	43799247	43799352	ENSG00000140264.19|SERF2|CSTF2|CSTF2	917	+	5.844675	1.0791976	-1.0	-1.0
chr15	43793078	43793208	ENSG00000140264.19|SERF2|CSTF2|CSTF2	934	+	5.96528	1.1816076	-1.0	-1.0
chr15	43794273	43794423	ENSG00000140264.19|SERF2|CSTF2|CSTF2	921	+	5.9461718	1.0999006	-1.0	-1.0
chr15	43796089	43796319	ENSG00000140264.19|SERF2|CSTF2|CSTF2	994	+	5.234735	2.1874576	-1.0	-1.0
chr15	43797099	43797224	ENSG00000140264.19|SERF2|CSTF2|CSTF2	918	+	5.840728	1.0886949	-1.0	-1.0
chr15	43795643	43796089	ENSG00000140264.19|SERF2|CSTF2|CSTF2	953	+	5.6507425	1.3252461	-1.0	-1.0
chr15	43798893	43799013	ENSG00000140264.19|SERF2|CSTF2|CSTF2	915	+	5.826138	1.0729018	-1.0	-1.0
chr15	43793963	43794198	ENSG00000140264.19|SERF2|CSTF2|CSTF2	973	+	5.164192	1.563035	-1.0	-1.0
chr15	43796459	43796609	ENSG00000140264.19|SERF2|CSTF2|CSTF2	915	+	5.815529	1.0718391	-1.0	-1.0
chr15	43795383	43795578	ENSG00000140264.19|SERF2|CSTF2|CSTF2	957	+	6.2206297	1.3622476	-1.0	-1.0
chr15	43793408	43793508	ENSG00000140264.19|SERF2|CSTF2|CSTF2	911	+	5.7888794	1.0486183	-1.0	-1.0
chr15	43794878	43795123	ENSG00000140264.19|SERF2|CSTF2|CSTF2	952	+	6.1587873	1.3172152	-1.0	-1.0
chr15	43796629	43796849	ENSG00000140264.19|SERF2|CSTF2|CSTF2	939	+	5.3771753	1.2166001	-1.0	-1.0
chr15	43796141	43796321	ENSG00000242028.6|HYPK|CSTF2|CSTF2	970	+	4.705379	1.5277445	-1.0	-1.0
chr15	43796631	43796851	ENSG00000242028.6|HYPK|CSTF2|CSTF2	939	+	5.3271074	1.2147492	-1.0	-1.0
chr15	43799246	43799411	ENSG00000242028.6|HYPK|CSTF2|CSTF2	924	+	5.8976045	1.1206616	-1.0	-1.0
chr15	43796461	43796601	ENSG00000242028.6|HYPK|CSTF2|CSTF2	914	+	5.8093476	1.066576	-1.0	-1.0
chr15	43798891	43799011	ENSG00000242028.6|HYPK|CSTF2|CSTF2	914	+	5.806991	1.0637777	-1.0	-1.0
chr15	43797076	43797226	ENSG00000242028.6|HYPK|CSTF2|CSTF2	921	+	5.495137	1.1040999	-1.0	-1.0
chr15	43801781	43801976	ENSG00000242028.6|HYPK|CSTF2|CSTF2	969	+	6.399202	1.5115994	-1.0	-1.0
chr15	44528873	44529018	ENSG00000137770.13|CTDSPL2|CSTF2|CSTF2	938	+	6.0142756	1.2068312	-1.0	-1.0
chr15	44470899	44471089	ENSG00000137770.13|CTDSPL2|CSTF2|CSTF2	977	+	6.4463153	1.6452953	-1.0	-1.0
chr15	44510829	44510939	ENSG00000137770.13|CTDSPL2|CSTF2|CSTF2	915	+	5.814434	1.0690755	-1.0	-1.0
chr15	44600419	44600632	ENSG00000104133.14|SPG11|CSTF2|CSTF2	964	-	6.4422045	1.4471	-1.0	-1.0
chr15	44718327	44718432	ENSG00000166710.17|B2M|CSTF2|CSTF2	909	+	5.7643094	1.0429637	-1.0	-1.0
chr15	44718077	44718267	ENSG00000166710.17|B2M|CSTF2|CSTF2	979	+	6.1800647	1.6837368	-1.0	-1.0
chr15	45037274	45037464	ENSG00000140263.13|SORD|CSTF2|CSTF2	941	+	6.0301003	1.2280035	-1.0	-1.0
chr15	45167302	45167412	ENSG00000259539.1|AC051619.6|CSTF2|CSTF2	902	-	5.738084	1.0099657	-1.0	-1.0
chr15	45167303	45167413	ENSG00000138606.19|SHF|CSTF2|CSTF2	907	-	5.7544465	1.0312408	-1.0	-1.0
chr15	45381339	45381609	ENSG00000171766.15|GATM|CSTF2|CSTF2	971	-	6.545161	1.5329806	-1.0	-1.0
chr15	45609640	45609810	ENSG00000260170.1|AC090527.2|CSTF2|CSTF2	934	+	6.0003433	1.1818371	-1.0	-1.0
chr15	45609711	45609811	ENSG00000104164.10|BLOC1S6|CSTF2|CSTF2	928	+	5.958784	1.1401966	-1.0	-1.0
chr15	48164823	48165018	ENSG00000104177.17|MYEF2|CSTF2|CSTF2	975	-	6.5737643	1.6083432	-1.0	-1.0
chr15	48162179	48162309	ENSG00000104177.17|MYEF2|CSTF2|CSTF2	949	-	6.134209	1.2949743	-1.0	-1.0
chr15	48737824	48737929	ENSG00000103995.13|CEP152|CSTF2|CSTF2	934	-	5.980927	1.180794	-1.0	-1.0
chr15	49344167	49344397	ENSG00000156958.14|GALK2|CSTF2|CSTF2	990	+	6.8405924	1.9811541	-1.0	-1.0
chr15	49328451	49328676	ENSG00000156958.14|GALK2|CSTF2|CSTF2	989	+	6.8209867	1.9577907	-1.0	-1.0
chr15	49643565	49643760	ENSG00000104047.14|DTWD1|CSTF2|CSTF2	966	+	6.392633	1.4660792	-1.0	-1.0
chr15	50347255	50347475	ENSG00000104064.16|GABPB1|CSTF2|CSTF2	983	-	6.7141595	1.7738236	-1.0	-1.0
chr15	50354675	50354780	ENSG00000104064.16|GABPB1|CSTF2|CSTF2	927	-	5.8986087	1.1350572	-1.0	-1.0
chr15	50371309	50371469	ENSG00000244879.6|GABPB1-AS1|CSTF2|CSTF2	930	+	5.934285	1.156542	-1.0	-1.0
chr15	50356214	50356854	ENSG00000244879.6|GABPB1-AS1|CSTF2|CSTF2	980	+	3.929025	1.7096062	-1.0	-1.0
chr15	50356869	50356999	ENSG00000244879.6|GABPB1-AS1|CSTF2|CSTF2	920	+	4.124188	1.0994091	-1.0	-1.0
chr15	50357144	50357464	ENSG00000244879.6|GABPB1-AS1|CSTF2|CSTF2	956	+	4.519189	1.3532957	-1.0	-1.0
chr15	50358339	50358439	ENSG00000244879.6|GABPB1-AS1|CSTF2|CSTF2	959	+	6.270334	1.3859906	-1.0	-1.0
chr15	50355553	50355713	ENSG00000244879.6|GABPB1-AS1|CSTF2|CSTF2	930	+	3.6928172	1.15629	-1.0	-1.0
chr15	50600620	50600800	ENSG00000092439.13|TRPM7|CSTF2|CSTF2	951	-	6.170033	1.3097212	-1.0	-1.0
chr15	50707485	50707595	ENSG00000138600.9|SPPL2A|CSTF2|CSTF2	934	-	6.068168	1.1808679	-1.0	-1.0
chr15	50906782	50907107	ENSG00000273674.4|AC021752.1|CSTF2|CSTF2	958	-	6.274446	1.3729962	-1.0	-1.0
chr15	51172961	51173091	ENSG00000259240.1|MIR4713HG|CSTF2|CSTF2	917	+	5.8243527	1.0804703	-1.0	-1.0
chr15	51168771	51168941	ENSG00000259240.1|MIR4713HG|CSTF2|CSTF2	942	+	6.0644617	1.2346139	-1.0	-1.0
chr15	51173136	51173251	ENSG00000259240.1|MIR4713HG|CSTF2|CSTF2	928	+	5.917539	1.145559	-1.0	-1.0
chr15	51152331	51152466	ENSG00000259240.1|MIR4713HG|CSTF2|CSTF2	918	+	5.8202844	1.0846276	-1.0	-1.0
chr15	51178951	51179256	ENSG00000259240.1|MIR4713HG|CSTF2|CSTF2	976	+	5.322153	1.6164495	-1.0	-1.0
chr15	51083981	51084176	ENSG00000259240.1|MIR4713HG|CSTF2|CSTF2	952	+	4.7235193	1.3200132	-1.0	-1.0
chr15	51215006	51215191	ENSG00000259240.1|MIR4713HG|CSTF2|CSTF2	946	+	6.1006155	1.2705612	-1.0	-1.0
chr15	51238911	51239121	ENSG00000259240.1|MIR4713HG|CSTF2|CSTF2	995	+	7.0693164	2.262017	-1.0	-1.0
chr15	51053001	51053156	ENSG00000259240.1|MIR4713HG|CSTF2|CSTF2	946	+	6.134542	1.2653342	-1.0	-1.0
chr15	51078081	51078186	ENSG00000259240.1|MIR4713HG|CSTF2|CSTF2	909	+	5.760106	1.0390342	-1.0	-1.0
chr15	51075616	51075811	ENSG00000259240.1|MIR4713HG|CSTF2|CSTF2	957	+	6.227141	1.365247	-1.0	-1.0
chr15	51151686	51152111	ENSG00000259240.1|MIR4713HG|CSTF2|CSTF2	996	+	6.367922	2.4071305	-1.0	-1.0
chr15	52044848	52044953	ENSG00000069956.11|MAPK6|CSTF2|CSTF2	911	+	5.770432	1.0486964	-1.0	-1.0
chr15	52066116	52066381	ENSG00000069956.11|MAPK6|CSTF2|CSTF2	956	+	5.494245	1.3569283	-1.0	-1.0
chr15	52250838	52250990	ENSG00000128833.12|MYO5C|CSTF2|CSTF2	938	-	6.025513	1.2105335	-1.0	-1.0
chr15	52287212	52287392	ENSG00000128833.12|MYO5C|CSTF2|CSTF2	915	-	5.8081627	1.0727224	-1.0	-1.0
chr15	52203163	52203333	ENSG00000128833.12|MYO5C|CSTF2|CSTF2	920	-	5.832465	1.0961524	-1.0	-1.0
chr15	52547114	52547279	ENSG00000128989.10|ARPP19|CSTF2|CSTF2	938	-	6.0937147	1.2041749	-1.0	-1.0
chr15	55181205	55181390	ENSG00000137876.9|RSL24D1|CSTF2|CSTF2	913	-	5.7805	1.0597829	-1.0	-1.0
chr15	56224106	56224241	ENSG00000181827.14|RFX7|CSTF2|CSTF2	937	-	4.889714	1.2024547	-1.0	-1.0
chr15	56228406	56228566	ENSG00000181827.14|RFX7|CSTF2|CSTF2	964	-	6.1836267	1.4378148	-1.0	-1.0
chr15	56090329	56090629	ENSG00000181827.14|RFX7|CSTF2|CSTF2	987	-	5.9141035	1.8723267	-1.0	-1.0
chr15	56218871	56219101	ENSG00000181827.14|RFX7|CSTF2|CSTF2	964	-	6.2639	1.4455332	-1.0	-1.0
chr15	56230266	56230396	ENSG00000181827.14|RFX7|CSTF2|CSTF2	944	-	6.086045	1.2480292	-1.0	-1.0
chr15	56231186	56231396	ENSG00000181827.14|RFX7|CSTF2|CSTF2	983	-	6.656584	1.7598038	-1.0	-1.0
chr15	56238286	56238406	ENSG00000181827.14|RFX7|CSTF2|CSTF2	904	-	5.747391	1.0186195	-1.0	-1.0
chr15	56223236	56223436	ENSG00000181827.14|RFX7|CSTF2|CSTF2	937	-	6.1394224	1.1991783	-1.0	-1.0
chr15	56224831	56224991	ENSG00000181827.14|RFX7|CSTF2|CSTF2	917	-	5.8428493	1.0828425	-1.0	-1.0
chr15	56092624	56092729	ENSG00000181827.14|RFX7|CSTF2|CSTF2	909	-	5.793515	1.0397551	-1.0	-1.0
chr15	56134115	56134215	ENSG00000181827.14|RFX7|CSTF2|CSTF2	906	-	5.754319	1.0256099	-1.0	-1.0
chr15	56227136	56227336	ENSG00000181827.14|RFX7|CSTF2|CSTF2	956	-	6.2220182	1.3601193	-1.0	-1.0
chr15	56211931	56212086	ENSG00000181827.14|RFX7|CSTF2|CSTF2	935	-	3.5517712	1.1851465	-1.0	-1.0
chr15	56132585	56132825	ENSG00000181827.14|RFX7|CSTF2|CSTF2	994	-	7.141353	2.2539036	-1.0	-1.0
chr15	56142605	56142720	ENSG00000181827.14|RFX7|CSTF2|CSTF2	950	-	6.1390276	1.2967806	-1.0	-1.0
chr15	56107325	56107515	ENSG00000181827.14|RFX7|CSTF2|CSTF2	941	-	6.055889	1.2323011	-1.0	-1.0
chr15	56729832	56729992	ENSG00000137871.19|ZNF280D|CSTF2|CSTF2	910	-	5.7730355	1.0467101	-1.0	-1.0
chr15	57023989	57024334	ENSG00000140262.17|TCF12|CSTF2|CSTF2	954	+	5.6057687	1.3414665	-1.0	-1.0
chr15	56989948	56990143	ENSG00000140262.17|TCF12|CSTF2|CSTF2	945	+	4.7821817	1.2633635	-1.0	-1.0
chr15	56955783	56955893	ENSG00000140262.17|TCF12|CSTF2|CSTF2	923	+	5.8740716	1.1153508	-1.0	-1.0
chr15	57023294	57023449	ENSG00000140262.17|TCF12|CSTF2|CSTF2	927	+	5.9303966	1.1363661	-1.0	-1.0
chr15	57023649	57023929	ENSG00000140262.17|TCF12|CSTF2|CSTF2	977	+	5.4707727	1.6360404	-1.0	-1.0
chr15	56988968	56989303	ENSG00000140262.17|TCF12|CSTF2|CSTF2	989	+	5.9670463	1.9475267	-1.0	-1.0
chr15	57068488	57068598	ENSG00000140262.17|TCF12|CSTF2|CSTF2	910	+	5.7740183	1.0472423	-1.0	-1.0
chr15	56962828	56962983	ENSG00000140262.17|TCF12|CSTF2|CSTF2	916	+	5.8150644	1.0774294	-1.0	-1.0
chr15	56959723	56959913	ENSG00000140262.17|TCF12|CSTF2|CSTF2	949	+	4.643361	1.2902466	-1.0	-1.0
chr15	56954153	56954268	ENSG00000140262.17|TCF12|CSTF2|CSTF2	924	+	5.8931813	1.1164688	-1.0	-1.0
chr15	57106363	57106538	ENSG00000140262.17|TCF12|CSTF2|CSTF2	922	+	5.016818	1.1088227	-1.0	-1.0
chr15	56963023	56963273	ENSG00000140262.17|TCF12|CSTF2|CSTF2	990	+	5.331099	1.9920279	-1.0	-1.0
chr15	56955488	56955748	ENSG00000140262.17|TCF12|CSTF2|CSTF2	1000	+	7.1848736	4.116249	-1.0	-1.0
chr15	56989443	56989543	ENSG00000140262.17|TCF12|CSTF2|CSTF2	928	+	5.9053826	1.1401966	-1.0	-1.0
chr15	56963728	56964083	ENSG00000140262.17|TCF12|CSTF2|CSTF2	929	+	5.709309	1.1481049	-1.0	-1.0
chr15	56958828	56958998	ENSG00000140262.17|TCF12|CSTF2|CSTF2	934	+	5.975859	1.1786959	-1.0	-1.0
chr15	56962223	56962353	ENSG00000140262.17|TCF12|CSTF2|CSTF2	916	+	5.807117	1.0758953	-1.0	-1.0
chr15	58467038	58467203	ENSG00000166035.10|LIPC|CSTF2|CSTF2	919	+	5.8599453	1.0900168	-1.0	-1.0
chr15	58454893	58455093	ENSG00000166035.10|LIPC|CSTF2|CSTF2	990	+	5.6063056	1.9981523	-1.0	-1.0
chr15	58650349	58650604	ENSG00000137845.14|ADAM10|CSTF2|CSTF2	927	-	5.915565	1.1377416	-1.0	-1.0
chr15	58711205	58711370	ENSG00000137845.14|ADAM10|CSTF2|CSTF2	912	-	5.759854	1.0543694	-1.0	-1.0
chr15	58711750	58711915	ENSG00000137845.14|ADAM10|CSTF2|CSTF2	925	-	5.9092054	1.1236401	-1.0	-1.0
chr15	58655124	58655242	ENSG00000137845.14|ADAM10|CSTF2|CSTF2	963	-	6.4126277	1.4349135	-1.0	-1.0
chr15	58650609	58650829	ENSG00000137845.14|ADAM10|CSTF2|CSTF2	972	-	6.474394	1.5553061	-1.0	-1.0
chr15	58595286	58595466	ENSG00000137845.14|ADAM10|CSTF2|CSTF2	928	-	5.9353676	1.1424971	-1.0	-1.0
chr15	58670702	58670877	ENSG00000137845.14|ADAM10|CSTF2|CSTF2	924	-	5.871122	1.1172785	-1.0	-1.0
chr15	58832906	58833096	ENSG00000128923.10|MINDY2|CSTF2|CSTF2	936	+	6.120439	1.1915591	-1.0	-1.0
chr15	58869132	58869327	ENSG00000157450.15|RNF111|CSTF2|CSTF2	948	+	4.120802	1.288141	-1.0	-1.0
chr15	59096377	59096552	ENSG00000157450.15|RNF111|CSTF2|CSTF2	923	+	5.8765917	1.1117549	-1.0	-1.0
chr15	59124950	59125210	ENSG00000259732.1|AC092757.2|CSTF2|CSTF2	998	+	7.2601414	2.6274245	-1.0	-1.0
chr15	59344594	59344714	ENSG00000157483.8|MYO1E|CSTF2|CSTF2	922	-	5.862958	1.1094313	-1.0	-1.0
chr15	59272012	59272177	ENSG00000157483.8|MYO1E|CSTF2|CSTF2	926	-	5.9080687	1.1304587	-1.0	-1.0
chr15	59224486	59224606	ENSG00000157483.8|MYO1E|CSTF2|CSTF2	903	-	5.864368	1.0114955	-1.0	-1.0
chr15	59638771	59638906	ENSG00000140307.10|GTF2A2|CSTF2|CSTF2	918	-	5.8163776	1.0848027	-1.0	-1.0
chr15	59672959	59673144	ENSG00000140299.11|BNIP2|CSTF2|CSTF2	945	-	6.1005974	1.2563978	-1.0	-1.0
chr15	60347223	60347388	ENSG00000182718.16|ANXA2|CSTF2|CSTF2	939	-	6.0713534	1.2120128	-1.0	-1.0
chr15	60384947	60385047	ENSG00000182718.16|ANXA2|CSTF2|CSTF2	902	-	5.732321	1.0077864	-1.0	-1.0
chr15	60459094	60459299	ENSG00000128915.11|ICE2|CSTF2|CSTF2	961	-	6.32798	1.4086306	-1.0	-1.0
chr15	60530167	60530332	ENSG00000069667.15|RORA|CSTF2|CSTF2	920	-	5.855734	1.0987129	-1.0	-1.0
chr15	60518777	60519077	ENSG00000069667.15|RORA|CSTF2|CSTF2	976	-	6.5488873	1.6174017	-1.0	-1.0
chr15	60575506	60575631	ENSG00000069667.15|RORA|CSTF2|CSTF2	923	-	5.861645	1.1109937	-1.0	-1.0
chr15	60591576	60591716	ENSG00000069667.15|RORA|CSTF2|CSTF2	929	-	5.9266615	1.1506939	-1.0	-1.0
chr15	61888279	61888464	ENSG00000129003.15|VPS13C|CSTF2|CSTF2	962	-	6.310483	1.4186428	-1.0	-1.0
chr15	62390700	62390805	ENSG00000171914.16|TLN2|CSTF2|CSTF2	935	+	5.979998	1.1854547	-1.0	-1.0
chr15	62391270	62391400	ENSG00000171914.16|TLN2|CSTF2|CSTF2	921	+	5.881183	1.1024427	-1.0	-1.0
chr15	62391925	62392060	ENSG00000171914.16|TLN2|CSTF2|CSTF2	906	+	5.7457395	1.0271841	-1.0	-1.0
chr15	62390825	62391185	ENSG00000171914.16|TLN2|CSTF2|CSTF2	998	+	6.571692	2.7341135	-1.0	-1.0
chr15	62391480	62391735	ENSG00000171914.16|TLN2|CSTF2|CSTF2	972	+	6.4581075	1.5550967	-1.0	-1.0
chr15	63591390	63591600	ENSG00000140455.16|USP3|CSTF2|CSTF2	990	+	6.880453	2.0131366	-1.0	-1.0
chr15	64138132	64138262	ENSG00000028528.14|SNX1|CSTF2|CSTF2	924	+	5.898695	1.1208103	-1.0	-1.0
chr15	64117766	64117931	ENSG00000028528.14|SNX1|CSTF2|CSTF2	931	+	5.949835	1.1631513	-1.0	-1.0
chr15	64137922	64138127	ENSG00000028528.14|SNX1|CSTF2|CSTF2	999	+	5.1782436	2.9095836	-1.0	-1.0
chr15	64138287	64138387	ENSG00000028528.14|SNX1|CSTF2|CSTF2	920	+	5.850281	1.0943345	-1.0	-1.0
chr15	64144231	64144456	ENSG00000028528.14|SNX1|CSTF2|CSTF2	957	+	6.207674	1.3672465	-1.0	-1.0
chr15	64235663	64235878	ENSG00000169118.17|CSNK1G1|CSTF2|CSTF2	995	-	7.091022	2.3035707	-1.0	-1.0
chr15	64235663	64235878	ENSG00000259316.10|AC087632.1|CSTF2|CSTF2	995	-	7.091022	2.3037577	-1.0	-1.0
chr15	64485053	64485238	ENSG00000180357.9|ZNF609|CSTF2|CSTF2	965	+	6.3409624	1.4498631	-1.0	-1.0
chr15	64530513	64530723	ENSG00000180357.9|ZNF609|CSTF2|CSTF2	940	+	4.533114	1.2196198	-1.0	-1.0
chr15	64624002	64624172	ENSG00000180357.9|ZNF609|CSTF2|CSTF2	929	+	5.919031	1.1464584	-1.0	-1.0
chr15	64513048	64513148	ENSG00000180357.9|ZNF609|CSTF2|CSTF2	915	+	5.791752	1.0697364	-1.0	-1.0
chr15	65175745	65175865	ENSG00000166855.9|CLPX|CSTF2|CSTF2	918	-	5.855202	1.0848132	-1.0	-1.0
chr15	65506939	65507079	ENSG00000074603.18|DPP8|CSTF2|CSTF2	926	-	5.894528	1.1303828	-1.0	-1.0
chr15	65576492	65576592	ENSG00000074696.12|HACD3|CSTF2|CSTF2	904	+	3.3366733	1.0190358	-1.0	-1.0
chr15	65707184	65707344	ENSG00000174485.15|DENND4A|CSTF2|CSTF2	932	-	6.11732	1.1685956	-1.0	-1.0
chr15	65771998	65772463	ENSG00000174485.15|DENND4A|CSTF2|CSTF2	947	-	4.801912	1.2737526	-1.0	-1.0
chr15	65773663	65773768	ENSG00000174485.15|DENND4A|CSTF2|CSTF2	914	-	5.7831697	1.0665414	-1.0	-1.0
chr15	65771408	65771583	ENSG00000174485.15|DENND4A|CSTF2|CSTF2	939	-	5.380363	1.2177699	-1.0	-1.0
chr15	65772708	65772808	ENSG00000174485.15|DENND4A|CSTF2|CSTF2	905	-	5.889143	1.0235862	-1.0	-1.0
chr15	65769518	65769683	ENSG00000174485.15|DENND4A|CSTF2|CSTF2	941	-	4.6375003	1.2257955	-1.0	-1.0
chr15	65790593	65790733	ENSG00000174485.15|DENND4A|CSTF2|CSTF2	923	-	5.9472733	1.1138883	-1.0	-1.0
chr15	65769253	65769388	ENSG00000174485.15|DENND4A|CSTF2|CSTF2	911	-	5.770432	1.0486183	-1.0	-1.0
chr15	65680634	65680854	ENSG00000174485.15|DENND4A|CSTF2|CSTF2	998	-	7.6724935	2.7369883	-1.0	-1.0
chr15	65791828	65791928	ENSG00000174485.15|DENND4A|CSTF2|CSTF2	905	-	5.773882	1.0231514	-1.0	-1.0
chr15	65771013	65771208	ENSG00000174485.15|DENND4A|CSTF2|CSTF2	972	-	6.4565277	1.5518712	-1.0	-1.0
chr15	65770688	65770988	ENSG00000174485.15|DENND4A|CSTF2|CSTF2	947	-	6.2115746	1.2793672	-1.0	-1.0
chr15	65669013	65669118	ENSG00000174485.15|DENND4A|CSTF2|CSTF2	929	-	6.127591	1.1513138	-1.0	-1.0
chr15	65736148	65736298	ENSG00000174485.15|DENND4A|CSTF2|CSTF2	913	-	5.9679885	1.0587004	-1.0	-1.0
chr15	65769763	65769948	ENSG00000174485.15|DENND4A|CSTF2|CSTF2	909	-	5.8199096	1.0391339	-1.0	-1.0
chr15	65772808	65773648	ENSG00000174485.15|DENND4A|CSTF2|CSTF2	952	-	5.3669987	1.3222165	-1.0	-1.0
chr15	65770333	65770448	ENSG00000174485.15|DENND4A|CSTF2|CSTF2	909	-	5.78388	1.0404003	-1.0	-1.0
chr15	65771405	65771585	ENSG00000259924.1|AC011939.1|CSTF2|CSTF2	938	-	5.359663	1.2062558	-1.0	-1.0
chr15	65772000	65772139	ENSG00000259924.1|AC011939.1|CSTF2|CSTF2	965	-	6.3845425	1.4531819	-1.0	-1.0
chr15	65889390	65889495	ENSG00000103769.9|RAB11A|CSTF2|CSTF2	937	+	5.995528	1.198108	-1.0	-1.0
chr15	65887870	65888240	ENSG00000103769.9|RAB11A|CSTF2|CSTF2	956	+	4.490924	1.3549304	-1.0	-1.0
chr15	66491486	66491676	ENSG00000169032.9|MAP2K1|CSTF2|CSTF2	951	+	6.169341	1.3102642	-1.0	-1.0
chr15	66452331	66452606	ENSG00000169032.9|MAP2K1|CSTF2|CSTF2	926	+	5.92498	1.1335734	-1.0	-1.0
chr15	66499214	66499404	ENSG00000174444.14|RPL4|CSTF2|CSTF2	922	-	4.5516024	1.1070008	-1.0	-1.0
chr15	66499484	66499584	ENSG00000174444.14|RPL4|CSTF2|CSTF2	909	-	3.3638742	1.0407605	-1.0	-1.0
chr15	66498854	66499014	ENSG00000174444.14|RPL4|CSTF2|CSTF2	939	-	6.0255146	1.2119727	-1.0	-1.0
chr15	66609623	66609773	ENSG00000259471.1|LINC01169|CSTF2|CSTF2	914	+	5.8085446	1.0671124	-1.0	-1.0
chr15	67041480	67041625	ENSG00000259347.6|AC087482.1|CSTF2|CSTF2	946	-	6.225539	1.2689822	-1.0	-1.0
chr15	67008510	67008640	ENSG00000259347.6|AC087482.1|CSTF2|CSTF2	924	-	5.9075437	1.1170188	-1.0	-1.0
chr15	67020100	67020275	ENSG00000259347.6|AC087482.1|CSTF2|CSTF2	950	-	6.145683	1.3033193	-1.0	-1.0
chr15	67009855	67010030	ENSG00000259347.6|AC087482.1|CSTF2|CSTF2	932	-	6.149529	1.1679103	-1.0	-1.0
chr15	67009650	67009755	ENSG00000259347.6|AC087482.1|CSTF2|CSTF2	906	-	4.056426	1.0247353	-1.0	-1.0
chr15	67034065	67034175	ENSG00000259347.6|AC087482.1|CSTF2|CSTF2	914	-	5.8054857	1.0666088	-1.0	-1.0
chr15	67058734	67058999	ENSG00000259347.6|AC087482.1|CSTF2|CSTF2	933	-	4.9088397	1.1746181	-1.0	-1.0
chr15	67009275	67009630	ENSG00000259347.6|AC087482.1|CSTF2|CSTF2	998	-	7.5737114	2.8013952	-1.0	-1.0
chr15	67037385	67037555	ENSG00000259347.6|AC087482.1|CSTF2|CSTF2	949	-	5.241593	1.2950577	-1.0	-1.0
chr15	67010365	67010490	ENSG00000259347.6|AC087482.1|CSTF2|CSTF2	909	-	5.9192343	1.0403209	-1.0	-1.0
chr15	67171040	67171200	ENSG00000166949.15|SMAD3|CSTF2|CSTF2	917	+	5.883113	1.0804919	-1.0	-1.0
chr15	67194212	67194312	ENSG00000166949.15|SMAD3|CSTF2|CSTF2	915	+	5.791752	1.0688107	-1.0	-1.0
chr15	67072150	67072335	ENSG00000166949.15|SMAD3|CSTF2|CSTF2	962	+	5.778918	1.4164627	-1.0	-1.0
chr15	67195097	67195195	ENSG00000166949.15|SMAD3|CSTF2|CSTF2	963	+	4.6861744	1.4298192	-1.0	-1.0
chr15	67100619	67100724	ENSG00000166949.15|SMAD3|CSTF2|CSTF2	916	+	5.7958083	1.0757506	-1.0	-1.0
chr15	67448100	67448305	ENSG00000259673.5|IQCH-AS1|CSTF2|CSTF2	987	-	6.7601056	1.8852466	-1.0	-1.0
chr15	67607259	67607424	ENSG00000137764.19|MAP2K5|CSTF2|CSTF2	919	+	5.826368	1.0890604	-1.0	-1.0
chr15	67627364	67627554	ENSG00000137764.19|MAP2K5|CSTF2|CSTF2	942	+	6.0813766	1.2395005	-1.0	-1.0
chr15	67602019	67602194	ENSG00000137764.19|MAP2K5|CSTF2|CSTF2	943	+	6.077216	1.2413514	-1.0	-1.0
chr15	67627689	67627899	ENSG00000137764.19|MAP2K5|CSTF2|CSTF2	997	+	7.384718	2.5961347	-1.0	-1.0
chr15	68080599	68080784	ENSG00000033800.13|PIAS1|CSTF2|CSTF2	971	+	6.420996	1.5308701	-1.0	-1.0
chr15	68183942	68184042	ENSG00000033800.13|PIAS1|CSTF2|CSTF2	937	+	6.0164747	1.2032975	-1.0	-1.0
chr15	68193846	68193966	ENSG00000033800.13|PIAS1|CSTF2|CSTF2	922	+	4.1139135	1.1102997	-1.0	-1.0
chr15	68191376	68191571	ENSG00000033800.13|PIAS1|CSTF2|CSTF2	970	+	6.560567	1.5191507	-1.0	-1.0
chr15	68062559	68062794	ENSG00000033800.13|PIAS1|CSTF2|CSTF2	996	+	6.897218	2.3820856	-1.0	-1.0
chr15	68281303	68281468	ENSG00000169018.5|FEM1B|CSTF2|CSTF2	925	+	5.9616213	1.1274745	-1.0	-1.0
chr15	68293721	68293851	ENSG00000169018.5|FEM1B|CSTF2|CSTF2	917	+	5.8162317	1.0833616	-1.0	-1.0
chr15	68817189	68817289	ENSG00000140350.15|ANP32A|CSTF2|CSTF2	912	-	5.7664886	1.0579903	-1.0	-1.0
chr15	68815084	68815439	ENSG00000140350.15|ANP32A|CSTF2|CSTF2	979	-	5.259025	1.6802177	-1.0	-1.0
chr15	68820050	68820150	ENSG00000140350.15|ANP32A|CSTF2|CSTF2	914	-	5.777084	1.0644923	-1.0	-1.0
chr15	68817775	68817880	ENSG00000140350.15|ANP32A|CSTF2|CSTF2	913	-	4.0221214	1.0619497	-1.0	-1.0
chr15	68814959	68815074	ENSG00000140350.15|ANP32A|CSTF2|CSTF2	906	-	5.7481356	1.0262526	-1.0	-1.0
chr15	68815664	68815784	ENSG00000140350.15|ANP32A|CSTF2|CSTF2	926	-	5.906749	1.129221	-1.0	-1.0
chr15	68815894	68816069	ENSG00000140350.15|ANP32A|CSTF2|CSTF2	907	-	4.1466312	1.029468	-1.0	-1.0
chr15	68809348	68809453	ENSG00000140350.15|ANP32A|CSTF2|CSTF2	924	-	5.8761883	1.1211355	-1.0	-1.0
chr15	68818650	68818760	ENSG00000140350.15|ANP32A|CSTF2|CSTF2	954	-	6.338896	1.3341874	-1.0	-1.0
chr15	68818880	68818985	ENSG00000140350.15|ANP32A|CSTF2|CSTF2	920	-	5.8529825	1.0948162	-1.0	-1.0
chr15	68819835	68819935	ENSG00000140350.15|ANP32A|CSTF2|CSTF2	916	-	5.8063273	1.0747237	-1.0	-1.0
chr15	68829442	68829552	ENSG00000258484.3|SPESP1|CSTF2|CSTF2	911	+	5.770432	1.0486443	-1.0	-1.0
chr15	69175857	69176017	ENSG00000138604.9|GLCE|CSTF2|CSTF2	930	+	5.931694	1.153792	-1.0	-1.0
chr15	69455462	69455677	ENSG00000137818.11|RPLP1|CSTF2|CSTF2	984	+	4.5075784	1.7995332	-1.0	-1.0
chr15	70049679	70049779	ENSG00000140332.15|TLE3|CSTF2|CSTF2	904	-	5.7919116	1.0167034	-1.0	-1.0
chr15	70754675	70754780	ENSG00000137831.14|UACA|CSTF2|CSTF2	917	-	5.807064	1.0800982	-1.0	-1.0
chr15	70758165	70758420	ENSG00000137831.14|UACA|CSTF2|CSTF2	971	-	6.458408	1.5332676	-1.0	-1.0
chr15	70672131	70672236	ENSG00000137831.14|UACA|CSTF2|CSTF2	921	-	6.061941	1.0997603	-1.0	-1.0
chr15	70702603	70702803	ENSG00000137831.14|UACA|CSTF2|CSTF2	994	-	7.11658	2.233385	-1.0	-1.0
chr15	70758268	70758423	ENSG00000274297.1|AC009269.6|CSTF2|CSTF2	975	-	6.587343	1.6009436	-1.0	-1.0
chr15	71936409	71936599	ENSG00000066933.15|MYO9A|CSTF2|CSTF2	963	-	5.947422	1.4279555	-1.0	-1.0
chr15	72200713	72200823	ENSG00000067225.17|PKM|CSTF2|CSTF2	930	-	5.930459	1.1541541	-1.0	-1.0
chr15	72321122	72321317	ENSG00000260729.1|AC009690.1|CSTF2|CSTF2	986	-	6.7505217	1.8688425	-1.0	-1.0
chr15	72343762	72343947	ENSG00000260729.1|AC009690.1|CSTF2|CSTF2	956	-	6.2345667	1.359406	-1.0	-1.0
chr15	72343763	72343948	ENSG00000213614.9|HEXA|CSTF2|CSTF2	955	-	6.225352	1.3516281	-1.0	-1.0
chr15	72570027	72570163	ENSG00000166233.14|ARIH1|CSTF2|CSTF2	957	+	6.2153587	1.3647617	-1.0	-1.0
chr15	74863909	74864114	ENSG00000140497.16|SCAMP2|CSTF2|CSTF2	976	-	6.553538	1.619099	-1.0	-1.0
chr15	74900856	74901036	ENSG00000178761.14|FAM219B|CSTF2|CSTF2	977	-	6.2466908	1.6338559	-1.0	-1.0
chr15	75049664	75049859	ENSG00000138621.11|PPCDC|CSTF2|CSTF2	985	+	6.829008	1.8201838	-1.0	-1.0
chr15	75211448	75211638	ENSG00000167173.18|C15orf39|CSTF2|CSTF2	956	+	6.186032	1.3578722	-1.0	-1.0
chr15	75576911	75577051	ENSG00000169410.9|PTPN9|CSTF2|CSTF2	939	-	6.0382705	1.2178422	-1.0	-1.0
chr15	75577111	75577231	ENSG00000169410.9|PTPN9|CSTF2|CSTF2	949	-	6.129213	1.288824	-1.0	-1.0
chr15	75576911	75577051	ENSG00000260269.5|AC105036.3|CSTF2|CSTF2	939	-	6.0382705	1.2180943	-1.0	-1.0
chr15	75577111	75577231	ENSG00000260269.5|AC105036.3|CSTF2|CSTF2	949	-	6.129213	1.2889582	-1.0	-1.0
chr15	75934534	75934719	ENSG00000167196.13|FBXO22|CSTF2|CSTF2	943	+	4.2744265	1.2473857	-1.0	-1.0
chr15	75934044	75934159	ENSG00000167196.13|FBXO22|CSTF2|CSTF2	920	+	5.8334713	1.0956153	-1.0	-1.0
chr15	75941319	75941534	ENSG00000167196.13|FBXO22|CSTF2|CSTF2	929	+	6.018657	1.1492244	-1.0	-1.0
chr15	75942334	75942469	ENSG00000167196.13|FBXO22|CSTF2|CSTF2	941	+	6.0797987	1.2277384	-1.0	-1.0
chr15	75937889	75937994	ENSG00000167196.13|FBXO22|CSTF2|CSTF2	921	+	5.936857	1.1026855	-1.0	-1.0
chr15	75942094	75942199	ENSG00000167196.13|FBXO22|CSTF2|CSTF2	946	+	6.222316	1.2680421	-1.0	-1.0
chr15	76759143	76759328	ENSG00000140386.12|SCAPER|CSTF2|CSTF2	941	-	4.775887	1.2275786	-1.0	-1.0
chr15	76764608	76764748	ENSG00000140386.12|SCAPER|CSTF2|CSTF2	940	-	6.0299487	1.2245556	-1.0	-1.0
chr15	77065090	77065280	ENSG00000140391.14|TSPAN3|CSTF2|CSTF2	932	-	5.900056	1.1686186	-1.0	-1.0
chr15	77064860	77065060	ENSG00000140391.14|TSPAN3|CSTF2|CSTF2	973	-	5.14731	1.5745783	-1.0	-1.0
chr15	77312439	77312539	ENSG00000173517.10|PEAK1|CSTF2|CSTF2	903	-	5.743128	1.0146325	-1.0	-1.0
chr15	77150385	77150575	ENSG00000173517.10|PEAK1|CSTF2|CSTF2	949	-	6.2422214	1.2905372	-1.0	-1.0
chr15	78444651	78444896	ENSG00000136381.12|IREB2|CSTF2|CSTF2	981	+	4.790178	1.7283416	-1.0	-1.0
chr15	78498452	78498562	ENSG00000136381.12|IREB2|CSTF2|CSTF2	933	+	5.967458	1.1731005	-1.0	-1.0
chr15	78473671	78474006	ENSG00000136381.12|IREB2|CSTF2|CSTF2	988	+	6.874638	1.9188247	-1.0	-1.0
chr15	78499107	78499252	ENSG00000136381.12|IREB2|CSTF2|CSTF2	915	+	5.796628	1.0728854	-1.0	-1.0
chr15	78897662	78897907	ENSG00000185787.14|MORF4L1|CSTF2|CSTF2	958	+	6.244914	1.3777097	-1.0	-1.0
chr15	79844821	79844975	ENSG00000136371.10|MTHFS|CSTF2|CSTF2	921	-	5.8508306	1.1022034	-1.0	-1.0
chr15	79844975	79845090	ENSG00000136371.10|MTHFS|CSTF2|CSTF2	926	-	5.892142	1.1305221	-1.0	-1.0
chr15	80106373	80106478	ENSG00000086666.18|ZFAND6|CSTF2|CSTF2	903	+	5.7515674	1.0138038	-1.0	-1.0
chr15	84795233	84795378	ENSG00000166716.9|ZNF592|CSTF2|CSTF2	922	+	5.8502107	1.1062971	-1.0	-1.0
chr15	84802402	84802507	ENSG00000166716.9|ZNF592|CSTF2|CSTF2	924	+	5.872993	1.1202073	-1.0	-1.0
chr15	85013503	85013643	ENSG00000073417.14|PDE8A|CSTF2|CSTF2	924	+	5.8796835	1.1219976	-1.0	-1.0
chr15	85038098	85038198	ENSG00000073417.14|PDE8A|CSTF2|CSTF2	948	+	6.160264	1.2855401	-1.0	-1.0
chr15	85110310	85110450	ENSG00000073417.14|PDE8A|CSTF2|CSTF2	921	+	5.8650784	1.0999569	-1.0	-1.0
chr15	85099626	85099751	ENSG00000073417.14|PDE8A|CSTF2|CSTF2	944	+	6.084481	1.2506484	-1.0	-1.0
chr15	85099766	85099866	ENSG00000073417.14|PDE8A|CSTF2|CSTF2	904	+	5.7919116	1.0167034	-1.0	-1.0
chr15	85017468	85017633	ENSG00000073417.14|PDE8A|CSTF2|CSTF2	949	+	6.1152954	1.2900549	-1.0	-1.0
chr15	85010198	85010433	ENSG00000073417.14|PDE8A|CSTF2|CSTF2	998	+	7.4016156	2.7255428	-1.0	-1.0
chr15	85415785	85416000	ENSG00000170776.21|AKAP13|CSTF2|CSTF2	988	+	5.4605703	1.9154879	-1.0	-1.0
chr15	89264651	89264781	ENSG00000140525.17|FANCI|CSTF2|CSTF2	922	+	4.083767	1.1084421	-1.0	-1.0
chr15	89687736	89687926	ENSG00000166821.8|PEX11A|CSTF2|CSTF2	949	-	6.1355076	1.2905177	-1.0	-1.0
chr15	89681424	89681619	ENSG00000166821.8|PEX11A|CSTF2|CSTF2	959	-	6.278273	1.3907557	-1.0	-1.0
chr15	89687121	89687406	ENSG00000166821.8|PEX11A|CSTF2|CSTF2	966	-	5.7052445	1.4706056	-1.0	-1.0
chr15	89808450	89808570	ENSG00000166825.13|ANPEP|CSTF2|CSTF2	918	-	5.8198357	1.0881854	-1.0	-1.0
chr15	89845777	89845977	ENSG00000250021.7|C15orf38-AP3S2|CSTF2|CSTF2	978	-	6.60548	1.6597666	-1.0	-1.0
chr15	89845779	89845974	ENSG00000157823.16|AP3S2|CSTF2|CSTF2	980	-	6.659589	1.6992393	-1.0	-1.0
chr15	90009312	90009427	ENSG00000140548.9|ZNF710|CSTF2|CSTF2	914	+	5.8023205	1.0674636	-1.0	-1.0
chr15	90008762	90009212	ENSG00000140548.9|ZNF710|CSTF2|CSTF2	973	+	5.0650496	1.5738009	-1.0	-1.0
chr15	90272147	90272352	ENSG00000182768.8|NGRN|CSTF2|CSTF2	971	+	6.4106183	1.5315086	-1.0	-1.0
chr15	90272148	90272353	ENSG00000275674.1|AC091167.7|CSTF2|CSTF2	970	+	6.4015265	1.5259097	-1.0	-1.0
chr15	90473078	90473188	ENSG00000140575.12|IQGAP1|CSTF2|CSTF2	908	+	5.789788	1.0370647	-1.0	-1.0
chr15	90637497	90637742	ENSG00000140577.15|CRTC3|CSTF2|CSTF2	967	+	6.467597	1.480378	-1.0	-1.0
chr15	92887070	92887340	ENSG00000272888.5|LINC01578|CSTF2|CSTF2	998	+	7.2506366	2.6904066	-1.0	-1.0
chr15	92883186	92883436	ENSG00000272888.5|LINC01578|CSTF2|CSTF2	943	+	6.070799	1.2407569	-1.0	-1.0
chr15	92899253	92899413	ENSG00000272888.5|LINC01578|CSTF2|CSTF2	927	+	5.934003	1.1364712	-1.0	-1.0
chr15	92897798	92897898	ENSG00000272888.5|LINC01578|CSTF2|CSTF2	902	+	5.7279954	1.0070493	-1.0	-1.0
chr15	92899143	92899248	ENSG00000272888.5|LINC01578|CSTF2|CSTF2	925	+	5.880743	1.124865	-1.0	-1.0
chr15	92897908	92898803	ENSG00000272888.5|LINC01578|CSTF2|CSTF2	998	+	6.152554	2.6556823	-1.0	-1.0
chr15	92883624	92883834	ENSG00000272888.5|LINC01578|CSTF2|CSTF2	998	+	5.6377573	2.6383939	-1.0	-1.0
chr15	92898808	92899028	ENSG00000272888.5|LINC01578|CSTF2|CSTF2	974	+	5.938686	1.5785909	-1.0	-1.0
chr15	92903634	92903949	ENSG00000279765.3|AC013394.1|CSTF2|CSTF2	956	+	5.7308264	1.355747	-1.0	-1.0
chr15	92900067	92900167	ENSG00000279765.3|AC013394.1|CSTF2|CSTF2	914	+	5.7812276	1.0674157	-1.0	-1.0
chr15	92902224	92902404	ENSG00000279765.3|AC013394.1|CSTF2|CSTF2	970	+	6.410644	1.523239	-1.0	-1.0
chr15	92899252	92899412	ENSG00000279765.3|AC013394.1|CSTF2|CSTF2	929	+	5.957876	1.1513474	-1.0	-1.0
chr15	92949106	92949230	ENSG00000279765.3|AC013394.1|CSTF2|CSTF2	955	+	6.229021	1.3420972	-1.0	-1.0
chr15	92887069	92887339	ENSG00000279765.3|AC013394.1|CSTF2|CSTF2	998	+	7.2533703	2.6956046	-1.0	-1.0
chr15	92883623	92883838	ENSG00000279765.3|AC013394.1|CSTF2|CSTF2	997	+	5.586075	2.5853968	-1.0	-1.0
chr15	92897907	92898807	ENSG00000279765.3|AC013394.1|CSTF2|CSTF2	998	+	6.148355	2.6343086	-1.0	-1.0
chr15	92904299	92904409	ENSG00000279765.3|AC013394.1|CSTF2|CSTF2	910	+	5.794787	1.045592	-1.0	-1.0
chr15	92899142	92899247	ENSG00000279765.3|AC013394.1|CSTF2|CSTF2	923	+	5.8645334	1.115241	-1.0	-1.0
chr15	92898812	92899027	ENSG00000279765.3|AC013394.1|CSTF2|CSTF2	975	+	6.0173144	1.5974572	-1.0	-1.0
chr15	92955156	92955341	ENSG00000173575.20|CHD2|CSTF2|CSTF2	947	+	6.220983	1.272441	-1.0	-1.0
chr15	92902221	92902401	ENSG00000173575.20|CHD2|CSTF2|CSTF2	971	+	6.4214535	1.53132	-1.0	-1.0
chr15	93000655	93000830	ENSG00000173575.20|CHD2|CSTF2|CSTF2	943	+	6.078777	1.2420336	-1.0	-1.0
chr15	93025566	93025666	ENSG00000173575.20|CHD2|CSTF2|CSTF2	933	+	5.985005	1.1732998	-1.0	-1.0
chr15	92949106	92949234	ENSG00000173575.20|CHD2|CSTF2|CSTF2	955	+	6.231495	1.3431889	-1.0	-1.0
chr15	93005821	93005941	ENSG00000173575.20|CHD2|CSTF2|CSTF2	942	+	6.0759344	1.2335961	-1.0	-1.0
chr15	93027891	93028005	ENSG00000173575.20|CHD2|CSTF2|CSTF2	970	+	6.5347013	1.5258708	-1.0	-1.0
chr15	92904298	92904408	ENSG00000173575.20|CHD2|CSTF2|CSTF2	907	+	5.778881	1.0319844	-1.0	-1.0
chr15	92903633	92903953	ENSG00000173575.20|CHD2|CSTF2|CSTF2	954	+	5.665314	1.3369509	-1.0	-1.0
chr15	93027636	93027771	ENSG00000173575.20|CHD2|CSTF2|CSTF2	922	+	5.918081	1.107418	-1.0	-1.0
chr15	92968378	92968493	ENSG00000173575.20|CHD2|CSTF2|CSTF2	928	+	5.916003	1.1408063	-1.0	-1.0
chr15	92949234	92949524	ENSG00000173575.20|CHD2|CSTF2|CSTF2	992	+	6.877017	2.0889592	-1.0	-1.0
chr15	92983997	92984197	ENSG00000173575.20|CHD2|CSTF2|CSTF2	987	+	6.7930207	1.8966451	-1.0	-1.0
chr15	94403264	94403364	ENSG00000140563.14|MCTP2|CSTF2|CSTF2	924	+	6.005382	1.1173676	-1.0	-1.0
chr15	96338742	96338852	ENSG00000185551.14|NR2F2|CSTF2|CSTF2	939	+	6.033481	1.2139986	-1.0	-1.0
chr15	98660590	98660785	ENSG00000140443.13|IGF1R|CSTF2|CSTF2	968	+	4.9863205	1.4928927	-1.0	-1.0
chr15	98778033	98778138	ENSG00000140443.13|IGF1R|CSTF2|CSTF2	913	+	5.829362	1.0582573	-1.0	-1.0
chr15	98764593	98764698	ENSG00000140443.13|IGF1R|CSTF2|CSTF2	933	+	5.985392	1.1708057	-1.0	-1.0
chr15	98778323	98778428	ENSG00000140443.13|IGF1R|CSTF2|CSTF2	934	+	5.971469	1.180794	-1.0	-1.0
chr15	98776988	98777163	ENSG00000140443.13|IGF1R|CSTF2|CSTF2	957	+	6.234648	1.3701938	-1.0	-1.0
chr15	98777188	98777288	ENSG00000140443.13|IGF1R|CSTF2|CSTF2	914	+	5.8036256	1.0644923	-1.0	-1.0
chr15	98780833	98780968	ENSG00000140443.13|IGF1R|CSTF2|CSTF2	923	+	5.8677883	1.1146845	-1.0	-1.0
chr15	98778528	98778658	ENSG00000140443.13|IGF1R|CSTF2|CSTF2	909	+	4.0050044	1.0390811	-1.0	-1.0
chr15	98720987	98721142	ENSG00000140443.13|IGF1R|CSTF2|CSTF2	912	+	5.835761	1.0573533	-1.0	-1.0
chr15	98778703	98778838	ENSG00000140443.13|IGF1R|CSTF2|CSTF2	951	+	5.26112	1.3125569	-1.0	-1.0
chr15	98780088	98780403	ENSG00000140443.13|IGF1R|CSTF2|CSTF2	1000	+	7.185679	4.314213	-1.0	-1.0
chr15	98780593	98780733	ENSG00000140443.13|IGF1R|CSTF2|CSTF2	934	+	6.0002623	1.1791583	-1.0	-1.0
chr15	98827112	98827282	ENSG00000140443.13|IGF1R|CSTF2|CSTF2	941	+	5.6374397	1.2266216	-1.0	-1.0
chr15	98779858	98780073	ENSG00000140443.13|IGF1R|CSTF2|CSTF2	981	+	6.3819075	1.7198251	-1.0	-1.0
chr15	98815098	98815308	ENSG00000140443.13|IGF1R|CSTF2|CSTF2	997	+	7.2588334	2.4939394	-1.0	-1.0
chr15	98754993	98755198	ENSG00000140443.13|IGF1R|CSTF2|CSTF2	967	+	6.376167	1.4816132	-1.0	-1.0
chr15	98717697	98717862	ENSG00000140443.13|IGF1R|CSTF2|CSTF2	943	+	6.0850067	1.240403	-1.0	-1.0
chr15	98777328	98777493	ENSG00000140443.13|IGF1R|CSTF2|CSTF2	957	+	6.1394224	1.3700913	-1.0	-1.0
chr15	98863867	98863967	ENSG00000140443.13|IGF1R|CSTF2|CSTF2	942	+	6.0600247	1.2386346	-1.0	-1.0
chr15	98779358	98779463	ENSG00000140443.13|IGF1R|CSTF2|CSTF2	922	+	5.881708	1.10974	-1.0	-1.0
chr15	99305768	99305878	ENSG00000168904.14|LRRC28|CSTF2|CSTF2	911	+	5.780034	1.0524374	-1.0	-1.0
chr15	99260301	99260411	ENSG00000168904.14|LRRC28|CSTF2|CSTF2	920	+	5.8289557	1.0942256	-1.0	-1.0
chr15	99683048	99683158	ENSG00000068305.17|MEF2A|CSTF2|CSTF2	948	+	5.5389957	1.2823781	-1.0	-1.0
chr15	99713914	99714024	ENSG00000068305.17|MEF2A|CSTF2|CSTF2	917	+	5.8528547	1.0786234	-1.0	-1.0
chr15	99677073	99677283	ENSG00000068305.17|MEF2A|CSTF2|CSTF2	999	+	7.6579547	3.1045806	-1.0	-1.0
chr15	99634153	99634353	ENSG00000068305.17|MEF2A|CSTF2|CSTF2	939	+	6.018471	1.2153856	-1.0	-1.0
chr15	99633808	99634008	ENSG00000068305.17|MEF2A|CSTF2|CSTF2	941	+	4.8403726	1.2271888	-1.0	-1.0
chr15	99839219	99839484	ENSG00000259363.5|AC090825.1|CSTF2|CSTF2	967	+	6.338973	1.4800456	-1.0	-1.0
chr15	99869229	99869419	ENSG00000259363.5|AC090825.1|CSTF2|CSTF2	940	+	6.0589666	1.2194562	-1.0	-1.0
chr15	100572913	100573108	ENSG00000140471.16|LINS1|CSTF2|CSTF2	959	-	5.4628534	1.3897058	-1.0	-1.0
chr15	101196852	101197067	ENSG00000131873.5|CHSY1|CSTF2|CSTF2	984	-	6.668108	1.7905201	-1.0	-1.0
chr15	101475858	101476023	ENSG00000140479.16|PCSK6|CSTF2|CSTF2	943	-	4.6877017	1.246069	-1.0	-1.0
chr15	101474538	101474673	ENSG00000140479.16|PCSK6|CSTF2|CSTF2	931	-	6.0252867	1.1606383	-1.0	-1.0
chr15	101483113	101483223	ENSG00000140479.16|PCSK6|CSTF2|CSTF2	916	-	5.806836	1.0769408	-1.0	-1.0
chr15	101384600	101384825	ENSG00000140479.16|PCSK6|CSTF2|CSTF2	999	-	7.514438	2.9402864	-1.0	-1.0
chr15	101485593	101485728	ENSG00000140479.16|PCSK6|CSTF2|CSTF2	910	-	4.0562496	1.0443946	-1.0	-1.0
chr15	101477878	101478098	ENSG00000140479.16|PCSK6|CSTF2|CSTF2	970	-	6.2040973	1.5265368	-1.0	-1.0
chr15	101352937	101353157	ENSG00000140479.16|PCSK6|CSTF2|CSTF2	994	-	7.0489197	2.2495847	-1.0	-1.0
chr15	101474978	101475173	ENSG00000140479.16|PCSK6|CSTF2|CSTF2	935	-	4.197421	1.187234	-1.0	-1.0
chr15	101478143	101478243	ENSG00000140479.16|PCSK6|CSTF2|CSTF2	906	-	5.754319	1.0256099	-1.0	-1.0
chr15	101387650	101387835	ENSG00000140479.16|PCSK6|CSTF2|CSTF2	930	-	5.97365	1.1525047	-1.0	-1.0
chr15	101385775	101385945	ENSG00000140479.16|PCSK6|CSTF2|CSTF2	929	-	5.9276557	1.1491616	-1.0	-1.0
chr15	101449843	101450048	ENSG00000140479.16|PCSK6|CSTF2|CSTF2	919	-	5.8327417	1.0937968	-1.0	-1.0
chr15	101299551	101299701	ENSG00000140479.16|PCSK6|CSTF2|CSTF2	944	-	6.109439	1.2541027	-1.0	-1.0
chr15	101387410	101387540	ENSG00000140479.16|PCSK6|CSTF2|CSTF2	921	-	5.8442926	1.1045777	-1.0	-1.0
chr15	101353377	101353492	ENSG00000140479.16|PCSK6|CSTF2|CSTF2	911	-	5.771778	1.051307	-1.0	-1.0
chr15	101448083	101448213	ENSG00000140479.16|PCSK6|CSTF2|CSTF2	918	-	5.8348527	1.087835	-1.0	-1.0
chr15	101486903	101487068	ENSG00000140479.16|PCSK6|CSTF2|CSTF2	920	-	5.857391	1.0986254	-1.0	-1.0
chr15	101350617	101350727	ENSG00000140479.16|PCSK6|CSTF2|CSTF2	912	-	5.7889915	1.0577713	-1.0	-1.0
chr15	101474773	101474953	ENSG00000140479.16|PCSK6|CSTF2|CSTF2	923	-	5.074213	1.1129676	-1.0	-1.0
chr15	101476973	101477138	ENSG00000140479.16|PCSK6|CSTF2|CSTF2	947	-	6.106635	1.2760382	-1.0	-1.0
chr15	101348832	101348932	ENSG00000140479.16|PCSK6|CSTF2|CSTF2	902	-	5.732321	1.0077864	-1.0	-1.0
chr15	101476588	101476693	ENSG00000140479.16|PCSK6|CSTF2|CSTF2	923	-	5.8653803	1.1145722	-1.0	-1.0
chr15	101487513	101487613	ENSG00000140479.16|PCSK6|CSTF2|CSTF2	902	-	5.7279954	1.0068986	-1.0	-1.0
chr15	101448213	101448418	ENSG00000140479.16|PCSK6|CSTF2|CSTF2	998	-	6.6339955	2.617014	-1.0	-1.0
chr15	101475188	101475563	ENSG00000140479.16|PCSK6|CSTF2|CSTF2	985	-	6.45356	1.8217996	-1.0	-1.0
chr15	101478378	101478578	ENSG00000140479.16|PCSK6|CSTF2|CSTF2	944	-	6.1318936	1.2550098	-1.0	-1.0
chr15	101482858	101482968	ENSG00000140479.16|PCSK6|CSTF2|CSTF2	904	-	5.747391	1.0194379	-1.0	-1.0
chr15	101485833	101486033	ENSG00000140479.16|PCSK6|CSTF2|CSTF2	991	-	4.9093404	2.062553	-1.0	-1.0
chr15	101489113	101489218	ENSG00000140479.16|PCSK6|CSTF2|CSTF2	911	-	5.7730865	1.0529969	-1.0	-1.0
chr15	101475583	101475808	ENSG00000140479.16|PCSK6|CSTF2|CSTF2	931	-	5.140732	1.1621368	-1.0	-1.0
chr16	137801	137961	ENSG00000103148.15|NPRL3|CSTF2|CSTF2	923	-	5.875945	1.1153436	-1.0	-1.0
chr16	266046	266231	ENSG00000269881.1|AC004754.1|CSTF2|CSTF2	960	+	5.390697	1.396309	-1.0	-1.0
chr16	266125	266230	ENSG00000167930.15|FAM234A|CSTF2|CSTF2	961	+	6.29823	1.4129114	-1.0	-1.0
chr16	331348	331563	ENSG00000103126.14|AXIN1|CSTF2|CSTF2	974	-	6.5743093	1.5784386	-1.0	-1.0
chr16	367433	367533	ENSG00000086504.15|MRPL28|CSTF2|CSTF2	906	-	5.754319	1.0246071	-1.0	-1.0
chr16	500003	500313	ENSG00000090565.15|RAB11FIP3|CSTF2|CSTF2	973	+	5.902635	1.5653791	-1.0	-1.0
chr16	497448	497878	ENSG00000090565.15|RAB11FIP3|CSTF2|CSTF2	988	+	3.6996412	1.9282075	-1.0	-1.0
chr16	497158	497258	ENSG00000090565.15|RAB11FIP3|CSTF2|CSTF2	916	+	4.0520163	1.0745939	-1.0	-1.0
chr16	496963	497153	ENSG00000090565.15|RAB11FIP3|CSTF2|CSTF2	952	+	3.54859	1.3187199	-1.0	-1.0
chr16	499883	499988	ENSG00000090565.15|RAB11FIP3|CSTF2|CSTF2	917	+	5.8854413	1.0804839	-1.0	-1.0
chr16	443955	444170	ENSG00000090565.15|RAB11FIP3|CSTF2|CSTF2	991	+	5.5531554	2.0501063	-1.0	-1.0
chr16	497351	497448	ENSG00000090565.15|RAB11FIP3|CSTF2|CSTF2	939	+	4.2480493	1.2124058	-1.0	-1.0
chr16	600703	600873	ENSG00000197562.9|RAB40C|CSTF2|CSTF2	950	+	6.142912	1.3006192	-1.0	-1.0
chr16	673979	674149	ENSG00000140983.13|RHOT2|CSTF2|CSTF2	913	+	5.805821	1.0626401	-1.0	-1.0
chr16	678753	678888	ENSG00000260394.2|Z92544.1|CSTF2|CSTF2	928	-	5.938868	1.140599	-1.0	-1.0
chr16	678503	678608	ENSG00000260394.2|Z92544.1|CSTF2|CSTF2	981	-	6.6925154	1.7289002	-1.0	-1.0
chr16	898722	898882	ENSG00000103227.18|LMF1|CSTF2|CSTF2	938	-	6.0155206	1.2111233	-1.0	-1.0
chr16	1326279	1326434	ENSG00000103275.19|UBE2I|CSTF2|CSTF2	925	+	5.8916273	1.1252313	-1.0	-1.0
chr16	1325269	1325474	ENSG00000103275.19|UBE2I|CSTF2|CSTF2	994	+	6.4319167	2.2167802	-1.0	-1.0
chr16	1325514	1325619	ENSG00000103275.19|UBE2I|CSTF2|CSTF2	914	+	5.8036256	1.0644923	-1.0	-1.0
chr16	1549144	1549269	ENSG00000187535.13|IFT140|CSTF2|CSTF2	922	-	5.8567996	1.1056163	-1.0	-1.0
chr16	1536489	1536644	ENSG00000187535.13|IFT140|CSTF2|CSTF2	927	-	5.906291	1.1351495	-1.0	-1.0
chr16	1677829	1678024	ENSG00000261732.1|AL031708.1|CSTF2|CSTF2	968	+	6.4124174	1.4979873	-1.0	-1.0
chr16	1733023	1733123	ENSG00000138834.12|MAPK8IP3|CSTF2|CSTF2	912	+	5.7664886	1.0579903	-1.0	-1.0
chr16	1753205	1753385	ENSG00000138834.12|MAPK8IP3|CSTF2|CSTF2	942	+	6.063932	1.239162	-1.0	-1.0
chr16	1770285	1770440	ENSG00000103024.7|NME3|CSTF2|CSTF2	918	-	4.3659234	1.0872746	-1.0	-1.0
chr16	1962051	1962151	ENSG00000140988.15|RPS2|CSTF2|CSTF2	1000	-	7.860915	3.343389	-1.0	-1.0
chr16	1986525	1986630	ENSG00000127554.12|GFER|CSTF2|CSTF2	920	+	5.840637	1.0989604	-1.0	-1.0
chr16	1986025	1986240	ENSG00000127554.12|GFER|CSTF2|CSTF2	964	+	6.3247533	1.44775	-1.0	-1.0
chr16	1987245	1987360	ENSG00000127554.12|GFER|CSTF2|CSTF2	924	+	5.8876066	1.1205819	-1.0	-1.0
chr16	2520177	2520382	ENSG00000259784.1|AC093525.1|CSTF2|CSTF2	954	+	4.741353	1.3412299	-1.0	-1.0
chr16	2520411	2520511	ENSG00000162066.14|AMDHD2|CSTF2|CSTF2	912	+	5.80276	1.0549535	-1.0	-1.0
chr16	2597890	2597990	ENSG00000140992.18|PDPK1|CSTF2|CSTF2	927	+	5.909036	1.1383873	-1.0	-1.0
chr16	2592168	2592268	ENSG00000140992.18|PDPK1|CSTF2|CSTF2	910	+	3.9992232	1.0451204	-1.0	-1.0
chr16	2591778	2592063	ENSG00000140992.18|PDPK1|CSTF2|CSTF2	972	+	4.386588	1.5599654	-1.0	-1.0
chr16	2592318	2592468	ENSG00000140992.18|PDPK1|CSTF2|CSTF2	920	+	5.8419905	1.0961012	-1.0	-1.0
chr16	2591533	2591728	ENSG00000140992.18|PDPK1|CSTF2|CSTF2	961	+	6.32251	1.4040734	-1.0	-1.0
chr16	2592798	2592938	ENSG00000140992.18|PDPK1|CSTF2|CSTF2	924	+	5.998468	1.1219989	-1.0	-1.0
chr16	2593993	2594148	ENSG00000140992.18|PDPK1|CSTF2|CSTF2	920	+	5.8833365	1.0993384	-1.0	-1.0
chr16	2595123	2595318	ENSG00000140992.18|PDPK1|CSTF2|CSTF2	943	+	6.171822	1.244212	-1.0	-1.0
chr16	2592798	2592938	ENSG00000279162.1|AC141586.5|CSTF2|CSTF2	925	+	5.998468	1.1222603	-1.0	-1.0
chr16	2593993	2594148	ENSG00000279162.1|AC141586.5|CSTF2|CSTF2	920	+	5.8833365	1.0993397	-1.0	-1.0
chr16	2771603	2771758	ENSG00000167978.16|SRRM2|CSTF2|CSTF2	913	+	5.781239	1.0586352	-1.0	-1.0
chr16	2771337	2771567	ENSG00000167978.16|SRRM2|CSTF2|CSTF2	997	+	6.705635	2.4977388	-1.0	-1.0
chr16	2771808	2772023	ENSG00000103363.14|ELOB|CSTF2|CSTF2	980	-	6.6023855	1.6971599	-1.0	-1.0
chr16	3223104	3223264	ENSG00000010539.11|ZNF200|CSTF2|CSTF2	934	-	5.9973745	1.1781695	-1.0	-1.0
chr16	3292920	3293225	ENSG00000006194.9|ZNF263|CSTF2|CSTF2	943	+	6.064461	1.2450792	-1.0	-1.0
chr16	3292350	3292730	ENSG00000006194.9|ZNF263|CSTF2|CSTF2	970	+	6.3603363	1.5291405	-1.0	-1.0
chr16	3291870	3292035	ENSG00000006194.9|ZNF263|CSTF2|CSTF2	950	+	6.1445556	1.3017797	-1.0	-1.0
chr16	3290832	3291127	ENSG00000006194.9|ZNF263|CSTF2|CSTF2	975	+	5.7892933	1.5993606	-1.0	-1.0
chr16	3293325	3293520	ENSG00000006194.9|ZNF263|CSTF2|CSTF2	954	+	6.207664	1.3334628	-1.0	-1.0
chr16	3290587	3290832	ENSG00000006194.9|ZNF263|CSTF2|CSTF2	945	+	5.5839205	1.2621922	-1.0	-1.0
chr16	3292045	3292145	ENSG00000006194.9|ZNF263|CSTF2|CSTF2	900	+	3.951552	1.0017148	-1.0	-1.0
chr16	3291460	3291820	ENSG00000006194.9|ZNF263|CSTF2|CSTF2	997	+	6.4824038	2.5685096	-1.0	-1.0
chr16	3291127	3291372	ENSG00000006194.9|ZNF263|CSTF2|CSTF2	946	+	4.8922753	1.2668281	-1.0	-1.0
chr16	3292923	3293228	ENSG00000279031.1|AC004232.3|CSTF2|CSTF2	944	+	6.0691695	1.2482032	-1.0	-1.0
chr16	3406023	3406148	ENSG00000262621.4|AC025283.2|CSTF2|CSTF2	926	+	5.9089704	1.1326013	-1.0	-1.0
chr16	3406024	3406149	ENSG00000103343.12|ZNF174|CSTF2|CSTF2	928	+	5.928326	1.1456455	-1.0	-1.0
chr16	3486911	3487066	ENSG00000263212.2|AC004224.2|CSTF2|CSTF2	970	+	6.4146295	1.51829	-1.0	-1.0
chr16	3665472	3665577	ENSG00000213918.10|DNASE1|CSTF2|CSTF2	914	+	5.785244	1.0630226	-1.0	-1.0
chr16	3620616	3620811	ENSG00000213918.10|DNASE1|CSTF2|CSTF2	980	+	6.601913	1.7042792	-1.0	-1.0
chr16	3716323	3716518	ENSG00000126602.10|TRAP1|CSTF2|CSTF2	979	-	5.8089185	1.6855819	-1.0	-1.0
chr16	3657913	3658036	ENSG00000126602.10|TRAP1|CSTF2|CSTF2	966	-	6.327847	1.4660459	-1.0	-1.0
chr16	3773635	3773780	ENSG00000005339.14|CREBBP|CSTF2|CSTF2	938	-	4.39515	1.205236	-1.0	-1.0
chr16	3726698	3726873	ENSG00000005339.14|CREBBP|CSTF2|CSTF2	956	-	5.408301	1.3533447	-1.0	-1.0
chr16	3964680	3964985	ENSG00000162104.9|ADCY9|CSTF2|CSTF2	987	-	5.891196	1.8991295	-1.0	-1.0
chr16	4113570	4113749	ENSG00000162104.9|ADCY9|CSTF2|CSTF2	939	-	3.960735	1.2171301	-1.0	-1.0
chr16	3964305	3964505	ENSG00000162104.9|ADCY9|CSTF2|CSTF2	928	-	4.495174	1.1451156	-1.0	-1.0
chr16	3965030	3965240	ENSG00000162104.9|ADCY9|CSTF2|CSTF2	949	-	6.1184826	1.296176	-1.0	-1.0
chr16	3964540	3964640	ENSG00000162104.9|ADCY9|CSTF2|CSTF2	916	-	5.7958083	1.0758828	-1.0	-1.0
chr16	3962531	3962650	ENSG00000162104.9|ADCY9|CSTF2|CSTF2	924	-	4.1941314	1.1181428	-1.0	-1.0
chr16	4077325	4077515	ENSG00000162104.9|ADCY9|CSTF2|CSTF2	941	-	4.3958597	1.2277647	-1.0	-1.0
chr16	4427367	4427487	ENSG00000103423.13|DNAJA3|CSTF2|CSTF2	910	+	5.769202	1.0448219	-1.0	-1.0
chr16	4431012	4431227	ENSG00000103423.13|DNAJA3|CSTF2|CSTF2	967	+	4.8417163	1.4809228	-1.0	-1.0
chr16	4511184	4511369	ENSG00000089486.16|CDIP1|CSTF2|CSTF2	966	-	4.125924	1.4719468	-1.0	-1.0
chr16	4521824	4522014	ENSG00000089486.16|CDIP1|CSTF2|CSTF2	970	-	5.733603	1.5294993	-1.0	-1.0
chr16	4532102	4532312	ENSG00000089486.16|CDIP1|CSTF2|CSTF2	980	-	6.5194974	1.7052783	-1.0	-1.0
chr16	8795329	8795529	ENSG00000184857.7|TMEM186|CSTF2|CSTF2	972	-	6.4499755	1.5510803	-1.0	-1.0
chr16	8848183	8848318	ENSG00000140650.11|PMM2|CSTF2|CSTF2	932	+	3.5248764	1.1674571	-1.0	-1.0
chr16	8848913	8849331	ENSG00000140650.11|PMM2|CSTF2|CSTF2	943	+	4.174923	1.246297	-1.0	-1.0
chr16	8847828	8847928	ENSG00000140650.11|PMM2|CSTF2|CSTF2	910	+	3.390328	1.0439739	-1.0	-1.0
chr16	8848648	8848788	ENSG00000140650.11|PMM2|CSTF2|CSTF2	936	+	4.252933	1.1961695	-1.0	-1.0
chr16	8848083	8848183	ENSG00000140650.11|PMM2|CSTF2|CSTF2	913	+	5.839158	1.0601714	-1.0	-1.0
chr16	8848323	8848593	ENSG00000140650.11|PMM2|CSTF2|CSTF2	940	+	3.4242718	1.2226006	-1.0	-1.0
chr16	8848914	8849655	ENSG00000260276.2|AC022167.2|CSTF2|CSTF2	999	+	5.2509985	2.974957	-1.0	-1.0
chr16	8848179	8848319	ENSG00000260276.2|AC022167.2|CSTF2|CSTF2	932	+	3.563099	1.1662364	-1.0	-1.0
chr16	8848649	8848789	ENSG00000260276.2|AC022167.2|CSTF2|CSTF2	936	+	4.246299	1.1924118	-1.0	-1.0
chr16	8849740	8849848	ENSG00000260276.2|AC022167.2|CSTF2|CSTF2	933	+	5.985005	1.1733297	-1.0	-1.0
chr16	8848324	8848589	ENSG00000260276.2|AC022167.2|CSTF2|CSTF2	945	+	3.5291498	1.2560785	-1.0	-1.0
chr16	8855217	8855372	ENSG00000260276.2|AC022167.2|CSTF2|CSTF2	934	+	3.8963685	1.1796247	-1.0	-1.0
chr16	8921156	8921266	ENSG00000187555.14|USP7|CSTF2|CSTF2	929	-	5.924873	1.1513158	-1.0	-1.0
chr16	8894109	8894409	ENSG00000187555.14|USP7|CSTF2|CSTF2	941	-	4.413006	1.2306778	-1.0	-1.0
chr16	8910480	8910690	ENSG00000187555.14|USP7|CSTF2|CSTF2	951	-	6.1478148	1.3087302	-1.0	-1.0
chr16	8893893	8894073	ENSG00000187555.14|USP7|CSTF2|CSTF2	937	-	3.3926647	1.2040383	-1.0	-1.0
chr16	8892093	8893838	ENSG00000187555.14|USP7|CSTF2|CSTF2	982	-	4.725237	1.747829	-1.0	-1.0
chr16	9119002	9119162	ENSG00000182831.11|C16orf72|CSTF2|CSTF2	938	+	6.016138	1.2082303	-1.0	-1.0
chr16	9119612	9119907	ENSG00000182831.11|C16orf72|CSTF2|CSTF2	981	+	6.5724125	1.721769	-1.0	-1.0
chr16	9111833	9112493	ENSG00000182831.11|C16orf72|CSTF2|CSTF2	992	+	5.9371023	2.108995	-1.0	-1.0
chr16	9105258	9105358	ENSG00000182831.11|C16orf72|CSTF2|CSTF2	914	+	5.7812276	1.0672146	-1.0	-1.0
chr16	9120007	9120112	ENSG00000182831.11|C16orf72|CSTF2|CSTF2	903	+	5.739856	1.0134056	-1.0	-1.0
chr16	9112493	9112693	ENSG00000182831.11|C16orf72|CSTF2|CSTF2	966	+	4.596102	1.467867	-1.0	-1.0
chr16	9112492	9112692	ENSG00000263244.2|AC087190.4|CSTF2|CSTF2	964	+	4.480238	1.4386073	-1.0	-1.0
chr16	9111832	9112492	ENSG00000263244.2|AC087190.4|CSTF2|CSTF2	992	+	5.947427	2.1124058	-1.0	-1.0
chr16	10389061	10389161	ENSG00000166669.13|ATF7IP2|CSTF2|CSTF2	917	+	4.07273	1.0830754	-1.0	-1.0
chr16	10475869	10476094	ENSG00000166669.13|ATF7IP2|CSTF2|CSTF2	989	+	6.793757	1.9445049	-1.0	-1.0
chr16	10471923	10472113	ENSG00000166669.13|ATF7IP2|CSTF2|CSTF2	990	+	5.612207	1.98131	-1.0	-1.0
chr16	10387741	10388011	ENSG00000166669.13|ATF7IP2|CSTF2|CSTF2	998	+	6.203051	2.665465	-1.0	-1.0
chr16	10387444	10387741	ENSG00000166669.13|ATF7IP2|CSTF2|CSTF2	930	+	3.4783883	1.1569527	-1.0	-1.0
chr16	10398576	10398811	ENSG00000166669.13|ATF7IP2|CSTF2|CSTF2	975	+	5.8338647	1.597132	-1.0	-1.0
chr16	10405721	10405856	ENSG00000166669.13|ATF7IP2|CSTF2|CSTF2	970	+	6.08965	1.5260061	-1.0	-1.0
chr16	10434119	10434314	ENSG00000166669.13|ATF7IP2|CSTF2|CSTF2	981	+	4.8382063	1.711752	-1.0	-1.0
chr16	10471691	10471826	ENSG00000166669.13|ATF7IP2|CSTF2|CSTF2	912	+	3.824021	1.0543044	-1.0	-1.0
chr16	10387334	10387439	ENSG00000166669.13|ATF7IP2|CSTF2|CSTF2	926	+	5.893593	1.128845	-1.0	-1.0
chr16	10483250	10483380	ENSG00000166669.13|ATF7IP2|CSTF2|CSTF2	913	+	5.8373613	1.0606141	-1.0	-1.0
chr16	10532356	10532546	ENSG00000213853.9|EMP2|CSTF2|CSTF2	953	-	6.1749516	1.330932	-1.0	-1.0
chr16	10532601	10532811	ENSG00000213853.9|EMP2|CSTF2|CSTF2	978	-	6.61918	1.6580064	-1.0	-1.0
chr16	11010890	11011015	ENSG00000038532.14|CLEC16A|CSTF2|CSTF2	928	+	3.7228608	1.1424032	-1.0	-1.0
chr16	11547896	11548016	ENSG00000189067.12|LITAF|CSTF2|CSTF2	911	-	5.7954235	1.0516953	-1.0	-1.0
chr16	11705600	11705770	ENSG00000153066.12|TXNDC11|CSTF2|CSTF2	957	-	6.22453	1.3640674	-1.0	-1.0
chr16	11786429	11786684	ENSG00000122299.11|ZC3H7A|CSTF2|CSTF2	993	-	5.934789	2.1746423	-1.0	-1.0
chr16	11786799	11786904	ENSG00000122299.11|ZC3H7A|CSTF2|CSTF2	901	-	5.7279954	1.0064285	-1.0	-1.0
chr16	11759450	11759550	ENSG00000122299.11|ZC3H7A|CSTF2|CSTF2	905	-	5.773882	1.0232983	-1.0	-1.0
chr16	11758955	11759180	ENSG00000122299.11|ZC3H7A|CSTF2|CSTF2	994	-	6.860394	2.2482095	-1.0	-1.0
chr16	11795654	11796014	ENSG00000122299.11|ZC3H7A|CSTF2|CSTF2	992	-	6.3179784	2.084073	-1.0	-1.0
chr16	11837139	11837439	ENSG00000171490.12|RSL1D1|CSTF2|CSTF2	997	-	6.9839664	2.5429168	-1.0	-1.0
chr16	11865402	11865612	ENSG00000263307.1|AC007216.4|CSTF2|CSTF2	991	+	6.911728	2.0368018	-1.0	-1.0
chr16	11906720	11906885	ENSG00000103342.12|GSPT1|CSTF2|CSTF2	953	-	4.3750067	1.3267395	-1.0	-1.0
chr16	12662013	12662193	ENSG00000103381.11|CPPED1|CSTF2|CSTF2	928	-	5.969784	1.1431617	-1.0	-1.0
chr16	12778874	12779124	ENSG00000103381.11|CPPED1|CSTF2|CSTF2	981	-	4.9535275	1.7128817	-1.0	-1.0
chr16	12770179	12770304	ENSG00000103381.11|CPPED1|CSTF2|CSTF2	909	-	5.792413	1.0425224	-1.0	-1.0
chr16	12748494	12748594	ENSG00000103381.11|CPPED1|CSTF2|CSTF2	901	-	5.732321	1.0057213	-1.0	-1.0
chr16	12769734	12769919	ENSG00000103381.11|CPPED1|CSTF2|CSTF2	946	-	6.1074142	1.2660688	-1.0	-1.0
chr16	12715959	12716174	ENSG00000103381.11|CPPED1|CSTF2|CSTF2	989	-	5.6283665	1.954204	-1.0	-1.0
chr16	12746589	12746744	ENSG00000103381.11|CPPED1|CSTF2|CSTF2	956	-	6.2777076	1.3586421	-1.0	-1.0
chr16	12769944	12770059	ENSG00000103381.11|CPPED1|CSTF2|CSTF2	933	-	5.9630117	1.1720438	-1.0	-1.0
chr16	12663418	12663533	ENSG00000103381.11|CPPED1|CSTF2|CSTF2	931	-	5.9440913	1.1616778	-1.0	-1.0
chr16	14141598	14141708	ENSG00000186260.16|MKL2|CSTF2|CSTF2	938	+	6.0211697	1.2106911	-1.0	-1.0
chr16	14148450	14148660	ENSG00000186260.16|MKL2|CSTF2|CSTF2	941	+	6.0623136	1.2304277	-1.0	-1.0
chr16	14145485	14145680	ENSG00000186260.16|MKL2|CSTF2|CSTF2	926	+	5.89365	1.133092	-1.0	-1.0
chr16	14149816	14149946	ENSG00000186260.16|MKL2|CSTF2|CSTF2	944	+	6.0804696	1.2532687	-1.0	-1.0
chr16	14152116	14152251	ENSG00000186260.16|MKL2|CSTF2|CSTF2	927	+	5.9229035	1.1376734	-1.0	-1.0
chr16	14152741	14153016	ENSG00000186260.16|MKL2|CSTF2|CSTF2	913	+	5.0004773	1.0613463	-1.0	-1.0
chr16	14153031	14153401	ENSG00000186260.16|MKL2|CSTF2|CSTF2	999	+	5.887763	2.859241	-1.0	-1.0
chr16	14225203	14225358	ENSG00000186260.16|MKL2|CSTF2|CSTF2	954	+	6.265609	1.3388041	-1.0	-1.0
chr16	14148759	14148864	ENSG00000186260.16|MKL2|CSTF2|CSTF2	908	+	5.75694	1.0373782	-1.0	-1.0
chr16	14231233	14231428	ENSG00000186260.16|MKL2|CSTF2|CSTF2	966	+	6.3536005	1.473716	-1.0	-1.0
chr16	14153771	14153966	ENSG00000186260.16|MKL2|CSTF2|CSTF2	968	+	6.3759575	1.4909883	-1.0	-1.0
chr16	14146820	14147160	ENSG00000186260.16|MKL2|CSTF2|CSTF2	938	+	5.634828	1.208051	-1.0	-1.0
chr16	14146085	14146205	ENSG00000186260.16|MKL2|CSTF2|CSTF2	912	+	5.7623043	1.0579903	-1.0	-1.0
chr16	14148666	14148729	ENSG00000186260.16|MKL2|CSTF2|CSTF2	953	+	6.194292	1.3322676	-1.0	-1.0
chr16	14145240	14145460	ENSG00000186260.16|MKL2|CSTF2|CSTF2	956	+	5.5085206	1.3520099	-1.0	-1.0
chr16	14152747	14152967	ENSG00000276564.1|AC130650.2|CSTF2|CSTF2	915	+	4.962035	1.0720639	-1.0	-1.0
chr16	14153032	14153235	ENSG00000276564.1|AC130650.2|CSTF2|CSTF2	981	+	5.078177	1.7169291	-1.0	-1.0
chr16	14152112	14152252	ENSG00000276564.1|AC130650.2|CSTF2|CSTF2	927	+	5.915698	1.1350932	-1.0	-1.0
chr16	14535609	14535709	ENSG00000140694.16|PARN|CSTF2|CSTF2	905	-	5.7846656	1.0235502	-1.0	-1.0
chr16	14551504	14551684	ENSG00000140694.16|PARN|CSTF2|CSTF2	945	-	6.0841017	1.2562737	-1.0	-1.0
chr16	14530729	14530849	ENSG00000140694.16|PARN|CSTF2|CSTF2	918	-	5.8327656	1.084137	-1.0	-1.0
chr16	14532069	14532259	ENSG00000140694.16|PARN|CSTF2|CSTF2	958	-	6.2434635	1.3774154	-1.0	-1.0
chr16	14650589	14650709	ENSG00000103429.10|BFAR|CSTF2|CSTF2	931	+	5.97546	1.1637853	-1.0	-1.0
chr16	15037635	15037810	ENSG00000179889.18|PDXDC1|CSTF2|CSTF2	957	+	6.219475	1.3622397	-1.0	-1.0
chr16	15703506	15703616	ENSG00000072864.14|NDE1|CSTF2|CSTF2	924	+	5.901918	1.1188847	-1.0	-1.0
chr16	15701831	15702026	ENSG00000072864.14|NDE1|CSTF2|CSTF2	975	+	6.218642	1.6012278	-1.0	-1.0
chr16	15701831	15702026	ENSG00000280206.1|AC026401.3|CSTF2|CSTF2	975	+	6.218642	1.6013238	-1.0	-1.0
chr16	16149407	16149652	ENSG00000091262.15|ABCC6|CSTF2|CSTF2	996	-	5.3846197	2.4042199	-1.0	-1.0
chr16	16155776	16155976	ENSG00000091262.15|ABCC6|CSTF2|CSTF2	993	-	4.556372	2.1581388	-1.0	-1.0
chr16	18782509	18782614	ENSG00000134419.15|RPS15A|CSTF2|CSTF2	923	-	5.859456	1.1118703	-1.0	-1.0
chr16	18782789	18783064	ENSG00000134419.15|RPS15A|CSTF2|CSTF2	1000	-	5.685278	3.6733494	-1.0	-1.0
chr16	18791553	18791748	ENSG00000260342.2|AC138811.2|CSTF2|CSTF2	979	-	5.7619653	1.6862173	-1.0	-1.0
chr16	18847627	18847738	ENSG00000157106.16|SMG1|CSTF2|CSTF2	928	-	5.952083	1.1449648	-1.0	-1.0
chr16	18847738	18847843	ENSG00000157106.16|SMG1|CSTF2|CSTF2	981	-	5.9234233	1.7214725	-1.0	-1.0
chr16	18925075	18925235	ENSG00000157106.16|SMG1|CSTF2|CSTF2	917	-	5.8097053	1.0803711	-1.0	-1.0
chr16	18924083	18924278	ENSG00000157106.16|SMG1|CSTF2|CSTF2	968	-	6.3737574	1.5008159	-1.0	-1.0
chr16	19121584	19121704	ENSG00000261427.6|AC099518.3|CSTF2|CSTF2	902	+	5.732321	1.0078163	-1.0	-1.0
chr16	19720512	19720702	ENSG00000174628.16|IQCK|CSTF2|CSTF2	961	+	6.264574	1.4038426	-1.0	-1.0
chr16	20459515	20459680	ENSG00000183747.11|ACSM2A|CSTF2|CSTF2	925	+	5.903652	1.125437	-1.0	-1.0
chr16	20459045	20459415	ENSG00000183747.11|ACSM2A|CSTF2|CSTF2	942	+	6.067467	1.2353473	-1.0	-1.0
chr16	20454215	20454490	ENSG00000183747.11|ACSM2A|CSTF2|CSTF2	987	+	6.838007	1.8842645	-1.0	-1.0
chr16	20565556	20565731	ENSG00000066813.14|ACSM2B|CSTF2|CSTF2	928	-	6.047452	1.1399012	-1.0	-1.0
chr16	20716996	20717191	ENSG00000005187.11|ACSM3|CSTF2|CSTF2	931	+	5.955355	1.1604002	-1.0	-1.0
chr16	20709336	20709491	ENSG00000005187.11|ACSM3|CSTF2|CSTF2	914	+	5.7927656	1.0659664	-1.0	-1.0
chr16	20717231	20717336	ENSG00000005187.11|ACSM3|CSTF2|CSTF2	907	+	5.7451496	1.0325198	-1.0	-1.0
chr16	20716811	20716956	ENSG00000005187.11|ACSM3|CSTF2|CSTF2	919	+	5.3483005	1.0917434	-1.0	-1.0
chr16	20682176	20682436	ENSG00000005187.11|ACSM3|CSTF2|CSTF2	975	+	5.705159	1.5971571	-1.0	-1.0
chr16	20695021	20695221	ENSG00000005187.11|ACSM3|CSTF2|CSTF2	995	+	5.7802534	2.2693439	-1.0	-1.0
chr16	20717235	20717335	ENSG00000283399.1|AC004381.2|CSTF2|CSTF2	902	+	5.7279954	1.0073462	-1.0	-1.0
chr16	20716995	20717190	ENSG00000283399.1|AC004381.2|CSTF2|CSTF2	931	+	5.9545426	1.1603004	-1.0	-1.0
chr16	20716805	20716955	ENSG00000283399.1|AC004381.2|CSTF2|CSTF2	917	+	4.9773707	1.0797687	-1.0	-1.0
chr16	20733539	20733663	ENSG00000066654.13|THUMPD1|CSTF2|CSTF2	988	-	6.857499	1.9311718	-1.0	-1.0
chr16	20796202	20796339	ENSG00000196678.13|ERI2|CSTF2|CSTF2	976	-	6.583287	1.6111325	-1.0	-1.0
chr16	21121236	21121371	ENSG00000263331.1|AC008551.1|CSTF2|CSTF2	922	+	5.8794694	1.1068758	-1.0	-1.0
chr16	21499811	21499911	ENSG00000180747.15|SMG1P3|CSTF2|CSTF2	923	-	5.870605	1.1124858	-1.0	-1.0
chr16	21655893	21656083	ENSG00000197006.13|METTL9|CSTF2|CSTF2	941	+	6.0489073	1.2306699	-1.0	-1.0
chr16	21977107	21977232	ENSG00000140740.10|UQCRC2|CSTF2|CSTF2	933	+	5.3779078	1.1749198	-1.0	-1.0
chr16	21983257	21983592	ENSG00000140740.10|UQCRC2|CSTF2|CSTF2	990	+	5.7298083	1.988986	-1.0	-1.0
chr16	21976947	21977097	ENSG00000140740.10|UQCRC2|CSTF2|CSTF2	980	+	4.3429527	1.7043781	-1.0	-1.0
chr16	21976731	21976947	ENSG00000140740.10|UQCRC2|CSTF2|CSTF2	985	+	6.735794	1.8291496	-1.0	-1.0
chr16	22033872	22034022	ENSG00000185716.11|C16orf52|CSTF2|CSTF2	930	+	5.928809	1.1538646	-1.0	-1.0
chr16	22084643	22084788	ENSG00000185716.11|C16orf52|CSTF2|CSTF2	938	+	6.0004754	1.2093223	-1.0	-1.0
chr16	22009167	22009322	ENSG00000185716.11|C16orf52|CSTF2|CSTF2	969	+	6.409401	1.5148503	-1.0	-1.0
chr16	22047057	22047257	ENSG00000185716.11|C16orf52|CSTF2|CSTF2	996	+	7.222898	2.432186	-1.0	-1.0
chr16	22008797	22008952	ENSG00000185716.11|C16orf52|CSTF2|CSTF2	911	+	5.780003	1.0487756	-1.0	-1.0
chr16	22334348	22334568	ENSG00000058600.15|POLR3E|CSTF2|CSTF2	985	+	5.788082	1.8212924	-1.0	-1.0
chr16	22348198	22348413	ENSG00000140743.7|CDR2|CSTF2|CSTF2	987	-	5.34014	1.8867277	-1.0	-1.0
chr16	22392925	22393075	ENSG00000140743.7|CDR2|CSTF2|CSTF2	921	-	5.8505692	1.1037759	-1.0	-1.0
chr16	22350474	22350579	ENSG00000140743.7|CDR2|CSTF2|CSTF2	910	-	5.769125	1.0449368	-1.0	-1.0
chr16	22418455	22418775	ENSG00000140743.7|CDR2|CSTF2|CSTF2	972	-	5.2812104	1.5592464	-1.0	-1.0
chr16	22418885	22418990	ENSG00000140743.7|CDR2|CSTF2|CSTF2	926	-	5.8943005	1.1334636	-1.0	-1.0
chr16	22380810	22380955	ENSG00000140743.7|CDR2|CSTF2|CSTF2	916	-	5.8105974	1.0754929	-1.0	-1.0
chr16	22407915	22408045	ENSG00000140743.7|CDR2|CSTF2|CSTF2	910	-	5.768375	1.0442649	-1.0	-1.0
chr16	22418671	22418776	ENSG00000257122.5|RRN3P3|CSTF2|CSTF2	962	-	4.152217	1.4227467	-1.0	-1.0
chr16	22418886	22418991	ENSG00000257122.5|RRN3P3|CSTF2|CSTF2	925	-	5.879572	1.1241624	-1.0	-1.0
chr16	23063995	23064173	ENSG00000260566.2|AC127459.1|CSTF2|CSTF2	982	-	6.6722035	1.756925	-1.0	-1.0
chr16	23064285	23064390	ENSG00000103404.14|USP31|CSTF2|CSTF2	911	-	5.782383	1.0504034	-1.0	-1.0
chr16	23067465	23067725	ENSG00000103404.14|USP31|CSTF2|CSTF2	967	-	6.3580403	1.4760082	-1.0	-1.0
chr16	23147948	23148143	ENSG00000103404.14|USP31|CSTF2|CSTF2	980	-	6.216831	1.7008723	-1.0	-1.0
chr16	23068115	23068230	ENSG00000103404.14|USP31|CSTF2|CSTF2	910	-	5.7802057	1.0460103	-1.0	-1.0
chr16	23064690	23064795	ENSG00000103404.14|USP31|CSTF2|CSTF2	929	-	5.9321585	1.1479844	-1.0	-1.0
chr16	23063995	23064205	ENSG00000103404.14|USP31|CSTF2|CSTF2	979	-	6.581002	1.6862754	-1.0	-1.0
chr16	23068550	23068670	ENSG00000103404.14|USP31|CSTF2|CSTF2	938	-	6.0244536	1.2109191	-1.0	-1.0
chr16	23067775	23068045	ENSG00000103404.14|USP31|CSTF2|CSTF2	976	-	4.6612096	1.6190094	-1.0	-1.0
chr16	23146873	23146978	ENSG00000103404.14|USP31|CSTF2|CSTF2	918	-	5.8161483	1.0836906	-1.0	-1.0
chr16	23466476	23466591	ENSG00000103365.15|GGA2|CSTF2|CSTF2	912	-	5.7712846	1.0577563	-1.0	-1.0
chr16	23510554	23510764	ENSG00000103365.15|GGA2|CSTF2|CSTF2	958	-	5.226282	1.3746226	-1.0	-1.0
chr16	23522908	23523103	ENSG00000103356.15|EARS2|CSTF2|CSTF2	966	-	4.5074286	1.4748863	-1.0	-1.0
chr16	23570499	23570684	ENSG00000103353.15|UBFD1|CSTF2|CSTF2	924	+	5.891132	1.1201706	-1.0	-1.0
chr16	23569649	23569844	ENSG00000103353.15|UBFD1|CSTF2|CSTF2	941	+	3.9180882	1.2264427	-1.0	-1.0
chr16	23673687	23673802	ENSG00000166847.9|DCTN5|CSTF2|CSTF2	920	+	5.8439984	1.0952604	-1.0	-1.0
chr16	23669307	23669432	ENSG00000166847.9|DCTN5|CSTF2|CSTF2	920	+	5.8379908	1.0996103	-1.0	-1.0
chr16	23670152	23670262	ENSG00000166847.9|DCTN5|CSTF2|CSTF2	915	+	5.7846403	1.0698326	-1.0	-1.0
chr16	23669772	23669997	ENSG00000166847.9|DCTN5|CSTF2|CSTF2	975	+	3.8875995	1.5976057	-1.0	-1.0
chr16	23669557	23669667	ENSG00000166847.9|DCTN5|CSTF2|CSTF2	947	+	6.1186833	1.2731022	-1.0	-1.0
chr16	23667702	23667817	ENSG00000166847.9|DCTN5|CSTF2|CSTF2	935	+	6.0206614	1.1886947	-1.0	-1.0
chr16	23673688	23673798	ENSG00000260482.3|AC008870.1|CSTF2|CSTF2	922	+	5.8676357	1.1091763	-1.0	-1.0
chr16	23670155	23670260	ENSG00000260482.3|AC008870.1|CSTF2|CSTF2	914	+	5.7790565	1.0669191	-1.0	-1.0
chr16	23755563	23755733	ENSG00000279756.1|AC012317.2|CSTF2|CSTF2	926	-	5.9006696	1.130629	-1.0	-1.0
chr16	24540485	24540715	ENSG00000122257.18|RBBP6|CSTF2|CSTF2	996	+	7.0854855	2.4363933	-1.0	-1.0
chr16	24549721	24549881	ENSG00000122257.18|RBBP6|CSTF2|CSTF2	931	+	5.7179456	1.1622247	-1.0	-1.0
chr16	24549401	24549621	ENSG00000122257.18|RBBP6|CSTF2|CSTF2	973	+	4.985429	1.5670502	-1.0	-1.0
chr16	24554842	24555117	ENSG00000122257.18|RBBP6|CSTF2|CSTF2	1000	+	6.849227	3.7143652	-1.0	-1.0
chr16	24553637	24553757	ENSG00000122257.18|RBBP6|CSTF2|CSTF2	913	+	5.7909303	1.0613155	-1.0	-1.0
chr16	24555257	24555612	ENSG00000122257.18|RBBP6|CSTF2|CSTF2	957	+	4.939417	1.3646828	-1.0	-1.0
chr16	24825386	24825616	ENSG00000090905.18|TNRC6A|CSTF2|CSTF2	997	+	7.394453	2.5621142	-1.0	-1.0
chr16	24731310	24731415	ENSG00000090905.18|TNRC6A|CSTF2|CSTF2	914	+	5.789707	1.063885	-1.0	-1.0
chr16	24826227	24826397	ENSG00000090905.18|TNRC6A|CSTF2|CSTF2	993	+	6.9313736	2.1477575	-1.0	-1.0
chr16	24919589	24919689	ENSG00000140750.16|ARHGAP17|CSTF2|CSTF2	902	-	5.732321	1.0075539	-1.0	-1.0
chr16	27274811	27275006	ENSG00000245888.6|FLJ21408|CSTF2|CSTF2	994	+	7.0993366	2.256232	-1.0	-1.0
chr16	27460480	27460700	ENSG00000077235.17|GTF3C1|CSTF2|CSTF2	979	-	5.3340425	1.6743984	-1.0	-1.0
chr16	28120317	28120447	ENSG00000169180.11|XPO6|CSTF2|CSTF2	915	-	5.7977138	1.0714754	-1.0	-1.0
chr16	28097978	28098083	ENSG00000169180.11|XPO6|CSTF2|CSTF2	957	-	6.2259417	1.371149	-1.0	-1.0
chr16	28114385	28114620	ENSG00000169180.11|XPO6|CSTF2|CSTF2	985	-	6.6987066	1.8295867	-1.0	-1.0
chr16	28115660	28115800	ENSG00000169180.11|XPO6|CSTF2|CSTF2	913	-	5.8037267	1.0597032	-1.0	-1.0
chr16	28537227	28537427	ENSG00000176046.8|NUPR1|CSTF2|CSTF2	976	-	6.5976534	1.627226	-1.0	-1.0
chr16	28966924	28967034	ENSG00000176953.12|NFATC2IP|CSTF2|CSTF2	905	+	5.773882	1.0231819	-1.0	-1.0
chr16	29593029	29593224	ENSG00000205534.6|SMG1P2|CSTF2|CSTF2	960	-	6.2657604	1.3947179	-1.0	-1.0
chr16	29689950	29690075	ENSG00000277669.1|AC009086.2|CSTF2|CSTF2	935	+	5.984255	1.1883528	-1.0	-1.0
chr16	29689950	29690075	ENSG00000103485.17|QPRT|CSTF2|CSTF2	935	+	5.984255	1.1881615	-1.0	-1.0
chr16	29809395	29809500	ENSG00000103495.13|MAZ|CSTF2|CSTF2	906	+	5.7619166	1.0249155	-1.0	-1.0
chr16	29809275	29809380	ENSG00000103495.13|MAZ|CSTF2|CSTF2	907	+	5.7609997	1.0320687	-1.0	-1.0
chr16	29809276	29809381	ENSG00000280607.1|AC009133.5|CSTF2|CSTF2	907	+	5.7609997	1.0320687	-1.0	-1.0
chr16	29809401	29809501	ENSG00000280607.1|AC009133.5|CSTF2|CSTF2	906	+	5.769514	1.0254477	-1.0	-1.0
chr16	29811097	29811472	ENSG00000280607.1|AC009133.5|CSTF2|CSTF2	978	+	5.849824	1.651643	-1.0	-1.0
chr16	29820037	29820207	ENSG00000281348.1|AC120114.5|CSTF2|CSTF2	933	+	4.1729884	1.1718872	-1.0	-1.0
chr16	29972540	29972735	ENSG00000149932.16|TMEM219|CSTF2|CSTF2	945	+	6.1671124	1.2595855	-1.0	-1.0
chr16	30070014	30070139	ENSG00000149925.17|ALDOA|CSTF2|CSTF2	954	+	3.1370654	1.3383858	-1.0	-1.0
chr16	30070329	30070457	ENSG00000149925.17|ALDOA|CSTF2|CSTF2	996	+	3.621305	2.4372969	-1.0	-1.0
chr16	30352755	30352945	ENSG00000169217.8|CD2BP2|CSTF2|CSTF2	935	-	6.0186067	1.1882814	-1.0	-1.0
chr16	30400009	30400108	ENSG00000180035.12|ZNF48|CSTF2|CSTF2	929	+	5.918812	1.1472753	-1.0	-1.0
chr16	30399349	30399504	ENSG00000180035.12|ZNF48|CSTF2|CSTF2	938	+	6.019617	1.2098131	-1.0	-1.0
chr16	30524255	30524435	ENSG00000169957.9|ZNF768|CSTF2|CSTF2	960	-	6.2702537	1.3963728	-1.0	-1.0
chr16	30587509	30587709	ENSG00000260167.1|AC093249.2|CSTF2|CSTF2	973	+	6.4557	1.5679618	-1.0	-1.0
chr16	30739833	30739973	ENSG00000080603.16|SRCAP|CSTF2|CSTF2	925	+	5.8937173	1.1268618	-1.0	-1.0
chr16	30731517	30731617	ENSG00000080603.16|SRCAP|CSTF2|CSTF2	906	+	5.754319	1.0256099	-1.0	-1.0
chr16	30739468	30739588	ENSG00000080603.16|SRCAP|CSTF2|CSTF2	914	+	5.8001375	1.0651289	-1.0	-1.0
chr16	30740098	30740278	ENSG00000080603.16|SRCAP|CSTF2|CSTF2	925	+	3.7317119	1.1228725	-1.0	-1.0
chr16	30740423	30740523	ENSG00000080603.16|SRCAP|CSTF2|CSTF2	905	+	5.7846656	1.0237848	-1.0	-1.0
chr16	30739833	30739973	ENSG00000282034.1|AC106886.5|CSTF2|CSTF2	925	+	5.8937173	1.1268268	-1.0	-1.0
chr16	30731517	30731617	ENSG00000282034.1|AC106886.5|CSTF2|CSTF2	905	+	5.754319	1.0245183	-1.0	-1.0
chr16	30739468	30739588	ENSG00000282034.1|AC106886.5|CSTF2|CSTF2	914	+	5.8001375	1.0662024	-1.0	-1.0
chr16	30740098	30740278	ENSG00000282034.1|AC106886.5|CSTF2|CSTF2	925	+	3.7317119	1.1229913	-1.0	-1.0
chr16	30740423	30740523	ENSG00000282034.1|AC106886.5|CSTF2|CSTF2	905	+	5.7846656	1.0232983	-1.0	-1.0
chr16	30757288	30757478	ENSG00000156873.15|PHKG2|CSTF2|CSTF2	954	+	6.2063565	1.3412967	-1.0	-1.0
chr16	30850879	30851029	ENSG00000099385.11|BCL7C|CSTF2|CSTF2	931	-	5.992471	1.15875	-1.0	-1.0
chr16	30887682	30887794	ENSG00000099385.11|BCL7C|CSTF2|CSTF2	931	-	5.3499837	1.1595161	-1.0	-1.0
chr16	30887683	30887833	ENSG00000262721.1|AC135048.2|CSTF2|CSTF2	918	-	4.385507	1.0867652	-1.0	-1.0
chr16	30948551	30948671	ENSG00000099364.16|FBXL19|CSTF2|CSTF2	927	+	5.955513	1.1348237	-1.0	-1.0
chr16	30948763	30948893	ENSG00000261487.1|AC135048.1|CSTF2|CSTF2	928	+	5.909067	1.141232	-1.0	-1.0
chr16	30948568	30948668	ENSG00000261487.1|AC135048.1|CSTF2|CSTF2	944	+	6.1439233	1.2495546	-1.0	-1.0
chr16	31088266	31088366	ENSG00000255439.6|AC135050.2|CSTF2|CSTF2	903	-	5.7515674	1.0126646	-1.0	-1.0
chr16	31090761	31090876	ENSG00000255439.6|AC135050.2|CSTF2|CSTF2	926	-	5.9111805	1.1297448	-1.0	-1.0
chr16	31088268	31088368	ENSG00000151006.7|PRSS53|CSTF2|CSTF2	914	-	5.785244	1.0630664	-1.0	-1.0
chr16	31124013	31124183	ENSG00000103510.19|KAT8|CSTF2|CSTF2	930	+	5.927291	1.1524997	-1.0	-1.0
chr16	31186838	31187163	ENSG00000089280.18|FUS|CSTF2|CSTF2	945	+	2.6445818	1.2591577	-1.0	-1.0
chr16	31187373	31187473	ENSG00000089280.18|FUS|CSTF2|CSTF2	903	+	2.4865398	1.0116415	-1.0	-1.0
chr16	31191648	31191803	ENSG00000089280.18|FUS|CSTF2|CSTF2	923	+	5.875998	1.1154075	-1.0	-1.0
chr16	31187808	31188118	ENSG00000089280.18|FUS|CSTF2|CSTF2	957	+	2.7371395	1.3688555	-1.0	-1.0
chr16	31196410	31196510	ENSG00000260060.1|AC009088.1|CSTF2|CSTF2	914	+	5.7812276	1.0674157	-1.0	-1.0
chr16	31715807	31715907	ENSG00000197302.10|ZNF720|CSTF2|CSTF2	937	+	6.007206	1.2039653	-1.0	-1.0
chr16	31715482	31715642	ENSG00000197302.10|ZNF720|CSTF2|CSTF2	954	+	4.530185	1.3333938	-1.0	-1.0
chr16	46657846	46658021	ENSG00000069329.16|VPS35|CSTF2|CSTF2	936	-	5.9925547	1.1930114	-1.0	-1.0
chr16	46657016	46657196	ENSG00000069329.16|VPS35|CSTF2|CSTF2	934	-	5.9882097	1.1788291	-1.0	-1.0
chr16	46801921	46802061	ENSG00000155330.9|C16orf87|CSTF2|CSTF2	916	-	5.7988462	1.0736046	-1.0	-1.0
chr16	46929986	46930086	ENSG00000166123.13|GPT2|CSTF2|CSTF2	912	+	4.0757084	1.053663	-1.0	-1.0
chr16	46915067	46915227	ENSG00000166123.13|GPT2|CSTF2|CSTF2	930	+	3.5362864	1.1547378	-1.0	-1.0
chr16	46915297	46916112	ENSG00000166123.13|GPT2|CSTF2|CSTF2	982	+	5.834285	1.7445424	-1.0	-1.0
chr16	46916457	46916587	ENSG00000166123.13|GPT2|CSTF2|CSTF2	919	+	3.585134	1.093855	-1.0	-1.0
chr16	46929341	46929581	ENSG00000166123.13|GPT2|CSTF2|CSTF2	975	+	4.770029	1.6070851	-1.0	-1.0
chr16	46929611	46929711	ENSG00000166123.13|GPT2|CSTF2|CSTF2	918	+	4.0721626	1.0844231	-1.0	-1.0
chr16	46930996	46931151	ENSG00000166123.13|GPT2|CSTF2|CSTF2	923	+	3.639411	1.1152495	-1.0	-1.0
chr16	46914487	46914872	ENSG00000166123.13|GPT2|CSTF2|CSTF2	944	+	3.8520932	1.2490842	-1.0	-1.0
chr16	47307519	47307649	ENSG00000129636.12|ITFG1|CSTF2|CSTF2	917	-	5.8126087	1.0806206	-1.0	-1.0
chr16	47155221	47155466	ENSG00000129636.12|ITFG1|CSTF2|CSTF2	981	-	6.661911	1.7121651	-1.0	-1.0
chr16	47209439	47209569	ENSG00000129636.12|ITFG1|CSTF2|CSTF2	914	-	5.78533	1.0630122	-1.0	-1.0
chr16	47630684	47630789	ENSG00000102893.15|PHKB|CSTF2|CSTF2	921	+	5.8476562	1.099693	-1.0	-1.0
chr16	47559439	47559604	ENSG00000102893.15|PHKB|CSTF2|CSTF2	925	+	5.1457434	1.1261631	-1.0	-1.0
chr16	47558319	47558654	ENSG00000102893.15|PHKB|CSTF2|CSTF2	1000	+	7.482508	4.4952526	-1.0	-1.0
chr16	47559039	47559224	ENSG00000102893.15|PHKB|CSTF2|CSTF2	926	+	3.939031	1.1319692	-1.0	-1.0
chr16	47558819	47559024	ENSG00000102893.15|PHKB|CSTF2|CSTF2	950	+	6.156138	1.3007675	-1.0	-1.0
chr16	47692560	47692755	ENSG00000102893.15|PHKB|CSTF2|CSTF2	976	+	6.6154485	1.6237646	-1.0	-1.0
chr16	47631249	47631419	ENSG00000102893.15|PHKB|CSTF2|CSTF2	917	+	5.900677	1.0821685	-1.0	-1.0
chr16	47518636	47518806	ENSG00000102893.15|PHKB|CSTF2|CSTF2	911	+	5.7697563	1.0488024	-1.0	-1.0
chr16	47506475	47506630	ENSG00000102893.15|PHKB|CSTF2|CSTF2	931	+	5.9926777	1.1590793	-1.0	-1.0
chr16	48281149	48281349	ENSG00000102910.13|LONP2|CSTF2|CSTF2	992	+	5.422387	2.0967214	-1.0	-1.0
chr16	48360365	48360525	ENSG00000196470.11|SIAH1|CSTF2|CSTF2	978	-	6.5018787	1.652951	-1.0	-1.0
chr16	48542370	48542535	ENSG00000102921.7|N4BP1|CSTF2|CSTF2	953	-	6.2754235	1.3319714	-1.0	-1.0
chr16	48568169	48568344	ENSG00000102921.7|N4BP1|CSTF2|CSTF2	925	-	5.892339	1.123463	-1.0	-1.0
chr16	50231741	50231961	ENSG00000121274.12|PAPD5|CSTF2|CSTF2	987	+	6.886947	1.8947318	-1.0	-1.0
chr16	50230591	50230816	ENSG00000121274.12|PAPD5|CSTF2|CSTF2	991	+	5.6644187	2.052485	-1.0	-1.0
chr16	50219058	50219193	ENSG00000121274.12|PAPD5|CSTF2|CSTF2	922	+	5.856425	1.1087242	-1.0	-1.0
chr16	50235206	50235310	ENSG00000121274.12|PAPD5|CSTF2|CSTF2	912	+	5.7623043	1.0579903	-1.0	-1.0
chr16	50318951	50319051	ENSG00000166164.15|BRD7|CSTF2|CSTF2	912	-	5.7623043	1.0579903	-1.0	-1.0
chr16	50520746	50520931	ENSG00000260573.2|AC007493.1|CSTF2|CSTF2	966	+	6.3459587	1.4722145	-1.0	-1.0
chr16	50633646	50633756	ENSG00000140807.6|NKD1|CSTF2|CSTF2	903	+	5.7376933	1.013118	-1.0	-1.0
chr16	50623778	50623878	ENSG00000140807.6|NKD1|CSTF2|CSTF2	913	+	4.0248904	1.0629317	-1.0	-1.0
chr16	52518610	52518720	ENSG00000103460.16|TOX3|CSTF2|CSTF2	939	-	4.2376175	1.2123436	-1.0	-1.0
chr16	52544159	52544354	ENSG00000103460.16|TOX3|CSTF2|CSTF2	954	-	3.664522	1.3365436	-1.0	-1.0
chr16	52544654	52544814	ENSG00000103460.16|TOX3|CSTF2|CSTF2	980	-	5.527659	1.6916466	-1.0	-1.0
chr16	52483015	52483275	ENSG00000103460.16|TOX3|CSTF2|CSTF2	948	-	4.7981076	1.2858138	-1.0	-1.0
chr16	52539174	52539389	ENSG00000103460.16|TOX3|CSTF2|CSTF2	963	-	3.7420676	1.4364607	-1.0	-1.0
chr16	52502850	52503040	ENSG00000103460.16|TOX3|CSTF2|CSTF2	942	-	4.400463	1.2342023	-1.0	-1.0
chr16	52473004	52473119	ENSG00000103460.16|TOX3|CSTF2|CSTF2	929	-	5.9449506	1.149817	-1.0	-1.0
chr16	52540089	52540194	ENSG00000103460.16|TOX3|CSTF2|CSTF2	939	-	6.025983	1.2155874	-1.0	-1.0
chr16	52516200	52516430	ENSG00000103460.16|TOX3|CSTF2|CSTF2	959	-	6.3112683	1.3911936	-1.0	-1.0
chr16	52508315	52508460	ENSG00000103460.16|TOX3|CSTF2|CSTF2	915	-	5.8062863	1.0708294	-1.0	-1.0
chr16	52461841	52462036	ENSG00000103460.16|TOX3|CSTF2|CSTF2	946	-	4.642472	1.2709057	-1.0	-1.0
chr16	52503610	52503775	ENSG00000103460.16|TOX3|CSTF2|CSTF2	945	-	6.1181836	1.2579814	-1.0	-1.0
chr16	52540389	52541999	ENSG00000103460.16|TOX3|CSTF2|CSTF2	961	-	4.2485914	1.4110409	-1.0	-1.0
chr16	52542014	52544094	ENSG00000103460.16|TOX3|CSTF2|CSTF2	996	-	4.8860536	2.3826542	-1.0	-1.0
chr16	52488595	52488695	ENSG00000103460.16|TOX3|CSTF2|CSTF2	912	-	5.7623043	1.0579903	-1.0	-1.0
chr16	52470044	52470234	ENSG00000103460.16|TOX3|CSTF2|CSTF2	953	-	6.274419	1.3246963	-1.0	-1.0
chr16	52545164	52545384	ENSG00000103460.16|TOX3|CSTF2|CSTF2	918	-	5.247401	1.0870612	-1.0	-1.0
chr16	52503210	52503400	ENSG00000103460.16|TOX3|CSTF2|CSTF2	930	-	5.9393964	1.1538563	-1.0	-1.0
chr16	52539414	52539604	ENSG00000103460.16|TOX3|CSTF2|CSTF2	955	-	5.327944	1.3514045	-1.0	-1.0
chr16	52438004	52438169	ENSG00000103460.16|TOX3|CSTF2|CSTF2	999	-	7.925617	3.0242002	-1.0	-1.0
chr16	52484225	52484410	ENSG00000103460.16|TOX3|CSTF2|CSTF2	980	-	6.291232	1.6885171	-1.0	-1.0
chr16	52439134	52439249	ENSG00000103460.16|TOX3|CSTF2|CSTF2	910	-	5.8389354	1.0441183	-1.0	-1.0
chr16	52544474	52544574	ENSG00000103460.16|TOX3|CSTF2|CSTF2	912	-	4.105877	1.0565472	-1.0	-1.0
chr16	52539709	52539929	ENSG00000103460.16|TOX3|CSTF2|CSTF2	922	-	3.001184	1.108074	-1.0	-1.0
chr16	52498070	52498175	ENSG00000103460.16|TOX3|CSTF2|CSTF2	930	-	5.9383054	1.1560676	-1.0	-1.0
chr16	52503925	52504115	ENSG00000103460.16|TOX3|CSTF2|CSTF2	924	-	3.814362	1.1219375	-1.0	-1.0
chr16	53131133	53131293	ENSG00000177200.16|CHD9|CSTF2|CSTF2	987	+	4.8273177	1.8886238	-1.0	-1.0
chr16	53192871	53192986	ENSG00000177200.16|CHD9|CSTF2|CSTF2	924	+	5.899872	1.1215322	-1.0	-1.0
chr16	53137528	53137713	ENSG00000177200.16|CHD9|CSTF2|CSTF2	942	+	6.0501437	1.2364305	-1.0	-1.0
chr16	53132083	53132913	ENSG00000177200.16|CHD9|CSTF2|CSTF2	973	+	5.794806	1.5737622	-1.0	-1.0
chr16	53067997	53068202	ENSG00000177200.16|CHD9|CSTF2|CSTF2	962	+	4.11696	1.4151998	-1.0	-1.0
chr16	53170326	53170426	ENSG00000177200.16|CHD9|CSTF2|CSTF2	911	+	5.7888794	1.0486964	-1.0	-1.0
chr16	53122378	53122553	ENSG00000177200.16|CHD9|CSTF2|CSTF2	929	+	5.9217324	1.1482981	-1.0	-1.0
chr16	53108858	53109033	ENSG00000177200.16|CHD9|CSTF2|CSTF2	944	+	5.8567834	1.251794	-1.0	-1.0
chr16	53130920	53131025	ENSG00000177200.16|CHD9|CSTF2|CSTF2	909	+	5.7785397	1.0397146	-1.0	-1.0
chr16	53156480	53156670	ENSG00000177200.16|CHD9|CSTF2|CSTF2	954	+	5.326367	1.3332952	-1.0	-1.0
chr16	53131298	53132058	ENSG00000177200.16|CHD9|CSTF2|CSTF2	958	+	4.646085	1.3733364	-1.0	-1.0
chr16	53449246	53449441	ENSG00000103479.15|RBL2|CSTF2|CSTF2	979	+	6.6180096	1.673781	-1.0	-1.0
chr16	53449247	53449355	ENSG00000259926.1|AC007342.1|CSTF2|CSTF2	956	+	6.258944	1.3523622	-1.0	-1.0
chr16	54048196	54048381	ENSG00000140718.20|FTO|CSTF2|CSTF2	933	+	6.0272408	1.1765435	-1.0	-1.0
chr16	53955964	53956159	ENSG00000140718.20|FTO|CSTF2|CSTF2	982	+	6.63863	1.7444357	-1.0	-1.0
chr16	54058441	54058721	ENSG00000140718.20|FTO|CSTF2|CSTF2	970	+	6.405744	1.5248688	-1.0	-1.0
chr16	54011665	54011805	ENSG00000140718.20|FTO|CSTF2|CSTF2	934	+	5.9730315	1.1795534	-1.0	-1.0
chr16	54034746	54034941	ENSG00000140718.20|FTO|CSTF2|CSTF2	961	+	6.276967	1.4112543	-1.0	-1.0
chr16	53937889	53938089	ENSG00000140718.20|FTO|CSTF2|CSTF2	992	+	6.9215302	2.0884411	-1.0	-1.0
chr16	54114411	54114581	ENSG00000140718.20|FTO|CSTF2|CSTF2	939	+	6.0319304	1.2113804	-1.0	-1.0
chr16	53719004	53719194	ENSG00000140718.20|FTO|CSTF2|CSTF2	950	+	6.14764	1.3027017	-1.0	-1.0
chr16	54058771	54059006	ENSG00000140718.20|FTO|CSTF2|CSTF2	995	+	5.900796	2.2868102	-1.0	-1.0
chr16	54058021	54058211	ENSG00000140718.20|FTO|CSTF2|CSTF2	955	+	4.61387	1.3494141	-1.0	-1.0
chr16	54284005	54284105	ENSG00000177508.11|IRX3|CSTF2|CSTF2	902	-	5.7279954	1.0070493	-1.0	-1.0
chr16	54283303	54283623	ENSG00000177508.11|IRX3|CSTF2|CSTF2	996	-	6.31671	2.409896	-1.0	-1.0
chr16	54284394	54284524	ENSG00000177508.11|IRX3|CSTF2|CSTF2	918	-	5.828511	1.0868754	-1.0	-1.0
chr16	54283740	54283975	ENSG00000177508.11|IRX3|CSTF2|CSTF2	961	-	6.2349925	1.4105822	-1.0	-1.0
chr16	54284119	54284359	ENSG00000177508.11|IRX3|CSTF2|CSTF2	971	-	5.2369947	1.5310178	-1.0	-1.0
chr16	55567601	55567791	ENSG00000087253.12|LPCAT2|CSTF2|CSTF2	958	+	6.2644925	1.3739178	-1.0	-1.0
chr16	56438812	56438932	ENSG00000167005.13|NUDT21|CSTF2|CSTF2	910	-	5.7554426	1.0478615	-1.0	-1.0
chr16	56432247	56432432	ENSG00000167005.13|NUDT21|CSTF2|CSTF2	917	-	4.7502775	1.0804367	-1.0	-1.0
chr16	56477413	56477603	ENSG00000087263.16|OGFOD1|CSTF2|CSTF2	965	+	6.341116	1.4558836	-1.0	-1.0
chr16	56943795	56944145	ENSG00000051108.14|HERPUD1|CSTF2|CSTF2	954	+	5.46854	1.3345481	-1.0	-1.0
chr16	56936780	56936910	ENSG00000051108.14|HERPUD1|CSTF2|CSTF2	915	+	5.82415	1.0717591	-1.0	-1.0
chr16	57181653	57181790	ENSG00000172775.16|FAM192A|CSTF2|CSTF2	964	-	4.4960146	1.4400723	-1.0	-1.0
chr16	57248546	57248626	ENSG00000102934.9|PLLP|CSTF2|CSTF2	994	-	7.0858426	2.1898797	-1.0	-1.0
chr16	57249023	57249123	ENSG00000102931.7|ARL2BP|CSTF2|CSTF2	905	+	5.773882	1.0232431	-1.0	-1.0
chr16	57383854	57384024	ENSG00000006210.6|CX3CL1|CSTF2|CSTF2	942	+	6.0527086	1.2346551	-1.0	-1.0
chr16	57376068	57376243	ENSG00000006210.6|CX3CL1|CSTF2|CSTF2	920	+	5.8440332	1.0953661	-1.0	-1.0
chr16	57384669	57384779	ENSG00000006210.6|CX3CL1|CSTF2|CSTF2	921	+	5.8459873	1.102346	-1.0	-1.0
chr16	57461196	57461396	ENSG00000260345.1|AC009052.1|CSTF2|CSTF2	968	+	5.048239	1.4907124	-1.0	-1.0
chr16	57831852	57832002	ENSG00000140859.15|KIFC3|CSTF2|CSTF2	926	-	5.950497	1.1334431	-1.0	-1.0
chr16	58159363	58159550	ENSG00000070770.8|CSNK2A2|CSTF2|CSTF2	951	-	4.8646727	1.3098176	-1.0	-1.0
chr16	58159780	58159920	ENSG00000070770.8|CSNK2A2|CSTF2|CSTF2	922	-	5.8566823	1.1097631	-1.0	-1.0
chr16	58539892	58540066	ENSG00000125107.17|CNOT1|CSTF2|CSTF2	935	-	6.1475945	1.1849531	-1.0	-1.0
chr16	58628639	58628744	ENSG00000125107.17|CNOT1|CSTF2|CSTF2	917	-	4.06052	1.0831087	-1.0	-1.0
chr16	58557493	58557723	ENSG00000125107.17|CNOT1|CSTF2|CSTF2	987	-	4.808251	1.8864084	-1.0	-1.0
chr16	58726082	58726202	ENSG00000125166.12|GOT2|CSTF2|CSTF2	921	-	5.856788	1.102519	-1.0	-1.0
chr16	66566092	66566251	ENSG00000217555.12|CKLF|CSTF2|CSTF2	937	+	6.0060296	1.2031401	-1.0	-1.0
chr16	66566092	66566287	ENSG00000254788.7|CKLF-CMTM1|CSTF2|CSTF2	932	+	5.95601	1.1691313	-1.0	-1.0
chr16	66945001	66945236	ENSG00000265408.1|AC009084.1|CSTF2|CSTF2	997	+	6.0096245	2.5824242	-1.0	-1.0
chr16	67100359	67100529	ENSG00000067955.13|CBFB|CSTF2|CSTF2	922	+	5.8610373	1.1077969	-1.0	-1.0
chr16	67164088	67164283	ENSG00000135722.8|FBXL8|CSTF2|CSTF2	957	+	6.219707	1.362857	-1.0	-1.0
chr16	67164088	67164260	ENSG00000265690.7|AC074143.1|CSTF2|CSTF2	958	+	6.235119	1.3720684	-1.0	-1.0
chr16	67199150	67199325	ENSG00000102890.14|ELMO3|CSTF2|CSTF2	917	+	5.816335	1.080562	-1.0	-1.0
chr16	67871814	67871964	ENSG00000102898.11|NUTF2|CSTF2|CSTF2	950	+	6.136333	1.2970601	-1.0	-1.0
chr16	67871249	67871529	ENSG00000102898.11|NUTF2|CSTF2|CSTF2	962	+	5.37754	1.4235413	-1.0	-1.0
chr16	67872204	67872539	ENSG00000102898.11|NUTF2|CSTF2|CSTF2	946	+	6.0958033	1.2644713	-1.0	-1.0
chr16	67883955	67884145	ENSG00000038358.14|EDC4|CSTF2|CSTF2	935	+	6.0465436	1.1849359	-1.0	-1.0
chr16	67884240	67884365	ENSG00000038358.14|EDC4|CSTF2|CSTF2	946	+	6.1047287	1.268414	-1.0	-1.0
chr16	67883955	67884145	ENSG00000263126.1|AC040162.3|CSTF2|CSTF2	935	+	6.0465436	1.1850326	-1.0	-1.0
chr16	67884240	67884365	ENSG00000263126.1|AC040162.3|CSTF2|CSTF2	946	+	6.1047287	1.2685322	-1.0	-1.0
chr16	67884415	67884655	ENSG00000263126.1|AC040162.3|CSTF2|CSTF2	991	+	6.935886	2.0506752	-1.0	-1.0
chr16	67903145	67903265	ENSG00000159792.9|PSKH1|CSTF2|CSTF2	993	+	7.054336	2.1264486	-1.0	-1.0
chr16	67943380	67943495	ENSG00000213398.7|LCAT|CSTF2|CSTF2	905	-	3.338888	1.0228484	-1.0	-1.0
chr16	67944083	67944218	ENSG00000124067.16|SLC12A4|CSTF2|CSTF2	932	-	5.959178	1.1686943	-1.0	-1.0
chr16	67944278	67944503	ENSG00000124067.16|SLC12A4|CSTF2|CSTF2	923	-	3.2825367	1.1112283	-1.0	-1.0
chr16	68173510	68173735	ENSG00000072736.18|NFATC3|CSTF2|CSTF2	998	+	7.450672	2.745616	-1.0	-1.0
chr16	68133460	68133560	ENSG00000072736.18|NFATC3|CSTF2|CSTF2	916	+	5.8496675	1.0756536	-1.0	-1.0
chr16	68194523	68194643	ENSG00000072736.18|NFATC3|CSTF2|CSTF2	931	+	5.9427495	1.1623018	-1.0	-1.0
chr16	68166063	68166218	ENSG00000072736.18|NFATC3|CSTF2|CSTF2	946	+	6.1149282	1.2684624	-1.0	-1.0
chr16	68173760	68173950	ENSG00000072736.18|NFATC3|CSTF2|CSTF2	922	+	5.8644986	1.1104767	-1.0	-1.0
chr16	68300123	68300273	ENSG00000103064.13|SLC7A6|CSTF2|CSTF2	949	+	6.143775	1.2941308	-1.0	-1.0
chr16	68300333	68300493	ENSG00000103064.13|SLC7A6|CSTF2|CSTF2	927	+	4.2884398	1.1373965	-1.0	-1.0
chr16	68357488	68357618	ENSG00000132600.16|PRMT7|CSTF2|CSTF2	913	+	5.798332	1.0591663	-1.0	-1.0
chr16	68357178	68357388	ENSG00000132600.16|PRMT7|CSTF2|CSTF2	993	+	5.6664658	2.1556835	-1.0	-1.0
chr16	68567035	68567136	ENSG00000184939.15|ZFP90|CSTF2|CSTF2	934	+	6.0068383	1.1806821	-1.0	-1.0
chr16	68566870	68567000	ENSG00000184939.15|ZFP90|CSTF2|CSTF2	944	+	6.1273556	1.2524278	-1.0	-1.0
chr16	68540285	68540480	ENSG00000184939.15|ZFP90|CSTF2|CSTF2	984	+	5.9573483	1.8059285	-1.0	-1.0
chr16	68567136	68567236	ENSG00000184939.15|ZFP90|CSTF2|CSTF2	960	+	6.3038025	1.398464	-1.0	-1.0
chr16	68555240	68555345	ENSG00000184939.15|ZFP90|CSTF2|CSTF2	950	+	4.354434	1.3044721	-1.0	-1.0
chr16	69192771	69192966	ENSG00000168807.16|SNTB2|CSTF2|CSTF2	967	+	4.5845504	1.4857996	-1.0	-1.0
chr16	69192773	69192968	ENSG00000141076.17|UTP4|CSTF2|CSTF2	970	+	4.711457	1.5197632	-1.0	-1.0
chr16	69313632	69313762	ENSG00000132612.15|VPS4A|CSTF2|CSTF2	901	+	3.9706478	1.0039638	-1.0	-1.0
chr16	69313634	69313764	ENSG00000260914.3|AC026464.4|CSTF2|CSTF2	901	+	3.9706478	1.0039085	-1.0	-1.0
chr16	69466164	69466266	ENSG00000103018.16|CYB5B|CSTF2|CSTF2	927	+	5.9034495	1.1376181	-1.0	-1.0
chr16	69465859	69466014	ENSG00000103018.16|CYB5B|CSTF2|CSTF2	923	+	5.9278626	1.1142552	-1.0	-1.0
chr16	69463774	69464049	ENSG00000103018.16|CYB5B|CSTF2|CSTF2	971	+	5.1091456	1.5430276	-1.0	-1.0
chr16	69464399	69464594	ENSG00000103018.16|CYB5B|CSTF2|CSTF2	957	+	5.1689916	1.3659246	-1.0	-1.0
chr16	69463843	69464048	ENSG00000260108.1|AC026464.2|CSTF2|CSTF2	906	+	3.5724213	1.0291756	-1.0	-1.0
chr16	69466163	69466264	ENSG00000260108.1|AC026464.2|CSTF2|CSTF2	924	+	5.872388	1.1182353	-1.0	-1.0
chr16	69464398	69464593	ENSG00000260108.1|AC026464.2|CSTF2|CSTF2	959	+	5.2832093	1.3872235	-1.0	-1.0
chr16	69465858	69466013	ENSG00000260108.1|AC026464.2|CSTF2|CSTF2	922	+	5.9150767	1.10554	-1.0	-1.0
chr16	69665009	69665189	ENSG00000102908.20|NFAT5|CSTF2|CSTF2	918	+	4.313868	1.0859052	-1.0	-1.0
chr16	69704564	69704666	ENSG00000102908.20|NFAT5|CSTF2|CSTF2	921	+	5.8659945	1.1023777	-1.0	-1.0
chr16	69579158	69579278	ENSG00000102908.20|NFAT5|CSTF2|CSTF2	941	+	6.048768	1.231811	-1.0	-1.0
chr16	69662879	69663254	ENSG00000102908.20|NFAT5|CSTF2|CSTF2	965	+	6.3057737	1.4592503	-1.0	-1.0
chr16	69667439	69667719	ENSG00000102908.20|NFAT5|CSTF2|CSTF2	988	+	6.5766134	1.9326646	-1.0	-1.0
chr16	69582208	69582493	ENSG00000102908.20|NFAT5|CSTF2|CSTF2	996	+	5.2086854	2.3815765	-1.0	-1.0
chr16	69741886	69742036	ENSG00000141101.12|NOB1|CSTF2|CSTF2	925	-	5.938173	1.1248953	-1.0	-1.0
chr16	69910250	69910365	ENSG00000198373.12|WWP2|CSTF2|CSTF2	942	+	6.073763	1.2362607	-1.0	-1.0
chr16	69905169	69905319	ENSG00000198373.12|WWP2|CSTF2|CSTF2	922	+	4.886819	1.1076875	-1.0	-1.0
chr16	70250122	70250392	ENSG00000223496.2|EXOSC6|CSTF2|CSTF2	926	-	4.2719407	1.1280544	-1.0	-1.0
chr16	70249977	70250097	ENSG00000223496.2|EXOSC6|CSTF2|CSTF2	950	-	6.149545	1.2999603	-1.0	-1.0
chr16	70314692	70314804	ENSG00000157349.16|DDX19B|CSTF2|CSTF2	964	+	6.312826	1.442766	-1.0	-1.0
chr16	70305504	70305714	ENSG00000157349.16|DDX19B|CSTF2|CSTF2	984	+	6.717555	1.7994213	-1.0	-1.0
chr16	70314692	70314887	ENSG00000260537.2|AC012184.2|CSTF2|CSTF2	975	+	6.5108542	1.6053772	-1.0	-1.0
chr16	70305504	70305714	ENSG00000260537.2|AC012184.2|CSTF2|CSTF2	984	+	6.717555	1.7992433	-1.0	-1.0
chr16	70380027	70380167	ENSG00000157350.12|ST3GAL2|CSTF2|CSTF2	912	-	5.7755136	1.0536221	-1.0	-1.0
chr16	70380982	70381137	ENSG00000157350.12|ST3GAL2|CSTF2|CSTF2	920	-	4.083669	1.0964137	-1.0	-1.0
chr16	70379387	70379587	ENSG00000157350.12|ST3GAL2|CSTF2|CSTF2	972	-	4.9355307	1.5462763	-1.0	-1.0
chr16	70685250	70685350	ENSG00000132613.14|MTSS1L|CSTF2|CSTF2	925	-	5.8880873	1.1276816	-1.0	-1.0
chr16	70683955	70684070	ENSG00000132613.14|MTSS1L|CSTF2|CSTF2	955	-	6.214914	1.3494095	-1.0	-1.0
chr16	70685470	70685710	ENSG00000132613.14|MTSS1L|CSTF2|CSTF2	980	-	3.4984612	1.6928376	-1.0	-1.0
chr16	70662463	70662638	ENSG00000132613.14|MTSS1L|CSTF2|CSTF2	924	-	3.6491613	1.1184584	-1.0	-1.0
chr16	70684225	70684335	ENSG00000132613.14|MTSS1L|CSTF2|CSTF2	933	-	5.9577765	1.1729425	-1.0	-1.0
chr16	70662718	70662853	ENSG00000132613.14|MTSS1L|CSTF2|CSTF2	964	-	5.1731234	1.447299	-1.0	-1.0
chr16	70683800	70683905	ENSG00000132613.14|MTSS1L|CSTF2|CSTF2	923	-	5.8692036	1.1158631	-1.0	-1.0
chr16	70684755	70684855	ENSG00000132613.14|MTSS1L|CSTF2|CSTF2	933	-	5.9619436	1.1732998	-1.0	-1.0
chr16	71685612	71685727	ENSG00000040199.18|PHLPP2|CSTF2|CSTF2	912	-	5.7664886	1.0579903	-1.0	-1.0
chr16	71776552	71776777	ENSG00000166747.12|AP1G1|CSTF2|CSTF2	1000	-	7.9737797	3.663185	-1.0	-1.0
chr16	71777882	71777982	ENSG00000166747.12|AP1G1|CSTF2|CSTF2	914	-	5.7812276	1.0672042	-1.0	-1.0
chr16	71777512	71777652	ENSG00000166747.12|AP1G1|CSTF2|CSTF2	922	-	5.86047	1.1060611	-1.0	-1.0
chr16	71928908	71929338	ENSG00000182149.20|IST1|CSTF2|CSTF2	994	+	5.6928945	2.2519412	-1.0	-1.0
chr16	71899356	71899591	ENSG00000182149.20|IST1|CSTF2|CSTF2	986	+	5.854295	1.8657058	-1.0	-1.0
chr16	71857271	71857431	ENSG00000182149.20|IST1|CSTF2|CSTF2	940	+	6.02553	1.219704	-1.0	-1.0
chr16	71857333	71857433	ENSG00000224470.7|ATXN1L|CSTF2|CSTF2	939	+	6.0197544	1.2119981	-1.0	-1.0
chr16	72084702	72084847	ENSG00000140830.8|TXNL4B|CSTF2|CSTF2	992	-	6.846523	2.0829735	-1.0	-1.0
chr16	72508741	72508921	ENSG00000261008.6|LINC01572|CSTF2|CSTF2	953	-	6.1753063	1.3255556	-1.0	-1.0
chr16	72726938	72727078	ENSG00000259768.5|AC004943.2|CSTF2|CSTF2	916	+	5.842404	1.0746311	-1.0	-1.0
chr16	72909242	72909437	ENSG00000140836.15|ZFHX3|CSTF2|CSTF2	965	-	6.331192	1.4499898	-1.0	-1.0
chr16	72889114	72889214	ENSG00000140836.15|ZFHX3|CSTF2|CSTF2	916	-	5.8181376	1.0778216	-1.0	-1.0
chr16	72903212	72903737	ENSG00000140836.15|ZFHX3|CSTF2|CSTF2	989	-	6.6820264	1.9694638	-1.0	-1.0
chr16	72903797	72903987	ENSG00000140836.15|ZFHX3|CSTF2|CSTF2	919	-	5.832282	1.0905186	-1.0	-1.0
chr16	73015411	73015511	ENSG00000279591.1|AC002044.2|CSTF2|CSTF2	911	-	5.770432	1.0486183	-1.0	-1.0
chr16	74305703	74305933	ENSG00000103035.10|PSMD7|CSTF2|CSTF2	983	+	6.6363335	1.7779586	-1.0	-1.0
chr16	74452136	74452266	ENSG00000090863.11|GLG1|CSTF2|CSTF2	928	-	5.906006	1.1404843	-1.0	-1.0
chr16	74451826	74452036	ENSG00000090863.11|GLG1|CSTF2|CSTF2	963	-	3.171468	1.4262993	-1.0	-1.0
chr16	74451661	74451811	ENSG00000090863.11|GLG1|CSTF2|CSTF2	933	-	5.309711	1.1757883	-1.0	-1.0
chr16	74976112	74976262	ENSG00000103091.14|WDR59|CSTF2|CSTF2	927	-	5.9069147	1.1359237	-1.0	-1.0
chr16	74956635	74956770	ENSG00000103091.14|WDR59|CSTF2|CSTF2	913	-	5.854428	1.0606447	-1.0	-1.0
chr16	74915282	74915459	ENSG00000103091.14|WDR59|CSTF2|CSTF2	984	-	5.11318	1.7994555	-1.0	-1.0
chr16	75106639	75106764	ENSG00000186187.11|ZNRF1|CSTF2|CSTF2	935	+	5.9880524	1.1866649	-1.0	-1.0
chr16	75108244	75108524	ENSG00000186187.11|ZNRF1|CSTF2|CSTF2	962	+	5.2928886	1.4169842	-1.0	-1.0
chr16	75107874	75108179	ENSG00000186187.11|ZNRF1|CSTF2|CSTF2	993	+	6.069471	2.1430593	-1.0	-1.0
chr16	75110504	75110989	ENSG00000186187.11|ZNRF1|CSTF2|CSTF2	998	+	7.2796936	2.7534375	-1.0	-1.0
chr16	75104899	75105014	ENSG00000186187.11|ZNRF1|CSTF2|CSTF2	927	+	5.912568	1.1388823	-1.0	-1.0
chr16	75086252	75086432	ENSG00000186187.11|ZNRF1|CSTF2|CSTF2	938	+	6.010369	1.2049974	-1.0	-1.0
chr16	75108619	75109384	ENSG00000186187.11|ZNRF1|CSTF2|CSTF2	995	+	5.968351	2.2654614	-1.0	-1.0
chr16	75085432	75085702	ENSG00000186187.11|ZNRF1|CSTF2|CSTF2	959	+	6.2665567	1.3858314	-1.0	-1.0
chr16	75083123	75083258	ENSG00000186187.11|ZNRF1|CSTF2|CSTF2	917	+	5.8070207	1.0822469	-1.0	-1.0
chr16	75084837	75085127	ENSG00000186187.11|ZNRF1|CSTF2|CSTF2	983	+	6.23879	1.7705578	-1.0	-1.0
chr16	75109424	75110499	ENSG00000186187.11|ZNRF1|CSTF2|CSTF2	977	+	5.7635274	1.6352522	-1.0	-1.0
chr16	75086602	75086777	ENSG00000186187.11|ZNRF1|CSTF2|CSTF2	929	+	5.9455485	1.1486644	-1.0	-1.0
chr16	75107369	75107804	ENSG00000186187.11|ZNRF1|CSTF2|CSTF2	946	+	5.676229	1.2690177	-1.0	-1.0
chr16	75106824	75106939	ENSG00000186187.11|ZNRF1|CSTF2|CSTF2	909	+	5.775061	1.0425806	-1.0	-1.0
chr16	75105264	75105364	ENSG00000186187.11|ZNRF1|CSTF2|CSTF2	916	+	5.8063273	1.0747237	-1.0	-1.0
chr16	75085207	75085382	ENSG00000186187.11|ZNRF1|CSTF2|CSTF2	925	+	5.9252353	1.1247954	-1.0	-1.0
chr16	75014570	75014690	ENSG00000186187.11|ZNRF1|CSTF2|CSTF2	919	+	5.8368793	1.090207	-1.0	-1.0
chr16	75172062	75172197	ENSG00000184517.11|ZFP1|CSTF2|CSTF2	917	+	5.828617	1.0834215	-1.0	-1.0
chr16	75353980	75354130	ENSG00000153774.8|CFDP1|CSTF2|CSTF2	928	-	5.910118	1.1407623	-1.0	-1.0
chr16	75428113	75428263	ENSG00000153774.8|CFDP1|CSTF2|CSTF2	941	-	5.063172	1.2319722	-1.0	-1.0
chr16	75317270	75317390	ENSG00000153774.8|CFDP1|CSTF2|CSTF2	918	-	5.847997	1.083849	-1.0	-1.0
chr16	75337400	75337625	ENSG00000153774.8|CFDP1|CSTF2|CSTF2	996	-	6.9914904	2.4439857	-1.0	-1.0
chr16	75317405	75317635	ENSG00000153774.8|CFDP1|CSTF2|CSTF2	954	-	5.916156	1.3367102	-1.0	-1.0
chr16	75455904	75456089	ENSG00000261717.5|AC009163.4|CSTF2|CSTF2	948	-	6.116164	1.2804792	-1.0	-1.0
chr16	75428110	75428265	ENSG00000261717.5|AC009163.4|CSTF2|CSTF2	935	-	4.9383554	1.1891772	-1.0	-1.0
chr16	75443055	75443320	ENSG00000261717.5|AC009163.4|CSTF2|CSTF2	982	-	6.5876513	1.7377009	-1.0	-1.0
chr16	75443058	75443318	ENSG00000166822.12|TMEM170A|CSTF2|CSTF2	982	-	6.602774	1.7508165	-1.0	-1.0
chr16	75455902	75456082	ENSG00000166822.12|TMEM170A|CSTF2|CSTF2	949	-	6.135433	1.2942817	-1.0	-1.0
chr16	75657432	75657557	ENSG00000166848.5|TERF2IP|CSTF2|CSTF2	962	+	6.420043	1.422468	-1.0	-1.0
chr16	78506287	78506392	ENSG00000186153.16|WWOX|CSTF2|CSTF2	909	+	5.76744	1.0421056	-1.0	-1.0
chr16	78636022	78637112	ENSG00000186153.16|WWOX|CSTF2|CSTF2	997	+	6.456305	2.5124362	-1.0	-1.0
chr16	78619887	78620032	ENSG00000186153.16|WWOX|CSTF2|CSTF2	910	+	3.9988966	1.0471961	-1.0	-1.0
chr16	78823254	78823379	ENSG00000186153.16|WWOX|CSTF2|CSTF2	919	+	5.837303	1.0923563	-1.0	-1.0
chr16	78485567	78485667	ENSG00000186153.16|WWOX|CSTF2|CSTF2	932	+	5.9488893	1.1657501	-1.0	-1.0
chr16	78505387	78505487	ENSG00000186153.16|WWOX|CSTF2|CSTF2	921	+	5.842674	1.1018193	-1.0	-1.0
chr16	78676322	78676517	ENSG00000186153.16|WWOX|CSTF2|CSTF2	938	+	5.11805	1.2080346	-1.0	-1.0
chr16	78993289	78993734	ENSG00000186153.16|WWOX|CSTF2|CSTF2	991	+	6.3203106	2.043163	-1.0	-1.0
chr16	78821014	78821184	ENSG00000186153.16|WWOX|CSTF2|CSTF2	951	+	5.660532	1.3112648	-1.0	-1.0
chr16	78855474	78855799	ENSG00000186153.16|WWOX|CSTF2|CSTF2	999	+	5.8554397	3.0265405	-1.0	-1.0
chr16	78675107	78675277	ENSG00000186153.16|WWOX|CSTF2|CSTF2	922	+	5.8535914	1.1061383	-1.0	-1.0
chr16	78592142	78592332	ENSG00000186153.16|WWOX|CSTF2|CSTF2	920	+	3.6404982	1.0986568	-1.0	-1.0
chr16	79035079	79035179	ENSG00000186153.16|WWOX|CSTF2|CSTF2	905	+	5.769514	1.0245183	-1.0	-1.0
chr16	78575197	78575462	ENSG00000186153.16|WWOX|CSTF2|CSTF2	925	+	5.4281287	1.1252847	-1.0	-1.0
chr16	78398813	78398973	ENSG00000186153.16|WWOX|CSTF2|CSTF2	937	+	6.0244665	1.2012452	-1.0	-1.0
chr16	78511327	78511532	ENSG00000186153.16|WWOX|CSTF2|CSTF2	938	+	6.0232983	1.2091949	-1.0	-1.0
chr16	78674777	78674932	ENSG00000186153.16|WWOX|CSTF2|CSTF2	928	+	5.9340386	1.1450365	-1.0	-1.0
chr16	78675302	78675597	ENSG00000186153.16|WWOX|CSTF2|CSTF2	959	+	6.239357	1.3874989	-1.0	-1.0
chr16	78635307	78635922	ENSG00000186153.16|WWOX|CSTF2|CSTF2	971	+	4.8803487	1.5420176	-1.0	-1.0
chr16	78473487	78473617	ENSG00000186153.16|WWOX|CSTF2|CSTF2	927	+	5.9039044	1.1379998	-1.0	-1.0
chr16	78505492	78505602	ENSG00000186153.16|WWOX|CSTF2|CSTF2	919	+	5.832365	1.0888873	-1.0	-1.0
chr16	78826014	78826114	ENSG00000186153.16|WWOX|CSTF2|CSTF2	902	+	5.7279954	1.0070493	-1.0	-1.0
chr16	78661627	78661762	ENSG00000186153.16|WWOX|CSTF2|CSTF2	912	+	5.8141885	1.0572942	-1.0	-1.0
chr16	78867989	78868179	ENSG00000186153.16|WWOX|CSTF2|CSTF2	946	+	6.0955706	1.2673446	-1.0	-1.0
chr16	78507337	78507482	ENSG00000186153.16|WWOX|CSTF2|CSTF2	922	+	4.459198	1.1105766	-1.0	-1.0
chr16	78471802	78471992	ENSG00000186153.16|WWOX|CSTF2|CSTF2	984	+	6.7263246	1.7876854	-1.0	-1.0
chr16	78819959	78820144	ENSG00000186153.16|WWOX|CSTF2|CSTF2	920	+	5.409687	1.0992577	-1.0	-1.0
chr16	78476537	78477137	ENSG00000186153.16|WWOX|CSTF2|CSTF2	1000	+	7.205786	3.8410554	-1.0	-1.0
chr16	78511987	78512157	ENSG00000186153.16|WWOX|CSTF2|CSTF2	922	+	5.9158196	1.1069298	-1.0	-1.0
chr16	78633972	78634072	ENSG00000186153.16|WWOX|CSTF2|CSTF2	905	+	5.769514	1.0242791	-1.0	-1.0
chr16	78637607	78637857	ENSG00000186153.16|WWOX|CSTF2|CSTF2	946	+	5.9830546	1.2663256	-1.0	-1.0
chr16	78477322	78477517	ENSG00000186153.16|WWOX|CSTF2|CSTF2	969	+	6.426433	1.5133002	-1.0	-1.0
chr16	78474257	78474362	ENSG00000186153.16|WWOX|CSTF2|CSTF2	930	+	5.9318223	1.1533587	-1.0	-1.0
chr16	78944014	78944194	ENSG00000186153.16|WWOX|CSTF2|CSTF2	932	+	5.980252	1.1645088	-1.0	-1.0
chr16	78219886	78220086	ENSG00000186153.16|WWOX|CSTF2|CSTF2	997	+	7.3454566	2.5569644	-1.0	-1.0
chr16	78995694	78995894	ENSG00000186153.16|WWOX|CSTF2|CSTF2	966	+	6.340708	1.4701812	-1.0	-1.0
chr16	78289649	78289939	ENSG00000186153.16|WWOX|CSTF2|CSTF2	998	+	6.3873167	2.8164515	-1.0	-1.0
chr16	78607632	78607747	ENSG00000186153.16|WWOX|CSTF2|CSTF2	912	+	5.7727685	1.0545948	-1.0	-1.0
chr16	78289979	78290169	ENSG00000186153.16|WWOX|CSTF2|CSTF2	937	+	5.987632	1.197883	-1.0	-1.0
chr16	78324869	78325089	ENSG00000186153.16|WWOX|CSTF2|CSTF2	998	+	7.432948	2.7183762	-1.0	-1.0
chr16	78192551	78192726	ENSG00000186153.16|WWOX|CSTF2|CSTF2	935	+	5.990908	1.189128	-1.0	-1.0
chr16	78477177	78477322	ENSG00000186153.16|WWOX|CSTF2|CSTF2	957	+	5.682304	1.3668804	-1.0	-1.0
chr16	78839564	78839714	ENSG00000186153.16|WWOX|CSTF2|CSTF2	908	+	5.7506123	1.038561	-1.0	-1.0
chr16	78506532	78506637	ENSG00000186153.16|WWOX|CSTF2|CSTF2	952	+	6.171484	1.3216548	-1.0	-1.0
chr16	78637862	78637977	ENSG00000186153.16|WWOX|CSTF2|CSTF2	955	+	6.201041	1.3423389	-1.0	-1.0
chr16	78993739	78993889	ENSG00000186153.16|WWOX|CSTF2|CSTF2	928	+	5.9121017	1.144	-1.0	-1.0
chr16	78611347	78611542	ENSG00000186153.16|WWOX|CSTF2|CSTF2	916	+	3.5245807	1.0749563	-1.0	-1.0
chr16	78674122	78674272	ENSG00000186153.16|WWOX|CSTF2|CSTF2	956	+	6.258002	1.3518894	-1.0	-1.0
chr16	78820434	78820569	ENSG00000186153.16|WWOX|CSTF2|CSTF2	937	+	3.7143376	1.1981626	-1.0	-1.0
chr16	78473982	78474182	ENSG00000186153.16|WWOX|CSTF2|CSTF2	987	+	6.7603006	1.872812	-1.0	-1.0
chr16	78510612	78510797	ENSG00000186153.16|WWOX|CSTF2|CSTF2	925	+	5.888227	1.1275029	-1.0	-1.0
chr16	78478467	78478572	ENSG00000186153.16|WWOX|CSTF2|CSTF2	938	+	6.0174675	1.2081392	-1.0	-1.0
chr16	78574397	78574517	ENSG00000186153.16|WWOX|CSTF2|CSTF2	920	+	5.8400874	1.0987706	-1.0	-1.0
chr16	78824849	78824994	ENSG00000186153.16|WWOX|CSTF2|CSTF2	953	+	6.233329	1.3317425	-1.0	-1.0
chr16	78473652	78473757	ENSG00000186153.16|WWOX|CSTF2|CSTF2	914	+	5.79696	1.0643296	-1.0	-1.0
chr16	78511567	78511772	ENSG00000186153.16|WWOX|CSTF2|CSTF2	995	+	5.9274898	2.289846	-1.0	-1.0
chr16	78754567	78754672	ENSG00000186153.16|WWOX|CSTF2|CSTF2	916	+	5.7998514	1.0750413	-1.0	-1.0
chr16	78613157	78613282	ENSG00000186153.16|WWOX|CSTF2|CSTF2	918	+	5.8298345	1.0885057	-1.0	-1.0
chr16	79004734	79004839	ENSG00000186153.16|WWOX|CSTF2|CSTF2	915	+	5.8198385	1.0715662	-1.0	-1.0
chr16	78839154	78839259	ENSG00000186153.16|WWOX|CSTF2|CSTF2	918	+	5.8296547	1.0841494	-1.0	-1.0
chr16	78613852	78614042	ENSG00000186153.16|WWOX|CSTF2|CSTF2	936	+	3.9354746	1.1905807	-1.0	-1.0
chr16	78543177	78543352	ENSG00000186153.16|WWOX|CSTF2|CSTF2	910	+	4.0114517	1.044248	-1.0	-1.0
chr16	78677067	78677177	ENSG00000186153.16|WWOX|CSTF2|CSTF2	924	+	5.8729496	1.1188698	-1.0	-1.0
chr16	78634157	78634277	ENSG00000186153.16|WWOX|CSTF2|CSTF2	936	+	5.9934096	1.1926266	-1.0	-1.0
chr16	78676632	78676867	ENSG00000186153.16|WWOX|CSTF2|CSTF2	974	+	5.475714	1.5771335	-1.0	-1.0
chr16	78820859	78820959	ENSG00000186153.16|WWOX|CSTF2|CSTF2	902	+	5.732321	1.0077864	-1.0	-1.0
chr16	78607222	78607402	ENSG00000186153.16|WWOX|CSTF2|CSTF2	933	+	6.047413	1.1750147	-1.0	-1.0
chr16	78634827	78635277	ENSG00000186153.16|WWOX|CSTF2|CSTF2	962	+	5.657378	1.4187899	-1.0	-1.0
chr16	78477832	78477952	ENSG00000186153.16|WWOX|CSTF2|CSTF2	916	+	5.8007836	1.0762072	-1.0	-1.0
chr16	78475847	78476367	ENSG00000186153.16|WWOX|CSTF2|CSTF2	992	+	6.311886	2.1042683	-1.0	-1.0
chr16	78511022	78511232	ENSG00000186153.16|WWOX|CSTF2|CSTF2	958	+	6.2637243	1.3767183	-1.0	-1.0
chr16	78535602	78535772	ENSG00000186153.16|WWOX|CSTF2|CSTF2	931	+	3.8597386	1.160536	-1.0	-1.0
chr16	78505097	78505197	ENSG00000186153.16|WWOX|CSTF2|CSTF2	949	+	6.137401	1.2922658	-1.0	-1.0
chr16	78574822	78575007	ENSG00000186153.16|WWOX|CSTF2|CSTF2	937	+	4.4097404	1.1998596	-1.0	-1.0
chr16	78479072	78479282	ENSG00000186153.16|WWOX|CSTF2|CSTF2	979	+	5.4571967	1.6712524	-1.0	-1.0
chr16	78437602	78437802	ENSG00000186153.16|WWOX|CSTF2|CSTF2	979	+	6.6019764	1.6853453	-1.0	-1.0
chr16	78824219	78824514	ENSG00000186153.16|WWOX|CSTF2|CSTF2	945	+	5.188055	1.2575269	-1.0	-1.0
chr16	78506057	78506182	ENSG00000186153.16|WWOX|CSTF2|CSTF2	942	+	6.064957	1.2334874	-1.0	-1.0
chr16	78863974	78864179	ENSG00000186153.16|WWOX|CSTF2|CSTF2	979	+	6.596106	1.6692954	-1.0	-1.0
chr16	78472057	78472157	ENSG00000186153.16|WWOX|CSTF2|CSTF2	911	+	5.7581515	1.0490193	-1.0	-1.0
chr16	78510852	78510972	ENSG00000186153.16|WWOX|CSTF2|CSTF2	936	+	5.9785147	1.1929045	-1.0	-1.0
chr16	78541922	78542022	ENSG00000186153.16|WWOX|CSTF2|CSTF2	919	+	5.9230685	1.090707	-1.0	-1.0
chr16	78994344	78994519	ENSG00000186153.16|WWOX|CSTF2|CSTF2	950	+	6.1484265	1.3045851	-1.0	-1.0
chr16	78507032	78507227	ENSG00000186153.16|WWOX|CSTF2|CSTF2	963	+	6.3800974	1.4267917	-1.0	-1.0
chr16	78475407	78475712	ENSG00000186153.16|WWOX|CSTF2|CSTF2	960	+	5.0137753	1.393618	-1.0	-1.0
chr16	78574007	78574112	ENSG00000186153.16|WWOX|CSTF2|CSTF2	947	+	6.134584	1.2760538	-1.0	-1.0
chr16	78637232	78637397	ENSG00000186153.16|WWOX|CSTF2|CSTF2	934	+	5.969265	1.1811023	-1.0	-1.0
chr16	78598217	78598407	ENSG00000186153.16|WWOX|CSTF2|CSTF2	966	+	5.0555234	1.4726104	-1.0	-1.0
chr16	78994400	78994520	ENSG00000261537.1|AC027279.2|CSTF2|CSTF2	954	+	6.193616	1.3367114	-1.0	-1.0
chr16	78995695	78995890	ENSG00000261537.1|AC027279.2|CSTF2|CSTF2	968	+	6.367804	1.4916096	-1.0	-1.0
chr16	80247236	80247501	ENSG00000259867.5|AC105411.1|CSTF2|CSTF2	1000	-	8.029143	3.7533753	-1.0	-1.0
chr16	80969902	80970072	ENSG00000103121.8|CMC2|CSTF2|CSTF2	923	-	5.865755	1.1143305	-1.0	-1.0
chr16	80985255	80985450	ENSG00000103121.8|CMC2|CSTF2|CSTF2	988	-	6.8123684	1.9275634	-1.0	-1.0
chr16	81022895	81022995	ENSG00000166451.13|CENPN|CSTF2|CSTF2	912	+	5.7730865	1.0535126	-1.0	-1.0
chr16	81045105	81045285	ENSG00000166454.9|ATMIN|CSTF2|CSTF2	961	+	5.0322495	1.4037187	-1.0	-1.0
chr16	81041194	81041389	ENSG00000166454.9|ATMIN|CSTF2|CSTF2	979	+	6.2648253	1.6868668	-1.0	-1.0
chr16	81082196	81082391	ENSG00000284512.1|AC092718.8|CSTF2|CSTF2	952	-	6.159181	1.3150411	-1.0	-1.0
chr16	81082006	81082166	ENSG00000284512.1|AC092718.8|CSTF2|CSTF2	949	-	6.0517597	1.2964065	-1.0	-1.0
chr16	81082196	81082391	ENSG00000260643.2|AC092718.3|CSTF2|CSTF2	952	-	6.159181	1.3149889	-1.0	-1.0
chr16	81082006	81082166	ENSG00000260643.2|AC092718.3|CSTF2|CSTF2	949	-	6.0517597	1.2963594	-1.0	-1.0
chr16	81082007	81082167	ENSG00000140905.10|GCSH|CSTF2|CSTF2	950	-	6.0512886	1.2970967	-1.0	-1.0
chr16	81082197	81082392	ENSG00000140905.10|GCSH|CSTF2|CSTF2	952	-	6.165938	1.320579	-1.0	-1.0
chr16	81312310	81312500	ENSG00000260495.1|AC009148.1|CSTF2|CSTF2	962	-	6.2863116	1.4230196	-1.0	-1.0
chr16	81478231	81478751	ENSG00000153815.16|CMIP|CSTF2|CSTF2	935	+	3.8987434	1.1856213	-1.0	-1.0
chr16	81514344	81514454	ENSG00000153815.16|CMIP|CSTF2|CSTF2	937	+	3.998426	1.200188	-1.0	-1.0
chr16	81481201	81481301	ENSG00000153815.16|CMIP|CSTF2|CSTF2	925	+	4.170338	1.1239719	-1.0	-1.0
chr16	81497334	81497449	ENSG00000153815.16|CMIP|CSTF2|CSTF2	936	+	6.0023336	1.1942253	-1.0	-1.0
chr16	81493406	81493541	ENSG00000153815.16|CMIP|CSTF2|CSTF2	934	+	4.7884665	1.1818182	-1.0	-1.0
chr16	81494216	81494341	ENSG00000153815.16|CMIP|CSTF2|CSTF2	919	+	3.4448884	1.0937309	-1.0	-1.0
chr16	81496219	81496384	ENSG00000153815.16|CMIP|CSTF2|CSTF2	944	+	3.3961973	1.2536263	-1.0	-1.0
chr16	81483736	81483911	ENSG00000153815.16|CMIP|CSTF2|CSTF2	971	+	6.1032343	1.5402281	-1.0	-1.0
chr16	81458586	81458746	ENSG00000153815.16|CMIP|CSTF2|CSTF2	933	+	3.8214293	1.1770539	-1.0	-1.0
chr16	81473951	81474291	ENSG00000153815.16|CMIP|CSTF2|CSTF2	962	+	4.2974067	1.4145863	-1.0	-1.0
chr16	81468831	81469006	ENSG00000153815.16|CMIP|CSTF2|CSTF2	953	+	3.7537477	1.3319856	-1.0	-1.0
chr16	81469016	81469196	ENSG00000153815.16|CMIP|CSTF2|CSTF2	930	+	4.0890703	1.1579279	-1.0	-1.0
chr16	81460961	81461076	ENSG00000153815.16|CMIP|CSTF2|CSTF2	923	+	5.8674574	1.115937	-1.0	-1.0
chr16	81486426	81486591	ENSG00000153815.16|CMIP|CSTF2|CSTF2	923	+	5.8780694	1.1120051	-1.0	-1.0
chr16	81446086	81446231	ENSG00000153815.16|CMIP|CSTF2|CSTF2	915	+	3.7993033	1.0718098	-1.0	-1.0
chr16	81478766	81478986	ENSG00000153815.16|CMIP|CSTF2|CSTF2	957	+	4.2686954	1.3694671	-1.0	-1.0
chr16	81487011	81487146	ENSG00000153815.16|CMIP|CSTF2|CSTF2	944	+	5.245634	1.2509921	-1.0	-1.0
chr16	81447546	81447656	ENSG00000153815.16|CMIP|CSTF2|CSTF2	966	+	6.372674	1.4667463	-1.0	-1.0
chr16	81465171	81465376	ENSG00000153815.16|CMIP|CSTF2|CSTF2	920	+	3.437152	1.0961603	-1.0	-1.0
chr16	81547099	81547234	ENSG00000153815.16|CMIP|CSTF2|CSTF2	927	+	5.9069247	1.1359674	-1.0	-1.0
chr16	81590879	81591069	ENSG00000153815.16|CMIP|CSTF2|CSTF2	949	+	6.1538987	1.2957288	-1.0	-1.0
chr16	81486181	81486321	ENSG00000153815.16|CMIP|CSTF2|CSTF2	917	+	5.230541	1.0813166	-1.0	-1.0
chr16	81490841	81490956	ENSG00000153815.16|CMIP|CSTF2|CSTF2	932	+	5.509924	1.1660864	-1.0	-1.0
chr16	81473001	81473471	ENSG00000153815.16|CMIP|CSTF2|CSTF2	953	+	4.2833433	1.3269506	-1.0	-1.0
chr16	81470196	81470321	ENSG00000153815.16|CMIP|CSTF2|CSTF2	918	+	5.8317003	1.0862248	-1.0	-1.0
chr16	81668141	81668246	ENSG00000153815.16|CMIP|CSTF2|CSTF2	915	+	5.933367	1.0680985	-1.0	-1.0
chr16	81465426	81465581	ENSG00000153815.16|CMIP|CSTF2|CSTF2	965	+	4.749882	1.4508853	-1.0	-1.0
chr16	81462356	81462521	ENSG00000153815.16|CMIP|CSTF2|CSTF2	930	+	4.4356685	1.1580135	-1.0	-1.0
chr16	81513609	81513749	ENSG00000153815.16|CMIP|CSTF2|CSTF2	931	+	5.933738	1.1585143	-1.0	-1.0
chr16	81505949	81506144	ENSG00000153815.16|CMIP|CSTF2|CSTF2	965	+	5.582439	1.4609449	-1.0	-1.0
chr16	81515649	81515769	ENSG00000153815.16|CMIP|CSTF2|CSTF2	922	+	5.8801894	1.1052102	-1.0	-1.0
chr16	81458066	81458171	ENSG00000153815.16|CMIP|CSTF2|CSTF2	908	+	3.0466838	1.0360448	-1.0	-1.0
chr16	81492781	81493061	ENSG00000153815.16|CMIP|CSTF2|CSTF2	941	+	6.0449953	1.2283545	-1.0	-1.0
chr16	81468601	81468731	ENSG00000153815.16|CMIP|CSTF2|CSTF2	961	+	4.448221	1.4034452	-1.0	-1.0
chr16	81457406	81457566	ENSG00000153815.16|CMIP|CSTF2|CSTF2	933	+	3.7778146	1.173431	-1.0	-1.0
chr16	81517889	81517994	ENSG00000153815.16|CMIP|CSTF2|CSTF2	922	+	5.8530555	1.1072857	-1.0	-1.0
chr16	81474716	81476051	ENSG00000153815.16|CMIP|CSTF2|CSTF2	995	+	4.809677	2.2785769	-1.0	-1.0
chr16	81479856	81480016	ENSG00000153815.16|CMIP|CSTF2|CSTF2	955	+	6.237014	1.3420185	-1.0	-1.0
chr16	81489211	81489406	ENSG00000153815.16|CMIP|CSTF2|CSTF2	947	+	4.1738	1.2796627	-1.0	-1.0
chr16	81576524	81576624	ENSG00000153815.16|CMIP|CSTF2|CSTF2	913	+	5.785244	1.0629787	-1.0	-1.0
chr16	81495564	81495754	ENSG00000153815.16|CMIP|CSTF2|CSTF2	947	+	4.5829372	1.2724637	-1.0	-1.0
chr16	81483061	81483476	ENSG00000153815.16|CMIP|CSTF2|CSTF2	926	+	3.229762	1.1304021	-1.0	-1.0
chr16	81488071	81488186	ENSG00000153815.16|CMIP|CSTF2|CSTF2	955	+	6.1918893	1.3465164	-1.0	-1.0
chr16	81477391	81477566	ENSG00000153815.16|CMIP|CSTF2|CSTF2	920	+	3.2006536	1.0974854	-1.0	-1.0
chr16	81462991	81463356	ENSG00000153815.16|CMIP|CSTF2|CSTF2	989	+	4.962752	1.9450539	-1.0	-1.0
chr16	81479286	81479431	ENSG00000153815.16|CMIP|CSTF2|CSTF2	957	+	5.436398	1.3655205	-1.0	-1.0
chr16	81459126	81459336	ENSG00000153815.16|CMIP|CSTF2|CSTF2	997	+	4.5477586	2.4630108	-1.0	-1.0
chr16	81458341	81458441	ENSG00000153815.16|CMIP|CSTF2|CSTF2	913	+	3.091092	1.0619775	-1.0	-1.0
chr16	81576694	81576889	ENSG00000153815.16|CMIP|CSTF2|CSTF2	929	+	5.96111	1.1485214	-1.0	-1.0
chr16	81470826	81471051	ENSG00000153815.16|CMIP|CSTF2|CSTF2	928	+	2.877901	1.1421103	-1.0	-1.0
chr16	81474401	81474711	ENSG00000153815.16|CMIP|CSTF2|CSTF2	974	+	4.2153597	1.5838329	-1.0	-1.0
chr16	81488316	81488416	ENSG00000153815.16|CMIP|CSTF2|CSTF2	917	+	5.8102546	1.0823792	-1.0	-1.0
chr16	81479016	81479271	ENSG00000153815.16|CMIP|CSTF2|CSTF2	951	+	3.6772964	1.3114128	-1.0	-1.0
chr16	81468221	81468366	ENSG00000153815.16|CMIP|CSTF2|CSTF2	967	+	5.81312	1.4824044	-1.0	-1.0
chr16	81472126	81472996	ENSG00000153815.16|CMIP|CSTF2|CSTF2	986	+	4.3520284	1.8435374	-1.0	-1.0
chr16	81453856	81453981	ENSG00000153815.16|CMIP|CSTF2|CSTF2	927	+	5.9021444	1.1346891	-1.0	-1.0
chr16	81532654	81532764	ENSG00000153815.16|CMIP|CSTF2|CSTF2	914	+	5.7867193	1.0671928	-1.0	-1.0
chr16	81449971	81450076	ENSG00000153815.16|CMIP|CSTF2|CSTF2	930	+	5.946652	1.1556921	-1.0	-1.0
chr16	81494381	81494496	ENSG00000153815.16|CMIP|CSTF2|CSTF2	919	+	4.068144	1.0939862	-1.0	-1.0
chr16	81483946	81484706	ENSG00000153815.16|CMIP|CSTF2|CSTF2	963	+	3.9424264	1.4341425	-1.0	-1.0
chr16	81476871	81476986	ENSG00000153815.16|CMIP|CSTF2|CSTF2	922	+	3.45044	1.1072266	-1.0	-1.0
chr16	81460396	81460506	ENSG00000153815.16|CMIP|CSTF2|CSTF2	931	+	5.98663	1.1615545	-1.0	-1.0
chr16	81490726	81490836	ENSG00000153815.16|CMIP|CSTF2|CSTF2	943	+	4.269886	1.2456542	-1.0	-1.0
chr16	81469841	81469946	ENSG00000153815.16|CMIP|CSTF2|CSTF2	918	+	3.1298676	1.0837255	-1.0	-1.0
chr16	81495984	81496139	ENSG00000153815.16|CMIP|CSTF2|CSTF2	923	+	5.6208405	1.1154094	-1.0	-1.0
chr16	81473596	81473946	ENSG00000153815.16|CMIP|CSTF2|CSTF2	960	+	3.293338	1.395435	-1.0	-1.0
chr16	81462126	81462301	ENSG00000153815.16|CMIP|CSTF2|CSTF2	947	+	5.1381826	1.2722917	-1.0	-1.0
chr16	81471601	81472116	ENSG00000153815.16|CMIP|CSTF2|CSTF2	974	+	4.0399117	1.5855988	-1.0	-1.0
chr16	81453266	81453466	ENSG00000153815.16|CMIP|CSTF2|CSTF2	948	+	4.307969	1.2798977	-1.0	-1.0
chr16	81469411	81469531	ENSG00000153815.16|CMIP|CSTF2|CSTF2	957	+	6.2345705	1.3695159	-1.0	-1.0
chr16	81517539	81517659	ENSG00000153815.16|CMIP|CSTF2|CSTF2	912	+	5.7731614	1.0567689	-1.0	-1.0
chr16	81480761	81480971	ENSG00000153815.16|CMIP|CSTF2|CSTF2	923	+	3.0993137	1.1113899	-1.0	-1.0
chr16	81476416	81476751	ENSG00000153815.16|CMIP|CSTF2|CSTF2	992	+	5.7608724	2.094221	-1.0	-1.0
chr16	81602299	81602414	ENSG00000153815.16|CMIP|CSTF2|CSTF2	906	+	5.754015	1.0258478	-1.0	-1.0
chr16	81482211	81482496	ENSG00000153815.16|CMIP|CSTF2|CSTF2	932	+	4.659434	1.1705885	-1.0	-1.0
chr16	81446371	81446506	ENSG00000153815.16|CMIP|CSTF2|CSTF2	921	+	4.091372	1.1016574	-1.0	-1.0
chr16	81482851	81482986	ENSG00000153815.16|CMIP|CSTF2|CSTF2	932	+	5.5243206	1.168006	-1.0	-1.0
chr16	81492666	81492776	ENSG00000153815.16|CMIP|CSTF2|CSTF2	918	+	5.8981905	1.0862519	-1.0	-1.0
chr16	81456651	81456921	ENSG00000153815.16|CMIP|CSTF2|CSTF2	916	+	3.694937	1.0735751	-1.0	-1.0
chr16	81445566	81445816	ENSG00000153815.16|CMIP|CSTF2|CSTF2	934	+	4.803453	1.1834537	-1.0	-1.0
chr16	81517878	81517993	ENSG00000279476.1|AC092139.4|CSTF2|CSTF2	914	+	5.807878	1.0672233	-1.0	-1.0
chr16	82079111	82079331	ENSG00000086696.10|HSD17B2|CSTF2|CSTF2	998	+	7.3670726	2.6317759	-1.0	-1.0
chr16	82071981	82072386	ENSG00000086696.10|HSD17B2|CSTF2|CSTF2	959	+	5.798988	1.3873281	-1.0	-1.0
chr16	82071456	82071596	ENSG00000086696.10|HSD17B2|CSTF2|CSTF2	922	+	5.857932	1.10715	-1.0	-1.0
chr16	82072391	82072701	ENSG00000086696.10|HSD17B2|CSTF2|CSTF2	973	+	5.5926785	1.5626104	-1.0	-1.0
chr16	82071701	82071891	ENSG00000086696.10|HSD17B2|CSTF2|CSTF2	955	+	5.6329536	1.3493189	-1.0	-1.0
chr16	82148057	82148157	ENSG00000135698.9|MPHOSPH6|CSTF2|CSTF2	911	-	5.7581515	1.0490193	-1.0	-1.0
chr16	83812910	83813065	ENSG00000230989.6|HSBP1|CSTF2|CSTF2	947	+	6.1352777	1.2744375	-1.0	-1.0
chr16	84463844	84464059	ENSG00000261286.1|ATP2C2-AS1|CSTF2|CSTF2	995	-	7.134284	2.3227227	-1.0	-1.0
chr16	84667547	84667686	ENSG00000135686.12|KLHL36|CSTF2|CSTF2	930	+	5.932352	1.1534969	-1.0	-1.0
chr16	84762120	84762220	ENSG00000103194.15|USP10|CSTF2|CSTF2	914	+	5.8036256	1.0644923	-1.0	-1.0
chr16	84724653	84724838	ENSG00000103194.15|USP10|CSTF2|CSTF2	937	+	4.026754	1.1997814	-1.0	-1.0
chr16	84779614	84779844	ENSG00000103194.15|USP10|CSTF2|CSTF2	988	+	6.0323687	1.9320325	-1.0	-1.0
chr16	84740409	84740584	ENSG00000103194.15|USP10|CSTF2|CSTF2	944	+	4.647269	1.2496128	-1.0	-1.0
chr16	84779139	84779249	ENSG00000103194.15|USP10|CSTF2|CSTF2	908	+	5.817725	1.0355309	-1.0	-1.0
chr16	84974325	84974665	ENSG00000153786.12|ZDHHC7|CSTF2|CSTF2	987	-	6.704925	1.8830264	-1.0	-1.0
chr16	84982502	84982697	ENSG00000153786.12|ZDHHC7|CSTF2|CSTF2	954	-	4.126026	1.3406159	-1.0	-1.0
chr16	84987042	84987197	ENSG00000153786.12|ZDHHC7|CSTF2|CSTF2	921	-	5.846327	1.1020441	-1.0	-1.0
chr16	84975380	84975480	ENSG00000153786.12|ZDHHC7|CSTF2|CSTF2	905	-	5.773882	1.0237848	-1.0	-1.0
chr16	85580863	85581063	ENSG00000131149.18|GSE1|CSTF2|CSTF2	987	+	4.535961	1.8871919	-1.0	-1.0
chr16	85673154	85673554	ENSG00000131149.18|GSE1|CSTF2|CSTF2	956	+	5.896813	1.3596318	-1.0	-1.0
chr16	85673779	85673914	ENSG00000131149.18|GSE1|CSTF2|CSTF2	956	+	6.2647424	1.3602206	-1.0	-1.0
chr16	85582443	85582588	ENSG00000131149.18|GSE1|CSTF2|CSTF2	916	+	5.854334	1.0759588	-1.0	-1.0
chr16	85572773	85572878	ENSG00000131149.18|GSE1|CSTF2|CSTF2	930	+	4.148807	1.1520284	-1.0	-1.0
chr16	85675774	85675979	ENSG00000131149.18|GSE1|CSTF2|CSTF2	950	+	6.151246	1.3002328	-1.0	-1.0
chr16	85573128	85573288	ENSG00000131149.18|GSE1|CSTF2|CSTF2	935	+	5.9795647	1.1896749	-1.0	-1.0
chr16	85382544	85382644	ENSG00000131149.18|GSE1|CSTF2|CSTF2	911	+	5.770432	1.0486183	-1.0	-1.0
chr16	85570858	85570973	ENSG00000131149.18|GSE1|CSTF2|CSTF2	923	+	5.9039087	1.113725	-1.0	-1.0
chr16	85539554	85539749	ENSG00000131149.18|GSE1|CSTF2|CSTF2	945	+	6.126824	1.2591776	-1.0	-1.0
chr16	85571023	85571183	ENSG00000131149.18|GSE1|CSTF2|CSTF2	959	+	5.967616	1.386805	-1.0	-1.0
chr16	85570213	85570408	ENSG00000131149.18|GSE1|CSTF2|CSTF2	927	+	4.756833	1.1385041	-1.0	-1.0
chr16	85675614	85675739	ENSG00000131149.18|GSE1|CSTF2|CSTF2	917	+	5.8132505	1.079045	-1.0	-1.0
chr16	85385189	85385289	ENSG00000131149.18|GSE1|CSTF2|CSTF2	914	+	5.8036256	1.0644923	-1.0	-1.0
chr16	85674259	85674569	ENSG00000131149.18|GSE1|CSTF2|CSTF2	966	+	6.384114	1.4730964	-1.0	-1.0
chr16	85215508	85215673	ENSG00000131149.18|GSE1|CSTF2|CSTF2	921	+	5.8427787	1.1001277	-1.0	-1.0
chr16	85672799	85672904	ENSG00000131149.18|GSE1|CSTF2|CSTF2	948	+	6.2001863	1.2831063	-1.0	-1.0
chr16	85673559	85673774	ENSG00000131149.18|GSE1|CSTF2|CSTF2	946	+	3.9753249	1.2670405	-1.0	-1.0
chr16	85574088	85574223	ENSG00000131149.18|GSE1|CSTF2|CSTF2	917	+	5.8188524	1.0796769	-1.0	-1.0
chr16	85335483	85335628	ENSG00000131149.18|GSE1|CSTF2|CSTF2	907	+	5.820914	1.0336127	-1.0	-1.0
chr16	85539144	85539294	ENSG00000131149.18|GSE1|CSTF2|CSTF2	935	+	5.9963627	1.1891508	-1.0	-1.0
chr16	85390479	85390664	ENSG00000131149.18|GSE1|CSTF2|CSTF2	928	+	5.9551587	1.1431371	-1.0	-1.0
chr16	85581323	85581428	ENSG00000131149.18|GSE1|CSTF2|CSTF2	951	+	6.161792	1.3065906	-1.0	-1.0
chr16	85309463	85309658	ENSG00000131149.18|GSE1|CSTF2|CSTF2	969	+	6.478307	1.5085179	-1.0	-1.0
chr16	85672919	85673114	ENSG00000131149.18|GSE1|CSTF2|CSTF2	933	+	5.8345494	1.1748568	-1.0	-1.0
chr16	85384514	85384664	ENSG00000131149.18|GSE1|CSTF2|CSTF2	924	+	5.9464684	1.1200827	-1.0	-1.0
chr16	85674724	85674914	ENSG00000131149.18|GSE1|CSTF2|CSTF2	932	+	5.169803	1.1644223	-1.0	-1.0
chr16	85571538	85571958	ENSG00000131149.18|GSE1|CSTF2|CSTF2	955	+	4.069531	1.3485675	-1.0	-1.0
chr16	85580013	85580173	ENSG00000131149.18|GSE1|CSTF2|CSTF2	929	+	5.974091	1.1509186	-1.0	-1.0
chr16	85335118	85335268	ENSG00000131149.18|GSE1|CSTF2|CSTF2	955	+	6.324791	1.3458511	-1.0	-1.0
chr16	85570523	85570673	ENSG00000131149.18|GSE1|CSTF2|CSTF2	949	+	6.1302342	1.2883474	-1.0	-1.0
chr16	85572503	85572608	ENSG00000131149.18|GSE1|CSTF2|CSTF2	907	+	5.7451496	1.0326682	-1.0	-1.0
chr16	85674599	85674719	ENSG00000131149.18|GSE1|CSTF2|CSTF2	915	+	5.9225807	1.0724709	-1.0	-1.0
chr16	85673919	85674049	ENSG00000131149.18|GSE1|CSTF2|CSTF2	931	+	5.999234	1.1610105	-1.0	-1.0
chr16	86533270	86533460	ENSG00000103248.18|MTHFSD|CSTF2|CSTF2	982	-	6.1491394	1.7444636	-1.0	-1.0
chr16	87324688	87325003	ENSG00000131152.4|AC010531.1|CSTF2|CSTF2	982	-	6.584794	1.7436585	-1.0	-1.0
chr16	87330268	87330423	ENSG00000131152.4|AC010531.1|CSTF2|CSTF2	930	-	5.9343643	1.1572702	-1.0	-1.0
chr16	87319573	87320578	ENSG00000131152.4|AC010531.1|CSTF2|CSTF2	951	-	6.0179076	1.3092402	-1.0	-1.0
chr16	87325028	87325808	ENSG00000131152.4|AC010531.1|CSTF2|CSTF2	971	-	5.155399	1.5359558	-1.0	-1.0
chr16	87332203	87332313	ENSG00000131152.4|AC010531.1|CSTF2|CSTF2	950	-	5.564742	1.3052986	-1.0	-1.0
chr16	87322288	87322668	ENSG00000131152.4|AC010531.1|CSTF2|CSTF2	971	-	6.313655	1.5323361	-1.0	-1.0
chr16	87320608	87321018	ENSG00000131152.4|AC010531.1|CSTF2|CSTF2	997	-	7.2086997	2.507965	-1.0	-1.0
chr16	87332568	87332743	ENSG00000131152.4|AC010531.1|CSTF2|CSTF2	928	-	5.9073157	1.1399025	-1.0	-1.0
chr16	87327958	87329548	ENSG00000131152.4|AC010531.1|CSTF2|CSTF2	987	-	5.425773	1.8931452	-1.0	-1.0
chr16	87330078	87330228	ENSG00000131152.4|AC010531.1|CSTF2|CSTF2	906	-	3.9888606	1.0290828	-1.0	-1.0
chr16	87322698	87323238	ENSG00000131152.4|AC010531.1|CSTF2|CSTF2	972	-	5.103591	1.5559089	-1.0	-1.0
chr16	87329848	87330008	ENSG00000131152.4|AC010531.1|CSTF2|CSTF2	947	-	4.842585	1.2775177	-1.0	-1.0
chr16	87324333	87324543	ENSG00000131152.4|AC010531.1|CSTF2|CSTF2	940	-	5.8785877	1.2234031	-1.0	-1.0
chr16	87323598	87323863	ENSG00000131152.4|AC010531.1|CSTF2|CSTF2	939	-	5.987905	1.2149689	-1.0	-1.0
chr16	87321068	87321198	ENSG00000131152.4|AC010531.1|CSTF2|CSTF2	921	-	5.8521004	1.1029748	-1.0	-1.0
chr16	87321318	87321473	ENSG00000131152.4|AC010531.1|CSTF2|CSTF2	940	-	6.055944	1.2194345	-1.0	-1.0
chr16	87324128	87324328	ENSG00000131152.4|AC010531.1|CSTF2|CSTF2	976	-	6.432208	1.6128849	-1.0	-1.0
chr16	87327508	87327948	ENSG00000131152.4|AC010531.1|CSTF2|CSTF2	984	-	5.5377264	1.796123	-1.0	-1.0
chr16	87323868	87324113	ENSG00000131152.4|AC010531.1|CSTF2|CSTF2	926	-	5.188086	1.1282927	-1.0	-1.0
chr16	87321543	87321743	ENSG00000131152.4|AC010531.1|CSTF2|CSTF2	965	-	4.8602886	1.4547806	-1.0	-1.0
chr16	87330818	87330918	ENSG00000131152.4|AC010531.1|CSTF2|CSTF2	900	-	3.944269	1.0011755	-1.0	-1.0
chr16	87325853	87327458	ENSG00000131152.4|AC010531.1|CSTF2|CSTF2	991	-	5.9079604	2.0242088	-1.0	-1.0
chr16	87322098	87322283	ENSG00000131152.4|AC010531.1|CSTF2|CSTF2	933	-	4.782148	1.1767126	-1.0	-1.0
chr16	87355415	87355615	ENSG00000103264.17|FBXO31|CSTF2|CSTF2	976	-	5.2358837	1.6283115	-1.0	-1.0
chr16	87330266	87330426	ENSG00000103264.17|FBXO31|CSTF2|CSTF2	929	-	5.919811	1.1468028	-1.0	-1.0
chr16	87329846	87330006	ENSG00000103264.17|FBXO31|CSTF2|CSTF2	940	-	4.596115	1.225256	-1.0	-1.0
chr16	87330076	87330231	ENSG00000103264.17|FBXO31|CSTF2|CSTF2	909	-	4.005348	1.0409008	-1.0	-1.0
chr16	87360846	87360946	ENSG00000103264.17|FBXO31|CSTF2|CSTF2	900	-	3.951552	1.0019879	-1.0	-1.0
chr16	87330816	87330961	ENSG00000103264.17|FBXO31|CSTF2|CSTF2	916	-	4.640983	1.0775938	-1.0	-1.0
chr16	87332375	87332475	ENSG00000103264.17|FBXO31|CSTF2|CSTF2	902	-	5.732321	1.0077864	-1.0	-1.0
chr16	87332570	87332740	ENSG00000103264.17|FBXO31|CSTF2|CSTF2	926	-	5.8958325	1.1310806	-1.0	-1.0
chr16	87326986	87327456	ENSG00000103264.17|FBXO31|CSTF2|CSTF2	965	-	4.9158297	1.4563801	-1.0	-1.0
chr16	87332200	87332315	ENSG00000103264.17|FBXO31|CSTF2|CSTF2	951	-	5.7097154	1.3076938	-1.0	-1.0
chr16	87382525	87382650	ENSG00000103264.17|FBXO31|CSTF2|CSTF2	922	-	3.4506354	1.1101633	-1.0	-1.0
chr16	87327506	87329556	ENSG00000103264.17|FBXO31|CSTF2|CSTF2	986	-	5.4540462	1.8668611	-1.0	-1.0
chr16	87382940	87383155	ENSG00000103264.17|FBXO31|CSTF2|CSTF2	936	-	5.0526223	1.1907929	-1.0	-1.0
chr16	87382190	87382390	ENSG00000103264.17|FBXO31|CSTF2|CSTF2	996	-	4.0578384	2.3499036	-1.0	-1.0
chr16	87470236	87470431	ENSG00000140948.11|ZCCHC14|CSTF2|CSTF2	969	-	5.9120474	1.5141337	-1.0	-1.0
chr16	87447116	87447316	ENSG00000140948.11|ZCCHC14|CSTF2|CSTF2	941	-	5.4115887	1.2276672	-1.0	-1.0
chr16	87491261	87491401	ENSG00000140948.11|ZCCHC14|CSTF2|CSTF2	924	-	5.921704	1.1197357	-1.0	-1.0
chr16	87470686	87470921	ENSG00000140948.11|ZCCHC14|CSTF2|CSTF2	987	-	6.7585187	1.9003961	-1.0	-1.0
chr16	87491091	87491226	ENSG00000140948.11|ZCCHC14|CSTF2|CSTF2	935	-	5.9945245	1.1879632	-1.0	-1.0
chr16	87490901	87491006	ENSG00000140948.11|ZCCHC14|CSTF2|CSTF2	904	-	3.9919465	1.0180029	-1.0	-1.0
chr16	87479461	87479616	ENSG00000140948.11|ZCCHC14|CSTF2|CSTF2	961	-	6.316268	1.4059108	-1.0	-1.0
chr16	87470684	87470919	ENSG00000276337.1|AC105429.1|CSTF2|CSTF2	987	-	6.7492557	1.8924758	-1.0	-1.0
chr16	87697981	87698147	ENSG00000104731.13|KLHDC4|CSTF2|CSTF2	989	-	6.8156714	1.9410056	-1.0	-1.0
chr16	87921969	87922194	ENSG00000174990.4|CA5A|CSTF2|CSTF2	934	-	4.192381	1.1829349	-1.0	-1.0
chr16	87907914	87908264	ENSG00000174990.4|CA5A|CSTF2|CSTF2	997	-	5.2507486	2.5755093	-1.0	-1.0
chr16	87904785	87904904	ENSG00000174990.4|CA5A|CSTF2|CSTF2	996	-	7.353995	2.42266	-1.0	-1.0
chr16	87918639	87918744	ENSG00000174990.4|CA5A|CSTF2|CSTF2	908	-	4.0014358	1.0343382	-1.0	-1.0
chr16	87904440	87904625	ENSG00000174990.4|CA5A|CSTF2|CSTF2	948	-	6.182676	1.2849089	-1.0	-1.0
chr16	87912334	87912659	ENSG00000174990.4|CA5A|CSTF2|CSTF2	952	-	4.6714478	1.3144814	-1.0	-1.0
chr16	87921384	87921494	ENSG00000174990.4|CA5A|CSTF2|CSTF2	918	-	3.121891	1.0842797	-1.0	-1.0
chr16	87922769	87922869	ENSG00000174990.4|CA5A|CSTF2|CSTF2	936	-	5.9945507	1.1944364	-1.0	-1.0
chr16	87922639	87922764	ENSG00000174990.4|CA5A|CSTF2|CSTF2	948	-	6.1584973	1.286432	-1.0	-1.0
chr16	87922469	87922569	ENSG00000174990.4|CA5A|CSTF2|CSTF2	904	-	5.7997875	1.0196364	-1.0	-1.0
chr16	87923539	87923889	ENSG00000174990.4|CA5A|CSTF2|CSTF2	943	-	4.9837656	1.2466097	-1.0	-1.0
chr16	87916439	87916584	ENSG00000174990.4|CA5A|CSTF2|CSTF2	913	-	5.3425555	1.060266	-1.0	-1.0
chr16	87909824	87910124	ENSG00000174990.4|CA5A|CSTF2|CSTF2	944	-	3.849004	1.2537078	-1.0	-1.0
chr16	87909124	87909389	ENSG00000174990.4|CA5A|CSTF2|CSTF2	926	-	4.1742473	1.1303953	-1.0	-1.0
chr16	87926380	87926725	ENSG00000174990.4|CA5A|CSTF2|CSTF2	950	-	3.7268617	1.3003633	-1.0	-1.0
chr16	87904904	87905009	ENSG00000174990.4|CA5A|CSTF2|CSTF2	931	-	4.209686	1.1616092	-1.0	-1.0
chr16	87888347	87888447	ENSG00000174990.4|CA5A|CSTF2|CSTF2	904	-	5.747391	1.0193375	-1.0	-1.0
chr16	87912694	87912949	ENSG00000174990.4|CA5A|CSTF2|CSTF2	936	-	3.693456	1.1928623	-1.0	-1.0
chr16	87909589	87909689	ENSG00000174990.4|CA5A|CSTF2|CSTF2	911	-	5.770432	1.0486964	-1.0	-1.0
chr16	87915124	87915254	ENSG00000174990.4|CA5A|CSTF2|CSTF2	920	-	4.0743575	1.0990331	-1.0	-1.0
chr16	87913574	87913729	ENSG00000174990.4|CA5A|CSTF2|CSTF2	945	-	6.134336	1.2630359	-1.0	-1.0
chr16	87914324	87914464	ENSG00000174990.4|CA5A|CSTF2|CSTF2	908	-	4.7246304	1.038227	-1.0	-1.0
chr16	87887925	87888105	ENSG00000174990.4|CA5A|CSTF2|CSTF2	971	-	6.1343427	1.539577	-1.0	-1.0
chr16	87924054	87924199	ENSG00000174990.4|CA5A|CSTF2|CSTF2	954	-	5.090467	1.3337686	-1.0	-1.0
chr16	87910654	87910814	ENSG00000174990.4|CA5A|CSTF2|CSTF2	938	-	5.8713675	1.2075506	-1.0	-1.0
chr16	87907169	87907274	ENSG00000174990.4|CA5A|CSTF2|CSTF2	914	-	5.801184	1.0630555	-1.0	-1.0
chr16	87905709	87905909	ENSG00000174990.4|CA5A|CSTF2|CSTF2	926	-	4.7038655	1.1331593	-1.0	-1.0
chr16	87914969	87915069	ENSG00000174990.4|CA5A|CSTF2|CSTF2	914	-	5.7812276	1.0672042	-1.0	-1.0
chr16	87925209	87925309	ENSG00000174990.4|CA5A|CSTF2|CSTF2	903	-	2.8079085	1.0112377	-1.0	-1.0
chr16	87908404	87908664	ENSG00000174990.4|CA5A|CSTF2|CSTF2	947	-	3.6318853	1.2779309	-1.0	-1.0
chr16	87922899	87923024	ENSG00000174990.4|CA5A|CSTF2|CSTF2	940	-	6.0481834	1.2183743	-1.0	-1.0
chr16	87911799	87911979	ENSG00000174990.4|CA5A|CSTF2|CSTF2	948	-	5.6568284	1.2828172	-1.0	-1.0
chr16	87923084	87923219	ENSG00000174990.4|CA5A|CSTF2|CSTF2	942	-	5.808473	1.2375066	-1.0	-1.0
chr16	87890492	87890677	ENSG00000174990.4|CA5A|CSTF2|CSTF2	914	-	4.073818	1.0658257	-1.0	-1.0
chr16	87924199	87924414	ENSG00000174990.4|CA5A|CSTF2|CSTF2	943	-	6.0647798	1.2416358	-1.0	-1.0
chr16	87905019	87905419	ENSG00000174990.4|CA5A|CSTF2|CSTF2	986	-	5.511427	1.8654525	-1.0	-1.0
chr16	87921509	87921749	ENSG00000174990.4|CA5A|CSTF2|CSTF2	978	-	4.8660808	1.6602874	-1.0	-1.0
chr16	87925705	87925905	ENSG00000174990.4|CA5A|CSTF2|CSTF2	967	-	4.0176706	1.479683	-1.0	-1.0
chr16	87886010	87886160	ENSG00000174990.4|CA5A|CSTF2|CSTF2	918	-	5.913442	1.0851532	-1.0	-1.0
chr16	87907359	87907489	ENSG00000174990.4|CA5A|CSTF2|CSTF2	919	-	4.098591	1.0916816	-1.0	-1.0
chr16	87952480	87952665	ENSG00000172530.20|BANP|CSTF2|CSTF2	927	+	5.9024696	1.1368945	-1.0	-1.0
chr16	87952748	87952883	ENSG00000172530.20|BANP|CSTF2|CSTF2	932	+	3.5242908	1.1683726	-1.0	-1.0
chr16	87952265	87952375	ENSG00000172530.20|BANP|CSTF2|CSTF2	918	+	5.8176317	1.0881075	-1.0	-1.0
chr16	88455998	88456233	ENSG00000179588.8|ZFPM1|CSTF2|CSTF2	928	+	4.0964785	1.1429253	-1.0	-1.0
chr16	88454268	88454428	ENSG00000179588.8|ZFPM1|CSTF2|CSTF2	918	+	5.8315115	1.0855265	-1.0	-1.0
chr16	88454998	88455143	ENSG00000179588.8|ZFPM1|CSTF2|CSTF2	954	+	5.103571	1.3401772	-1.0	-1.0
chr16	88462153	88462308	ENSG00000179588.8|ZFPM1|CSTF2|CSTF2	911	+	5.800497	1.0491315	-1.0	-1.0
chr16	88454768	88454868	ENSG00000179588.8|ZFPM1|CSTF2|CSTF2	903	+	5.7515674	1.0150442	-1.0	-1.0
chr16	88455158	88455338	ENSG00000179588.8|ZFPM1|CSTF2|CSTF2	930	+	5.970666	1.1555011	-1.0	-1.0
chr16	88455673	88455958	ENSG00000179588.8|ZFPM1|CSTF2|CSTF2	938	+	6.0794234	1.2081736	-1.0	-1.0
chr16	88575236	88575371	ENSG00000158545.15|ZC3H18|CSTF2|CSTF2	924	+	5.885237	1.1173209	-1.0	-1.0
chr16	88643591	88643696	ENSG00000051523.10|CYBA|CSTF2|CSTF2	918	-	5.8430843	1.0865116	-1.0	-1.0
chr16	88650990	88651152	ENSG00000051523.10|CYBA|CSTF2|CSTF2	923	-	4.7199497	1.1116639	-1.0	-1.0
chr16	88662756	88662856	ENSG00000167508.11|MVD|CSTF2|CSTF2	961	-	6.3142157	1.414477	-1.0	-1.0
chr16	88661922	88662101	ENSG00000167508.11|MVD|CSTF2|CSTF2	999	-	6.7365775	2.8774738	-1.0	-1.0
chr16	88658823	88658972	ENSG00000167508.11|MVD|CSTF2|CSTF2	928	-	5.1090693	1.1450368	-1.0	-1.0
chr16	88662177	88662332	ENSG00000167508.11|MVD|CSTF2|CSTF2	962	-	4.304563	1.4230748	-1.0	-1.0
chr16	88662332	88662432	ENSG00000167508.11|MVD|CSTF2|CSTF2	913	-	5.785244	1.0629787	-1.0	-1.0
chr16	88652084	88652229	ENSG00000167508.11|MVD|CSTF2|CSTF2	960	-	5.5392766	1.4033859	-1.0	-1.0
chr16	88659383	88659483	ENSG00000167508.11|MVD|CSTF2|CSTF2	930	-	5.9719887	1.1576227	-1.0	-1.0
chr16	88662907	88663010	ENSG00000167508.11|MVD|CSTF2|CSTF2	945	-	2.9523041	1.2611766	-1.0	-1.0
chr16	88659082	88659202	ENSG00000167508.11|MVD|CSTF2|CSTF2	923	-	5.894395	1.1128914	-1.0	-1.0
chr16	88667530	88667660	ENSG00000260630.6|SNAI3-AS1|CSTF2|CSTF2	921	+	5.877981	1.1010522	-1.0	-1.0
chr16	88705112	88705342	ENSG00000158717.10|RNF166|CSTF2|CSTF2	924	-	4.300171	1.1176058	-1.0	-1.0
chr16	88706027	88706170	ENSG00000158717.10|RNF166|CSTF2|CSTF2	940	-	6.030505	1.2209849	-1.0	-1.0
chr16	88705532	88705852	ENSG00000158717.10|RNF166|CSTF2|CSTF2	934	-	4.0980625	1.1804271	-1.0	-1.0
chr16	88705897	88706022	ENSG00000158717.10|RNF166|CSTF2|CSTF2	953	-	6.17529	1.3243457	-1.0	-1.0
chr16	88809363	88809538	ENSG00000198931.10|APRT|CSTF2|CSTF2	920	-	5.8433046	1.0949135	-1.0	-1.0
chr16	89218307	89218407	ENSG00000170100.13|ZNF778|CSTF2|CSTF2	915	+	5.791752	1.0694164	-1.0	-1.0
chr16	89232593	89232748	ENSG00000170100.13|ZNF778|CSTF2|CSTF2	910	+	5.8268447	1.045602	-1.0	-1.0
chr16	89301636	89302346	ENSG00000167522.14|ANKRD11|CSTF2|CSTF2	982	-	4.192881	1.7358271	-1.0	-1.0
chr16	89287847	89288437	ENSG00000167522.14|ANKRD11|CSTF2|CSTF2	962	-	5.5482173	1.417508	-1.0	-1.0
chr16	89292142	89292522	ENSG00000167522.14|ANKRD11|CSTF2|CSTF2	974	-	4.881585	1.5838727	-1.0	-1.0
chr16	89296572	89297297	ENSG00000167522.14|ANKRD11|CSTF2|CSTF2	962	-	4.0131464	1.4190556	-1.0	-1.0
chr16	89300180	89300962	ENSG00000167522.14|ANKRD11|CSTF2|CSTF2	995	-	4.5895786	2.2722912	-1.0	-1.0
chr16	89399594	89399824	ENSG00000167522.14|ANKRD11|CSTF2|CSTF2	920	-	3.1823702	1.0948186	-1.0	-1.0
chr16	89303066	89303286	ENSG00000167522.14|ANKRD11|CSTF2|CSTF2	963	-	4.3986063	1.4329231	-1.0	-1.0
chr16	89400769	89401169	ENSG00000167522.14|ANKRD11|CSTF2|CSTF2	983	-	5.194783	1.7723057	-1.0	-1.0
chr16	89298875	89299430	ENSG00000167522.14|ANKRD11|CSTF2|CSTF2	998	-	5.3301473	2.8175006	-1.0	-1.0
chr16	89402419	89402519	ENSG00000167522.14|ANKRD11|CSTF2|CSTF2	941	-	6.047805	1.2312293	-1.0	-1.0
chr16	89397114	89397229	ENSG00000167522.14|ANKRD11|CSTF2|CSTF2	909	-	3.3597786	1.0405177	-1.0	-1.0
chr16	89332891	89333321	ENSG00000167522.14|ANKRD11|CSTF2|CSTF2	992	-	6.2112417	2.0740612	-1.0	-1.0
chr16	89303726	89303851	ENSG00000167522.14|ANKRD11|CSTF2|CSTF2	906	-	3.3565574	1.025501	-1.0	-1.0
chr16	89402094	89402219	ENSG00000167522.14|ANKRD11|CSTF2|CSTF2	920	-	4.5300994	1.0944769	-1.0	-1.0
chr16	89302486	89302681	ENSG00000167522.14|ANKRD11|CSTF2|CSTF2	953	-	3.6823628	1.3260933	-1.0	-1.0
chr16	89292567	89292997	ENSG00000167522.14|ANKRD11|CSTF2|CSTF2	955	-	4.5255866	1.3437241	-1.0	-1.0
chr16	89286103	89286481	ENSG00000167522.14|ANKRD11|CSTF2|CSTF2	955	-	4.615773	1.3507345	-1.0	-1.0
chr16	89342980	89343080	ENSG00000167522.14|ANKRD11|CSTF2|CSTF2	910	-	5.846962	1.0474681	-1.0	-1.0
chr16	89403044	89403144	ENSG00000167522.14|ANKRD11|CSTF2|CSTF2	915	-	5.791752	1.068902	-1.0	-1.0
chr16	89339436	89339591	ENSG00000167522.14|ANKRD11|CSTF2|CSTF2	928	-	5.910178	1.1414958	-1.0	-1.0
chr16	89303371	89303721	ENSG00000167522.14|ANKRD11|CSTF2|CSTF2	937	-	3.5980363	1.2015	-1.0	-1.0
chr16	89304676	89304826	ENSG00000167522.14|ANKRD11|CSTF2|CSTF2	942	-	4.4211755	1.2391489	-1.0	-1.0
chr16	89397809	89398019	ENSG00000167522.14|ANKRD11|CSTF2|CSTF2	942	-	3.604856	1.2357864	-1.0	-1.0
chr16	89299530	89299675	ENSG00000167522.14|ANKRD11|CSTF2|CSTF2	924	-	5.8946075	1.1186515	-1.0	-1.0
chr16	89466996	89467196	ENSG00000167522.14|ANKRD11|CSTF2|CSTF2	987	-	4.805901	1.8894036	-1.0	-1.0
chr16	89302751	89303011	ENSG00000167522.14|ANKRD11|CSTF2|CSTF2	952	-	3.8139982	1.3172964	-1.0	-1.0
chr16	89293112	89293312	ENSG00000167522.14|ANKRD11|CSTF2|CSTF2	939	-	4.149726	1.2180532	-1.0	-1.0
chr16	89397529	89397789	ENSG00000167522.14|ANKRD11|CSTF2|CSTF2	940	-	4.349686	1.2214997	-1.0	-1.0
chr16	89301509	89301636	ENSG00000167522.14|ANKRD11|CSTF2|CSTF2	950	-	4.326529	1.3002666	-1.0	-1.0
chr16	89291383	89291498	ENSG00000167522.14|ANKRD11|CSTF2|CSTF2	955	-	6.222336	1.3495383	-1.0	-1.0
chr16	89395434	89395594	ENSG00000167522.14|ANKRD11|CSTF2|CSTF2	908	-	4.0186377	1.0340236	-1.0	-1.0
chr16	89410559	89410724	ENSG00000167522.14|ANKRD11|CSTF2|CSTF2	914	-	5.8017898	1.0670756	-1.0	-1.0
chr16	89304861	89304981	ENSG00000167522.14|ANKRD11|CSTF2|CSTF2	921	-	3.7007282	1.1047204	-1.0	-1.0
chr16	89305081	89305196	ENSG00000167522.14|ANKRD11|CSTF2|CSTF2	913	-	5.7855253	1.0608027	-1.0	-1.0
chr16	89297357	89298875	ENSG00000167522.14|ANKRD11|CSTF2|CSTF2	996	-	5.078061	2.3782363	-1.0	-1.0
chr16	89295212	89296037	ENSG00000167522.14|ANKRD11|CSTF2|CSTF2	983	-	5.2142234	1.76069	-1.0	-1.0
chr16	89398169	89398279	ENSG00000167522.14|ANKRD11|CSTF2|CSTF2	909	-	5.7679768	1.0403408	-1.0	-1.0
chr16	89401174	89401319	ENSG00000167522.14|ANKRD11|CSTF2|CSTF2	929	-	5.9182725	1.1486539	-1.0	-1.0
chr16	89395964	89396699	ENSG00000167522.14|ANKRD11|CSTF2|CSTF2	993	-	5.8912735	2.1273394	-1.0	-1.0
chr16	89296042	89296567	ENSG00000167522.14|ANKRD11|CSTF2|CSTF2	979	-	5.304896	1.67115	-1.0	-1.0
chr16	89359165	89359310	ENSG00000167522.14|ANKRD11|CSTF2|CSTF2	955	-	6.232525	1.3499317	-1.0	-1.0
chr16	89423568	89423758	ENSG00000167522.14|ANKRD11|CSTF2|CSTF2	950	-	6.1257896	1.2969158	-1.0	-1.0
chr16	89286662	89287012	ENSG00000167522.14|ANKRD11|CSTF2|CSTF2	968	-	5.193307	1.4991103	-1.0	-1.0
chr16	89397269	89397529	ENSG00000167522.14|ANKRD11|CSTF2|CSTF2	945	-	5.259002	1.2620338	-1.0	-1.0
chr16	89286481	89286662	ENSG00000167522.14|ANKRD11|CSTF2|CSTF2	1000	-	5.402072	3.4265547	-1.0	-1.0
chr16	89303861	89304191	ENSG00000167522.14|ANKRD11|CSTF2|CSTF2	938	-	4.9113717	1.2044579	-1.0	-1.0
chr16	89401394	89401734	ENSG00000167522.14|ANKRD11|CSTF2|CSTF2	951	-	4.3010798	1.3077227	-1.0	-1.0
chr16	89287017	89287812	ENSG00000167522.14|ANKRD11|CSTF2|CSTF2	971	-	5.1119246	1.531475	-1.0	-1.0
chr16	89293857	89295207	ENSG00000167522.14|ANKRD11|CSTF2|CSTF2	971	-	4.557202	1.537876	-1.0	-1.0
chr16	89300962	89301509	ENSG00000167522.14|ANKRD11|CSTF2|CSTF2	976	-	4.7035394	1.6225321	-1.0	-1.0
chr16	89398684	89399544	ENSG00000167522.14|ANKRD11|CSTF2|CSTF2	996	-	4.9745893	2.401606	-1.0	-1.0
chr16	89402094	89402219	ENSG00000261574.1|AC092120.1|CSTF2|CSTF2	919	-	4.5300994	1.094129	-1.0	-1.0
chr16	89397529	89397789	ENSG00000261574.1|AC092120.1|CSTF2|CSTF2	940	-	4.349686	1.2214631	-1.0	-1.0
chr16	89397269	89397529	ENSG00000261574.1|AC092120.1|CSTF2|CSTF2	945	-	5.259002	1.2623081	-1.0	-1.0
chr16	89395434	89395594	ENSG00000261574.1|AC092120.1|CSTF2|CSTF2	908	-	4.0186377	1.0348598	-1.0	-1.0
chr16	89403044	89403144	ENSG00000261574.1|AC092120.1|CSTF2|CSTF2	915	-	5.791752	1.068902	-1.0	-1.0
chr16	89399594	89399824	ENSG00000261574.1|AC092120.1|CSTF2|CSTF2	920	-	3.1823702	1.0946614	-1.0	-1.0
chr16	89410559	89410724	ENSG00000261574.1|AC092120.1|CSTF2|CSTF2	914	-	5.8017898	1.067039	-1.0	-1.0
chr16	89400769	89401169	ENSG00000261574.1|AC092120.1|CSTF2|CSTF2	983	-	5.194783	1.7722735	-1.0	-1.0
chr16	89398169	89398279	ENSG00000261574.1|AC092120.1|CSTF2|CSTF2	909	-	5.7679768	1.0400728	-1.0	-1.0
chr16	89397809	89398019	ENSG00000261574.1|AC092120.1|CSTF2|CSTF2	942	-	3.604856	1.2356348	-1.0	-1.0
chr16	89401174	89401319	ENSG00000261574.1|AC092120.1|CSTF2|CSTF2	929	-	5.9182725	1.1489158	-1.0	-1.0
chr16	89401394	89401734	ENSG00000261574.1|AC092120.1|CSTF2|CSTF2	951	-	4.3010798	1.3077384	-1.0	-1.0
chr16	89395964	89396699	ENSG00000261574.1|AC092120.1|CSTF2|CSTF2	993	-	5.8912735	2.1273265	-1.0	-1.0
chr16	89402419	89402519	ENSG00000261574.1|AC092120.1|CSTF2|CSTF2	941	-	6.047805	1.2311311	-1.0	-1.0
chr16	89397114	89397229	ENSG00000261574.1|AC092120.1|CSTF2|CSTF2	909	-	3.3597786	1.0410869	-1.0	-1.0
chr16	89398684	89399544	ENSG00000261574.1|AC092120.1|CSTF2|CSTF2	996	-	4.9745893	2.4016922	-1.0	-1.0
chr16	89511282	89511432	ENSG00000197912.14|SPG7|CSTF2|CSTF2	933	+	5.9755344	1.172455	-1.0	-1.0
chr16	89518661	89518956	ENSG00000197912.14|SPG7|CSTF2|CSTF2	996	+	4.03951	2.4194233	-1.0	-1.0
chr16	89548378	89548518	ENSG00000197912.14|SPG7|CSTF2|CSTF2	977	+	6.5746427	1.6423695	-1.0	-1.0
chr16	89517961	89518061	ENSG00000197912.14|SPG7|CSTF2|CSTF2	935	+	5.978346	1.1845638	-1.0	-1.0
chr16	89517961	89518061	ENSG00000274627.1|AC092123.2|CSTF2|CSTF2	935	+	5.978346	1.1845127	-1.0	-1.0
chr16	89518661	89518956	ENSG00000274627.1|AC092123.2|CSTF2|CSTF2	996	+	4.03951	2.419535	-1.0	-1.0
chr16	89564326	89564611	ENSG00000167526.13|RPL13|CSTF2|CSTF2	925	+	5.8893633	1.1237832	-1.0	-1.0
chr16	89565191	89565476	ENSG00000167526.13|RPL13|CSTF2|CSTF2	965	+	6.3306437	1.4553397	-1.0	-1.0
chr16	89562991	89563226	ENSG00000167526.13|RPL13|CSTF2|CSTF2	998	+	4.500593	2.743848	-1.0	-1.0
chr16	89563276	89563411	ENSG00000167526.13|RPL13|CSTF2|CSTF2	912	+	2.5038633	1.05334	-1.0	-1.0
chr16	89659206	89659396	ENSG00000167523.13|SPATA33|CSTF2|CSTF2	938	+	5.7116466	1.2052163	-1.0	-1.0
chr16	89658586	89658711	ENSG00000167523.13|SPATA33|CSTF2|CSTF2	910	+	5.7611265	1.0438478	-1.0	-1.0
chr16	89661508	89661678	ENSG00000167523.13|SPATA33|CSTF2|CSTF2	980	+	6.556434	1.6992935	-1.0	-1.0
chr16	89660686	89660876	ENSG00000167523.13|SPATA33|CSTF2|CSTF2	927	+	5.9055104	1.1389642	-1.0	-1.0
chr16	89661166	89661301	ENSG00000167523.13|SPATA33|CSTF2|CSTF2	924	+	5.8911586	1.1212423	-1.0	-1.0
chr16	89819498	89819633	ENSG00000204991.10|SPIRE2|CSTF2|CSTF2	920	+	5.8849535	1.0995808	-1.0	-1.0
chr16	89822232	89822332	ENSG00000204991.10|SPIRE2|CSTF2|CSTF2	926	+	6.0334044	1.1296297	-1.0	-1.0
chr16	89827795	89827920	ENSG00000204991.10|SPIRE2|CSTF2|CSTF2	942	+	6.125774	1.234568	-1.0	-1.0
chr16	89835269	89835409	ENSG00000204991.10|SPIRE2|CSTF2|CSTF2	932	+	5.9532857	1.1675522	-1.0	-1.0
chr16	89836433	89836533	ENSG00000204991.10|SPIRE2|CSTF2|CSTF2	914	+	5.7812276	1.0675378	-1.0	-1.0
chr16	89822530	89822755	ENSG00000204991.10|SPIRE2|CSTF2|CSTF2	985	+	6.6527247	1.8161998	-1.0	-1.0
chr16	89892305	89892435	ENSG00000141002.19|TCF25|CSTF2|CSTF2	923	+	5.9287796	1.1142306	-1.0	-1.0
chr16	89936097	89936227	ENSG00000258947.6|TUBB3|CSTF2|CSTF2	921	+	5.8683233	1.1038688	-1.0	-1.0
chr16	89996522	89996626	ENSG00000223959.8|AFG3L1P|CSTF2|CSTF2	923	+	5.89168	1.1147852	-1.0	-1.0
chr17	245740	245855	ENSG00000181031.15|RPH3AL|CSTF2|CSTF2	921	-	5.846825	1.102258	-1.0	-1.0
chr17	245535	245685	ENSG00000181031.15|RPH3AL|CSTF2|CSTF2	929	-	5.9242787	1.1514895	-1.0	-1.0
chr17	329564	329769	ENSG00000181031.15|RPH3AL|CSTF2|CSTF2	964	-	4.698087	1.4472327	-1.0	-1.0
chr17	675892	676087	ENSG00000141252.19|VPS53|CSTF2|CSTF2	979	-	6.086051	1.6685205	-1.0	-1.0
chr17	744523	744638	ENSG00000179409.10|GEMIN4|CSTF2|CSTF2	919	-	5.8591304	1.0906386	-1.0	-1.0
chr17	933518	933618	ENSG00000167693.16|NXN|CSTF2|CSTF2	906	-	5.769514	1.0252016	-1.0	-1.0
chr17	933873	934108	ENSG00000167693.16|NXN|CSTF2|CSTF2	986	-	6.710188	1.8582038	-1.0	-1.0
chr17	1344321	1344626	ENSG00000108953.16|YWHAE|CSTF2|CSTF2	998	-	7.122242	2.6731408	-1.0	-1.0
chr17	1398937	1399142	ENSG00000108953.16|YWHAE|CSTF2|CSTF2	977	-	6.677166	1.6466633	-1.0	-1.0
chr17	2127267	2127392	ENSG00000070366.13|SMG6|CSTF2|CSTF2	909	-	5.774414	1.0411963	-1.0	-1.0
chr17	2200595	2200770	ENSG00000070366.13|SMG6|CSTF2|CSTF2	920	-	5.896202	1.095351	-1.0	-1.0
chr17	2415942	2416057	ENSG00000127804.12|METTL16|CSTF2|CSTF2	909	-	5.7608323	1.0401762	-1.0	-1.0
chr17	2684615	2684820	ENSG00000007168.12|PAFAH1B1|CSTF2|CSTF2	943	+	6.0801272	1.2427081	-1.0	-1.0
chr17	2681860	2682090	ENSG00000007168.12|PAFAH1B1|CSTF2|CSTF2	956	+	5.263519	1.3562821	-1.0	-1.0
chr17	2682130	2682245	ENSG00000007168.12|PAFAH1B1|CSTF2|CSTF2	905	+	5.740863	1.0201173	-1.0	-1.0
chr17	2684125	2684235	ENSG00000007168.12|PAFAH1B1|CSTF2|CSTF2	916	+	5.847395	1.0776144	-1.0	-1.0
chr17	2685145	2685255	ENSG00000007168.12|PAFAH1B1|CSTF2|CSTF2	930	+	5.9817967	1.155929	-1.0	-1.0
chr17	2684000	2684100	ENSG00000007168.12|PAFAH1B1|CSTF2|CSTF2	902	+	5.8094645	1.0073462	-1.0	-1.0
chr17	2684405	2684615	ENSG00000007168.12|PAFAH1B1|CSTF2|CSTF2	958	+	6.251739	1.376869	-1.0	-1.0
chr17	2689945	2690055	ENSG00000132361.16|CLUH|CSTF2|CSTF2	909	-	4.0091133	1.0414726	-1.0	-1.0
chr17	3822456	3822503	ENSG00000074356.16|NCBP3|CSTF2|CSTF2	967	-	6.4791384	1.4800487	-1.0	-1.0
chr17	4671258	4671478	ENSG00000141456.14|PELP1|CSTF2|CSTF2	999	-	7.556329	3.00433	-1.0	-1.0
chr17	4671003	4671173	ENSG00000141456.14|PELP1|CSTF2|CSTF2	940	-	6.032392	1.2246512	-1.0	-1.0
chr17	4945997	4946212	ENSG00000108518.7|PFN1|CSTF2|CSTF2	978	-	5.9329047	1.6670765	-1.0	-1.0
chr17	5024672	5024812	ENSG00000129250.11|KIF1C|CSTF2|CSTF2	945	+	6.1423507	1.2623224	-1.0	-1.0
chr17	5387903	5388043	ENSG00000108559.11|NUP88|CSTF2|CSTF2	931	-	5.9397764	1.1603992	-1.0	-1.0
chr17	5440765	5440950	ENSG00000108561.8|C1QBP|CSTF2|CSTF2	939	-	6.011782	1.2162893	-1.0	-1.0
chr17	5474180	5474280	ENSG00000072849.10|DERL2|CSTF2|CSTF2	901	-	3.9706478	1.0036572	-1.0	-1.0
chr17	6643077	6643227	ENSG00000129235.10|TXNDC17|CSTF2|CSTF2	917	+	5.813193	1.0821584	-1.0	-1.0
chr17	6645584	6645709	ENSG00000108590.10|MED31|CSTF2|CSTF2	911	-	5.784983	1.0520175	-1.0	-1.0
chr17	6687262	6687407	ENSG00000141485.16|SLC13A5|CSTF2|CSTF2	916	-	5.841077	1.0782403	-1.0	-1.0
chr17	6711871	6712071	ENSG00000141485.16|SLC13A5|CSTF2|CSTF2	959	-	4.308701	1.3897824	-1.0	-1.0
chr17	6689047	6689162	ENSG00000141485.16|SLC13A5|CSTF2|CSTF2	906	-	3.4437041	1.0263749	-1.0	-1.0
chr17	6686252	6686427	ENSG00000141485.16|SLC13A5|CSTF2|CSTF2	945	-	4.9370055	1.257332	-1.0	-1.0
chr17	6711206	6711366	ENSG00000141485.16|SLC13A5|CSTF2|CSTF2	947	-	6.2736225	1.2789334	-1.0	-1.0
chr17	6691785	6691925	ENSG00000141485.16|SLC13A5|CSTF2|CSTF2	916	-	3.4830093	1.0760484	-1.0	-1.0
chr17	6707246	6707396	ENSG00000141485.16|SLC13A5|CSTF2|CSTF2	936	-	5.2414274	1.1965083	-1.0	-1.0
chr17	6692745	6693015	ENSG00000141485.16|SLC13A5|CSTF2|CSTF2	927	-	3.626197	1.1345135	-1.0	-1.0
chr17	6708241	6708376	ENSG00000141485.16|SLC13A5|CSTF2|CSTF2	910	-	4.1760826	1.0457335	-1.0	-1.0
chr17	6686432	6686597	ENSG00000141485.16|SLC13A5|CSTF2|CSTF2	945	-	6.1446037	1.2564123	-1.0	-1.0
chr17	6712371	6712556	ENSG00000141485.16|SLC13A5|CSTF2|CSTF2	931	-	4.870597	1.1589527	-1.0	-1.0
chr17	6691200	6691465	ENSG00000141485.16|SLC13A5|CSTF2|CSTF2	939	-	4.480594	1.2151234	-1.0	-1.0
chr17	6710586	6710736	ENSG00000141485.16|SLC13A5|CSTF2|CSTF2	948	-	6.122958	1.2836365	-1.0	-1.0
chr17	6690940	6691180	ENSG00000141485.16|SLC13A5|CSTF2|CSTF2	955	-	5.1894393	1.3505143	-1.0	-1.0
chr17	6712201	6712326	ENSG00000141485.16|SLC13A5|CSTF2|CSTF2	920	-	6.018742	1.097611	-1.0	-1.0
chr17	6914152	6914297	ENSG00000262943.7|ALOX12P2|CSTF2|CSTF2	925	+	5.9286785	1.122413	-1.0	-1.0
chr17	6930612	6930712	ENSG00000262943.7|ALOX12P2|CSTF2|CSTF2	905	+	5.7997875	1.0200561	-1.0	-1.0
chr17	6905522	6905722	ENSG00000262943.7|ALOX12P2|CSTF2|CSTF2	965	+	4.7805142	1.4559612	-1.0	-1.0
chr17	6923307	6923502	ENSG00000262943.7|ALOX12P2|CSTF2|CSTF2	925	+	5.9577556	1.127605	-1.0	-1.0
chr17	6948187	6948387	ENSG00000262943.7|ALOX12P2|CSTF2|CSTF2	994	+	7.08438	2.253015	-1.0	-1.0
chr17	6994595	6994960	ENSG00000215067.9|ALOX12-AS1|CSTF2|CSTF2	999	-	5.952266	2.9103274	-1.0	-1.0
chr17	7011197	7011317	ENSG00000215067.9|ALOX12-AS1|CSTF2|CSTF2	924	-	5.9472184	1.1213386	-1.0	-1.0
chr17	6995175	6995370	ENSG00000215067.9|ALOX12-AS1|CSTF2|CSTF2	939	-	6.061567	1.2143015	-1.0	-1.0
chr17	6995595	6995805	ENSG00000215067.9|ALOX12-AS1|CSTF2|CSTF2	915	-	4.940546	1.0699146	-1.0	-1.0
chr17	6994595	6994960	ENSG00000267047.1|AC040977.2|CSTF2|CSTF2	999	-	5.952266	2.910158	-1.0	-1.0
chr17	7011199	7011319	ENSG00000267047.1|AC040977.2|CSTF2|CSTF2	924	-	5.940889	1.116948	-1.0	-1.0
chr17	6995175	6995370	ENSG00000267047.1|AC040977.2|CSTF2|CSTF2	939	-	6.061567	1.2141726	-1.0	-1.0
chr17	6995595	6995805	ENSG00000267047.1|AC040977.2|CSTF2|CSTF2	915	-	4.940546	1.0698744	-1.0	-1.0
chr17	6994708	6994908	ENSG00000262089.1|AC040977.1|CSTF2|CSTF2	998	-	6.3773136	2.8200905	-1.0	-1.0
chr17	6994641	6994708	ENSG00000262089.1|AC040977.1|CSTF2|CSTF2	955	-	6.205397	1.3444322	-1.0	-1.0
chr17	7014464	7014639	ENSG00000161939.19|RNASEK-C17orf49|CSTF2|CSTF2	980	+	6.377393	1.6971505	-1.0	-1.0
chr17	7014494	7014639	ENSG00000258315.5|C17orf49|CSTF2|CSTF2	983	+	6.6971416	1.7821923	-1.0	-1.0
chr17	7101376	7101551	ENSG00000161944.16|ASGR2|CSTF2|CSTF2	976	-	6.4448423	1.6161144	-1.0	-1.0
chr17	7179025	7179170	ENSG00000141505.11|ASGR1|CSTF2|CSTF2	913	-	2.564466	1.0620801	-1.0	-1.0
chr17	7235027	7235132	ENSG00000040633.12|PHF23|CSTF2|CSTF2	962	-	6.288328	1.4150214	-1.0	-1.0
chr17	7235332	7235432	ENSG00000040633.12|PHF23|CSTF2|CSTF2	912	-	5.7664886	1.0579903	-1.0	-1.0
chr17	7312555	7312655	ENSG00000132522.15|GPS2|CSTF2|CSTF2	912	-	5.7623043	1.0579903	-1.0	-1.0
chr17	7315515	7315705	ENSG00000261915.6|AC026954.2|CSTF2|CSTF2	979	-	6.6193504	1.6837676	-1.0	-1.0
chr17	7406215	7406380	ENSG00000169992.9|NLGN2|CSTF2|CSTF2	924	+	5.9009395	1.1211518	-1.0	-1.0
chr17	7578786	7578886	ENSG00000161960.14|EIF4A1|CSTF2|CSTF2	903	+	2.8227034	1.0151951	-1.0	-1.0
chr17	7578908	7579838	ENSG00000264772.6|AC016876.2|CSTF2|CSTF2	996	+	6.3306675	2.395595	-1.0	-1.0
chr17	7579726	7579809	ENSG00000129226.13|CD68|CSTF2|CSTF2	921	+	5.842674	1.1016941	-1.0	-1.0
chr17	7579466	7579721	ENSG00000129226.13|CD68|CSTF2|CSTF2	963	+	4.4219384	1.4316231	-1.0	-1.0
chr17	7685129	7685324	ENSG00000141510.16|TP53|CSTF2|CSTF2	961	-	6.2841644	1.4069052	-1.0	-1.0
chr17	8064920	8065110	ENSG00000275011.1|AC129492.6|CSTF2|CSTF2	939	+	4.084661	1.2181932	-1.0	-1.0
chr17	8064730	8064920	ENSG00000275011.1|AC129492.6|CSTF2|CSTF2	959	+	5.5225368	1.3827877	-1.0	-1.0
chr17	8064365	8064570	ENSG00000275011.1|AC129492.6|CSTF2|CSTF2	946	+	5.9980316	1.2681	-1.0	-1.0
chr17	8159010	8159205	ENSG00000263620.1|AC129492.3|CSTF2|CSTF2	979	-	6.5878496	1.6755428	-1.0	-1.0
chr17	8159680	8159845	ENSG00000263620.1|AC129492.3|CSTF2|CSTF2	956	-	6.232209	1.3573344	-1.0	-1.0
chr17	8159678	8159843	ENSG00000220205.8|VAMP2|CSTF2|CSTF2	956	-	6.2288547	1.3574576	-1.0	-1.0
chr17	8377729	8377829	ENSG00000263809.1|AC135178.2|CSTF2|CSTF2	903	-	5.743128	1.0146966	-1.0	-1.0
chr17	8376789	8376889	ENSG00000263809.1|AC135178.2|CSTF2|CSTF2	911	-	5.7581515	1.0486964	-1.0	-1.0
chr17	8377269	8377609	ENSG00000263809.1|AC135178.2|CSTF2|CSTF2	993	-	5.2813544	2.158083	-1.0	-1.0
chr17	8377069	8377264	ENSG00000263809.1|AC135178.2|CSTF2|CSTF2	926	-	5.8854127	1.1281172	-1.0	-1.0
chr17	8377729	8377829	ENSG00000161970.12|RPL26|CSTF2|CSTF2	903	-	5.743128	1.0144353	-1.0	-1.0
chr17	8476687	8476867	ENSG00000166579.15|NDEL1|CSTF2|CSTF2	922	+	5.8638234	1.1067927	-1.0	-1.0
chr17	8484232	8484427	ENSG00000166579.15|NDEL1|CSTF2|CSTF2	962	+	6.29167	1.4165657	-1.0	-1.0
chr17	8473962	8474112	ENSG00000166579.15|NDEL1|CSTF2|CSTF2	937	+	6.001817	1.1991347	-1.0	-1.0
chr17	8486552	8486687	ENSG00000166579.15|NDEL1|CSTF2|CSTF2	918	+	5.8260965	1.0881032	-1.0	-1.0
chr17	8485372	8485572	ENSG00000166579.15|NDEL1|CSTF2|CSTF2	976	+	6.0716968	1.6179292	-1.0	-1.0
chr17	8467475	8467675	ENSG00000166579.15|NDEL1|CSTF2|CSTF2	956	+	4.743966	1.3577845	-1.0	-1.0
chr17	8475302	8475437	ENSG00000166579.15|NDEL1|CSTF2|CSTF2	946	+	6.162056	1.27072	-1.0	-1.0
chr17	8474222	8474467	ENSG00000166579.15|NDEL1|CSTF2|CSTF2	979	+	6.551465	1.6747663	-1.0	-1.0
chr17	8467695	8467795	ENSG00000166579.15|NDEL1|CSTF2|CSTF2	911	+	5.770432	1.0486183	-1.0	-1.0
chr17	8467125	8467320	ENSG00000166579.15|NDEL1|CSTF2|CSTF2	950	+	5.7495365	1.2981603	-1.0	-1.0
chr17	8473507	8473647	ENSG00000166579.15|NDEL1|CSTF2|CSTF2	923	+	5.8905845	1.112063	-1.0	-1.0
chr17	8475507	8475827	ENSG00000166579.15|NDEL1|CSTF2|CSTF2	975	+	6.3487062	1.6059395	-1.0	-1.0
chr17	8486212	8486317	ENSG00000166579.15|NDEL1|CSTF2|CSTF2	914	+	5.8080416	1.0673119	-1.0	-1.0
chr17	8476102	8476397	ENSG00000166579.15|NDEL1|CSTF2|CSTF2	952	+	6.1543937	1.3156576	-1.0	-1.0
chr17	8477597	8477742	ENSG00000166579.15|NDEL1|CSTF2|CSTF2	932	+	5.9559565	1.1677461	-1.0	-1.0
chr17	8477922	8478032	ENSG00000166579.15|NDEL1|CSTF2|CSTF2	916	+	5.807442	1.0776576	-1.0	-1.0
chr17	8482537	8482817	ENSG00000166579.15|NDEL1|CSTF2|CSTF2	924	+	5.88288	1.1175307	-1.0	-1.0
chr17	8490132	8490246	ENSG00000166579.15|NDEL1|CSTF2|CSTF2	965	+	6.4616246	1.4586811	-1.0	-1.0
chr17	8468162	8468482	ENSG00000166579.15|NDEL1|CSTF2|CSTF2	959	+	4.0898857	1.3869209	-1.0	-1.0
chr17	8604288	8604473	ENSG00000133026.12|MYH10|CSTF2|CSTF2	934	-	4.521378	1.1792868	-1.0	-1.0
chr17	8475494	8475604	ENSG00000133026.12|MYH10|CSTF2|CSTF2	921	-	4.119792	1.1044531	-1.0	-1.0
chr17	8474204	8474369	ENSG00000133026.12|MYH10|CSTF2|CSTF2	963	-	6.301851	1.4307615	-1.0	-1.0
chr17	10672538	10672663	ENSG00000133028.10|SCO1|CSTF2|CSTF2	909	-	5.7785397	1.0397241	-1.0	-1.0
chr17	12054023	12054203	ENSG00000065559.14|MAP2K4|CSTF2|CSTF2	937	+	6.0594673	1.1993197	-1.0	-1.0
chr17	12034173	12034383	ENSG00000065559.14|MAP2K4|CSTF2|CSTF2	989	+	6.823247	1.944993	-1.0	-1.0
chr17	12082850	12082990	ENSG00000065559.14|MAP2K4|CSTF2|CSTF2	920	+	5.8961782	1.095026	-1.0	-1.0
chr17	14023107	14023297	ENSG00000236088.9|COX10-AS1|CSTF2|CSTF2	950	-	3.9667041	1.3032894	-1.0	-1.0
chr17	14302917	14303177	ENSG00000125430.8|HS3ST3B1|CSTF2|CSTF2	964	+	4.293847	1.4387113	-1.0	-1.0
chr17	14305152	14305307	ENSG00000125430.8|HS3ST3B1|CSTF2|CSTF2	921	+	4.480724	1.1015458	-1.0	-1.0
chr17	14303417	14304017	ENSG00000125430.8|HS3ST3B1|CSTF2|CSTF2	963	+	4.089967	1.4310064	-1.0	-1.0
chr17	14308097	14308267	ENSG00000125430.8|HS3ST3B1|CSTF2|CSTF2	944	+	6.0735693	1.2550198	-1.0	-1.0
chr17	14304107	14304212	ENSG00000125430.8|HS3ST3B1|CSTF2|CSTF2	949	+	6.1269245	1.2935619	-1.0	-1.0
chr17	14309367	14309607	ENSG00000125430.8|HS3ST3B1|CSTF2|CSTF2	944	+	5.0902205	1.25425	-1.0	-1.0
chr17	14304467	14304572	ENSG00000125430.8|HS3ST3B1|CSTF2|CSTF2	905	+	3.985021	1.0244396	-1.0	-1.0
chr17	14328792	14328967	ENSG00000125430.8|HS3ST3B1|CSTF2|CSTF2	931	+	5.944897	1.1629789	-1.0	-1.0
chr17	14308767	14308997	ENSG00000125430.8|HS3ST3B1|CSTF2|CSTF2	954	+	6.1958137	1.3374141	-1.0	-1.0
chr17	14302552	14302752	ENSG00000125430.8|HS3ST3B1|CSTF2|CSTF2	936	+	3.518676	1.1948136	-1.0	-1.0
chr17	14308582	14308732	ENSG00000125430.8|HS3ST3B1|CSTF2|CSTF2	939	+	6.0064645	1.2115693	-1.0	-1.0
chr17	14302077	14302327	ENSG00000125430.8|HS3ST3B1|CSTF2|CSTF2	933	+	3.4436324	1.1728166	-1.0	-1.0
chr17	14303227	14303342	ENSG00000125430.8|HS3ST3B1|CSTF2|CSTF2	928	+	5.9133563	1.1437305	-1.0	-1.0
chr17	14309867	14309992	ENSG00000125430.8|HS3ST3B1|CSTF2|CSTF2	951	+	6.2089624	1.3118265	-1.0	-1.0
chr17	14327082	14327282	ENSG00000125430.8|HS3ST3B1|CSTF2|CSTF2	974	+	4.1252513	1.5852792	-1.0	-1.0
chr17	14308292	14308547	ENSG00000125430.8|HS3ST3B1|CSTF2|CSTF2	926	+	4.5022807	1.1280203	-1.0	-1.0
chr17	14309002	14309312	ENSG00000125430.8|HS3ST3B1|CSTF2|CSTF2	934	+	4.7130733	1.1821915	-1.0	-1.0
chr17	14304757	14305127	ENSG00000125430.8|HS3ST3B1|CSTF2|CSTF2	960	+	5.579285	1.4024467	-1.0	-1.0
chr17	14305362	14305867	ENSG00000125430.8|HS3ST3B1|CSTF2|CSTF2	990	+	5.2527494	1.9966788	-1.0	-1.0
chr17	14305358	14305473	ENSG00000266709.1|AC005224.4|CSTF2|CSTF2	920	+	4.0764475	1.0975488	-1.0	-1.0
chr17	14304463	14304573	ENSG00000266709.1|AC005224.4|CSTF2|CSTF2	906	+	3.9901989	1.0276935	-1.0	-1.0
chr17	14303853	14304018	ENSG00000266709.1|AC005224.4|CSTF2|CSTF2	969	+	4.675948	1.5070363	-1.0	-1.0
chr17	14304758	14305128	ENSG00000266709.1|AC005224.4|CSTF2|CSTF2	960	+	5.5740995	1.3991222	-1.0	-1.0
chr17	14304108	14304208	ENSG00000266709.1|AC005224.4|CSTF2|CSTF2	945	+	6.090428	1.2594362	-1.0	-1.0
chr17	14305153	14305313	ENSG00000266709.1|AC005224.4|CSTF2|CSTF2	919	+	4.425701	1.0889562	-1.0	-1.0
chr17	14328794	14328964	ENSG00000266378.1|AC005224.3|CSTF2|CSTF2	932	+	5.9480076	1.1649508	-1.0	-1.0
chr17	14401427	14401567	ENSG00000230647.1|AC022816.1|CSTF2|CSTF2	956	+	5.9976697	1.360712	-1.0	-1.0
chr17	14393862	14394022	ENSG00000230647.1|AC022816.1|CSTF2|CSTF2	929	+	5.9987946	1.1508662	-1.0	-1.0
chr17	14397807	14397977	ENSG00000230647.1|AC022816.1|CSTF2|CSTF2	908	+	3.6729286	1.0361892	-1.0	-1.0
chr17	14398032	14398212	ENSG00000230647.1|AC022816.1|CSTF2|CSTF2	932	+	3.1588273	1.1680048	-1.0	-1.0
chr17	14401602	14401822	ENSG00000230647.1|AC022816.1|CSTF2|CSTF2	934	+	5.7627025	1.1803352	-1.0	-1.0
chr17	14386137	14386247	ENSG00000230647.1|AC022816.1|CSTF2|CSTF2	919	+	5.825142	1.0917498	-1.0	-1.0
chr17	14393537	14393702	ENSG00000230647.1|AC022816.1|CSTF2|CSTF2	943	+	6.1357	1.2458473	-1.0	-1.0
chr17	14385127	14385227	ENSG00000230647.1|AC022816.1|CSTF2|CSTF2	920	+	5.8529825	1.0943345	-1.0	-1.0
chr17	14420362	14420477	ENSG00000230647.1|AC022816.1|CSTF2|CSTF2	933	+	4.7769957	1.1767651	-1.0	-1.0
chr17	14400707	14400932	ENSG00000230647.1|AC022816.1|CSTF2|CSTF2	1000	+	5.928062	3.3213649	-1.0	-1.0
chr17	14377581	14377781	ENSG00000230647.1|AC022816.1|CSTF2|CSTF2	990	+	6.5016985	2.0074048	-1.0	-1.0
chr17	15482373	15482718	ENSG00000239704.10|CDRT4|CSTF2|CSTF2	974	-	6.4428315	1.5799893	-1.0	-1.0
chr17	15483053	15483178	ENSG00000239704.10|CDRT4|CSTF2|CSTF2	916	-	5.812005	1.0761614	-1.0	-1.0
chr17	15482718	15482918	ENSG00000239704.10|CDRT4|CSTF2|CSTF2	978	-	5.010452	1.6560639	-1.0	-1.0
chr17	15515417	15515627	ENSG00000259024.6|TVP23C-CDRT4|CSTF2|CSTF2	970	-	5.309667	1.5159173	-1.0	-1.0
chr17	15505032	15505132	ENSG00000259024.6|TVP23C-CDRT4|CSTF2|CSTF2	903	-	2.76525	1.0148365	-1.0	-1.0
chr17	15483050	15483175	ENSG00000259024.6|TVP23C-CDRT4|CSTF2|CSTF2	920	-	5.8474765	1.0971398	-1.0	-1.0
chr17	15482375	15482715	ENSG00000259024.6|TVP23C-CDRT4|CSTF2|CSTF2	975	-	6.4598026	1.593878	-1.0	-1.0
chr17	15505352	15505662	ENSG00000259024.6|TVP23C-CDRT4|CSTF2|CSTF2	927	-	5.635635	1.1394708	-1.0	-1.0
chr17	15522162	15522322	ENSG00000259024.6|TVP23C-CDRT4|CSTF2|CSTF2	935	-	6.0587044	1.1880836	-1.0	-1.0
chr17	15504857	15504962	ENSG00000259024.6|TVP23C-CDRT4|CSTF2|CSTF2	954	-	6.195989	1.3407407	-1.0	-1.0
chr17	15482720	15482915	ENSG00000259024.6|TVP23C-CDRT4|CSTF2|CSTF2	980	-	5.098176	1.6912676	-1.0	-1.0
chr17	15505032	15505132	ENSG00000175106.16|TVP23C|CSTF2|CSTF2	903	-	2.76525	1.0149543	-1.0	-1.0
chr17	15505352	15505662	ENSG00000175106.16|TVP23C|CSTF2|CSTF2	927	-	5.635635	1.1393529	-1.0	-1.0
chr17	15504857	15504962	ENSG00000175106.16|TVP23C|CSTF2|CSTF2	954	-	6.195989	1.3407638	-1.0	-1.0
chr17	15522164	15522319	ENSG00000175106.16|TVP23C|CSTF2|CSTF2	935	-	6.0611825	1.1883714	-1.0	-1.0
chr17	15515416	15515626	ENSG00000175106.16|TVP23C|CSTF2|CSTF2	970	-	5.3135552	1.5192646	-1.0	-1.0
chr17	15967033	15967133	ENSG00000170425.3|ADORA2B|CSTF2|CSTF2	903	+	5.743128	1.0146325	-1.0	-1.0
chr17	15966763	15966923	ENSG00000170425.3|ADORA2B|CSTF2|CSTF2	973	+	6.510691	1.5736065	-1.0	-1.0
chr17	15987368	15987498	ENSG00000214941.7|ZSWIM7|CSTF2|CSTF2	970	-	6.420073	1.522865	-1.0	-1.0
chr17	16142561	16142676	ENSG00000141027.20|NCOR1|CSTF2|CSTF2	942	-	6.064571	1.238142	-1.0	-1.0
chr17	16039099	16039199	ENSG00000141027.20|NCOR1|CSTF2|CSTF2	902	-	5.732321	1.0077864	-1.0	-1.0
chr17	16108370	16108565	ENSG00000141027.20|NCOR1|CSTF2|CSTF2	953	-	6.204763	1.3309462	-1.0	-1.0
chr17	16091693	16091888	ENSG00000141027.20|NCOR1|CSTF2|CSTF2	965	-	4.9747443	1.4550455	-1.0	-1.0
chr17	16236155	16236330	ENSG00000108474.16|PIGL|CSTF2|CSTF2	949	+	6.133212	1.2928784	-1.0	-1.0
chr17	16218219	16218329	ENSG00000108474.16|PIGL|CSTF2|CSTF2	939	+	6.034276	1.2159395	-1.0	-1.0
chr17	16347912	16348032	ENSG00000166582.9|CENPV|CSTF2|CSTF2	975	-	5.006375	1.6031483	-1.0	-1.0
chr17	16348507	16348612	ENSG00000166582.9|CENPV|CSTF2|CSTF2	908	-	5.790392	1.034709	-1.0	-1.0
chr17	16441783	16441893	ENSG00000175061.17|LRRC75A-AS1|CSTF2|CSTF2	907	+	3.1927338	1.0329022	-1.0	-1.0
chr17	16444593	16444733	ENSG00000175061.17|LRRC75A-AS1|CSTF2|CSTF2	937	+	6.0010085	1.201587	-1.0	-1.0
chr17	16445448	16445568	ENSG00000175061.17|LRRC75A-AS1|CSTF2|CSTF2	906	+	5.7541585	1.0282722	-1.0	-1.0
chr17	16443283	16443493	ENSG00000175061.17|LRRC75A-AS1|CSTF2|CSTF2	958	+	3.7988522	1.378075	-1.0	-1.0
chr17	16444333	16444443	ENSG00000175061.17|LRRC75A-AS1|CSTF2|CSTF2	924	+	5.913295	1.119939	-1.0	-1.0
chr17	16444448	16444588	ENSG00000175061.17|LRRC75A-AS1|CSTF2|CSTF2	915	+	4.330606	1.0685124	-1.0	-1.0
chr17	16441908	16442023	ENSG00000175061.17|LRRC75A-AS1|CSTF2|CSTF2	1000	+	4.5111513	3.3324008	-1.0	-1.0
chr17	16443518	16443728	ENSG00000175061.17|LRRC75A-AS1|CSTF2|CSTF2	927	+	4.1331067	1.1383508	-1.0	-1.0
chr17	16442028	16442973	ENSG00000175061.17|LRRC75A-AS1|CSTF2|CSTF2	974	+	4.721909	1.579044	-1.0	-1.0
chr17	16443783	16444203	ENSG00000175061.17|LRRC75A-AS1|CSTF2|CSTF2	978	+	5.1528177	1.6561588	-1.0	-1.0
chr17	17192648	17192768	ENSG00000133030.20|MPRIP|CSTF2|CSTF2	962	+	6.300378	1.4211593	-1.0	-1.0
chr17	17212099	17212274	ENSG00000264187.1|AC055811.2|CSTF2|CSTF2	949	-	6.1405787	1.2956587	-1.0	-1.0
chr17	17554465	17554680	ENSG00000133027.17|PEMT|CSTF2|CSTF2	979	-	6.554526	1.6836623	-1.0	-1.0
chr17	17685050	17685155	ENSG00000108557.18|RAI1|CSTF2|CSTF2	926	+	5.899836	1.1278846	-1.0	-1.0
chr17	17705220	17705390	ENSG00000108557.18|RAI1|CSTF2|CSTF2	941	+	6.0395103	1.2269225	-1.0	-1.0
chr17	18029459	18029609	ENSG00000171953.15|ATPAF2|CSTF2|CSTF2	925	-	5.8984804	1.1221763	-1.0	-1.0
chr17	18931109	18931287	ENSG00000141127.14|PRPSAP2|CSTF2|CSTF2	996	+	6.5877066	2.40466	-1.0	-1.0
chr17	19578841	19579021	ENSG00000142494.13|SLC47A1|CSTF2|CSTF2	966	+	6.4755015	1.466801	-1.0	-1.0
chr17	19661442	19661552	ENSG00000072210.18|ALDH3A2|CSTF2|CSTF2	978	+	6.607556	1.6610564	-1.0	-1.0
chr17	19654982	19655167	ENSG00000072210.18|ALDH3A2|CSTF2|CSTF2	950	+	6.165461	1.3052704	-1.0	-1.0
chr17	19939525	19939710	ENSG00000108599.14|AKAP10|CSTF2|CSTF2	927	-	5.936377	1.1380754	-1.0	-1.0
chr17	20870880	20871105	ENSG00000233098.8|CCDC144NL-AS1|CSTF2|CSTF2	996	+	7.1921434	2.405466	-1.0	-1.0
chr17	20903332	20903527	ENSG00000233098.8|CCDC144NL-AS1|CSTF2|CSTF2	972	+	4.239088	1.5484325	-1.0	-1.0
chr17	20898767	20898872	ENSG00000233098.8|CCDC144NL-AS1|CSTF2|CSTF2	938	+	6.0150213	1.208435	-1.0	-1.0
chr17	20926623	20926788	ENSG00000233098.8|CCDC144NL-AS1|CSTF2|CSTF2	953	+	6.2041597	1.327152	-1.0	-1.0
chr17	20887365	20887591	ENSG00000233098.8|CCDC144NL-AS1|CSTF2|CSTF2	952	+	6.163869	1.3205	-1.0	-1.0
chr17	20885070	20885400	ENSG00000233098.8|CCDC144NL-AS1|CSTF2|CSTF2	935	+	4.2054524	1.1878835	-1.0	-1.0
chr17	20928538	20928713	ENSG00000233098.8|CCDC144NL-AS1|CSTF2|CSTF2	983	+	6.262767	1.7650121	-1.0	-1.0
chr17	20933503	20933873	ENSG00000233098.8|CCDC144NL-AS1|CSTF2|CSTF2	983	+	5.149117	1.7608365	-1.0	-1.0
chr17	20936513	20936708	ENSG00000233098.8|CCDC144NL-AS1|CSTF2|CSTF2	942	+	6.0606704	1.2385517	-1.0	-1.0
chr17	20930591	20930701	ENSG00000233098.8|CCDC144NL-AS1|CSTF2|CSTF2	943	+	6.154375	1.2473965	-1.0	-1.0
chr17	20885990	20886135	ENSG00000233098.8|CCDC144NL-AS1|CSTF2|CSTF2	938	+	5.9942465	1.2081938	-1.0	-1.0
chr17	20919740	20919975	ENSG00000233098.8|CCDC144NL-AS1|CSTF2|CSTF2	997	+	4.898126	2.5434163	-1.0	-1.0
chr17	20896292	20896542	ENSG00000233098.8|CCDC144NL-AS1|CSTF2|CSTF2	931	+	5.9411387	1.1594911	-1.0	-1.0
chr17	20924943	20925103	ENSG00000233098.8|CCDC144NL-AS1|CSTF2|CSTF2	918	+	5.849959	1.0886406	-1.0	-1.0
chr17	20883480	20883635	ENSG00000233098.8|CCDC144NL-AS1|CSTF2|CSTF2	956	+	5.8148003	1.3539208	-1.0	-1.0
chr17	20919540	20919735	ENSG00000233098.8|CCDC144NL-AS1|CSTF2|CSTF2	914	+	5.559381	1.067701	-1.0	-1.0
chr17	20927848	20927978	ENSG00000233098.8|CCDC144NL-AS1|CSTF2|CSTF2	930	+	5.939401	1.1580099	-1.0	-1.0
chr17	20870685	20870880	ENSG00000233098.8|CCDC144NL-AS1|CSTF2|CSTF2	980	+	6.608985	1.701719	-1.0	-1.0
chr17	20926798	20926913	ENSG00000233098.8|CCDC144NL-AS1|CSTF2|CSTF2	903	+	5.7515674	1.014558	-1.0	-1.0
chr17	20879145	20879275	ENSG00000233098.8|CCDC144NL-AS1|CSTF2|CSTF2	913	+	5.7878246	1.06023	-1.0	-1.0
chr17	20884135	20884240	ENSG00000233098.8|CCDC144NL-AS1|CSTF2|CSTF2	907	+	3.0478883	1.0309939	-1.0	-1.0
chr17	20899771	20900036	ENSG00000233098.8|CCDC144NL-AS1|CSTF2|CSTF2	963	+	6.3145156	1.4343024	-1.0	-1.0
chr17	20909530	20909950	ENSG00000233098.8|CCDC144NL-AS1|CSTF2|CSTF2	988	+	5.953014	1.9349792	-1.0	-1.0
chr17	20908910	20909230	ENSG00000233098.8|CCDC144NL-AS1|CSTF2|CSTF2	944	+	3.9926472	1.2508966	-1.0	-1.0
chr17	20912810	20912955	ENSG00000233098.8|CCDC144NL-AS1|CSTF2|CSTF2	945	+	5.00424	1.2611015	-1.0	-1.0
chr17	20898467	20898567	ENSG00000233098.8|CCDC144NL-AS1|CSTF2|CSTF2	925	+	5.8880873	1.127325	-1.0	-1.0
chr17	20887591	20887766	ENSG00000233098.8|CCDC144NL-AS1|CSTF2|CSTF2	996	+	6.441913	2.351914	-1.0	-1.0
chr17	20913005	20913330	ENSG00000233098.8|CCDC144NL-AS1|CSTF2|CSTF2	969	+	5.4923563	1.5022303	-1.0	-1.0
chr17	20914705	20915020	ENSG00000233098.8|CCDC144NL-AS1|CSTF2|CSTF2	958	+	5.29155	1.3737509	-1.0	-1.0
chr17	20921539	20921649	ENSG00000233098.8|CCDC144NL-AS1|CSTF2|CSTF2	934	+	5.9714737	1.1797297	-1.0	-1.0
chr17	20928778	20929430	ENSG00000233098.8|CCDC144NL-AS1|CSTF2|CSTF2	991	+	6.7004924	2.0518212	-1.0	-1.0
chr17	20880855	20880985	ENSG00000233098.8|CCDC144NL-AS1|CSTF2|CSTF2	931	+	5.6884227	1.1604056	-1.0	-1.0
chr17	20909250	20909415	ENSG00000233098.8|CCDC144NL-AS1|CSTF2|CSTF2	921	+	4.1337514	1.1044031	-1.0	-1.0
chr17	20942919	20943019	ENSG00000233098.8|CCDC144NL-AS1|CSTF2|CSTF2	911	+	5.7888794	1.0486183	-1.0	-1.0
chr17	20928253	20928413	ENSG00000233098.8|CCDC144NL-AS1|CSTF2|CSTF2	927	+	5.9297957	1.1338925	-1.0	-1.0
chr17	20871930	20872055	ENSG00000233098.8|CCDC144NL-AS1|CSTF2|CSTF2	942	+	6.061466	1.2399057	-1.0	-1.0
chr17	20884340	20884610	ENSG00000233098.8|CCDC144NL-AS1|CSTF2|CSTF2	966	+	6.1243873	1.4627426	-1.0	-1.0
chr17	20920845	20920975	ENSG00000233098.8|CCDC144NL-AS1|CSTF2|CSTF2	912	+	5.8215914	1.0575511	-1.0	-1.0
chr17	20924358	20924543	ENSG00000233098.8|CCDC144NL-AS1|CSTF2|CSTF2	932	+	4.015511	1.1696811	-1.0	-1.0
chr17	20907210	20907500	ENSG00000233098.8|CCDC144NL-AS1|CSTF2|CSTF2	960	+	5.715372	1.3939788	-1.0	-1.0
chr17	20884735	20884950	ENSG00000233098.8|CCDC144NL-AS1|CSTF2|CSTF2	973	+	5.7344875	1.5749404	-1.0	-1.0
chr17	20880100	20880825	ENSG00000233098.8|CCDC144NL-AS1|CSTF2|CSTF2	984	+	4.715021	1.8023385	-1.0	-1.0
chr17	20901921	20902026	ENSG00000233098.8|CCDC144NL-AS1|CSTF2|CSTF2	944	+	6.0667143	1.2551005	-1.0	-1.0
chr17	20886140	20886380	ENSG00000233098.8|CCDC144NL-AS1|CSTF2|CSTF2	983	+	4.8213134	1.7747787	-1.0	-1.0
chr17	20912095	20912255	ENSG00000233098.8|CCDC144NL-AS1|CSTF2|CSTF2	922	+	5.864473	1.1076435	-1.0	-1.0
chr17	20929430	20930046	ENSG00000233098.8|CCDC144NL-AS1|CSTF2|CSTF2	985	+	5.608597	1.8213813	-1.0	-1.0
chr17	20872770	20872880	ENSG00000233098.8|CCDC144NL-AS1|CSTF2|CSTF2	914	+	5.7812276	1.0672747	-1.0	-1.0
chr17	20930046	20930586	ENSG00000233098.8|CCDC144NL-AS1|CSTF2|CSTF2	991	+	6.040212	2.066609	-1.0	-1.0
chr17	20925213	20925363	ENSG00000233098.8|CCDC144NL-AS1|CSTF2|CSTF2	930	+	5.9281282	1.1526252	-1.0	-1.0
chr17	20886415	20886805	ENSG00000233098.8|CCDC144NL-AS1|CSTF2|CSTF2	997	+	5.666135	2.579317	-1.0	-1.0
chr17	20921414	20921534	ENSG00000233098.8|CCDC144NL-AS1|CSTF2|CSTF2	924	+	5.8762083	1.1185433	-1.0	-1.0
chr17	20934228	20934333	ENSG00000233098.8|CCDC144NL-AS1|CSTF2|CSTF2	924	+	5.884441	1.1167825	-1.0	-1.0
chr17	20920385	20920520	ENSG00000233098.8|CCDC144NL-AS1|CSTF2|CSTF2	931	+	5.6767917	1.16018	-1.0	-1.0
chr17	20883920	20884085	ENSG00000233098.8|CCDC144NL-AS1|CSTF2|CSTF2	937	+	5.2009344	1.1999793	-1.0	-1.0
chr17	20908320	20908805	ENSG00000233098.8|CCDC144NL-AS1|CSTF2|CSTF2	949	+	5.164628	1.2960329	-1.0	-1.0
chr17	20923924	20924069	ENSG00000233098.8|CCDC144NL-AS1|CSTF2|CSTF2	913	+	5.7976985	1.0588849	-1.0	-1.0
chr17	20881595	20881695	ENSG00000233098.8|CCDC144NL-AS1|CSTF2|CSTF2	912	+	5.7730865	1.0535126	-1.0	-1.0
chr17	20895402	20895677	ENSG00000233098.8|CCDC144NL-AS1|CSTF2|CSTF2	930	+	4.600447	1.1523483	-1.0	-1.0
chr17	20926433	20926603	ENSG00000233098.8|CCDC144NL-AS1|CSTF2|CSTF2	919	+	3.4698896	1.0910238	-1.0	-1.0
chr17	20999592	20999797	ENSG00000124422.11|USP22|CSTF2|CSTF2	991	-	5.5007205	2.06328	-1.0	-1.0
chr17	21197839	21198039	ENSG00000178307.9|TMEM11|CSTF2|CSTF2	990	-	6.870768	1.9852445	-1.0	-1.0
chr17	21220968	21221103	ENSG00000235530.6|AC087294.1|CSTF2|CSTF2	936	+	6.02437	1.1911789	-1.0	-1.0
chr17	27313559	27313734	ENSG00000109046.14|WSB1|CSTF2|CSTF2	933	+	3.8953693	1.1739925	-1.0	-1.0
chr17	27626340	27626560	ENSG00000266728.5|AC015688.5|CSTF2|CSTF2	993	+	6.764093	2.1530895	-1.0	-1.0
chr17	28159460	28159655	ENSG00000087095.12|NLK|CSTF2|CSTF2	952	+	6.168356	1.3220799	-1.0	-1.0
chr17	28328158	28328333	ENSG00000109084.13|TMEM97|CSTF2|CSTF2	950	+	6.188512	1.3011676	-1.0	-1.0
chr17	28367175	28367300	ENSG00000273171.1|AC002094.3|CSTF2|CSTF2	919	-	5.8896217	1.0905265	-1.0	-1.0
chr17	28661745	28662070	ENSG00000132581.9|SDF2|CSTF2|CSTF2	989	-	6.918007	1.9754825	-1.0	-1.0
chr17	28661540	28661720	ENSG00000132581.9|SDF2|CSTF2|CSTF2	966	-	6.4091616	1.4640468	-1.0	-1.0
chr17	28648495	28648625	ENSG00000132581.9|SDF2|CSTF2|CSTF2	916	-	5.8087397	1.0737195	-1.0	-1.0
chr17	28723866	28724061	ENSG00000198242.13|RPL23A|CSTF2|CSTF2	1000	+	7.4009233	4.755936	-1.0	-1.0
chr17	28724136	28724316	ENSG00000198242.13|RPL23A|CSTF2|CSTF2	934	+	5.9726396	1.1830758	-1.0	-1.0
chr17	28816650	28816835	ENSG00000173065.13|FAM222B|CSTF2|CSTF2	959	-	6.2568836	1.3881011	-1.0	-1.0
chr17	28829685	28829875	ENSG00000173065.13|FAM222B|CSTF2|CSTF2	947	-	6.0994487	1.2717042	-1.0	-1.0
chr17	29261500	29261770	ENSG00000108256.8|NUFIP2|CSTF2|CSTF2	973	-	4.995405	1.5659629	-1.0	-1.0
chr17	29257390	29257505	ENSG00000108256.8|NUFIP2|CSTF2|CSTF2	942	-	6.050233	1.239544	-1.0	-1.0
chr17	29262205	29262370	ENSG00000108256.8|NUFIP2|CSTF2|CSTF2	904	-	3.4781203	1.0192149	-1.0	-1.0
chr17	29394659	29394759	ENSG00000160551.11|TAOK1|CSTF2|CSTF2	921	+	5.842674	1.1018181	-1.0	-1.0
chr17	29464527	29464707	ENSG00000160551.11|TAOK1|CSTF2|CSTF2	933	+	5.966285	1.1759676	-1.0	-1.0
chr17	29452482	29452587	ENSG00000160551.11|TAOK1|CSTF2|CSTF2	920	+	5.836531	1.098561	-1.0	-1.0
chr17	29591179	29591359	ENSG00000264031.1|ABHD15-AS1|CSTF2|CSTF2	925	+	5.9478483	1.1274726	-1.0	-1.0
chr17	29591182	29591362	ENSG00000198720.12|ANKRD13B|CSTF2|CSTF2	926	+	5.9506555	1.1296071	-1.0	-1.0
chr17	29744807	29744932	ENSG00000141298.17|SSH2|CSTF2|CSTF2	918	-	5.923706	1.0838794	-1.0	-1.0
chr17	29858169	29858314	ENSG00000141298.17|SSH2|CSTF2|CSTF2	943	-	6.069621	1.2407931	-1.0	-1.0
chr17	30143436	30143556	ENSG00000126653.17|NSRP1|CSTF2|CSTF2	945	+	6.0882263	1.2581321	-1.0	-1.0
chr17	30151171	30151276	ENSG00000126653.17|NSRP1|CSTF2|CSTF2	915	+	5.7903824	1.0710537	-1.0	-1.0
chr17	30137581	30137701	ENSG00000126653.17|NSRP1|CSTF2|CSTF2	952	+	6.195593	1.320766	-1.0	-1.0
chr17	30403067	30403167	ENSG00000108582.11|CPD|CSTF2|CSTF2	911	+	5.7581515	1.0486964	-1.0	-1.0
chr17	30467597	30467807	ENSG00000108582.11|CPD|CSTF2|CSTF2	947	+	6.1065187	1.2788411	-1.0	-1.0
chr17	30468617	30468797	ENSG00000108582.11|CPD|CSTF2|CSTF2	948	+	6.1708326	1.2827932	-1.0	-1.0
chr17	30525913	30526053	ENSG00000108587.15|GOSR1|CSTF2|CSTF2	940	+	6.0651875	1.2196715	-1.0	-1.0
chr17	30524143	30524358	ENSG00000108587.15|GOSR1|CSTF2|CSTF2	1000	+	7.4055204	3.35622	-1.0	-1.0
chr17	30525563	30525788	ENSG00000108587.15|GOSR1|CSTF2|CSTF2	979	+	5.1747065	1.6877344	-1.0	-1.0
chr17	30526753	30526958	ENSG00000108587.15|GOSR1|CSTF2|CSTF2	967	+	6.337767	1.4764287	-1.0	-1.0
chr17	30602023	30602198	ENSG00000214719.11|AC005562.1|CSTF2|CSTF2	960	+	5.7948384	1.3975098	-1.0	-1.0
chr17	30636866	30637081	ENSG00000214719.11|AC005562.1|CSTF2|CSTF2	974	+	5.3518634	1.5768673	-1.0	-1.0
chr17	30602023	30602198	ENSG00000248121.8|SMURF2P1|CSTF2|CSTF2	960	+	5.7948384	1.397154	-1.0	-1.0
chr17	30636868	30637083	ENSG00000250462.8|LRRC37BP1|CSTF2|CSTF2	975	+	5.5113797	1.6065462	-1.0	-1.0
chr17	30732933	30733038	ENSG00000264538.6|SUZ12P1|CSTF2|CSTF2	914	+	5.7831697	1.0664902	-1.0	-1.0
chr17	30783937	30784217	ENSG00000264538.6|SUZ12P1|CSTF2|CSTF2	940	+	5.890015	1.2244917	-1.0	-1.0
chr17	30783017	30783137	ENSG00000264538.6|SUZ12P1|CSTF2|CSTF2	917	+	5.819054	1.0825604	-1.0	-1.0
chr17	30782787	30782982	ENSG00000264538.6|SUZ12P1|CSTF2|CSTF2	967	+	6.366153	1.4836489	-1.0	-1.0
chr17	31147117	31147342	ENSG00000196712.17|NF1|CSTF2|CSTF2	999	+	7.5174026	2.8302727	-1.0	-1.0
chr17	31343500	31343705	ENSG00000196712.17|NF1|CSTF2|CSTF2	981	+	6.625376	1.7176559	-1.0	-1.0
chr17	31337622	31337757	ENSG00000196712.17|NF1|CSTF2|CSTF2	929	+	5.9350348	1.1514728	-1.0	-1.0
chr17	31222764	31222954	ENSG00000196712.17|NF1|CSTF2|CSTF2	961	+	6.31368	1.4045162	-1.0	-1.0
chr17	31223039	31223169	ENSG00000196712.17|NF1|CSTF2|CSTF2	911	+	5.8560476	1.052313	-1.0	-1.0
chr17	31532820	31532925	ENSG00000131242.17|RAB11FIP4|CSTF2|CSTF2	907	+	5.749405	1.0328884	-1.0	-1.0
chr17	31533355	31533470	ENSG00000131242.17|RAB11FIP4|CSTF2|CSTF2	913	+	5.798552	1.0589687	-1.0	-1.0
chr17	31532950	31533285	ENSG00000131242.17|RAB11FIP4|CSTF2|CSTF2	973	+	5.8356934	1.5672632	-1.0	-1.0
chr17	31533575	31533815	ENSG00000131242.17|RAB11FIP4|CSTF2|CSTF2	937	+	6.0265293	1.202962	-1.0	-1.0
chr17	32017220	32017325	ENSG00000185158.12|LRRC37B|CSTF2|CSTF2	957	+	6.2426634	1.3654675	-1.0	-1.0
chr17	32370248	32370658	ENSG00000010244.18|ZNF207|CSTF2|CSTF2	997	+	5.1971602	2.5057948	-1.0	-1.0
chr17	32381068	32381523	ENSG00000010244.18|ZNF207|CSTF2|CSTF2	993	+	5.339647	2.1474514	-1.0	-1.0
chr17	32367821	32367931	ENSG00000010244.18|ZNF207|CSTF2|CSTF2	913	+	5.791713	1.0622075	-1.0	-1.0
chr17	32380298	32380533	ENSG00000010244.18|ZNF207|CSTF2|CSTF2	995	+	4.8530097	2.2944279	-1.0	-1.0
chr17	32380598	32380778	ENSG00000010244.18|ZNF207|CSTF2|CSTF2	932	+	3.377376	1.1697822	-1.0	-1.0
chr17	32482160	32482270	ENSG00000108671.9|PSMD11|CSTF2|CSTF2	924	+	5.868639	1.1215245	-1.0	-1.0
chr17	32601701	32601866	ENSG00000176658.16|MYO1D|CSTF2|CSTF2	952	-	5.4387717	1.3159754	-1.0	-1.0
chr17	32941595	32941710	ENSG00000006042.11|TMEM98|CSTF2|CSTF2	919	+	5.8393717	1.093538	-1.0	-1.0
chr17	35595982	35596167	ENSG00000006125.17|AP2B1|CSTF2|CSTF2	926	+	5.944175	1.1284748	-1.0	-1.0
chr17	35847140	35847242	ENSG00000270647.5|TAF15|CSTF2|CSTF2	990	+	6.9313145	2.0199142	-1.0	-1.0
chr17	35830429	35830589	ENSG00000270647.5|TAF15|CSTF2|CSTF2	930	+	3.7946486	1.157869	-1.0	-1.0
chr17	35830279	35830424	ENSG00000270647.5|TAF15|CSTF2|CSTF2	922	+	4.122604	1.1088967	-1.0	-1.0
chr17	35741576	35741716	ENSG00000270647.5|TAF15|CSTF2|CSTF2	942	+	6.0954394	1.2398896	-1.0	-1.0
chr17	35847242	35847352	ENSG00000270647.5|TAF15|CSTF2|CSTF2	971	+	6.4268274	1.5361074	-1.0	-1.0
chr17	35726336	35726531	ENSG00000270647.5|TAF15|CSTF2|CSTF2	960	+	6.3099084	1.3988326	-1.0	-1.0
chr17	35811584	35811709	ENSG00000270647.5|TAF15|CSTF2|CSTF2	952	+	6.2045836	1.3165816	-1.0	-1.0
chr17	35741584	35741714	ENSG00000270885.1|RASL10B|CSTF2|CSTF2	946	+	6.1388326	1.2686396	-1.0	-1.0
chr17	35997529	35997629	ENSG00000275688.4|CCL15-CCL14|CSTF2|CSTF2	903	-	5.7515674	1.0153148	-1.0	-1.0
chr17	35991044	35991199	ENSG00000275688.4|CCL15-CCL14|CSTF2|CSTF2	919	-	5.8449225	1.0916588	-1.0	-1.0
chr17	36516175	36516370	ENSG00000278259.4|MYO19|CSTF2|CSTF2	985	-	6.6558366	1.823834	-1.0	-1.0
chr17	36589417	36589542	ENSG00000278311.4|GGNBP2|CSTF2|CSTF2	953	+	6.204256	1.3246651	-1.0	-1.0
chr17	36999232	36999427	ENSG00000275700.4|AATF|CSTF2|CSTF2	964	+	6.3323827	1.4469337	-1.0	-1.0
chr17	36999233	36999428	ENSG00000277589.1|AC244093.4|CSTF2|CSTF2	965	+	6.3352146	1.4497849	-1.0	-1.0
chr17	37141278	37141708	ENSG00000278540.4|ACACA|CSTF2|CSTF2	952	-	5.1361966	1.3204063	-1.0	-1.0
chr17	37143453	37143613	ENSG00000278540.4|ACACA|CSTF2|CSTF2	934	-	4.7759657	1.1794327	-1.0	-1.0
chr17	37140413	37140648	ENSG00000278540.4|ACACA|CSTF2|CSTF2	1000	-	7.7248697	3.3168986	-1.0	-1.0
chr17	37140228	37140328	ENSG00000278540.4|ACACA|CSTF2|CSTF2	920	-	5.828543	1.0943345	-1.0	-1.0
chr17	37144318	37144628	ENSG00000278540.4|ACACA|CSTF2|CSTF2	946	-	6.1573324	1.2650709	-1.0	-1.0
chr17	37144173	37144303	ENSG00000278540.4|ACACA|CSTF2|CSTF2	920	-	5.8738046	1.09737	-1.0	-1.0
chr17	37308122	37308227	ENSG00000278540.4|ACACA|CSTF2|CSTF2	924	-	5.872349	1.1207049	-1.0	-1.0
chr17	37139933	37140043	ENSG00000278540.4|ACACA|CSTF2|CSTF2	918	-	5.813769	1.0849687	-1.0	-1.0
chr17	37141093	37141198	ENSG00000278540.4|ACACA|CSTF2|CSTF2	903	-	5.743128	1.0146016	-1.0	-1.0
chr17	37139648	37139753	ENSG00000278540.4|ACACA|CSTF2|CSTF2	924	-	5.874373	1.1200275	-1.0	-1.0
chr17	37144643	37144753	ENSG00000278540.4|ACACA|CSTF2|CSTF2	905	-	5.779615	1.0236937	-1.0	-1.0
chr17	37141095	37141195	ENSG00000274308.1|AC244093.1|CSTF2|CSTF2	923	-	5.870605	1.1124858	-1.0	-1.0
chr17	37141280	37141424	ENSG00000274308.1|AC244093.1|CSTF2|CSTF2	943	-	4.463065	1.2415433	-1.0	-1.0
chr17	37144316	37144463	ENSG00000275029.1|HMGB1P24|CSTF2|CSTF2	937	-	6.0459943	1.2012131	-1.0	-1.0
chr17	37144176	37144301	ENSG00000275029.1|HMGB1P24|CSTF2|CSTF2	918	-	5.855061	1.0862511	-1.0	-1.0
chr17	37453346	37453476	ENSG00000276234.4|TADA2A|CSTF2|CSTF2	906	+	5.7578473	1.0284752	-1.0	-1.0
chr17	37492197	37492372	ENSG00000276023.4|DUSP14|CSTF2|CSTF2	933	+	5.9689646	1.1748524	-1.0	-1.0
chr17	37742504	37742619	ENSG00000275410.4|HNF1B|CSTF2|CSTF2	927	-	5.9246325	1.137861	-1.0	-1.0
chr17	37741694	37741839	ENSG00000275410.4|HNF1B|CSTF2|CSTF2	916	-	5.8184133	1.075946	-1.0	-1.0
chr17	37740874	37741074	ENSG00000275410.4|HNF1B|CSTF2|CSTF2	972	-	6.4504356	1.5540574	-1.0	-1.0
chr17	38605522	38605632	ENSG00000277363.4|SRCIN1|CSTF2|CSTF2	908	-	5.7643948	1.036489	-1.0	-1.0
chr17	38544209	38544424	ENSG00000277363.4|SRCIN1|CSTF2|CSTF2	981	-	5.4049463	1.726128	-1.0	-1.0
chr17	38544642	38544742	ENSG00000277363.4|SRCIN1|CSTF2|CSTF2	914	-	5.9781733	1.0672042	-1.0	-1.0
chr17	38544772	38544937	ENSG00000277363.4|SRCIN1|CSTF2|CSTF2	924	-	6.0789275	1.1181778	-1.0	-1.0
chr17	38547436	38547536	ENSG00000277363.4|SRCIN1|CSTF2|CSTF2	922	-	6.0888	1.1102666	-1.0	-1.0
chr17	38544992	38545267	ENSG00000277363.4|SRCIN1|CSTF2|CSTF2	936	-	6.179888	1.1908051	-1.0	-1.0
chr17	38546189	38546299	ENSG00000277363.4|SRCIN1|CSTF2|CSTF2	911	-	5.8931847	1.0515139	-1.0	-1.0
chr17	38546319	38546460	ENSG00000277363.4|SRCIN1|CSTF2|CSTF2	938	-	6.2196064	1.2056803	-1.0	-1.0
chr17	38546726	38546871	ENSG00000277363.4|SRCIN1|CSTF2|CSTF2	952	-	6.2969875	1.3154374	-1.0	-1.0
chr17	38546891	38546991	ENSG00000277363.4|SRCIN1|CSTF2|CSTF2	925	-	4.3220935	1.125889	-1.0	-1.0
chr17	38544439	38544577	ENSG00000277363.4|SRCIN1|CSTF2|CSTF2	909	-	8.973489	1.0396347	-1.0	-1.0
chr17	38543146	38543296	ENSG00000277363.4|SRCIN1|CSTF2|CSTF2	928	-	6.083953	1.1422065	-1.0	-1.0
chr17	38547176	38547311	ENSG00000277363.4|SRCIN1|CSTF2|CSTF2	906	-	4.225522	1.0257336	-1.0	-1.0
chr17	38849304	38849729	ENSG00000125691.12|RPL23|CSTF2|CSTF2	957	-	4.5641284	1.3678135	-1.0	-1.0
chr17	38849729	38849869	ENSG00000125691.12|RPL23|CSTF2|CSTF2	931	-	5.93229	1.1593084	-1.0	-1.0
chr17	38849919	38850169	ENSG00000125691.12|RPL23|CSTF2|CSTF2	994	-	3.7465441	2.191684	-1.0	-1.0
chr17	38919134	38919279	ENSG00000002834.17|LASP1|CSTF2|CSTF2	943	+	3.9695516	1.2460388	-1.0	-1.0
chr17	38920474	38920604	ENSG00000002834.17|LASP1|CSTF2|CSTF2	962	+	5.497317	1.4170722	-1.0	-1.0
chr17	38920869	38920979	ENSG00000002834.17|LASP1|CSTF2|CSTF2	937	+	6.09935	1.1993624	-1.0	-1.0
chr17	38919294	38919409	ENSG00000002834.17|LASP1|CSTF2|CSTF2	901	+	3.9627228	1.0028762	-1.0	-1.0
chr17	38920099	38920314	ENSG00000002834.17|LASP1|CSTF2|CSTF2	958	+	5.4100823	1.3819333	-1.0	-1.0
chr17	39204161	39204261	ENSG00000108298.9|RPL19|CSTF2|CSTF2	926	+	5.901701	1.1334176	-1.0	-1.0
chr17	39252643	39252748	ENSG00000108306.11|FBXL20|CSTF2|CSTF2	944	-	6.1111813	1.252303	-1.0	-1.0
chr17	39346556	39346771	ENSG00000108306.11|FBXL20|CSTF2|CSTF2	995	-	7.189065	2.3091471	-1.0	-1.0
chr17	39322649	39322839	ENSG00000108306.11|FBXL20|CSTF2|CSTF2	947	-	6.107949	1.2794858	-1.0	-1.0
chr17	40136563	40136868	ENSG00000188895.11|MSL1|CSTF2|CSTF2	951	+	5.434187	1.305491	-1.0	-1.0
chr17	40282614	40282804	ENSG00000171475.13|WIPF2|CSTF2|CSTF2	970	+	6.4613767	1.5246568	-1.0	-1.0
chr17	40628031	40628166	ENSG00000073584.18|SMARCE1|CSTF2|CSTF2	942	-	5.5387144	1.2382289	-1.0	-1.0
chr17	40628196	40628296	ENSG00000073584.18|SMARCE1|CSTF2|CSTF2	908	-	5.8244658	1.035819	-1.0	-1.0
chr17	40628591	40628756	ENSG00000073584.18|SMARCE1|CSTF2|CSTF2	922	-	4.086296	1.1064117	-1.0	-1.0
chr17	40628396	40628506	ENSG00000073584.18|SMARCE1|CSTF2|CSTF2	929	-	5.9199753	1.1483095	-1.0	-1.0
chr17	40627206	40627321	ENSG00000073584.18|SMARCE1|CSTF2|CSTF2	953	-	6.234767	1.3317711	-1.0	-1.0
chr17	40627506	40627806	ENSG00000073584.18|SMARCE1|CSTF2|CSTF2	998	-	7.3144875	2.718276	-1.0	-1.0
chr17	41692011	41692201	ENSG00000173812.10|EIF1|CSTF2|CSTF2	966	+	6.41777	1.4729455	-1.0	-1.0
chr17	41691556	41691921	ENSG00000173812.10|EIF1|CSTF2|CSTF2	999	+	7.3935328	3.2517903	-1.0	-1.0
chr17	41691246	41691366	ENSG00000173812.10|EIF1|CSTF2|CSTF2	928	+	3.8087428	1.1439537	-1.0	-1.0
chr17	41690941	41691151	ENSG00000173812.10|EIF1|CSTF2|CSTF2	944	+	4.049208	1.2487617	-1.0	-1.0
chr17	41692206	41692456	ENSG00000173812.10|EIF1|CSTF2|CSTF2	970	+	6.3936205	1.5297906	-1.0	-1.0
chr17	41801946	41802046	ENSG00000141696.12|P3H4|CSTF2|CSTF2	962	-	6.37337	1.4172221	-1.0	-1.0
chr17	41975104	41975284	ENSG00000173786.16|CNP|CSTF2|CSTF2	943	+	6.0539594	1.2410797	-1.0	-1.0
chr17	42263942	42264292	ENSG00000173757.9|STAT5B|CSTF2|CSTF2	1000	-	6.927773	3.5228517	-1.0	-1.0
chr17	42275687	42275872	ENSG00000173757.9|STAT5B|CSTF2|CSTF2	962	-	6.306679	1.4186113	-1.0	-1.0
chr17	42270417	42270527	ENSG00000173757.9|STAT5B|CSTF2|CSTF2	907	-	5.7848887	1.0308796	-1.0	-1.0
chr17	42244732	42244962	ENSG00000173757.9|STAT5B|CSTF2|CSTF2	996	-	7.200378	2.4398756	-1.0	-1.0
chr17	42275967	42276152	ENSG00000173757.9|STAT5B|CSTF2|CSTF2	931	-	5.9623246	1.158652	-1.0	-1.0
chr17	42261177	42261377	ENSG00000173757.9|STAT5B|CSTF2|CSTF2	971	-	6.4414344	1.531242	-1.0	-1.0
chr17	42276247	42276397	ENSG00000173757.9|STAT5B|CSTF2|CSTF2	922	-	4.863496	1.1069484	-1.0	-1.0
chr17	42261432	42261547	ENSG00000173757.9|STAT5B|CSTF2|CSTF2	919	-	5.8846726	1.092921	-1.0	-1.0
chr17	42275527	42275677	ENSG00000173757.9|STAT5B|CSTF2|CSTF2	926	-	5.9156737	1.1325294	-1.0	-1.0
chr17	42334049	42334209	ENSG00000168610.14|STAT3|CSTF2|CSTF2	956	-	6.2321415	1.3589287	-1.0	-1.0
chr17	42843137	42843332	ENSG00000131467.10|PSME3|CSTF2|CSTF2	984	+	6.3379226	1.8063307	-1.0	-1.0
chr17	42857589	42857689	ENSG00000131471.6|AOC3|CSTF2|CSTF2	914	+	5.7812276	1.0672042	-1.0	-1.0
chr17	43140333	43140438	ENSG00000198496.10|NBR2|CSTF2|CSTF2	929	+	4.185895	1.1477154	-1.0	-1.0
chr17	43134587	43134747	ENSG00000198496.10|NBR2|CSTF2|CSTF2	947	+	3.5074916	1.2791243	-1.0	-1.0
chr17	43135927	43136042	ENSG00000198496.10|NBR2|CSTF2|CSTF2	945	+	6.0872393	1.2598083	-1.0	-1.0
chr17	43138540	43138656	ENSG00000198496.10|NBR2|CSTF2|CSTF2	922	+	5.8605337	1.1067792	-1.0	-1.0
chr17	43135367	43135602	ENSG00000198496.10|NBR2|CSTF2|CSTF2	938	+	4.093891	1.2065353	-1.0	-1.0
chr17	43134317	43134512	ENSG00000198496.10|NBR2|CSTF2|CSTF2	962	+	5.083418	1.4212862	-1.0	-1.0
chr17	43134867	43135237	ENSG00000198496.10|NBR2|CSTF2|CSTF2	938	+	3.7060006	1.2059911	-1.0	-1.0
chr17	43132185	43132385	ENSG00000198496.10|NBR2|CSTF2|CSTF2	993	+	3.7742207	2.1731853	-1.0	-1.0
chr17	43137367	43137627	ENSG00000198496.10|NBR2|CSTF2|CSTF2	996	+	4.9072294	2.4302697	-1.0	-1.0
chr17	43160182	43160282	ENSG00000267002.2|AC060780.1|CSTF2|CSTF2	901	-	5.9048777	1.0055374	-1.0	-1.0
chr17	43167184	43167309	ENSG00000267002.2|AC060780.1|CSTF2|CSTF2	903	-	4.2603087	1.0111432	-1.0	-1.0
chr17	43167183	43167308	ENSG00000012048.20|BRCA1|CSTF2|CSTF2	902	-	4.257395	1.0099027	-1.0	-1.0
chr17	43160228	43160348	ENSG00000012048.20|BRCA1|CSTF2|CSTF2	919	-	6.0345645	1.0897075	-1.0	-1.0
chr17	43210065	43210165	ENSG00000188554.13|NBR1|CSTF2|CSTF2	902	+	5.8581743	1.0088267	-1.0	-1.0
chr17	43219840	43219970	ENSG00000184988.8|TMEM106A|CSTF2|CSTF2	935	+	4.2135906	1.1848562	-1.0	-1.0
chr17	43360860	43361361	ENSG00000279602.1|AC109326.1|CSTF2|CSTF2	976	-	5.406545	1.6159334	-1.0	-1.0
chr17	43360040	43360855	ENSG00000279602.1|AC109326.1|CSTF2|CSTF2	987	-	5.4115663	1.871669	-1.0	-1.0
chr17	43545525	43545625	ENSG00000267747.1|AC068675.1|CSTF2|CSTF2	916	+	5.853575	1.0775217	-1.0	-1.0
chr17	43546675	43546835	ENSG00000267747.1|AC068675.1|CSTF2|CSTF2	923	+	5.930221	1.1131531	-1.0	-1.0
chr17	43544980	43545150	ENSG00000267747.1|AC068675.1|CSTF2|CSTF2	945	+	6.1403604	1.2582408	-1.0	-1.0
chr17	43545875	43546060	ENSG00000267747.1|AC068675.1|CSTF2|CSTF2	920	+	5.868041	1.0948992	-1.0	-1.0
chr17	43544855	43544975	ENSG00000267747.1|AC068675.1|CSTF2|CSTF2	945	+	6.113425	1.2566414	-1.0	-1.0
chr17	43546055	43546160	ENSG00000175832.12|ETV4|CSTF2|CSTF2	938	-	6.232733	1.2105972	-1.0	-1.0
chr17	44018760	44019185	ENSG00000091947.9|TMEM101|CSTF2|CSTF2	970	-	6.3383493	1.5176796	-1.0	-1.0
chr17	44018560	44018715	ENSG00000091947.9|TMEM101|CSTF2|CSTF2	924	-	5.9235682	1.1185997	-1.0	-1.0
chr17	44022755	44022950	ENSG00000091947.9|TMEM101|CSTF2|CSTF2	960	-	6.244092	1.3934716	-1.0	-1.0
chr17	44078100	44078270	ENSG00000108840.15|HDAC5|CSTF2|CSTF2	927	-	6.072776	1.1347845	-1.0	-1.0
chr17	44076945	44077140	ENSG00000108840.15|HDAC5|CSTF2|CSTF2	916	-	5.9346614	1.076817	-1.0	-1.0
chr17	44484758	44484953	ENSG00000186566.12|GPATCH8|CSTF2|CSTF2	947	-	6.1019044	1.274923	-1.0	-1.0
chr17	44485273	44485438	ENSG00000186566.12|GPATCH8|CSTF2|CSTF2	941	-	4.034486	1.2276769	-1.0	-1.0
chr17	44420656	44420766	ENSG00000186566.12|GPATCH8|CSTF2|CSTF2	951	-	6.151849	1.3058231	-1.0	-1.0
chr17	44486793	44487043	ENSG00000186566.12|GPATCH8|CSTF2|CSTF2	986	-	6.722729	1.8530322	-1.0	-1.0
chr17	44487708	44487868	ENSG00000186566.12|GPATCH8|CSTF2|CSTF2	920	-	5.9018955	1.0953146	-1.0	-1.0
chr17	44487453	44487648	ENSG00000186566.12|GPATCH8|CSTF2|CSTF2	928	-	5.940193	1.1431572	-1.0	-1.0
chr17	44459317	44459582	ENSG00000186566.12|GPATCH8|CSTF2|CSTF2	945	-	6.087527	1.2573407	-1.0	-1.0
chr17	44485498	44486573	ENSG00000186566.12|GPATCH8|CSTF2|CSTF2	993	-	5.77925	2.1723661	-1.0	-1.0
chr17	44484973	44485098	ENSG00000186566.12|GPATCH8|CSTF2|CSTF2	939	-	6.0133896	1.2112482	-1.0	-1.0
chr17	44486152	44486572	ENSG00000283045.1|AC103703.1|CSTF2|CSTF2	960	-	5.6689634	1.3983476	-1.0	-1.0
chr17	44677320	44677439	ENSG00000180329.13|CCDC43|CSTF2|CSTF2	972	-	6.46413	1.5519	-1.0	-1.0
chr17	44924708	44924808	ENSG00000186185.13|KIF18B|CSTF2|CSTF2	940	-	6.035492	1.2222463	-1.0	-1.0
chr17	45065005	45065180	ENSG00000136448.11|NMT1|CSTF2|CSTF2	951	+	4.473504	1.3075219	-1.0	-1.0
chr17	45150571	45150756	ENSG00000186834.3|HEXIM1|CSTF2|CSTF2	938	+	3.8258176	1.2111092	-1.0	-1.0
chr17	46115526	46115636	ENSG00000120071.13|KANSL1|CSTF2|CSTF2	955	-	6.2080803	1.3443907	-1.0	-1.0
chr17	46147933	46148124	ENSG00000120071.13|KANSL1|CSTF2|CSTF2	984	-	4.020308	1.7901436	-1.0	-1.0
chr17	46148239	46148344	ENSG00000120071.13|KANSL1|CSTF2|CSTF2	918	-	5.814276	1.0841633	-1.0	-1.0
chr17	46960947	46961102	ENSG00000108433.16|GOSR2|CSTF2|CSTF2	918	+	5.851393	1.0859084	-1.0	-1.0
chr17	46966976	46967101	ENSG00000262633.2|AC005670.2|CSTF2|CSTF2	912	+	4.4111776	1.0578542	-1.0	-1.0
chr17	46960949	46961104	ENSG00000262633.2|AC005670.2|CSTF2|CSTF2	918	+	5.848713	1.0840933	-1.0	-1.0
chr17	47135364	47135514	ENSG00000004897.11|CDC27|CSTF2|CSTF2	962	-	6.327873	1.4152126	-1.0	-1.0
chr17	47128620	47128835	ENSG00000004897.11|CDC27|CSTF2|CSTF2	993	-	5.5881987	2.172792	-1.0	-1.0
chr17	47422299	47422594	ENSG00000253347.1|AC040934.1|CSTF2|CSTF2	1000	-	7.84786	3.448534	-1.0	-1.0
chr17	47416944	47417139	ENSG00000253347.1|AC040934.1|CSTF2|CSTF2	953	-	6.243104	1.324696	-1.0	-1.0
chr17	47423029	47423129	ENSG00000253347.1|AC040934.1|CSTF2|CSTF2	903	-	5.7515674	1.0152082	-1.0	-1.0
chr17	47468188	47468388	ENSG00000228782.7|MRPL45P2|CSTF2|CSTF2	980	-	6.6378036	1.7092798	-1.0	-1.0
chr17	47622092	47622237	ENSG00000141279.15|NPEPPS|CSTF2|CSTF2	949	+	5.9620757	1.2962725	-1.0	-1.0
chr17	47648736	47648866	ENSG00000263766.5|AC025682.1|CSTF2|CSTF2	919	-	5.838607	1.0923159	-1.0	-1.0
chr17	47647811	47647981	ENSG00000263766.5|AC025682.1|CSTF2|CSTF2	925	-	4.619731	1.123939	-1.0	-1.0
chr17	47683958	47684108	ENSG00000108424.9|KPNB1|CSTF2|CSTF2	928	+	4.138052	1.1429615	-1.0	-1.0
chr17	47683563	47683793	ENSG00000108424.9|KPNB1|CSTF2|CSTF2	999	+	5.4735503	3.126128	-1.0	-1.0
chr17	47684378	47684908	ENSG00000108424.9|KPNB1|CSTF2|CSTF2	995	+	6.49023	2.2912447	-1.0	-1.0
chr17	47949228	47949423	ENSG00000263798.2|AC018521.1|CSTF2|CSTF2	988	+	6.860382	1.9328148	-1.0	-1.0
chr17	48061009	48061124	ENSG00000082641.15|NFE2L1|CSTF2|CSTF2	930	+	5.9386363	1.1559982	-1.0	-1.0
chr17	48909835	48909970	ENSG00000159202.17|UBE2Z|CSTF2|CSTF2	936	+	6.0313764	1.1920397	-1.0	-1.0
chr17	48933065	48933175	ENSG00000230532.1|AC091133.1|CSTF2|CSTF2	910	+	5.7800455	1.0474217	-1.0	-1.0
chr17	49024705	49024995	ENSG00000159217.9|IGF2BP1|CSTF2|CSTF2	1000	+	6.924764	3.9048173	-1.0	-1.0
chr17	49035738	49035973	ENSG00000159217.9|IGF2BP1|CSTF2|CSTF2	949	+	6.2032857	1.2931895	-1.0	-1.0
chr17	49037498	49037758	ENSG00000159217.9|IGF2BP1|CSTF2|CSTF2	928	+	3.5671635	1.1400164	-1.0	-1.0
chr17	49025420	49025520	ENSG00000159217.9|IGF2BP1|CSTF2|CSTF2	902	+	5.7279954	1.0068986	-1.0	-1.0
chr17	49025130	49025335	ENSG00000159217.9|IGF2BP1|CSTF2|CSTF2	965	+	6.3436527	1.4615494	-1.0	-1.0
chr17	49036003	49036218	ENSG00000159217.9|IGF2BP1|CSTF2|CSTF2	923	+	5.1880035	1.1140174	-1.0	-1.0
chr17	49036233	49036403	ENSG00000159217.9|IGF2BP1|CSTF2|CSTF2	948	+	6.061562	1.2878692	-1.0	-1.0
chr17	49315370	49315605	ENSG00000198740.8|ZNF652|CSTF2|CSTF2	978	-	5.20145	1.6660277	-1.0	-1.0
chr17	49315670	49315810	ENSG00000198740.8|ZNF652|CSTF2|CSTF2	917	-	5.8831763	1.0801522	-1.0	-1.0
chr17	49315830	49316040	ENSG00000198740.8|ZNF652|CSTF2|CSTF2	969	-	6.521783	1.5149058	-1.0	-1.0
chr17	49351278	49351448	ENSG00000198740.8|ZNF652|CSTF2|CSTF2	915	-	5.9487925	1.0681695	-1.0	-1.0
chr17	49599158	49599338	ENSG00000121067.17|SPOP|CSTF2|CSTF2	950	-	4.8683534	1.2987567	-1.0	-1.0
chr17	49672403	49672598	ENSG00000121067.17|SPOP|CSTF2|CSTF2	973	-	6.1177216	1.5714265	-1.0	-1.0
chr17	49829030	49829155	ENSG00000136504.11|KAT7|CSTF2|CSTF2	922	+	5.8597217	1.109312	-1.0	-1.0
chr17	49834953	49835143	ENSG00000262837.1|AC027801.5|CSTF2|CSTF2	965	+	6.33327	1.4553186	-1.0	-1.0
chr17	50361151	50361266	ENSG00000015532.9|XYLT2|CSTF2|CSTF2	980	+	6.591644	1.6926203	-1.0	-1.0
chr17	50381387	50381497	ENSG00000108829.9|LRRC59|CSTF2|CSTF2	914	-	5.793268	1.063039	-1.0	-1.0
chr17	50380943	50381237	ENSG00000108829.9|LRRC59|CSTF2|CSTF2	985	-	6.605813	1.8209099	-1.0	-1.0
chr17	50431219	50431399	ENSG00000167107.12|ACSF2|CSTF2|CSTF2	927	+	4.8913116	1.1340777	-1.0	-1.0
chr17	50427704	50427824	ENSG00000167107.12|ACSF2|CSTF2|CSTF2	929	+	5.486705	1.151027	-1.0	-1.0
chr17	50430759	50430874	ENSG00000167107.12|ACSF2|CSTF2|CSTF2	921	+	5.841033	1.1003869	-1.0	-1.0
chr17	50645516	50645716	ENSG00000108846.15|ABCC3|CSTF2|CSTF2	981	+	6.7273226	1.7309543	-1.0	-1.0
chr17	50729165	50729270	ENSG00000108848.15|LUC7L3|CSTF2|CSTF2	904	+	3.964788	1.0178708	-1.0	-1.0
chr17	50719688	50719831	ENSG00000108848.15|LUC7L3|CSTF2|CSTF2	935	+	3.3345203	1.1892349	-1.0	-1.0
chr17	50751620	50751720	ENSG00000108848.15|LUC7L3|CSTF2|CSTF2	931	+	2.7329118	1.1580971	-1.0	-1.0
chr17	50737296	50737411	ENSG00000108848.15|LUC7L3|CSTF2|CSTF2	902	+	5.734461	1.0109339	-1.0	-1.0
chr17	50752560	50752855	ENSG00000108848.15|LUC7L3|CSTF2|CSTF2	999	+	6.614985	2.97671	-1.0	-1.0
chr17	50750665	50750795	ENSG00000108848.15|LUC7L3|CSTF2|CSTF2	913	+	2.8286939	1.0597688	-1.0	-1.0
chr17	50729275	50729640	ENSG00000108848.15|LUC7L3|CSTF2|CSTF2	963	+	5.7516336	1.433849	-1.0	-1.0
chr17	50753135	50753235	ENSG00000108848.15|LUC7L3|CSTF2|CSTF2	937	+	6.0262475	1.2039653	-1.0	-1.0
chr17	50755975	50756105	ENSG00000108848.15|LUC7L3|CSTF2|CSTF2	914	+	5.819141	1.0659709	-1.0	-1.0
chr17	50862222	50862387	ENSG00000141232.4|TOB1|CSTF2|CSTF2	946	-	4.3913326	1.2690874	-1.0	-1.0
chr17	50976599	50976709	ENSG00000008294.20|SPAG9|CSTF2|CSTF2	990	-	7.0529423	1.9954219	-1.0	-1.0
chr17	50976934	50977094	ENSG00000008294.20|SPAG9|CSTF2|CSTF2	932	-	5.98794	1.1692551	-1.0	-1.0
chr17	51048731	51048921	ENSG00000008294.20|SPAG9|CSTF2|CSTF2	950	-	6.300591	1.3017045	-1.0	-1.0
chr17	50975901	50976021	ENSG00000008294.20|SPAG9|CSTF2|CSTF2	949	-	4.439017	1.288977	-1.0	-1.0
chr17	50976361	50976599	ENSG00000008294.20|SPAG9|CSTF2|CSTF2	974	-	4.249742	1.5869706	-1.0	-1.0
chr17	51031393	51031508	ENSG00000008294.20|SPAG9|CSTF2|CSTF2	918	-	5.9260435	1.0850426	-1.0	-1.0
chr17	50965423	50965733	ENSG00000008294.20|SPAG9|CSTF2|CSTF2	990	-	7.618913	1.9998051	-1.0	-1.0
chr17	51070457	51070652	ENSG00000008294.20|SPAG9|CSTF2|CSTF2	945	-	6.2523284	1.2591863	-1.0	-1.0
chr17	50972871	50973026	ENSG00000008294.20|SPAG9|CSTF2|CSTF2	920	-	5.872937	1.0947294	-1.0	-1.0
chr17	51162017	51162142	ENSG00000239672.7|NME1|CSTF2|CSTF2	916	+	5.8020263	1.0741849	-1.0	-1.0
chr17	51162017	51162142	ENSG00000011052.21|NME1-NME2|CSTF2|CSTF2	916	+	5.8020263	1.074019	-1.0	-1.0
chr17	51253294	51253564	ENSG00000011258.15|MBTD1|CSTF2|CSTF2	944	-	5.4340196	1.2517313	-1.0	-1.0
chr17	51273715	51273910	ENSG00000011260.13|UTP18|CSTF2|CSTF2	974	+	6.52337	1.5922012	-1.0	-1.0
chr17	54961803	54961998	ENSG00000166260.11|COX11|CSTF2|CSTF2	952	-	6.1879244	1.3222377	-1.0	-1.0
chr17	55101713	55101908	ENSG00000166263.13|STXBP4|CSTF2|CSTF2	940	+	6.036909	1.2198213	-1.0	-1.0
chr17	55318537	55318652	ENSG00000108924.13|HLF|CSTF2|CSTF2	913	+	5.8386164	1.0590999	-1.0	-1.0
chr17	55277811	55277911	ENSG00000108924.13|HLF|CSTF2|CSTF2	901	+	3.3504596	1.0053113	-1.0	-1.0
chr17	55286462	55286642	ENSG00000108924.13|HLF|CSTF2|CSTF2	960	+	5.396137	1.3999653	-1.0	-1.0
chr17	55302193	55302308	ENSG00000108924.13|HLF|CSTF2|CSTF2	923	+	3.4553204	1.1132212	-1.0	-1.0
chr17	55300783	55300913	ENSG00000108924.13|HLF|CSTF2|CSTF2	923	+	5.905336	1.1111993	-1.0	-1.0
chr17	55288983	55289593	ENSG00000108924.13|HLF|CSTF2|CSTF2	971	+	3.0985284	1.5353092	-1.0	-1.0
chr17	55324850	55325005	ENSG00000108924.13|HLF|CSTF2|CSTF2	907	+	3.3841734	1.0318662	-1.0	-1.0
chr17	55301038	55301168	ENSG00000108924.13|HLF|CSTF2|CSTF2	945	+	6.0927815	1.261134	-1.0	-1.0
chr17	55324640	55324750	ENSG00000108924.13|HLF|CSTF2|CSTF2	915	+	4.305093	1.0710955	-1.0	-1.0
chr17	55323265	55324635	ENSG00000108924.13|HLF|CSTF2|CSTF2	992	+	4.5573483	2.0850785	-1.0	-1.0
chr17	55320855	55321000	ENSG00000108924.13|HLF|CSTF2|CSTF2	917	+	2.878232	1.0810497	-1.0	-1.0
chr17	55286802	55286972	ENSG00000108924.13|HLF|CSTF2|CSTF2	947	+	3.8729074	1.2760552	-1.0	-1.0
chr17	55286987	55287122	ENSG00000108924.13|HLF|CSTF2|CSTF2	905	+	3.0227213	1.0224082	-1.0	-1.0
chr17	55278156	55278306	ENSG00000108924.13|HLF|CSTF2|CSTF2	930	+	4.167767	1.1560528	-1.0	-1.0
chr17	55287742	55288122	ENSG00000108924.13|HLF|CSTF2|CSTF2	963	+	3.5821288	1.4307371	-1.0	-1.0
chr17	55286077	55286237	ENSG00000108924.13|HLF|CSTF2|CSTF2	920	+	5.100527	1.0986159	-1.0	-1.0
chr17	55270341	55270481	ENSG00000108924.13|HLF|CSTF2|CSTF2	946	+	4.256673	1.2641441	-1.0	-1.0
chr17	55296988	55297098	ENSG00000108924.13|HLF|CSTF2|CSTF2	916	+	3.0973954	1.0778433	-1.0	-1.0
chr17	55313358	55313458	ENSG00000108924.13|HLF|CSTF2|CSTF2	915	+	5.791752	1.0697364	-1.0	-1.0
chr17	55272471	55272596	ENSG00000108924.13|HLF|CSTF2|CSTF2	946	+	4.48072	1.2667143	-1.0	-1.0
chr17	55320705	55320805	ENSG00000108924.13|HLF|CSTF2|CSTF2	912	+	5.903635	1.0578704	-1.0	-1.0
chr17	55277221	55277396	ENSG00000108924.13|HLF|CSTF2|CSTF2	938	+	5.226418	1.2070144	-1.0	-1.0
chr17	55321610	55321710	ENSG00000108924.13|HLF|CSTF2|CSTF2	932	+	5.952424	1.1657501	-1.0	-1.0
chr17	55277696	55277796	ENSG00000108924.13|HLF|CSTF2|CSTF2	904	+	5.747391	1.0196387	-1.0	-1.0
chr17	55313108	55313288	ENSG00000108924.13|HLF|CSTF2|CSTF2	920	+	4.3521953	1.0984757	-1.0	-1.0
chr17	55301843	55302023	ENSG00000108924.13|HLF|CSTF2|CSTF2	931	+	5.940082	1.1611907	-1.0	-1.0
chr17	55322895	55323230	ENSG00000108924.13|HLF|CSTF2|CSTF2	999	+	5.6211786	2.8878415	-1.0	-1.0
chr17	55289643	55296983	ENSG00000108924.13|HLF|CSTF2|CSTF2	999	+	4.409339	2.8465712	-1.0	-1.0
chr17	55272921	55273026	ENSG00000108924.13|HLF|CSTF2|CSTF2	907	+	3.1091928	1.0309644	-1.0	-1.0
chr17	55418142	55418292	ENSG00000108960.7|MMD|CSTF2|CSTF2	923	-	5.2928534	1.1116511	-1.0	-1.0
chr17	55419212	55419877	ENSG00000108960.7|MMD|CSTF2|CSTF2	994	-	6.2902417	2.2256308	-1.0	-1.0
chr17	55396999	55397194	ENSG00000108960.7|MMD|CSTF2|CSTF2	982	-	6.6958823	1.7528414	-1.0	-1.0
chr17	55420356	55420501	ENSG00000108960.7|MMD|CSTF2|CSTF2	912	-	3.9287782	1.056038	-1.0	-1.0
chr17	55403513	55403688	ENSG00000108960.7|MMD|CSTF2|CSTF2	947	-	6.106311	1.2774878	-1.0	-1.0
chr17	56888248	56888523	ENSG00000121060.16|TRIM25|CSTF2|CSTF2	940	-	4.3283415	1.2233051	-1.0	-1.0
chr17	57104890	57105090	ENSG00000121057.12|AKAP1|CSTF2|CSTF2	980	+	6.5978465	1.6909642	-1.0	-1.0
chr17	57530974	57531084	ENSG00000153944.10|MSI2|CSTF2|CSTF2	923	+	5.867021	1.1144359	-1.0	-1.0
chr17	57283039	57283204	ENSG00000153944.10|MSI2|CSTF2|CSTF2	943	+	3.6237495	1.2461393	-1.0	-1.0
chr17	57365491	57365626	ENSG00000153944.10|MSI2|CSTF2|CSTF2	940	+	6.097924	1.2239544	-1.0	-1.0
chr17	57530079	57530309	ENSG00000153944.10|MSI2|CSTF2|CSTF2	984	+	6.515266	1.7937295	-1.0	-1.0
chr17	57283304	57283434	ENSG00000153944.10|MSI2|CSTF2|CSTF2	916	+	5.806606	1.0764846	-1.0	-1.0
chr17	57284349	57284544	ENSG00000153944.10|MSI2|CSTF2|CSTF2	973	+	4.51615	1.5617352	-1.0	-1.0
chr17	57683983	57684193	ENSG00000153944.10|MSI2|CSTF2|CSTF2	967	+	4.439853	1.4752272	-1.0	-1.0
chr17	57683443	57683628	ENSG00000153944.10|MSI2|CSTF2|CSTF2	947	+	5.581813	1.2778709	-1.0	-1.0
chr17	57432059	57432229	ENSG00000153944.10|MSI2|CSTF2|CSTF2	934	+	5.9686575	1.1828125	-1.0	-1.0
chr17	57365021	57365146	ENSG00000153944.10|MSI2|CSTF2|CSTF2	990	+	5.603927	2.0214427	-1.0	-1.0
chr17	57364559	57364694	ENSG00000153944.10|MSI2|CSTF2|CSTF2	917	+	5.8279157	1.0828445	-1.0	-1.0
chr17	57364754	57364921	ENSG00000153944.10|MSI2|CSTF2|CSTF2	932	+	5.9542747	1.1688471	-1.0	-1.0
chr17	57684253	57684685	ENSG00000153944.10|MSI2|CSTF2|CSTF2	976	+	5.3459287	1.6137282	-1.0	-1.0
chr17	57597585	57597775	ENSG00000153944.10|MSI2|CSTF2|CSTF2	951	+	6.1993656	1.3124617	-1.0	-1.0
chr17	57633183	57633318	ENSG00000153944.10|MSI2|CSTF2|CSTF2	947	+	5.4375615	1.2797807	-1.0	-1.0
chr17	57546419	57546524	ENSG00000153944.10|MSI2|CSTF2|CSTF2	909	+	5.760106	1.0395625	-1.0	-1.0
chr17	57362959	57363074	ENSG00000153944.10|MSI2|CSTF2|CSTF2	904	+	4.0415096	1.0159026	-1.0	-1.0
chr17	57426089	57426324	ENSG00000153944.10|MSI2|CSTF2|CSTF2	991	+	4.387947	2.0491755	-1.0	-1.0
chr17	57362259	57362384	ENSG00000153944.10|MSI2|CSTF2|CSTF2	921	+	5.8977118	1.0998275	-1.0	-1.0
chr17	57425639	57425784	ENSG00000153944.10|MSI2|CSTF2|CSTF2	938	+	6.0280366	1.2108917	-1.0	-1.0
chr17	57538684	57538824	ENSG00000153944.10|MSI2|CSTF2|CSTF2	951	+	6.1589622	1.3135022	-1.0	-1.0
chr17	57481267	57481377	ENSG00000153944.10|MSI2|CSTF2|CSTF2	923	+	5.870605	1.112945	-1.0	-1.0
chr17	57379401	57379591	ENSG00000153944.10|MSI2|CSTF2|CSTF2	956	+	6.216324	1.3562098	-1.0	-1.0
chr17	57839370	57839535	ENSG00000181610.12|MRPS23|CSTF2|CSTF2	917	-	5.8153954	1.0817149	-1.0	-1.0
chr17	57938524	57938709	ENSG00000180891.12|CUEDC1|CSTF2|CSTF2	908	-	4.444631	1.0348382	-1.0	-1.0
chr17	57861497	57861692	ENSG00000180891.12|CUEDC1|CSTF2|CSTF2	951	-	6.181669	1.3090068	-1.0	-1.0
chr17	57972451	57972651	ENSG00000136451.8|VEZF1|CSTF2|CSTF2	967	-	6.412827	1.4866478	-1.0	-1.0
chr17	57971896	57972116	ENSG00000136451.8|VEZF1|CSTF2|CSTF2	919	-	4.6373672	1.0895023	-1.0	-1.0
chr17	58000266	58000446	ENSG00000266086.1|AC015813.2|CSTF2|CSTF2	917	-	4.939024	1.0791063	-1.0	-1.0
chr17	58004496	58004616	ENSG00000266086.1|AC015813.2|CSTF2|CSTF2	903	-	3.9600048	1.0145013	-1.0	-1.0
chr17	58004041	58004246	ENSG00000266086.1|AC015813.2|CSTF2|CSTF2	983	-	5.171685	1.76647	-1.0	-1.0
chr17	58000566	58001331	ENSG00000266086.1|AC015813.2|CSTF2|CSTF2	976	-	5.054761	1.619542	-1.0	-1.0
chr17	58001906	58002096	ENSG00000266086.1|AC015813.2|CSTF2|CSTF2	935	-	4.6965847	1.1903037	-1.0	-1.0
chr17	58002421	58004031	ENSG00000266086.1|AC015813.2|CSTF2|CSTF2	999	-	4.282634	3.163452	-1.0	-1.0
chr17	58001501	58001701	ENSG00000266086.1|AC015813.2|CSTF2|CSTF2	954	-	3.2323546	1.3398591	-1.0	-1.0
chr17	58004039	58004244	ENSG00000136450.12|SRSF1|CSTF2|CSTF2	983	-	5.184188	1.7793045	-1.0	-1.0
chr17	58003844	58004034	ENSG00000136450.12|SRSF1|CSTF2|CSTF2	923	-	2.3382967	1.1125292	-1.0	-1.0
chr17	58003359	58003824	ENSG00000136450.12|SRSF1|CSTF2|CSTF2	1000	-	4.8952885	4.891549	-1.0	-1.0
chr17	58004494	58004599	ENSG00000136450.12|SRSF1|CSTF2|CSTF2	908	-	3.9873145	1.0360069	-1.0	-1.0
chr17	58091141	58091376	ENSG00000264364.2|DYNLL2|CSTF2|CSTF2	971	+	6.4072757	1.538455	-1.0	-1.0
chr17	58416005	58416190	ENSG00000108375.12|RNF43|CSTF2|CSTF2	961	-	3.4007444	1.4141194	-1.0	-1.0
chr17	58353404	58353759	ENSG00000108375.12|RNF43|CSTF2|CSTF2	981	-	5.229464	1.7170607	-1.0	-1.0
chr17	58354694	58354854	ENSG00000108375.12|RNF43|CSTF2|CSTF2	918	-	5.8232956	1.0868032	-1.0	-1.0
chr17	58490608	58490803	ENSG00000108389.9|MTMR4|CSTF2|CSTF2	950	-	6.2212677	1.3007481	-1.0	-1.0
chr17	58695336	58695441	ENSG00000108384.14|RAD51C|CSTF2|CSTF2	945	+	6.1619735	1.2563753	-1.0	-1.0
chr17	58998056	58998199	ENSG00000108395.13|TRIM37|CSTF2|CSTF2	977	-	6.478777	1.6371499	-1.0	-1.0
chr17	59111785	59111890	ENSG00000182628.12|SKA2|CSTF2|CSTF2	907	-	5.749405	1.0329866	-1.0	-1.0
chr17	59211774	59211969	ENSG00000265303.1|AC099850.2|CSTF2|CSTF2	950	+	6.141252	1.2991829	-1.0	-1.0
chr17	59211776	59211966	ENSG00000167447.12|SMG8|CSTF2|CSTF2	950	+	6.141061	1.2994478	-1.0	-1.0
chr17	59651466	59651671	ENSG00000141367.11|CLTC|CSTF2|CSTF2	998	+	7.307043	2.6779928	-1.0	-1.0
chr17	59626318	59626513	ENSG00000141367.11|CLTC|CSTF2|CSTF2	959	+	5.14727	1.3882775	-1.0	-1.0
chr17	59695042	59695222	ENSG00000141367.11|CLTC|CSTF2|CSTF2	955	+	6.276467	1.3451984	-1.0	-1.0
chr17	59630668	59630793	ENSG00000141367.11|CLTC|CSTF2|CSTF2	902	+	4.3974786	1.0084	-1.0	-1.0
chr17	59697074	59697305	ENSG00000141378.14|PTRH2|CSTF2|CSTF2	932	-	5.2311397	1.165476	-1.0	-1.0
chr17	59840504	59840734	ENSG00000062716.12|VMP1|CSTF2|CSTF2	987	+	3.6016629	1.878551	-1.0	-1.0
chr17	59730792	59730947	ENSG00000062716.12|VMP1|CSTF2|CSTF2	926	+	5.891518	1.1291095	-1.0	-1.0
chr17	59840994	59841109	ENSG00000062716.12|VMP1|CSTF2|CSTF2	918	+	3.415782	1.0837153	-1.0	-1.0
chr17	59841759	59842255	ENSG00000062716.12|VMP1|CSTF2|CSTF2	952	+	5.0754256	1.3224483	-1.0	-1.0
chr17	59841384	59841524	ENSG00000062716.12|VMP1|CSTF2|CSTF2	945	+	4.0759153	1.2625487	-1.0	-1.0
chr17	59839804	59839904	ENSG00000062716.12|VMP1|CSTF2|CSTF2	911	+	5.770432	1.0486183	-1.0	-1.0
chr17	59947408	59947563	ENSG00000267318.1|AC005702.2|CSTF2|CSTF2	925	+	5.914146	1.1255848	-1.0	-1.0
chr17	59950378	59950548	ENSG00000267318.1|AC005702.2|CSTF2|CSTF2	924	+	5.880853	1.11901	-1.0	-1.0
chr17	59947410	59947565	ENSG00000108443.13|RPS6KB1|CSTF2|CSTF2	926	+	5.924563	1.1314377	-1.0	-1.0
chr17	59950355	59950550	ENSG00000108443.13|RPS6KB1|CSTF2|CSTF2	924	+	5.8781157	1.1175404	-1.0	-1.0
chr17	60245030	60245230	ENSG00000170832.12|USP32|CSTF2|CSTF2	972	-	6.4258585	1.5491616	-1.0	-1.0
chr17	60445273	60445528	ENSG00000062725.9|APPBP2|CSTF2|CSTF2	972	-	6.4746995	1.5593698	-1.0	-1.0
chr17	60482321	60482486	ENSG00000062725.9|APPBP2|CSTF2|CSTF2	948	-	6.1245832	1.2846727	-1.0	-1.0
chr17	60498571	60498766	ENSG00000062725.9|APPBP2|CSTF2|CSTF2	947	-	4.393135	1.2772529	-1.0	-1.0
chr17	60493066	60493411	ENSG00000062725.9|APPBP2|CSTF2|CSTF2	943	-	5.220474	1.2444896	-1.0	-1.0
chr17	60601751	60601876	ENSG00000170836.11|PPM1D|CSTF2|CSTF2	919	+	5.867901	1.0935794	-1.0	-1.0
chr17	60609453	60609673	ENSG00000170836.11|PPM1D|CSTF2|CSTF2	989	+	6.752444	1.9787384	-1.0	-1.0
chr17	60615003	60615138	ENSG00000170836.11|PPM1D|CSTF2|CSTF2	954	+	5.496927	1.3361405	-1.0	-1.0
chr17	61106798	61106993	ENSG00000141376.22|BCAS3|CSTF2|CSTF2	962	+	6.2907534	1.4145582	-1.0	-1.0
chr17	61142808	61143003	ENSG00000141376.22|BCAS3|CSTF2|CSTF2	936	+	5.9945483	1.193315	-1.0	-1.0
chr17	61099163	61099313	ENSG00000141376.22|BCAS3|CSTF2|CSTF2	927	+	5.941496	1.1384747	-1.0	-1.0
chr17	61116208	61116468	ENSG00000141376.22|BCAS3|CSTF2|CSTF2	1000	+	6.8842554	3.3055212	-1.0	-1.0
chr17	61123708	61123943	ENSG00000141376.22|BCAS3|CSTF2|CSTF2	983	+	6.6539645	1.7818882	-1.0	-1.0
chr17	61396154	61396319	ENSG00000267131.1|AC005746.2|CSTF2|CSTF2	930	-	5.983263	1.1562208	-1.0	-1.0
chr17	61393069	61393169	ENSG00000267131.1|AC005746.2|CSTF2|CSTF2	909	-	5.8616576	1.0398749	-1.0	-1.0
chr17	61399194	61399294	ENSG00000267131.1|AC005746.2|CSTF2|CSTF2	903	-	5.8149047	1.0149431	-1.0	-1.0
chr17	61393284	61393539	ENSG00000267131.1|AC005746.2|CSTF2|CSTF2	989	-	6.8606796	1.9722036	-1.0	-1.0
chr17	61395809	61396039	ENSG00000267131.1|AC005746.2|CSTF2|CSTF2	932	-	6.0502515	1.1671257	-1.0	-1.0
chr17	61393535	61393635	ENSG00000267280.5|TBX2-AS1|CSTF2|CSTF2	901	-	4.0094147	1.0061179	-1.0	-1.0
chr17	61395807	61396037	ENSG00000267280.5|TBX2-AS1|CSTF2|CSTF2	931	-	6.043645	1.1582946	-1.0	-1.0
chr17	61396157	61396322	ENSG00000267280.5|TBX2-AS1|CSTF2|CSTF2	931	-	5.9936686	1.1623546	-1.0	-1.0
chr17	61834922	61835032	ENSG00000136492.8|BRIP1|CSTF2|CSTF2	915	-	5.8340316	1.0688897	-1.0	-1.0
chr17	61716838	61716978	ENSG00000136492.8|BRIP1|CSTF2|CSTF2	927	-	5.9575024	1.1372575	-1.0	-1.0
chr17	61794914	61795139	ENSG00000136492.8|BRIP1|CSTF2|CSTF2	982	-	6.61618	1.7420819	-1.0	-1.0
chr17	61712047	61712162	ENSG00000136492.8|BRIP1|CSTF2|CSTF2	909	-	5.7650366	1.0418074	-1.0	-1.0
chr17	62013578	62013783	ENSG00000108510.9|MED13|CSTF2|CSTF2	941	-	4.449326	1.2323105	-1.0	-1.0
chr17	61945759	61945949	ENSG00000108510.9|MED13|CSTF2|CSTF2	933	-	5.1419687	1.1737581	-1.0	-1.0
chr17	61982053	61982197	ENSG00000108510.9|MED13|CSTF2|CSTF2	981	-	6.639071	1.7268642	-1.0	-1.0
chr17	62057815	62058005	ENSG00000108510.9|MED13|CSTF2|CSTF2	960	-	6.2811847	1.394518	-1.0	-1.0
chr17	62447358	62447553	ENSG00000087995.15|METTL2A|CSTF2|CSTF2	948	+	6.128091	1.2826082	-1.0	-1.0
chr17	62448849	62449039	ENSG00000087995.15|METTL2A|CSTF2|CSTF2	919	+	5.827536	1.0919888	-1.0	-1.0
chr17	62578754	62578949	ENSG00000146872.17|TLK2|CSTF2|CSTF2	976	+	6.553534	1.6180944	-1.0	-1.0
chr17	63745138	63745338	ENSG00000125695.12|AC046185.1|CSTF2|CSTF2	989	-	6.9697523	1.97146	-1.0	-1.0
chr17	63819177	63819312	ENSG00000198231.12|DDX42|CSTF2|CSTF2	971	+	6.2271366	1.5426798	-1.0	-1.0
chr17	64146229	64146369	ENSG00000266402.3|SNHG25|CSTF2|CSTF2	999	+	2.8011174	3.2251947	-1.0	-1.0
chr17	64146130	64146229	ENSG00000266402.3|SNHG25|CSTF2|CSTF2	944	+	2.206394	1.2552027	-1.0	-1.0
chr17	64147556	64147741	ENSG00000136478.7|TEX2|CSTF2|CSTF2	930	-	5.980811	1.1549692	-1.0	-1.0
chr17	64186006	64186116	ENSG00000136478.7|TEX2|CSTF2|CSTF2	904	-	5.747391	1.018205	-1.0	-1.0
chr17	64200860	64201020	ENSG00000136478.7|TEX2|CSTF2|CSTF2	922	-	5.086736	1.1070282	-1.0	-1.0
chr17	64191184	64191289	ENSG00000136478.7|TEX2|CSTF2|CSTF2	905	-	5.769514	1.0244431	-1.0	-1.0
chr17	64537951	64538076	ENSG00000258890.6|CEP95|CSTF2|CSTF2	966	+	6.367237	1.4740568	-1.0	-1.0
chr17	64514658	64514758	ENSG00000258890.6|CEP95|CSTF2|CSTF2	914	+	5.8036256	1.0644923	-1.0	-1.0
chr17	64515517	64515617	ENSG00000258890.6|CEP95|CSTF2|CSTF2	903	+	5.743128	1.0146966	-1.0	-1.0
chr17	64516449	64516584	ENSG00000258890.6|CEP95|CSTF2|CSTF2	907	+	5.797726	1.0330322	-1.0	-1.0
chr17	64535230	64535370	ENSG00000258890.6|CEP95|CSTF2|CSTF2	943	+	6.1168437	1.2427995	-1.0	-1.0
chr17	64528439	64528589	ENSG00000258890.6|CEP95|CSTF2|CSTF2	928	+	5.910167	1.1422495	-1.0	-1.0
chr17	64642660	64642810	ENSG00000108854.15|SMURF2|CSTF2|CSTF2	950	-	5.3208456	1.2989546	-1.0	-1.0
chr17	64655965	64656125	ENSG00000108854.15|SMURF2|CSTF2|CSTF2	912	-	5.789553	1.0538831	-1.0	-1.0
chr17	64764678	64764868	ENSG00000215769.8|ARHGAP27P1-BPTFP1-KPNA2P3|CSTF2|CSTF2	964	-	6.3192744	1.4383781	-1.0	-1.0
chr17	64751483	64751673	ENSG00000215769.8|ARHGAP27P1-BPTFP1-KPNA2P3|CSTF2|CSTF2	935	-	5.990574	1.1867512	-1.0	-1.0
chr17	64751483	64751673	ENSG00000266820.1|KPNA2P3|CSTF2|CSTF2	935	-	5.990574	1.186752	-1.0	-1.0
chr17	64897198	64897378	ENSG00000176809.10|LRRC37A3|CSTF2|CSTF2	944	-	6.1093125	1.2519686	-1.0	-1.0
chr17	65554130	65554240	ENSG00000168646.12|AXIN2|CSTF2|CSTF2	915	-	5.8011007	1.0724838	-1.0	-1.0
chr17	65529697	65529827	ENSG00000168646.12|AXIN2|CSTF2|CSTF2	923	-	4.0990458	1.1137855	-1.0	-1.0
chr17	65554130	65554240	ENSG00000266076.1|AC004805.1|CSTF2|CSTF2	915	-	5.8011007	1.0721643	-1.0	-1.0
chr17	65635711	65635841	ENSG00000266076.1|AC004805.1|CSTF2|CSTF2	921	-	5.898817	1.1044061	-1.0	-1.0
chr17	66167873	66167978	ENSG00000154240.16|CEP112|CSTF2|CSTF2	941	-	6.0412602	1.2278523	-1.0	-1.0
chr17	65635712	65635842	ENSG00000154240.16|CEP112|CSTF2|CSTF2	921	-	5.894483	1.1022825	-1.0	-1.0
chr17	66220157	66220257	ENSG00000091583.10|APOH|CSTF2|CSTF2	911	-	5.7888794	1.0486183	-1.0	-1.0
chr17	66221372	66221612	ENSG00000091583.10|APOH|CSTF2|CSTF2	995	-	4.6479716	2.301038	-1.0	-1.0
chr17	66455645	66455855	ENSG00000154229.11|PRKCA|CSTF2|CSTF2	959	+	5.8499002	1.3829354	-1.0	-1.0
chr17	66456515	66456650	ENSG00000154229.11|PRKCA|CSTF2|CSTF2	916	+	5.839559	1.0745804	-1.0	-1.0
chr17	66507093	66507198	ENSG00000154229.11|PRKCA|CSTF2|CSTF2	912	+	5.7623043	1.0579903	-1.0	-1.0
chr17	66456225	66456485	ENSG00000154229.11|PRKCA|CSTF2|CSTF2	998	+	6.279402	2.74537	-1.0	-1.0
chr17	66474605	66474780	ENSG00000154229.11|PRKCA|CSTF2|CSTF2	951	+	6.1539764	1.3138498	-1.0	-1.0
chr17	66677346	66677531	ENSG00000154229.11|PRKCA|CSTF2|CSTF2	929	+	4.437065	1.1465997	-1.0	-1.0
chr17	66455880	66456220	ENSG00000154229.11|PRKCA|CSTF2|CSTF2	965	+	6.3526254	1.4578658	-1.0	-1.0
chr17	66457240	66457460	ENSG00000154229.11|PRKCA|CSTF2|CSTF2	961	+	5.6179214	1.4104582	-1.0	-1.0
chr17	66454810	66455110	ENSG00000154229.11|PRKCA|CSTF2|CSTF2	942	+	5.5763326	1.2373152	-1.0	-1.0
chr17	66327473	66327598	ENSG00000154229.11|PRKCA|CSTF2|CSTF2	941	+	5.1590586	1.2316092	-1.0	-1.0
chr17	66456740	66457120	ENSG00000154229.11|PRKCA|CSTF2|CSTF2	959	+	6.085301	1.3900355	-1.0	-1.0
chr17	67070437	67070537	ENSG00000198265.11|HELZ|CSTF2|CSTF2	911	-	5.770432	1.0486183	-1.0	-1.0
chr17	67185051	67185281	ENSG00000198265.11|HELZ|CSTF2|CSTF2	995	-	7.187269	2.2854064	-1.0	-1.0
chr17	67240290	67240415	ENSG00000198265.11|HELZ|CSTF2|CSTF2	911	-	5.817654	1.050695	-1.0	-1.0
chr17	67157574	67157759	ENSG00000198265.11|HELZ|CSTF2|CSTF2	932	-	4.410002	1.1701871	-1.0	-1.0
chr17	67137613	67137808	ENSG00000198265.11|HELZ|CSTF2|CSTF2	974	-	6.635533	1.5843014	-1.0	-1.0
chr17	67186786	67187171	ENSG00000198265.11|HELZ|CSTF2|CSTF2	999	-	6.900304	3.0701802	-1.0	-1.0
chr17	67150880	67150980	ENSG00000198265.11|HELZ|CSTF2|CSTF2	912	-	5.949114	1.054643	-1.0	-1.0
chr17	67188061	67188217	ENSG00000198265.11|HELZ|CSTF2|CSTF2	980	-	4.882007	1.6945963	-1.0	-1.0
chr17	67238737	67238897	ENSG00000198265.11|HELZ|CSTF2|CSTF2	920	-	5.8771734	1.0952349	-1.0	-1.0
chr17	67344780	67345005	ENSG00000197170.9|PSMD12|CSTF2|CSTF2	993	-	7.0186567	2.1468563	-1.0	-1.0
chr17	67340820	67340985	ENSG00000197170.9|PSMD12|CSTF2|CSTF2	953	-	6.190789	1.325841	-1.0	-1.0
chr17	67340395	67340510	ENSG00000197170.9|PSMD12|CSTF2|CSTF2	915	-	5.8061495	1.0715868	-1.0	-1.0
chr17	67340705	67340815	ENSG00000197170.9|PSMD12|CSTF2|CSTF2	944	-	5.170438	1.2510552	-1.0	-1.0
chr17	67492702	67492872	ENSG00000154217.14|PITPNC1|CSTF2|CSTF2	922	+	5.917356	1.1063343	-1.0	-1.0
chr17	67744107	67744347	ENSG00000130935.9|NOL11|CSTF2|CSTF2	970	+	5.590726	1.5202638	-1.0	-1.0
chr17	67827547	67827707	ENSG00000171634.16|BPTF|CSTF2|CSTF2	911	+	5.79615	1.0520772	-1.0	-1.0
chr17	67983067	67983302	ENSG00000171634.16|BPTF|CSTF2|CSTF2	992	+	6.9101353	2.0862792	-1.0	-1.0
chr17	67959970	67960160	ENSG00000171634.16|BPTF|CSTF2|CSTF2	941	+	5.512783	1.2303857	-1.0	-1.0
chr17	67982927	67983027	ENSG00000171634.16|BPTF|CSTF2|CSTF2	914	+	5.785244	1.0635812	-1.0	-1.0
chr17	67948326	67948526	ENSG00000171634.16|BPTF|CSTF2|CSTF2	970	+	6.4284186	1.5278201	-1.0	-1.0
chr17	68133440	68133665	ENSG00000277476.1|AC005332.8|CSTF2|CSTF2	945	+	6.1045704	1.2569451	-1.0	-1.0
chr17	68134095	68134325	ENSG00000277476.1|AC005332.8|CSTF2|CSTF2	916	+	5.831406	1.0777037	-1.0	-1.0
chr17	68133765	68133950	ENSG00000277476.1|AC005332.8|CSTF2|CSTF2	934	+	5.322509	1.1825874	-1.0	-1.0
chr17	68134345	68134575	ENSG00000277476.1|AC005332.8|CSTF2|CSTF2	937	+	6.0719757	1.202368	-1.0	-1.0
chr17	68517280	68517395	ENSG00000108946.14|PRKAR1A|CSTF2|CSTF2	922	+	5.8663826	1.1091073	-1.0	-1.0
chr17	68513526	68513786	ENSG00000108946.14|PRKAR1A|CSTF2|CSTF2	939	+	6.0309353	1.2148582	-1.0	-1.0
chr17	68516695	68516855	ENSG00000108946.14|PRKAR1A|CSTF2|CSTF2	925	+	5.894141	1.1271411	-1.0	-1.0
chr17	68532684	68532914	ENSG00000108946.14|PRKAR1A|CSTF2|CSTF2	956	+	3.936958	1.3546395	-1.0	-1.0
chr17	68515815	68515935	ENSG00000108946.14|PRKAR1A|CSTF2|CSTF2	943	+	3.5512931	1.2409363	-1.0	-1.0
chr17	68514820	68515010	ENSG00000108946.14|PRKAR1A|CSTF2|CSTF2	997	+	7.24554	2.4636474	-1.0	-1.0
chr17	68517030	68517265	ENSG00000108946.14|PRKAR1A|CSTF2|CSTF2	974	+	6.465694	1.5797648	-1.0	-1.0
chr17	68519200	68519400	ENSG00000108946.14|PRKAR1A|CSTF2|CSTF2	995	+	7.279774	2.2888227	-1.0	-1.0
chr17	68517860	68517985	ENSG00000108946.14|PRKAR1A|CSTF2|CSTF2	920	+	5.866489	1.099485	-1.0	-1.0
chr17	68516696	68516851	ENSG00000267009.6|AC007780.1|CSTF2|CSTF2	927	+	5.9072547	1.1343327	-1.0	-1.0
chr17	68517861	68517986	ENSG00000267009.6|AC007780.1|CSTF2|CSTF2	919	+	5.8510175	1.0892729	-1.0	-1.0
chr17	68514735	68515010	ENSG00000267009.6|AC007780.1|CSTF2|CSTF2	998	+	7.1923656	2.6607811	-1.0	-1.0
chr17	68517281	68517396	ENSG00000267009.6|AC007780.1|CSTF2|CSTF2	923	+	5.8744183	1.1132567	-1.0	-1.0
chr17	68515741	68515936	ENSG00000267009.6|AC007780.1|CSTF2|CSTF2	979	+	5.4658923	1.6783872	-1.0	-1.0
chr17	68519201	68519401	ENSG00000267009.6|AC007780.1|CSTF2|CSTF2	995	+	7.274637	2.284269	-1.0	-1.0
chr17	68516981	68517266	ENSG00000267009.6|AC007780.1|CSTF2|CSTF2	974	+	6.4004664	1.5788163	-1.0	-1.0
chr17	68513530	68513785	ENSG00000267009.6|AC007780.1|CSTF2|CSTF2	940	+	6.043145	1.2237977	-1.0	-1.0
chr17	68571715	68571870	ENSG00000108950.11|FAM20A|CSTF2|CSTF2	964	-	6.5112934	1.4488691	-1.0	-1.0
chr17	72102859	72103039	ENSG00000234899.9|SOX9-AS1|CSTF2|CSTF2	950	-	6.200556	1.2967856	-1.0	-1.0
chr17	72560361	72560461	ENSG00000227036.6|LINC00511|CSTF2|CSTF2	933	-	6.076864	1.1712914	-1.0	-1.0
chr17	72540461	72541101	ENSG00000227036.6|LINC00511|CSTF2|CSTF2	986	-	5.600894	1.8489869	-1.0	-1.0
chr17	72563816	72563916	ENSG00000227036.6|LINC00511|CSTF2|CSTF2	912	-	5.7730865	1.0535126	-1.0	-1.0
chr17	72541616	72541886	ENSG00000227036.6|LINC00511|CSTF2|CSTF2	932	-	5.718829	1.1669337	-1.0	-1.0
chr17	72536896	72537651	ENSG00000227036.6|LINC00511|CSTF2|CSTF2	981	-	5.120174	1.7321156	-1.0	-1.0
chr17	72547621	72547761	ENSG00000227036.6|LINC00511|CSTF2|CSTF2	912	-	5.781371	1.0552154	-1.0	-1.0
chr17	72553066	72553261	ENSG00000227036.6|LINC00511|CSTF2|CSTF2	951	-	6.0742807	1.3065429	-1.0	-1.0
chr17	72533926	72534176	ENSG00000227036.6|LINC00511|CSTF2|CSTF2	951	-	3.8350222	1.3062285	-1.0	-1.0
chr17	72537916	72538081	ENSG00000227036.6|LINC00511|CSTF2|CSTF2	929	-	5.9410644	1.1502008	-1.0	-1.0
chr17	72561101	72561266	ENSG00000227036.6|LINC00511|CSTF2|CSTF2	926	-	5.990417	1.1308105	-1.0	-1.0
chr17	72561941	72562346	ENSG00000227036.6|LINC00511|CSTF2|CSTF2	960	-	5.517047	1.4011381	-1.0	-1.0
chr17	72543406	72543796	ENSG00000227036.6|LINC00511|CSTF2|CSTF2	965	-	5.4412184	1.4607621	-1.0	-1.0
chr17	72541311	72541411	ENSG00000227036.6|LINC00511|CSTF2|CSTF2	924	-	5.884441	1.1168513	-1.0	-1.0
chr17	72559101	72559206	ENSG00000227036.6|LINC00511|CSTF2|CSTF2	922	-	5.9092283	1.1077478	-1.0	-1.0
chr17	72558431	72558546	ENSG00000227036.6|LINC00511|CSTF2|CSTF2	907	-	5.7627277	1.0324699	-1.0	-1.0
chr17	72534211	72536096	ENSG00000227036.6|LINC00511|CSTF2|CSTF2	986	-	5.4886937	1.8487036	-1.0	-1.0
chr17	72542776	72542971	ENSG00000227036.6|LINC00511|CSTF2|CSTF2	927	-	5.9672756	1.1380388	-1.0	-1.0
chr17	72561271	72561731	ENSG00000227036.6|LINC00511|CSTF2|CSTF2	976	-	5.8577228	1.6203525	-1.0	-1.0
chr17	72538116	72538486	ENSG00000227036.6|LINC00511|CSTF2|CSTF2	924	-	3.5984132	1.12051	-1.0	-1.0
chr17	72555016	72555121	ENSG00000227036.6|LINC00511|CSTF2|CSTF2	917	-	5.8081694	1.0790719	-1.0	-1.0
chr17	72541981	72542436	ENSG00000227036.6|LINC00511|CSTF2|CSTF2	944	-	5.2948594	1.2555294	-1.0	-1.0
chr17	72543021	72543306	ENSG00000227036.6|LINC00511|CSTF2|CSTF2	958	-	4.079234	1.3735653	-1.0	-1.0
chr17	72562796	72563401	ENSG00000227036.6|LINC00511|CSTF2|CSTF2	1000	-	6.170557	3.4527647	-1.0	-1.0
chr17	72466694	72466889	ENSG00000227036.6|LINC00511|CSTF2|CSTF2	979	-	6.6111355	1.6719238	-1.0	-1.0
chr17	72542456	72542771	ENSG00000227036.6|LINC00511|CSTF2|CSTF2	985	-	6.844447	1.812878	-1.0	-1.0
chr17	72562356	72562681	ENSG00000227036.6|LINC00511|CSTF2|CSTF2	965	-	5.8429184	1.4546082	-1.0	-1.0
chr17	72577736	72577836	ENSG00000227036.6|LINC00511|CSTF2|CSTF2	902	-	5.7279954	1.006739	-1.0	-1.0
chr17	72564486	72564641	ENSG00000227036.6|LINC00511|CSTF2|CSTF2	941	-	6.1406918	1.2323307	-1.0	-1.0
chr17	72536096	72536196	ENSG00000227036.6|LINC00511|CSTF2|CSTF2	944	-	6.215959	1.2517668	-1.0	-1.0
chr17	72574176	72574276	ENSG00000227036.6|LINC00511|CSTF2|CSTF2	910	-	5.9355693	1.045198	-1.0	-1.0
chr17	72561806	72561931	ENSG00000227036.6|LINC00511|CSTF2|CSTF2	961	-	6.300471	1.4124078	-1.0	-1.0
chr17	72369612	72369812	ENSG00000227036.6|LINC00511|CSTF2|CSTF2	992	-	6.721275	2.1164439	-1.0	-1.0
chr17	72538531	72540406	ENSG00000227036.6|LINC00511|CSTF2|CSTF2	985	-	5.617043	1.832981	-1.0	-1.0
chr17	72552861	72553011	ENSG00000227036.6|LINC00511|CSTF2|CSTF2	921	-	4.7103763	1.1026292	-1.0	-1.0
chr17	72557141	72557251	ENSG00000227036.6|LINC00511|CSTF2|CSTF2	933	-	6.0236793	1.1758894	-1.0	-1.0
chr17	72560636	72560846	ENSG00000227036.6|LINC00511|CSTF2|CSTF2	983	-	6.488589	1.7702748	-1.0	-1.0
chr17	72572036	72572181	ENSG00000227036.6|LINC00511|CSTF2|CSTF2	920	-	5.925902	1.0955596	-1.0	-1.0
chr17	72536271	72536881	ENSG00000227036.6|LINC00511|CSTF2|CSTF2	955	-	4.2592964	1.3426597	-1.0	-1.0
chr17	73082340	73082525	ENSG00000133195.11|SLC39A11|CSTF2|CSTF2	953	-	6.175501	1.3285978	-1.0	-1.0
chr17	72817709	72817864	ENSG00000133195.11|SLC39A11|CSTF2|CSTF2	994	-	6.259347	2.2298667	-1.0	-1.0
chr17	73248790	73248947	ENSG00000141219.15|C17orf80|CSTF2|CSTF2	997	+	7.3586473	2.5497255	-1.0	-1.0
chr17	73248370	73248475	ENSG00000141219.15|C17orf80|CSTF2|CSTF2	913	+	5.785244	1.0629787	-1.0	-1.0
chr17	74209803	74210655	ENSG00000172809.12|RPL38|CSTF2|CSTF2	993	+	5.2493677	2.1656704	-1.0	-1.0
chr17	74447429	74447534	ENSG00000170412.16|GPRC5C|CSTF2|CSTF2	920	+	4.122986	1.0974388	-1.0	-1.0
chr17	75013232	75013332	ENSG00000167862.9|MRPL58|CSTF2|CSTF2	904	+	5.747391	1.0196387	-1.0	-1.0
chr17	75135677	75136057	ENSG00000189159.15|JPT1|CSTF2|CSTF2	960	-	5.5601954	1.3991652	-1.0	-1.0
chr17	75167518	75167813	ENSG00000189159.15|JPT1|CSTF2|CSTF2	982	-	6.642314	1.7356666	-1.0	-1.0
chr17	75135312	75135492	ENSG00000189159.15|JPT1|CSTF2|CSTF2	938	-	6.029851	1.2105043	-1.0	-1.0
chr17	75167520	75167815	ENSG00000188612.11|SUMO2|CSTF2|CSTF2	982	-	6.645202	1.7426232	-1.0	-1.0
chr17	75397708	75397908	ENSG00000177885.13|GRB2|CSTF2|CSTF2	991	-	6.9412274	2.0226378	-1.0	-1.0
chr17	75365977	75366157	ENSG00000177885.13|GRB2|CSTF2|CSTF2	927	-	5.960557	1.135942	-1.0	-1.0
chr17	75344912	75345107	ENSG00000177885.13|GRB2|CSTF2|CSTF2	975	-	6.046641	1.6069736	-1.0	-1.0
chr17	75318075	75318230	ENSG00000177885.13|GRB2|CSTF2|CSTF2	971	-	5.9654627	1.5336416	-1.0	-1.0
chr17	75392204	75392424	ENSG00000177885.13|GRB2|CSTF2|CSTF2	982	-	6.620395	1.7418507	-1.0	-1.0
chr17	75757893	75757998	ENSG00000108479.11|GALK1|CSTF2|CSTF2	916	-	5.7998514	1.0750413	-1.0	-1.0
chr17	75777328	75777553	ENSG00000132475.10|H3F3B|CSTF2|CSTF2	988	-	6.79615	1.9226291	-1.0	-1.0
chr17	75776473	75776593	ENSG00000132475.10|H3F3B|CSTF2|CSTF2	919	-	5.839332	1.0934407	-1.0	-1.0
chr17	75778163	75778308	ENSG00000132475.10|H3F3B|CSTF2|CSTF2	930	-	5.2481046	1.1531019	-1.0	-1.0
chr17	75777063	75777163	ENSG00000132475.10|H3F3B|CSTF2|CSTF2	914	-	5.777084	1.0644923	-1.0	-1.0
chr17	75777633	75777758	ENSG00000132475.10|H3F3B|CSTF2|CSTF2	904	-	3.6807103	1.0167098	-1.0	-1.0
chr17	75790894	75791099	ENSG00000132478.9|UNK|CSTF2|CSTF2	998	+	4.954828	2.7179163	-1.0	-1.0
chr17	75786324	75786524	ENSG00000132478.9|UNK|CSTF2|CSTF2	984	+	5.659405	1.7863939	-1.0	-1.0
chr17	75785874	75785994	ENSG00000132478.9|UNK|CSTF2|CSTF2	914	+	5.8071613	1.0640674	-1.0	-1.0
chr17	75977695	75977860	ENSG00000161533.11|ACOX1|CSTF2|CSTF2	916	-	5.820845	1.0746946	-1.0	-1.0
chr17	75941566	75941706	ENSG00000161533.11|ACOX1|CSTF2|CSTF2	925	-	5.008344	1.1238034	-1.0	-1.0
chr17	75977920	75978170	ENSG00000161533.11|ACOX1|CSTF2|CSTF2	992	-	4.891691	2.0894775	-1.0	-1.0
chr17	76000500	76000685	ENSG00000261408.6|TEN1-CDK3|CSTF2|CSTF2	928	+	5.941068	1.1449639	-1.0	-1.0
chr17	76057091	76057306	ENSG00000167881.14|SRP68|CSTF2|CSTF2	987	-	6.754974	1.8870627	-1.0	-1.0
chr17	76039469	76039584	ENSG00000167881.14|SRP68|CSTF2|CSTF2	905	-	5.773882	1.0234553	-1.0	-1.0
chr17	76083031	76083161	ENSG00000182473.21|EXOC7|CSTF2|CSTF2	914	-	5.7927322	1.0659368	-1.0	-1.0
chr17	76081146	76081266	ENSG00000182473.21|EXOC7|CSTF2|CSTF2	919	-	5.829038	1.0941229	-1.0	-1.0
chr17	76318500	76318685	ENSG00000161542.16|PRPSAP1|CSTF2|CSTF2	954	-	6.1914606	1.3403504	-1.0	-1.0
chr17	76310065	76310190	ENSG00000161542.16|PRPSAP1|CSTF2|CSTF2	927	-	5.9019156	1.1356639	-1.0	-1.0
chr17	76310490	76311035	ENSG00000161542.16|PRPSAP1|CSTF2|CSTF2	990	-	5.1377287	2.0057232	-1.0	-1.0
chr17	76383659	76383889	ENSG00000176170.13|SPHK1|CSTF2|CSTF2	935	+	6.054825	1.1892318	-1.0	-1.0
chr17	76384142	76384292	ENSG00000176170.13|SPHK1|CSTF2|CSTF2	920	+	5.8527174	1.0955148	-1.0	-1.0
chr17	76382976	76383096	ENSG00000176170.13|SPHK1|CSTF2|CSTF2	941	+	6.0554595	1.2261893	-1.0	-1.0
chr17	76387650	76387755	ENSG00000176170.13|SPHK1|CSTF2|CSTF2	911	+	5.7808337	1.0513206	-1.0	-1.0
chr17	76548605	76548710	ENSG00000161544.9|CYGB|CSTF2|CSTF2	902	-	5.8094645	1.0073462	-1.0	-1.0
chr17	76549495	76549690	ENSG00000161544.9|CYGB|CSTF2|CSTF2	966	-	6.350009	1.4630061	-1.0	-1.0
chr17	76548609	76548709	ENSG00000267546.2|AC015802.4|CSTF2|CSTF2	902	-	5.8094645	1.0074894	-1.0	-1.0
chr17	76551228	76551408	ENSG00000267546.2|AC015802.4|CSTF2|CSTF2	980	-	7.3913717	1.6937294	-1.0	-1.0
chr17	76549494	76549694	ENSG00000267546.2|AC015802.4|CSTF2|CSTF2	964	-	6.319705	1.4414707	-1.0	-1.0
chr17	76679457	76679568	ENSG00000182534.13|MXRA7|CSTF2|CSTF2	917	-	5.970304	1.0827328	-1.0	-1.0
chr17	76733815	76733936	ENSG00000181038.13|METTL23|CSTF2|CSTF2	959	+	6.265975	1.3891929	-1.0	-1.0
chr17	76733815	76733995	ENSG00000267168.1|AC005837.2|CSTF2|CSTF2	965	+	6.3327594	1.4503995	-1.0	-1.0
chr17	76734114	76734224	ENSG00000161547.16|SRSF2|CSTF2|CSTF2	943	-	6.0800357	1.2441598	-1.0	-1.0
chr17	76734599	76734909	ENSG00000161547.16|SRSF2|CSTF2|CSTF2	969	-	3.2660298	1.5151118	-1.0	-1.0
chr17	77094897	77095157	ENSG00000129657.14|SEC14L1|CSTF2|CSTF2	997	+	6.0076656	2.5316367	-1.0	-1.0
chr17	77095302	77095457	ENSG00000129657.14|SEC14L1|CSTF2|CSTF2	927	+	5.9197083	1.1354266	-1.0	-1.0
chr17	77089551	77089706	ENSG00000129657.14|SEC14L1|CSTF2|CSTF2	909	+	4.593899	1.0387492	-1.0	-1.0
chr17	77152776	77152956	ENSG00000129657.14|SEC14L1|CSTF2|CSTF2	975	+	6.5013943	1.6104168	-1.0	-1.0
chr17	77089552	77089707	ENSG00000234912.11|SNHG20|CSTF2|CSTF2	911	+	4.7787595	1.0516655	-1.0	-1.0
chr17	77331156	77331386	ENSG00000184640.17|SEPT9|CSTF2|CSTF2	982	+	6.6576734	1.7553324	-1.0	-1.0
chr17	77330831	77330936	ENSG00000184640.17|SEPT9|CSTF2|CSTF2	920	+	5.8575945	1.0969102	-1.0	-1.0
chr17	77469165	77469765	ENSG00000184640.17|SEPT9|CSTF2|CSTF2	962	+	4.7267003	1.4154279	-1.0	-1.0
chr17	77467825	77467925	ENSG00000184640.17|SEPT9|CSTF2|CSTF2	912	+	5.7664886	1.0579903	-1.0	-1.0
chr17	77472950	77473095	ENSG00000184640.17|SEPT9|CSTF2|CSTF2	925	+	5.877769	1.1230065	-1.0	-1.0
chr17	77468285	77468580	ENSG00000184640.17|SEPT9|CSTF2|CSTF2	941	+	4.02956	1.2328324	-1.0	-1.0
chr17	77475647	77475787	ENSG00000184640.17|SEPT9|CSTF2|CSTF2	921	+	5.848671	1.1045941	-1.0	-1.0
chr17	77329436	77329636	ENSG00000184640.17|SEPT9|CSTF2|CSTF2	918	+	5.8477297	1.083887	-1.0	-1.0
chr17	77466855	77467055	ENSG00000184640.17|SEPT9|CSTF2|CSTF2	945	+	6.1248803	1.2587032	-1.0	-1.0
chr17	77470660	77470770	ENSG00000184640.17|SEPT9|CSTF2|CSTF2	917	+	5.8200216	1.0790648	-1.0	-1.0
chr17	77467930	77468035	ENSG00000184640.17|SEPT9|CSTF2|CSTF2	901	+	5.7279954	1.0054349	-1.0	-1.0
chr17	77476058	77476168	ENSG00000184640.17|SEPT9|CSTF2|CSTF2	922	+	5.9199944	1.1101986	-1.0	-1.0
chr17	77467505	77467670	ENSG00000184640.17|SEPT9|CSTF2|CSTF2	927	+	5.9043026	1.1395159	-1.0	-1.0
chr17	77471960	77472140	ENSG00000184640.17|SEPT9|CSTF2|CSTF2	965	+	6.128853	1.4556087	-1.0	-1.0
chr17	77454864	77454994	ENSG00000184640.17|SEPT9|CSTF2|CSTF2	909	+	5.7820325	1.0415068	-1.0	-1.0
chr17	77475277	77475427	ENSG00000184640.17|SEPT9|CSTF2|CSTF2	940	+	5.2076297	1.2197449	-1.0	-1.0
chr17	77326321	77326461	ENSG00000184640.17|SEPT9|CSTF2|CSTF2	933	+	6.049631	1.1731066	-1.0	-1.0
chr17	77327556	77327661	ENSG00000184640.17|SEPT9|CSTF2|CSTF2	910	+	5.7732983	1.0461193	-1.0	-1.0
chr17	77468635	77468740	ENSG00000184640.17|SEPT9|CSTF2|CSTF2	922	+	5.8616323	1.1051699	-1.0	-1.0
chr17	77466560	77466755	ENSG00000184640.17|SEPT9|CSTF2|CSTF2	951	+	6.1637144	1.3095326	-1.0	-1.0
chr17	77474330	77474630	ENSG00000184640.17|SEPT9|CSTF2|CSTF2	955	+	6.187495	1.3420211	-1.0	-1.0
chr17	77468895	77469130	ENSG00000184640.17|SEPT9|CSTF2|CSTF2	979	+	6.1000943	1.6794723	-1.0	-1.0
chr17	77470805	77471065	ENSG00000184640.17|SEPT9|CSTF2|CSTF2	936	+	3.732905	1.1909916	-1.0	-1.0
chr17	77471075	77471375	ENSG00000184640.17|SEPT9|CSTF2|CSTF2	950	+	5.2708735	1.2970134	-1.0	-1.0
chr17	77473545	77473950	ENSG00000184640.17|SEPT9|CSTF2|CSTF2	970	+	5.1790123	1.5172915	-1.0	-1.0
chr17	77471390	77471780	ENSG00000184640.17|SEPT9|CSTF2|CSTF2	930	+	5.4855924	1.1518941	-1.0	-1.0
chr17	77469654	77469764	ENSG00000267263.1|AC111170.2|CSTF2|CSTF2	943	+	4.2710767	1.2454691	-1.0	-1.0
chr17	77469167	77469654	ENSG00000267263.1|AC111170.2|CSTF2|CSTF2	959	+	4.455135	1.3916254	-1.0	-1.0
chr17	77470659	77470764	ENSG00000267263.1|AC111170.2|CSTF2|CSTF2	922	+	5.8563366	1.1086168	-1.0	-1.0
chr17	77470869	77471045	ENSG00000267263.1|AC111170.2|CSTF2|CSTF2	936	+	3.8192294	1.1970602	-1.0	-1.0
chr17	77975828	77975988	ENSG00000078687.17|TNRC6C|CSTF2|CSTF2	933	+	5.9846663	1.1762303	-1.0	-1.0
chr17	78005414	78005584	ENSG00000078687.17|TNRC6C|CSTF2|CSTF2	945	+	6.239975	1.2565407	-1.0	-1.0
chr17	78112777	78112997	ENSG00000141524.15|TMC6|CSTF2|CSTF2	978	-	6.6921897	1.6577762	-1.0	-1.0
chr17	78172643	78172823	ENSG00000108639.7|SYNGR2|CSTF2|CSTF2	935	+	5.9920244	1.1904054	-1.0	-1.0
chr17	78197560	78197660	ENSG00000183077.15|AFMID|CSTF2|CSTF2	929	+	2.6252427	1.1480792	-1.0	-1.0
chr17	78224644	78224849	ENSG00000089685.14|BIRC5|CSTF2|CSTF2	997	+	6.3253684	2.508514	-1.0	-1.0
chr17	78424557	78424782	ENSG00000087157.18|PGS1|CSTF2|CSTF2	994	+	7.0462914	2.196857	-1.0	-1.0
chr17	78755067	78755182	ENSG00000108669.16|CYTH1|CSTF2|CSTF2	909	-	5.80652	1.0420178	-1.0	-1.0
chr17	78795756	78795961	ENSG00000055483.19|USP36|CSTF2|CSTF2	959	-	5.6718	1.3857869	-1.0	-1.0
chr17	78795420	78795651	ENSG00000055483.19|USP36|CSTF2|CSTF2	987	-	6.427547	1.8939406	-1.0	-1.0
chr17	78855406	78855611	ENSG00000035862.12|TIMP2|CSTF2|CSTF2	964	-	6.3296237	1.4464631	-1.0	-1.0
chr17	79024901	79025006	ENSG00000265096.1|C1QTNF1-AS1|CSTF2|CSTF2	914	-	5.789707	1.0632449	-1.0	-1.0
chr17	79787506	79787656	ENSG00000173894.10|CBX2|CSTF2|CSTF2	940	+	4.672203	1.2189622	-1.0	-1.0
chr17	79838777	79838972	ENSG00000141582.14|CBX4|CSTF2|CSTF2	976	-	6.518663	1.613147	-1.0	-1.0
chr17	79837057	79837257	ENSG00000141582.14|CBX4|CSTF2|CSTF2	949	-	6.1247587	1.2908282	-1.0	-1.0
chr17	79837497	79837692	ENSG00000141582.14|CBX4|CSTF2|CSTF2	974	-	5.006196	1.592133	-1.0	-1.0
chr17	79837932	79838752	ENSG00000141582.14|CBX4|CSTF2|CSTF2	974	-	5.277228	1.5904274	-1.0	-1.0
chr17	79992073	79992178	ENSG00000167291.15|TBC1D16|CSTF2|CSTF2	914	-	5.804393	1.0645429	-1.0	-1.0
chr17	79978893	79979223	ENSG00000167291.15|TBC1D16|CSTF2|CSTF2	942	-	5.448727	1.232891	-1.0	-1.0
chr17	79990323	79990523	ENSG00000167291.15|TBC1D16|CSTF2|CSTF2	949	-	6.1356525	1.2931337	-1.0	-1.0
chr17	79990623	79990753	ENSG00000167291.15|TBC1D16|CSTF2|CSTF2	917	-	5.8167534	1.0787294	-1.0	-1.0
chr17	79992073	79992178	ENSG00000262172.1|AC116025.2|CSTF2|CSTF2	914	-	5.804393	1.0650837	-1.0	-1.0
chr17	80377418	80377623	ENSG00000263069.5|AC124319.2|CSTF2|CSTF2	941	-	6.0708613	1.2258493	-1.0	-1.0
chr17	80803554	80803659	ENSG00000141564.13|RPTOR|CSTF2|CSTF2	938	+	6.0123777	1.20872	-1.0	-1.0
chr17	80805594	80805859	ENSG00000141564.13|RPTOR|CSTF2|CSTF2	981	+	6.2016845	1.7293773	-1.0	-1.0
chr17	80581831	80582096	ENSG00000141564.13|RPTOR|CSTF2|CSTF2	961	+	6.278025	1.4071991	-1.0	-1.0
chr17	80794664	80794789	ENSG00000141564.13|RPTOR|CSTF2|CSTF2	913	+	5.8024335	1.0585946	-1.0	-1.0
chr17	80793284	80793569	ENSG00000141564.13|RPTOR|CSTF2|CSTF2	987	+	5.315129	1.8737246	-1.0	-1.0
chr17	80772165	80772355	ENSG00000141564.13|RPTOR|CSTF2|CSTF2	929	+	5.164498	1.1471456	-1.0	-1.0
chr17	80965541	80965641	ENSG00000141564.13|RPTOR|CSTF2|CSTF2	903	+	5.743128	1.0146325	-1.0	-1.0
chr17	80907220	80907380	ENSG00000141564.13|RPTOR|CSTF2|CSTF2	948	+	6.1477923	1.2876576	-1.0	-1.0
chr17	80583796	80583901	ENSG00000141564.13|RPTOR|CSTF2|CSTF2	945	+	6.091379	1.2573173	-1.0	-1.0
chr17	80931900	80932015	ENSG00000141564.13|RPTOR|CSTF2|CSTF2	922	+	5.8810997	1.1105671	-1.0	-1.0
chr17	80802964	80803209	ENSG00000141564.13|RPTOR|CSTF2|CSTF2	926	+	5.9063725	1.1333965	-1.0	-1.0
chr17	80793574	80793709	ENSG00000141564.13|RPTOR|CSTF2|CSTF2	943	+	6.0753384	1.2474902	-1.0	-1.0
chr17	80799764	80799894	ENSG00000141564.13|RPTOR|CSTF2|CSTF2	911	+	5.7879195	1.051013	-1.0	-1.0
chr17	80585436	80585546	ENSG00000141564.13|RPTOR|CSTF2|CSTF2	914	+	5.8806744	1.0677147	-1.0	-1.0
chr17	80758670	80758770	ENSG00000141564.13|RPTOR|CSTF2|CSTF2	902	+	5.7279954	1.0070493	-1.0	-1.0
chr17	80759135	80759350	ENSG00000141564.13|RPTOR|CSTF2|CSTF2	997	+	7.283466	2.5543509	-1.0	-1.0
chr17	80805059	80805234	ENSG00000141564.13|RPTOR|CSTF2|CSTF2	937	+	6.003327	1.202257	-1.0	-1.0
chr17	80964461	80964626	ENSG00000141564.13|RPTOR|CSTF2|CSTF2	937	+	4.395843	1.1976346	-1.0	-1.0
chr17	80583996	80584896	ENSG00000141564.13|RPTOR|CSTF2|CSTF2	987	+	5.6959805	1.8974575	-1.0	-1.0
chr17	80800704	80800804	ENSG00000141564.13|RPTOR|CSTF2|CSTF2	911	+	5.7730865	1.0524812	-1.0	-1.0
chr17	80793794	80793934	ENSG00000141564.13|RPTOR|CSTF2|CSTF2	917	+	5.8231006	1.0817282	-1.0	-1.0
chr17	80582261	80582386	ENSG00000141564.13|RPTOR|CSTF2|CSTF2	963	+	6.0112123	1.4269542	-1.0	-1.0
chr17	80794844	80794994	ENSG00000141564.13|RPTOR|CSTF2|CSTF2	926	+	4.843846	1.1336685	-1.0	-1.0
chr17	80801124	80801244	ENSG00000141564.13|RPTOR|CSTF2|CSTF2	937	+	6.027594	1.198029	-1.0	-1.0
chr17	80761880	80761980	ENSG00000141564.13|RPTOR|CSTF2|CSTF2	902	+	5.8300014	1.0072136	-1.0	-1.0
chr17	80762310	80762470	ENSG00000141564.13|RPTOR|CSTF2|CSTF2	923	+	5.9573073	1.1124369	-1.0	-1.0
chr17	80804824	80805019	ENSG00000141564.13|RPTOR|CSTF2|CSTF2	937	+	4.675246	1.2023579	-1.0	-1.0
chr17	80798749	80798924	ENSG00000141564.13|RPTOR|CSTF2|CSTF2	943	+	6.0881033	1.2436278	-1.0	-1.0
chr17	80758810	80758910	ENSG00000141564.13|RPTOR|CSTF2|CSTF2	920	+	5.8529825	1.094943	-1.0	-1.0
chr17	80758520	80758625	ENSG00000141564.13|RPTOR|CSTF2|CSTF2	909	+	5.786137	1.0399446	-1.0	-1.0
chr17	80805234	80805419	ENSG00000141564.13|RPTOR|CSTF2|CSTF2	934	+	5.9784718	1.178902	-1.0	-1.0
chr17	81000133	81000268	ENSG00000176108.9|CHMP6|CSTF2|CSTF2	926	+	5.890793	1.1303468	-1.0	-1.0
chr17	81114674	81114784	ENSG00000175866.15|BAIAP2|CSTF2|CSTF2	919	+	5.845205	1.089531	-1.0	-1.0
chr17	81114099	81114249	ENSG00000175866.15|BAIAP2|CSTF2|CSTF2	914	+	5.821	1.063597	-1.0	-1.0
chr17	81109059	81109164	ENSG00000175866.15|BAIAP2|CSTF2|CSTF2	908	+	4.0610375	1.036401	-1.0	-1.0
chr17	81109407	81109732	ENSG00000175866.15|BAIAP2|CSTF2|CSTF2	956	+	6.241056	1.3536305	-1.0	-1.0
chr17	81109169	81109344	ENSG00000175866.15|BAIAP2|CSTF2|CSTF2	935	+	6.0210743	1.1885449	-1.0	-1.0
chr17	81112774	81112874	ENSG00000175866.15|BAIAP2|CSTF2|CSTF2	911	+	5.770432	1.0486183	-1.0	-1.0
chr17	81114969	81115399	ENSG00000175866.15|BAIAP2|CSTF2|CSTF2	958	+	6.2343283	1.3734598	-1.0	-1.0
chr17	81110512	81110913	ENSG00000175866.15|BAIAP2|CSTF2|CSTF2	989	+	6.605971	1.9608763	-1.0	-1.0
chr17	81108534	81108644	ENSG00000175866.15|BAIAP2|CSTF2|CSTF2	927	+	5.954027	1.1344669	-1.0	-1.0
chr17	81108769	81108934	ENSG00000175866.15|BAIAP2|CSTF2|CSTF2	911	+	4.9468536	1.0506165	-1.0	-1.0
chr17	81109807	81109992	ENSG00000175866.15|BAIAP2|CSTF2|CSTF2	952	+	4.7234397	1.3220804	-1.0	-1.0
chr17	81110959	81111944	ENSG00000175866.15|BAIAP2|CSTF2|CSTF2	970	+	6.0497756	1.5273182	-1.0	-1.0
chr17	81114289	81114519	ENSG00000175866.15|BAIAP2|CSTF2|CSTF2	959	+	6.3061547	1.3919908	-1.0	-1.0
chr17	81110127	81110276	ENSG00000175866.15|BAIAP2|CSTF2|CSTF2	943	+	6.1329565	1.2409532	-1.0	-1.0
chr17	81112179	81112599	ENSG00000175866.15|BAIAP2|CSTF2|CSTF2	962	+	5.5784235	1.4241126	-1.0	-1.0
chr17	81115499	81115604	ENSG00000175866.15|BAIAP2|CSTF2|CSTF2	905	+	5.773882	1.023468	-1.0	-1.0
chr17	81277678	81277803	ENSG00000157637.12|SLC38A10|CSTF2|CSTF2	920	-	5.8644667	1.0994263	-1.0	-1.0
chr17	81278708	81279028	ENSG00000157637.12|SLC38A10|CSTF2|CSTF2	963	-	6.333035	1.4343104	-1.0	-1.0
chr17	81278513	81278633	ENSG00000157637.12|SLC38A10|CSTF2|CSTF2	915	-	4.049398	1.0718119	-1.0	-1.0
chr17	81278333	81278483	ENSG00000157637.12|SLC38A10|CSTF2|CSTF2	926	-	4.022656	1.1305538	-1.0	-1.0
chr17	81345475	81345765	ENSG00000275966.1|AC110285.6|CSTF2|CSTF2	971	-	5.9664216	1.5379958	-1.0	-1.0
chr17	81389568	81389718	ENSG00000262877.4|AC110285.2|CSTF2|CSTF2	934	-	5.9676027	1.1786317	-1.0	-1.0
chr17	81558016	81558186	ENSG00000182446.13|NPLOC4|CSTF2|CSTF2	925	-	5.885963	1.1238933	-1.0	-1.0
chr17	81701837	81701992	ENSG00000185359.12|HGS|CSTF2|CSTF2	968	+	5.449451	1.4925593	-1.0	-1.0
chr17	81702008	81702193	ENSG00000262049.1|AC139530.1|CSTF2|CSTF2	931	-	4.8525147	1.1598344	-1.0	-1.0
chr17	81701863	81701978	ENSG00000262049.1|AC139530.1|CSTF2|CSTF2	907	-	5.762793	1.0311317	-1.0	-1.0
chr17	81906111	81906216	ENSG00000185813.10|PCYT2|CSTF2|CSTF2	921	-	5.883252	1.1021215	-1.0	-1.0
chr17	81903239	81903599	ENSG00000185813.10|PCYT2|CSTF2|CSTF2	979	-	4.417315	1.6838334	-1.0	-1.0
chr17	81902184	81902924	ENSG00000185813.10|PCYT2|CSTF2|CSTF2	969	-	5.342362	1.5084429	-1.0	-1.0
chr17	81901889	81902039	ENSG00000185813.10|PCYT2|CSTF2|CSTF2	929	-	5.921341	1.1496675	-1.0	-1.0
chr17	81903889	81904359	ENSG00000185813.10|PCYT2|CSTF2|CSTF2	988	-	4.3250275	1.9327052	-1.0	-1.0
chr17	81901654	81901829	ENSG00000185813.10|PCYT2|CSTF2|CSTF2	962	-	6.0651994	1.4250604	-1.0	-1.0
chr17	81902054	81902164	ENSG00000185813.10|PCYT2|CSTF2|CSTF2	925	-	3.905833	1.1256988	-1.0	-1.0
chr17	81903734	81903839	ENSG00000185813.10|PCYT2|CSTF2|CSTF2	917	-	3.0919743	1.0791949	-1.0	-1.0
chr17	81902994	81903169	ENSG00000185813.10|PCYT2|CSTF2|CSTF2	952	-	5.4954844	1.3204522	-1.0	-1.0
chr17	81918329	81918609	ENSG00000187531.13|SIRT7|CSTF2|CSTF2	983	-	6.59918	1.7679896	-1.0	-1.0
chr17	81920774	81920989	ENSG00000187531.13|SIRT7|CSTF2|CSTF2	971	-	6.2588363	1.5432181	-1.0	-1.0
chr17	81918194	81918319	ENSG00000187531.13|SIRT7|CSTF2|CSTF2	984	-	4.3169527	1.7993915	-1.0	-1.0
chr17	81917932	81918194	ENSG00000187531.13|SIRT7|CSTF2|CSTF2	962	-	5.3311687	1.4201523	-1.0	-1.0
chr17	81919914	81920024	ENSG00000187531.13|SIRT7|CSTF2|CSTF2	918	-	5.8215804	1.0870104	-1.0	-1.0
chr17	81917692	81917812	ENSG00000187531.13|SIRT7|CSTF2|CSTF2	965	-	6.5132775	1.4519805	-1.0	-1.0
chr17	81919614	81919789	ENSG00000187531.13|SIRT7|CSTF2|CSTF2	941	-	6.080512	1.231725	-1.0	-1.0
chr17	81922409	81922509	ENSG00000197063.10|MAFG|CSTF2|CSTF2	902	-	5.7279954	1.0073462	-1.0	-1.0
chr17	81918329	81918609	ENSG00000197063.10|MAFG|CSTF2|CSTF2	983	-	6.59918	1.7677805	-1.0	-1.0
chr17	81920774	81920989	ENSG00000197063.10|MAFG|CSTF2|CSTF2	971	-	6.2588363	1.5431868	-1.0	-1.0
chr17	81919914	81920024	ENSG00000197063.10|MAFG|CSTF2|CSTF2	918	-	5.8215804	1.0866107	-1.0	-1.0
chr17	81919614	81919789	ENSG00000197063.10|MAFG|CSTF2|CSTF2	941	-	6.080512	1.2317075	-1.0	-1.0
chr17	81986972	81987077	ENSG00000169696.15|ASPSCR1|CSTF2|CSTF2	910	+	5.831508	1.0480247	-1.0	-1.0
chr17	81985927	81986037	ENSG00000169696.15|ASPSCR1|CSTF2|CSTF2	914	+	5.789707	1.0632228	-1.0	-1.0
chr17	82017133	82017303	ENSG00000169696.15|ASPSCR1|CSTF2|CSTF2	986	+	4.807367	1.8432742	-1.0	-1.0
chr17	82016653	82016763	ENSG00000169696.15|ASPSCR1|CSTF2|CSTF2	906	+	3.98388	1.0279855	-1.0	-1.0
chr17	81992917	81993027	ENSG00000169696.15|ASPSCR1|CSTF2|CSTF2	910	+	5.765765	1.0478066	-1.0	-1.0
chr17	81986377	81986572	ENSG00000169696.15|ASPSCR1|CSTF2|CSTF2	977	+	4.394146	1.640995	-1.0	-1.0
chr17	82035862	82035967	ENSG00000169738.7|DCXR|CSTF2|CSTF2	912	-	4.019064	1.0563526	-1.0	-1.0
chr17	82149628	82149733	ENSG00000176155.18|CCDC57|CSTF2|CSTF2	928	-	5.91051	1.1432793	-1.0	-1.0
chr17	82149743	82149848	ENSG00000176155.18|CCDC57|CSTF2|CSTF2	909	-	5.761902	1.0409828	-1.0	-1.0
chr17	82238008	82238108	ENSG00000141526.16|SLC16A3|CSTF2|CSTF2	917	+	4.0636787	1.0810503	-1.0	-1.0
chr17	82242606	82242791	ENSG00000141526.16|SLC16A3|CSTF2|CSTF2	953	+	6.1868157	1.3260995	-1.0	-1.0
chr17	82234381	82234481	ENSG00000141526.16|SLC16A3|CSTF2|CSTF2	916	+	4.063108	1.0735925	-1.0	-1.0
chr17	82236971	82237121	ENSG00000141526.16|SLC16A3|CSTF2|CSTF2	928	+	4.1454873	1.1456735	-1.0	-1.0
chr17	82241976	82242231	ENSG00000141526.16|SLC16A3|CSTF2|CSTF2	945	+	4.0372076	1.2580253	-1.0	-1.0
chr17	82240086	82241446	ENSG00000141526.16|SLC16A3|CSTF2|CSTF2	975	+	4.285594	1.5969379	-1.0	-1.0
chr17	82238238	82238701	ENSG00000141526.16|SLC16A3|CSTF2|CSTF2	944	+	3.4783795	1.2487078	-1.0	-1.0
chr17	82241511	82241611	ENSG00000141526.16|SLC16A3|CSTF2|CSTF2	908	+	3.9851124	1.0349113	-1.0	-1.0
chr17	82241616	82241971	ENSG00000141526.16|SLC16A3|CSTF2|CSTF2	977	+	5.840277	1.637016	-1.0	-1.0
chr17	82242236	82242361	ENSG00000141526.16|SLC16A3|CSTF2|CSTF2	924	+	5.8833313	1.1201997	-1.0	-1.0
chr17	82239921	82240081	ENSG00000141526.16|SLC16A3|CSTF2|CSTF2	937	+	2.8300035	1.2037147	-1.0	-1.0
chr17	82239401	82239916	ENSG00000141526.16|SLC16A3|CSTF2|CSTF2	983	+	3.8104334	1.7692307	-1.0	-1.0
chr17	82244111	82244216	ENSG00000141551.14|CSNK1D|CSTF2|CSTF2	918	-	5.869209	1.0851998	-1.0	-1.0
chr17	82243791	82243966	ENSG00000141551.14|CSNK1D|CSTF2|CSTF2	946	-	6.1632776	1.2687764	-1.0	-1.0
chr17	82244236	82244396	ENSG00000141551.14|CSNK1D|CSTF2|CSTF2	935	-	6.045058	1.1846764	-1.0	-1.0
chr17	82242966	82243101	ENSG00000141551.14|CSNK1D|CSTF2|CSTF2	917	-	5.826323	1.0804721	-1.0	-1.0
chr17	82242522	82242666	ENSG00000141551.14|CSNK1D|CSTF2|CSTF2	945	-	6.146047	1.2630725	-1.0	-1.0
chr17	82294590	82294705	ENSG00000260563.3|AC132872.1|CSTF2|CSTF2	904	+	5.7859015	1.0193564	-1.0	-1.0
chr17	82293940	82294140	ENSG00000260563.3|AC132872.1|CSTF2|CSTF2	957	+	6.3093557	1.3632152	-1.0	-1.0
chr17	82294770	82294885	ENSG00000260563.3|AC132872.1|CSTF2|CSTF2	919	+	6.0236015	1.0902401	-1.0	-1.0
chr17	82419065	82419230	ENSG00000169660.15|HEXDC|CSTF2|CSTF2	915	+	5.796812	1.0693132	-1.0	-1.0
chr17	82582979	82583084	ENSG00000141568.20|FOXK2|CSTF2|CSTF2	908	+	5.768406	1.0378217	-1.0	-1.0
chr17	82604353	82604548	ENSG00000141568.20|FOXK2|CSTF2|CSTF2	974	+	6.0161757	1.5824844	-1.0	-1.0
chr17	82578917	82579022	ENSG00000141568.20|FOXK2|CSTF2|CSTF2	961	+	6.3549547	1.4125118	-1.0	-1.0
chr17	82574727	82575027	ENSG00000141568.20|FOXK2|CSTF2|CSTF2	961	+	6.316302	1.4116251	-1.0	-1.0
chr17	82602353	82602498	ENSG00000141568.20|FOXK2|CSTF2|CSTF2	938	+	4.3469014	1.2047529	-1.0	-1.0
chr17	82575202	82575362	ENSG00000141568.20|FOXK2|CSTF2|CSTF2	921	+	5.846086	1.1013455	-1.0	-1.0
chr17	82603038	82603443	ENSG00000141568.20|FOXK2|CSTF2|CSTF2	948	+	5.935931	1.2832462	-1.0	-1.0
chr17	82602503	82602798	ENSG00000141568.20|FOXK2|CSTF2|CSTF2	934	+	5.8654904	1.1795423	-1.0	-1.0
chr17	82576227	82577047	ENSG00000141568.20|FOXK2|CSTF2|CSTF2	975	+	4.8285007	1.5976427	-1.0	-1.0
chr17	82603643	82603833	ENSG00000141568.20|FOXK2|CSTF2|CSTF2	965	+	6.3396435	1.4583446	-1.0	-1.0
chr17	82573207	82573352	ENSG00000141568.20|FOXK2|CSTF2|CSTF2	921	+	5.8946676	1.104393	-1.0	-1.0
chr17	82577112	82577722	ENSG00000141568.20|FOXK2|CSTF2|CSTF2	995	+	5.9475203	2.3463254	-1.0	-1.0
chr17	82575642	82575752	ENSG00000141568.20|FOXK2|CSTF2|CSTF2	916	+	4.0474873	1.0755224	-1.0	-1.0
chr17	82601138	82601308	ENSG00000141568.20|FOXK2|CSTF2|CSTF2	920	+	5.8369975	1.0978122	-1.0	-1.0
chr17	82602083	82602278	ENSG00000141568.20|FOXK2|CSTF2|CSTF2	918	+	5.8265724	1.0863421	-1.0	-1.0
chr17	82604607	82604852	ENSG00000141568.20|FOXK2|CSTF2|CSTF2	969	+	6.0091257	1.5024459	-1.0	-1.0
chr17	82573007	82573107	ENSG00000141568.20|FOXK2|CSTF2|CSTF2	901	+	5.732321	1.0057213	-1.0	-1.0
chr17	82572652	82572782	ENSG00000141568.20|FOXK2|CSTF2|CSTF2	908	+	4.036948	1.0340116	-1.0	-1.0
chr17	82572317	82572437	ENSG00000141568.20|FOXK2|CSTF2|CSTF2	919	+	4.0668545	1.0892586	-1.0	-1.0
chr17	82591072	82591207	ENSG00000141568.20|FOXK2|CSTF2|CSTF2	938	+	6.005895	1.2075284	-1.0	-1.0
chr17	82578527	82578897	ENSG00000141568.20|FOXK2|CSTF2|CSTF2	955	+	3.639018	1.3457519	-1.0	-1.0
chr17	82572507	82572647	ENSG00000141568.20|FOXK2|CSTF2|CSTF2	927	+	5.9133663	1.1359692	-1.0	-1.0
chr17	82579202	82579437	ENSG00000141568.20|FOXK2|CSTF2|CSTF2	949	+	6.0704603	1.2909188	-1.0	-1.0
chr17	82573767	82574047	ENSG00000141568.20|FOXK2|CSTF2|CSTF2	949	+	4.993909	1.2925081	-1.0	-1.0
chr17	82571898	82572113	ENSG00000141568.20|FOXK2|CSTF2|CSTF2	978	+	6.5402584	1.649095	-1.0	-1.0
chr17	82572192	82572292	ENSG00000141568.20|FOXK2|CSTF2|CSTF2	911	+	5.770432	1.0486964	-1.0	-1.0
chr17	82587792	82587897	ENSG00000141568.20|FOXK2|CSTF2|CSTF2	915	+	3.4170146	1.068998	-1.0	-1.0
chr17	82577997	82578497	ENSG00000141568.20|FOXK2|CSTF2|CSTF2	943	+	4.1036615	1.2478772	-1.0	-1.0
chr17	82574552	82574652	ENSG00000141568.20|FOXK2|CSTF2|CSTF2	924	+	5.878149	1.119441	-1.0	-1.0
chr17	82582740	82582885	ENSG00000141568.20|FOXK2|CSTF2|CSTF2	951	+	3.8157194	1.306207	-1.0	-1.0
chr17	82574122	82574287	ENSG00000141568.20|FOXK2|CSTF2|CSTF2	923	+	4.760088	1.1162797	-1.0	-1.0
chr17	82579027	82579192	ENSG00000141568.20|FOXK2|CSTF2|CSTF2	938	+	5.889593	1.2069025	-1.0	-1.0
chr17	82587132	82587362	ENSG00000141568.20|FOXK2|CSTF2|CSTF2	974	+	4.1755266	1.5866178	-1.0	-1.0
chr17	82605597	82605697	ENSG00000141568.20|FOXK2|CSTF2|CSTF2	950	+	6.1403604	1.2985704	-1.0	-1.0
chr17	82582072	82582177	ENSG00000141568.20|FOXK2|CSTF2|CSTF2	913	+	5.796982	1.060482	-1.0	-1.0
chr17	82534257	82534477	ENSG00000141568.20|FOXK2|CSTF2|CSTF2	979	+	6.6095004	1.6853516	-1.0	-1.0
chr17	82588417	82588587	ENSG00000141568.20|FOXK2|CSTF2|CSTF2	930	+	5.9401	1.1570503	-1.0	-1.0
chr17	82578022	82578497	ENSG00000262652.1|AC124283.3|CSTF2|CSTF2	944	+	4.1824403	1.2538992	-1.0	-1.0
chr17	82615536	82615646	ENSG00000141580.15|WDR45B|CSTF2|CSTF2	906	-	5.8081884	1.0266794	-1.0	-1.0
chr17	82615251	82615356	ENSG00000141580.15|WDR45B|CSTF2|CSTF2	922	-	5.898753	1.1094038	-1.0	-1.0
chr17	82614561	82614676	ENSG00000141580.15|WDR45B|CSTF2|CSTF2	976	-	6.4922566	1.621399	-1.0	-1.0
chr17	82727817	82727932	ENSG00000141560.14|FN3KRP|CSTF2|CSTF2	907	+	5.761454	1.0317279	-1.0	-1.0
chr17	82745621	82745816	ENSG00000167363.13|FN3K|CSTF2|CSTF2	953	+	6.1785	1.3321763	-1.0	-1.0
chr17	82744431	82744546	ENSG00000167363.13|FN3K|CSTF2|CSTF2	920	+	5.834569	1.0969999	-1.0	-1.0
chr17	82893717	82893822	ENSG00000141556.20|TBCD|CSTF2|CSTF2	912	+	5.787029	1.0565553	-1.0	-1.0
chr17	82943153	82943328	ENSG00000141556.20|TBCD|CSTF2|CSTF2	924	+	5.875051	1.1164806	-1.0	-1.0
chr17	82943438	82943583	ENSG00000141556.20|TBCD|CSTF2|CSTF2	939	+	6.1031027	1.211149	-1.0	-1.0
chr17	82942638	82942878	ENSG00000141556.20|TBCD|CSTF2|CSTF2	983	+	6.6113844	1.7760457	-1.0	-1.0
chr17	83011303	83011427	ENSG00000175711.8|B3GNTL1|CSTF2|CSTF2	960	-	6.269402	1.3987612	-1.0	-1.0
chr17	83008893	83009008	ENSG00000175711.8|B3GNTL1|CSTF2|CSTF2	914	-	5.789707	1.0637168	-1.0	-1.0
chr17	83010558	83010733	ENSG00000175711.8|B3GNTL1|CSTF2|CSTF2	918	-	5.8410454	1.0868545	-1.0	-1.0
chr18	172669	172879	ENSG00000101557.14|USP14|CSTF2|CSTF2	993	+	7.011394	2.1736803	-1.0	-1.0
chr18	175089	175244	ENSG00000101557.14|USP14|CSTF2|CSTF2	929	+	5.9741416	1.1498265	-1.0	-1.0
chr18	193685	193795	ENSG00000101557.14|USP14|CSTF2|CSTF2	917	+	5.8553567	1.082276	-1.0	-1.0
chr18	649664	649939	ENSG00000176912.3|TYMSOS|CSTF2|CSTF2	999	-	6.802395	3.2247233	-1.0	-1.0
chr18	649506	649619	ENSG00000176912.3|TYMSOS|CSTF2|CSTF2	915	-	5.837224	1.0709603	-1.0	-1.0
chr18	673429	673578	ENSG00000176890.15|TYMS|CSTF2|CSTF2	925	+	4.2753816	1.1263261	-1.0	-1.0
chr18	694939	695154	ENSG00000132199.18|ENOSF1|CSTF2|CSTF2	994	-	7.054798	2.245864	-1.0	-1.0
chr18	786771	786886	ENSG00000176105.13|YES1|CSTF2|CSTF2	924	-	5.8689127	1.1179917	-1.0	-1.0
chr18	2728830	2728995	ENSG00000101596.14|SMCHD1|CSTF2|CSTF2	996	+	7.226884	2.3650966	-1.0	-1.0
chr18	3248644	3248759	ENSG00000101608.12|MYL12A|CSTF2|CSTF2	948	+	5.214735	1.2840724	-1.0	-1.0
chr18	3249925	3250075	ENSG00000101608.12|MYL12A|CSTF2|CSTF2	993	+	5.656965	2.130483	-1.0	-1.0
chr18	3459134	3459244	ENSG00000177426.20|TGIF1|CSTF2|CSTF2	913	+	5.7917304	1.0629766	-1.0	-1.0
chr18	3458919	3459064	ENSG00000177426.20|TGIF1|CSTF2|CSTF2	925	+	5.909647	1.1268787	-1.0	-1.0
chr18	3451742	3451912	ENSG00000177426.20|TGIF1|CSTF2|CSTF2	925	+	4.513917	1.1222117	-1.0	-1.0
chr18	3458319	3458759	ENSG00000177426.20|TGIF1|CSTF2|CSTF2	981	+	5.4648147	1.7137344	-1.0	-1.0
chr18	3597293	3597428	ENSG00000177337.7|DLGAP1-AS1|CSTF2|CSTF2	923	+	5.872401	1.1138444	-1.0	-1.0
chr18	3597438	3597658	ENSG00000177337.7|DLGAP1-AS1|CSTF2|CSTF2	931	+	5.955556	1.1580986	-1.0	-1.0
chr18	3596788	3596913	ENSG00000177337.7|DLGAP1-AS1|CSTF2|CSTF2	923	+	5.8770685	1.1136147	-1.0	-1.0
chr18	3604732	3605022	ENSG00000262001.1|DLGAP1-AS2|CSTF2|CSTF2	966	+	4.724881	1.4695516	-1.0	-1.0
chr18	3603394	3603529	ENSG00000262001.1|DLGAP1-AS2|CSTF2|CSTF2	917	+	5.813317	1.0809319	-1.0	-1.0
chr18	3603039	3603209	ENSG00000262001.1|DLGAP1-AS2|CSTF2|CSTF2	915	+	5.101084	1.0690125	-1.0	-1.0
chr18	3604154	3604319	ENSG00000262001.1|DLGAP1-AS2|CSTF2|CSTF2	917	+	4.5326705	1.0810616	-1.0	-1.0
chr18	3604387	3604722	ENSG00000262001.1|DLGAP1-AS2|CSTF2|CSTF2	960	+	5.554681	1.3982893	-1.0	-1.0
chr18	6029177	6029386	ENSG00000154655.15|L3MBTL4|CSTF2|CSTF2	974	-	6.5020895	1.5830147	-1.0	-1.0
chr18	6028772	6028967	ENSG00000154655.15|L3MBTL4|CSTF2|CSTF2	922	-	5.8590665	1.1069288	-1.0	-1.0
chr18	6030646	6031001	ENSG00000154655.15|L3MBTL4|CSTF2|CSTF2	974	-	6.535898	1.5885937	-1.0	-1.0
chr18	6077389	6077554	ENSG00000154655.15|L3MBTL4|CSTF2|CSTF2	926	-	5.9595914	1.1313969	-1.0	-1.0
chr18	6011487	6011682	ENSG00000154655.15|L3MBTL4|CSTF2|CSTF2	951	-	6.197887	1.3100585	-1.0	-1.0
chr18	6179707	6179817	ENSG00000154655.15|L3MBTL4|CSTF2|CSTF2	909	-	5.919446	1.042411	-1.0	-1.0
chr18	6212527	6212697	ENSG00000154655.15|L3MBTL4|CSTF2|CSTF2	937	-	6.0887938	1.203304	-1.0	-1.0
chr18	6148946	6149061	ENSG00000154655.15|L3MBTL4|CSTF2|CSTF2	905	-	5.8415575	1.0232433	-1.0	-1.0
chr18	6029811	6030011	ENSG00000154655.15|L3MBTL4|CSTF2|CSTF2	942	-	6.0975595	1.2395207	-1.0	-1.0
chr18	6032615	6032740	ENSG00000154655.15|L3MBTL4|CSTF2|CSTF2	916	-	5.812188	1.0748006	-1.0	-1.0
chr18	6300878	6301068	ENSG00000154655.15|L3MBTL4|CSTF2|CSTF2	944	-	6.226905	1.2495517	-1.0	-1.0
chr18	6364457	6364562	ENSG00000154655.15|L3MBTL4|CSTF2|CSTF2	911	-	5.7888794	1.0486054	-1.0	-1.0
chr18	6362697	6362797	ENSG00000154655.15|L3MBTL4|CSTF2|CSTF2	920	-	5.867751	1.0943345	-1.0	-1.0
chr18	6060224	6060469	ENSG00000154655.15|L3MBTL4|CSTF2|CSTF2	982	-	5.365004	1.7507482	-1.0	-1.0
chr18	6012332	6012462	ENSG00000154655.15|L3MBTL4|CSTF2|CSTF2	912	-	5.891499	1.0555103	-1.0	-1.0
chr18	6030256	6030436	ENSG00000154655.15|L3MBTL4|CSTF2|CSTF2	928	-	5.9303513	1.1421897	-1.0	-1.0
chr18	6049819	6049959	ENSG00000154655.15|L3MBTL4|CSTF2|CSTF2	910	-	5.7775865	1.0448077	-1.0	-1.0
chr18	6031616	6031946	ENSG00000154655.15|L3MBTL4|CSTF2|CSTF2	944	-	6.1253467	1.254893	-1.0	-1.0
chr18	6137558	6137748	ENSG00000154655.15|L3MBTL4|CSTF2|CSTF2	919	-	5.911676	1.0917213	-1.0	-1.0
chr18	6029526	6029626	ENSG00000154655.15|L3MBTL4|CSTF2|CSTF2	914	-	5.785244	1.0635812	-1.0	-1.0
chr18	6377023	6377273	ENSG00000154655.15|L3MBTL4|CSTF2|CSTF2	984	-	6.6645555	1.8014492	-1.0	-1.0
chr18	6396818	6397023	ENSG00000154655.15|L3MBTL4|CSTF2|CSTF2	975	-	5.896548	1.6069362	-1.0	-1.0
chr18	6396816	6397026	ENSG00000279885.1|AP005060.1|CSTF2|CSTF2	974	-	5.8961124	1.5876837	-1.0	-1.0
chr18	7972534	7972724	ENSG00000173482.16|PTPRM|CSTF2|CSTF2	953	+	6.232766	1.3246828	-1.0	-1.0
chr18	7617476	7617576	ENSG00000173482.16|PTPRM|CSTF2|CSTF2	911	+	5.7888794	1.0486964	-1.0	-1.0
chr18	7804471	7804611	ENSG00000173482.16|PTPRM|CSTF2|CSTF2	924	+	5.918143	1.116784	-1.0	-1.0
chr18	7794091	7794241	ENSG00000173482.16|PTPRM|CSTF2|CSTF2	918	+	5.810501	1.08406	-1.0	-1.0
chr18	7663641	7663836	ENSG00000173482.16|PTPRM|CSTF2|CSTF2	967	+	5.8136516	1.48097	-1.0	-1.0
chr18	8611238	8611428	ENSG00000206418.3|RAB12|CSTF2|CSTF2	944	+	6.0765867	1.2550923	-1.0	-1.0
chr18	9134292	9134452	ENSG00000265257.5|AP005263.1|CSTF2|CSTF2	974	+	6.528428	1.5842716	-1.0	-1.0
chr18	9183619	9183734	ENSG00000265257.5|AP005263.1|CSTF2|CSTF2	943	+	6.116332	1.2426227	-1.0	-1.0
chr18	9260766	9260961	ENSG00000101745.16|ANKRD12|CSTF2|CSTF2	923	+	5.895476	1.1145627	-1.0	-1.0
chr18	9270733	9270968	ENSG00000101745.16|ANKRD12|CSTF2|CSTF2	970	+	6.402753	1.5264716	-1.0	-1.0
chr18	9183619	9183734	ENSG00000101745.16|ANKRD12|CSTF2|CSTF2	943	+	6.116332	1.2427812	-1.0	-1.0
chr18	9260021	9260636	ENSG00000101745.16|ANKRD12|CSTF2|CSTF2	979	+	6.2633986	1.6866477	-1.0	-1.0
chr18	9283710	9283865	ENSG00000101745.16|ANKRD12|CSTF2|CSTF2	919	+	5.8305097	1.0916022	-1.0	-1.0
chr18	9260022	9260347	ENSG00000273284.1|AP001033.2|CSTF2|CSTF2	954	+	6.1795316	1.3379297	-1.0	-1.0
chr18	9603801	9603991	ENSG00000154845.15|PPP4R1|CSTF2|CSTF2	942	-	6.050598	1.2367897	-1.0	-1.0
chr18	9954652	9954947	ENSG00000101558.13|VAPA|CSTF2|CSTF2	986	+	5.0746794	1.853728	-1.0	-1.0
chr18	9954402	9954602	ENSG00000101558.13|VAPA|CSTF2|CSTF2	981	+	5.9290905	1.7184175	-1.0	-1.0
chr18	9959487	9959692	ENSG00000101558.13|VAPA|CSTF2|CSTF2	984	+	6.7246485	1.7946569	-1.0	-1.0
chr18	9922965	9923140	ENSG00000101558.13|VAPA|CSTF2|CSTF2	925	+	5.911583	1.1221166	-1.0	-1.0
chr18	9957597	9957837	ENSG00000101558.13|VAPA|CSTF2|CSTF2	989	+	6.8821034	1.9589969	-1.0	-1.0
chr18	9956687	9956847	ENSG00000101558.13|VAPA|CSTF2|CSTF2	923	+	5.870907	1.1120405	-1.0	-1.0
chr18	10969778	10969903	ENSG00000154864.11|PIEZO2|CSTF2|CSTF2	917	-	5.8073153	1.082205	-1.0	-1.0
chr18	10812829	10812969	ENSG00000154864.11|PIEZO2|CSTF2|CSTF2	914	-	5.814039	1.0652679	-1.0	-1.0
chr18	11027340	11027525	ENSG00000154864.11|PIEZO2|CSTF2|CSTF2	949	-	6.1247864	1.291986	-1.0	-1.0
chr18	10966493	10966668	ENSG00000154864.11|PIEZO2|CSTF2|CSTF2	928	-	5.923609	1.1438763	-1.0	-1.0
chr18	10786787	10786962	ENSG00000154864.11|PIEZO2|CSTF2|CSTF2	909	-	5.763483	1.0427516	-1.0	-1.0
chr18	12691120	12691232	ENSG00000101624.10|CEP76|CSTF2|CSTF2	952	-	6.1770873	1.3195443	-1.0	-1.0
chr18	12672976	12673146	ENSG00000101624.10|CEP76|CSTF2|CSTF2	927	-	5.905853	1.1356175	-1.0	-1.0
chr18	12985629	12985849	ENSG00000085415.15|SEH1L|CSTF2|CSTF2	986	+	5.2150507	1.8432474	-1.0	-1.0
chr18	12985484	12985599	ENSG00000085415.15|SEH1L|CSTF2|CSTF2	912	+	5.7804704	1.0573628	-1.0	-1.0
chr18	13307391	13307526	ENSG00000168675.18|LDLRAD4|CSTF2|CSTF2	917	+	5.848033	1.0829054	-1.0	-1.0
chr18	13372716	13373071	ENSG00000168675.18|LDLRAD4|CSTF2|CSTF2	1000	+	7.6094513	3.5557144	-1.0	-1.0
chr18	13526678	13526808	ENSG00000168675.18|LDLRAD4|CSTF2|CSTF2	914	+	5.7866507	1.0641428	-1.0	-1.0
chr18	13543623	13543738	ENSG00000168675.18|LDLRAD4|CSTF2|CSTF2	938	+	4.231906	1.209409	-1.0	-1.0
chr18	13500093	13500403	ENSG00000168675.18|LDLRAD4|CSTF2|CSTF2	938	+	6.004562	1.205952	-1.0	-1.0
chr18	13645711	13645886	ENSG00000168675.18|LDLRAD4|CSTF2|CSTF2	909	+	5.8022957	1.0405327	-1.0	-1.0
chr18	13501573	13501703	ENSG00000168675.18|LDLRAD4|CSTF2|CSTF2	928	+	5.9225683	1.1442827	-1.0	-1.0
chr18	13317866	13317996	ENSG00000168675.18|LDLRAD4|CSTF2|CSTF2	915	+	5.807524	1.0690268	-1.0	-1.0
chr18	13497098	13497208	ENSG00000168675.18|LDLRAD4|CSTF2|CSTF2	924	+	5.8704977	1.1181653	-1.0	-1.0
chr18	13501203	13501423	ENSG00000168675.18|LDLRAD4|CSTF2|CSTF2	954	+	6.247005	1.3396124	-1.0	-1.0
chr18	13372466	13372661	ENSG00000168675.18|LDLRAD4|CSTF2|CSTF2	962	+	6.323119	1.4247353	-1.0	-1.0
chr18	13465746	13466036	ENSG00000168675.18|LDLRAD4|CSTF2|CSTF2	939	+	4.991824	1.2145823	-1.0	-1.0
chr18	13469786	13470201	ENSG00000168675.18|LDLRAD4|CSTF2|CSTF2	950	+	5.0364532	1.302221	-1.0	-1.0
chr18	13749237	13749427	ENSG00000101654.17|RNMT|CSTF2|CSTF2	924	+	4.4818716	1.1164759	-1.0	-1.0
chr18	14119394	14119664	ENSG00000175322.11|ZNF519|CSTF2|CSTF2	998	-	7.3734746	2.6568675	-1.0	-1.0
chr18	14120004	14120199	ENSG00000175322.11|ZNF519|CSTF2|CSTF2	948	-	5.4018636	1.2802056	-1.0	-1.0
chr18	14118534	14118694	ENSG00000175322.11|ZNF519|CSTF2|CSTF2	915	-	5.8095207	1.0710552	-1.0	-1.0
chr18	14104122	14104282	ENSG00000175322.11|ZNF519|CSTF2|CSTF2	933	-	5.9698663	1.1753789	-1.0	-1.0
chr18	14089416	14089576	ENSG00000175322.11|ZNF519|CSTF2|CSTF2	934	-	5.975022	1.1829723	-1.0	-1.0
chr18	14104337	14104822	ENSG00000175322.11|ZNF519|CSTF2|CSTF2	994	-	6.3343577	2.2313132	-1.0	-1.0
chr18	14119694	14119904	ENSG00000175322.11|ZNF519|CSTF2|CSTF2	990	-	6.2134504	1.9905038	-1.0	-1.0
chr18	14106237	14106372	ENSG00000175322.11|ZNF519|CSTF2|CSTF2	912	-	5.8263583	1.0533906	-1.0	-1.0
chr18	21591095	21591755	ENSG00000141446.10|ESCO1|CSTF2|CSTF2	991	-	5.737271	2.0337627	-1.0	-1.0
chr18	21590935	21591040	ENSG00000141446.10|ESCO1|CSTF2|CSTF2	919	-	5.8183384	1.0889916	-1.0	-1.0
chr18	21600344	21600454	ENSG00000141446.10|ESCO1|CSTF2|CSTF2	911	-	5.8770275	1.0488982	-1.0	-1.0
chr18	21811859	21812064	ENSG00000101752.11|MIB1|CSTF2|CSTF2	968	+	6.3884163	1.4897785	-1.0	-1.0
chr18	21868765	21868930	ENSG00000101752.11|MIB1|CSTF2|CSTF2	944	+	6.068891	1.2487159	-1.0	-1.0
chr18	21743237	21743397	ENSG00000101752.11|MIB1|CSTF2|CSTF2	922	+	5.8619747	1.1105769	-1.0	-1.0
chr18	23006239	23006362	ENSG00000101773.18|RBBP8|CSTF2|CSTF2	915	+	5.788141	1.0705551	-1.0	-1.0
chr18	23246965	23247150	ENSG00000134508.12|CABLES1|CSTF2|CSTF2	940	+	6.0305004	1.2223164	-1.0	-1.0
chr18	23483140	23483250	ENSG00000101782.14|RIOK3|CSTF2|CSTF2	952	+	6.2692485	1.3163971	-1.0	-1.0
chr18	27118488	27118673	ENSG00000154080.13|CHST9|CSTF2|CSTF2	945	-	6.167404	1.2568	-1.0	-1.0
chr18	27094193	27094293	ENSG00000154080.13|CHST9|CSTF2|CSTF2	906	-	5.754319	1.0251487	-1.0	-1.0
chr18	27081553	27081728	ENSG00000154080.13|CHST9|CSTF2|CSTF2	966	-	6.5120044	1.4642708	-1.0	-1.0
chr18	27128143	27128343	ENSG00000154080.13|CHST9|CSTF2|CSTF2	988	-	6.8483253	1.9045187	-1.0	-1.0
chr18	28154049	28154169	ENSG00000170558.8|CDH2|CSTF2|CSTF2	926	-	5.89097	1.1280471	-1.0	-1.0
chr18	28155499	28155834	ENSG00000170558.8|CDH2|CSTF2|CSTF2	984	-	6.719705	1.7948209	-1.0	-1.0
chr18	28167892	28168102	ENSG00000170558.8|CDH2|CSTF2|CSTF2	979	-	6.6400576	1.6734388	-1.0	-1.0
chr18	28130844	28130969	ENSG00000170558.8|CDH2|CSTF2|CSTF2	941	-	6.039369	1.2306287	-1.0	-1.0
chr18	28016334	28016534	ENSG00000170558.8|CDH2|CSTF2|CSTF2	987	-	6.1464863	1.892032	-1.0	-1.0
chr18	31522608	31522763	ENSG00000046604.12|DSG2|CSTF2|CSTF2	978	+	6.5445046	1.6588252	-1.0	-1.0
chr18	31498486	31498681	ENSG00000046604.12|DSG2|CSTF2|CSTF2	940	+	6.0286684	1.2196991	-1.0	-1.0
chr18	31509151	31509336	ENSG00000046604.12|DSG2|CSTF2|CSTF2	947	+	6.1493754	1.2787048	-1.0	-1.0
chr18	32699372	32699547	ENSG00000197705.9|KLHL14|CSTF2|CSTF2	923	-	5.8694577	1.1141909	-1.0	-1.0
chr18	32771618	32771743	ENSG00000228835.1|AC012123.1|CSTF2|CSTF2	947	+	6.135519	1.2734721	-1.0	-1.0
chr18	32772882	32772992	ENSG00000228835.1|AC012123.1|CSTF2|CSTF2	923	+	5.858176	1.1114551	-1.0	-1.0
chr18	32771118	32771218	ENSG00000228835.1|AC012123.1|CSTF2|CSTF2	913	+	5.839158	1.0601714	-1.0	-1.0
chr18	32771223	32771343	ENSG00000228835.1|AC012123.1|CSTF2|CSTF2	929	+	5.973315	1.1514452	-1.0	-1.0
chr18	34530347	34530522	ENSG00000134769.21|DTNA|CSTF2|CSTF2	923	+	5.915667	1.1147715	-1.0	-1.0
chr18	34891340	34891520	ENSG00000134769.21|DTNA|CSTF2|CSTF2	911	+	4.593017	1.0507712	-1.0	-1.0
chr18	35022453	35022678	ENSG00000166974.12|MAPRE2|CSTF2|CSTF2	988	+	6.796394	1.9118024	-1.0	-1.0
chr18	35035468	35035673	ENSG00000166974.12|MAPRE2|CSTF2|CSTF2	991	+	6.955804	2.0676434	-1.0	-1.0
chr18	35332711	35332831	ENSG00000172466.15|ZNF24|CSTF2|CSTF2	911	-	5.785824	1.0512812	-1.0	-1.0
chr18	35335106	35335266	ENSG00000172466.15|ZNF24|CSTF2|CSTF2	909	-	4.5880523	1.0415933	-1.0	-1.0
chr18	35633619	35633814	ENSG00000141429.13|GALNT1|CSTF2|CSTF2	988	+	6.8476715	1.9082489	-1.0	-1.0
chr18	36025098	36025253	ENSG00000141425.17|RPRD1A|CSTF2|CSTF2	922	-	4.4113436	1.1057507	-1.0	-1.0
chr18	36024420	36024540	ENSG00000141425.17|RPRD1A|CSTF2|CSTF2	913	-	5.789514	1.0602849	-1.0	-1.0
chr18	36025423	36025688	ENSG00000141425.17|RPRD1A|CSTF2|CSTF2	999	-	6.121692	3.2831457	-1.0	-1.0
chr18	35999950	36000080	ENSG00000141425.17|RPRD1A|CSTF2|CSTF2	915	-	5.8661866	1.0729008	-1.0	-1.0
chr18	36061155	36061270	ENSG00000141425.17|RPRD1A|CSTF2|CSTF2	912	-	5.817517	1.0540162	-1.0	-1.0
chr18	36025258	36025418	ENSG00000141425.17|RPRD1A|CSTF2|CSTF2	942	-	5.7860394	1.2350818	-1.0	-1.0
chr18	35989675	35989823	ENSG00000141425.17|RPRD1A|CSTF2|CSTF2	971	-	6.4129558	1.5335513	-1.0	-1.0
chr18	36024620	36024775	ENSG00000141425.17|RPRD1A|CSTF2|CSTF2	923	-	5.887324	1.1122437	-1.0	-1.0
chr18	36024888	36025083	ENSG00000141425.17|RPRD1A|CSTF2|CSTF2	944	-	5.7535625	1.2482961	-1.0	-1.0
chr18	36066339	36066539	ENSG00000141425.17|RPRD1A|CSTF2|CSTF2	989	-	4.8405623	1.942699	-1.0	-1.0
chr18	36003900	36004015	ENSG00000141425.17|RPRD1A|CSTF2|CSTF2	903	-	5.7515674	1.0153513	-1.0	-1.0
chr18	36059590	36059800	ENSG00000141425.17|RPRD1A|CSTF2|CSTF2	978	-	6.61591	1.6574734	-1.0	-1.0
chr18	36177929	36178054	ENSG00000134759.13|ELP2|CSTF2|CSTF2	919	+	5.8647285	1.089119	-1.0	-1.0
chr18	36194411	36194531	ENSG00000075643.5|MOCOS|CSTF2|CSTF2	914	+	5.850744	1.067102	-1.0	-1.0
chr18	36980115	36980335	ENSG00000150477.14|KIAA1328|CSTF2|CSTF2	983	+	6.6404653	1.761456	-1.0	-1.0
chr18	37228819	37229019	ENSG00000150477.14|KIAA1328|CSTF2|CSTF2	989	+	6.8252916	1.9456551	-1.0	-1.0
chr18	36973445	36973600	ENSG00000150477.14|KIAA1328|CSTF2|CSTF2	921	+	5.9081655	1.101305	-1.0	-1.0
chr18	39296939	39297159	ENSG00000267374.1|AC016205.1|CSTF2|CSTF2	971	-	6.515616	1.542289	-1.0	-1.0
chr18	39292744	39292899	ENSG00000267374.1|AC016205.1|CSTF2|CSTF2	918	-	5.8813405	1.0846792	-1.0	-1.0
chr18	39707075	39707235	ENSG00000267374.1|AC016205.1|CSTF2|CSTF2	925	-	6.087961	1.1272583	-1.0	-1.0
chr18	39707540	39707655	ENSG00000267374.1|AC016205.1|CSTF2|CSTF2	909	-	5.805793	1.0406666	-1.0	-1.0
chr18	39707860	39707980	ENSG00000267374.1|AC016205.1|CSTF2|CSTF2	913	-	5.7819715	1.0617073	-1.0	-1.0
chr18	39703460	39703610	ENSG00000267374.1|AC016205.1|CSTF2|CSTF2	957	-	6.2439747	1.3627608	-1.0	-1.0
chr18	39297459	39297644	ENSG00000267374.1|AC016205.1|CSTF2|CSTF2	920	-	4.4246054	1.096061	-1.0	-1.0
chr18	39355823	39356018	ENSG00000267374.1|AC016205.1|CSTF2|CSTF2	982	-	6.5091915	1.7373998	-1.0	-1.0
chr18	39634455	39634570	ENSG00000267374.1|AC016205.1|CSTF2|CSTF2	918	-	5.857835	1.085595	-1.0	-1.0
chr18	39347928	39348113	ENSG00000267374.1|AC016205.1|CSTF2|CSTF2	910	-	5.771636	1.0449456	-1.0	-1.0
chr18	39475693	39475973	ENSG00000267374.1|AC016205.1|CSTF2|CSTF2	969	-	6.3825264	1.5050933	-1.0	-1.0
chr18	39708035	39708190	ENSG00000267374.1|AC016205.1|CSTF2|CSTF2	937	-	6.057274	1.2009946	-1.0	-1.0
chr18	39348418	39348663	ENSG00000267374.1|AC016205.1|CSTF2|CSTF2	988	-	5.8202567	1.9121951	-1.0	-1.0
chr18	39740725	39740905	ENSG00000267374.1|AC016205.1|CSTF2|CSTF2	933	-	5.975765	1.1752443	-1.0	-1.0
chr18	39348223	39348408	ENSG00000267374.1|AC016205.1|CSTF2|CSTF2	946	-	6.1494966	1.2698541	-1.0	-1.0
chr18	39344703	39344823	ENSG00000267374.1|AC016205.1|CSTF2|CSTF2	904	-	5.7365727	1.0197469	-1.0	-1.0
chr18	39345293	39345493	ENSG00000267374.1|AC016205.1|CSTF2|CSTF2	976	-	6.556146	1.6257602	-1.0	-1.0
chr18	39300459	39300624	ENSG00000267374.1|AC016205.1|CSTF2|CSTF2	943	-	5.3072286	1.2410182	-1.0	-1.0
chr18	39705950	39706065	ENSG00000267374.1|AC016205.1|CSTF2|CSTF2	907	-	5.8194284	1.032545	-1.0	-1.0
chr18	39707290	39707390	ENSG00000267374.1|AC016205.1|CSTF2|CSTF2	902	-	5.9057198	1.007983	-1.0	-1.0
chr18	39708195	39708475	ENSG00000267374.1|AC016205.1|CSTF2|CSTF2	941	-	4.7139235	1.229765	-1.0	-1.0
chr18	39296309	39296499	ENSG00000267374.1|AC016205.1|CSTF2|CSTF2	958	-	6.2332687	1.3734213	-1.0	-1.0
chr18	42469680	42469810	ENSG00000267586.6|LINC00907|CSTF2|CSTF2	917	+	5.814664	1.0786474	-1.0	-1.0
chr18	42503405	42503600	ENSG00000267586.6|LINC00907|CSTF2|CSTF2	947	+	6.1118474	1.2796841	-1.0	-1.0
chr18	42330289	42330399	ENSG00000267586.6|LINC00907|CSTF2|CSTF2	911	+	5.773204	1.0530256	-1.0	-1.0
chr18	46084022	46084232	ENSG00000152234.15|ATP5A1|CSTF2|CSTF2	994	-	6.6053753	2.2070699	-1.0	-1.0
chr18	46232936	46233051	ENSG00000152242.10|C18orf25|CSTF2|CSTF2	995	+	7.103249	2.3034244	-1.0	-1.0
chr18	46805688	46805803	ENSG00000078043.15|PIAS2|CSTF2|CSTF2	906	-	5.8494024	1.028338	-1.0	-1.0
chr18	46818200	46818440	ENSG00000078043.15|PIAS2|CSTF2|CSTF2	946	-	5.264544	1.2700732	-1.0	-1.0
chr18	46808288	46808483	ENSG00000078043.15|PIAS2|CSTF2|CSTF2	949	-	6.214984	1.2963102	-1.0	-1.0
chr18	47146933	47147068	ENSG00000167220.11|HDHD2|CSTF2|CSTF2	921	-	4.3521004	1.1044961	-1.0	-1.0
chr18	47135769	47135979	ENSG00000167220.11|HDHD2|CSTF2|CSTF2	974	-	6.4595027	1.5880655	-1.0	-1.0
chr18	47130848	47131018	ENSG00000167220.11|HDHD2|CSTF2|CSTF2	934	-	5.984104	1.1778516	-1.0	-1.0
chr18	47146934	47147064	ENSG00000267228.7|AC012254.2|CSTF2|CSTF2	925	-	4.4094205	1.1229879	-1.0	-1.0
chr18	47155922	47156022	ENSG00000267228.7|AC012254.2|CSTF2|CSTF2	900	-	3.944269	1.0015824	-1.0	-1.0
chr18	47135769	47135979	ENSG00000267228.7|AC012254.2|CSTF2|CSTF2	974	-	6.4595027	1.5881763	-1.0	-1.0
chr18	47130848	47131018	ENSG00000267228.7|AC012254.2|CSTF2|CSTF2	934	-	5.984104	1.1779047	-1.0	-1.0
chr18	47155923	47156023	ENSG00000134049.5|IER3IP1|CSTF2|CSTF2	900	-	3.944269	1.0018927	-1.0	-1.0
chr18	47857837	47857942	ENSG00000175387.15|SMAD2|CSTF2|CSTF2	915	-	5.846367	1.0692861	-1.0	-1.0
chr18	47879449	47879549	ENSG00000175387.15|SMAD2|CSTF2|CSTF2	949	-	6.128787	1.2891184	-1.0	-1.0
chr18	47919921	47920066	ENSG00000175387.15|SMAD2|CSTF2|CSTF2	988	-	6.873688	1.9205351	-1.0	-1.0
chr18	47841566	47841706	ENSG00000175387.15|SMAD2|CSTF2|CSTF2	915	-	5.8047094	1.0702344	-1.0	-1.0
chr18	47858327	47858657	ENSG00000175387.15|SMAD2|CSTF2|CSTF2	986	-	6.6391683	1.8522346	-1.0	-1.0
chr18	47864357	47864567	ENSG00000175387.15|SMAD2|CSTF2|CSTF2	986	-	6.820803	1.8663732	-1.0	-1.0
chr18	48542297	48542407	ENSG00000134030.13|CTIF|CSTF2|CSTF2	906	+	5.754319	1.0248271	-1.0	-1.0
chr18	48919852	48920032	ENSG00000101665.8|SMAD7|CSTF2|CSTF2	999	-	7.8746705	3.2378612	-1.0	-1.0
chr18	49299061	49299221	ENSG00000141627.13|DYM|CSTF2|CSTF2	928	-	5.925119	1.1412128	-1.0	-1.0
chr18	49101550	49101650	ENSG00000141627.13|DYM|CSTF2|CSTF2	904	-	5.747391	1.0196387	-1.0	-1.0
chr18	49215315	49215515	ENSG00000141627.13|DYM|CSTF2|CSTF2	983	-	6.682482	1.7696221	-1.0	-1.0
chr18	49386608	49386843	ENSG00000141627.13|DYM|CSTF2|CSTF2	996	-	5.852147	2.357249	-1.0	-1.0
chr18	49082339	49082524	ENSG00000141627.13|DYM|CSTF2|CSTF2	951	-	6.246695	1.3126947	-1.0	-1.0
chr18	49488126	49488499	ENSG00000215472.10|RPL17-C18orf32|CSTF2|CSTF2	986	-	5.701197	1.861207	-1.0	-1.0
chr18	49488452	49488566	ENSG00000265681.7|RPL17|CSTF2|CSTF2	998	-	7.469676	2.7693503	-1.0	-1.0
chr18	50939341	50939531	ENSG00000082212.12|ME2|CSTF2|CSTF2	971	+	6.43051	1.5382913	-1.0	-1.0
chr18	51038163	51038433	ENSG00000267699.2|AC091551.1|CSTF2|CSTF2	920	+	5.850625	1.0960621	-1.0	-1.0
chr18	51038753	51038963	ENSG00000267699.2|AC091551.1|CSTF2|CSTF2	955	+	4.681839	1.3443197	-1.0	-1.0
chr18	51038163	51038433	ENSG00000141646.13|SMAD4|CSTF2|CSTF2	920	+	5.850625	1.0962224	-1.0	-1.0
chr18	51038753	51038963	ENSG00000141646.13|SMAD4|CSTF2|CSTF2	955	+	4.681839	1.3443985	-1.0	-1.0
chr18	54154680	54154905	ENSG00000134046.11|MBD2|CSTF2|CSTF2	964	-	6.3056717	1.4479234	-1.0	-1.0
chr18	54219422	54219632	ENSG00000134046.11|MBD2|CSTF2|CSTF2	978	-	6.552755	1.6646364	-1.0	-1.0
chr18	54200041	54200151	ENSG00000134046.11|MBD2|CSTF2|CSTF2	914	-	5.785244	1.0634989	-1.0	-1.0
chr18	54294648	54294833	ENSG00000101751.10|POLI|CSTF2|CSTF2	908	+	5.7601767	1.037723	-1.0	-1.0
chr18	54358245	54358345	ENSG00000166845.13|C18orf54|CSTF2|CSTF2	911	+	5.7888794	1.0486183	-1.0	-1.0
chr18	54358390	54358584	ENSG00000166845.13|C18orf54|CSTF2|CSTF2	993	+	6.0142803	2.141257	-1.0	-1.0
chr18	56602792	56602932	ENSG00000091164.12|TXNL1|CSTF2|CSTF2	929	-	5.9670973	1.1482879	-1.0	-1.0
chr18	57488661	57488791	ENSG00000119547.5|ONECUT2|CSTF2|CSTF2	925	+	5.885786	1.1257172	-1.0	-1.0
chr18	57677282	57677467	ENSG00000267787.5|AC027097.2|CSTF2|CSTF2	962	+	6.2908025	1.4158288	-1.0	-1.0
chr18	57692102	57692262	ENSG00000267787.5|AC027097.2|CSTF2|CSTF2	932	+	5.983086	1.1662966	-1.0	-1.0
chr18	58044366	58044671	ENSG00000049759.17|NEDD4L|CSTF2|CSTF2	982	+	4.2735643	1.752093	-1.0	-1.0
chr18	58048175	58048280	ENSG00000049759.17|NEDD4L|CSTF2|CSTF2	938	+	6.2334304	1.2101222	-1.0	-1.0
chr18	58396866	58397116	ENSG00000049759.17|NEDD4L|CSTF2|CSTF2	961	+	4.8852353	1.4077606	-1.0	-1.0
chr18	58397216	58397331	ENSG00000049759.17|NEDD4L|CSTF2|CSTF2	912	+	5.8219833	1.0560949	-1.0	-1.0
chr18	58390323	58390513	ENSG00000049759.17|NEDD4L|CSTF2|CSTF2	922	+	3.2529526	1.1051393	-1.0	-1.0
chr18	58389235	58389445	ENSG00000049759.17|NEDD4L|CSTF2|CSTF2	961	+	6.3954268	1.4104034	-1.0	-1.0
chr18	58396486	58396771	ENSG00000049759.17|NEDD4L|CSTF2|CSTF2	999	+	5.977049	3.0707605	-1.0	-1.0
chr18	58048965	58049145	ENSG00000049759.17|NEDD4L|CSTF2|CSTF2	965	+	5.5482554	1.4532379	-1.0	-1.0
chr18	58246378	58246588	ENSG00000049759.17|NEDD4L|CSTF2|CSTF2	992	+	6.985154	2.10244	-1.0	-1.0
chr18	58396246	58396416	ENSG00000049759.17|NEDD4L|CSTF2|CSTF2	926	+	3.699406	1.1321043	-1.0	-1.0
chr18	58046362	58046802	ENSG00000049759.17|NEDD4L|CSTF2|CSTF2	946	+	3.207588	1.2641853	-1.0	-1.0
chr18	58397821	58397926	ENSG00000049759.17|NEDD4L|CSTF2|CSTF2	915	+	5.8368607	1.0710298	-1.0	-1.0
chr18	58252209	58252329	ENSG00000049759.17|NEDD4L|CSTF2|CSTF2	906	+	5.745988	1.0278876	-1.0	-1.0
chr18	58255014	58255229	ENSG00000049759.17|NEDD4L|CSTF2|CSTF2	935	+	6.088337	1.1866835	-1.0	-1.0
chr18	58050625	58052410	ENSG00000049759.17|NEDD4L|CSTF2|CSTF2	998	+	4.654366	2.6350682	-1.0	-1.0
chr18	58047042	58047272	ENSG00000049759.17|NEDD4L|CSTF2|CSTF2	941	+	3.9703643	1.2266816	-1.0	-1.0
chr18	58400401	58400576	ENSG00000049759.17|NEDD4L|CSTF2|CSTF2	948	+	4.516465	1.2832221	-1.0	-1.0
chr18	58293519	58293729	ENSG00000049759.17|NEDD4L|CSTF2|CSTF2	994	+	7.195551	2.2436426	-1.0	-1.0
chr18	58400811	58401021	ENSG00000049759.17|NEDD4L|CSTF2|CSTF2	936	+	6.0294	1.1915	-1.0	-1.0
chr18	58246898	58247088	ENSG00000049759.17|NEDD4L|CSTF2|CSTF2	928	+	5.976917	1.1411883	-1.0	-1.0
chr18	58053005	58053330	ENSG00000049759.17|NEDD4L|CSTF2|CSTF2	956	+	5.113337	1.3549716	-1.0	-1.0
chr18	58261159	58261259	ENSG00000049759.17|NEDD4L|CSTF2|CSTF2	929	+	4.2346196	1.1463162	-1.0	-1.0
chr18	58256774	58256954	ENSG00000049759.17|NEDD4L|CSTF2|CSTF2	921	+	3.6968992	1.1009549	-1.0	-1.0
chr18	58257249	58257379	ENSG00000049759.17|NEDD4L|CSTF2|CSTF2	920	+	5.840934	1.0980469	-1.0	-1.0
chr18	58255564	58255674	ENSG00000049759.17|NEDD4L|CSTF2|CSTF2	912	+	4.016876	1.0567788	-1.0	-1.0
chr18	58044713	58044963	ENSG00000049759.17|NEDD4L|CSTF2|CSTF2	948	+	3.7440443	1.2830535	-1.0	-1.0
chr18	58049200	58049845	ENSG00000049759.17|NEDD4L|CSTF2|CSTF2	948	+	3.7851546	1.2805841	-1.0	-1.0
chr18	58047595	58047790	ENSG00000049759.17|NEDD4L|CSTF2|CSTF2	974	+	4.8587136	1.5783725	-1.0	-1.0
chr18	58054000	58054105	ENSG00000049759.17|NEDD4L|CSTF2|CSTF2	929	+	6.146158	1.1472614	-1.0	-1.0
chr18	58401116	58401306	ENSG00000049759.17|NEDD4L|CSTF2|CSTF2	934	+	5.986606	1.1836572	-1.0	-1.0
chr18	58045524	58045615	ENSG00000049759.17|NEDD4L|CSTF2|CSTF2	959	+	3.1463063	1.3861674	-1.0	-1.0
chr18	58053695	58053950	ENSG00000049759.17|NEDD4L|CSTF2|CSTF2	923	+	3.8653448	1.1110508	-1.0	-1.0
chr18	58048710	58048815	ENSG00000049759.17|NEDD4L|CSTF2|CSTF2	903	+	3.451353	1.0141968	-1.0	-1.0
chr18	58046018	58046362	ENSG00000049759.17|NEDD4L|CSTF2|CSTF2	985	+	3.7131708	1.8385868	-1.0	-1.0
chr18	58401401	58401501	ENSG00000049759.17|NEDD4L|CSTF2|CSTF2	905	+	5.8415575	1.0234283	-1.0	-1.0
chr18	58045111	58045477	ENSG00000049759.17|NEDD4L|CSTF2|CSTF2	996	+	4.855631	2.4125173	-1.0	-1.0
chr18	58045615	58045688	ENSG00000049759.17|NEDD4L|CSTF2|CSTF2	974	+	3.4648724	1.5911456	-1.0	-1.0
chr18	58045933	58046018	ENSG00000049759.17|NEDD4L|CSTF2|CSTF2	978	+	4.917431	1.6669538	-1.0	-1.0
chr18	58047317	58047482	ENSG00000049759.17|NEDD4L|CSTF2|CSTF2	934	+	3.3730772	1.1808798	-1.0	-1.0
chr18	58045688	58045788	ENSG00000049759.17|NEDD4L|CSTF2|CSTF2	996	+	4.6096125	2.3719838	-1.0	-1.0
chr18	58046822	58046982	ENSG00000049759.17|NEDD4L|CSTF2|CSTF2	955	+	4.2344184	1.3461201	-1.0	-1.0
chr18	58047895	58048170	ENSG00000049759.17|NEDD4L|CSTF2|CSTF2	963	+	4.0469565	1.4267024	-1.0	-1.0
chr18	58048340	58048630	ENSG00000049759.17|NEDD4L|CSTF2|CSTF2	919	+	3.4413304	1.0899162	-1.0	-1.0
chr18	58049990	58050260	ENSG00000049759.17|NEDD4L|CSTF2|CSTF2	947	+	4.023701	1.2757876	-1.0	-1.0
chr18	58045788	58045888	ENSG00000049759.17|NEDD4L|CSTF2|CSTF2	905	+	3.0079687	1.0232973	-1.0	-1.0
chr18	58254884	58255009	ENSG00000049759.17|NEDD4L|CSTF2|CSTF2	913	+	5.7946215	1.0609531	-1.0	-1.0
chr18	58397566	58397816	ENSG00000049759.17|NEDD4L|CSTF2|CSTF2	967	+	4.9315777	1.4821813	-1.0	-1.0
chr18	58735539	58735764	ENSG00000172175.12|MALT1|CSTF2|CSTF2	974	+	6.2224493	1.5817525	-1.0	-1.0
chr18	58749689	58749819	ENSG00000172175.12|MALT1|CSTF2|CSTF2	919	+	5.8500695	1.0924923	-1.0	-1.0
chr18	58672826	58673011	ENSG00000172175.12|MALT1|CSTF2|CSTF2	932	+	5.974501	1.164919	-1.0	-1.0
chr18	58728561	58728756	ENSG00000172175.12|MALT1|CSTF2|CSTF2	969	+	6.3962536	1.5144134	-1.0	-1.0
chr18	59157311	59157421	ENSG00000166562.8|SEC11C|CSTF2|CSTF2	924	+	5.8786707	1.1185787	-1.0	-1.0
chr18	62539231	62539421	ENSG00000141664.9|ZCCHC2|CSTF2|CSTF2	972	+	6.2434816	1.5497208	-1.0	-1.0
chr18	62566276	62566381	ENSG00000141664.9|ZCCHC2|CSTF2|CSTF2	909	+	5.786137	1.0396438	-1.0	-1.0
chr18	62587124	62587239	ENSG00000141664.9|ZCCHC2|CSTF2|CSTF2	921	+	5.862994	1.1012851	-1.0	-1.0
chr18	62578583	62578773	ENSG00000141664.9|ZCCHC2|CSTF2|CSTF2	979	+	6.7283945	1.6780826	-1.0	-1.0
chr18	62559715	62559900	ENSG00000141664.9|ZCCHC2|CSTF2|CSTF2	906	+	4.179287	1.0266327	-1.0	-1.0
chr18	62587254	62587509	ENSG00000141664.9|ZCCHC2|CSTF2|CSTF2	954	+	6.232276	1.3412809	-1.0	-1.0
chr18	62586729	62586924	ENSG00000141664.9|ZCCHC2|CSTF2|CSTF2	981	+	6.5188313	1.7275941	-1.0	-1.0
chr18	62717679	62717784	ENSG00000081913.13|PHLPP1|CSTF2|CSTF2	945	+	6.1049976	1.2615209	-1.0	-1.0
chr18	62914215	62914395	ENSG00000081913.13|PHLPP1|CSTF2|CSTF2	934	+	6.0433893	1.1837014	-1.0	-1.0
chr18	62921369	62921479	ENSG00000081913.13|PHLPP1|CSTF2|CSTF2	954	+	6.2253227	1.33346	-1.0	-1.0
chr18	62738749	62738849	ENSG00000081913.13|PHLPP1|CSTF2|CSTF2	902	+	3.9564075	1.008757	-1.0	-1.0
chr18	62869696	62869861	ENSG00000081913.13|PHLPP1|CSTF2|CSTF2	919	+	5.831855	1.0916519	-1.0	-1.0
chr18	62934809	62934984	ENSG00000081913.13|PHLPP1|CSTF2|CSTF2	939	+	6.0682197	1.2115501	-1.0	-1.0
chr18	62725354	62725539	ENSG00000081913.13|PHLPP1|CSTF2|CSTF2	952	+	5.458988	1.3219187	-1.0	-1.0
chr18	68687771	68687946	ENSG00000166479.9|TMX3|CSTF2|CSTF2	931	-	5.9402065	1.1606822	-1.0	-1.0
chr18	68718130	68718250	ENSG00000150636.17|CCDC102B|CSTF2|CSTF2	974	+	6.520788	1.589304	-1.0	-1.0
chr18	69401310	69402415	ENSG00000206052.10|DOK6|CSTF2|CSTF2	975	+	5.410752	1.6060381	-1.0	-1.0
chr18	69404670	69405135	ENSG00000206052.10|DOK6|CSTF2|CSTF2	975	+	5.9811263	1.6078409	-1.0	-1.0
chr18	69610893	69611078	ENSG00000206052.10|DOK6|CSTF2|CSTF2	938	+	6.0942492	1.2099482	-1.0	-1.0
chr18	69625888	69625993	ENSG00000206052.10|DOK6|CSTF2|CSTF2	904	+	5.747391	1.0194395	-1.0	-1.0
chr18	69403175	69403830	ENSG00000206052.10|DOK6|CSTF2|CSTF2	997	+	6.8295197	2.49506	-1.0	-1.0
chr18	69469285	69469495	ENSG00000206052.10|DOK6|CSTF2|CSTF2	982	+	6.6685066	1.7473958	-1.0	-1.0
chr18	69403865	69404060	ENSG00000206052.10|DOK6|CSTF2|CSTF2	921	+	5.8493943	1.1022456	-1.0	-1.0
chr18	69405590	69405785	ENSG00000206052.10|DOK6|CSTF2|CSTF2	958	+	6.235613	1.3729113	-1.0	-1.0
chr18	69821017	69821177	ENSG00000206052.10|DOK6|CSTF2|CSTF2	926	+	5.921306	1.1335489	-1.0	-1.0
chr18	69402970	69403170	ENSG00000206052.10|DOK6|CSTF2|CSTF2	956	+	6.380501	1.3564502	-1.0	-1.0
chr18	69428810	69428920	ENSG00000206052.10|DOK6|CSTF2|CSTF2	959	+	6.259286	1.3901824	-1.0	-1.0
chr18	69470345	69470500	ENSG00000206052.10|DOK6|CSTF2|CSTF2	927	+	5.318327	1.1372997	-1.0	-1.0
chr18	69405395	69405525	ENSG00000206052.10|DOK6|CSTF2|CSTF2	931	+	5.955276	1.1618651	-1.0	-1.0
chr18	69428280	69428445	ENSG00000206052.10|DOK6|CSTF2|CSTF2	942	+	6.0468106	1.2344383	-1.0	-1.0
chr18	69619703	69619818	ENSG00000206052.10|DOK6|CSTF2|CSTF2	914	+	5.8122416	1.0676068	-1.0	-1.0
chr18	69490705	69491015	ENSG00000206052.10|DOK6|CSTF2|CSTF2	995	+	6.2514787	2.3086247	-1.0	-1.0
chr18	69563790	69563910	ENSG00000206052.10|DOK6|CSTF2|CSTF2	913	+	5.804212	1.0608926	-1.0	-1.0
chr18	69497015	69497140	ENSG00000206052.10|DOK6|CSTF2|CSTF2	911	+	5.7743	1.0527768	-1.0	-1.0
chr18	69404405	69404585	ENSG00000206052.10|DOK6|CSTF2|CSTF2	927	+	5.9120626	1.1396497	-1.0	-1.0
chr18	69404135	69404400	ENSG00000206052.10|DOK6|CSTF2|CSTF2	931	+	5.9726276	1.1623068	-1.0	-1.0
chr18	69610113	69610438	ENSG00000206052.10|DOK6|CSTF2|CSTF2	987	+	6.719476	1.8743654	-1.0	-1.0
chr18	69491360	69491560	ENSG00000206052.10|DOK6|CSTF2|CSTF2	967	+	6.360209	1.4806774	-1.0	-1.0
chr18	69402425	69402935	ENSG00000206052.10|DOK6|CSTF2|CSTF2	970	+	4.677123	1.5157526	-1.0	-1.0
chr18	69611778	69611888	ENSG00000206052.10|DOK6|CSTF2|CSTF2	906	+	5.754319	1.0250149	-1.0	-1.0
chr18	69406005	69406165	ENSG00000206052.10|DOK6|CSTF2|CSTF2	909	+	5.7752085	1.0427395	-1.0	-1.0
chr18	69521970	69522255	ENSG00000206052.10|DOK6|CSTF2|CSTF2	922	+	5.232655	1.1079364	-1.0	-1.0
chr18	69691183	69691348	ENSG00000206052.10|DOK6|CSTF2|CSTF2	928	+	5.9085364	1.1418366	-1.0	-1.0
chr18	69470348	69470503	ENSG00000264845.2|AC119868.1|CSTF2|CSTF2	926	+	5.3040223	1.129571	-1.0	-1.0
chr18	70327047	70327217	ENSG00000170677.5|SOCS6|CSTF2|CSTF2	939	+	5.5523624	1.2170236	-1.0	-1.0
chr18	74158760	74158900	ENSG00000075336.11|TIMM21|CSTF2|CSTF2	922	+	5.9642973	1.1099017	-1.0	-1.0
chr18	74521043	74521233	ENSG00000133313.14|CNDP2|CSTF2|CSTF2	965	+	5.382092	1.4616388	-1.0	-1.0
chr18	74505177	74505367	ENSG00000133313.14|CNDP2|CSTF2|CSTF2	953	+	6.1627445	1.3288999	-1.0	-1.0
chr18	74811977	74812192	ENSG00000215421.9|ZNF407|CSTF2|CSTF2	993	+	7.104448	2.1677327	-1.0	-1.0
chr18	74617032	74617227	ENSG00000215421.9|ZNF407|CSTF2|CSTF2	936	+	5.991159	1.1966475	-1.0	-1.0
chr18	74616797	74616972	ENSG00000215421.9|ZNF407|CSTF2|CSTF2	919	+	5.837065	1.0902642	-1.0	-1.0
chr18	74658907	74659102	ENSG00000215421.9|ZNF407|CSTF2|CSTF2	976	+	6.51659	1.6141404	-1.0	-1.0
chr18	75044748	75044893	ENSG00000215421.9|ZNF407|CSTF2|CSTF2	923	+	5.8995295	1.1147289	-1.0	-1.0
chr18	75201077	75201222	ENSG00000180011.6|ZADH2|CSTF2|CSTF2	905	-	5.8000503	1.0217175	-1.0	-1.0
chr18	75289663	75289838	ENSG00000179981.9|TSHZ1|CSTF2|CSTF2	936	+	5.048436	1.1941236	-1.0	-1.0
chr18	76421458	76421613	ENSG00000101493.10|ZNF516|CSTF2|CSTF2	922	-	5.8563776	1.1078765	-1.0	-1.0
chr18	76360079	76360184	ENSG00000101493.10|ZNF516|CSTF2|CSTF2	921	-	5.8659945	1.1020502	-1.0	-1.0
chr18	76418493	76419103	ENSG00000101493.10|ZNF516|CSTF2|CSTF2	989	-	6.55498	1.9700409	-1.0	-1.0
chr18	76362014	76362114	ENSG00000101493.10|ZNF516|CSTF2|CSTF2	914	-	5.7812276	1.0674157	-1.0	-1.0
chr18	76362199	76362299	ENSG00000101493.10|ZNF516|CSTF2|CSTF2	914	-	5.8036256	1.0644923	-1.0	-1.0
chr18	76437413	76437538	ENSG00000101493.10|ZNF516|CSTF2|CSTF2	906	-	5.754319	1.0247529	-1.0	-1.0
chr18	76405098	76405218	ENSG00000101493.10|ZNF516|CSTF2|CSTF2	917	-	5.8076997	1.0827657	-1.0	-1.0
chr18	76822065	76822290	ENSG00000264278.1|AC027575.2|CSTF2|CSTF2	933	-	5.985316	1.172156	-1.0	-1.0
chr18	76818667	76818902	ENSG00000264278.1|AC027575.2|CSTF2|CSTF2	992	-	6.941636	2.0919118	-1.0	-1.0
chr18	76821817	76822015	ENSG00000264278.1|AC027575.2|CSTF2|CSTF2	991	-	6.945772	2.0629146	-1.0	-1.0
chr18	77012657	77012778	ENSG00000197971.14|MBP|CSTF2|CSTF2	924	-	6.014436	1.1219893	-1.0	-1.0
chr18	77050918	77051113	ENSG00000197971.14|MBP|CSTF2|CSTF2	961	-	6.316594	1.4104791	-1.0	-1.0
chr18	79319360	79319635	ENSG00000166377.19|ATP9B|CSTF2|CSTF2	944	+	6.0891204	1.2499995	-1.0	-1.0
chr18	79317655	79317795	ENSG00000166377.19|ATP9B|CSTF2|CSTF2	927	+	5.9111786	1.1393781	-1.0	-1.0
chr18	79117912	79118017	ENSG00000166377.19|ATP9B|CSTF2|CSTF2	911	+	5.770432	1.0486574	-1.0	-1.0
chr18	79360663	79360818	ENSG00000166377.19|ATP9B|CSTF2|CSTF2	942	+	6.058924	1.2350876	-1.0	-1.0
chr18	79318655	79319105	ENSG00000166377.19|ATP9B|CSTF2|CSTF2	987	+	6.685498	1.8790481	-1.0	-1.0
chr18	79754426	79754596	ENSG00000060069.16|CTDP1|CSTF2|CSTF2	916	+	5.801817	1.0739934	-1.0	-1.0
chr18	79902419	79902564	ENSG00000122490.18|PQLC1|CSTF2|CSTF2	916	-	5.8315287	1.0748049	-1.0	-1.0
chr18	80007118	80007218	ENSG00000141759.14|TXNL4A|CSTF2|CSTF2	911	-	5.770432	1.0486183	-1.0	-1.0
chr18	79973340	79973480	ENSG00000141759.14|TXNL4A|CSTF2|CSTF2	937	-	6.005929	1.2017369	-1.0	-1.0
chr18	80140351	80140476	ENSG00000101544.8|ADNP2|CSTF2|CSTF2	924	+	4.1226673	1.1198125	-1.0	-1.0
chr18	80128610	80128805	ENSG00000101544.8|ADNP2|CSTF2|CSTF2	976	+	6.5272593	1.6268344	-1.0	-1.0
chr18	80162313	80162515	ENSG00000267270.5|PARD6G-AS1|CSTF2|CSTF2	995	+	7.1238227	2.306929	-1.0	-1.0
chr18	80162316	80162413	ENSG00000278000.1|AC139100.2|CSTF2|CSTF2	915	+	5.791752	1.068902	-1.0	-1.0
chr19	305663	305773	ENSG00000105556.11|MIER2|CSTF2|CSTF2	910	-	4.8932734	1.0465155	-1.0	-1.0
chr19	305433	305643	ENSG00000105556.11|MIER2|CSTF2|CSTF2	942	-	4.8006034	1.2376268	-1.0	-1.0
chr19	305283	305388	ENSG00000105556.11|MIER2|CSTF2|CSTF2	911	-	5.770432	1.0486183	-1.0	-1.0
chr19	338204	338374	ENSG00000105556.11|MIER2|CSTF2|CSTF2	936	-	5.9886403	1.1961399	-1.0	-1.0
chr19	446867	447007	ENSG00000129946.10|SHC2|CSTF2|CSTF2	911	-	5.8513036	1.0513096	-1.0	-1.0
chr19	455662	455857	ENSG00000129946.10|SHC2|CSTF2|CSTF2	929	-	5.954194	1.1479119	-1.0	-1.0
chr19	457607	457717	ENSG00000129946.10|SHC2|CSTF2|CSTF2	916	-	5.858636	1.0771286	-1.0	-1.0
chr19	451407	451577	ENSG00000129946.10|SHC2|CSTF2|CSTF2	915	-	5.883536	1.0718025	-1.0	-1.0
chr19	456147	456257	ENSG00000129946.10|SHC2|CSTF2|CSTF2	910	-	5.806902	1.0453001	-1.0	-1.0
chr19	454867	455012	ENSG00000129946.10|SHC2|CSTF2|CSTF2	917	-	5.9030657	1.0807545	-1.0	-1.0
chr19	449807	450527	ENSG00000129946.10|SHC2|CSTF2|CSTF2	987	-	6.2692485	1.8744911	-1.0	-1.0
chr19	446657	446767	ENSG00000129946.10|SHC2|CSTF2|CSTF2	910	-	5.851372	1.0440391	-1.0	-1.0
chr19	453042	453222	ENSG00000129946.10|SHC2|CSTF2|CSTF2	953	-	6.2756524	1.3315359	-1.0	-1.0
chr19	456382	456542	ENSG00000129946.10|SHC2|CSTF2|CSTF2	918	-	5.8329806	1.0838233	-1.0	-1.0
chr19	455537	455642	ENSG00000129946.10|SHC2|CSTF2|CSTF2	944	-	6.0931797	1.2526953	-1.0	-1.0
chr19	444387	444487	ENSG00000129946.10|SHC2|CSTF2|CSTF2	905	-	5.773882	1.0232983	-1.0	-1.0
chr19	452842	452957	ENSG00000129946.10|SHC2|CSTF2|CSTF2	908	-	5.790392	1.0346406	-1.0	-1.0
chr19	454307	454417	ENSG00000129946.10|SHC2|CSTF2|CSTF2	911	-	5.933149	1.0521357	-1.0	-1.0
chr19	454057	454252	ENSG00000129946.10|SHC2|CSTF2|CSTF2	929	-	6.0389605	1.1483226	-1.0	-1.0
chr19	453527	453817	ENSG00000129946.10|SHC2|CSTF2|CSTF2	952	-	6.050149	1.3177716	-1.0	-1.0
chr19	539002	539217	ENSG00000099804.8|CDC34|CSTF2|CSTF2	958	+	4.7427793	1.373916	-1.0	-1.0
chr19	582370	582494	ENSG00000172270.18|BSG|CSTF2|CSTF2	935	+	5.9752913	1.1839744	-1.0	-1.0
chr19	802658	802863	ENSG00000011304.19|PTBP1|CSTF2|CSTF2	991	+	6.909202	2.0368834	-1.0	-1.0
chr19	812128	812327	ENSG00000011304.19|PTBP1|CSTF2|CSTF2	997	+	5.1483607	2.4940615	-1.0	-1.0
chr19	808238	808398	ENSG00000011304.19|PTBP1|CSTF2|CSTF2	934	+	5.991281	1.1810253	-1.0	-1.0
chr19	879235	879470	ENSG00000175221.14|MED16|CSTF2|CSTF2	936	-	4.0499606	1.1957741	-1.0	-1.0
chr19	893483	893590	ENSG00000207507.1|RNU6-9|CSTF2|CSTF2	920	+	2.6818075	1.099261	-1.0	-1.0
chr19	973812	973987	ENSG00000116017.10|ARID3A|CSTF2|CSTF2	948	+	5.0008044	1.2877811	-1.0	-1.0
chr19	973472	973657	ENSG00000116017.10|ARID3A|CSTF2|CSTF2	930	+	5.3769555	1.1541929	-1.0	-1.0
chr19	972877	972977	ENSG00000116017.10|ARID3A|CSTF2|CSTF2	913	+	3.0981076	1.0584124	-1.0	-1.0
chr19	974717	974862	ENSG00000116017.10|ARID3A|CSTF2|CSTF2	925	+	4.052806	1.1243382	-1.0	-1.0
chr19	972747	972847	ENSG00000116017.10|ARID3A|CSTF2|CSTF2	941	+	6.047805	1.2309295	-1.0	-1.0
chr19	994377	994570	ENSG00000065268.10|WDR18|CSTF2|CSTF2	967	+	4.797618	1.4810139	-1.0	-1.0
chr19	995965	996100	ENSG00000065268.10|WDR18|CSTF2|CSTF2	916	+	5.799708	1.0782431	-1.0	-1.0
chr19	994570	994675	ENSG00000065268.10|WDR18|CSTF2|CSTF2	944	+	6.069934	1.2528925	-1.0	-1.0
chr19	1106694	1106791	ENSG00000167468.16|GPX4|CSTF2|CSTF2	922	+	3.4488745	1.1080341	-1.0	-1.0
chr19	1207513	1207613	ENSG00000118046.14|STK11|CSTF2|CSTF2	903	+	5.7515674	1.0152082	-1.0	-1.0
chr19	1209543	1210083	ENSG00000118046.14|STK11|CSTF2|CSTF2	989	+	5.7353797	1.9677441	-1.0	-1.0
chr19	1208098	1208213	ENSG00000118046.14|STK11|CSTF2|CSTF2	915	+	5.7948294	1.0702571	-1.0	-1.0
chr19	1212003	1212138	ENSG00000118046.14|STK11|CSTF2|CSTF2	917	+	5.8312893	1.0804383	-1.0	-1.0
chr19	1210103	1210583	ENSG00000118046.14|STK11|CSTF2|CSTF2	946	+	5.5922146	1.2671925	-1.0	-1.0
chr19	1211228	1211478	ENSG00000118046.14|STK11|CSTF2|CSTF2	992	+	6.8715954	2.0817003	-1.0	-1.0
chr19	1228042	1228217	ENSG00000118046.14|STK11|CSTF2|CSTF2	942	+	6.0554967	1.2385111	-1.0	-1.0
chr19	1209153	1209298	ENSG00000118046.14|STK11|CSTF2|CSTF2	940	+	4.5933456	1.2197807	-1.0	-1.0
chr19	1214638	1214818	ENSG00000118046.14|STK11|CSTF2|CSTF2	926	+	5.897067	1.1284983	-1.0	-1.0
chr19	1207268	1207403	ENSG00000118046.14|STK11|CSTF2|CSTF2	914	+	5.789436	1.0636435	-1.0	-1.0
chr19	1211693	1211883	ENSG00000118046.14|STK11|CSTF2|CSTF2	963	+	6.3329706	1.4283774	-1.0	-1.0
chr19	1273081	1273541	ENSG00000099622.13|CIRBP|CSTF2|CSTF2	988	+	3.683541	1.9157379	-1.0	-1.0
chr19	1274721	1274880	ENSG00000099622.13|CIRBP|CSTF2|CSTF2	957	+	4.404349	1.3629099	-1.0	-1.0
chr19	1259383	1259493	ENSG00000099622.13|CIRBP|CSTF2|CSTF2	941	+	6.0593934	1.2311361	-1.0	-1.0
chr19	1274111	1274211	ENSG00000099622.13|CIRBP|CSTF2|CSTF2	902	+	5.732321	1.0075539	-1.0	-1.0
chr19	1395993	1396158	ENSG00000248015.6|AC005329.1|CSTF2|CSTF2	934	-	5.0145855	1.1787696	-1.0	-1.0
chr19	1397624	1397749	ENSG00000130005.12|GAMT|CSTF2|CSTF2	935	-	6.044519	1.187214	-1.0	-1.0
chr19	1398775	1398905	ENSG00000130005.12|GAMT|CSTF2|CSTF2	922	-	5.88351	1.1055532	-1.0	-1.0
chr19	1410629	1410729	ENSG00000071626.16|DAZAP1|CSTF2|CSTF2	906	+	5.754319	1.0248142	-1.0	-1.0
chr19	1435362	1435477	ENSG00000071626.16|DAZAP1|CSTF2|CSTF2	909	+	5.761092	1.0407678	-1.0	-1.0
chr19	1410394	1410499	ENSG00000071626.16|DAZAP1|CSTF2|CSTF2	943	+	6.060643	1.241171	-1.0	-1.0
chr19	1408587	1408707	ENSG00000071626.16|DAZAP1|CSTF2|CSTF2	913	+	5.804212	1.0609926	-1.0	-1.0
chr19	1474195	1474370	ENSG00000119559.15|C19orf25|CSTF2|CSTF2	931	-	5.9779625	1.1616347	-1.0	-1.0
chr19	1493574	1493809	ENSG00000115255.10|REEP6|CSTF2|CSTF2	965	+	6.3348694	1.4519784	-1.0	-1.0
chr19	1876864	1877064	ENSG00000129968.15|ABHD17A|CSTF2|CSTF2	983	-	6.6702	1.7782692	-1.0	-1.0
chr19	1913004	1913114	ENSG00000213638.5|ADAT3|CSTF2|CSTF2	916	+	5.807442	1.0776572	-1.0	-1.0
chr19	1911790	1911889	ENSG00000213638.5|ADAT3|CSTF2|CSTF2	912	+	5.80276	1.0541822	-1.0	-1.0
chr19	1911889	1912134	ENSG00000213638.5|ADAT3|CSTF2|CSTF2	932	+	5.9686446	1.1674539	-1.0	-1.0
chr19	1905449	1905649	ENSG00000213638.5|ADAT3|CSTF2|CSTF2	941	+	6.039752	1.2284545	-1.0	-1.0
chr19	1914544	1914879	ENSG00000227500.9|SCAMP4|CSTF2|CSTF2	953	+	6.171079	1.32769	-1.0	-1.0
chr19	1911790	1912135	ENSG00000227500.9|SCAMP4|CSTF2|CSTF2	950	+	6.1505675	1.2999169	-1.0	-1.0
chr19	1905453	1905648	ENSG00000227500.9|SCAMP4|CSTF2|CSTF2	942	+	6.0509324	1.2347803	-1.0	-1.0
chr19	1913447	1913732	ENSG00000227500.9|SCAMP4|CSTF2|CSTF2	976	+	5.0449224	1.6224177	-1.0	-1.0
chr19	1913747	1914477	ENSG00000227500.9|SCAMP4|CSTF2|CSTF2	961	+	5.690525	1.4117805	-1.0	-1.0
chr19	2037464	2037564	ENSG00000099875.14|MKNK2|CSTF2|CSTF2	914	-	5.9781733	1.0666258	-1.0	-1.0
chr19	2232457	2232592	ENSG00000104886.11|PLEKHJ1|CSTF2|CSTF2	920	-	5.837577	1.094235	-1.0	-1.0
chr19	2273170	2273485	ENSG00000104904.12|OAZ1|CSTF2|CSTF2	996	+	6.1132684	2.3769186	-1.0	-1.0
chr19	2271920	2272165	ENSG00000104904.12|OAZ1|CSTF2|CSTF2	984	+	5.430575	1.784541	-1.0	-1.0
chr19	2269949	2270099	ENSG00000104904.12|OAZ1|CSTF2|CSTF2	923	+	5.8679414	1.1136811	-1.0	-1.0
chr19	2270630	2270805	ENSG00000104904.12|OAZ1|CSTF2|CSTF2	930	+	4.440661	1.1564842	-1.0	-1.0
chr19	2271180	2271390	ENSG00000104904.12|OAZ1|CSTF2|CSTF2	923	+	3.4245424	1.1114136	-1.0	-1.0
chr19	2271055	2271175	ENSG00000104904.12|OAZ1|CSTF2|CSTF2	904	+	3.036233	1.017596	-1.0	-1.0
chr19	2272820	2272975	ENSG00000104904.12|OAZ1|CSTF2|CSTF2	960	+	4.672066	1.3995273	-1.0	-1.0
chr19	2272420	2272545	ENSG00000104904.12|OAZ1|CSTF2|CSTF2	951	+	5.8645515	1.3132775	-1.0	-1.0
chr19	2269949	2270099	ENSG00000273734.1|AC005258.1|CSTF2|CSTF2	923	+	5.8679414	1.1136943	-1.0	-1.0
chr19	2272664	2272764	ENSG00000273734.1|AC005258.1|CSTF2|CSTF2	908	+	2.8524344	1.0341096	-1.0	-1.0
chr19	2272819	2272974	ENSG00000273734.1|AC005258.1|CSTF2|CSTF2	956	+	4.463372	1.3534887	-1.0	-1.0
chr19	2274144	2274289	ENSG00000273734.1|AC005258.1|CSTF2|CSTF2	910	+	5.7967777	1.046464	-1.0	-1.0
chr19	2270629	2270809	ENSG00000273734.1|AC005258.1|CSTF2|CSTF2	929	+	4.540351	1.151774	-1.0	-1.0
chr19	2271919	2272164	ENSG00000273734.1|AC005258.1|CSTF2|CSTF2	983	+	5.4295635	1.7805666	-1.0	-1.0
chr19	2273174	2273884	ENSG00000273734.1|AC005258.1|CSTF2|CSTF2	995	+	6.4070086	2.2804837	-1.0	-1.0
chr19	2273899	2274034	ENSG00000273734.1|AC005258.1|CSTF2|CSTF2	930	+	5.952919	1.1574733	-1.0	-1.0
chr19	2271054	2271389	ENSG00000273734.1|AC005258.1|CSTF2|CSTF2	919	+	3.3059673	1.089052	-1.0	-1.0
chr19	2272419	2272549	ENSG00000273734.1|AC005258.1|CSTF2|CSTF2	949	+	5.6166606	1.2885357	-1.0	-1.0
chr19	2426783	2426893	ENSG00000099800.7|TIMM13|CSTF2|CSTF2	940	-	6.0480924	1.2251318	-1.0	-1.0
chr19	2428043	2428165	ENSG00000176619.12|LMNB2|CSTF2|CSTF2	996	-	7.177162	2.3954213	-1.0	-1.0
chr19	2755013	2755118	ENSG00000104969.9|SGTA|CSTF2|CSTF2	925	-	5.8880873	1.1275322	-1.0	-1.0
chr19	2779038	2779148	ENSG00000104969.9|SGTA|CSTF2|CSTF2	912	-	5.7730865	1.0530579	-1.0	-1.0
chr19	2776011	2776426	ENSG00000104969.9|SGTA|CSTF2|CSTF2	991	-	6.207349	2.0226007	-1.0	-1.0
chr19	2778428	2778593	ENSG00000104969.9|SGTA|CSTF2|CSTF2	920	-	5.8616524	1.0977349	-1.0	-1.0
chr19	2868104	2868224	ENSG00000172000.7|ZNF556|CSTF2|CSTF2	920	+	5.837824	1.0984564	-1.0	-1.0
chr19	3053459	3053624	ENSG00000104964.14|AES|CSTF2|CSTF2	967	-	4.1001835	1.4829684	-1.0	-1.0
chr19	3052939	3053219	ENSG00000104964.14|AES|CSTF2|CSTF2	971	-	6.419045	1.5440894	-1.0	-1.0
chr19	3364840	3364990	ENSG00000141905.18|NFIC|CSTF2|CSTF2	912	+	5.769352	1.0542595	-1.0	-1.0
chr19	3544092	3544198	ENSG00000161091.12|MFSD12|CSTF2|CSTF2	930	-	5.96181	1.1553309	-1.0	-1.0
chr19	4033955	4034095	ENSG00000105229.6|PIAS4|CSTF2|CSTF2	925	+	6.0288095	1.1222157	-1.0	-1.0
chr19	4039125	4039225	ENSG00000105229.6|PIAS4|CSTF2|CSTF2	905	+	5.773882	1.0232431	-1.0	-1.0
chr19	4034195	4037373	ENSG00000105229.6|PIAS4|CSTF2|CSTF2	990	+	6.5098724	2.0181623	-1.0	-1.0
chr19	4033580	4033740	ENSG00000105229.6|PIAS4|CSTF2|CSTF2	934	+	6.0754247	1.1777005	-1.0	-1.0
chr19	4037373	4037473	ENSG00000105229.6|PIAS4|CSTF2|CSTF2	905	+	5.773882	1.0232431	-1.0	-1.0
chr19	4037995	4038100	ENSG00000105229.6|PIAS4|CSTF2|CSTF2	912	+	5.8697624	1.055153	-1.0	-1.0
chr19	4033745	4033900	ENSG00000105229.6|PIAS4|CSTF2|CSTF2	940	+	6.0898867	1.2210411	-1.0	-1.0
chr19	4052194	4052304	ENSG00000178951.8|ZBTB7A|CSTF2|CSTF2	911	-	5.86675	1.049448	-1.0	-1.0
chr19	4053174	4053364	ENSG00000178951.8|ZBTB7A|CSTF2|CSTF2	961	-	5.995905	1.4100729	-1.0	-1.0
chr19	4046978	4047113	ENSG00000178951.8|ZBTB7A|CSTF2|CSTF2	918	-	5.8181252	1.0867033	-1.0	-1.0
chr19	4045788	4045968	ENSG00000178951.8|ZBTB7A|CSTF2|CSTF2	914	-	4.361403	1.064357	-1.0	-1.0
chr19	4044983	4045308	ENSG00000178951.8|ZBTB7A|CSTF2|CSTF2	949	-	4.3471403	1.2883835	-1.0	-1.0
chr19	4044803	4044973	ENSG00000178951.8|ZBTB7A|CSTF2|CSTF2	939	-	6.035595	1.2163751	-1.0	-1.0
chr19	4046218	4046378	ENSG00000178951.8|ZBTB7A|CSTF2|CSTF2	933	-	4.083466	1.1765763	-1.0	-1.0
chr19	4052984	4053084	ENSG00000178951.8|ZBTB7A|CSTF2|CSTF2	912	-	5.7879534	1.0541822	-1.0	-1.0
chr19	4045343	4045498	ENSG00000178951.8|ZBTB7A|CSTF2|CSTF2	943	-	6.0730944	1.2473564	-1.0	-1.0
chr19	4047243	4047383	ENSG00000178951.8|ZBTB7A|CSTF2|CSTF2	922	-	5.8619556	1.1089393	-1.0	-1.0
chr19	4052804	4052919	ENSG00000178951.8|ZBTB7A|CSTF2|CSTF2	924	-	5.8671494	1.1181871	-1.0	-1.0
chr19	4044433	4044633	ENSG00000178951.8|ZBTB7A|CSTF2|CSTF2	969	-	6.407535	1.513118	-1.0	-1.0
chr19	4051289	4051444	ENSG00000178951.8|ZBTB7A|CSTF2|CSTF2	922	-	5.8992143	1.1055925	-1.0	-1.0
chr19	4120189	4120369	ENSG00000126934.13|MAP2K2|CSTF2|CSTF2	956	-	6.3039985	1.3564711	-1.0	-1.0
chr19	4443169	4443354	ENSG00000167670.15|CHAF1A|CSTF2|CSTF2	933	+	4.490482	1.1745293	-1.0	-1.0
chr19	4434304	4434474	ENSG00000167670.15|CHAF1A|CSTF2|CSTF2	915	+	5.804617	1.0724425	-1.0	-1.0
chr19	4443392	4443527	ENSG00000167670.15|CHAF1A|CSTF2|CSTF2	941	+	6.067049	1.228571	-1.0	-1.0
chr19	4847890	4848030	ENSG00000105355.8|PLIN3|CSTF2|CSTF2	961	-	6.291004	1.4083587	-1.0	-1.0
chr19	5079166	5079841	ENSG00000127663.14|KDM4B|CSTF2|CSTF2	989	+	6.0389256	1.9402176	-1.0	-1.0
chr19	5077500	5077630	ENSG00000127663.14|KDM4B|CSTF2|CSTF2	926	+	6.014037	1.130504	-1.0	-1.0
chr19	5080767	5080996	ENSG00000127663.14|KDM4B|CSTF2|CSTF2	967	+	6.439981	1.4854919	-1.0	-1.0
chr19	5079876	5080687	ENSG00000127663.14|KDM4B|CSTF2|CSTF2	969	+	6.005841	1.503997	-1.0	-1.0
chr19	5140956	5141116	ENSG00000127663.14|KDM4B|CSTF2|CSTF2	923	+	5.8638678	1.1107414	-1.0	-1.0
chr19	5141773	5141958	ENSG00000127663.14|KDM4B|CSTF2|CSTF2	923	+	5.8751955	1.1111845	-1.0	-1.0
chr19	5080996	5082316	ENSG00000127663.14|KDM4B|CSTF2|CSTF2	994	+	6.5994463	2.2571847	-1.0	-1.0
chr19	5077635	5077820	ENSG00000127663.14|KDM4B|CSTF2|CSTF2	956	+	6.2326236	1.355478	-1.0	-1.0
chr19	5141503	5141613	ENSG00000127663.14|KDM4B|CSTF2|CSTF2	934	+	4.2093124	1.1803403	-1.0	-1.0
chr19	5141211	5141321	ENSG00000127663.14|KDM4B|CSTF2|CSTF2	922	+	5.8631315	1.1081245	-1.0	-1.0
chr19	5077860	5078465	ENSG00000127663.14|KDM4B|CSTF2|CSTF2	986	+	5.9350414	1.8428866	-1.0	-1.0
chr19	5078995	5079166	ENSG00000127663.14|KDM4B|CSTF2|CSTF2	930	+	6.0629363	1.1521281	-1.0	-1.0
chr19	5078470	5078990	ENSG00000127663.14|KDM4B|CSTF2|CSTF2	969	+	6.0686235	1.5051198	-1.0	-1.0
chr19	5205397	5205527	ENSG00000105426.16|PTPRS|CSTF2|CSTF2	915	-	5.81998	1.0700574	-1.0	-1.0
chr19	5691645	5691825	ENSG00000130255.12|RPL36|CSTF2|CSTF2	912	+	3.9036741	1.056282	-1.0	-1.0
chr19	5896184	5896284	ENSG00000174886.12|NDUFA11|CSTF2|CSTF2	944	-	6.093435	1.251929	-1.0	-1.0
chr19	5893700	5894674	ENSG00000174886.12|NDUFA11|CSTF2|CSTF2	996	-	6.307492	2.3597963	-1.0	-1.0
chr19	5892965	5893240	ENSG00000174886.12|NDUFA11|CSTF2|CSTF2	925	-	5.906439	1.1236233	-1.0	-1.0
chr19	5894674	5896154	ENSG00000174886.12|NDUFA11|CSTF2|CSTF2	977	-	4.4440465	1.6458609	-1.0	-1.0
chr19	5893470	5893625	ENSG00000174886.12|NDUFA11|CSTF2|CSTF2	934	-	5.972096	1.1774801	-1.0	-1.0
chr19	5892520	5892815	ENSG00000174886.12|NDUFA11|CSTF2|CSTF2	922	-	5.7029166	1.1097372	-1.0	-1.0
chr19	5893703	5896153	ENSG00000267740.5|AC024592.3|CSTF2|CSTF2	992	-	5.3105044	2.0887604	-1.0	-1.0
chr19	5892523	5892788	ENSG00000267740.5|AC024592.3|CSTF2|CSTF2	924	-	5.8725524	1.1176755	-1.0	-1.0
chr19	5892963	5893238	ENSG00000267740.5|AC024592.3|CSTF2|CSTF2	924	-	5.9015207	1.1204102	-1.0	-1.0
chr19	5893473	5893623	ENSG00000267740.5|AC024592.3|CSTF2|CSTF2	936	-	5.994793	1.1927178	-1.0	-1.0
chr19	5941444	5941620	ENSG00000031823.14|RANBP3|CSTF2|CSTF2	939	-	5.851913	1.2160888	-1.0	-1.0
chr19	5940979	5941094	ENSG00000031823.14|RANBP3|CSTF2|CSTF2	937	-	6.0157056	1.2020069	-1.0	-1.0
chr19	5978669	5978809	ENSG00000266983.1|AC011444.1|CSTF2|CSTF2	927	+	6.0777364	1.1353328	-1.0	-1.0
chr19	5980279	5980544	ENSG00000266983.1|AC011444.1|CSTF2|CSTF2	988	+	6.9150195	1.9127555	-1.0	-1.0
chr19	5980639	5980849	ENSG00000266983.1|AC011444.1|CSTF2|CSTF2	995	+	7.288437	2.34001	-1.0	-1.0
chr19	6670410	6670588	ENSG00000125735.10|TNFSF14|CSTF2|CSTF2	978	-	6.556022	1.6577506	-1.0	-1.0
chr19	6717846	6718033	ENSG00000125730.16|C3|CSTF2|CSTF2	955	-	4.415856	1.3493216	-1.0	-1.0
chr19	6716276	6716446	ENSG00000125730.16|C3|CSTF2|CSTF2	922	-	4.8935733	1.1065799	-1.0	-1.0
chr19	6677718	6677893	ENSG00000125730.16|C3|CSTF2|CSTF2	990	-	5.05319	2.0080397	-1.0	-1.0
chr19	6716516	6716661	ENSG00000125730.16|C3|CSTF2|CSTF2	930	-	3.9599357	1.1552745	-1.0	-1.0
chr19	6716851	6716951	ENSG00000125730.16|C3|CSTF2|CSTF2	916	-	3.5291142	1.0782417	-1.0	-1.0
chr19	6717221	6717571	ENSG00000125730.16|C3|CSTF2|CSTF2	981	-	4.358553	1.719711	-1.0	-1.0
chr19	6717220	6717570	ENSG00000276980.1|AC008760.2|CSTF2|CSTF2	980	-	4.333689	1.7094904	-1.0	-1.0
chr19	6716850	6716950	ENSG00000276980.1|AC008760.2|CSTF2|CSTF2	914	-	3.5222225	1.0644923	-1.0	-1.0
chr19	6716515	6716660	ENSG00000276980.1|AC008760.2|CSTF2|CSTF2	924	-	3.8504064	1.1184196	-1.0	-1.0
chr19	7115899	7116099	ENSG00000171105.13|INSR|CSTF2|CSTF2	980	-	6.419147	1.7044158	-1.0	-1.0
chr19	7115704	7115804	ENSG00000171105.13|INSR|CSTF2|CSTF2	905	-	5.773882	1.0231514	-1.0	-1.0
chr19	7177866	7178096	ENSG00000171105.13|INSR|CSTF2|CSTF2	992	-	7.01089	2.0854416	-1.0	-1.0
chr19	7179371	7179551	ENSG00000171105.13|INSR|CSTF2|CSTF2	946	-	6.094272	1.2675102	-1.0	-1.0
chr19	7291651	7291826	ENSG00000171105.13|INSR|CSTF2|CSTF2	931	-	5.9971213	1.1586474	-1.0	-1.0
chr19	7114579	7114699	ENSG00000171105.13|INSR|CSTF2|CSTF2	949	-	6.139187	1.2964538	-1.0	-1.0
chr19	7533908	7534009	ENSG00000090674.15|MCOLN1|CSTF2|CSTF2	978	+	6.614093	1.664646	-1.0	-1.0
chr19	7533908	7534103	ENSG00000268614.1|AC008878.2|CSTF2|CSTF2	985	+	6.7543383	1.8204223	-1.0	-1.0
chr19	7534003	7534103	ENSG00000032444.15|PNPLA6|CSTF2|CSTF2	967	+	6.402029	1.4766474	-1.0	-1.0
chr19	7598920	7599070	ENSG00000076826.9|CAMSAP3|CSTF2|CSTF2	938	+	6.0370965	1.2078091	-1.0	-1.0
chr19	7598320	7598475	ENSG00000076826.9|CAMSAP3|CSTF2|CSTF2	940	+	5.8393593	1.2250415	-1.0	-1.0
chr19	7600920	7601035	ENSG00000076826.9|CAMSAP3|CSTF2|CSTF2	924	+	5.868952	1.1192005	-1.0	-1.0
chr19	7682776	7683171	ENSG00000181029.8|TRAPPC5|CSTF2|CSTF2	963	+	5.613076	1.4270674	-1.0	-1.0
chr19	7913511	7913616	ENSG00000076984.17|MAP2K7|CSTF2|CSTF2	928	+	5.9173617	1.1397675	-1.0	-1.0
chr19	7983331	7983451	ENSG00000066044.14|ELAVL1|CSTF2|CSTF2	907	-	5.75064	1.0319071	-1.0	-1.0
chr19	7983936	7984056	ENSG00000066044.14|ELAVL1|CSTF2|CSTF2	922	-	5.866693	1.1080483	-1.0	-1.0
chr19	7982351	7982591	ENSG00000066044.14|ELAVL1|CSTF2|CSTF2	999	-	7.567738	3.0905275	-1.0	-1.0
chr19	7982601	7982796	ENSG00000066044.14|ELAVL1|CSTF2|CSTF2	924	-	5.9181175	1.1216798	-1.0	-1.0
chr19	8322098	8322223	ENSG00000233927.4|RPS28|CSTF2|CSTF2	925	+	5.9185867	1.1261128	-1.0	-1.0
chr19	8323238	8323340	ENSG00000233927.4|RPS28|CSTF2|CSTF2	974	+	4.632311	1.5838144	-1.0	-1.0
chr19	8323043	8323208	ENSG00000233927.4|RPS28|CSTF2|CSTF2	930	+	5.929822	1.1546804	-1.0	-1.0
chr19	8322443	8323013	ENSG00000233927.4|RPS28|CSTF2|CSTF2	955	+	6.1967797	1.3424472	-1.0	-1.0
chr19	9343774	9343944	ENSG00000270011.6|ZNF559-ZNF177|CSTF2|CSTF2	912	+	5.932873	1.0549569	-1.0	-1.0
chr19	9343776	9343946	ENSG00000188321.13|ZNF559|CSTF2|CSTF2	912	+	5.948154	1.0575505	-1.0	-1.0
chr19	9423390	9423495	ENSG00000174652.17|ZNF266|CSTF2|CSTF2	941	-	6.0670347	1.2305005	-1.0	-1.0
chr19	9648167	9648342	ENSG00000171466.9|ZNF562|CSTF2|CSTF2	935	-	7.707526	1.1838064	-1.0	-1.0
chr19	10316097	10316234	ENSG00000267303.1|AC011511.4|CSTF2|CSTF2	994	-	7.0374665	2.1956584	-1.0	-1.0
chr19	10486119	10486219	ENSG00000079999.13|KEAP1|CSTF2|CSTF2	917	-	4.0545993	1.0786401	-1.0	-1.0
chr19	10651861	10651966	ENSG00000267100.1|ILF3-AS1|CSTF2|CSTF2	968	-	6.376331	1.4988033	-1.0	-1.0
chr19	10691658	10691838	ENSG00000129351.17|ILF3|CSTF2|CSTF2	924	+	5.8731647	1.118822	-1.0	-1.0
chr19	10689683	10689838	ENSG00000129351.17|ILF3|CSTF2|CSTF2	917	+	4.0582733	1.0832053	-1.0	-1.0
chr19	10692193	10692417	ENSG00000129351.17|ILF3|CSTF2|CSTF2	939	+	3.7984915	1.214817	-1.0	-1.0
chr19	10691958	10692188	ENSG00000129351.17|ILF3|CSTF2|CSTF2	971	+	5.175862	1.5380287	-1.0	-1.0
chr19	10691473	10691598	ENSG00000129351.17|ILF3|CSTF2|CSTF2	922	+	5.875116	1.108999	-1.0	-1.0
chr19	10688678	10688848	ENSG00000129351.17|ILF3|CSTF2|CSTF2	930	+	5.964389	1.1555717	-1.0	-1.0
chr19	10831697	10831802	ENSG00000079805.16|DNM2|CSTF2|CSTF2	907	+	5.749405	1.0318558	-1.0	-1.0
chr19	11062082	11062217	ENSG00000127616.17|SMARCA4|CSTF2|CSTF2	913	+	5.7811036	1.0624577	-1.0	-1.0
chr19	11132210	11132310	ENSG00000130164.13|LDLR|CSTF2|CSTF2	935	+	6.013633	1.1881325	-1.0	-1.0
chr19	11133240	11133370	ENSG00000130164.13|LDLR|CSTF2|CSTF2	943	+	5.811325	1.2432355	-1.0	-1.0
chr19	11598950	11599140	ENSG00000198551.9|ZNF627|CSTF2|CSTF2	948	+	5.921949	1.2817941	-1.0	-1.0
chr19	11602330	11602440	ENSG00000198551.9|ZNF627|CSTF2|CSTF2	911	+	5.7581515	1.0486964	-1.0	-1.0
chr19	11657583	11657763	ENSG00000197332.8|AC008543.1|CSTF2|CSTF2	940	+	6.1494875	1.2245022	-1.0	-1.0
chr19	11772241	11772451	ENSG00000197044.10|ZNF441|CSTF2|CSTF2	976	+	6.58596	1.6254034	-1.0	-1.0
chr19	11950794	11950894	ENSG00000267179.1|AC008770.3|CSTF2|CSTF2	920	+	5.850281	1.0943345	-1.0	-1.0
chr19	12141990	12142100	ENSG00000213297.8|ZNF625-ZNF20|CSTF2|CSTF2	911	-	5.7685013	1.0509938	-1.0	-1.0
chr19	12141990	12142100	ENSG00000242615.1|AC022415.1|CSTF2|CSTF2	911	-	5.7685013	1.0502014	-1.0	-1.0
chr19	12209816	12210006	ENSG00000234773.7|AC012618.3|CSTF2|CSTF2	969	+	5.7991085	1.5106484	-1.0	-1.0
chr19	12271638	12271811	ENSG00000197857.13|ZNF44|CSTF2|CSTF2	977	-	5.4364033	1.6294377	-1.0	-1.0
chr19	12546092	12546197	ENSG00000249709.7|ZNF564|CSTF2|CSTF2	936	-	5.9945197	1.1915905	-1.0	-1.0
chr19	12546095	12546195	ENSG00000196826.7|AC008758.1|CSTF2|CSTF2	934	-	5.9878016	1.1831479	-1.0	-1.0
chr19	12546096	12546196	ENSG00000269693.1|AC010422.6|CSTF2|CSTF2	934	-	5.97491	1.1788449	-1.0	-1.0
chr19	12633055	12633250	ENSG00000173875.13|ZNF791|CSTF2|CSTF2	969	+	6.406564	1.5102313	-1.0	-1.0
chr19	12667945	12668145	ENSG00000269590.1|AC010422.5|CSTF2|CSTF2	973	-	5.8275576	1.5748439	-1.0	-1.0
chr19	12796672	12796907	ENSG00000095066.11|HOOK2|CSTF2|CSTF2	996	-	7.0158734	2.3919296	-1.0	-1.0
chr19	12797192	12797312	ENSG00000095066.11|HOOK2|CSTF2|CSTF2	918	-	5.8209195	1.0881083	-1.0	-1.0
chr19	12797191	12797316	ENSG00000167815.11|PRDX2|CSTF2|CSTF2	918	-	5.829746	1.0868529	-1.0	-1.0
chr19	12797446	12797546	ENSG00000167815.11|PRDX2|CSTF2|CSTF2	928	-	5.942103	1.1403079	-1.0	-1.0
chr19	13154384	13154694	ENSG00000160888.6|IER2|CSTF2|CSTF2	962	+	5.7222757	1.4215522	-1.0	-1.0
chr19	13152984	13153159	ENSG00000160888.6|IER2|CSTF2|CSTF2	950	+	5.1478567	1.3049948	-1.0	-1.0
chr19	13152464	13152564	ENSG00000160888.6|IER2|CSTF2|CSTF2	911	+	5.7888794	1.0486964	-1.0	-1.0
chr19	14532528	14532753	ENSG00000099797.13|TECR|CSTF2|CSTF2	992	+	5.528288	2.0978718	-1.0	-1.0
chr19	14710800	14710915	ENSG00000160961.11|ZNF333|CSTF2|CSTF2	906	+	5.782137	1.0287457	-1.0	-1.0
chr19	15236683	15236908	ENSG00000141867.17|BRD4|CSTF2|CSTF2	977	-	5.532397	1.6457974	-1.0	-1.0
chr19	15245983	15246143	ENSG00000141867.17|BRD4|CSTF2|CSTF2	919	-	3.9459274	1.0932853	-1.0	-1.0
chr19	15246758	15247046	ENSG00000141867.17|BRD4|CSTF2|CSTF2	927	-	3.6135864	1.1365387	-1.0	-1.0
chr19	15353384	15353609	ENSG00000105127.8|AKAP8|CSTF2|CSTF2	980	-	6.795531	1.7073889	-1.0	-1.0
chr19	15380612	15380732	ENSG00000011243.17|AKAP8L|CSTF2|CSTF2	970	-	6.4214053	1.5246007	-1.0	-1.0
chr19	15695427	15695647	ENSG00000186204.14|CYP4F12|CSTF2|CSTF2	997	+	7.298937	2.5716631	-1.0	-1.0
chr19	16357808	16357978	ENSG00000280332.1|AC020917.4|CSTF2|CSTF2	913	-	4.6174483	1.0610102	-1.0	-1.0
chr19	16361451	16361578	ENSG00000127527.13|EPS15L1|CSTF2|CSTF2	945	-	6.0928545	1.2608294	-1.0	-1.0
chr19	16360486	16360616	ENSG00000127527.13|EPS15L1|CSTF2|CSTF2	918	-	4.0626197	1.0865831	-1.0	-1.0
chr19	16357811	16357981	ENSG00000127527.13|EPS15L1|CSTF2|CSTF2	910	-	4.7072916	1.0434988	-1.0	-1.0
chr19	16360091	16360486	ENSG00000127527.13|EPS15L1|CSTF2|CSTF2	978	-	6.510746	1.6634754	-1.0	-1.0
chr19	16359206	16359331	ENSG00000127527.13|EPS15L1|CSTF2|CSTF2	913	-	5.783057	1.0615863	-1.0	-1.0
chr19	16359956	16360061	ENSG00000127527.13|EPS15L1|CSTF2|CSTF2	907	-	5.7451496	1.0323646	-1.0	-1.0
chr19	16360656	16360921	ENSG00000127527.13|EPS15L1|CSTF2|CSTF2	958	-	6.2785187	1.3792886	-1.0	-1.0
chr19	16358666	16358876	ENSG00000127527.13|EPS15L1|CSTF2|CSTF2	953	-	6.1753807	1.3243186	-1.0	-1.0
chr19	16517772	16517947	ENSG00000141979.4|AC008764.1|CSTF2|CSTF2	959	-	6.2616963	1.3863276	-1.0	-1.0
chr19	16574802	16574962	ENSG00000141979.4|AC008764.1|CSTF2|CSTF2	930	-	5.9617105	1.1571786	-1.0	-1.0
chr19	16630639	16630839	ENSG00000268790.5|AC008764.4|CSTF2|CSTF2	973	-	6.4552207	1.5622551	-1.0	-1.0
chr19	17415660	17415770	ENSG00000141971.12|MVB12A|CSTF2|CSTF2	925	+	5.953073	1.1241246	-1.0	-1.0
chr19	17508857	17509042	ENSG00000269439.5|AC010618.3|CSTF2|CSTF2	948	-	5.1153955	1.282194	-1.0	-1.0
chr19	17509962	17510099	ENSG00000269439.5|AC010618.3|CSTF2|CSTF2	966	-	6.366776	1.4639382	-1.0	-1.0
chr19	17863235	17863620	ENSG00000105640.12|RPL18A|CSTF2|CSTF2	983	+	6.6262307	1.7726177	-1.0	-1.0
chr19	18170534	18170639	ENSG00000268173.3|AC007192.1|CSTF2|CSTF2	935	+	5.9789724	1.1854815	-1.0	-1.0
chr19	18279869	18280059	ENSG00000130522.5|JUND|CSTF2|CSTF2	932	-	3.2846534	1.1680125	-1.0	-1.0
chr19	18575169	18575329	ENSG00000221983.7|UBA52|CSTF2|CSTF2	970	+	6.438981	1.5300239	-1.0	-1.0
chr19	18604521	18605551	ENSG00000006016.10|CRLF1|CSTF2|CSTF2	987	-	6.3671794	1.8733423	-1.0	-1.0
chr19	18603916	18604486	ENSG00000006016.10|CRLF1|CSTF2|CSTF2	969	-	5.9998627	1.5026069	-1.0	-1.0
chr19	18603661	18603781	ENSG00000006016.10|CRLF1|CSTF2|CSTF2	926	-	5.8898096	1.1324865	-1.0	-1.0
chr19	18605701	18606131	ENSG00000006016.10|CRLF1|CSTF2|CSTF2	974	-	5.390118	1.5841794	-1.0	-1.0
chr19	18606386	18606526	ENSG00000006016.10|CRLF1|CSTF2|CSTF2	908	-	3.9885194	1.0362158	-1.0	-1.0
chr19	18606136	18606261	ENSG00000006016.10|CRLF1|CSTF2|CSTF2	952	-	6.189548	1.3202701	-1.0	-1.0
chr19	18780090	18780270	ENSG00000105662.15|CRTC1|CSTF2|CSTF2	907	+	5.763139	1.029808	-1.0	-1.0
chr19	18753230	18753445	ENSG00000105662.15|CRTC1|CSTF2|CSTF2	984	+	6.6649365	1.7868669	-1.0	-1.0
chr19	18773921	18774071	ENSG00000105662.15|CRTC1|CSTF2|CSTF2	910	+	5.765327	1.0450208	-1.0	-1.0
chr19	18778880	18778990	ENSG00000105662.15|CRTC1|CSTF2|CSTF2	905	+	5.889143	1.0234157	-1.0	-1.0
chr19	18779100	18779370	ENSG00000105662.15|CRTC1|CSTF2|CSTF2	932	+	5.9639773	1.1694695	-1.0	-1.0
chr19	18780435	18780570	ENSG00000105662.15|CRTC1|CSTF2|CSTF2	926	+	5.8904343	1.1311305	-1.0	-1.0
chr19	18771238	18771423	ENSG00000105662.15|CRTC1|CSTF2|CSTF2	919	+	5.831331	1.0911669	-1.0	-1.0
chr19	18777700	18778275	ENSG00000105662.15|CRTC1|CSTF2|CSTF2	977	+	6.4720073	1.6320674	-1.0	-1.0
chr19	18774596	18774786	ENSG00000105662.15|CRTC1|CSTF2|CSTF2	930	+	4.6841455	1.1555029	-1.0	-1.0
chr19	18778445	18778795	ENSG00000105662.15|CRTC1|CSTF2|CSTF2	942	+	5.473314	1.2392414	-1.0	-1.0
chr19	19112578	19112678	ENSG00000181035.13|SLC25A42|CSTF2|CSTF2	914	+	5.777084	1.0644923	-1.0	-1.0
chr19	19322578	19322748	ENSG00000129933.20|MAU2|CSTF2|CSTF2	935	+	6.0008082	1.1889225	-1.0	-1.0
chr19	19506963	19507078	ENSG00000167491.17|GATAD2A|CSTF2|CSTF2	927	+	5.934408	1.1354386	-1.0	-1.0
chr19	19528198	19528308	ENSG00000186010.18|NDUFA13|CSTF2|CSTF2	962	+	3.5304167	1.418599	-1.0	-1.0
chr19	19528745	19528845	ENSG00000186010.18|NDUFA13|CSTF2|CSTF2	908	+	5.8244658	1.035819	-1.0	-1.0
chr19	19527900	19528020	ENSG00000186010.18|NDUFA13|CSTF2|CSTF2	933	+	5.9564857	1.1722168	-1.0	-1.0
chr19	19528318	19528538	ENSG00000186010.18|NDUFA13|CSTF2|CSTF2	939	+	6.0595794	1.2178036	-1.0	-1.0
chr19	19528321	19528536	ENSG00000258674.5|AC011448.1|CSTF2|CSTF2	940	+	6.068277	1.2220044	-1.0	-1.0
chr19	19529021	19529171	ENSG00000258674.5|AC011448.1|CSTF2|CSTF2	924	+	4.1053524	1.1211278	-1.0	-1.0
chr19	19529737	19529877	ENSG00000258674.5|AC011448.1|CSTF2|CSTF2	918	+	5.8228025	1.0872191	-1.0	-1.0
chr19	19528741	19528846	ENSG00000258674.5|AC011448.1|CSTF2|CSTF2	918	+	5.891625	1.0887482	-1.0	-1.0
chr19	19528126	19528316	ENSG00000258674.5|AC011448.1|CSTF2|CSTF2	973	+	3.8695765	1.5672925	-1.0	-1.0
chr19	19527900	19528006	ENSG00000258674.5|AC011448.1|CSTF2|CSTF2	927	+	5.903999	1.1383173	-1.0	-1.0
chr19	19529738	19529878	ENSG00000250067.11|YJEFN3|CSTF2|CSTF2	918	+	5.8245726	1.088363	-1.0	-1.0
chr19	19529021	19529171	ENSG00000250067.11|YJEFN3|CSTF2|CSTF2	924	+	4.1053524	1.1211842	-1.0	-1.0
chr19	19823941	19824106	ENSG00000267419.2|AC011477.1|CSTF2|CSTF2	921	+	5.9004354	1.1039131	-1.0	-1.0
chr19	19872564	19872934	ENSG00000256771.3|ZNF253|CSTF2|CSTF2	984	+	6.1871157	1.7877182	-1.0	-1.0
chr19	19868829	19868939	ENSG00000256771.3|ZNF253|CSTF2|CSTF2	911	+	5.7581515	1.048804	-1.0	-1.0
chr19	20121133	20121313	ENSG00000213988.10|ZNF90|CSTF2|CSTF2	926	+	5.946812	1.1324623	-1.0	-1.0
chr19	20627630	20627820	ENSG00000188171.15|ZNF626|CSTF2|CSTF2	928	-	5.931708	1.1399941	-1.0	-1.0
chr19	20652180	20652535	ENSG00000188171.15|ZNF626|CSTF2|CSTF2	945	-	5.4429994	1.2586877	-1.0	-1.0
chr19	20633895	20634045	ENSG00000188171.15|ZNF626|CSTF2|CSTF2	921	-	5.8953686	1.105037	-1.0	-1.0
chr19	20633896	20634046	ENSG00000269110.1|AC010636.2|CSTF2|CSTF2	921	-	5.895477	1.1034118	-1.0	-1.0
chr19	20652180	20652535	ENSG00000269110.1|AC010636.2|CSTF2|CSTF2	945	-	5.4429994	1.2587838	-1.0	-1.0
chr19	20627631	20627821	ENSG00000269110.1|AC010636.2|CSTF2|CSTF2	927	-	5.9268694	1.1374165	-1.0	-1.0
chr19	21122561	21122661	ENSG00000160352.15|ZNF714|CSTF2|CSTF2	916	+	5.7958083	1.0758828	-1.0	-1.0
chr19	21185897	21186087	ENSG00000196705.8|ZNF431|CSTF2|CSTF2	919	+	4.169517	1.0898365	-1.0	-1.0
chr19	22694773	22694958	ENSG00000268981.5|AC024563.1|CSTF2|CSTF2	951	-	6.1507845	1.3101226	-1.0	-1.0
chr19	23358990	23359115	ENSG00000167232.13|ZNF91|CSTF2|CSTF2	918	-	5.815899	1.0837741	-1.0	-1.0
chr19	23362375	23362510	ENSG00000167232.13|ZNF91|CSTF2|CSTF2	964	-	6.3523803	1.4464993	-1.0	-1.0
chr19	23357440	23357550	ENSG00000167232.13|ZNF91|CSTF2|CSTF2	914	-	5.782418	1.0670282	-1.0	-1.0
chr19	23336882	23336997	ENSG00000167232.13|ZNF91|CSTF2|CSTF2	929	-	5.9246035	1.1503222	-1.0	-1.0
chr19	23364890	23365085	ENSG00000167232.13|ZNF91|CSTF2|CSTF2	943	-	4.357949	1.2422168	-1.0	-1.0
chr19	23334782	23335032	ENSG00000167232.13|ZNF91|CSTF2|CSTF2	939	-	4.9027953	1.2158121	-1.0	-1.0
chr19	23650977	23651087	ENSG00000197372.9|ZNF675|CSTF2|CSTF2	905	-	5.7846656	1.023393	-1.0	-1.0
chr19	24045686	24045881	ENSG00000213096.10|ZNF254|CSTF2|CSTF2	991	+	6.9433136	2.0387115	-1.0	-1.0
chr19	24040796	24041001	ENSG00000213096.10|ZNF254|CSTF2|CSTF2	997	+	6.695501	2.5772645	-1.0	-1.0
chr19	24045686	24045881	ENSG00000268362.5|AC092279.1|CSTF2|CSTF2	991	+	6.9433136	2.0389059	-1.0	-1.0
chr19	24040796	24041001	ENSG00000268362.5|AC092279.1|CSTF2|CSTF2	997	+	6.695501	2.577313	-1.0	-1.0
chr19	27806770	27806885	ENSG00000272635.1|AC006504.7|CSTF2|CSTF2	906	+	5.754319	1.0248873	-1.0	-1.0
chr19	27806555	27806660	ENSG00000272635.1|AC006504.7|CSTF2|CSTF2	908	+	5.7525396	1.0358956	-1.0	-1.0
chr19	27796395	27796715	ENSG00000272635.1|AC006504.7|CSTF2|CSTF2	998	+	7.2343726	2.635877	-1.0	-1.0
chr19	27806782	27806887	ENSG00000267575.6|AC006504.5|CSTF2|CSTF2	905	+	5.754319	1.0245183	-1.0	-1.0
chr19	27806559	27806664	ENSG00000267575.6|AC006504.5|CSTF2|CSTF2	914	+	5.777084	1.06447	-1.0	-1.0
chr19	27796424	27796719	ENSG00000267575.6|AC006504.5|CSTF2|CSTF2	998	+	7.193752	2.6065555	-1.0	-1.0
chr19	30015606	30015891	ENSG00000105176.17|URI1|CSTF2|CSTF2	998	+	7.4209013	2.603995	-1.0	-1.0
chr19	30011976	30012171	ENSG00000105176.17|URI1|CSTF2|CSTF2	941	+	6.0476227	1.2277617	-1.0	-1.0
chr19	29942714	29942899	ENSG00000105176.17|URI1|CSTF2|CSTF2	935	+	4.0999894	1.1844573	-1.0	-1.0
chr19	32386796	32386956	ENSG00000168813.16|ZNF507|CSTF2|CSTF2	936	+	5.98695	1.1930351	-1.0	-1.0
chr19	32381630	32381850	ENSG00000168813.16|ZNF507|CSTF2|CSTF2	989	+	6.7983117	1.9448205	-1.0	-1.0
chr19	32587345	32587452	ENSG00000105185.11|PDCD5|CSTF2|CSTF2	955	+	6.2022367	1.3449585	-1.0	-1.0
chr19	33046119	33046314	ENSG00000131941.7|RHPN2|CSTF2|CSTF2	980	-	6.152717	1.7027105	-1.0	-1.0
chr19	33300938	33301053	ENSG00000245848.2|CEBPA|CSTF2|CSTF2	946	-	6.10235	1.2695659	-1.0	-1.0
chr19	33379973	33380103	ENSG00000153879.8|CEBPG|CSTF2|CSTF2	923	+	4.0922413	1.1107002	-1.0	-1.0
chr19	33456168	33456313	ENSG00000124299.13|PEPD|CSTF2|CSTF2	933	-	5.9616804	1.173232	-1.0	-1.0
chr19	33459993	33460093	ENSG00000124299.13|PEPD|CSTF2|CSTF2	911	-	4.0413656	1.0524812	-1.0	-1.0
chr19	33458668	33459553	ENSG00000124299.13|PEPD|CSTF2|CSTF2	978	-	6.165756	1.663879	-1.0	-1.0
chr19	33456473	33456593	ENSG00000124299.13|PEPD|CSTF2|CSTF2	916	-	5.225432	1.0774772	-1.0	-1.0
chr19	33458468	33458638	ENSG00000124299.13|PEPD|CSTF2|CSTF2	921	-	5.8777575	1.1043339	-1.0	-1.0
chr19	33456023	33456163	ENSG00000124299.13|PEPD|CSTF2|CSTF2	939	-	6.125379	1.2150817	-1.0	-1.0
chr19	33459743	33459963	ENSG00000124299.13|PEPD|CSTF2|CSTF2	921	-	4.6408052	1.1021613	-1.0	-1.0
chr19	33456813	33457053	ENSG00000124299.13|PEPD|CSTF2|CSTF2	938	-	4.9390287	1.205521	-1.0	-1.0
chr19	33458278	33458413	ENSG00000124299.13|PEPD|CSTF2|CSTF2	907	-	5.8157163	1.0316178	-1.0	-1.0
chr19	33457723	33458213	ENSG00000124299.13|PEPD|CSTF2|CSTF2	962	-	5.777972	1.4256052	-1.0	-1.0
chr19	33460298	33460418	ENSG00000124299.13|PEPD|CSTF2|CSTF2	930	-	5.9300933	1.1551667	-1.0	-1.0
chr19	33798433	33798613	ENSG00000153885.14|KCTD15|CSTF2|CSTF2	917	+	5.80186	1.0790641	-1.0	-1.0
chr19	33797807	33797987	ENSG00000153885.14|KCTD15|CSTF2|CSTF2	965	+	6.1916327	1.4521614	-1.0	-1.0
chr19	33797042	33797432	ENSG00000153885.14|KCTD15|CSTF2|CSTF2	978	+	5.935578	1.6550233	-1.0	-1.0
chr19	33798037	33798177	ENSG00000153885.14|KCTD15|CSTF2|CSTF2	928	+	5.9066668	1.1398387	-1.0	-1.0
chr19	33797432	33797712	ENSG00000153885.14|KCTD15|CSTF2|CSTF2	962	+	6.2800345	1.4227378	-1.0	-1.0
chr19	33796845	33796960	ENSG00000153885.14|KCTD15|CSTF2|CSTF2	934	+	6.1239343	1.1822174	-1.0	-1.0
chr19	34174753	34174923	ENSG00000257103.8|LSM14A|CSTF2|CSTF2	932	+	6.000851	1.1643405	-1.0	-1.0
chr19	34229214	34229414	ENSG00000257103.8|LSM14A|CSTF2|CSTF2	978	+	6.630839	1.6578251	-1.0	-1.0
chr19	34259119	34259364	ENSG00000166398.12|KIAA0355|CSTF2|CSTF2	998	+	7.532072	2.6413906	-1.0	-1.0
chr19	34285001	34285149	ENSG00000166398.12|KIAA0355|CSTF2|CSTF2	992	+	5.5593762	2.084595	-1.0	-1.0
chr19	34369878	34369983	ENSG00000105220.14|GPI|CSTF2|CSTF2	914	+	5.8033466	1.063917	-1.0	-1.0
chr19	34400292	34400432	ENSG00000105220.14|GPI|CSTF2|CSTF2	932	+	6.0146184	1.1668386	-1.0	-1.0
chr19	34402330	34402475	ENSG00000266953.6|AC092073.1|CSTF2|CSTF2	951	+	6.222433	1.3057259	-1.0	-1.0
chr19	35000691	35000866	ENSG00000089351.14|GRAMD1A|CSTF2|CSTF2	924	+	5.8752656	1.1198566	-1.0	-1.0
chr19	35042201	35042301	ENSG00000105707.13|HPN|CSTF2|CSTF2	905	+	5.8415575	1.0232813	-1.0	-1.0
chr19	35056971	35057156	ENSG00000105707.13|HPN|CSTF2|CSTF2	969	+	5.100828	1.5048848	-1.0	-1.0
chr19	35058691	35059011	ENSG00000105707.13|HPN|CSTF2|CSTF2	974	+	4.6177316	1.5790129	-1.0	-1.0
chr19	35060832	35061012	ENSG00000105707.13|HPN|CSTF2|CSTF2	942	+	4.185078	1.2395144	-1.0	-1.0
chr19	35062107	35062712	ENSG00000105707.13|HPN|CSTF2|CSTF2	989	+	5.770177	1.976677	-1.0	-1.0
chr19	35060517	35060622	ENSG00000105707.13|HPN|CSTF2|CSTF2	935	+	6.057455	1.1902275	-1.0	-1.0
chr19	35063722	35063822	ENSG00000105707.13|HPN|CSTF2|CSTF2	900	+	3.9823625	1.0021622	-1.0	-1.0
chr19	35503191	35503303	ENSG00000161249.20|DMKN|CSTF2|CSTF2	943	-	6.1031227	1.2467828	-1.0	-1.0
chr19	35658713	35658861	ENSG00000126267.8|COX6B1|CSTF2|CSTF2	957	+	6.2402487	1.3663361	-1.0	-1.0
chr19	35802257	35802367	ENSG00000250799.9|PRODH2|CSTF2|CSTF2	906	-	5.841201	1.0256968	-1.0	-1.0
chr19	36238228	36238703	ENSG00000167635.11|ZNF146|CSTF2|CSTF2	931	+	5.461597	1.1625229	-1.0	-1.0
chr19	36482001	36482136	ENSG00000186017.14|ZNF566|CSTF2|CSTF2	902	-	5.732321	1.0075047	-1.0	-1.0
chr19	36544207	36544402	ENSG00000186020.12|ZNF529|CSTF2|CSTF2	934	-	5.9920764	1.1806074	-1.0	-1.0
chr19	36721327	36721447	ENSG00000189042.13|ZNF567|CSTF2|CSTF2	965	+	6.321806	1.4583901	-1.0	-1.0
chr19	36745227	36745382	ENSG00000267041.5|ZNF850|CSTF2|CSTF2	935	-	5.9820676	1.1860596	-1.0	-1.0
chr19	36828972	36829187	ENSG00000197863.8|ZNF790|CSTF2|CSTF2	999	-	7.551742	2.9326546	-1.0	-1.0
chr19	36826827	36826997	ENSG00000197863.8|ZNF790|CSTF2|CSTF2	925	-	5.887662	1.1230035	-1.0	-1.0
chr19	37329625	37329840	ENSG00000181666.17|HKR1|CSTF2|CSTF2	994	+	5.8815484	2.2107162	-1.0	-1.0
chr19	37632313	37632578	ENSG00000120784.15|ZFP30|CSTF2|CSTF2	988	-	5.151696	1.9198692	-1.0	-1.0
chr19	37646416	37646611	ENSG00000120784.15|ZFP30|CSTF2|CSTF2	973	-	6.519449	1.5633615	-1.0	-1.0
chr19	37680497	37680687	ENSG00000120784.15|ZFP30|CSTF2|CSTF2	958	-	6.365594	1.380855	-1.0	-1.0
chr19	37631483	37631653	ENSG00000120784.15|ZFP30|CSTF2|CSTF2	921	-	5.879104	1.1040597	-1.0	-1.0
chr19	37680498	37680688	ENSG00000196381.10|ZNF781|CSTF2|CSTF2	958	-	6.3642893	1.3790725	-1.0	-1.0
chr19	37918869	37919089	ENSG00000105738.10|SIPA1L3|CSTF2|CSTF2	982	+	5.7893577	1.7360915	-1.0	-1.0
chr19	38730563	38730663	ENSG00000130402.11|ACTN4|CSTF2|CSTF2	925	+	5.929088	1.1246109	-1.0	-1.0
chr19	38730833	38730983	ENSG00000130402.11|ACTN4|CSTF2|CSTF2	909	+	5.7676787	1.0417874	-1.0	-1.0
chr19	38836121	38836471	ENSG00000268083.5|AC008982.1|CSTF2|CSTF2	996	-	7.0537243	2.3828678	-1.0	-1.0
chr19	38848007	38848152	ENSG00000104824.16|HNRNPL|CSTF2|CSTF2	944	-	5.1019306	1.2540383	-1.0	-1.0
chr19	38944561	38944746	ENSG00000269547.1|AC011455.3|CSTF2|CSTF2	919	-	4.297467	1.0910028	-1.0	-1.0
chr19	38941250	38941480	ENSG00000269547.1|AC011455.3|CSTF2|CSTF2	999	-	7.281726	3.1048548	-1.0	-1.0
chr19	38944396	38944551	ENSG00000269547.1|AC011455.3|CSTF2|CSTF2	912	-	5.7741003	1.0535569	-1.0	-1.0
chr19	38944766	38944881	ENSG00000269547.1|AC011455.3|CSTF2|CSTF2	908	-	5.7530894	1.0352532	-1.0	-1.0
chr19	38941815	38942005	ENSG00000269547.1|AC011455.3|CSTF2|CSTF2	936	-	5.9877124	1.1925368	-1.0	-1.0
chr19	38944151	38944321	ENSG00000269547.1|AC011455.3|CSTF2|CSTF2	943	-	6.060384	1.2477479	-1.0	-1.0
chr19	38944767	38944882	ENSG00000269190.5|FBXO17|CSTF2|CSTF2	903	-	5.7409	1.011936	-1.0	-1.0
chr19	38944396	38944551	ENSG00000269190.5|FBXO17|CSTF2|CSTF2	912	-	5.7741003	1.0534143	-1.0	-1.0
chr19	38941815	38942005	ENSG00000269190.5|FBXO17|CSTF2|CSTF2	936	-	5.9877124	1.1924998	-1.0	-1.0
chr19	38944561	38944727	ENSG00000269190.5|FBXO17|CSTF2|CSTF2	916	-	4.0554037	1.0762942	-1.0	-1.0
chr19	38974332	38974522	ENSG00000269190.5|FBXO17|CSTF2|CSTF2	938	-	3.2387967	1.2064954	-1.0	-1.0
chr19	38944151	38944321	ENSG00000269190.5|FBXO17|CSTF2|CSTF2	943	-	6.060384	1.247712	-1.0	-1.0
chr19	39178843	39178958	ENSG00000130669.17|PAK4|CSTF2|CSTF2	940	+	6.0700393	1.2183027	-1.0	-1.0
chr19	39150484	39150584	ENSG00000130669.17|PAK4|CSTF2|CSTF2	923	+	5.8605413	1.1118119	-1.0	-1.0
chr19	39179018	39180243	ENSG00000130669.17|PAK4|CSTF2|CSTF2	988	+	6.220869	1.9124494	-1.0	-1.0
chr19	39150054	39150389	ENSG00000130669.17|PAK4|CSTF2|CSTF2	997	+	6.591914	2.5131361	-1.0	-1.0
chr19	39150854	39151414	ENSG00000130669.17|PAK4|CSTF2|CSTF2	923	+	5.87734	1.1132662	-1.0	-1.0
chr19	39833728	39834022	ENSG00000105204.13|DYRK1B|CSTF2|CSTF2	957	-	4.706157	1.3673731	-1.0	-1.0
chr19	39834022	39834201	ENSG00000105204.13|DYRK1B|CSTF2|CSTF2	995	-	7.1175284	2.303483	-1.0	-1.0
chr19	39832848	39833168	ENSG00000105204.13|DYRK1B|CSTF2|CSTF2	944	-	6.1325364	1.2515304	-1.0	-1.0
chr19	39833381	39833496	ENSG00000105204.13|DYRK1B|CSTF2|CSTF2	931	-	5.951408	1.1628103	-1.0	-1.0
chr19	40046516	40046741	ENSG00000128000.15|ZNF780B|CSTF2|CSTF2	945	-	4.279252	1.2625566	-1.0	-1.0
chr19	40037246	40037966	ENSG00000128000.15|ZNF780B|CSTF2|CSTF2	989	-	5.318382	1.9412193	-1.0	-1.0
chr19	40231711	40231876	ENSG00000105221.16|AKT2|CSTF2|CSTF2	931	-	4.899111	1.160612	-1.0	-1.0
chr19	40230941	40231191	ENSG00000105221.16|AKT2|CSTF2|CSTF2	975	-	6.4789104	1.6073146	-1.0	-1.0
chr19	40231886	40232221	ENSG00000105221.16|AKT2|CSTF2|CSTF2	942	-	4.7365656	1.2343943	-1.0	-1.0
chr19	40441103	40441223	ENSG00000167565.12|SERTAD3|CSTF2|CSTF2	906	-	5.7589827	1.028141	-1.0	-1.0
chr19	41267913	41268077	ENSG00000105323.16|HNRNPUL1|CSTF2|CSTF2	985	+	6.727803	1.8319153	-1.0	-1.0
chr19	41374547	41374722	ENSG00000255730.5|AC011462.1|CSTF2|CSTF2	963	+	6.3235035	1.4302136	-1.0	-1.0
chr19	41374202	41374542	ENSG00000255730.5|AC011462.1|CSTF2|CSTF2	993	+	6.1813135	2.1267524	-1.0	-1.0
chr19	41376567	41376712	ENSG00000255730.5|AC011462.1|CSTF2|CSTF2	932	+	5.9676747	1.1688111	-1.0	-1.0
chr19	41376197	41376557	ENSG00000255730.5|AC011462.1|CSTF2|CSTF2	988	+	6.386039	1.9190322	-1.0	-1.0
chr19	41376568	41376713	ENSG00000142046.14|TMEM91|CSTF2|CSTF2	931	+	5.952578	1.1602724	-1.0	-1.0
chr19	41376223	41376558	ENSG00000142046.14|TMEM91|CSTF2|CSTF2	989	+	6.4127774	1.976813	-1.0	-1.0
chr19	41374205	41374725	ENSG00000142046.14|TMEM91|CSTF2|CSTF2	987	+	6.146302	1.8850744	-1.0	-1.0
chr19	41374205	41374375	ENSG00000277744.1|AC011462.4|CSTF2|CSTF2	921	+	5.9089866	1.1035724	-1.0	-1.0
chr19	41872725	41872910	ENSG00000105372.6|RPS19|CSTF2|CSTF2	957	+	6.336299	1.3685298	-1.0	-1.0
chr19	41869554	41869664	ENSG00000105372.6|RPS19|CSTF2|CSTF2	914	+	5.7927957	1.0640181	-1.0	-1.0
chr19	41872345	41872445	ENSG00000105372.6|RPS19|CSTF2|CSTF2	903	+	5.7515674	1.0152082	-1.0	-1.0
chr19	41871975	41872315	ENSG00000105372.6|RPS19|CSTF2|CSTF2	938	+	5.129381	1.2065537	-1.0	-1.0
chr19	41871163	41871283	ENSG00000105372.6|RPS19|CSTF2|CSTF2	915	+	5.7950387	1.0695027	-1.0	-1.0
chr19	41871350	41871975	ENSG00000105372.6|RPS19|CSTF2|CSTF2	983	+	5.0313663	1.7672068	-1.0	-1.0
chr19	42247417	42247647	ENSG00000268643.1|AC006486.1|CSTF2|CSTF2	960	-	4.9509172	1.4013724	-1.0	-1.0
chr19	42327140	42327330	ENSG00000105429.12|MEGF8|CSTF2|CSTF2	939	+	6.0208015	1.2156242	-1.0	-1.0
chr19	43585823	43586018	ENSG00000167378.8|IRGQ|CSTF2|CSTF2	953	-	6.1733565	1.3282635	-1.0	-1.0
chr19	43585825	43586020	ENSG00000268361.1|L34079.1|CSTF2|CSTF2	953	-	6.1784744	1.3314127	-1.0	-1.0
chr19	43846370	43846585	ENSG00000167637.16|ZNF283|CSTF2|CSTF2	990	+	6.913898	2.0043745	-1.0	-1.0
chr19	44177604	44177834	ENSG00000167380.16|ZNF226|CSTF2|CSTF2	970	+	5.0846496	1.5167499	-1.0	-1.0
chr19	44656467	44656607	ENSG00000073008.14|PVR|CSTF2|CSTF2	927	+	6.0944114	1.1374543	-1.0	-1.0
chr19	44663079	44663179	ENSG00000073008.14|PVR|CSTF2|CSTF2	913	+	5.785244	1.0629787	-1.0	-1.0
chr19	44663389	44663583	ENSG00000073008.14|PVR|CSTF2|CSTF2	936	+	4.722707	1.1967131	-1.0	-1.0
chr19	44663078	44663178	ENSG00000186567.12|CEACAM19|CSTF2|CSTF2	913	+	5.785244	1.0629787	-1.0	-1.0
chr19	44666123	44666313	ENSG00000186567.12|CEACAM19|CSTF2|CSTF2	933	+	4.8165307	1.1747563	-1.0	-1.0
chr19	44663388	44663723	ENSG00000186567.12|CEACAM19|CSTF2|CSTF2	976	+	5.951057	1.6110998	-1.0	-1.0
chr19	44909724	44909919	ENSG00000280087.1|AC011481.3|CSTF2|CSTF2	954	+	6.1854854	1.3345265	-1.0	-1.0
chr19	44909374	44909514	ENSG00000280087.1|AC011481.3|CSTF2|CSTF2	984	+	5.6103916	1.787474	-1.0	-1.0
chr19	44949408	44949513	ENSG00000224916.9|APOC4-APOC2|CSTF2|CSTF2	920	+	5.840352	1.0942551	-1.0	-1.0
chr19	44949410	44949515	ENSG00000234906.9|APOC2|CSTF2|CSTF2	917	+	5.8173685	1.0784858	-1.0	-1.0
chr19	45107550	45107740	ENSG00000104866.10|PPP1R37|CSTF2|CSTF2	952	+	6.1773224	1.3153003	-1.0	-1.0
chr19	45128068	45128268	ENSG00000104866.10|PPP1R37|CSTF2|CSTF2	969	+	5.327468	1.5100312	-1.0	-1.0
chr19	45128273	45128558	ENSG00000104866.10|PPP1R37|CSTF2|CSTF2	944	+	5.698554	1.2527359	-1.0	-1.0
chr19	45129928	45130118	ENSG00000104866.10|PPP1R37|CSTF2|CSTF2	933	+	6.0114665	1.1762217	-1.0	-1.0
chr19	45107552	45107737	ENSG00000007047.14|MARK4|CSTF2|CSTF2	952	+	6.1885653	1.3225888	-1.0	-1.0
chr19	45128272	45128557	ENSG00000007047.14|MARK4|CSTF2|CSTF2	945	+	5.706497	1.2581261	-1.0	-1.0
chr19	45128067	45128267	ENSG00000007047.14|MARK4|CSTF2|CSTF2	970	+	5.335655	1.5180889	-1.0	-1.0
chr19	45129927	45130122	ENSG00000007047.14|MARK4|CSTF2|CSTF2	932	+	5.9989347	1.1697379	-1.0	-1.0
chr19	45162927	45163027	ENSG00000007255.10|TRAPPC6A|CSTF2|CSTF2	961	-	6.326752	1.4136866	-1.0	-1.0
chr19	45351356	45351491	ENSG00000104884.14|ERCC2|CSTF2|CSTF2	917	-	5.8197665	1.0806558	-1.0	-1.0
chr19	45769741	45769906	ENSG00000267395.5|DM1-AS|CSTF2|CSTF2	925	+	5.887085	1.1275469	-1.0	-1.0
chr19	45873329	45873797	ENSG00000170608.2|FOXA3|CSTF2|CSTF2	969	+	6.4275227	1.5060213	-1.0	-1.0
chr19	45872899	45873249	ENSG00000170608.2|FOXA3|CSTF2|CSTF2	945	+	6.0738435	1.2617291	-1.0	-1.0
chr19	45900603	45900803	ENSG00000176182.5|MYPOP|CSTF2|CSTF2	950	-	4.691019	1.3053377	-1.0	-1.0
chr19	46390852	46390962	ENSG00000011485.14|PPP5C|CSTF2|CSTF2	951	+	6.1601653	1.3123006	-1.0	-1.0
chr19	46610579	46610793	ENSG00000160014.16|CALM3|CSTF2|CSTF2	960	+	4.508017	1.3948956	-1.0	-1.0
chr19	47004485	47004660	ENSG00000160007.18|ARHGAP35|CSTF2|CSTF2	942	+	6.066181	1.2345645	-1.0	-1.0
chr19	47003350	47003450	ENSG00000160007.18|ARHGAP35|CSTF2|CSTF2	911	+	5.7888794	1.0486183	-1.0	-1.0
chr19	47004205	47004370	ENSG00000160007.18|ARHGAP35|CSTF2|CSTF2	909	+	5.760106	1.0395944	-1.0	-1.0
chr19	46952208	46952383	ENSG00000160007.18|ARHGAP35|CSTF2|CSTF2	953	+	5.046197	1.3311174	-1.0	-1.0
chr19	47210113	47210298	ENSG00000142230.11|SAE1|CSTF2|CSTF2	940	+	4.241248	1.220515	-1.0	-1.0
chr19	47870490	47870650	ENSG00000105398.3|SULT2A1|CSTF2|CSTF2	919	-	5.971825	1.0927689	-1.0	-1.0
chr19	48157430	48157605	ENSG00000105486.13|LIG1|CSTF2|CSTF2	926	-	5.905305	1.1325374	-1.0	-1.0
chr19	48245549	48245669	ENSG00000105483.17|CARD8|CSTF2|CSTF2	907	-	5.757075	1.0305847	-1.0	-1.0
chr19	48614627	48614707	ENSG00000105523.3|FAM83E|CSTF2|CSTF2	987	-	6.8315907	1.8938793	-1.0	-1.0
chr19	48614301	48614616	ENSG00000105523.3|FAM83E|CSTF2|CSTF2	973	-	6.5663624	1.5710241	-1.0	-1.0
chr19	48615432	48615662	ENSG00000063177.12|RPL18|CSTF2|CSTF2	975	-	6.3586235	1.6040552	-1.0	-1.0
chr19	48616257	48616387	ENSG00000063177.12|RPL18|CSTF2|CSTF2	916	-	5.8148336	1.0775201	-1.0	-1.0
chr19	48615687	48615847	ENSG00000063177.12|RPL18|CSTF2|CSTF2	911	-	5.7772007	1.0524406	-1.0	-1.0
chr19	49491547	49491728	ENSG00000142541.16|RPL13A|CSTF2|CSTF2	988	+	4.8300433	1.9335487	-1.0	-1.0
chr19	49491069	49491169	ENSG00000142541.16|RPL13A|CSTF2|CSTF2	930	+	3.5551105	1.1573988	-1.0	-1.0
chr19	49491748	49492303	ENSG00000142541.16|RPL13A|CSTF2|CSTF2	996	+	4.140448	2.4359722	-1.0	-1.0
chr19	49687341	49687441	ENSG00000126457.21|PRMT1|CSTF2|CSTF2	903	+	5.743128	1.0146966	-1.0	-1.0
chr19	49688391	49688576	ENSG00000126457.21|PRMT1|CSTF2|CSTF2	934	+	4.62351	1.1807302	-1.0	-1.0
chr19	49836980	49837100	ENSG00000104973.16|MED25|CSTF2|CSTF2	953	+	6.1478057	1.3318589	-1.0	-1.0
chr19	49860375	49860520	ENSG00000104960.15|PTOV1|CSTF2|CSTF2	913	+	4.07277	1.0628537	-1.0	-1.0
chr19	50048776	50048876	ENSG00000142528.15|ZNF473|CSTF2|CSTF2	975	+	6.5236354	1.605	-1.0	-1.0
chr19	51345687	51345822	ENSG00000105379.9|ETFB|CSTF2|CSTF2	949	-	6.1215124	1.2912042	-1.0	-1.0
chr19	51705104	51705294	ENSG00000182310.13|SPACA6|CSTF2|CSTF2	969	+	6.4149966	1.5059713	-1.0	-1.0
chr19	51898279	51898474	ENSG00000198093.10|ZNF649|CSTF2|CSTF2	948	-	6.1156206	1.2856869	-1.0	-1.0
chr19	52114285	52114460	ENSG00000204611.6|ZNF616|CSTF2|CSTF2	938	-	6.01003	1.2071999	-1.0	-1.0
chr19	52292665	52292815	ENSG00000196214.10|ZNF766|CSTF2|CSTF2	921	+	5.876803	1.1028924	-1.0	-1.0
chr19	52838412	52838687	ENSG00000204604.9|ZNF468|CSTF2|CSTF2	927	-	5.3205423	1.1388953	-1.0	-1.0
chr19	52838414	52838684	ENSG00000198538.10|ZNF28|CSTF2|CSTF2	927	-	5.2872186	1.1377261	-1.0	-1.0
chr19	52949234	52949389	ENSG00000221874.4|ZNF816-ZNF321P|CSTF2|CSTF2	931	-	5.0786343	1.1609385	-1.0	-1.0
chr19	52949235	52949390	ENSG00000283088.1|AC010487.3|CSTF2|CSTF2	933	-	5.099773	1.1742649	-1.0	-1.0
chr19	53495754	53495969	ENSG00000198346.10|ZNF813|CSTF2|CSTF2	996	+	6.6218944	2.3579695	-1.0	-1.0
chr19	53539281	53539496	ENSG00000130844.16|ZNF331|CSTF2|CSTF2	970	+	6.605496	1.528302	-1.0	-1.0
chr19	53560658	53560793	ENSG00000130844.16|ZNF331|CSTF2|CSTF2	927	+	4.8939047	1.1390562	-1.0	-1.0
chr19	53578551	53578731	ENSG00000130844.16|ZNF331|CSTF2|CSTF2	913	+	5.8501477	1.0625929	-1.0	-1.0
chr19	53579151	53579326	ENSG00000130844.16|ZNF331|CSTF2|CSTF2	950	+	5.669543	1.3015724	-1.0	-1.0
chr19	53579366	53580096	ENSG00000130844.16|ZNF331|CSTF2|CSTF2	986	+	6.600759	1.8493407	-1.0	-1.0
chr19	53577741	53578321	ENSG00000130844.16|ZNF331|CSTF2|CSTF2	978	+	5.00049	1.6483225	-1.0	-1.0
chr19	53577461	53577671	ENSG00000130844.16|ZNF331|CSTF2|CSTF2	942	+	5.4787097	1.2333491	-1.0	-1.0
chr19	53577301	53577446	ENSG00000130844.16|ZNF331|CSTF2|CSTF2	918	+	5.915396	1.084837	-1.0	-1.0
chr19	53558493	53558788	ENSG00000130844.16|ZNF331|CSTF2|CSTF2	937	+	6.177654	1.199747	-1.0	-1.0
chr19	53577131	53577241	ENSG00000130844.16|ZNF331|CSTF2|CSTF2	918	+	5.872123	1.0885746	-1.0	-1.0
chr19	53560263	53560578	ENSG00000130844.16|ZNF331|CSTF2|CSTF2	962	+	6.331672	1.4245365	-1.0	-1.0
chr19	54208582	54208867	ENSG00000170889.13|RPS9|CSTF2|CSTF2	940	+	6.026069	1.2203368	-1.0	-1.0
chr19	54208067	54208252	ENSG00000170889.13|RPS9|CSTF2|CSTF2	930	+	5.98697	1.1527065	-1.0	-1.0
chr19	54208267	54208427	ENSG00000170889.13|RPS9|CSTF2|CSTF2	922	+	5.28123	1.1106783	-1.0	-1.0
chr19	54207647	54208057	ENSG00000170889.13|RPS9|CSTF2|CSTF2	986	+	5.5986886	1.8412294	-1.0	-1.0
chr19	55487300	55487400	ENSG00000090971.4|NAT14|CSTF2|CSTF2	912	+	5.7623043	1.0579903	-1.0	-1.0
chr19	55486835	55486965	ENSG00000090971.4|NAT14|CSTF2|CSTF2	912	+	5.7809544	1.0574183	-1.0	-1.0
chr19	55602908	55603053	ENSG00000171443.6|ZNF524|CSTF2|CSTF2	934	+	5.9688673	1.1813037	-1.0	-1.0
chr19	55642962	55643469	ENSG00000213015.8|ZNF580|CSTF2|CSTF2	971	+	5.5027328	1.5353186	-1.0	-1.0
chr19	55636092	55636452	ENSG00000213015.8|ZNF580|CSTF2|CSTF2	943	+	6.0897126	1.2404214	-1.0	-1.0
chr19	55636522	55637227	ENSG00000213015.8|ZNF580|CSTF2|CSTF2	982	+	6.2552257	1.7381054	-1.0	-1.0
chr19	55640622	55640895	ENSG00000213015.8|ZNF580|CSTF2|CSTF2	964	+	5.798116	1.4468462	-1.0	-1.0
chr19	55635350	55635565	ENSG00000213015.8|ZNF580|CSTF2|CSTF2	972	+	5.964893	1.5533674	-1.0	-1.0
chr19	55640367	55640537	ENSG00000213015.8|ZNF580|CSTF2|CSTF2	920	+	5.8493853	1.095217	-1.0	-1.0
chr19	55641777	55642567	ENSG00000213015.8|ZNF580|CSTF2|CSTF2	965	+	6.3105407	1.4574337	-1.0	-1.0
chr19	55642597	55642737	ENSG00000213015.8|ZNF580|CSTF2|CSTF2	940	+	6.0285215	1.2183872	-1.0	-1.0
chr19	55637487	55638197	ENSG00000213015.8|ZNF580|CSTF2|CSTF2	999	+	6.254846	3.1708589	-1.0	-1.0
chr19	55639007	55639377	ENSG00000213015.8|ZNF580|CSTF2|CSTF2	971	+	5.7255616	1.5359073	-1.0	-1.0
chr19	55640127	55640332	ENSG00000213015.8|ZNF580|CSTF2|CSTF2	923	+	5.8647146	1.1146212	-1.0	-1.0
chr19	55635862	55636072	ENSG00000213015.8|ZNF580|CSTF2|CSTF2	928	+	5.9051323	1.1404337	-1.0	-1.0
chr19	55641223	55641762	ENSG00000213015.8|ZNF580|CSTF2|CSTF2	969	+	5.318309	1.510679	-1.0	-1.0
chr19	55641080	55641183	ENSG00000213015.8|ZNF580|CSTF2|CSTF2	912	+	5.7853346	1.053906	-1.0	-1.0
chr19	55641223	55642563	ENSG00000171425.9|ZNF581|CSTF2|CSTF2	965	+	5.9147086	1.4520507	-1.0	-1.0
chr19	55636092	55636452	ENSG00000171425.9|ZNF581|CSTF2|CSTF2	943	+	6.0897126	1.2404629	-1.0	-1.0
chr19	55636522	55637227	ENSG00000171425.9|ZNF581|CSTF2|CSTF2	982	+	6.2552257	1.7382004	-1.0	-1.0
chr19	55642598	55642738	ENSG00000171425.9|ZNF581|CSTF2|CSTF2	939	+	6.0216146	1.2143303	-1.0	-1.0
chr19	55640367	55640537	ENSG00000171425.9|ZNF581|CSTF2|CSTF2	920	+	5.8493853	1.0950321	-1.0	-1.0
chr19	55642963	55643546	ENSG00000171425.9|ZNF581|CSTF2|CSTF2	988	+	5.981703	1.926278	-1.0	-1.0
chr19	55637487	55638197	ENSG00000171425.9|ZNF581|CSTF2|CSTF2	999	+	6.254846	3.1709359	-1.0	-1.0
chr19	55635458	55635563	ENSG00000171425.9|ZNF581|CSTF2|CSTF2	941	+	6.0668283	1.2290273	-1.0	-1.0
chr19	55640622	55640952	ENSG00000171425.9|ZNF581|CSTF2|CSTF2	971	+	6.0329394	1.5420952	-1.0	-1.0
chr19	55639007	55639377	ENSG00000171425.9|ZNF581|CSTF2|CSTF2	971	+	5.7255616	1.5359058	-1.0	-1.0
chr19	55640127	55640332	ENSG00000171425.9|ZNF581|CSTF2|CSTF2	923	+	5.8647146	1.114782	-1.0	-1.0
chr19	55645417	55645597	ENSG00000171425.9|ZNF581|CSTF2|CSTF2	935	+	5.9710965	1.1839149	-1.0	-1.0
chr19	55643546	55643774	ENSG00000171425.9|ZNF581|CSTF2|CSTF2	939	+	4.854986	1.2156235	-1.0	-1.0
chr19	55643840	55644485	ENSG00000171425.9|ZNF581|CSTF2|CSTF2	956	+	6.201149	1.3612746	-1.0	-1.0
chr19	55635862	55636072	ENSG00000171425.9|ZNF581|CSTF2|CSTF2	928	+	5.9051323	1.1404171	-1.0	-1.0
chr19	55641080	55641183	ENSG00000171425.9|ZNF581|CSTF2|CSTF2	912	+	5.7853346	1.0545827	-1.0	-1.0
chr19	55641223	55642563	ENSG00000173581.7|CCDC106|CSTF2|CSTF2	965	+	5.9147086	1.4520365	-1.0	-1.0
chr19	55642598	55642738	ENSG00000173581.7|CCDC106|CSTF2|CSTF2	939	+	6.0216146	1.2143002	-1.0	-1.0
chr19	55645418	55645738	ENSG00000173581.7|CCDC106|CSTF2|CSTF2	949	+	6.1157513	1.2917707	-1.0	-1.0
chr19	55641076	55641183	ENSG00000173581.7|CCDC106|CSTF2|CSTF2	912	+	5.782584	1.0567107	-1.0	-1.0
chr19	55642963	55644483	ENSG00000173581.7|CCDC106|CSTF2|CSTF2	978	+	5.8692703	1.6589725	-1.0	-1.0
chr19	56100067	56100202	ENSG00000142409.5|ZNF787|CSTF2|CSTF2	921	-	5.865612	1.1014562	-1.0	-1.0
chr19	56100557	56100732	ENSG00000142409.5|ZNF787|CSTF2|CSTF2	930	-	5.956776	1.1541674	-1.0	-1.0
chr19	56088250	56088350	ENSG00000142409.5|ZNF787|CSTF2|CSTF2	901	-	3.951552	1.0031388	-1.0	-1.0
chr19	56087900	56088000	ENSG00000142409.5|ZNF787|CSTF2|CSTF2	904	-	3.3799458	1.0172079	-1.0	-1.0
chr19	56087365	56087555	ENSG00000142409.5|ZNF787|CSTF2|CSTF2	982	-	6.6596017	1.747246	-1.0	-1.0
chr19	56146750	56146889	ENSG00000167685.14|ZNF444|CSTF2|CSTF2	928	+	5.9102907	1.1431724	-1.0	-1.0
chr19	56261891	56262001	ENSG00000131848.9|ZSCAN5A|CSTF2|CSTF2	917	-	5.808752	1.0812323	-1.0	-1.0
chr19	56247506	56247676	ENSG00000131848.9|ZSCAN5A|CSTF2|CSTF2	937	-	6.0261335	1.2033998	-1.0	-1.0
chr19	56261671	56261866	ENSG00000131848.9|ZSCAN5A|CSTF2|CSTF2	961	-	6.2808356	1.4067563	-1.0	-1.0
chr19	56261426	56261556	ENSG00000131848.9|ZSCAN5A|CSTF2|CSTF2	931	-	5.943243	1.1610084	-1.0	-1.0
chr19	56833833	56833933	ENSG00000269699.5|ZIM2|CSTF2|CSTF2	907	-	2.9495606	1.0334818	-1.0	-1.0
chr19	56830653	56830858	ENSG00000269699.5|ZIM2|CSTF2|CSTF2	929	-	3.4848235	1.1495085	-1.0	-1.0
chr19	56832848	56833083	ENSG00000269699.5|ZIM2|CSTF2|CSTF2	986	-	4.6020007	1.8562282	-1.0	-1.0
chr19	56808671	56808781	ENSG00000269699.5|ZIM2|CSTF2|CSTF2	918	-	4.06152	1.0856589	-1.0	-1.0
chr19	56807416	56807531	ENSG00000269699.5|ZIM2|CSTF2|CSTF2	913	-	5.795135	1.0600122	-1.0	-1.0
chr19	56824416	56824514	ENSG00000269699.5|ZIM2|CSTF2|CSTF2	909	-	4.0556955	1.0403928	-1.0	-1.0
chr19	56833683	56833803	ENSG00000269699.5|ZIM2|CSTF2|CSTF2	917	-	2.9987736	1.0813743	-1.0	-1.0
chr19	56833133	56833313	ENSG00000269699.5|ZIM2|CSTF2|CSTF2	918	-	2.911879	1.0837368	-1.0	-1.0
chr19	56832118	56832313	ENSG00000269699.5|ZIM2|CSTF2|CSTF2	915	-	3.416382	1.0695472	-1.0	-1.0
chr19	56835593	56835803	ENSG00000269699.5|ZIM2|CSTF2|CSTF2	925	-	3.222431	1.1247659	-1.0	-1.0
chr19	56831443	56831588	ENSG00000269699.5|ZIM2|CSTF2|CSTF2	921	-	3.3142693	1.1027322	-1.0	-1.0
chr19	56810676	56810781	ENSG00000269699.5|ZIM2|CSTF2|CSTF2	917	-	5.8048854	1.0809362	-1.0	-1.0
chr19	56810236	56810336	ENSG00000269699.5|ZIM2|CSTF2|CSTF2	933	-	3.0564618	1.1763601	-1.0	-1.0
chr19	56834108	56834208	ENSG00000269699.5|ZIM2|CSTF2|CSTF2	924	-	4.141334	1.1168228	-1.0	-1.0
chr19	56829663	56829948	ENSG00000269699.5|ZIM2|CSTF2|CSTF2	943	-	3.6863382	1.2405261	-1.0	-1.0
chr19	56808006	56808201	ENSG00000269699.5|ZIM2|CSTF2|CSTF2	931	-	5.9517875	1.161505	-1.0	-1.0
chr19	56816531	56816701	ENSG00000269699.5|ZIM2|CSTF2|CSTF2	918	-	3.3082023	1.0884343	-1.0	-1.0
chr19	56811101	56811211	ENSG00000269699.5|ZIM2|CSTF2|CSTF2	937	-	4.867214	1.2003458	-1.0	-1.0
chr19	56809346	56810231	ENSG00000269699.5|ZIM2|CSTF2|CSTF2	999	-	6.2759395	2.9133022	-1.0	-1.0
chr19	56829488	56829633	ENSG00000269699.5|ZIM2|CSTF2|CSTF2	902	-	4.0466557	1.0106702	-1.0	-1.0
chr19	56834833	56835033	ENSG00000269699.5|ZIM2|CSTF2|CSTF2	964	-	3.612184	1.4389348	-1.0	-1.0
chr19	56835053	56835178	ENSG00000269699.5|ZIM2|CSTF2|CSTF2	942	-	2.8726625	1.2333256	-1.0	-1.0
chr19	56831713	56831988	ENSG00000269699.5|ZIM2|CSTF2|CSTF2	923	-	3.0656667	1.1113474	-1.0	-1.0
chr19	56833333	56833593	ENSG00000269699.5|ZIM2|CSTF2|CSTF2	953	-	2.8222187	1.3282174	-1.0	-1.0
chr19	56835268	56835498	ENSG00000269699.5|ZIM2|CSTF2|CSTF2	949	-	3.2970524	1.290285	-1.0	-1.0
chr19	56808806	56809291	ENSG00000269699.5|ZIM2|CSTF2|CSTF2	937	-	5.212969	1.1978242	-1.0	-1.0
chr19	56811456	56811961	ENSG00000269699.5|ZIM2|CSTF2|CSTF2	946	-	2.8169186	1.2709386	-1.0	-1.0
chr19	56808341	56808546	ENSG00000269699.5|ZIM2|CSTF2|CSTF2	962	-	6.4085193	1.4229902	-1.0	-1.0
chr19	56832358	56832703	ENSG00000269699.5|ZIM2|CSTF2|CSTF2	967	-	3.2973835	1.4810046	-1.0	-1.0
chr19	56814586	56814696	ENSG00000269699.5|ZIM2|CSTF2|CSTF2	940	-	3.5997357	1.2237308	-1.0	-1.0
chr19	56830383	56830493	ENSG00000269699.5|ZIM2|CSTF2|CSTF2	922	-	5.898531	1.1094083	-1.0	-1.0
chr19	56816846	56816981	ENSG00000269699.5|ZIM2|CSTF2|CSTF2	918	-	2.9427185	1.0879891	-1.0	-1.0
chr19	56830923	56831093	ENSG00000269699.5|ZIM2|CSTF2|CSTF2	968	-	3.9845984	1.4933132	-1.0	-1.0
chr19	56811102	56811212	ENSG00000198300.12|PEG3|CSTF2|CSTF2	940	-	4.9076815	1.2244302	-1.0	-1.0
chr19	56833833	56833933	ENSG00000198300.12|PEG3|CSTF2|CSTF2	908	-	2.9495606	1.0338748	-1.0	-1.0
chr19	56830653	56830858	ENSG00000198300.12|PEG3|CSTF2|CSTF2	929	-	3.4848235	1.1494343	-1.0	-1.0
chr19	56816547	56816702	ENSG00000198300.12|PEG3|CSTF2|CSTF2	921	-	3.3731303	1.1045285	-1.0	-1.0
chr19	56832848	56833083	ENSG00000198300.12|PEG3|CSTF2|CSTF2	986	-	4.6020007	1.85609	-1.0	-1.0
chr19	56810082	56810232	ENSG00000198300.12|PEG3|CSTF2|CSTF2	960	-	3.7615623	1.3981963	-1.0	-1.0
chr19	56814587	56814697	ENSG00000198300.12|PEG3|CSTF2|CSTF2	940	-	3.5954885	1.2195905	-1.0	-1.0
chr19	56832118	56832313	ENSG00000198300.12|PEG3|CSTF2|CSTF2	915	-	3.416382	1.0691301	-1.0	-1.0
chr19	56835593	56835803	ENSG00000198300.12|PEG3|CSTF2|CSTF2	925	-	3.222431	1.1248679	-1.0	-1.0
chr19	56833420	56833595	ENSG00000198300.12|PEG3|CSTF2|CSTF2	956	-	2.7680507	1.3589185	-1.0	-1.0
chr19	56831443	56831588	ENSG00000198300.12|PEG3|CSTF2|CSTF2	921	-	3.3142693	1.1027423	-1.0	-1.0
chr19	56810237	56810337	ENSG00000198300.12|PEG3|CSTF2|CSTF2	914	-	2.7637997	1.0668976	-1.0	-1.0
chr19	56834108	56834208	ENSG00000198300.12|PEG3|CSTF2|CSTF2	924	-	4.141334	1.1173272	-1.0	-1.0
chr19	56833133	56833268	ENSG00000198300.12|PEG3|CSTF2|CSTF2	922	-	3.052804	1.1097845	-1.0	-1.0
chr19	56829663	56829948	ENSG00000198300.12|PEG3|CSTF2|CSTF2	943	-	3.6863382	1.240638	-1.0	-1.0
chr19	56816847	56816982	ENSG00000198300.12|PEG3|CSTF2|CSTF2	917	-	2.929626	1.081346	-1.0	-1.0
chr19	56829488	56829633	ENSG00000198300.12|PEG3|CSTF2|CSTF2	903	-	4.0466557	1.0112228	-1.0	-1.0
chr19	56834833	56835033	ENSG00000198300.12|PEG3|CSTF2|CSTF2	964	-	3.612184	1.4387256	-1.0	-1.0
chr19	56835053	56835178	ENSG00000198300.12|PEG3|CSTF2|CSTF2	942	-	2.8726625	1.233772	-1.0	-1.0
chr19	56831713	56831988	ENSG00000198300.12|PEG3|CSTF2|CSTF2	923	-	3.0656667	1.1111914	-1.0	-1.0
chr19	56835268	56835498	ENSG00000198300.12|PEG3|CSTF2|CSTF2	949	-	3.2970524	1.290279	-1.0	-1.0
chr19	56832358	56832703	ENSG00000198300.12|PEG3|CSTF2|CSTF2	967	-	3.2973835	1.4809917	-1.0	-1.0
chr19	56810677	56810782	ENSG00000198300.12|PEG3|CSTF2|CSTF2	912	-	5.787967	1.056836	-1.0	-1.0
chr19	56824416	56824561	ENSG00000198300.12|PEG3|CSTF2|CSTF2	929	-	5.3374043	1.1495982	-1.0	-1.0
chr19	56830383	56830493	ENSG00000198300.12|PEG3|CSTF2|CSTF2	922	-	5.898531	1.1095897	-1.0	-1.0
chr19	56811472	56811962	ENSG00000198300.12|PEG3|CSTF2|CSTF2	948	-	2.8224237	1.2809451	-1.0	-1.0
chr19	56830923	56831093	ENSG00000198300.12|PEG3|CSTF2|CSTF2	968	-	3.9845984	1.4931669	-1.0	-1.0
chr19	57276722	57276847	ENSG00000267871.5|AC005261.1|CSTF2|CSTF2	931	-	5.9358335	1.1590809	-1.0	-1.0
chr19	57306784	57306944	ENSG00000268205.1|AC005261.2|CSTF2|CSTF2	946	+	5.69215	1.2646344	-1.0	-1.0
chr19	57421888	57422083	ENSG00000268533.1|AC003002.3|CSTF2|CSTF2	945	+	6.0979285	1.2558322	-1.0	-1.0
chr19	57438266	57438446	ENSG00000268533.1|AC003002.3|CSTF2|CSTF2	941	+	6.0494795	1.2327131	-1.0	-1.0
chr19	57438266	57438446	ENSG00000186230.6|ZNF749|CSTF2|CSTF2	941	+	6.0494795	1.2327596	-1.0	-1.0
chr19	57439012	57439137	ENSG00000186230.6|ZNF749|CSTF2|CSTF2	914	+	5.7972383	1.0655236	-1.0	-1.0
chr19	57494620	57494800	ENSG00000105136.20|ZNF419|CSTF2|CSTF2	934	+	5.979652	1.1784424	-1.0	-1.0
chr19	57494622	57494802	ENSG00000268107.5|AC003005.1|CSTF2|CSTF2	933	+	5.980105	1.1765766	-1.0	-1.0
chr19	57624619	57624723	ENSG00000213762.11|ZNF134|CSTF2|CSTF2	944	+	6.082248	1.254782	-1.0	-1.0
chr19	57738974	57739264	ENSG00000269026.2|AC003006.1|CSTF2|CSTF2	991	+	6.917017	2.064539	-1.0	-1.0
chr19	57690579	57690774	ENSG00000269026.2|AC003006.1|CSTF2|CSTF2	979	+	5.0884743	1.6876022	-1.0	-1.0
chr19	57690654	57690774	ENSG00000204519.10|ZNF551|CSTF2|CSTF2	972	+	4.5980883	1.547799	-1.0	-1.0
chr19	57846009	57846114	ENSG00000268750.6|AC010522.1|CSTF2|CSTF2	908	+	5.7525396	1.0359192	-1.0	-1.0
chr19	57846174	57846369	ENSG00000268750.6|AC010522.1|CSTF2|CSTF2	985	+	5.941634	1.8134772	-1.0	-1.0
chr19	57846010	57846110	ENSG00000269343.6|ZNF587B|CSTF2|CSTF2	919	+	5.8245864	1.089333	-1.0	-1.0
chr19	57867884	57868619	ENSG00000270804.1|AC010326.4|CSTF2|CSTF2	987	+	5.8838553	1.8735433	-1.0	-1.0
chr19	57997485	57997680	ENSG00000166704.11|ZNF606|CSTF2|CSTF2	980	-	6.5919223	1.696166	-1.0	-1.0
chr19	58007022	58007362	ENSG00000176593.7|AC008969.1|CSTF2|CSTF2	987	+	5.7895856	1.8774331	-1.0	-1.0
chr19	58213465	58213562	ENSG00000171606.17|ZNF274|CSTF2|CSTF2	913	+	5.839158	1.0612104	-1.0	-1.0
chr19	58185473	58185608	ENSG00000171606.17|ZNF274|CSTF2|CSTF2	951	+	6.1673074	1.305759	-1.0	-1.0
chr19	58263574	58263674	ENSG00000198131.13|ZNF544|CSTF2|CSTF2	903	+	5.743128	1.0146966	-1.0	-1.0
chr19	58263574	58263674	ENSG00000283515.1|AC020915.6|CSTF2|CSTF2	903	+	5.743128	1.0146325	-1.0	-1.0
chr19	58303621	58303751	ENSG00000283515.1|AC020915.6|CSTF2|CSTF2	921	+	5.845671	1.102236	-1.0	-1.0
chr19	58303621	58303751	ENSG00000267216.1|AC020915.2|CSTF2|CSTF2	921	+	5.845671	1.1021819	-1.0	-1.0
chr19	58315197	58315312	ENSG00000142396.10|AC020915.1|CSTF2|CSTF2	937	+	6.193496	1.1980044	-1.0	-1.0
chr19	58480271	58480426	ENSG00000083807.9|SLC27A5|CSTF2|CSTF2	957	-	6.2633142	1.3709196	-1.0	-1.0
chr19	58479816	58479951	ENSG00000083807.9|SLC27A5|CSTF2|CSTF2	943	-	6.064245	1.2444996	-1.0	-1.0
chr19	58555756	58555911	ENSG00000130725.7|UBE2M|CSTF2|CSTF2	932	-	5.967095	1.1704438	-1.0	-1.0
chr2	230259	230364	ENSG00000035115.21|SH3YL1|CSTF2|CSTF2	929	-	6.127591	1.1514577	-1.0	-1.0
chr2	262916	263091	ENSG00000035115.21|SH3YL1|CSTF2|CSTF2	938	-	6.0528574	1.2094717	-1.0	-1.0
chr2	234272	234492	ENSG00000035115.21|SH3YL1|CSTF2|CSTF2	973	-	5.3984694	1.5693127	-1.0	-1.0
chr2	277501	277651	ENSG00000143727.15|ACP1|CSTF2|CSTF2	920	+	3.145711	1.0965624	-1.0	-1.0
chr2	669124	669224	ENSG00000151353.14|TMEM18|CSTF2|CSTF2	912	-	5.7623043	1.0579903	-1.0	-1.0
chr2	3135910	3136110	ENSG00000236760.1|AC019118.2|CSTF2|CSTF2	977	-	6.6162105	1.6401395	-1.0	-1.0
chr2	3188924	3189054	ENSG00000032389.12|EIPR1|CSTF2|CSTF2	992	-	6.200982	2.0919876	-1.0	-1.0
chr2	3233982	3234112	ENSG00000032389.12|EIPR1|CSTF2|CSTF2	928	-	5.9125104	1.1406662	-1.0	-1.0
chr2	3341179	3341294	ENSG00000032389.12|EIPR1|CSTF2|CSTF2	912	-	5.7731924	1.0548911	-1.0	-1.0
chr2	3341759	3341959	ENSG00000032389.12|EIPR1|CSTF2|CSTF2	991	-	6.937755	2.0686138	-1.0	-1.0
chr2	3320125	3320265	ENSG00000032389.12|EIPR1|CSTF2|CSTF2	910	-	5.840772	1.0444188	-1.0	-1.0
chr2	3320824	3321019	ENSG00000032389.12|EIPR1|CSTF2|CSTF2	947	-	6.1263247	1.2739176	-1.0	-1.0
chr2	3340334	3340594	ENSG00000032389.12|EIPR1|CSTF2|CSTF2	999	-	7.705471	3.2639632	-1.0	-1.0
chr2	3207667	3207803	ENSG00000032389.12|EIPR1|CSTF2|CSTF2	967	-	5.77179	1.4766283	-1.0	-1.0
chr2	3269812	3270212	ENSG00000032389.12|EIPR1|CSTF2|CSTF2	942	-	6.064169	1.2388786	-1.0	-1.0
chr2	3270562	3270682	ENSG00000032389.12|EIPR1|CSTF2|CSTF2	915	-	5.791752	1.0691236	-1.0	-1.0
chr2	3447416	3447601	ENSG00000171853.15|TRAPPC12|CSTF2|CSTF2	973	+	5.9459105	1.5708206	-1.0	-1.0
chr2	3455851	3456031	ENSG00000171853.15|TRAPPC12|CSTF2|CSTF2	930	+	3.865232	1.1518973	-1.0	-1.0
chr2	3446611	3446746	ENSG00000171853.15|TRAPPC12|CSTF2|CSTF2	921	+	5.876933	1.1049426	-1.0	-1.0
chr2	3466968	3467098	ENSG00000171853.15|TRAPPC12|CSTF2|CSTF2	917	+	5.805802	1.079161	-1.0	-1.0
chr2	3452192	3452332	ENSG00000171853.15|TRAPPC12|CSTF2|CSTF2	952	+	6.20101	1.3230952	-1.0	-1.0
chr2	3478616	3478713	ENSG00000171853.15|TRAPPC12|CSTF2|CSTF2	903	+	5.7515674	1.0152082	-1.0	-1.0
chr2	3445646	3445786	ENSG00000171853.15|TRAPPC12|CSTF2|CSTF2	930	+	5.9538817	1.1568332	-1.0	-1.0
chr2	3444031	3444131	ENSG00000171853.15|TRAPPC12|CSTF2|CSTF2	919	+	5.832445	1.0930204	-1.0	-1.0
chr2	3450872	3450987	ENSG00000171853.15|TRAPPC12|CSTF2|CSTF2	924	+	5.9046955	1.117779	-1.0	-1.0
chr2	3443403	3443558	ENSG00000171853.15|TRAPPC12|CSTF2|CSTF2	944	+	6.1141024	1.2542722	-1.0	-1.0
chr2	3420333	3420438	ENSG00000171853.15|TRAPPC12|CSTF2|CSTF2	923	+	5.887807	1.1109456	-1.0	-1.0
chr2	3479333	3479433	ENSG00000171853.15|TRAPPC12|CSTF2|CSTF2	902	+	5.732321	1.0077864	-1.0	-1.0
chr2	3482871	3483006	ENSG00000171853.15|TRAPPC12|CSTF2|CSTF2	938	+	6.022827	1.2082576	-1.0	-1.0
chr2	3445871	3445986	ENSG00000171853.15|TRAPPC12|CSTF2|CSTF2	909	+	5.760542	1.0403857	-1.0	-1.0
chr2	3453302	3453402	ENSG00000171853.15|TRAPPC12|CSTF2|CSTF2	917	+	5.963099	1.0804044	-1.0	-1.0
chr2	3420623	3420863	ENSG00000171853.15|TRAPPC12|CSTF2|CSTF2	933	+	5.0569587	1.1738386	-1.0	-1.0
chr2	3456041	3456361	ENSG00000171853.15|TRAPPC12|CSTF2|CSTF2	955	+	5.6232567	1.3453887	-1.0	-1.0
chr2	3449477	3449587	ENSG00000171853.15|TRAPPC12|CSTF2|CSTF2	946	+	6.0983906	1.2662822	-1.0	-1.0
chr2	3452332	3452472	ENSG00000171853.15|TRAPPC12|CSTF2|CSTF2	924	+	3.9651554	1.1170962	-1.0	-1.0
chr2	3478713	3478873	ENSG00000171853.15|TRAPPC12|CSTF2|CSTF2	924	+	4.1391215	1.1201562	-1.0	-1.0
chr2	3481721	3481881	ENSG00000171853.15|TRAPPC12|CSTF2|CSTF2	917	+	5.809526	1.0818157	-1.0	-1.0
chr2	3484201	3484496	ENSG00000171853.15|TRAPPC12|CSTF2|CSTF2	931	+	4.995542	1.1637995	-1.0	-1.0
chr2	3477477	3477691	ENSG00000171853.15|TRAPPC12|CSTF2|CSTF2	959	+	5.164044	1.3912352	-1.0	-1.0
chr2	3478983	3479158	ENSG00000171853.15|TRAPPC12|CSTF2|CSTF2	925	+	5.090316	1.1240139	-1.0	-1.0
chr2	3452052	3452187	ENSG00000171853.15|TRAPPC12|CSTF2|CSTF2	941	+	6.040487	1.2264738	-1.0	-1.0
chr2	3449320	3449465	ENSG00000171853.15|TRAPPC12|CSTF2|CSTF2	927	+	3.788342	1.1348736	-1.0	-1.0
chr2	3449712	3450027	ENSG00000171853.15|TRAPPC12|CSTF2|CSTF2	951	+	6.1388474	1.3082029	-1.0	-1.0
chr2	3457294	3457584	ENSG00000171853.15|TRAPPC12|CSTF2|CSTF2	966	+	6.354058	1.4665822	-1.0	-1.0
chr2	3450992	3451172	ENSG00000171853.15|TRAPPC12|CSTF2|CSTF2	929	+	5.980763	1.1497208	-1.0	-1.0
chr2	3453407	3454611	ENSG00000171853.15|TRAPPC12|CSTF2|CSTF2	997	+	6.1268587	2.5609832	-1.0	-1.0
chr2	3479571	3480026	ENSG00000171853.15|TRAPPC12|CSTF2|CSTF2	991	+	6.8050427	2.0607889	-1.0	-1.0
chr2	3448476	3448596	ENSG00000171853.15|TRAPPC12|CSTF2|CSTF2	931	+	5.938904	1.1592182	-1.0	-1.0
chr2	3455371	3455476	ENSG00000171853.15|TRAPPC12|CSTF2|CSTF2	929	+	5.92579	1.1491282	-1.0	-1.0
chr2	3454611	3455146	ENSG00000171853.15|TRAPPC12|CSTF2|CSTF2	962	+	4.86831	1.4234228	-1.0	-1.0
chr2	3448066	3448176	ENSG00000171853.15|TRAPPC12|CSTF2|CSTF2	928	+	5.916827	1.1434438	-1.0	-1.0
chr2	3448991	3449195	ENSG00000171853.15|TRAPPC12|CSTF2|CSTF2	916	+	3.4322596	1.0744313	-1.0	-1.0
chr2	3479473	3479571	ENSG00000171853.15|TRAPPC12|CSTF2|CSTF2	941	+	4.2656307	1.2261925	-1.0	-1.0
chr2	3481966	3482076	ENSG00000171853.15|TRAPPC12|CSTF2|CSTF2	917	+	5.838328	1.078465	-1.0	-1.0
chr2	3482576	3482736	ENSG00000171853.15|TRAPPC12|CSTF2|CSTF2	926	+	5.9005675	1.1328121	-1.0	-1.0
chr2	3450077	3450217	ENSG00000171853.15|TRAPPC12|CSTF2|CSTF2	928	+	5.93946	1.1453811	-1.0	-1.0
chr2	3446481	3446591	ENSG00000171853.15|TRAPPC12|CSTF2|CSTF2	919	+	5.8571844	1.0889702	-1.0	-1.0
chr2	3447846	3447966	ENSG00000171853.15|TRAPPC12|CSTF2|CSTF2	945	+	6.0976157	1.2567085	-1.0	-1.0
chr2	3471786	3471896	ENSG00000171853.15|TRAPPC12|CSTF2|CSTF2	920	+	5.836655	1.094974	-1.0	-1.0
chr2	3448666	3448906	ENSG00000171853.15|TRAPPC12|CSTF2|CSTF2	976	+	4.6781535	1.6190327	-1.0	-1.0
chr2	3452707	3453232	ENSG00000171853.15|TRAPPC12|CSTF2|CSTF2	937	+	6.003708	1.1977756	-1.0	-1.0
chr2	3450217	3450867	ENSG00000171853.15|TRAPPC12|CSTF2|CSTF2	977	+	5.507228	1.6408138	-1.0	-1.0
chr2	3541310	3541510	ENSG00000255767.1|AC108488.2|CSTF2|CSTF2	989	-	6.5576563	1.9546239	-1.0	-1.0
chr2	3538385	3538575	ENSG00000255767.1|AC108488.2|CSTF2|CSTF2	957	-	5.4060025	1.3645357	-1.0	-1.0
chr2	7019772	7019917	ENSG00000151692.14|RNF144A|CSTF2|CSTF2	909	+	5.784643	1.0433195	-1.0	-1.0
chr2	8683934	8684109	ENSG00000115738.9|ID2|CSTF2|CSTF2	910	+	5.777136	1.0449042	-1.0	-1.0
chr2	8778362	8778587	ENSG00000134313.15|KIDINS220|CSTF2|CSTF2	969	-	5.215604	1.5129793	-1.0	-1.0
chr2	8728722	8728856	ENSG00000134313.15|KIDINS220|CSTF2|CSTF2	977	-	4.713269	1.6347837	-1.0	-1.0
chr2	8727947	8728067	ENSG00000134313.15|KIDINS220|CSTF2|CSTF2	909	-	5.823832	1.0425718	-1.0	-1.0
chr2	8728856	8729006	ENSG00000134313.15|KIDINS220|CSTF2|CSTF2	996	-	7.4303703	2.4520328	-1.0	-1.0
chr2	8728082	8728277	ENSG00000134313.15|KIDINS220|CSTF2|CSTF2	965	-	6.3776298	1.4545155	-1.0	-1.0
chr2	9313000	9313195	ENSG00000151693.10|ASAP2|CSTF2|CSTF2	975	+	6.51666	1.59921	-1.0	-1.0
chr2	9309645	9309770	ENSG00000151693.10|ASAP2|CSTF2|CSTF2	908	+	5.7525396	1.0352304	-1.0	-1.0
chr2	9406539	9406699	ENSG00000119185.12|ITGB1BP1|CSTF2|CSTF2	945	-	6.1276264	1.2619987	-1.0	-1.0
chr2	9405554	9405689	ENSG00000119185.12|ITGB1BP1|CSTF2|CSTF2	909	-	4.2839885	1.0389845	-1.0	-1.0
chr2	9607500	9607690	ENSG00000134308.13|YWHAQ|CSTF2|CSTF2	928	-	5.9143543	1.1422681	-1.0	-1.0
chr2	9624426	9624541	ENSG00000134308.13|YWHAQ|CSTF2|CSTF2	948	-	5.697108	1.2825699	-1.0	-1.0
chr2	9881693	9882073	ENSG00000115750.16|TAF1B|CSTF2|CSTF2	979	+	6.1944227	1.6710858	-1.0	-1.0
chr2	9938389	9938579	ENSG00000269973.1|AC010969.2|CSTF2|CSTF2	936	+	5.976474	1.194102	-1.0	-1.0
chr2	10131158	10131258	ENSG00000171848.14|RRM2|CSTF2|CSTF2	925	+	6.0086293	1.127325	-1.0	-1.0
chr2	10144665	10144770	ENSG00000284681.1|AC007240.1|CSTF2|CSTF2	914	+	5.826214	1.0653145	-1.0	-1.0
chr2	10131159	10131259	ENSG00000284681.1|AC007240.1|CSTF2|CSTF2	929	+	6.04962	1.145999	-1.0	-1.0
chr2	10155325	10155475	ENSG00000284681.1|AC007240.1|CSTF2|CSTF2	930	+	6.0068803	1.152083	-1.0	-1.0
chr2	10144665	10144770	ENSG00000163009.8|C2orf48|CSTF2|CSTF2	914	+	5.826214	1.0652052	-1.0	-1.0
chr2	10155325	10155475	ENSG00000163009.8|C2orf48|CSTF2|CSTF2	930	+	6.0068803	1.1521313	-1.0	-1.0
chr2	10427518	10427617	ENSG00000115756.12|HPCAL1|CSTF2|CSTF2	937	+	6.010527	1.2020901	-1.0	-1.0
chr2	10326136	10326436	ENSG00000115756.12|HPCAL1|CSTF2|CSTF2	953	+	5.5109673	1.332522	-1.0	-1.0
chr2	10312852	10313162	ENSG00000115756.12|HPCAL1|CSTF2|CSTF2	968	+	5.6740103	1.4958649	-1.0	-1.0
chr2	10311542	10311752	ENSG00000115756.12|HPCAL1|CSTF2|CSTF2	973	+	6.4806743	1.5667635	-1.0	-1.0
chr2	10319167	10319267	ENSG00000115756.12|HPCAL1|CSTF2|CSTF2	917	+	5.836051	1.0786401	-1.0	-1.0
chr2	10398765	10398870	ENSG00000115756.12|HPCAL1|CSTF2|CSTF2	910	+	5.933658	1.0450118	-1.0	-1.0
chr2	10319792	10319947	ENSG00000115756.12|HPCAL1|CSTF2|CSTF2	926	+	3.4849935	1.1305466	-1.0	-1.0
chr2	10320532	10320697	ENSG00000115756.12|HPCAL1|CSTF2|CSTF2	937	+	6.0039606	1.1972471	-1.0	-1.0
chr2	10324421	10324556	ENSG00000115756.12|HPCAL1|CSTF2|CSTF2	922	+	3.4938357	1.1059722	-1.0	-1.0
chr2	10325421	10325521	ENSG00000115756.12|HPCAL1|CSTF2|CSTF2	907	+	3.9897819	1.0314069	-1.0	-1.0
chr2	10320892	10321007	ENSG00000115756.12|HPCAL1|CSTF2|CSTF2	919	+	5.819049	1.0889596	-1.0	-1.0
chr2	10325886	10326111	ENSG00000115756.12|HPCAL1|CSTF2|CSTF2	951	+	6.1623683	1.3079016	-1.0	-1.0
chr2	10324576	10324766	ENSG00000115756.12|HPCAL1|CSTF2|CSTF2	948	+	6.1555743	1.2866616	-1.0	-1.0
chr2	10324346	10324396	ENSG00000115756.12|HPCAL1|CSTF2|CSTF2	995	+	7.122531	2.27925	-1.0	-1.0
chr2	10323957	10324346	ENSG00000115756.12|HPCAL1|CSTF2|CSTF2	999	+	7.1758957	3.2689087	-1.0	-1.0
chr2	10398115	10398240	ENSG00000115756.12|HPCAL1|CSTF2|CSTF2	921	+	5.8690343	1.0997267	-1.0	-1.0
chr2	10319952	10320077	ENSG00000115756.12|HPCAL1|CSTF2|CSTF2	949	+	5.2261667	1.2901282	-1.0	-1.0
chr2	10399590	10399775	ENSG00000115756.12|HPCAL1|CSTF2|CSTF2	923	+	5.893589	1.114193	-1.0	-1.0
chr2	10322752	10323082	ENSG00000115756.12|HPCAL1|CSTF2|CSTF2	960	+	5.6074085	1.3930858	-1.0	-1.0
chr2	10313227	10313422	ENSG00000115756.12|HPCAL1|CSTF2|CSTF2	942	+	6.1056423	1.2348137	-1.0	-1.0
chr2	10325616	10325721	ENSG00000115756.12|HPCAL1|CSTF2|CSTF2	907	+	5.8328714	1.0304998	-1.0	-1.0
chr2	10325061	10325256	ENSG00000115756.12|HPCAL1|CSTF2|CSTF2	935	+	3.2127988	1.1846466	-1.0	-1.0
chr2	10323087	10323857	ENSG00000115756.12|HPCAL1|CSTF2|CSTF2	982	+	5.904916	1.7477067	-1.0	-1.0
chr2	10322117	10322462	ENSG00000115756.12|HPCAL1|CSTF2|CSTF2	964	+	6.310368	1.4476516	-1.0	-1.0
chr2	10320217	10320317	ENSG00000115756.12|HPCAL1|CSTF2|CSTF2	914	+	5.821599	1.0637174	-1.0	-1.0
chr2	10319302	10319502	ENSG00000115756.12|HPCAL1|CSTF2|CSTF2	966	+	5.82565	1.4688625	-1.0	-1.0
chr2	10321562	10321797	ENSG00000115756.12|HPCAL1|CSTF2|CSTF2	951	+	4.938505	1.3067608	-1.0	-1.0
chr2	10311247	10311357	ENSG00000115756.12|HPCAL1|CSTF2|CSTF2	913	+	5.8270106	1.0597286	-1.0	-1.0
chr2	10358721	10358856	ENSG00000115756.12|HPCAL1|CSTF2|CSTF2	950	+	5.9112806	1.2991577	-1.0	-1.0
chr2	10321942	10322047	ENSG00000115756.12|HPCAL1|CSTF2|CSTF2	924	+	5.9112206	1.118896	-1.0	-1.0
chr2	10319502	10319752	ENSG00000115756.12|HPCAL1|CSTF2|CSTF2	938	+	4.2292986	1.209842	-1.0	-1.0
chr2	10440262	10440452	ENSG00000115758.12|ODC1|CSTF2|CSTF2	970	-	6.440864	1.5293996	-1.0	-1.0
chr2	10571475	10571700	ENSG00000115761.15|NOL10|CSTF2|CSTF2	960	-	6.262764	1.3932571	-1.0	-1.0
chr2	10632310	10632480	ENSG00000115761.15|NOL10|CSTF2|CSTF2	934	-	4.3352337	1.1773003	-1.0	-1.0
chr2	11180535	11180970	ENSG00000134318.13|ROCK2|CSTF2|CSTF2	999	-	6.625314	2.9690824	-1.0	-1.0
chr2	11190070	11190385	ENSG00000134318.13|ROCK2|CSTF2|CSTF2	988	-	5.62038	1.9358921	-1.0	-1.0
chr2	11258138	11258268	ENSG00000134318.13|ROCK2|CSTF2|CSTF2	926	-	5.904008	1.1293747	-1.0	-1.0
chr2	11262648	11262948	ENSG00000134318.13|ROCK2|CSTF2|CSTF2	990	-	5.21778	1.9813583	-1.0	-1.0
chr2	11253823	11254263	ENSG00000134318.13|ROCK2|CSTF2|CSTF2	973	-	5.289558	1.5742632	-1.0	-1.0
chr2	11179760	11179860	ENSG00000134318.13|ROCK2|CSTF2|CSTF2	948	-	4.3231926	1.2850498	-1.0	-1.0
chr2	11322012	11322157	ENSG00000134318.13|ROCK2|CSTF2|CSTF2	919	-	3.4402294	1.0911129	-1.0	-1.0
chr2	11253573	11253788	ENSG00000134318.13|ROCK2|CSTF2|CSTF2	941	-	4.604298	1.2272136	-1.0	-1.0
chr2	11333202	11333342	ENSG00000134318.13|ROCK2|CSTF2|CSTF2	916	-	4.0599785	1.0781672	-1.0	-1.0
chr2	11316672	11316887	ENSG00000134318.13|ROCK2|CSTF2|CSTF2	937	-	4.7997546	1.2040659	-1.0	-1.0
chr2	11340362	11340657	ENSG00000134318.13|ROCK2|CSTF2|CSTF2	956	-	5.6476817	1.359583	-1.0	-1.0
chr2	11322977	11324122	ENSG00000134318.13|ROCK2|CSTF2|CSTF2	996	-	5.736285	2.3513937	-1.0	-1.0
chr2	11312137	11312277	ENSG00000134318.13|ROCK2|CSTF2|CSTF2	920	-	5.839863	1.097117	-1.0	-1.0
chr2	11180995	11181130	ENSG00000134318.13|ROCK2|CSTF2|CSTF2	919	-	3.2293282	1.0918651	-1.0	-1.0
chr2	11315752	11316532	ENSG00000134318.13|ROCK2|CSTF2|CSTF2	977	-	5.7948403	1.630771	-1.0	-1.0
chr2	11322532	11322682	ENSG00000134318.13|ROCK2|CSTF2|CSTF2	908	-	3.3625193	1.0383859	-1.0	-1.0
chr2	11313297	11313432	ENSG00000134318.13|ROCK2|CSTF2|CSTF2	914	-	5.79259	1.0651622	-1.0	-1.0
chr2	11344190	11344330	ENSG00000134318.13|ROCK2|CSTF2|CSTF2	938	-	5.4929404	1.2042826	-1.0	-1.0
chr2	11253223	11253328	ENSG00000134318.13|ROCK2|CSTF2|CSTF2	905	-	5.792227	1.0211705	-1.0	-1.0
chr2	11324792	11325142	ENSG00000134318.13|ROCK2|CSTF2|CSTF2	940	-	4.900972	1.2199419	-1.0	-1.0
chr2	11253338	11253523	ENSG00000134318.13|ROCK2|CSTF2|CSTF2	940	-	6.034322	1.2210832	-1.0	-1.0
chr2	11186300	11186470	ENSG00000134318.13|ROCK2|CSTF2|CSTF2	939	-	5.659109	1.2173378	-1.0	-1.0
chr2	11320782	11320957	ENSG00000134318.13|ROCK2|CSTF2|CSTF2	939	-	4.203819	1.2158705	-1.0	-1.0
chr2	11312297	11312512	ENSG00000134318.13|ROCK2|CSTF2|CSTF2	971	-	6.4277625	1.5382172	-1.0	-1.0
chr2	11256413	11256573	ENSG00000134318.13|ROCK2|CSTF2|CSTF2	937	-	6.0032997	1.1991358	-1.0	-1.0
chr2	11257808	11257983	ENSG00000134318.13|ROCK2|CSTF2|CSTF2	936	-	4.4642334	1.1949313	-1.0	-1.0
chr2	11276208	11276383	ENSG00000134318.13|ROCK2|CSTF2|CSTF2	916	-	5.8118	1.0771003	-1.0	-1.0
chr2	11317392	11317567	ENSG00000134318.13|ROCK2|CSTF2|CSTF2	947	-	6.1142044	1.277917	-1.0	-1.0
chr2	11321712	11321892	ENSG00000134318.13|ROCK2|CSTF2|CSTF2	955	-	5.590806	1.3514017	-1.0	-1.0
chr2	11319822	11320377	ENSG00000134318.13|ROCK2|CSTF2|CSTF2	958	-	4.0673385	1.3818188	-1.0	-1.0
chr2	11313152	11313292	ENSG00000134318.13|ROCK2|CSTF2|CSTF2	927	-	4.730547	1.1339216	-1.0	-1.0
chr2	11320512	11320652	ENSG00000134318.13|ROCK2|CSTF2|CSTF2	946	-	5.5022283	1.2661448	-1.0	-1.0
chr2	11254308	11254423	ENSG00000134318.13|ROCK2|CSTF2|CSTF2	915	-	5.8260765	1.0691744	-1.0	-1.0
chr2	11315077	11315552	ENSG00000134318.13|ROCK2|CSTF2|CSTF2	999	-	6.5575037	3.0994782	-1.0	-1.0
chr2	11338817	11338922	ENSG00000134318.13|ROCK2|CSTF2|CSTF2	935	-	5.9677606	1.1870785	-1.0	-1.0
chr2	11277203	11277303	ENSG00000134318.13|ROCK2|CSTF2|CSTF2	944	-	6.1082244	1.2521217	-1.0	-1.0
chr2	11188365	11188490	ENSG00000134318.13|ROCK2|CSTF2|CSTF2	921	-	3.442733	1.1001925	-1.0	-1.0
chr2	11192590	11192695	ENSG00000134318.13|ROCK2|CSTF2|CSTF2	923	-	5.8584795	1.1124134	-1.0	-1.0
chr2	11314662	11314767	ENSG00000134318.13|ROCK2|CSTF2|CSTF2	906	-	3.9875493	1.0252991	-1.0	-1.0
chr2	11315562	11315747	ENSG00000134318.13|ROCK2|CSTF2|CSTF2	960	-	4.947981	1.4004893	-1.0	-1.0
chr2	11325187	11325497	ENSG00000134318.13|ROCK2|CSTF2|CSTF2	961	-	5.1151333	1.4080951	-1.0	-1.0
chr2	11314447	11314647	ENSG00000134318.13|ROCK2|CSTF2|CSTF2	941	-	4.928159	1.232153	-1.0	-1.0
chr2	11326477	11326577	ENSG00000134318.13|ROCK2|CSTF2|CSTF2	902	-	3.3215802	1.0070493	-1.0	-1.0
chr2	11311962	11312107	ENSG00000134318.13|ROCK2|CSTF2|CSTF2	936	-	6.0456343	1.1914918	-1.0	-1.0
chr2	11256903	11257098	ENSG00000134318.13|ROCK2|CSTF2|CSTF2	950	-	5.0109816	1.3041253	-1.0	-1.0
chr2	11329147	11329342	ENSG00000134318.13|ROCK2|CSTF2|CSTF2	963	-	4.860416	1.4331529	-1.0	-1.0
chr2	11327792	11328697	ENSG00000134318.13|ROCK2|CSTF2|CSTF2	996	-	5.545626	2.3887932	-1.0	-1.0
chr2	11276703	11277173	ENSG00000134318.13|ROCK2|CSTF2|CSTF2	989	-	5.732625	1.958141	-1.0	-1.0
chr2	11445189	11445304	ENSG00000169016.16|E2F6|CSTF2|CSTF2	937	-	5.9990234	1.1990674	-1.0	-1.0
chr2	11568791	11568996	ENSG00000196208.13|GREB1|CSTF2|CSTF2	960	+	5.6254053	1.4025723	-1.0	-1.0
chr2	11535554	11535664	ENSG00000196208.13|GREB1|CSTF2|CSTF2	941	+	6.0400915	1.2255824	-1.0	-1.0
chr2	11554927	11555032	ENSG00000196208.13|GREB1|CSTF2|CSTF2	902	+	5.7355614	1.0108411	-1.0	-1.0
chr2	11581715	11581820	ENSG00000196208.13|GREB1|CSTF2|CSTF2	912	+	4.0154934	1.0536608	-1.0	-1.0
chr2	11569036	11569211	ENSG00000196208.13|GREB1|CSTF2|CSTF2	907	+	4.131808	1.0338465	-1.0	-1.0
chr2	11534989	11535139	ENSG00000196208.13|GREB1|CSTF2|CSTF2	927	+	5.9057837	1.1372539	-1.0	-1.0
chr2	11592511	11592626	ENSG00000196208.13|GREB1|CSTF2|CSTF2	910	+	5.7700853	1.0452887	-1.0	-1.0
chr2	11581435	11581535	ENSG00000196208.13|GREB1|CSTF2|CSTF2	911	+	4.0320582	1.0524812	-1.0	-1.0
chr2	11497411	11497546	ENSG00000196208.13|GREB1|CSTF2|CSTF2	941	+	6.0468264	1.2328146	-1.0	-1.0
chr2	11532241	11532501	ENSG00000196208.13|GREB1|CSTF2|CSTF2	997	+	7.216565	2.5080442	-1.0	-1.0
chr2	11568221	11568336	ENSG00000196208.13|GREB1|CSTF2|CSTF2	913	+	5.7878046	1.0608139	-1.0	-1.0
chr2	11569491	11569601	ENSG00000196208.13|GREB1|CSTF2|CSTF2	922	+	5.8639207	1.1083735	-1.0	-1.0
chr2	11585464	11585579	ENSG00000196208.13|GREB1|CSTF2|CSTF2	920	+	5.834467	1.0985023	-1.0	-1.0
chr2	11483371	11483641	ENSG00000196208.13|GREB1|CSTF2|CSTF2	944	+	6.089074	1.2555484	-1.0	-1.0
chr2	11532646	11532816	ENSG00000196208.13|GREB1|CSTF2|CSTF2	925	+	5.8995023	1.1232976	-1.0	-1.0
chr2	11523371	11523526	ENSG00000196208.13|GREB1|CSTF2|CSTF2	929	+	5.923877	1.1496307	-1.0	-1.0
chr2	15480534	15480769	ENSG00000151779.12|NBAS|CSTF2|CSTF2	975	-	6.45577	1.5976444	-1.0	-1.0
chr2	15480854	15481024	ENSG00000151779.12|NBAS|CSTF2|CSTF2	917	-	5.819695	1.0814288	-1.0	-1.0
chr2	17540672	17540918	ENSG00000163032.11|VSNL1|CSTF2|CSTF2	999	+	4.9505615	2.9777544	-1.0	-1.0
chr2	17625216	17625366	ENSG00000163032.11|VSNL1|CSTF2|CSTF2	915	+	5.844701	1.0698235	-1.0	-1.0
chr2	17656341	17656566	ENSG00000163032.11|VSNL1|CSTF2|CSTF2	990	+	6.870205	2.000996	-1.0	-1.0
chr2	17541159	17541659	ENSG00000163032.11|VSNL1|CSTF2|CSTF2	975	+	5.128083	1.5968463	-1.0	-1.0
chr2	17599296	17599516	ENSG00000163032.11|VSNL1|CSTF2|CSTF2	998	+	7.3866553	2.6936035	-1.0	-1.0
chr2	17541919	17542074	ENSG00000163032.11|VSNL1|CSTF2|CSTF2	934	+	5.614198	1.181215	-1.0	-1.0
chr2	17542119	17542354	ENSG00000163032.11|VSNL1|CSTF2|CSTF2	961	+	6.2996597	1.4067065	-1.0	-1.0
chr2	17542874	17543039	ENSG00000163032.11|VSNL1|CSTF2|CSTF2	911	+	5.856292	1.049953	-1.0	-1.0
chr2	17598921	17599071	ENSG00000163032.11|VSNL1|CSTF2|CSTF2	916	+	5.8039246	1.0758593	-1.0	-1.0
chr2	17624901	17625006	ENSG00000163032.11|VSNL1|CSTF2|CSTF2	907	+	5.7451496	1.0325198	-1.0	-1.0
chr2	17540918	17541159	ENSG00000163032.11|VSNL1|CSTF2|CSTF2	981	+	6.1037526	1.721439	-1.0	-1.0
chr2	17540527	17540647	ENSG00000163032.11|VSNL1|CSTF2|CSTF2	912	+	5.78257	1.054058	-1.0	-1.0
chr2	17569297	17569497	ENSG00000163032.11|VSNL1|CSTF2|CSTF2	982	+	6.666183	1.7497673	-1.0	-1.0
chr2	17598271	17598391	ENSG00000163032.11|VSNL1|CSTF2|CSTF2	906	+	5.7476306	1.0290082	-1.0	-1.0
chr2	17627041	17627166	ENSG00000163032.11|VSNL1|CSTF2|CSTF2	922	+	5.85887	1.1106324	-1.0	-1.0
chr2	17541679	17541914	ENSG00000163032.11|VSNL1|CSTF2|CSTF2	989	+	6.867656	1.9611708	-1.0	-1.0
chr2	17596001	17596191	ENSG00000163032.11|VSNL1|CSTF2|CSTF2	936	+	5.0502553	1.1935667	-1.0	-1.0
chr2	17748737	17749017	ENSG00000163029.15|SMC6|CSTF2|CSTF2	989	-	4.7236123	1.9751422	-1.0	-1.0
chr2	17748617	17748732	ENSG00000163029.15|SMC6|CSTF2|CSTF2	933	-	5.9649677	1.1749772	-1.0	-1.0
chr2	17754507	17754617	ENSG00000178295.14|GEN1|CSTF2|CSTF2	908	+	5.8244658	1.0363686	-1.0	-1.0
chr2	17755017	17755182	ENSG00000178295.14|GEN1|CSTF2|CSTF2	962	+	5.245045	1.4248093	-1.0	-1.0
chr2	19896647	19896842	ENSG00000183891.5|TTC32|CSTF2|CSTF2	984	-	6.0833893	1.7997704	-1.0	-1.0
chr2	20201436	20201546	ENSG00000115884.10|SDC1|CSTF2|CSTF2	904	-	3.3489838	1.0172642	-1.0	-1.0
chr2	20350301	20350406	ENSG00000055917.15|PUM2|CSTF2|CSTF2	924	-	4.1085067	1.1174453	-1.0	-1.0
chr2	20248690	20248960	ENSG00000055917.15|PUM2|CSTF2|CSTF2	977	-	6.370287	1.647652	-1.0	-1.0
chr2	20270570	20270750	ENSG00000055917.15|PUM2|CSTF2|CSTF2	921	-	3.4149532	1.1018826	-1.0	-1.0
chr2	20350103	20350204	ENSG00000055917.15|PUM2|CSTF2|CSTF2	922	-	5.856688	1.1082857	-1.0	-1.0
chr2	20294060	20294170	ENSG00000055917.15|PUM2|CSTF2|CSTF2	934	-	5.972665	1.1824329	-1.0	-1.0
chr2	20340843	20340988	ENSG00000055917.15|PUM2|CSTF2|CSTF2	930	-	5.5562296	1.1547823	-1.0	-1.0
chr2	20349338	20349603	ENSG00000055917.15|PUM2|CSTF2|CSTF2	999	-	6.0091457	3.0810735	-1.0	-1.0
chr2	20293760	20293905	ENSG00000055917.15|PUM2|CSTF2|CSTF2	910	-	5.769971	1.044779	-1.0	-1.0
chr2	20290691	20290790	ENSG00000055917.15|PUM2|CSTF2|CSTF2	920	-	4.092646	1.0977371	-1.0	-1.0
chr2	20269415	20269660	ENSG00000055917.15|PUM2|CSTF2|CSTF2	951	-	5.14491	1.3116106	-1.0	-1.0
chr2	20292170	20292285	ENSG00000055917.15|PUM2|CSTF2|CSTF2	935	-	5.9849243	1.1862534	-1.0	-1.0
chr2	20277440	20277640	ENSG00000055917.15|PUM2|CSTF2|CSTF2	995	-	5.47006	2.2663536	-1.0	-1.0
chr2	20290790	20290895	ENSG00000055917.15|PUM2|CSTF2|CSTF2	934	-	4.185331	1.1790321	-1.0	-1.0
chr2	20448778	20448903	ENSG00000143878.9|RHOB|CSTF2|CSTF2	940	+	4.142416	1.2187572	-1.0	-1.0
chr2	20449263	20449445	ENSG00000143878.9|RHOB|CSTF2|CSTF2	996	+	7.0487623	2.3521883	-1.0	-1.0
chr2	20448928	20449028	ENSG00000143878.9|RHOB|CSTF2|CSTF2	939	+	6.1777472	1.2175269	-1.0	-1.0
chr2	20585895	20586035	ENSG00000118960.12|HS1BP3|CSTF2|CSTF2	919	-	5.881398	1.0925478	-1.0	-1.0
chr2	20588990	20589105	ENSG00000118960.12|HS1BP3|CSTF2|CSTF2	911	-	5.7888794	1.0486574	-1.0	-1.0
chr2	20586075	20586455	ENSG00000118960.12|HS1BP3|CSTF2|CSTF2	995	-	6.9538236	2.3317368	-1.0	-1.0
chr2	20586337	20586457	ENSG00000269976.1|AC012065.3|CSTF2|CSTF2	915	-	4.4450803	1.0682387	-1.0	-1.0
chr2	20751750	20751945	ENSG00000118961.14|LDAH|CSTF2|CSTF2	981	-	6.0854383	1.7251513	-1.0	-1.0
chr2	20814335	20814525	ENSG00000118961.14|LDAH|CSTF2|CSTF2	963	-	6.3251543	1.4310853	-1.0	-1.0
chr2	20690644	20690819	ENSG00000118961.14|LDAH|CSTF2|CSTF2	964	-	6.0120826	1.441832	-1.0	-1.0
chr2	20773480	20773590	ENSG00000118961.14|LDAH|CSTF2|CSTF2	924	-	4.1024127	1.1186537	-1.0	-1.0
chr2	20773910	20774045	ENSG00000118961.14|LDAH|CSTF2|CSTF2	914	-	5.791104	1.0675213	-1.0	-1.0
chr2	20821830	20822075	ENSG00000118961.14|LDAH|CSTF2|CSTF2	1000	-	5.9793053	3.535112	-1.0	-1.0
chr2	20822870	20823036	ENSG00000118961.14|LDAH|CSTF2|CSTF2	911	-	3.37245	1.0509077	-1.0	-1.0
chr2	21023952	21024169	ENSG00000084674.14|APOB|CSTF2|CSTF2	980	-	3.3968403	1.7032176	-1.0	-1.0
chr2	21032120	21032353	ENSG00000084674.14|APOB|CSTF2|CSTF2	986	-	3.384593	1.8416913	-1.0	-1.0
chr2	21038116	21038231	ENSG00000084674.14|APOB|CSTF2|CSTF2	932	-	2.9155765	1.1701782	-1.0	-1.0
chr2	21041788	21041963	ENSG00000084674.14|APOB|CSTF2|CSTF2	941	-	3.3992114	1.231484	-1.0	-1.0
chr2	23796407	23796512	ENSG00000119778.14|ATAD2B|CSTF2|CSTF2	914	-	5.7812276	1.0672042	-1.0	-1.0
chr2	23784578	23784803	ENSG00000119778.14|ATAD2B|CSTF2|CSTF2	965	-	4.9386225	1.4599947	-1.0	-1.0
chr2	24126065	24126265	ENSG00000219626.8|FAM228B|CSTF2|CSTF2	973	+	6.6221933	1.570855	-1.0	-1.0
chr2	24126065	24126265	ENSG00000276087.1|AC008073.3|CSTF2|CSTF2	973	+	6.6221933	1.5708847	-1.0	-1.0
chr2	24238982	24239137	ENSG00000198399.14|ITSN2|CSTF2|CSTF2	920	-	5.8447266	1.0953296	-1.0	-1.0
chr2	24537798	24537993	ENSG00000084676.15|NCOA1|CSTF2|CSTF2	978	+	6.68732	1.65922	-1.0	-1.0
chr2	24819111	24819326	ENSG00000138092.10|CENPO|CSTF2|CSTF2	993	+	6.963972	2.128956	-1.0	-1.0
chr2	24820118	24820273	ENSG00000138092.10|CENPO|CSTF2|CSTF2	942	+	5.163566	1.2353643	-1.0	-1.0
chr2	25737452	25737762	ENSG00000143970.16|ASXL2|CSTF2|CSTF2	988	-	5.3981028	1.923597	-1.0	-1.0
chr2	25867788	25868073	ENSG00000143970.16|ASXL2|CSTF2|CSTF2	959	-	6.2364244	1.3865949	-1.0	-1.0
chr2	25832606	25832821	ENSG00000143970.16|ASXL2|CSTF2|CSTF2	992	-	6.977994	2.109824	-1.0	-1.0
chr2	26077205	26077390	ENSG00000084733.10|RAB10|CSTF2|CSTF2	922	+	4.099632	1.1083761	-1.0	-1.0
chr2	26122136	26122376	ENSG00000084733.10|RAB10|CSTF2|CSTF2	919	+	5.840608	1.0914385	-1.0	-1.0
chr2	26122666	26122846	ENSG00000084733.10|RAB10|CSTF2|CSTF2	928	+	5.910567	1.1434461	-1.0	-1.0
chr2	26109457	26109697	ENSG00000084733.10|RAB10|CSTF2|CSTF2	996	+	7.1763124	2.3892086	-1.0	-1.0
chr2	26135322	26135497	ENSG00000084733.10|RAB10|CSTF2|CSTF2	930	+	5.927136	1.1525205	-1.0	-1.0
chr2	26121821	26122071	ENSG00000084733.10|RAB10|CSTF2|CSTF2	995	+	5.0649443	2.3311622	-1.0	-1.0
chr2	26137337	26137454	ENSG00000084733.10|RAB10|CSTF2|CSTF2	941	+	6.0733647	1.2306782	-1.0	-1.0
chr2	26071805	26072035	ENSG00000084733.10|RAB10|CSTF2|CSTF2	999	+	5.346115	3.1109736	-1.0	-1.0
chr2	26118501	26118696	ENSG00000084733.10|RAB10|CSTF2|CSTF2	973	+	6.463494	1.5638088	-1.0	-1.0
chr2	26224785	26225000	ENSG00000084754.10|HADHA|CSTF2|CSTF2	950	-	6.145519	1.2973311	-1.0	-1.0
chr2	26190639	26190964	ENSG00000084754.10|HADHA|CSTF2|CSTF2	974	-	6.2601213	1.5878073	-1.0	-1.0
chr2	26242368	26242483	ENSG00000084754.10|HADHA|CSTF2|CSTF2	915	-	5.7903824	1.0712348	-1.0	-1.0
chr2	26204196	26204321	ENSG00000084754.10|HADHA|CSTF2|CSTF2	916	-	5.8132305	1.0739504	-1.0	-1.0
chr2	26209286	26209456	ENSG00000084754.10|HADHA|CSTF2|CSTF2	925	-	5.89267	1.1235876	-1.0	-1.0
chr2	26345031	26345326	ENSG00000173567.14|ADGRF3|CSTF2|CSTF2	998	-	7.363383	2.755427	-1.0	-1.0
chr2	26344791	26344966	ENSG00000173567.14|ADGRF3|CSTF2|CSTF2	929	-	5.028934	1.1475334	-1.0	-1.0
chr2	26361375	26361590	ENSG00000138018.17|SELENOI|CSTF2|CSTF2	972	+	6.5131774	1.5451735	-1.0	-1.0
chr2	26797643	26797803	ENSG00000115163.14|CENPA|CSTF2|CSTF2	943	+	6.059829	1.2467233	-1.0	-1.0
chr2	27355672	27355937	ENSG00000115207.13|GTF3C2|CSTF2|CSTF2	988	-	4.996334	1.9300524	-1.0	-1.0
chr2	27391153	27391323	ENSG00000115241.10|PPM1G|CSTF2|CSTF2	935	-	6.052682	1.1890591	-1.0	-1.0
chr2	27391983	27392128	ENSG00000115241.10|PPM1G|CSTF2|CSTF2	910	-	4.557896	1.0443327	-1.0	-1.0
chr2	27390463	27390913	ENSG00000115241.10|PPM1G|CSTF2|CSTF2	989	-	6.183289	1.969322	-1.0	-1.0
chr2	27441857	27442259	ENSG00000115216.13|NRBP1|CSTF2|CSTF2	967	+	3.8907192	1.47806	-1.0	-1.0
chr2	27442445	27442735	ENSG00000157992.12|KRTCAP3|CSTF2|CSTF2	994	+	7.028835	2.2043836	-1.0	-1.0
chr2	27442365	27442440	ENSG00000157992.12|KRTCAP3|CSTF2|CSTF2	993	+	7.0416694	2.182896	-1.0	-1.0
chr2	27623007	27623215	ENSG00000243943.9|ZNF512|CSTF2|CSTF2	995	+	6.5674553	2.3240783	-1.0	-1.0
chr2	27586666	27586866	ENSG00000243943.9|ZNF512|CSTF2|CSTF2	977	+	4.8191147	1.6404977	-1.0	-1.0
chr2	27623812	27623967	ENSG00000259080.1|AC074091.1|CSTF2|CSTF2	921	+	5.89682	1.1045994	-1.0	-1.0
chr2	27623007	27623392	ENSG00000259080.1|AC074091.1|CSTF2|CSTF2	988	+	6.544692	1.9102837	-1.0	-1.0
chr2	27586667	27586862	ENSG00000259080.1|AC074091.1|CSTF2|CSTF2	978	+	4.780603	1.6632574	-1.0	-1.0
chr2	27779741	27779911	ENSG00000243147.7|MRPL33|CSTF2|CSTF2	990	+	6.8134313	2.0218556	-1.0	-1.0
chr2	27890145	27890256	ENSG00000171174.13|RBKS|CSTF2|CSTF2	949	-	6.154985	1.2893611	-1.0	-1.0
chr2	27889700	27889915	ENSG00000171174.13|RBKS|CSTF2|CSTF2	989	-	6.886618	1.9668484	-1.0	-1.0
chr2	28105969	28106154	ENSG00000158019.20|BABAM2|CSTF2|CSTF2	943	+	6.066669	1.2431483	-1.0	-1.0
chr2	28306476	28306626	ENSG00000158019.20|BABAM2|CSTF2|CSTF2	916	+	5.326842	1.0753238	-1.0	-1.0
chr2	28025488	28025588	ENSG00000158019.20|BABAM2|CSTF2|CSTF2	911	+	5.770432	1.0486964	-1.0	-1.0
chr2	28397261	28397361	ENSG00000075426.11|FOSL2|CSTF2|CSTF2	921	+	6.061941	1.1004125	-1.0	-1.0
chr2	28416633	28416833	ENSG00000075426.11|FOSL2|CSTF2|CSTF2	955	+	6.3466134	1.3502074	-1.0	-1.0
chr2	28416443	28416603	ENSG00000075426.11|FOSL2|CSTF2|CSTF2	934	+	6.0925155	1.178921	-1.0	-1.0
chr2	28778231	28778350	ENSG00000213639.9|PPP1CB|CSTF2|CSTF2	936	+	5.9979224	1.1965259	-1.0	-1.0
chr2	28763206	28763361	ENSG00000213639.9|PPP1CB|CSTF2|CSTF2	936	+	6.0262713	1.1949341	-1.0	-1.0
chr2	28790909	28791034	ENSG00000213639.9|PPP1CB|CSTF2|CSTF2	902	+	5.732321	1.0077864	-1.0	-1.0
chr2	28802854	28803194	ENSG00000163806.15|SPDYA|CSTF2|CSTF2	988	+	6.749462	1.9388916	-1.0	-1.0
chr2	28790909	28791034	ENSG00000163806.15|SPDYA|CSTF2|CSTF2	902	+	5.732321	1.0077745	-1.0	-1.0
chr2	28899221	28899321	ENSG00000163811.11|WDR43|CSTF2|CSTF2	929	+	5.918812	1.1470479	-1.0	-1.0
chr2	28900606	28900706	ENSG00000163811.11|WDR43|CSTF2|CSTF2	905	+	5.769514	1.0245183	-1.0	-1.0
chr2	28946979	28947134	ENSG00000163811.11|WDR43|CSTF2|CSTF2	919	+	5.8447137	1.0920992	-1.0	-1.0
chr2	28925203	28925398	ENSG00000163811.11|WDR43|CSTF2|CSTF2	964	+	5.743087	1.4487965	-1.0	-1.0
chr2	28902999	28903224	ENSG00000163811.11|WDR43|CSTF2|CSTF2	980	+	6.535934	1.6901824	-1.0	-1.0
chr2	28899711	28900031	ENSG00000163811.11|WDR43|CSTF2|CSTF2	998	+	6.3849897	2.6042402	-1.0	-1.0
chr2	28899406	28899581	ENSG00000163811.11|WDR43|CSTF2|CSTF2	932	+	5.9453144	1.1654477	-1.0	-1.0
chr2	30487475	30487575	ENSG00000172954.13|LCLAT1|CSTF2|CSTF2	906	+	5.754319	1.0246071	-1.0	-1.0
chr2	30618645	30618845	ENSG00000172954.13|LCLAT1|CSTF2|CSTF2	974	+	6.4698625	1.5837264	-1.0	-1.0
chr2	30521945	30522065	ENSG00000172954.13|LCLAT1|CSTF2|CSTF2	907	+	3.9919026	1.0306227	-1.0	-1.0
chr2	31981193	31981428	ENSG00000162959.13|MEMO1|CSTF2|CSTF2	941	-	6.0349956	1.2256488	-1.0	-1.0
chr2	31970508	31970733	ENSG00000162959.13|MEMO1|CSTF2|CSTF2	988	-	5.2947206	1.9186589	-1.0	-1.0
chr2	31918042	31918217	ENSG00000162959.13|MEMO1|CSTF2|CSTF2	959	-	6.2498565	1.3848057	-1.0	-1.0
chr2	31867699	31867909	ENSG00000162959.13|MEMO1|CSTF2|CSTF2	996	-	7.189821	2.3615096	-1.0	-1.0
chr2	31896351	31896556	ENSG00000162959.13|MEMO1|CSTF2|CSTF2	994	-	7.102421	2.1986225	-1.0	-1.0
chr2	32002903	32003093	ENSG00000162959.13|MEMO1|CSTF2|CSTF2	937	-	4.8049364	1.2032703	-1.0	-1.0
chr2	31981478	31981773	ENSG00000162959.13|MEMO1|CSTF2|CSTF2	932	-	5.5077453	1.165931	-1.0	-1.0
chr2	31981193	31981428	ENSG00000162961.13|DPY30|CSTF2|CSTF2	941	-	6.0349956	1.2256299	-1.0	-1.0
chr2	31970508	31970733	ENSG00000162961.13|DPY30|CSTF2|CSTF2	988	-	5.2947206	1.9185557	-1.0	-1.0
chr2	31896349	31896554	ENSG00000162961.13|DPY30|CSTF2|CSTF2	993	-	7.082632	2.1794496	-1.0	-1.0
chr2	31918042	31918217	ENSG00000162961.13|DPY30|CSTF2|CSTF2	959	-	6.2498565	1.3847712	-1.0	-1.0
chr2	32002903	32003093	ENSG00000162961.13|DPY30|CSTF2|CSTF2	937	-	4.8049364	1.2033099	-1.0	-1.0
chr2	31981478	31981773	ENSG00000162961.13|DPY30|CSTF2|CSTF2	932	-	5.5077453	1.1660494	-1.0	-1.0
chr2	31867808	31867908	ENSG00000162961.13|DPY30|CSTF2|CSTF2	978	-	6.5802298	1.6661953	-1.0	-1.0
chr2	32204146	32204341	ENSG00000152683.14|SLC30A6|CSTF2|CSTF2	947	+	4.105211	1.2732806	-1.0	-1.0
chr2	32316373	32316533	ENSG00000119820.10|YIPF4|CSTF2|CSTF2	916	+	5.8059	1.0745381	-1.0	-1.0
chr2	32306483	32306678	ENSG00000119820.10|YIPF4|CSTF2|CSTF2	984	+	6.2952642	1.8087215	-1.0	-1.0
chr2	32529063	32529198	ENSG00000115760.13|BIRC6|CSTF2|CSTF2	924	+	5.901132	1.1214535	-1.0	-1.0
chr2	32563436	32563631	ENSG00000115760.13|BIRC6|CSTF2|CSTF2	962	+	4.851396	1.4159532	-1.0	-1.0
chr2	32588341	32588506	ENSG00000115760.13|BIRC6|CSTF2|CSTF2	932	+	5.974225	1.1666785	-1.0	-1.0
chr2	32529433	32529650	ENSG00000115760.13|BIRC6|CSTF2|CSTF2	999	+	6.776454	2.9407973	-1.0	-1.0
chr2	32443633	32443808	ENSG00000115760.13|BIRC6|CSTF2|CSTF2	933	+	3.8594766	1.1759608	-1.0	-1.0
chr2	32578866	32578981	ENSG00000115760.13|BIRC6|CSTF2|CSTF2	913	+	5.785764	1.0621824	-1.0	-1.0
chr2	32397018	32397183	ENSG00000115760.13|BIRC6|CSTF2|CSTF2	935	+	6.073991	1.184826	-1.0	-1.0
chr2	32593553	32593653	ENSG00000115760.13|BIRC6|CSTF2|CSTF2	921	+	5.8465724	1.102087	-1.0	-1.0
chr2	32555236	32555351	ENSG00000115760.13|BIRC6|CSTF2|CSTF2	926	+	5.9466248	1.1306391	-1.0	-1.0
chr2	32618334	32618524	ENSG00000115760.13|BIRC6|CSTF2|CSTF2	952	+	6.1790547	1.3149337	-1.0	-1.0
chr2	32618794	32618894	ENSG00000115760.13|BIRC6|CSTF2|CSTF2	983	+	6.803782	1.7750984	-1.0	-1.0
chr2	32487034	32487149	ENSG00000115760.13|BIRC6|CSTF2|CSTF2	924	+	5.8795385	1.1164973	-1.0	-1.0
chr2	32555976	32556176	ENSG00000115760.13|BIRC6|CSTF2|CSTF2	998	+	5.8690224	2.606999	-1.0	-1.0
chr2	32529063	32529198	ENSG00000276517.1|AL133243.3|CSTF2|CSTF2	924	+	5.901132	1.1213052	-1.0	-1.0
chr2	32563432	32563627	ENSG00000279544.1|AL133243.4|CSTF2|CSTF2	962	+	4.939043	1.4158973	-1.0	-1.0
chr2	32787454	32787564	ENSG00000018699.11|TTC27|CSTF2|CSTF2	950	+	6.1981177	1.3032001	-1.0	-1.0
chr2	36413027	36413142	ENSG00000150938.9|CRIM1|CSTF2|CSTF2	920	+	5.8483977	1.0958933	-1.0	-1.0
chr2	36379899	36380024	ENSG00000150938.9|CRIM1|CSTF2|CSTF2	917	+	3.458224	1.0828835	-1.0	-1.0
chr2	36532232	36532427	ENSG00000150938.9|CRIM1|CSTF2|CSTF2	964	+	5.3119636	1.4399796	-1.0	-1.0
chr2	36380879	36381024	ENSG00000150938.9|CRIM1|CSTF2|CSTF2	942	+	5.54137	1.2379006	-1.0	-1.0
chr2	36367203	36367403	ENSG00000150938.9|CRIM1|CSTF2|CSTF2	977	+	5.3020763	1.6433291	-1.0	-1.0
chr2	36413387	36413527	ENSG00000150938.9|CRIM1|CSTF2|CSTF2	924	+	5.8977337	1.1210346	-1.0	-1.0
chr2	36411602	36411782	ENSG00000150938.9|CRIM1|CSTF2|CSTF2	939	+	6.1156898	1.2135181	-1.0	-1.0
chr2	36377264	36377364	ENSG00000150938.9|CRIM1|CSTF2|CSTF2	914	+	5.785244	1.0635812	-1.0	-1.0
chr2	36381029	36381129	ENSG00000150938.9|CRIM1|CSTF2|CSTF2	926	+	5.8918347	1.1302226	-1.0	-1.0
chr2	36496284	36496604	ENSG00000150938.9|CRIM1|CSTF2|CSTF2	995	+	7.0615134	2.2950296	-1.0	-1.0
chr2	36378924	36379039	ENSG00000150938.9|CRIM1|CSTF2|CSTF2	933	+	5.9593334	1.173728	-1.0	-1.0
chr2	36380589	36380839	ENSG00000150938.9|CRIM1|CSTF2|CSTF2	925	+	5.9091716	1.1228288	-1.0	-1.0
chr2	36494349	36494674	ENSG00000150938.9|CRIM1|CSTF2|CSTF2	986	+	6.628451	1.8426906	-1.0	-1.0
chr2	36381449	36381549	ENSG00000150938.9|CRIM1|CSTF2|CSTF2	908	+	3.9851124	1.0346119	-1.0	-1.0
chr2	36493309	36493434	ENSG00000150938.9|CRIM1|CSTF2|CSTF2	936	+	5.9957952	1.1959534	-1.0	-1.0
chr2	36382064	36382244	ENSG00000150938.9|CRIM1|CSTF2|CSTF2	946	+	6.150431	1.2681191	-1.0	-1.0
chr2	36411787	36412392	ENSG00000150938.9|CRIM1|CSTF2|CSTF2	999	+	7.2089534	3.074916	-1.0	-1.0
chr2	36379224	36379694	ENSG00000150938.9|CRIM1|CSTF2|CSTF2	998	+	7.208272	2.6512663	-1.0	-1.0
chr2	36379142	36379224	ENSG00000150938.9|CRIM1|CSTF2|CSTF2	968	+	6.4570947	1.4997452	-1.0	-1.0
chr2	36380169	36380389	ENSG00000150938.9|CRIM1|CSTF2|CSTF2	921	+	3.9817963	1.1011628	-1.0	-1.0
chr2	36495889	36496004	ENSG00000150938.9|CRIM1|CSTF2|CSTF2	922	+	5.848	1.105287	-1.0	-1.0
chr2	36357983	36358108	ENSG00000150938.9|CRIM1|CSTF2|CSTF2	917	+	5.80438	1.0783271	-1.0	-1.0
chr2	36550969	36551135	ENSG00000150938.9|CRIM1|CSTF2|CSTF2	951	+	6.1504965	1.3102121	-1.0	-1.0
chr2	36381134	36381359	ENSG00000150938.9|CRIM1|CSTF2|CSTF2	965	+	6.0130563	1.4611554	-1.0	-1.0
chr2	36380044	36380144	ENSG00000150938.9|CRIM1|CSTF2|CSTF2	902	+	5.8094645	1.0073462	-1.0	-1.0
chr2	36367838	36367943	ENSG00000150938.9|CRIM1|CSTF2|CSTF2	910	+	5.7716	1.0474956	-1.0	-1.0
chr2	36552110	36552285	ENSG00000171055.14|FEZ2|CSTF2|CSTF2	917	-	5.8155	1.0786263	-1.0	-1.0
chr2	37204741	37204871	ENSG00000218739.9|CEBPZOS|CSTF2|CSTF2	989	+	4.400055	1.9409516	-1.0	-1.0
chr2	38295824	38295934	ENSG00000119787.13|ATL2|CSTF2|CSTF2	910	-	5.765765	1.0477482	-1.0	-1.0
chr2	38360689	38360884	ENSG00000119787.13|ATL2|CSTF2|CSTF2	976	-	6.5166516	1.611472	-1.0	-1.0
chr2	38600436	38600546	ENSG00000143889.15|HNRNPLL|CSTF2|CSTF2	918	-	5.8172016	1.0839869	-1.0	-1.0
chr2	38563897	38564192	ENSG00000143889.15|HNRNPLL|CSTF2|CSTF2	999	-	7.1514316	2.8575337	-1.0	-1.0
chr2	38599383	38599693	ENSG00000143889.15|HNRNPLL|CSTF2|CSTF2	970	-	4.942811	1.5180912	-1.0	-1.0
chr2	38711656	38711756	ENSG00000143891.16|GALM|CSTF2|CSTF2	904	+	5.747391	1.0196387	-1.0	-1.0
chr2	38711866	38712096	ENSG00000143891.16|GALM|CSTF2|CSTF2	950	+	6.2205243	1.3008302	-1.0	-1.0
chr2	38735988	38736193	ENSG00000143891.16|GALM|CSTF2|CSTF2	980	+	6.590748	1.7033951	-1.0	-1.0
chr2	38734768	38734908	ENSG00000143891.16|GALM|CSTF2|CSTF2	981	+	6.540463	1.7101679	-1.0	-1.0
chr2	38734923	38735098	ENSG00000143891.16|GALM|CSTF2|CSTF2	933	+	5.977354	1.1745348	-1.0	-1.0
chr2	38733652	38733777	ENSG00000143891.16|GALM|CSTF2|CSTF2	924	+	5.8677816	1.1166073	-1.0	-1.0
chr2	38744443	38744568	ENSG00000115875.18|SRSF7|CSTF2|CSTF2	922	-	5.860237	1.108842	-1.0	-1.0
chr2	38744698	38744983	ENSG00000115875.18|SRSF7|CSTF2|CSTF2	983	-	6.643658	1.7737135	-1.0	-1.0
chr2	39051357	39051527	ENSG00000115904.12|SOS1|CSTF2|CSTF2	986	-	6.7438273	1.8641101	-1.0	-1.0
chr2	39043670	39043830	ENSG00000115904.12|SOS1|CSTF2|CSTF2	937	-	6.0314903	1.2012489	-1.0	-1.0
chr2	39051148	39051357	ENSG00000115904.12|SOS1|CSTF2|CSTF2	966	-	4.6056037	1.4745996	-1.0	-1.0
chr2	38984395	38984825	ENSG00000115904.12|SOS1|CSTF2|CSTF2	993	-	4.6348267	2.1804712	-1.0	-1.0
chr2	39043835	39044025	ENSG00000115904.12|SOS1|CSTF2|CSTF2	963	-	6.3153524	1.4296002	-1.0	-1.0
chr2	39047050	39047155	ENSG00000115904.12|SOS1|CSTF2|CSTF2	907	-	5.749405	1.0318558	-1.0	-1.0
chr2	39049930	39050040	ENSG00000115904.12|SOS1|CSTF2|CSTF2	913	-	5.79907	1.0585138	-1.0	-1.0
chr2	38985255	38985450	ENSG00000115904.12|SOS1|CSTF2|CSTF2	931	-	6.0323224	1.1604517	-1.0	-1.0
chr2	39043435	39043570	ENSG00000115904.12|SOS1|CSTF2|CSTF2	933	-	5.0684414	1.1724217	-1.0	-1.0
chr2	39054282	39054422	ENSG00000115904.12|SOS1|CSTF2|CSTF2	944	-	6.187148	1.2505606	-1.0	-1.0
chr2	39050675	39050805	ENSG00000115904.12|SOS1|CSTF2|CSTF2	953	-	6.183032	1.3279969	-1.0	-1.0
chr2	39104478	39104908	ENSG00000115904.12|SOS1|CSTF2|CSTF2	997	-	7.177787	2.4938667	-1.0	-1.0
chr2	39052422	39052562	ENSG00000115904.12|SOS1|CSTF2|CSTF2	952	-	6.1799173	1.3169209	-1.0	-1.0
chr2	39050295	39050460	ENSG00000115904.12|SOS1|CSTF2|CSTF2	928	-	5.912142	1.1435182	-1.0	-1.0
chr2	39053372	39053622	ENSG00000115904.12|SOS1|CSTF2|CSTF2	975	-	5.709792	1.5938647	-1.0	-1.0
chr2	39050810	39051143	ENSG00000115904.12|SOS1|CSTF2|CSTF2	970	-	5.9178085	1.516947	-1.0	-1.0
chr2	39046800	39046905	ENSG00000115904.12|SOS1|CSTF2|CSTF2	928	-	5.924719	1.1433489	-1.0	-1.0
chr2	39051712	39051932	ENSG00000115904.12|SOS1|CSTF2|CSTF2	934	-	6.139362	1.1824784	-1.0	-1.0
chr2	38984260	38984380	ENSG00000115904.12|SOS1|CSTF2|CSTF2	924	-	5.8748727	1.1171021	-1.0	-1.0
chr2	39043175	39043360	ENSG00000115904.12|SOS1|CSTF2|CSTF2	924	-	5.878793	1.1214492	-1.0	-1.0
chr2	39095778	39095983	ENSG00000115904.12|SOS1|CSTF2|CSTF2	968	-	4.7356625	1.489573	-1.0	-1.0
chr2	39046345	39046535	ENSG00000115904.12|SOS1|CSTF2|CSTF2	954	-	5.280328	1.3340715	-1.0	-1.0
chr2	39303192	39303337	ENSG00000011566.14|MAP4K3|CSTF2|CSTF2	911	-	5.88475	1.0511055	-1.0	-1.0
chr2	39310959	39311099	ENSG00000011566.14|MAP4K3|CSTF2|CSTF2	962	-	6.307253	1.4190184	-1.0	-1.0
chr2	39364324	39364519	ENSG00000011566.14|MAP4K3|CSTF2|CSTF2	992	-	7.113831	2.117382	-1.0	-1.0
chr2	39311739	39311929	ENSG00000011566.14|MAP4K3|CSTF2|CSTF2	927	-	5.0142117	1.1367549	-1.0	-1.0
chr2	39308005	39308120	ENSG00000011566.14|MAP4K3|CSTF2|CSTF2	905	-	5.841379	1.0243546	-1.0	-1.0
chr2	39356007	39356164	ENSG00000011566.14|MAP4K3|CSTF2|CSTF2	993	-	5.348179	2.1568105	-1.0	-1.0
chr2	39430029	39430129	ENSG00000011566.14|MAP4K3|CSTF2|CSTF2	912	-	5.7623043	1.0579903	-1.0	-1.0
chr2	39376389	39376579	ENSG00000011566.14|MAP4K3|CSTF2|CSTF2	954	-	6.269165	1.3413471	-1.0	-1.0
chr2	39498733	39498883	ENSG00000231312.6|AC007388.1|CSTF2|CSTF2	991	+	7.1958046	2.05019	-1.0	-1.0
chr2	39519380	39519570	ENSG00000231312.6|AC007388.1|CSTF2|CSTF2	957	+	6.084918	1.3701037	-1.0	-1.0
chr2	39600120	39600300	ENSG00000231312.6|AC007388.1|CSTF2|CSTF2	963	+	6.466242	1.4366772	-1.0	-1.0
chr2	39498623	39498723	ENSG00000231312.6|AC007388.1|CSTF2|CSTF2	921	+	6.061941	1.1000916	-1.0	-1.0
chr2	39527910	39528080	ENSG00000231312.6|AC007388.1|CSTF2|CSTF2	925	+	4.499445	1.1259365	-1.0	-1.0
chr2	39538300	39538490	ENSG00000231312.6|AC007388.1|CSTF2|CSTF2	949	+	5.1618567	1.2964445	-1.0	-1.0
chr2	39754804	39754994	ENSG00000138050.14|THUMPD2|CSTF2|CSTF2	960	-	6.277537	1.4027712	-1.0	-1.0
chr2	39745929	39746049	ENSG00000138050.14|THUMPD2|CSTF2|CSTF2	921	-	5.8557086	1.1036834	-1.0	-1.0
chr2	39745394	39745644	ENSG00000138050.14|THUMPD2|CSTF2|CSTF2	998	-	7.52895	2.7430813	-1.0	-1.0
chr2	39773590	39773765	ENSG00000138050.14|THUMPD2|CSTF2|CSTF2	924	-	5.871908	1.1166406	-1.0	-1.0
chr2	42229912	42230057	ENSG00000143924.18|EML4|CSTF2|CSTF2	917	+	5.8735814	1.0806229	-1.0	-1.0
chr2	42320233	42320333	ENSG00000143924.18|EML4|CSTF2|CSTF2	933	+	6.0008426	1.1727759	-1.0	-1.0
chr2	42247123	42247913	ENSG00000143924.18|EML4|CSTF2|CSTF2	986	+	4.899692	1.8575287	-1.0	-1.0
chr2	42179371	42179556	ENSG00000143924.18|EML4|CSTF2|CSTF2	925	+	3.4314783	1.124177	-1.0	-1.0
chr2	42257345	42257580	ENSG00000143924.18|EML4|CSTF2|CSTF2	997	+	6.3349857	2.478807	-1.0	-1.0
chr2	42269501	42269611	ENSG00000143924.18|EML4|CSTF2|CSTF2	919	+	5.833727	1.0918537	-1.0	-1.0
chr2	42255823	42256038	ENSG00000143924.18|EML4|CSTF2|CSTF2	983	+	5.679703	1.7631546	-1.0	-1.0
chr2	42183336	42183461	ENSG00000143924.18|EML4|CSTF2|CSTF2	937	+	3.580601	1.2012317	-1.0	-1.0
chr2	42256213	42256333	ENSG00000143924.18|EML4|CSTF2|CSTF2	920	+	4.1574097	1.0963136	-1.0	-1.0
chr2	42248758	42248953	ENSG00000143924.18|EML4|CSTF2|CSTF2	921	+	5.860155	1.1038873	-1.0	-1.0
chr2	42317554	42317709	ENSG00000143924.18|EML4|CSTF2|CSTF2	968	+	3.579247	1.4890501	-1.0	-1.0
chr2	42319998	42320218	ENSG00000143924.18|EML4|CSTF2|CSTF2	997	+	5.655602	2.5930543	-1.0	-1.0
chr2	42321403	42321588	ENSG00000143924.18|EML4|CSTF2|CSTF2	925	+	3.5423844	1.1227607	-1.0	-1.0
chr2	42178921	42179061	ENSG00000143924.18|EML4|CSTF2|CSTF2	940	+	3.6931267	1.2214671	-1.0	-1.0
chr2	42331998	42332148	ENSG00000143924.18|EML4|CSTF2|CSTF2	957	+	4.3280497	1.365358	-1.0	-1.0
chr2	42317884	42317984	ENSG00000143924.18|EML4|CSTF2|CSTF2	930	+	6.0878363	1.1550487	-1.0	-1.0
chr2	42173801	42173906	ENSG00000143924.18|EML4|CSTF2|CSTF2	908	+	5.756774	1.0375936	-1.0	-1.0
chr2	42330343	42330443	ENSG00000143924.18|EML4|CSTF2|CSTF2	935	+	6.203516	1.1840285	-1.0	-1.0
chr2	42332333	42332543	ENSG00000143924.18|EML4|CSTF2|CSTF2	932	+	3.364768	1.1672086	-1.0	-1.0
chr2	42248058	42248338	ENSG00000143924.18|EML4|CSTF2|CSTF2	955	+	4.78487	1.3421497	-1.0	-1.0
chr2	42305501	42305851	ENSG00000143924.18|EML4|CSTF2|CSTF2	949	+	4.35844	1.2923347	-1.0	-1.0
chr2	42189521	42189756	ENSG00000143924.18|EML4|CSTF2|CSTF2	995	+	4.7249446	2.2608695	-1.0	-1.0
chr2	42253428	42253603	ENSG00000143924.18|EML4|CSTF2|CSTF2	914	+	4.2945113	1.0634313	-1.0	-1.0
chr2	42233757	42234057	ENSG00000143924.18|EML4|CSTF2|CSTF2	931	+	4.807919	1.1596297	-1.0	-1.0
chr2	42318154	42318254	ENSG00000143924.18|EML4|CSTF2|CSTF2	921	+	5.9317245	1.1016941	-1.0	-1.0
chr2	42179926	42180071	ENSG00000143924.18|EML4|CSTF2|CSTF2	939	+	5.796763	1.2158175	-1.0	-1.0
chr2	42311856	42312051	ENSG00000143924.18|EML4|CSTF2|CSTF2	961	+	4.9840894	1.4115868	-1.0	-1.0
chr2	42228827	42229052	ENSG00000143924.18|EML4|CSTF2|CSTF2	997	+	5.3502526	2.489925	-1.0	-1.0
chr2	42252173	42252278	ENSG00000143924.18|EML4|CSTF2|CSTF2	918	+	5.8606634	1.0858641	-1.0	-1.0
chr2	42331793	42331943	ENSG00000143924.18|EML4|CSTF2|CSTF2	930	+	3.9154894	1.154566	-1.0	-1.0
chr2	42254768	42254878	ENSG00000143924.18|EML4|CSTF2|CSTF2	908	+	5.758507	1.0342581	-1.0	-1.0
chr2	42185261	42185456	ENSG00000143924.18|EML4|CSTF2|CSTF2	985	+	4.168806	1.8178532	-1.0	-1.0
chr2	42255608	42255823	ENSG00000143924.18|EML4|CSTF2|CSTF2	996	+	4.6209364	2.413736	-1.0	-1.0
chr2	42251178	42251288	ENSG00000143924.18|EML4|CSTF2|CSTF2	924	+	5.87138	1.1180596	-1.0	-1.0
chr2	42319784	42319964	ENSG00000143924.18|EML4|CSTF2|CSTF2	938	+	5.327143	1.2058582	-1.0	-1.0
chr2	42249498	42249648	ENSG00000143924.18|EML4|CSTF2|CSTF2	905	+	4.4194336	1.0212103	-1.0	-1.0
chr2	42320813	42320928	ENSG00000143924.18|EML4|CSTF2|CSTF2	916	+	3.4826736	1.0766702	-1.0	-1.0
chr2	42350392	42350557	ENSG00000115944.14|COX7A2L|CSTF2|CSTF2	921	-	5.851527	1.1000992	-1.0	-1.0
chr2	42413985	42414185	ENSG00000115944.14|COX7A2L|CSTF2|CSTF2	987	-	6.7688346	1.8807067	-1.0	-1.0
chr2	42461859	42461999	ENSG00000171126.7|KCNG3|CSTF2|CSTF2	910	-	5.756196	1.043407	-1.0	-1.0
chr2	42462704	42462879	ENSG00000171126.7|KCNG3|CSTF2|CSTF2	941	-	6.0516725	1.230413	-1.0	-1.0
chr2	42677742	42677852	ENSG00000057935.13|MTA3|CSTF2|CSTF2	916	+	5.806079	1.0734732	-1.0	-1.0
chr2	42709138	42709443	ENSG00000057935.13|MTA3|CSTF2|CSTF2	994	+	5.5927224	2.2043576	-1.0	-1.0
chr2	42709544	42709909	ENSG00000057935.13|MTA3|CSTF2|CSTF2	944	+	6.0993934	1.2539498	-1.0	-1.0
chr2	42579200	42579345	ENSG00000057935.13|MTA3|CSTF2|CSTF2	944	+	6.1663146	1.2551999	-1.0	-1.0
chr2	42710164	42710314	ENSG00000057935.13|MTA3|CSTF2|CSTF2	934	+	5.9776196	1.1837176	-1.0	-1.0
chr2	42717444	42717559	ENSG00000057935.13|MTA3|CSTF2|CSTF2	928	+	5.9106894	1.1410412	-1.0	-1.0
chr2	43570176	43570366	ENSG00000115970.18|THADA|CSTF2|CSTF2	955	-	6.1987853	1.3455654	-1.0	-1.0
chr2	43812721	43812906	ENSG00000138075.11|ABCG5|CSTF2|CSTF2	915	-	5.7966027	1.0701399	-1.0	-1.0
chr2	43937678	43937778	ENSG00000138095.18|LRPPRC|CSTF2|CSTF2	961	-	6.3251686	1.4116892	-1.0	-1.0
chr2	43888437	43888567	ENSG00000138095.18|LRPPRC|CSTF2|CSTF2	916	-	5.8078947	1.0750204	-1.0	-1.0
chr2	43936523	43936713	ENSG00000138095.18|LRPPRC|CSTF2|CSTF2	941	-	5.5466833	1.2317268	-1.0	-1.0
chr2	43887612	43887827	ENSG00000138095.18|LRPPRC|CSTF2|CSTF2	971	-	6.454993	1.5322851	-1.0	-1.0
chr2	44215547	44215687	ENSG00000138032.20|PPM1B|CSTF2|CSTF2	917	+	4.4951453	1.0802026	-1.0	-1.0
chr2	44231472	44231622	ENSG00000138032.20|PPM1B|CSTF2|CSTF2	990	+	6.8420596	2.0100718	-1.0	-1.0
chr2	44233965	44234210	ENSG00000138032.20|PPM1B|CSTF2|CSTF2	988	+	6.866667	1.9132206	-1.0	-1.0
chr2	44442940	44443050	ENSG00000143919.14|CAMKMT|CSTF2|CSTF2	927	+	5.8985553	1.1360295	-1.0	-1.0
chr2	44422240	44422470	ENSG00000143919.14|CAMKMT|CSTF2|CSTF2	959	+	4.923044	1.3880395	-1.0	-1.0
chr2	44458641	44458741	ENSG00000143919.14|CAMKMT|CSTF2|CSTF2	919	+	5.832445	1.0930585	-1.0	-1.0
chr2	44470676	44470801	ENSG00000143919.14|CAMKMT|CSTF2|CSTF2	944	+	6.0658646	1.2495079	-1.0	-1.0
chr2	44593025	44593150	ENSG00000143919.14|CAMKMT|CSTF2|CSTF2	921	+	5.931723	1.104116	-1.0	-1.0
chr2	44432795	44432960	ENSG00000143919.14|CAMKMT|CSTF2|CSTF2	933	+	5.976708	1.1739273	-1.0	-1.0
chr2	44723583	44723723	ENSG00000143919.14|CAMKMT|CSTF2|CSTF2	956	+	6.299245	1.3597659	-1.0	-1.0
chr2	44589895	44590080	ENSG00000143919.14|CAMKMT|CSTF2|CSTF2	938	+	6.03474	1.2089965	-1.0	-1.0
chr2	44460471	44460831	ENSG00000143919.14|CAMKMT|CSTF2|CSTF2	946	+	4.9292874	1.2672967	-1.0	-1.0
chr2	44687240	44687380	ENSG00000143919.14|CAMKMT|CSTF2|CSTF2	930	+	5.9305654	1.1547341	-1.0	-1.0
chr2	44409715	44409935	ENSG00000143919.14|CAMKMT|CSTF2|CSTF2	950	+	6.2279077	1.2994378	-1.0	-1.0
chr2	44531181	44531281	ENSG00000143919.14|CAMKMT|CSTF2|CSTF2	904	+	5.7997875	1.019783	-1.0	-1.0
chr2	44558860	44559090	ENSG00000143919.14|CAMKMT|CSTF2|CSTF2	989	+	5.4746327	1.9420495	-1.0	-1.0
chr2	44732326	44732506	ENSG00000143919.14|CAMKMT|CSTF2|CSTF2	944	+	6.1019726	1.2485241	-1.0	-1.0
chr2	44578010	44578195	ENSG00000143919.14|CAMKMT|CSTF2|CSTF2	949	+	6.1268473	1.2904515	-1.0	-1.0
chr2	44421850	44422220	ENSG00000143919.14|CAMKMT|CSTF2|CSTF2	959	+	5.417607	1.3923472	-1.0	-1.0
chr2	44460866	44461681	ENSG00000143919.14|CAMKMT|CSTF2|CSTF2	990	+	6.721092	2.0186539	-1.0	-1.0
chr2	44459841	44460066	ENSG00000143919.14|CAMKMT|CSTF2|CSTF2	958	+	5.425194	1.3724914	-1.0	-1.0
chr2	44461751	44461866	ENSG00000143919.14|CAMKMT|CSTF2|CSTF2	931	+	5.9503274	1.1597713	-1.0	-1.0
chr2	44460131	44460461	ENSG00000143919.14|CAMKMT|CSTF2|CSTF2	998	+	5.082794	2.6148071	-1.0	-1.0
chr2	44513001	44513171	ENSG00000143919.14|CAMKMT|CSTF2|CSTF2	972	+	6.3651347	1.5497804	-1.0	-1.0
chr2	44463341	44463616	ENSG00000143919.14|CAMKMT|CSTF2|CSTF2	931	+	6.0138764	1.1634555	-1.0	-1.0
chr2	44424190	44424315	ENSG00000143919.14|CAMKMT|CSTF2|CSTF2	929	+	5.9696836	1.1515968	-1.0	-1.0
chr2	44413125	44413240	ENSG00000143919.14|CAMKMT|CSTF2|CSTF2	964	+	6.362096	1.4407853	-1.0	-1.0
chr2	44626755	44626975	ENSG00000143919.14|CAMKMT|CSTF2|CSTF2	1000	+	7.983892	3.6117833	-1.0	-1.0
chr2	44433885	44434060	ENSG00000143919.14|CAMKMT|CSTF2|CSTF2	939	+	4.238627	1.2127101	-1.0	-1.0
chr2	44427770	44427870	ENSG00000143919.14|CAMKMT|CSTF2|CSTF2	950	+	6.1947994	1.2973819	-1.0	-1.0
chr2	44425040	44425260	ENSG00000143919.14|CAMKMT|CSTF2|CSTF2	919	+	5.9228477	1.0930351	-1.0	-1.0
chr2	45506931	45507186	ENSG00000068784.12|SRBD1|CSTF2|CSTF2	998	-	7.16796	2.779507	-1.0	-1.0
chr2	45455045	45455165	ENSG00000068784.12|SRBD1|CSTF2|CSTF2	920	-	5.844815	1.0995556	-1.0	-1.0
chr2	46300422	46300597	ENSG00000116016.13|EPAS1|CSTF2|CSTF2	951	+	6.2472153	1.3133575	-1.0	-1.0
chr2	46607178	46607488	ENSG00000151665.12|PIGF|CSTF2|CSTF2	937	-	6.0077567	1.2005057	-1.0	-1.0
chr2	46588832	46589027	ENSG00000151665.12|PIGF|CSTF2|CSTF2	941	-	6.051395	1.2311393	-1.0	-1.0
chr2	46609628	46609868	ENSG00000151665.12|PIGF|CSTF2|CSTF2	940	-	6.025349	1.2197059	-1.0	-1.0
chr2	46590992	46591132	ENSG00000151665.12|PIGF|CSTF2|CSTF2	906	-	3.7897792	1.0262727	-1.0	-1.0
chr2	46762223	46762423	ENSG00000171150.7|SOCS5|CSTF2|CSTF2	974	+	6.5258245	1.5927774	-1.0	-1.0
chr2	46759883	46760028	ENSG00000171150.7|SOCS5|CSTF2|CSTF2	951	+	6.179359	1.3113688	-1.0	-1.0
chr2	46756994	46757199	ENSG00000171150.7|SOCS5|CSTF2|CSTF2	979	+	6.723667	1.6849767	-1.0	-1.0
chr2	46761513	46761733	ENSG00000171150.7|SOCS5|CSTF2|CSTF2	977	+	6.637235	1.6303381	-1.0	-1.0
chr2	46762588	46762803	ENSG00000171150.7|SOCS5|CSTF2|CSTF2	990	+	5.9786434	1.9811139	-1.0	-1.0
chr2	46778867	46778967	ENSG00000260977.1|AC016722.3|CSTF2|CSTF2	912	+	5.7664886	1.0579903	-1.0	-1.0
chr2	47158928	47159028	ENSG00000273269.2|STPG4|CSTF2|CSTF2	904	-	5.747391	1.0191448	-1.0	-1.0
chr2	47176059	47176174	ENSG00000273269.2|STPG4|CSTF2|CSTF2	916	-	2.7102537	1.0744953	-1.0	-1.0
chr2	47175144	47175264	ENSG00000273269.2|STPG4|CSTF2|CSTF2	932	-	4.609542	1.1655155	-1.0	-1.0
chr2	47174584	47174979	ENSG00000273269.2|STPG4|CSTF2|CSTF2	962	-	4.6229644	1.4174643	-1.0	-1.0
chr2	47159503	47159698	ENSG00000273269.2|STPG4|CSTF2|CSTF2	918	-	5.8419566	1.0847415	-1.0	-1.0
chr2	47172604	47172704	ENSG00000273269.2|STPG4|CSTF2|CSTF2	903	-	5.743128	1.01426	-1.0	-1.0
chr2	47175379	47175789	ENSG00000273269.2|STPG4|CSTF2|CSTF2	952	-	3.8999171	1.3170773	-1.0	-1.0
chr2	47159713	47160253	ENSG00000273269.2|STPG4|CSTF2|CSTF2	997	-	6.2985334	2.538402	-1.0	-1.0
chr2	47171639	47171814	ENSG00000273269.2|STPG4|CSTF2|CSTF2	920	-	3.7803364	1.0960268	-1.0	-1.0
chr2	47176062	47176172	ENSG00000143933.16|CALM2|CSTF2|CSTF2	914	-	2.6888747	1.0646913	-1.0	-1.0
chr2	47160081	47160256	ENSG00000143933.16|CALM2|CSTF2|CSTF2	1000	-	7.7676015	3.5026689	-1.0	-1.0
chr2	47175147	47175267	ENSG00000143933.16|CALM2|CSTF2|CSTF2	929	-	4.5873075	1.1479375	-1.0	-1.0
chr2	47171643	47171818	ENSG00000143933.16|CALM2|CSTF2|CSTF2	918	-	3.769874	1.0887614	-1.0	-1.0
chr2	47174582	47174982	ENSG00000143933.16|CALM2|CSTF2|CSTF2	961	-	4.587988	1.4081521	-1.0	-1.0
chr2	47175382	47175787	ENSG00000143933.16|CALM2|CSTF2|CSTF2	952	-	3.9076033	1.3214345	-1.0	-1.0
chr2	47172603	47172703	ENSG00000143933.16|CALM2|CSTF2|CSTF2	915	-	5.791752	1.0688107	-1.0	-1.0
chr2	47325730	47325945	ENSG00000234690.6|AC106869.1|CSTF2|CSTF2	992	-	4.2123384	2.092478	-1.0	-1.0
chr2	47483558	47483668	ENSG00000095002.13|MSH2|CSTF2|CSTF2	912	+	5.7879534	1.0540562	-1.0	-1.0
chr2	47485648	47485758	ENSG00000095002.13|MSH2|CSTF2|CSTF2	911	+	5.856937	1.0526788	-1.0	-1.0
chr2	47483228	47483428	ENSG00000095002.13|MSH2|CSTF2|CSTF2	932	+	6.0662847	1.1695634	-1.0	-1.0
chr2	47806873	47807098	ENSG00000116062.14|MSH6|CSTF2|CSTF2	997	+	7.316737	2.5401535	-1.0	-1.0
chr2	47810445	47810615	ENSG00000138081.20|FBXO11|CSTF2|CSTF2	930	-	5.937475	1.1562297	-1.0	-1.0
chr2	47905365	47905475	ENSG00000138081.20|FBXO11|CSTF2|CSTF2	922	-	5.8640547	1.1086918	-1.0	-1.0
chr2	48379134	48379259	ENSG00000170802.15|FOXN2|CSTF2|CSTF2	917	+	5.8670983	1.0789945	-1.0	-1.0
chr2	48367562	48367742	ENSG00000170802.15|FOXN2|CSTF2|CSTF2	942	+	6.0925565	1.2378862	-1.0	-1.0
chr2	53774125	53774285	ENSG00000270898.5|GPR75-ASB3|CSTF2|CSTF2	941	-	6.1234846	1.2287529	-1.0	-1.0
chr2	53699429	53699629	ENSG00000270898.5|GPR75-ASB3|CSTF2|CSTF2	970	-	4.249224	1.525931	-1.0	-1.0
chr2	53699714	53699914	ENSG00000270898.5|GPR75-ASB3|CSTF2|CSTF2	994	-	6.893769	2.2458928	-1.0	-1.0
chr2	53699432	53699632	ENSG00000115239.21|ASB3|CSTF2|CSTF2	970	-	4.2409477	1.5198125	-1.0	-1.0
chr2	53699712	53699917	ENSG00000115239.21|ASB3|CSTF2|CSTF2	993	-	6.7373643	2.1682527	-1.0	-1.0
chr2	53774121	53774286	ENSG00000115239.21|ASB3|CSTF2|CSTF2	939	-	6.095947	1.2123076	-1.0	-1.0
chr2	53864126	53864401	ENSG00000068878.14|PSME4|CSTF2|CSTF2	969	-	5.3116727	1.5038302	-1.0	-1.0
chr2	53864651	53865026	ENSG00000068878.14|PSME4|CSTF2|CSTF2	994	-	6.5383697	2.2270296	-1.0	-1.0
chr2	53865056	53865231	ENSG00000068878.14|PSME4|CSTF2|CSTF2	927	-	3.3069575	1.1396446	-1.0	-1.0
chr2	54108939	54109104	ENSG00000170634.12|ACYP2|CSTF2|CSTF2	943	+	6.1070743	1.2424704	-1.0	-1.0
chr2	54066052	54066172	ENSG00000170634.12|ACYP2|CSTF2|CSTF2	915	+	5.846373	1.0730517	-1.0	-1.0
chr2	54469597	54469777	ENSG00000115306.15|SPTBN1|CSTF2|CSTF2	940	+	6.0366106	1.2227033	-1.0	-1.0
chr2	54468287	54468677	ENSG00000115306.15|SPTBN1|CSTF2|CSTF2	999	+	6.583283	3.2358334	-1.0	-1.0
chr2	54666208	54666348	ENSG00000115306.15|SPTBN1|CSTF2|CSTF2	924	+	4.9086127	1.1170231	-1.0	-1.0
chr2	54656758	54656873	ENSG00000115306.15|SPTBN1|CSTF2|CSTF2	914	+	5.821227	1.06307	-1.0	-1.0
chr2	54463307	54463462	ENSG00000115306.15|SPTBN1|CSTF2|CSTF2	922	+	5.8970976	1.1063019	-1.0	-1.0
chr2	54484597	54485267	ENSG00000115306.15|SPTBN1|CSTF2|CSTF2	967	+	5.353312	1.4803779	-1.0	-1.0
chr2	54570922	54571047	ENSG00000115306.15|SPTBN1|CSTF2|CSTF2	915	+	3.4053757	1.0725716	-1.0	-1.0
chr2	54497072	54497192	ENSG00000115306.15|SPTBN1|CSTF2|CSTF2	909	+	5.7617774	1.0402565	-1.0	-1.0
chr2	54463012	54463182	ENSG00000115306.15|SPTBN1|CSTF2|CSTF2	931	+	6.015074	1.1606089	-1.0	-1.0
chr2	54671220	54671325	ENSG00000115306.15|SPTBN1|CSTF2|CSTF2	908	+	5.7525396	1.0341563	-1.0	-1.0
chr2	54670470	54670650	ENSG00000115306.15|SPTBN1|CSTF2|CSTF2	916	+	5.7920156	1.0733576	-1.0	-1.0
chr2	54571142	54571297	ENSG00000115306.15|SPTBN1|CSTF2|CSTF2	912	+	4.7737217	1.053413	-1.0	-1.0
chr2	54531075	54531240	ENSG00000115306.15|SPTBN1|CSTF2|CSTF2	942	+	4.2528973	1.2382607	-1.0	-1.0
chr2	54486812	54486932	ENSG00000115306.15|SPTBN1|CSTF2|CSTF2	925	+	5.006069	1.1258463	-1.0	-1.0
chr2	54656348	54656513	ENSG00000115306.15|SPTBN1|CSTF2|CSTF2	955	+	4.7547374	1.345829	-1.0	-1.0
chr2	54670730	54670830	ENSG00000115306.15|SPTBN1|CSTF2|CSTF2	903	+	5.7515674	1.0154412	-1.0	-1.0
chr2	54494587	54495452	ENSG00000115306.15|SPTBN1|CSTF2|CSTF2	994	+	5.740523	2.205162	-1.0	-1.0
chr2	54670225	54670385	ENSG00000115306.15|SPTBN1|CSTF2|CSTF2	917	+	5.8408012	1.0818253	-1.0	-1.0
chr2	54663970	54664070	ENSG00000115306.15|SPTBN1|CSTF2|CSTF2	911	+	5.7888794	1.0486183	-1.0	-1.0
chr2	54669585	54670080	ENSG00000115306.15|SPTBN1|CSTF2|CSTF2	999	+	6.866168	2.912761	-1.0	-1.0
chr2	54506087	54506322	ENSG00000115306.15|SPTBN1|CSTF2|CSTF2	997	+	7.1834908	2.4670553	-1.0	-1.0
chr2	54468767	54469047	ENSG00000115306.15|SPTBN1|CSTF2|CSTF2	933	+	5.8660545	1.1743101	-1.0	-1.0
chr2	54669280	54669450	ENSG00000115306.15|SPTBN1|CSTF2|CSTF2	935	+	3.283393	1.1841484	-1.0	-1.0
chr2	54483852	54483952	ENSG00000115306.15|SPTBN1|CSTF2|CSTF2	920	+	4.0679617	1.0943345	-1.0	-1.0
chr2	54662308	54662433	ENSG00000115306.15|SPTBN1|CSTF2|CSTF2	992	+	6.348148	2.101998	-1.0	-1.0
chr2	54752468	54752678	ENSG00000214595.11|EML6|CSTF2|CSTF2	977	+	6.5096865	1.6301969	-1.0	-1.0
chr2	54776968	54777108	ENSG00000214595.11|EML6|CSTF2|CSTF2	924	+	5.933329	1.1200362	-1.0	-1.0
chr2	55033615	55033735	ENSG00000115310.17|RTN4|CSTF2|CSTF2	916	-	5.7951612	1.0739222	-1.0	-1.0
chr2	55225028	55225143	ENSG00000162994.15|CLHC1|CSTF2|CSTF2	911	-	5.7685013	1.0510585	-1.0	-1.0
chr2	55223113	55223328	ENSG00000162994.15|CLHC1|CSTF2|CSTF2	1000	-	7.1089697	4.2431498	-1.0	-1.0
chr2	55235522	55235787	ENSG00000143947.13|RPS27A|CSTF2|CSTF2	994	+	5.7936754	2.23213	-1.0	-1.0
chr2	55615596	55615706	ENSG00000275052.4|PPP4R3B|CSTF2|CSTF2	918	-	5.846376	1.0843871	-1.0	-1.0
chr2	55615926	55616241	ENSG00000275052.4|PPP4R3B|CSTF2|CSTF2	994	-	6.1302605	2.198525	-1.0	-1.0
chr2	55617438	55617558	ENSG00000275052.4|PPP4R3B|CSTF2|CSTF2	903	-	5.899633	1.0115108	-1.0	-1.0
chr2	55615766	55615881	ENSG00000275052.4|PPP4R3B|CSTF2|CSTF2	911	-	5.8557386	1.0511775	-1.0	-1.0
chr2	55614425	55614625	ENSG00000275052.4|PPP4R3B|CSTF2|CSTF2	962	-	6.2897034	1.4182383	-1.0	-1.0
chr2	55616632	55616822	ENSG00000275052.4|PPP4R3B|CSTF2|CSTF2	937	-	6.119698	1.1980796	-1.0	-1.0
chr2	55673229	55673424	ENSG00000138035.14|PNPT1|CSTF2|CSTF2	972	-	6.451144	1.558792	-1.0	-1.0
chr2	58065098	58065293	ENSG00000028116.16|VRK2|CSTF2|CSTF2	990	+	5.87222	2.0195746	-1.0	-1.0
chr2	58159392	58159712	ENSG00000115392.11|FANCL|CSTF2|CSTF2	996	-	5.3356295	2.4313123	-1.0	-1.0
chr2	60909903	60910058	ENSG00000162924.13|REL|CSTF2|CSTF2	942	+	6.0536456	1.2343715	-1.0	-1.0
chr2	60936853	60936953	ENSG00000237522.1|NONOP2|CSTF2|CSTF2	903	-	5.743128	1.0149431	-1.0	-1.0
chr2	60937083	60937188	ENSG00000237522.1|NONOP2|CSTF2|CSTF2	929	-	5.9501786	1.151406	-1.0	-1.0
chr2	60937353	60937513	ENSG00000237522.1|NONOP2|CSTF2|CSTF2	914	-	5.796757	1.0667552	-1.0	-1.0
chr2	60937583	60937778	ENSG00000237522.1|NONOP2|CSTF2|CSTF2	970	-	5.8590097	1.5278578	-1.0	-1.0
chr2	60938438	60938553	ENSG00000232713.2|AC010733.1|CSTF2|CSTF2	927	-	5.911866	1.138008	-1.0	-1.0
chr2	61009730	61009847	ENSG00000162927.13|PUS10|CSTF2|CSTF2	993	-	7.0751143	2.1526957	-1.0	-1.0
chr2	61017884	61018149	ENSG00000162928.8|PEX13|CSTF2|CSTF2	914	+	5.815119	1.0648408	-1.0	-1.0
chr2	61048886	61049051	ENSG00000162928.8|PEX13|CSTF2|CSTF2	939	+	6.0251803	1.2177273	-1.0	-1.0
chr2	61022521	61022656	ENSG00000162928.8|PEX13|CSTF2|CSTF2	930	+	5.9406333	1.1550009	-1.0	-1.0
chr2	61019081	61019211	ENSG00000162928.8|PEX13|CSTF2|CSTF2	990	+	6.8049026	2.0044177	-1.0	-1.0
chr2	61021436	61021536	ENSG00000162928.8|PEX13|CSTF2|CSTF2	902	+	5.7279954	1.0073462	-1.0	-1.0
chr2	61027841	61028011	ENSG00000162928.8|PEX13|CSTF2|CSTF2	943	+	4.7975693	1.2453116	-1.0	-1.0
chr2	61124280	61124385	ENSG00000162929.13|KIAA1841|CSTF2|CSTF2	943	+	6.0633793	1.2418534	-1.0	-1.0
chr2	61089670	61089770	ENSG00000162929.13|KIAA1841|CSTF2|CSTF2	925	+	4.1163545	1.1276089	-1.0	-1.0
chr2	61124206	61124386	ENSG00000274769.1|AC016747.4|CSTF2|CSTF2	934	+	5.9692397	1.1790819	-1.0	-1.0
chr2	61185606	61185841	ENSG00000173209.22|AHSA2|CSTF2|CSTF2	927	+	4.2170324	1.1385574	-1.0	-1.0
chr2	61187081	61187371	ENSG00000173209.22|AHSA2|CSTF2|CSTF2	932	+	5.2767844	1.1682845	-1.0	-1.0
chr2	61186731	61186891	ENSG00000173209.22|AHSA2|CSTF2|CSTF2	913	+	3.891444	1.0615158	-1.0	-1.0
chr2	61187501	61187661	ENSG00000173209.22|AHSA2|CSTF2|CSTF2	924	+	4.5222707	1.117614	-1.0	-1.0
chr2	61223896	61224051	ENSG00000115464.14|USP34|CSTF2|CSTF2	931	-	5.964828	1.1620135	-1.0	-1.0
chr2	61268812	61269057	ENSG00000115464.14|USP34|CSTF2|CSTF2	999	-	7.550024	3.2940307	-1.0	-1.0
chr2	61282957	61283117	ENSG00000115464.14|USP34|CSTF2|CSTF2	912	-	5.898458	1.0530932	-1.0	-1.0
chr2	61268392	61268492	ENSG00000115464.14|USP34|CSTF2|CSTF2	912	-	5.856279	1.0536002	-1.0	-1.0
chr2	61303344	61303464	ENSG00000115464.14|USP34|CSTF2|CSTF2	916	-	5.811288	1.0781752	-1.0	-1.0
chr2	61202165	61202370	ENSG00000115464.14|USP34|CSTF2|CSTF2	990	-	4.609703	1.9926603	-1.0	-1.0
chr2	61276887	61276987	ENSG00000115464.14|USP34|CSTF2|CSTF2	920	-	5.828543	1.0943345	-1.0	-1.0
chr2	61369968	61370163	ENSG00000115464.14|USP34|CSTF2|CSTF2	956	-	6.2410817	1.3597343	-1.0	-1.0
chr2	61380198	61380303	ENSG00000115464.14|USP34|CSTF2|CSTF2	912	-	5.787967	1.0567396	-1.0	-1.0
chr2	61494913	61495088	ENSG00000082898.16|XPO1|CSTF2|CSTF2	913	-	4.417722	1.0594102	-1.0	-1.0
chr2	61477848	61478093	ENSG00000082898.16|XPO1|CSTF2|CSTF2	963	-	5.120869	1.4298892	-1.0	-1.0
chr2	61522458	61522610	ENSG00000082898.16|XPO1|CSTF2|CSTF2	985	-	3.6494837	1.8138702	-1.0	-1.0
chr2	61887812	61887942	ENSG00000115484.14|CCT4|CSTF2|CSTF2	944	-	4.778868	1.2509575	-1.0	-1.0
chr2	61868308	61868528	ENSG00000115484.14|CCT4|CSTF2|CSTF2	984	-	6.4626513	1.7981825	-1.0	-1.0
chr2	62083977	62084177	ENSG00000173163.10|COMMD1|CSTF2|CSTF2	991	+	6.9309597	2.0632093	-1.0	-1.0
chr2	62224466	62224686	ENSG00000170340.10|B3GNT2|CSTF2|CSTF2	950	+	4.1581326	1.3040863	-1.0	-1.0
chr2	63031406	63031601	ENSG00000115504.14|EHBP1|CSTF2|CSTF2	958	+	4.517908	1.3744527	-1.0	-1.0
chr2	62923722	62923857	ENSG00000115504.14|EHBP1|CSTF2|CSTF2	959	+	6.3149486	1.3845357	-1.0	-1.0
chr2	62771151	62771326	ENSG00000115504.14|EHBP1|CSTF2|CSTF2	943	+	6.058215	1.2429073	-1.0	-1.0
chr2	62974132	62974247	ENSG00000115504.14|EHBP1|CSTF2|CSTF2	922	+	4.100403	1.1074544	-1.0	-1.0
chr2	62831658	62831758	ENSG00000115504.14|EHBP1|CSTF2|CSTF2	914	+	5.821599	1.0637174	-1.0	-1.0
chr2	62876317	62877207	ENSG00000115504.14|EHBP1|CSTF2|CSTF2	973	+	4.5206213	1.5622857	-1.0	-1.0
chr2	62924057	62924187	ENSG00000115504.14|EHBP1|CSTF2|CSTF2	922	+	5.865355	1.1090579	-1.0	-1.0
chr2	62849588	62850063	ENSG00000115504.14|EHBP1|CSTF2|CSTF2	961	+	5.7715015	1.4068105	-1.0	-1.0
chr2	62879127	62879277	ENSG00000115504.14|EHBP1|CSTF2|CSTF2	947	+	6.0924964	1.2731601	-1.0	-1.0
chr2	62880517	62880707	ENSG00000115504.14|EHBP1|CSTF2|CSTF2	947	+	6.1049743	1.2722439	-1.0	-1.0
chr2	62875122	62875447	ENSG00000115504.14|EHBP1|CSTF2|CSTF2	972	+	4.428909	1.5537531	-1.0	-1.0
chr2	62946030	62946155	ENSG00000115504.14|EHBP1|CSTF2|CSTF2	917	+	5.8133125	1.0787292	-1.0	-1.0
chr2	62857168	62857648	ENSG00000115504.14|EHBP1|CSTF2|CSTF2	994	+	6.2819214	2.210148	-1.0	-1.0
chr2	62875487	62875592	ENSG00000115504.14|EHBP1|CSTF2|CSTF2	925	+	5.943668	1.1248262	-1.0	-1.0
chr2	62910392	62910587	ENSG00000115504.14|EHBP1|CSTF2|CSTF2	970	+	5.020945	1.5223936	-1.0	-1.0
chr2	62856058	62856258	ENSG00000115504.14|EHBP1|CSTF2|CSTF2	955	+	6.2517824	1.3420166	-1.0	-1.0
chr2	62867101	62867221	ENSG00000115504.14|EHBP1|CSTF2|CSTF2	932	+	5.947226	1.1697592	-1.0	-1.0
chr2	62848633	62848748	ENSG00000115504.14|EHBP1|CSTF2|CSTF2	942	+	6.069026	1.2357031	-1.0	-1.0
chr2	62833193	62833508	ENSG00000115504.14|EHBP1|CSTF2|CSTF2	946	+	5.584632	1.2705164	-1.0	-1.0
chr2	62865486	62865591	ENSG00000115504.14|EHBP1|CSTF2|CSTF2	903	+	3.967243	1.0129313	-1.0	-1.0
chr2	62898302	62898427	ENSG00000115504.14|EHBP1|CSTF2|CSTF2	931	+	5.945493	1.1637032	-1.0	-1.0
chr2	62856558	62856668	ENSG00000115504.14|EHBP1|CSTF2|CSTF2	918	+	5.85157	1.0887858	-1.0	-1.0
chr2	62871851	62872037	ENSG00000115504.14|EHBP1|CSTF2|CSTF2	940	+	6.0603776	1.2182579	-1.0	-1.0
chr2	62875877	62876012	ENSG00000115504.14|EHBP1|CSTF2|CSTF2	950	+	6.196759	1.3026537	-1.0	-1.0
chr2	62878707	62879002	ENSG00000115504.14|EHBP1|CSTF2|CSTF2	967	+	4.205566	1.4750625	-1.0	-1.0
chr2	62869346	62870246	ENSG00000115504.14|EHBP1|CSTF2|CSTF2	989	+	6.2763515	1.9540253	-1.0	-1.0
chr2	62946895	62947000	ENSG00000115504.14|EHBP1|CSTF2|CSTF2	934	+	6.002183	1.1807663	-1.0	-1.0
chr2	62856318	62856448	ENSG00000115504.14|EHBP1|CSTF2|CSTF2	914	+	5.7915654	1.0642402	-1.0	-1.0
chr2	62874742	62875117	ENSG00000115504.14|EHBP1|CSTF2|CSTF2	976	+	4.519273	1.6246954	-1.0	-1.0
chr2	62767356	62767511	ENSG00000115504.14|EHBP1|CSTF2|CSTF2	939	+	5.1166387	1.2137436	-1.0	-1.0
chr2	62852893	62853098	ENSG00000115504.14|EHBP1|CSTF2|CSTF2	972	+	5.0020447	1.5580612	-1.0	-1.0
chr2	62928057	62928167	ENSG00000115504.14|EHBP1|CSTF2|CSTF2	930	+	5.9323034	1.1555692	-1.0	-1.0
chr2	62880977	62881077	ENSG00000115504.14|EHBP1|CSTF2|CSTF2	924	+	5.898216	1.1186101	-1.0	-1.0
chr2	62834558	62835568	ENSG00000115504.14|EHBP1|CSTF2|CSTF2	985	+	4.611868	1.8137728	-1.0	-1.0
chr2	62877827	62878097	ENSG00000115504.14|EHBP1|CSTF2|CSTF2	956	+	5.3177752	1.3592588	-1.0	-1.0
chr2	62712955	62713155	ENSG00000115504.14|EHBP1|CSTF2|CSTF2	928	+	4.861559	1.1408782	-1.0	-1.0
chr2	62832048	62833068	ENSG00000115504.14|EHBP1|CSTF2|CSTF2	979	+	5.0612106	1.6695669	-1.0	-1.0
chr2	62914477	62914582	ENSG00000115504.14|EHBP1|CSTF2|CSTF2	902	+	3.955153	1.0097544	-1.0	-1.0
chr2	62881777	62882437	ENSG00000115504.14|EHBP1|CSTF2|CSTF2	984	+	3.699729	1.7828531	-1.0	-1.0
chr2	62849408	62849568	ENSG00000115504.14|EHBP1|CSTF2|CSTF2	916	+	5.2193127	1.0781052	-1.0	-1.0
chr2	62946345	62946555	ENSG00000115504.14|EHBP1|CSTF2|CSTF2	992	+	4.662788	2.0876763	-1.0	-1.0
chr2	62843438	62843573	ENSG00000115504.14|EHBP1|CSTF2|CSTF2	913	+	5.78374	1.0585152	-1.0	-1.0
chr2	62877262	62877717	ENSG00000115504.14|EHBP1|CSTF2|CSTF2	981	+	4.850172	1.7155555	-1.0	-1.0
chr2	62867956	62868091	ENSG00000115504.14|EHBP1|CSTF2|CSTF2	922	+	5.853219	1.1088334	-1.0	-1.0
chr2	62922747	62922907	ENSG00000115504.14|EHBP1|CSTF2|CSTF2	916	+	5.8094945	1.0767964	-1.0	-1.0
chr2	62926797	62927022	ENSG00000115504.14|EHBP1|CSTF2|CSTF2	985	+	6.6913137	1.8113394	-1.0	-1.0
chr2	62941957	62942077	ENSG00000115504.14|EHBP1|CSTF2|CSTF2	910	+	5.7709436	1.0452895	-1.0	-1.0
chr2	62879417	62879517	ENSG00000115504.14|EHBP1|CSTF2|CSTF2	902	+	3.980588	1.008431	-1.0	-1.0
chr2	62842258	62842393	ENSG00000115504.14|EHBP1|CSTF2|CSTF2	914	+	4.915002	1.0654345	-1.0	-1.0
chr2	62884427	62884552	ENSG00000115504.14|EHBP1|CSTF2|CSTF2	922	+	4.687234	1.1094408	-1.0	-1.0
chr2	62926647	62926792	ENSG00000115504.14|EHBP1|CSTF2|CSTF2	913	+	5.795984	1.0590565	-1.0	-1.0
chr2	62880732	62880872	ENSG00000115504.14|EHBP1|CSTF2|CSTF2	960	+	4.916948	1.4013567	-1.0	-1.0
chr2	62920012	62920112	ENSG00000115504.14|EHBP1|CSTF2|CSTF2	912	+	5.7879534	1.0544884	-1.0	-1.0
chr2	62928232	62928337	ENSG00000115504.14|EHBP1|CSTF2|CSTF2	925	+	4.1480427	1.1234175	-1.0	-1.0
chr2	62848793	62849123	ENSG00000115504.14|EHBP1|CSTF2|CSTF2	969	+	4.1183963	1.5091218	-1.0	-1.0
chr2	62880272	62880397	ENSG00000115504.14|EHBP1|CSTF2|CSTF2	923	+	5.8784947	1.1124157	-1.0	-1.0
chr2	62856683	62857133	ENSG00000115504.14|EHBP1|CSTF2|CSTF2	976	+	5.9985557	1.6288166	-1.0	-1.0
chr2	62876037	62876197	ENSG00000115504.14|EHBP1|CSTF2|CSTF2	940	+	4.075259	1.2183979	-1.0	-1.0
chr2	62843628	62843738	ENSG00000115504.14|EHBP1|CSTF2|CSTF2	915	+	5.817376	1.0680367	-1.0	-1.0
chr2	62900332	62900442	ENSG00000115504.14|EHBP1|CSTF2|CSTF2	900	+	3.944269	1.0020449	-1.0	-1.0
chr2	62764265	62764361	ENSG00000115504.14|EHBP1|CSTF2|CSTF2	950	+	6.1403604	1.2982818	-1.0	-1.0
chr2	62831173	62831613	ENSG00000115504.14|EHBP1|CSTF2|CSTF2	971	+	5.649924	1.5398387	-1.0	-1.0
chr2	62833508	62833643	ENSG00000115504.14|EHBP1|CSTF2|CSTF2	915	+	3.369539	1.0688577	-1.0	-1.0
chr2	62712690	62712865	ENSG00000115504.14|EHBP1|CSTF2|CSTF2	933	+	5.9562154	1.1743673	-1.0	-1.0
chr2	62867806	62867931	ENSG00000115504.14|EHBP1|CSTF2|CSTF2	921	+	5.8551345	1.1041279	-1.0	-1.0
chr2	62856453	62856553	ENSG00000115504.14|EHBP1|CSTF2|CSTF2	949	+	6.212579	1.2906319	-1.0	-1.0
chr2	62867226	62867576	ENSG00000115504.14|EHBP1|CSTF2|CSTF2	940	+	6.0217147	1.2198855	-1.0	-1.0
chr2	62955092	62955287	ENSG00000115504.14|EHBP1|CSTF2|CSTF2	977	+	5.645904	1.6417042	-1.0	-1.0
chr2	62844358	62844523	ENSG00000115504.14|EHBP1|CSTF2|CSTF2	946	+	6.11502	1.2687001	-1.0	-1.0
chr2	62852448	62852558	ENSG00000115504.14|EHBP1|CSTF2|CSTF2	908	+	5.7548475	1.0385675	-1.0	-1.0
chr2	62868541	62868906	ENSG00000115504.14|EHBP1|CSTF2|CSTF2	961	+	4.690743	1.4080335	-1.0	-1.0
chr2	62814359	62814574	ENSG00000115504.14|EHBP1|CSTF2|CSTF2	970	+	6.387029	1.5186659	-1.0	-1.0
chr2	62881691	62881777	ENSG00000115504.14|EHBP1|CSTF2|CSTF2	983	+	4.808871	1.7761112	-1.0	-1.0
chr2	62948519	62948624	ENSG00000115504.14|EHBP1|CSTF2|CSTF2	903	+	3.9612222	1.0136203	-1.0	-1.0
chr2	62930102	62930207	ENSG00000115504.14|EHBP1|CSTF2|CSTF2	912	+	5.7879534	1.0540876	-1.0	-1.0
chr2	62707081	62707276	ENSG00000115504.14|EHBP1|CSTF2|CSTF2	978	+	3.5563793	1.664145	-1.0	-1.0
chr2	62841423	62842198	ENSG00000115504.14|EHBP1|CSTF2|CSTF2	999	+	6.177522	3.1843438	-1.0	-1.0
chr2	62850118	62850258	ENSG00000115504.14|EHBP1|CSTF2|CSTF2	921	+	5.8501115	1.1035005	-1.0	-1.0
chr2	62854463	62855058	ENSG00000115504.14|EHBP1|CSTF2|CSTF2	941	+	3.9919403	1.2296183	-1.0	-1.0
chr2	62883187	62883302	ENSG00000115504.14|EHBP1|CSTF2|CSTF2	922	+	5.8966236	1.1092463	-1.0	-1.0
chr2	62898632	62898742	ENSG00000115504.14|EHBP1|CSTF2|CSTF2	949	+	6.13543	1.2946181	-1.0	-1.0
chr2	62865691	62866041	ENSG00000115504.14|EHBP1|CSTF2|CSTF2	934	+	5.2091756	1.179234	-1.0	-1.0
chr2	62866056	62866356	ENSG00000115504.14|EHBP1|CSTF2|CSTF2	917	+	4.867914	1.0805837	-1.0	-1.0
chr2	62902272	62902372	ENSG00000115504.14|EHBP1|CSTF2|CSTF2	919	+	5.8388233	1.093626	-1.0	-1.0
chr2	62918992	62919097	ENSG00000115504.14|EHBP1|CSTF2|CSTF2	920	+	5.8575945	1.0963533	-1.0	-1.0
chr2	62903132	62903322	ENSG00000115504.14|EHBP1|CSTF2|CSTF2	964	+	6.1671925	1.4379518	-1.0	-1.0
chr2	62865371	62865481	ENSG00000115504.14|EHBP1|CSTF2|CSTF2	942	+	6.1432114	1.2387657	-1.0	-1.0
chr2	62878507	62878707	ENSG00000115504.14|EHBP1|CSTF2|CSTF2	927	+	4.6900043	1.1348094	-1.0	-1.0
chr2	62883997	62884187	ENSG00000115504.14|EHBP1|CSTF2|CSTF2	939	+	4.2414203	1.214933	-1.0	-1.0
chr2	62831818	62832043	ENSG00000115504.14|EHBP1|CSTF2|CSTF2	936	+	3.433032	1.1913366	-1.0	-1.0
chr2	62871006	62871476	ENSG00000115504.14|EHBP1|CSTF2|CSTF2	996	+	6.693615	2.361721	-1.0	-1.0
chr2	62930867	62931217	ENSG00000115504.14|EHBP1|CSTF2|CSTF2	976	+	5.5528984	1.6279787	-1.0	-1.0
chr2	62874532	62874737	ENSG00000115504.14|EHBP1|CSTF2|CSTF2	971	+	6.4339375	1.536023	-1.0	-1.0
chr2	62881187	62881607	ENSG00000115504.14|EHBP1|CSTF2|CSTF2	992	+	5.022112	2.0724359	-1.0	-1.0
chr2	62858168	62858313	ENSG00000115504.14|EHBP1|CSTF2|CSTF2	911	+	5.7810817	1.0483446	-1.0	-1.0
chr2	63031221	63031321	ENSG00000115504.14|EHBP1|CSTF2|CSTF2	912	+	5.7623043	1.0579903	-1.0	-1.0
chr2	62834163	62834488	ENSG00000115504.14|EHBP1|CSTF2|CSTF2	944	+	4.4816475	1.2490942	-1.0	-1.0
chr2	62885732	62885912	ENSG00000115504.14|EHBP1|CSTF2|CSTF2	908	+	4.5808215	1.0352329	-1.0	-1.0
chr2	62857808	62858003	ENSG00000115504.14|EHBP1|CSTF2|CSTF2	931	+	5.937117	1.162301	-1.0	-1.0
chr2	62879517	62879717	ENSG00000115504.14|EHBP1|CSTF2|CSTF2	987	+	6.7951922	1.8814883	-1.0	-1.0
chr2	62833703	62833903	ENSG00000115504.14|EHBP1|CSTF2|CSTF2	948	+	4.8450747	1.2842178	-1.0	-1.0
chr2	62875597	62875757	ENSG00000115504.14|EHBP1|CSTF2|CSTF2	940	+	6.057343	1.2215137	-1.0	-1.0
chr2	62705786	62705946	ENSG00000115504.14|EHBP1|CSTF2|CSTF2	922	+	2.3832548	1.1063396	-1.0	-1.0
chr2	62927482	62927642	ENSG00000115504.14|EHBP1|CSTF2|CSTF2	912	+	5.7777543	1.054846	-1.0	-1.0
chr2	62883017	62883157	ENSG00000115504.14|EHBP1|CSTF2|CSTF2	924	+	5.877956	1.1172662	-1.0	-1.0
chr2	63014276	63014386	ENSG00000115504.14|EHBP1|CSTF2|CSTF2	940	+	6.0360165	1.2223864	-1.0	-1.0
chr2	62879717	62879982	ENSG00000115504.14|EHBP1|CSTF2|CSTF2	918	+	5.834987	1.0870116	-1.0	-1.0
chr2	62861896	62862041	ENSG00000115504.14|EHBP1|CSTF2|CSTF2	939	+	6.0732884	1.2169493	-1.0	-1.0
chr2	62871556	62871836	ENSG00000115504.14|EHBP1|CSTF2|CSTF2	973	+	4.323963	1.5608386	-1.0	-1.0
chr2	62941512	62941612	ENSG00000115504.14|EHBP1|CSTF2|CSTF2	900	+	3.951552	1.0019879	-1.0	-1.0
chr2	62793509	62793894	ENSG00000115504.14|EHBP1|CSTF2|CSTF2	988	+	6.613615	1.9154083	-1.0	-1.0
chr2	62855098	62855223	ENSG00000115504.14|EHBP1|CSTF2|CSTF2	938	+	4.9413815	1.2060788	-1.0	-1.0
chr2	62852063	62852433	ENSG00000115504.14|EHBP1|CSTF2|CSTF2	945	+	5.998734	1.2612563	-1.0	-1.0
chr2	62878102	62878212	ENSG00000115504.14|EHBP1|CSTF2|CSTF2	957	+	6.324164	1.3699415	-1.0	-1.0
chr2	62796659	62796854	ENSG00000115504.14|EHBP1|CSTF2|CSTF2	967	+	6.209675	1.4849706	-1.0	-1.0
chr2	62855228	62855973	ENSG00000115504.14|EHBP1|CSTF2|CSTF2	973	+	5.9537926	1.5626572	-1.0	-1.0
chr2	62910822	62911027	ENSG00000115504.14|EHBP1|CSTF2|CSTF2	943	+	4.01763	1.2468609	-1.0	-1.0
chr2	62868951	62869131	ENSG00000115504.14|EHBP1|CSTF2|CSTF2	936	+	5.986675	1.192358	-1.0	-1.0
chr2	62927192	62927332	ENSG00000115504.14|EHBP1|CSTF2|CSTF2	926	+	5.9500847	1.1306049	-1.0	-1.0
chr2	62766871	62767156	ENSG00000115504.14|EHBP1|CSTF2|CSTF2	974	+	5.207687	1.5928751	-1.0	-1.0
chr2	62790709	62791039	ENSG00000115504.14|EHBP1|CSTF2|CSTF2	1000	+	8.082509	4.208956	-1.0	-1.0
chr2	63575826	63575976	ENSG00000143951.15|WDPCP|CSTF2|CSTF2	916	-	5.8129272	1.0778672	-1.0	-1.0
chr2	64001359	64001484	ENSG00000143952.19|VPS54|CSTF2|CSTF2	954	-	5.887951	1.3378482	-1.0	-1.0
chr2	64002804	64003074	ENSG00000143952.19|VPS54|CSTF2|CSTF2	999	-	6.3421946	2.824113	-1.0	-1.0
chr2	64002674	64002789	ENSG00000143952.19|VPS54|CSTF2|CSTF2	924	-	5.8880196	1.1174875	-1.0	-1.0
chr2	63989204	63989309	ENSG00000143952.19|VPS54|CSTF2|CSTF2	912	-	5.7664886	1.0579903	-1.0	-1.0
chr2	63926245	63926400	ENSG00000143952.19|VPS54|CSTF2|CSTF2	955	-	6.196067	1.3429277	-1.0	-1.0
chr2	63892830	63892965	ENSG00000143952.19|VPS54|CSTF2|CSTF2	922	-	5.8575683	1.1072855	-1.0	-1.0
chr2	64002519	64002619	ENSG00000143952.19|VPS54|CSTF2|CSTF2	946	-	6.1053386	1.2670661	-1.0	-1.0
chr2	64001909	64002034	ENSG00000143952.19|VPS54|CSTF2|CSTF2	933	-	5.9800086	1.1754056	-1.0	-1.0
chr2	64017499	64017699	ENSG00000143952.19|VPS54|CSTF2|CSTF2	985	-	5.464949	1.8140552	-1.0	-1.0
chr2	64537372	64537597	ENSG00000119844.15|AFTPH|CSTF2|CSTF2	994	+	7.0097785	2.2066443	-1.0	-1.0
chr2	64674788	64674983	ENSG00000179833.4|SERTAD2|CSTF2|CSTF2	978	-	6.1522107	1.6504066	-1.0	-1.0
chr2	65073083	65073258	ENSG00000011523.13|CEP68|CSTF2|CSTF2	918	+	5.820278	1.0882963	-1.0	-1.0
chr2	65087744	65087934	ENSG00000138069.16|RAB1A|CSTF2|CSTF2	951	-	6.1700296	1.3080065	-1.0	-1.0
chr2	65082899	65083089	ENSG00000138069.16|RAB1A|CSTF2|CSTF2	949	-	6.143981	1.2960104	-1.0	-1.0
chr2	65090685	65090875	ENSG00000138069.16|RAB1A|CSTF2|CSTF2	954	-	5.7253385	1.3330446	-1.0	-1.0
chr2	65231141	65231241	ENSG00000138071.13|ACTR2|CSTF2|CSTF2	927	+	5.901701	1.1341751	-1.0	-1.0
chr2	65419535	65419670	ENSG00000198369.9|SPRED2|CSTF2|CSTF2	916	-	3.7558231	1.0743358	-1.0	-1.0
chr2	65314199	65314309	ENSG00000198369.9|SPRED2|CSTF2|CSTF2	926	-	5.9224772	1.1312144	-1.0	-1.0
chr2	65310995	65311100	ENSG00000198369.9|SPRED2|CSTF2|CSTF2	915	-	5.933367	1.068649	-1.0	-1.0
chr2	65431115	65431300	ENSG00000198369.9|SPRED2|CSTF2|CSTF2	928	-	3.2316155	1.1413169	-1.0	-1.0
chr2	65432041	65432161	ENSG00000198369.9|SPRED2|CSTF2|CSTF2	917	-	5.8350596	1.0829504	-1.0	-1.0
chr2	65335668	65335778	ENSG00000198369.9|SPRED2|CSTF2|CSTF2	911	-	5.770432	1.0486443	-1.0	-1.0
chr2	65389405	65389620	ENSG00000198369.9|SPRED2|CSTF2|CSTF2	1000	-	7.475538	3.4543278	-1.0	-1.0
chr2	65315359	65315674	ENSG00000198369.9|SPRED2|CSTF2|CSTF2	978	-	6.122557	1.651663	-1.0	-1.0
chr2	65415645	65415770	ENSG00000198369.9|SPRED2|CSTF2|CSTF2	917	-	5.8003674	1.0784259	-1.0	-1.0
chr2	65327243	65327393	ENSG00000198369.9|SPRED2|CSTF2|CSTF2	940	-	6.07008	1.2247472	-1.0	-1.0
chr2	65330243	65330633	ENSG00000198369.9|SPRED2|CSTF2|CSTF2	993	-	6.747472	2.1707854	-1.0	-1.0
chr2	65333710	65333920	ENSG00000198369.9|SPRED2|CSTF2|CSTF2	997	-	7.2725515	2.4898767	-1.0	-1.0
chr2	65343128	65343233	ENSG00000198369.9|SPRED2|CSTF2|CSTF2	910	-	5.7848525	1.046725	-1.0	-1.0
chr2	65373687	65373912	ENSG00000198369.9|SPRED2|CSTF2|CSTF2	984	-	6.242884	1.792555	-1.0	-1.0
chr2	65315159	65315314	ENSG00000198369.9|SPRED2|CSTF2|CSTF2	924	-	5.908214	1.1169112	-1.0	-1.0
chr2	65373699	65373836	ENSG00000232693.2|AC012370.1|CSTF2|CSTF2	986	-	6.728569	1.8410617	-1.0	-1.0
chr2	68175572	68175762	ENSG00000273398.6|AC017083.4|CSTF2|CSTF2	953	-	5.477617	1.3256904	-1.0	-1.0
chr2	68178447	68178942	ENSG00000273398.6|AC017083.4|CSTF2|CSTF2	984	-	5.818929	1.8033342	-1.0	-1.0
chr2	68195595	68195730	ENSG00000273398.6|AC017083.4|CSTF2|CSTF2	952	-	6.213622	1.3167715	-1.0	-1.0
chr2	68178302	68178432	ENSG00000273398.6|AC017083.4|CSTF2|CSTF2	917	-	4.053557	1.0821083	-1.0	-1.0
chr2	68195595	68195730	ENSG00000221823.10|PPP3R1|CSTF2|CSTF2	952	-	6.213622	1.3169985	-1.0	-1.0
chr2	68556307	68556502	ENSG00000169621.9|APLF|CSTF2|CSTF2	974	+	6.485572	1.5869597	-1.0	-1.0
chr2	68491081	68491276	ENSG00000169621.9|APLF|CSTF2|CSTF2	983	+	6.681098	1.7777284	-1.0	-1.0
chr2	69249114	69249269	ENSG00000169604.19|ANTXR1|CSTF2|CSTF2	903	+	5.7515674	1.014955	-1.0	-1.0
chr2	69325218	69325343	ENSG00000198380.12|GFPT1|CSTF2|CSTF2	913	-	5.7826133	1.0581722	-1.0	-1.0
chr2	69375373	69375758	ENSG00000198380.12|GFPT1|CSTF2|CSTF2	996	-	7.0318365	2.3528492	-1.0	-1.0
chr2	69382158	69382258	ENSG00000198380.12|GFPT1|CSTF2|CSTF2	941	-	6.047805	1.2309295	-1.0	-1.0
chr2	69375088	69375283	ENSG00000198380.12|GFPT1|CSTF2|CSTF2	974	-	6.4825716	1.5877044	-1.0	-1.0
chr2	69374183	69374333	ENSG00000198380.12|GFPT1|CSTF2|CSTF2	920	-	5.845492	1.0958318	-1.0	-1.0
chr2	69376093	69376283	ENSG00000198380.12|GFPT1|CSTF2|CSTF2	930	-	4.335548	1.1569352	-1.0	-1.0
chr2	69467636	69467781	ENSG00000115977.18|AAK1|CSTF2|CSTF2	946	-	6.0792193	1.2648951	-1.0	-1.0
chr2	69778890	69779080	ENSG00000196975.15|ANXA4|CSTF2|CSTF2	961	+	6.2796	1.4044268	-1.0	-1.0
chr2	69777525	69777635	ENSG00000196975.15|ANXA4|CSTF2|CSTF2	918	+	5.8274527	1.085585	-1.0	-1.0
chr2	69779980	69780120	ENSG00000196975.15|ANXA4|CSTF2|CSTF2	926	+	5.890972	1.1284218	-1.0	-1.0
chr2	69779080	69779710	ENSG00000196975.15|ANXA4|CSTF2|CSTF2	999	+	6.8059306	3.1547987	-1.0	-1.0
chr2	69779715	69779965	ENSG00000196975.15|ANXA4|CSTF2|CSTF2	923	+	5.0512915	1.1146892	-1.0	-1.0
chr2	69778240	69778430	ENSG00000196975.15|ANXA4|CSTF2|CSTF2	917	+	4.8181634	1.0805264	-1.0	-1.0
chr2	69777895	69778230	ENSG00000196975.15|ANXA4|CSTF2|CSTF2	999	+	7.5402646	3.230546	-1.0	-1.0
chr2	69773060	69773515	ENSG00000196975.15|ANXA4|CSTF2|CSTF2	976	+	5.3014975	1.6246234	-1.0	-1.0
chr2	69762650	69762770	ENSG00000196975.15|ANXA4|CSTF2|CSTF2	939	+	6.021982	1.2121627	-1.0	-1.0
chr2	69913350	69913520	ENSG00000059728.10|MXD1|CSTF2|CSTF2	942	+	6.0726957	1.2366141	-1.0	-1.0
chr2	70049329	70049434	ENSG00000179818.13|PCBP1-AS1|CSTF2|CSTF2	920	-	5.858323	1.0972941	-1.0	-1.0
chr2	70055300	70055405	ENSG00000179818.13|PCBP1-AS1|CSTF2|CSTF2	911	-	4.008436	1.0520544	-1.0	-1.0
chr2	70048551	70048681	ENSG00000179818.13|PCBP1-AS1|CSTF2|CSTF2	972	-	5.6231647	1.5536178	-1.0	-1.0
chr2	70089720	70089830	ENSG00000233060.1|AC016700.3|CSTF2|CSTF2	935	+	5.9971004	1.185303	-1.0	-1.0
chr2	70209336	70209531	ENSG00000115998.7|C2orf42|CSTF2|CSTF2	955	-	5.331008	1.3477653	-1.0	-1.0
chr2	70222301	70222431	ENSG00000115998.7|C2orf42|CSTF2|CSTF2	931	-	5.939612	1.1605773	-1.0	-1.0
chr2	70224296	70224511	ENSG00000115998.7|C2orf42|CSTF2|CSTF2	999	-	4.6414604	2.9068787	-1.0	-1.0
chr2	70224295	70224423	ENSG00000116001.15|TIA1|CSTF2|CSTF2	998	-	4.300045	2.6555614	-1.0	-1.0
chr2	70222300	70222430	ENSG00000116001.15|TIA1|CSTF2|CSTF2	932	-	5.952374	1.1678896	-1.0	-1.0
chr2	70279288	70279413	ENSG00000116005.11|PCYOX1|CSTF2|CSTF2	919	+	4.127771	1.0925423	-1.0	-1.0
chr2	70281366	70281536	ENSG00000143977.13|SNRPG|CSTF2|CSTF2	935	-	6.0227685	1.1869324	-1.0	-1.0
chr2	70499941	70500106	ENSG00000163235.15|TGFA|CSTF2|CSTF2	914	-	5.8042755	1.0678649	-1.0	-1.0
chr2	70908543	70908788	ENSG00000116035.2|VAX2|CSTF2|CSTF2	998	+	6.7097454	2.65123	-1.0	-1.0
chr2	70910973	70911168	ENSG00000116035.2|VAX2|CSTF2|CSTF2	973	+	6.4598885	1.5630277	-1.0	-1.0
chr2	70985840	70985995	ENSG00000258881.6|AC007040.2|CSTF2|CSTF2	940	-	6.0424266	1.2224201	-1.0	-1.0
chr2	71118999	71119179	ENSG00000124370.10|MCEE|CSTF2|CSTF2	952	-	5.8175087	1.3222008	-1.0	-1.0
chr2	71127178	71127343	ENSG00000124370.10|MCEE|CSTF2|CSTF2	980	-	6.154557	1.7020465	-1.0	-1.0
chr2	71126743	71126938	ENSG00000124370.10|MCEE|CSTF2|CSTF2	953	-	3.996663	1.3264195	-1.0	-1.0
chr2	71129048	71129153	ENSG00000124370.10|MCEE|CSTF2|CSTF2	912	-	5.7676177	1.0565944	-1.0	-1.0
chr2	71126093	71126303	ENSG00000124370.10|MCEE|CSTF2|CSTF2	962	-	4.5525346	1.4219884	-1.0	-1.0
chr2	71129901	71130016	ENSG00000124370.10|MCEE|CSTF2|CSTF2	933	-	5.9661055	1.171456	-1.0	-1.0
chr2	71139425	71139545	ENSG00000124383.8|MPHOSPH10|CSTF2|CSTF2	936	+	5.996637	1.1940854	-1.0	-1.0
chr2	71353976	71354121	ENSG00000075292.18|ZNF638|CSTF2|CSTF2	934	+	6.02658	1.1833109	-1.0	-1.0
chr2	71388948	71389178	ENSG00000075292.18|ZNF638|CSTF2|CSTF2	974	+	6.4712486	1.5897001	-1.0	-1.0
chr2	71352936	71353036	ENSG00000075292.18|ZNF638|CSTF2|CSTF2	905	+	5.773882	1.0237848	-1.0	-1.0
chr2	71389488	71389673	ENSG00000075292.18|ZNF638|CSTF2|CSTF2	923	+	4.548435	1.1129051	-1.0	-1.0
chr2	71388723	71388858	ENSG00000075292.18|ZNF638|CSTF2|CSTF2	975	+	4.6621623	1.6054077	-1.0	-1.0
chr2	71388003	71388158	ENSG00000075292.18|ZNF638|CSTF2|CSTF2	908	+	3.318515	1.0385166	-1.0	-1.0
chr2	71388413	71388622	ENSG00000075292.18|ZNF638|CSTF2|CSTF2	999	+	6.175253	3.1454384	-1.0	-1.0
chr2	71375420	71375610	ENSG00000075292.18|ZNF638|CSTF2|CSTF2	927	+	2.9406557	1.134162	-1.0	-1.0
chr2	71348426	71348551	ENSG00000075292.18|ZNF638|CSTF2|CSTF2	956	+	5.098925	1.353824	-1.0	-1.0
chr2	71353406	71353506	ENSG00000075292.18|ZNF638|CSTF2|CSTF2	932	+	5.952424	1.1657501	-1.0	-1.0
chr2	71391043	71391233	ENSG00000075292.18|ZNF638|CSTF2|CSTF2	953	+	6.265667	1.3252842	-1.0	-1.0
chr2	71395718	71396191	ENSG00000075292.18|ZNF638|CSTF2|CSTF2	989	+	6.280237	1.9752874	-1.0	-1.0
chr2	71434741	71434856	ENSG00000075292.18|ZNF638|CSTF2|CSTF2	911	+	5.7649	1.0504425	-1.0	-1.0
chr2	71418819	71419154	ENSG00000075292.18|ZNF638|CSTF2|CSTF2	994	+	6.9788694	2.2139454	-1.0	-1.0
chr2	71353546	71353691	ENSG00000075292.18|ZNF638|CSTF2|CSTF2	943	+	6.0791197	1.2423671	-1.0	-1.0
chr2	71427474	71427699	ENSG00000075292.18|ZNF638|CSTF2|CSTF2	999	+	7.491922	2.9022264	-1.0	-1.0
chr2	71434971	71435069	ENSG00000075292.18|ZNF638|CSTF2|CSTF2	937	+	6.010527	1.2020901	-1.0	-1.0
chr2	71353751	71353971	ENSG00000075292.18|ZNF638|CSTF2|CSTF2	976	+	4.3850617	1.626078	-1.0	-1.0
chr2	71388308	71388408	ENSG00000075292.18|ZNF638|CSTF2|CSTF2	952	+	4.454882	1.3155012	-1.0	-1.0
chr2	71395281	71395670	ENSG00000075292.18|ZNF638|CSTF2|CSTF2	988	+	4.4890003	1.9318454	-1.0	-1.0
chr2	71395670	71395718	ENSG00000075292.18|ZNF638|CSTF2|CSTF2	994	+	7.3379574	2.2321808	-1.0	-1.0
chr2	71332010	71332195	ENSG00000075292.18|ZNF638|CSTF2|CSTF2	949	+	4.904901	1.2948089	-1.0	-1.0
chr2	71347842	71347952	ENSG00000075292.18|ZNF638|CSTF2|CSTF2	917	+	5.847642	1.0786037	-1.0	-1.0
chr2	71397561	71397771	ENSG00000075292.18|ZNF638|CSTF2|CSTF2	994	+	7.089834	2.1975	-1.0	-1.0
chr2	71338511	71338711	ENSG00000075292.18|ZNF638|CSTF2|CSTF2	988	+	4.265336	1.9362026	-1.0	-1.0
chr2	71388622	71388723	ENSG00000075292.18|ZNF638|CSTF2|CSTF2	993	+	5.6193943	2.1730146	-1.0	-1.0
chr2	71375429	71375609	ENSG00000281195.1|AC007878.1|CSTF2|CSTF2	926	+	2.911739	1.1336342	-1.0	-1.0
chr2	72421375	72421535	ENSG00000144036.15|EXOC6B|CSTF2|CSTF2	911	-	5.841208	1.0509956	-1.0	-1.0
chr2	72713303	72713488	ENSG00000144036.15|EXOC6B|CSTF2|CSTF2	977	-	6.2264605	1.6354902	-1.0	-1.0
chr2	72693493	72693658	ENSG00000144036.15|EXOC6B|CSTF2|CSTF2	926	-	5.4940968	1.1290218	-1.0	-1.0
chr2	72274877	72275037	ENSG00000144036.15|EXOC6B|CSTF2|CSTF2	920	-	5.8388	1.0955591	-1.0	-1.0
chr2	73004878	73005023	ENSG00000144040.12|SFXN5|CSTF2|CSTF2	909	-	5.7645884	1.0390645	-1.0	-1.0
chr2	73008208	73008308	ENSG00000144040.12|SFXN5|CSTF2|CSTF2	915	-	4.0407753	1.0719323	-1.0	-1.0
chr2	73009743	73009858	ENSG00000144040.12|SFXN5|CSTF2|CSTF2	912	-	5.7830205	1.0574279	-1.0	-1.0
chr2	73004503	73004648	ENSG00000144040.12|SFXN5|CSTF2|CSTF2	929	-	3.9864004	1.1498984	-1.0	-1.0
chr2	73003188	73004478	ENSG00000144040.12|SFXN5|CSTF2|CSTF2	974	-	5.6420326	1.5794284	-1.0	-1.0
chr2	73019083	73019203	ENSG00000144040.12|SFXN5|CSTF2|CSTF2	905	-	5.7984223	1.0208926	-1.0	-1.0
chr2	73002798	73002918	ENSG00000144040.12|SFXN5|CSTF2|CSTF2	939	-	6.040986	1.2149928	-1.0	-1.0
chr2	73002353	73002783	ENSG00000144040.12|SFXN5|CSTF2|CSTF2	980	-	6.5900145	1.7094812	-1.0	-1.0
chr2	73056851	73057061	ENSG00000144040.12|SFXN5|CSTF2|CSTF2	997	-	7.318445	2.568065	-1.0	-1.0
chr2	73005048	73005388	ENSG00000144040.12|SFXN5|CSTF2|CSTF2	940	-	5.281489	1.2223855	-1.0	-1.0
chr2	73005513	73005618	ENSG00000144040.12|SFXN5|CSTF2|CSTF2	906	-	5.754319	1.0250149	-1.0	-1.0
chr2	73004653	73004873	ENSG00000144040.12|SFXN5|CSTF2|CSTF2	923	-	3.7038622	1.1125779	-1.0	-1.0
chr2	73007508	73007758	ENSG00000144040.12|SFXN5|CSTF2|CSTF2	955	-	6.1832943	1.34555	-1.0	-1.0
chr2	73609662	73609827	ENSG00000116127.17|ALMS1|CSTF2|CSTF2	933	+	5.9665265	1.1757207	-1.0	-1.0
chr2	73466585	73466765	ENSG00000116127.17|ALMS1|CSTF2|CSTF2	937	+	5.070421	1.2001951	-1.0	-1.0
chr2	73544459	73544659	ENSG00000116127.17|ALMS1|CSTF2|CSTF2	965	+	4.78789	1.4558696	-1.0	-1.0
chr2	74175112	74175337	ENSG00000114978.17|MOB1A|CSTF2|CSTF2	928	-	5.9357395	1.1439202	-1.0	-1.0
chr2	74174342	74174697	ENSG00000114978.17|MOB1A|CSTF2|CSTF2	998	-	6.7476783	2.6511486	-1.0	-1.0
chr2	74174767	74174872	ENSG00000114978.17|MOB1A|CSTF2|CSTF2	922	-	5.9061794	1.1089642	-1.0	-1.0
chr2	74361048	74361156	ENSG00000264324.1|AC006030.1|CSTF2|CSTF2	947	-	6.121909	1.2751145	-1.0	-1.0
chr2	74426535	74426635	ENSG00000114993.16|RTKN|CSTF2|CSTF2	919	-	5.8388233	1.0936219	-1.0	-1.0
chr2	74425835	74425955	ENSG00000114993.16|RTKN|CSTF2|CSTF2	980	-	6.60632	1.7039965	-1.0	-1.0
chr2	74458225	74458410	ENSG00000274049.4|INO80B-WBP1|CSTF2|CSTF2	920	+	5.8560963	1.0983435	-1.0	-1.0
chr2	74457915	74458070	ENSG00000274049.4|INO80B-WBP1|CSTF2|CSTF2	935	+	5.0868134	1.1881576	-1.0	-1.0
chr2	74969648	74969878	ENSG00000115350.11|POLE4|CSTF2|CSTF2	999	+	7.6178503	2.9933956	-1.0	-1.0
chr2	74961654	74961829	ENSG00000115350.11|POLE4|CSTF2|CSTF2	946	+	6.106303	1.2668676	-1.0	-1.0
chr2	75560309	75560409	ENSG00000115363.13|EVA1A|CSTF2|CSTF2	901	-	3.332411	1.0055374	-1.0	-1.0
chr2	75559194	75559319	ENSG00000115363.13|EVA1A|CSTF2|CSTF2	946	-	4.8830886	1.2713764	-1.0	-1.0
chr2	75558819	75559019	ENSG00000115363.13|EVA1A|CSTF2|CSTF2	938	-	3.788467	1.207552	-1.0	-1.0
chr2	75501934	75502094	ENSG00000115363.13|EVA1A|CSTF2|CSTF2	950	-	6.1471696	1.3008517	-1.0	-1.0
chr2	75556329	75556469	ENSG00000115363.13|EVA1A|CSTF2|CSTF2	931	-	5.355447	1.1584612	-1.0	-1.0
chr2	75491340	75491480	ENSG00000115363.13|EVA1A|CSTF2|CSTF2	914	-	5.7875333	1.0637981	-1.0	-1.0
chr2	75559429	75559574	ENSG00000115363.13|EVA1A|CSTF2|CSTF2	935	-	4.388198	1.1885495	-1.0	-1.0
chr2	75558219	75558482	ENSG00000115363.13|EVA1A|CSTF2|CSTF2	968	-	3.7712815	1.498716	-1.0	-1.0
chr2	75559039	75559189	ENSG00000115363.13|EVA1A|CSTF2|CSTF2	952	-	6.2442336	1.3183451	-1.0	-1.0
chr2	75492165	75492317	ENSG00000115363.13|EVA1A|CSTF2|CSTF2	983	-	5.2648563	1.7787027	-1.0	-1.0
chr2	75515669	75515934	ENSG00000115363.13|EVA1A|CSTF2|CSTF2	933	-	4.636819	1.1740242	-1.0	-1.0
chr2	75557594	75557809	ENSG00000115363.13|EVA1A|CSTF2|CSTF2	965	-	3.9956958	1.4590403	-1.0	-1.0
chr2	75559924	75560174	ENSG00000115363.13|EVA1A|CSTF2|CSTF2	966	-	4.5026073	1.4720334	-1.0	-1.0
chr2	75491890	75492120	ENSG00000115363.13|EVA1A|CSTF2|CSTF2	928	-	5.9245515	1.1403711	-1.0	-1.0
chr2	75559659	75559779	ENSG00000115363.13|EVA1A|CSTF2|CSTF2	916	-	5.830302	1.0766511	-1.0	-1.0
chr2	75516054	75516494	ENSG00000115363.13|EVA1A|CSTF2|CSTF2	967	-	5.2422023	1.4853699	-1.0	-1.0
chr2	75515509	75515614	ENSG00000115363.13|EVA1A|CSTF2|CSTF2	914	-	5.8036256	1.0644923	-1.0	-1.0
chr2	75557294	75557484	ENSG00000115363.13|EVA1A|CSTF2|CSTF2	954	-	6.196661	1.336655	-1.0	-1.0
chr2	75554779	75554879	ENSG00000115363.13|EVA1A|CSTF2|CSTF2	908	-	3.9851124	1.0345527	-1.0	-1.0
chr2	75554014	75554119	ENSG00000115363.13|EVA1A|CSTF2|CSTF2	928	-	5.9341173	1.1416439	-1.0	-1.0
chr2	75557929	75558119	ENSG00000115363.13|EVA1A|CSTF2|CSTF2	957	-	3.2747815	1.3711601	-1.0	-1.0
chr2	75702908	75703008	ENSG00000005436.13|GCFC2|CSTF2|CSTF2	919	-	5.9476137	1.0930823	-1.0	-1.0
chr2	77516546	77516656	ENSG00000176204.13|LRRTM4|CSTF2|CSTF2	911	-	5.7888794	1.0486443	-1.0	-1.0
chr2	77517162	77517317	ENSG00000176204.13|LRRTM4|CSTF2|CSTF2	928	-	6.110802	1.1442174	-1.0	-1.0
chr2	77517952	77518067	ENSG00000176204.13|LRRTM4|CSTF2|CSTF2	966	-	6.5371437	1.4711418	-1.0	-1.0
chr2	78412792	78412982	ENSG00000214429.3|CYCSP6|CSTF2|CSTF2	930	-	3.9733796	1.1532494	-1.0	-1.0
chr2	85053667	85053887	ENSG00000176407.17|KCMF1|CSTF2|CSTF2	987	+	6.912041	1.8789108	-1.0	-1.0
chr2	85055147	85055332	ENSG00000176407.17|KCMF1|CSTF2|CSTF2	922	+	5.860013	1.1101483	-1.0	-1.0
chr2	84972975	84973175	ENSG00000176407.17|KCMF1|CSTF2|CSTF2	989	+	6.414195	1.9734231	-1.0	-1.0
chr2	85358868	85359083	ENSG00000115459.17|ELMOD3|CSTF2|CSTF2	997	+	7.2410154	2.4685378	-1.0	-1.0
chr2	85617338	85617493	ENSG00000168883.19|USP39|CSTF2|CSTF2	917	+	5.9737906	1.0832106	-1.0	-1.0
chr2	86133771	86133876	ENSG00000132300.18|PTCD3|CSTF2|CSTF2	915	+	5.878907	1.0710129	-1.0	-1.0
chr2	86158034	86158309	ENSG00000132305.20|IMMT|CSTF2|CSTF2	1000	-	8.029625	3.8074186	-1.0	-1.0
chr2	86485859	86486019	ENSG00000115548.16|KDM3A|CSTF2|CSTF2	991	+	5.3906555	2.0625036	-1.0	-1.0
chr2	86464246	86464381	ENSG00000115548.16|KDM3A|CSTF2|CSTF2	935	+	4.9421773	1.1860926	-1.0	-1.0
chr2	86551257	86551357	ENSG00000115561.15|CHMP3|CSTF2|CSTF2	912	-	5.7623043	1.0579903	-1.0	-1.0
chr2	86550107	86550292	ENSG00000115561.15|CHMP3|CSTF2|CSTF2	973	-	6.4506145	1.5704803	-1.0	-1.0
chr2	86550297	86550597	ENSG00000115561.15|CHMP3|CSTF2|CSTF2	981	-	6.688109	1.730928	-1.0	-1.0
chr2	86543957	86544087	ENSG00000115561.15|CHMP3|CSTF2|CSTF2	929	-	5.9387383	1.1516945	-1.0	-1.0
chr2	86548072	86548202	ENSG00000115561.15|CHMP3|CSTF2|CSTF2	919	-	5.8441663	1.0921586	-1.0	-1.0
chr2	86551542	86551662	ENSG00000115561.15|CHMP3|CSTF2|CSTF2	915	-	5.812957	1.0704608	-1.0	-1.0
chr2	86547222	86547332	ENSG00000115561.15|CHMP3|CSTF2|CSTF2	912	-	5.777658	1.0555779	-1.0	-1.0
chr2	86553187	86553287	ENSG00000115561.15|CHMP3|CSTF2|CSTF2	911	-	5.7888794	1.0485927	-1.0	-1.0
chr2	86547617	86547997	ENSG00000115561.15|CHMP3|CSTF2|CSTF2	986	-	6.5284395	1.8557001	-1.0	-1.0
chr2	86551257	86551357	ENSG00000249884.8|RNF103-CHMP3|CSTF2|CSTF2	912	-	5.7623043	1.0579903	-1.0	-1.0
chr2	86550107	86550292	ENSG00000249884.8|RNF103-CHMP3|CSTF2|CSTF2	973	-	6.4506145	1.5707737	-1.0	-1.0
chr2	86603272	86603437	ENSG00000249884.8|RNF103-CHMP3|CSTF2|CSTF2	935	-	6.066571	1.1849303	-1.0	-1.0
chr2	86550297	86550597	ENSG00000249884.8|RNF103-CHMP3|CSTF2|CSTF2	981	-	6.688109	1.7308022	-1.0	-1.0
chr2	86543957	86544087	ENSG00000249884.8|RNF103-CHMP3|CSTF2|CSTF2	929	-	5.9387383	1.1516352	-1.0	-1.0
chr2	86548072	86548202	ENSG00000249884.8|RNF103-CHMP3|CSTF2|CSTF2	919	-	5.8441663	1.0920497	-1.0	-1.0
chr2	86551542	86551662	ENSG00000249884.8|RNF103-CHMP3|CSTF2|CSTF2	915	-	5.812957	1.0704608	-1.0	-1.0
chr2	86547222	86547332	ENSG00000249884.8|RNF103-CHMP3|CSTF2|CSTF2	912	-	5.777658	1.0545434	-1.0	-1.0
chr2	86553187	86553287	ENSG00000249884.8|RNF103-CHMP3|CSTF2|CSTF2	911	-	5.7888794	1.0486964	-1.0	-1.0
chr2	86547617	86547997	ENSG00000249884.8|RNF103-CHMP3|CSTF2|CSTF2	986	-	6.5284395	1.8557292	-1.0	-1.0
chr2	86616312	86616512	ENSG00000249884.8|RNF103-CHMP3|CSTF2|CSTF2	976	-	6.5010867	1.6226575	-1.0	-1.0
chr2	86616312	86616430	ENSG00000239305.6|RNF103|CSTF2|CSTF2	976	-	6.499939	1.6146148	-1.0	-1.0
chr2	86777737	86777922	ENSG00000153561.12|RMND5A|CSTF2|CSTF2	935	+	5.975681	1.1845181	-1.0	-1.0
chr2	86774147	86774322	ENSG00000153561.12|RMND5A|CSTF2|CSTF2	933	+	6.01563	1.1729176	-1.0	-1.0
chr2	86774847	86775017	ENSG00000153561.12|RMND5A|CSTF2|CSTF2	924	+	4.783586	1.1189357	-1.0	-1.0
chr2	88122981	88123081	ENSG00000163586.9|FABP1|CSTF2|CSTF2	957	-	6.25675	1.366468	-1.0	-1.0
chr2	88124661	88124791	ENSG00000163586.9|FABP1|CSTF2|CSTF2	918	-	2.948624	1.0838951	-1.0	-1.0
chr2	88623228	88623413	ENSG00000172071.11|EIF2AK3|CSTF2|CSTF2	935	-	3.9291947	1.1859694	-1.0	-1.0
chr2	91634743	91634853	ENSG00000143429.10|AC116050.1|CSTF2|CSTF2	912	-	5.7833366	1.0544053	-1.0	-1.0
chr2	91636432	91636557	ENSG00000143429.10|AC116050.1|CSTF2|CSTF2	913	-	5.7750916	1.0589848	-1.0	-1.0
chr2	91620629	91620824	ENSG00000143429.10|AC116050.1|CSTF2|CSTF2	981	-	6.8486195	1.7126825	-1.0	-1.0
chr2	95414074	95414184	ENSG00000115042.9|FAHD2A|CSTF2|CSTF2	903	+	5.738084	1.0120347	-1.0	-1.0
chr2	95937099	95937294	ENSG00000174501.14|ANKRD36C|CSTF2|CSTF2	927	-	5.913546	1.137995	-1.0	-1.0
chr2	96207844	96208064	ENSG00000084090.13|STARD7|CSTF2|CSTF2	937	-	6.043643	1.2002474	-1.0	-1.0
chr2	96274555	96274795	ENSG00000144028.14|SNRNP200|CSTF2|CSTF2	980	-	6.5134177	1.6983032	-1.0	-1.0
chr2	96619982	96620207	ENSG00000114982.17|KANSL3|CSTF2|CSTF2	954	-	4.829624	1.3399783	-1.0	-1.0
chr2	96834200	96834390	ENSG00000163126.14|ANKRD23|CSTF2|CSTF2	965	-	6.39347	1.457343	-1.0	-1.0
chr2	97122993	97123118	ENSG00000135976.17|ANKRD36|CSTF2|CSTF2	941	+	6.0528293	1.2323568	-1.0	-1.0
chr2	97648115	97648305	ENSG00000135940.6|COX5B|CSTF2|CSTF2	932	+	5.987441	1.1655922	-1.0	-1.0
chr2	97887212	97887312	ENSG00000075568.16|TMEM131|CSTF2|CSTF2	901	-	5.7279954	1.0038204	-1.0	-1.0
chr2	97797016	97797136	ENSG00000075568.16|TMEM131|CSTF2|CSTF2	915	-	5.9300447	1.0700364	-1.0	-1.0
chr2	97980487	97980682	ENSG00000075568.16|TMEM131|CSTF2|CSTF2	957	-	4.19053	1.363586	-1.0	-1.0
chr2	97948947	97949142	ENSG00000075568.16|TMEM131|CSTF2|CSTF2	962	-	6.353158	1.4220643	-1.0	-1.0
chr2	97887881	97888076	ENSG00000075568.16|TMEM131|CSTF2|CSTF2	975	-	6.5292916	1.5947971	-1.0	-1.0
chr2	98590065	98590280	ENSG00000040933.15|INPP4A|CSTF2|CSTF2	991	+	6.903539	2.0287447	-1.0	-1.0
chr2	98507170	98507360	ENSG00000040933.15|INPP4A|CSTF2|CSTF2	956	+	6.2312474	1.3554908	-1.0	-1.0
chr2	98507050	98507165	ENSG00000040933.15|INPP4A|CSTF2|CSTF2	944	+	6.092267	1.2482715	-1.0	-1.0
chr2	98617113	98617318	ENSG00000115446.11|UNC50|CSTF2|CSTF2	969	+	4.831192	1.5090456	-1.0	-1.0
chr2	98618320	98618450	ENSG00000115446.11|UNC50|CSTF2|CSTF2	914	+	5.8031974	1.063909	-1.0	-1.0
chr2	98619105	98619235	ENSG00000071073.12|MGAT4A|CSTF2|CSTF2	976	-	5.5926247	1.6116333	-1.0	-1.0
chr2	98625395	98625580	ENSG00000071073.12|MGAT4A|CSTF2|CSTF2	931	-	4.246805	1.1596569	-1.0	-1.0
chr2	98628890	98629005	ENSG00000071073.12|MGAT4A|CSTF2|CSTF2	906	-	5.7599864	1.0271065	-1.0	-1.0
chr2	98718086	98718266	ENSG00000071073.12|MGAT4A|CSTF2|CSTF2	940	-	6.0334673	1.2242082	-1.0	-1.0
chr2	98717876	98718011	ENSG00000071073.12|MGAT4A|CSTF2|CSTF2	950	-	4.3572893	1.3003898	-1.0	-1.0
chr2	99123366	99123571	ENSG00000135951.14|TSGA10|CSTF2|CSTF2	979	-	6.634557	1.6820533	-1.0	-1.0
chr2	99120691	99120891	ENSG00000135951.14|TSGA10|CSTF2|CSTF2	953	-	6.1625676	1.3270805	-1.0	-1.0
chr2	99120476	99120656	ENSG00000135951.14|TSGA10|CSTF2|CSTF2	947	-	6.1063747	1.2751184	-1.0	-1.0
chr2	99182554	99182669	ENSG00000241962.9|AC079447.1|CSTF2|CSTF2	902	+	5.732321	1.0077975	-1.0	-1.0
chr2	99188362	99188597	ENSG00000241962.9|AC079447.1|CSTF2|CSTF2	975	+	6.4611874	1.6088006	-1.0	-1.0
chr2	99197376	99197556	ENSG00000241962.9|AC079447.1|CSTF2|CSTF2	937	+	6.017218	1.2031882	-1.0	-1.0
chr2	99197377	99197557	ENSG00000185414.19|MRPL30|CSTF2|CSTF2	938	+	6.0240097	1.2077036	-1.0	-1.0
chr2	99182554	99182669	ENSG00000185414.19|MRPL30|CSTF2|CSTF2	902	+	5.732321	1.0077975	-1.0	-1.0
chr2	99188362	99188597	ENSG00000185414.19|MRPL30|CSTF2|CSTF2	975	+	6.4611874	1.6086495	-1.0	-1.0
chr2	99182556	99182671	ENSG00000273155.1|AC092587.1|CSTF2|CSTF2	902	+	5.732321	1.0067158	-1.0	-1.0
chr2	99188362	99188597	ENSG00000273155.1|AC092587.1|CSTF2|CSTF2	975	+	6.4611874	1.6086469	-1.0	-1.0
chr2	99484425	99484645	ENSG00000135945.9|REV1|CSTF2|CSTF2	986	-	6.391891	1.8437997	-1.0	-1.0
chr2	99438306	99438573	ENSG00000135945.9|REV1|CSTF2|CSTF2	963	-	6.2946367	1.4325639	-1.0	-1.0
chr2	99410478	99410613	ENSG00000135945.9|REV1|CSTF2|CSTF2	957	-	6.235507	1.3706082	-1.0	-1.0
chr2	100836489	100836634	ENSG00000170485.16|NPAS2|CSTF2|CSTF2	945	+	6.088472	1.25903	-1.0	-1.0
chr2	100995974	100996169	ENSG00000170485.16|NPAS2|CSTF2|CSTF2	960	+	4.2822266	1.3930719	-1.0	-1.0
chr2	100893699	100893814	ENSG00000170485.16|NPAS2|CSTF2|CSTF2	955	+	6.228683	1.3504596	-1.0	-1.0
chr2	100846004	100846104	ENSG00000170485.16|NPAS2|CSTF2|CSTF2	912	+	5.7730865	1.0532423	-1.0	-1.0
chr2	100820414	100820724	ENSG00000170485.16|NPAS2|CSTF2|CSTF2	968	+	4.8084807	1.4882269	-1.0	-1.0
chr2	100821024	100821144	ENSG00000170485.16|NPAS2|CSTF2|CSTF2	969	+	4.5571704	1.5090935	-1.0	-1.0
chr2	100895679	100895839	ENSG00000170485.16|NPAS2|CSTF2|CSTF2	952	+	6.185655	1.320844	-1.0	-1.0
chr2	100821974	100822094	ENSG00000170485.16|NPAS2|CSTF2|CSTF2	954	+	6.1857553	1.3356373	-1.0	-1.0
chr2	100895409	100895519	ENSG00000170485.16|NPAS2|CSTF2|CSTF2	929	+	5.946101	1.148878	-1.0	-1.0
chr2	100895189	100895369	ENSG00000170485.16|NPAS2|CSTF2|CSTF2	916	+	2.8568249	1.077192	-1.0	-1.0
chr2	100848049	100848184	ENSG00000170485.16|NPAS2|CSTF2|CSTF2	930	+	6.0016317	1.1533164	-1.0	-1.0
chr2	100831234	100831459	ENSG00000170485.16|NPAS2|CSTF2|CSTF2	998	+	7.529585	2.7374394	-1.0	-1.0
chr2	100995559	100995754	ENSG00000170485.16|NPAS2|CSTF2|CSTF2	945	+	6.082062	1.2614162	-1.0	-1.0
chr2	100894764	100894864	ENSG00000170485.16|NPAS2|CSTF2|CSTF2	904	+	5.747391	1.0185117	-1.0	-1.0
chr2	100852834	100852984	ENSG00000170485.16|NPAS2|CSTF2|CSTF2	957	+	6.2239265	1.3644584	-1.0	-1.0
chr2	100996624	100996824	ENSG00000170485.16|NPAS2|CSTF2|CSTF2	993	+	7.035623	2.17138	-1.0	-1.0
chr2	100826604	100826729	ENSG00000170485.16|NPAS2|CSTF2|CSTF2	910	+	3.6289523	1.0441711	-1.0	-1.0
chr2	100855059	100855179	ENSG00000170485.16|NPAS2|CSTF2|CSTF2	917	+	4.1372976	1.0809281	-1.0	-1.0
chr2	100826602	100826727	ENSG00000232034.1|AC092168.2|CSTF2|CSTF2	907	+	3.6781437	1.0335917	-1.0	-1.0
chr2	100831232	100831457	ENSG00000232034.1|AC092168.2|CSTF2|CSTF2	998	+	7.536205	2.740161	-1.0	-1.0
chr2	100836487	100836637	ENSG00000232034.1|AC092168.2|CSTF2|CSTF2	945	+	6.0897274	1.2609134	-1.0	-1.0
chr2	100846002	100846102	ENSG00000232034.1|AC092168.2|CSTF2|CSTF2	916	+	5.8208327	1.0750926	-1.0	-1.0
chr2	101013882	101014072	ENSG00000071082.10|RPL31|CSTF2|CSTF2	939	+	5.660582	1.2146398	-1.0	-1.0
chr2	101007442	101007842	ENSG00000071082.10|RPL31|CSTF2|CSTF2	939	+	3.7208328	1.211525	-1.0	-1.0
chr2	101014537	101014722	ENSG00000071082.10|RPL31|CSTF2|CSTF2	935	+	5.996191	1.1853839	-1.0	-1.0
chr2	101006862	101007122	ENSG00000071082.10|RPL31|CSTF2|CSTF2	981	+	5.553279	1.7200367	-1.0	-1.0
chr2	101014342	101014467	ENSG00000071082.10|RPL31|CSTF2|CSTF2	922	+	5.870096	1.1099991	-1.0	-1.0
chr2	101018003	101018188	ENSG00000071082.10|RPL31|CSTF2|CSTF2	931	+	5.9778156	1.1631435	-1.0	-1.0
chr2	101007267	101007377	ENSG00000071082.10|RPL31|CSTF2|CSTF2	952	+	6.1613026	1.3162303	-1.0	-1.0
chr2	101018426	101018931	ENSG00000071082.10|RPL31|CSTF2|CSTF2	955	+	6.184207	1.3465633	-1.0	-1.0
chr2	101012462	101012637	ENSG00000071082.10|RPL31|CSTF2|CSTF2	964	+	4.987035	1.4386531	-1.0	-1.0
chr2	101014202	101014337	ENSG00000071082.10|RPL31|CSTF2|CSTF2	909	+	4.031078	1.0418925	-1.0	-1.0
chr2	101011867	101011987	ENSG00000071082.10|RPL31|CSTF2|CSTF2	959	+	6.2691693	1.3913834	-1.0	-1.0
chr2	101014727	101014937	ENSG00000071082.10|RPL31|CSTF2|CSTF2	941	+	6.024276	1.2267088	-1.0	-1.0
chr2	101010422	101010532	ENSG00000071082.10|RPL31|CSTF2|CSTF2	906	+	4.0173855	1.0290099	-1.0	-1.0
chr2	101012112	101012342	ENSG00000071082.10|RPL31|CSTF2|CSTF2	959	+	6.278413	1.3902276	-1.0	-1.0
chr2	101017462	101017707	ENSG00000071082.10|RPL31|CSTF2|CSTF2	973	+	5.3449125	1.5712848	-1.0	-1.0
chr2	101007907	101008027	ENSG00000071082.10|RPL31|CSTF2|CSTF2	959	+	6.322098	1.3880868	-1.0	-1.0
chr2	101008252	101008572	ENSG00000071082.10|RPL31|CSTF2|CSTF2	936	+	4.838975	1.1952106	-1.0	-1.0
chr2	101010187	101010307	ENSG00000071082.10|RPL31|CSTF2|CSTF2	906	+	5.8486257	1.0256864	-1.0	-1.0
chr2	101011482	101011817	ENSG00000071082.10|RPL31|CSTF2|CSTF2	952	+	5.0459194	1.3151369	-1.0	-1.0
chr2	101012897	101013797	ENSG00000071082.10|RPL31|CSTF2|CSTF2	978	+	5.0572577	1.6509093	-1.0	-1.0
chr2	101015097	101015387	ENSG00000071082.10|RPL31|CSTF2|CSTF2	964	+	6.0629635	1.4474707	-1.0	-1.0
chr2	101011072	101011337	ENSG00000071082.10|RPL31|CSTF2|CSTF2	942	+	5.290465	1.2340202	-1.0	-1.0
chr2	101005992	101006822	ENSG00000071082.10|RPL31|CSTF2|CSTF2	997	+	5.481397	2.4820654	-1.0	-1.0
chr2	101148938	101149128	ENSG00000204634.12|TBC1D8|CSTF2|CSTF2	922	-	5.8524866	1.1063479	-1.0	-1.0
chr2	101146113	101146233	ENSG00000204634.12|TBC1D8|CSTF2|CSTF2	906	-	3.979098	1.0289271	-1.0	-1.0
chr2	101147343	101147513	ENSG00000204634.12|TBC1D8|CSTF2|CSTF2	918	-	5.838733	1.0871017	-1.0	-1.0
chr2	101150778	101150898	ENSG00000204634.12|TBC1D8|CSTF2|CSTF2	915	-	5.820377	1.0728353	-1.0	-1.0
chr2	101018420	101018625	ENSG00000204634.12|TBC1D8|CSTF2|CSTF2	946	-	4.523298	1.2684346	-1.0	-1.0
chr2	101025106	101025211	ENSG00000204634.12|TBC1D8|CSTF2|CSTF2	902	-	5.7355614	1.0105793	-1.0	-1.0
chr2	101146253	101146928	ENSG00000204634.12|TBC1D8|CSTF2|CSTF2	993	-	6.364082	2.1847868	-1.0	-1.0
chr2	101148598	101148718	ENSG00000204634.12|TBC1D8|CSTF2|CSTF2	935	-	5.985299	1.1893581	-1.0	-1.0
chr2	101147913	101148138	ENSG00000204634.12|TBC1D8|CSTF2|CSTF2	931	-	4.662618	1.1635172	-1.0	-1.0
chr2	101017680	101017850	ENSG00000204634.12|TBC1D8|CSTF2|CSTF2	915	-	5.811929	1.0726258	-1.0	-1.0
chr2	101131923	101132118	ENSG00000204634.12|TBC1D8|CSTF2|CSTF2	956	-	6.207396	1.3519347	-1.0	-1.0
chr2	101145533	101145648	ENSG00000204634.12|TBC1D8|CSTF2|CSTF2	916	-	5.8121266	1.076865	-1.0	-1.0
chr2	101095129	101095319	ENSG00000204634.12|TBC1D8|CSTF2|CSTF2	967	-	6.1730833	1.4827538	-1.0	-1.0
chr2	101894505	101894650	ENSG00000071054.16|MAP4K4|CSTF2|CSTF2	935	+	5.9902573	1.1883701	-1.0	-1.0
chr2	101818078	101818188	ENSG00000071054.16|MAP4K4|CSTF2|CSTF2	929	+	5.9769173	1.1457318	-1.0	-1.0
chr2	101856168	101856363	ENSG00000071054.16|MAP4K4|CSTF2|CSTF2	939	+	5.6786914	1.2145538	-1.0	-1.0
chr2	101850306	101850506	ENSG00000071054.16|MAP4K4|CSTF2|CSTF2	960	+	4.0362225	1.3961134	-1.0	-1.0
chr2	101883175	101883385	ENSG00000071054.16|MAP4K4|CSTF2|CSTF2	936	+	6.0222416	1.1907172	-1.0	-1.0
chr2	101729568	101729673	ENSG00000071054.16|MAP4K4|CSTF2|CSTF2	932	+	5.9517937	1.1664119	-1.0	-1.0
chr2	101852341	101852561	ENSG00000071054.16|MAP4K4|CSTF2|CSTF2	946	+	4.8594584	1.2645818	-1.0	-1.0
chr2	101854301	101855556	ENSG00000071054.16|MAP4K4|CSTF2|CSTF2	997	+	5.1677275	2.5127015	-1.0	-1.0
chr2	101882710	101883105	ENSG00000071054.16|MAP4K4|CSTF2|CSTF2	999	+	6.0312705	3.2575665	-1.0	-1.0
chr2	101751498	101751623	ENSG00000071054.16|MAP4K4|CSTF2|CSTF2	944	+	6.0800867	1.2505461	-1.0	-1.0
chr2	101879441	101879616	ENSG00000071054.16|MAP4K4|CSTF2|CSTF2	930	+	5.9294543	1.1546345	-1.0	-1.0
chr2	101850051	101850241	ENSG00000071054.16|MAP4K4|CSTF2|CSTF2	925	+	4.1265154	1.1241081	-1.0	-1.0
chr2	101852936	101853076	ENSG00000071054.16|MAP4K4|CSTF2|CSTF2	902	+	3.0784574	1.0067203	-1.0	-1.0
chr2	101769138	101769383	ENSG00000071054.16|MAP4K4|CSTF2|CSTF2	933	+	4.4379687	1.1737288	-1.0	-1.0
chr2	101751283	101751488	ENSG00000071054.16|MAP4K4|CSTF2|CSTF2	942	+	4.2610083	1.239737	-1.0	-1.0
chr2	101747668	101748648	ENSG00000071054.16|MAP4K4|CSTF2|CSTF2	956	+	4.7557044	1.3582191	-1.0	-1.0
chr2	101853351	101854281	ENSG00000071054.16|MAP4K4|CSTF2|CSTF2	956	+	4.7802258	1.3529184	-1.0	-1.0
chr2	101893520	101893840	ENSG00000071054.16|MAP4K4|CSTF2|CSTF2	973	+	6.001482	1.5625421	-1.0	-1.0
chr2	101746263	101746673	ENSG00000071054.16|MAP4K4|CSTF2|CSTF2	997	+	5.576744	2.5601552	-1.0	-1.0
chr2	101891455	101891620	ENSG00000071054.16|MAP4K4|CSTF2|CSTF2	973	+	4.294146	1.5718701	-1.0	-1.0
chr2	101892955	101893080	ENSG00000071054.16|MAP4K4|CSTF2|CSTF2	926	+	5.9092417	1.1307611	-1.0	-1.0
chr2	101745293	101746138	ENSG00000071054.16|MAP4K4|CSTF2|CSTF2	994	+	4.7243233	2.1934414	-1.0	-1.0
chr2	101851346	101851451	ENSG00000071054.16|MAP4K4|CSTF2|CSTF2	931	+	5.9767447	1.1632376	-1.0	-1.0
chr2	101751743	101751948	ENSG00000071054.16|MAP4K4|CSTF2|CSTF2	929	+	5.836524	1.1495001	-1.0	-1.0
chr2	101844956	101845076	ENSG00000071054.16|MAP4K4|CSTF2|CSTF2	929	+	5.567851	1.1507596	-1.0	-1.0
chr2	101747368	101747613	ENSG00000071054.16|MAP4K4|CSTF2|CSTF2	947	+	3.8754148	1.2727696	-1.0	-1.0
chr2	101855601	101855971	ENSG00000071054.16|MAP4K4|CSTF2|CSTF2	976	+	4.9716086	1.6163509	-1.0	-1.0
chr2	101894265	101894420	ENSG00000071054.16|MAP4K4|CSTF2|CSTF2	917	+	3.413739	1.0804777	-1.0	-1.0
chr2	101852616	101852911	ENSG00000071054.16|MAP4K4|CSTF2|CSTF2	948	+	4.130679	1.284205	-1.0	-1.0
chr2	101752063	101752198	ENSG00000071054.16|MAP4K4|CSTF2|CSTF2	922	+	5.850311	1.1071372	-1.0	-1.0
chr2	101746978	101747078	ENSG00000071054.16|MAP4K4|CSTF2|CSTF2	913	+	5.785244	1.0629337	-1.0	-1.0
chr2	101853126	101853341	ENSG00000071054.16|MAP4K4|CSTF2|CSTF2	957	+	4.5422635	1.3645649	-1.0	-1.0
chr2	101892120	101892220	ENSG00000071054.16|MAP4K4|CSTF2|CSTF2	911	+	5.770432	1.0486183	-1.0	-1.0
chr2	101756863	101757168	ENSG00000071054.16|MAP4K4|CSTF2|CSTF2	939	+	4.2561827	1.2170408	-1.0	-1.0
chr2	101750828	101751248	ENSG00000071054.16|MAP4K4|CSTF2|CSTF2	935	+	3.520674	1.1879394	-1.0	-1.0
chr2	101892460	101892650	ENSG00000071054.16|MAP4K4|CSTF2|CSTF2	928	+	5.9157047	1.1443822	-1.0	-1.0
chr2	101891670	101891775	ENSG00000071054.16|MAP4K4|CSTF2|CSTF2	914	+	5.789707	1.0641886	-1.0	-1.0
chr2	101893130	101893250	ENSG00000071054.16|MAP4K4|CSTF2|CSTF2	952	+	5.442494	1.322125	-1.0	-1.0
chr2	102117412	102117582	ENSG00000115594.11|IL1R1|CSTF2|CSTF2	917	+	5.837524	1.08101	-1.0	-1.0
chr2	105039722	105039892	ENSG00000135972.8|MRPS9|CSTF2|CSTF2	917	+	5.817101	1.0802324	-1.0	-1.0
chr2	105265610	105265790	ENSG00000135966.12|TGFBRAP1|CSTF2|CSTF2	945	-	5.384167	1.2634902	-1.0	-1.0
chr2	105264390	105264510	ENSG00000135966.12|TGFBRAP1|CSTF2|CSTF2	980	-	6.605613	1.7017606	-1.0	-1.0
chr2	105337071	105337171	ENSG00000272994.1|AC012360.3|CSTF2|CSTF2	912	-	5.7664886	1.0579659	-1.0	-1.0
chr2	105336181	105336386	ENSG00000272994.1|AC012360.3|CSTF2|CSTF2	994	-	7.0854335	2.1963558	-1.0	-1.0
chr2	105348674	105348904	ENSG00000135974.9|C2orf49|CSTF2|CSTF2	984	+	6.564537	1.8064576	-1.0	-1.0
chr2	105869774	105869939	ENSG00000071051.13|NCK2|CSTF2|CSTF2	916	+	5.894355	1.075193	-1.0	-1.0
chr2	105763737	105763947	ENSG00000071051.13|NCK2|CSTF2|CSTF2	981	+	6.606471	1.7271397	-1.0	-1.0
chr2	106123581	106123811	ENSG00000115652.14|UXS1|CSTF2|CSTF2	961	-	6.281515	1.4130126	-1.0	-1.0
chr2	108475394	108475524	ENSG00000135968.20|GCC2|CSTF2|CSTF2	952	+	4.4699583	1.3177316	-1.0	-1.0
chr2	108561719	108561854	ENSG00000169756.16|LIMS1|CSTF2|CSTF2	922	+	5.8598623	1.1065751	-1.0	-1.0
chr2	108564739	108565004	ENSG00000169756.16|LIMS1|CSTF2|CSTF2	969	+	6.1839676	1.5139834	-1.0	-1.0
chr2	108564004	108564659	ENSG00000169756.16|LIMS1|CSTF2|CSTF2	993	+	5.333384	2.1525187	-1.0	-1.0
chr2	108562264	108562449	ENSG00000169756.16|LIMS1|CSTF2|CSTF2	935	+	5.977193	1.1841924	-1.0	-1.0
chr2	108562559	108562704	ENSG00000169756.16|LIMS1|CSTF2|CSTF2	932	+	5.955293	1.1685544	-1.0	-1.0
chr2	108563669	108563869	ENSG00000169756.16|LIMS1|CSTF2|CSTF2	966	+	5.3072987	1.471202	-1.0	-1.0
chr2	108563229	108563374	ENSG00000169756.16|LIMS1|CSTF2|CSTF2	927	+	5.9127083	1.1359345	-1.0	-1.0
chr2	108559719	108559874	ENSG00000169756.16|LIMS1|CSTF2|CSTF2	912	+	5.7735715	1.0533925	-1.0	-1.0
chr2	108784075	108784195	ENSG00000153201.15|RANBP2|CSTF2|CSTF2	911	+	5.7888794	1.0486495	-1.0	-1.0
chr2	108872060	108872240	ENSG00000163006.11|CCDC138|CSTF2|CSTF2	942	+	6.0971107	1.2363485	-1.0	-1.0
chr2	108870945	108871185	ENSG00000163006.11|CCDC138|CSTF2|CSTF2	994	+	7.040619	2.2083688	-1.0	-1.0
chr2	108868200	108868330	ENSG00000163006.11|CCDC138|CSTF2|CSTF2	918	+	5.837124	1.0880443	-1.0	-1.0
chr2	108870760	108870940	ENSG00000163006.11|CCDC138|CSTF2|CSTF2	936	+	6.0887575	1.195754	-1.0	-1.0
chr2	109544106	109544311	ENSG00000186522.14|SEPT10|CSTF2|CSTF2	989	-	6.2424183	1.9530997	-1.0	-1.0
chr2	109566004	109566194	ENSG00000186522.14|SEPT10|CSTF2|CSTF2	961	-	6.3025823	1.4115006	-1.0	-1.0
chr2	109584852	109585125	ENSG00000186522.14|SEPT10|CSTF2|CSTF2	967	-	5.0051637	1.486551	-1.0	-1.0
chr2	110647975	110648110	ENSG00000169679.14|BUB1|CSTF2|CSTF2	917	-	5.8289275	1.0811503	-1.0	-1.0
chr2	111128844	111128969	ENSG00000153094.22|BCL2L11|CSTF2|CSTF2	974	+	6.4430466	1.5781966	-1.0	-1.0
chr2	111166787	111166942	ENSG00000153094.22|BCL2L11|CSTF2|CSTF2	932	+	4.169386	1.1680008	-1.0	-1.0
chr2	111236784	111237003	ENSG00000172965.14|MIR4435-2HG|CSTF2|CSTF2	985	-	5.38356	1.8306905	-1.0	-1.0
chr2	111429205	111429308	ENSG00000172965.14|MIR4435-2HG|CSTF2|CSTF2	940	-	6.0384316	1.2186109	-1.0	-1.0
chr2	111232412	111232632	ENSG00000172965.14|MIR4435-2HG|CSTF2|CSTF2	998	-	5.8794146	2.7933004	-1.0	-1.0
chr2	112029295	112029490	ENSG00000153208.16|MERTK|CSTF2|CSTF2	968	+	6.376041	1.4933691	-1.0	-1.0
chr2	112151298	112151398	ENSG00000144152.12|FBLN7|CSTF2|CSTF2	935	+	5.9978433	1.1874918	-1.0	-1.0
chr2	112242212	112242337	ENSG00000144161.12|ZC3H8|CSTF2|CSTF2	936	-	6.0409684	1.1952374	-1.0	-1.0
chr2	112276876	112277011	ENSG00000188177.13|ZC3H6|CSTF2|CSTF2	939	+	6.069303	1.2167248	-1.0	-1.0
chr2	112588953	112589143	ENSG00000125611.15|CHCHD5|CSTF2|CSTF2	954	+	6.2289343	1.3388014	-1.0	-1.0
chr2	112589039	112589144	ENSG00000243389.1|AC012442.2|CSTF2|CSTF2	938	+	6.0259037	1.2095538	-1.0	-1.0
chr2	113729835	113729975	ENSG00000115084.13|SLC35F5|CSTF2|CSTF2	912	-	5.7865443	1.0557244	-1.0	-1.0
chr2	113712886	113713071	ENSG00000115084.13|SLC35F5|CSTF2|CSTF2	915	-	3.4081874	1.0715616	-1.0	-1.0
chr2	113730220	113730430	ENSG00000115084.13|SLC35F5|CSTF2|CSTF2	971	-	4.5818357	1.5308938	-1.0	-1.0
chr2	113706583	113706833	ENSG00000115084.13|SLC35F5|CSTF2|CSTF2	998	-	7.4554744	2.6562967	-1.0	-1.0
chr2	113958224	113958329	ENSG00000115091.11|ACTR3|CSTF2|CSTF2	908	+	3.4074774	1.0349152	-1.0	-1.0
chr2	113959294	113959499	ENSG00000115091.11|ACTR3|CSTF2|CSTF2	995	+	7.152263	2.3439693	-1.0	-1.0
chr2	113960669	113960769	ENSG00000115091.11|ACTR3|CSTF2|CSTF2	911	+	5.770432	1.0486183	-1.0	-1.0
chr2	113961469	113961704	ENSG00000115091.11|ACTR3|CSTF2|CSTF2	996	+	7.215301	2.4515476	-1.0	-1.0
chr2	117823345	117823540	ENSG00000088205.12|DDX18|CSTF2|CSTF2	986	+	6.042452	1.8569475	-1.0	-1.0
chr2	117839726	117839936	ENSG00000236255.1|AC009404.1|CSTF2|CSTF2	993	+	7.1071143	2.1295755	-1.0	-1.0
chr2	117978390	117978610	ENSG00000125633.10|CCDC93|CSTF2|CSTF2	992	-	6.932301	2.1029842	-1.0	-1.0
chr2	117981525	117981645	ENSG00000125633.10|CCDC93|CSTF2|CSTF2	911	-	5.8279104	1.0526611	-1.0	-1.0
chr2	118108520	118108715	ENSG00000125629.14|INSIG2|CSTF2|CSTF2	986	+	4.246579	1.8445197	-1.0	-1.0
chr2	118099345	118099445	ENSG00000125629.14|INSIG2|CSTF2|CSTF2	920	+	6.061941	1.0993886	-1.0	-1.0
chr2	118102710	118102880	ENSG00000125629.14|INSIG2|CSTF2|CSTF2	951	+	4.5261188	1.3088841	-1.0	-1.0
chr2	118102587	118102710	ENSG00000125629.14|INSIG2|CSTF2|CSTF2	958	+	4.630759	1.3778778	-1.0	-1.0
chr2	118100930	118101075	ENSG00000125629.14|INSIG2|CSTF2|CSTF2	930	+	6.052325	1.1524827	-1.0	-1.0
chr2	118109315	118109450	ENSG00000125629.14|INSIG2|CSTF2|CSTF2	943	+	6.1990333	1.247772	-1.0	-1.0
chr2	118099165	118099295	ENSG00000125629.14|INSIG2|CSTF2|CSTF2	930	+	4.4256253	1.153385	-1.0	-1.0
chr2	118088451	118088541	ENSG00000125629.14|INSIG2|CSTF2|CSTF2	937	+	6.190781	1.2032975	-1.0	-1.0
chr2	118110365	118110670	ENSG00000125629.14|INSIG2|CSTF2|CSTF2	963	+	5.443327	1.4317636	-1.0	-1.0
chr2	118100685	118100820	ENSG00000125629.14|INSIG2|CSTF2|CSTF2	924	+	6.021759	1.1209812	-1.0	-1.0
chr2	118096800	118097045	ENSG00000125629.14|INSIG2|CSTF2|CSTF2	997	+	6.2297697	2.472764	-1.0	-1.0
chr2	118096417	118096517	ENSG00000125629.14|INSIG2|CSTF2|CSTF2	942	+	3.8619494	1.23964	-1.0	-1.0
chr2	118097045	118098680	ENSG00000125629.14|INSIG2|CSTF2|CSTF2	964	+	4.3029046	1.4417125	-1.0	-1.0
chr2	118096271	118096401	ENSG00000125629.14|INSIG2|CSTF2|CSTF2	912	+	4.3456516	1.0537301	-1.0	-1.0
chr2	118109855	118110205	ENSG00000125629.14|INSIG2|CSTF2|CSTF2	1000	+	7.838102	4.1724315	-1.0	-1.0
chr2	118098795	118098910	ENSG00000125629.14|INSIG2|CSTF2|CSTF2	911	+	4.1123657	1.0525895	-1.0	-1.0
chr2	118101870	118101985	ENSG00000125629.14|INSIG2|CSTF2|CSTF2	935	+	6.2156935	1.1892962	-1.0	-1.0
chr2	118091861	118092011	ENSG00000125629.14|INSIG2|CSTF2|CSTF2	916	+	5.85447	1.0759566	-1.0	-1.0
chr2	118101115	118101215	ENSG00000125629.14|INSIG2|CSTF2|CSTF2	927	+	5.909036	1.1383873	-1.0	-1.0
chr2	119438203	119438348	ENSG00000171227.6|TMEM37|CSTF2|CSTF2	922	+	5.656936	1.1083999	-1.0	-1.0
chr2	119437443	119437603	ENSG00000171227.6|TMEM37|CSTF2|CSTF2	951	+	5.5671945	1.308839	-1.0	-1.0
chr2	119436225	119436335	ENSG00000171227.6|TMEM37|CSTF2|CSTF2	913	+	5.792561	1.059227	-1.0	-1.0
chr2	119682118	119682238	ENSG00000144120.12|TMEM177|CSTF2|CSTF2	966	+	4.883178	1.4633714	-1.0	-1.0
chr2	119796232	119796402	ENSG00000088179.8|PTPN4|CSTF2|CSTF2	954	+	6.029005	1.3341999	-1.0	-1.0
chr2	120127228	120127373	ENSG00000115109.13|EPB41L5|CSTF2|CSTF2	936	+	6.001934	1.1908956	-1.0	-1.0
chr2	120106840	120107035	ENSG00000115109.13|EPB41L5|CSTF2|CSTF2	953	+	6.220333	1.3281442	-1.0	-1.0
chr2	120140495	120140620	ENSG00000115109.13|EPB41L5|CSTF2|CSTF2	961	+	6.337902	1.4119346	-1.0	-1.0
chr2	120140765	120140955	ENSG00000115109.13|EPB41L5|CSTF2|CSTF2	949	+	6.135912	1.2900686	-1.0	-1.0
chr2	121469155	121469420	ENSG00000074054.17|CLASP1|CSTF2|CSTF2	938	-	6.0196986	1.2109685	-1.0	-1.0
chr2	121463615	121463920	ENSG00000074054.17|CLASP1|CSTF2|CSTF2	995	-	5.503702	2.3151913	-1.0	-1.0
chr2	121401160	121401265	ENSG00000074054.17|CLASP1|CSTF2|CSTF2	918	-	5.9327164	1.0856501	-1.0	-1.0
chr2	121444257	121444477	ENSG00000074054.17|CLASP1|CSTF2|CSTF2	933	-	4.674843	1.1768688	-1.0	-1.0
chr2	121400050	121400235	ENSG00000074054.17|CLASP1|CSTF2|CSTF2	953	-	6.1803503	1.3312573	-1.0	-1.0
chr2	121691723	121691928	ENSG00000236859.6|NIFK-AS1|CSTF2|CSTF2	990	+	7.1268106	2.0002198	-1.0	-1.0
chr2	121651272	121651472	ENSG00000236859.6|NIFK-AS1|CSTF2|CSTF2	981	+	5.1457644	1.7113531	-1.0	-1.0
chr2	121650897	121651022	ENSG00000236859.6|NIFK-AS1|CSTF2|CSTF2	919	+	5.8466015	1.0913666	-1.0	-1.0
chr2	121651558	121651698	ENSG00000236859.6|NIFK-AS1|CSTF2|CSTF2	922	+	5.9326596	1.1083169	-1.0	-1.0
chr2	121726944	121727049	ENSG00000155438.11|NIFK|CSTF2|CSTF2	904	-	3.964788	1.01812	-1.0	-1.0
chr2	121767233	121767343	ENSG00000211460.11|TSN|CSTF2|CSTF2	940	+	6.0599585	1.2227443	-1.0	-1.0
chr2	127359964	127360084	ENSG00000169967.16|MAP3K2|CSTF2|CSTF2	916	-	5.8222876	1.0764292	-1.0	-1.0
chr2	127382234	127382389	ENSG00000169967.16|MAP3K2|CSTF2|CSTF2	915	-	5.797685	1.0711055	-1.0	-1.0
chr2	127330595	127330745	ENSG00000169967.16|MAP3K2|CSTF2|CSTF2	924	-	5.8795114	1.1178799	-1.0	-1.0
chr2	127300269	127300464	ENSG00000169967.16|MAP3K2|CSTF2|CSTF2	972	-	6.508834	1.5541315	-1.0	-1.0
chr2	127480410	127480800	ENSG00000163166.14|IWS1|CSTF2|CSTF2	988	-	6.175272	1.9236172	-1.0	-1.0
chr2	127480805	127480905	ENSG00000163166.14|IWS1|CSTF2|CSTF2	927	-	5.901701	1.1341751	-1.0	-1.0
chr2	127480090	127480315	ENSG00000163166.14|IWS1|CSTF2|CSTF2	946	-	5.5193896	1.2710454	-1.0	-1.0
chr2	127735277	127735382	ENSG00000136709.11|WDR33|CSTF2|CSTF2	937	-	6.006289	1.2019202	-1.0	-1.0
chr2	127790874	127791099	ENSG00000136709.11|WDR33|CSTF2|CSTF2	969	-	6.39616	1.5047423	-1.0	-1.0
chr2	127790044	127790154	ENSG00000136709.11|WDR33|CSTF2|CSTF2	933	-	5.9737535	1.1739893	-1.0	-1.0
chr2	127764402	127764517	ENSG00000136709.11|WDR33|CSTF2|CSTF2	941	-	6.0664377	1.2285306	-1.0	-1.0
chr2	127786699	127786819	ENSG00000136709.11|WDR33|CSTF2|CSTF2	923	-	5.904112	1.1138905	-1.0	-1.0
chr2	127735687	127735807	ENSG00000136709.11|WDR33|CSTF2|CSTF2	930	-	4.5350757	1.1550722	-1.0	-1.0
chr2	127791264	127791434	ENSG00000136709.11|WDR33|CSTF2|CSTF2	924	-	5.87457	1.1192485	-1.0	-1.0
chr2	127790479	127790864	ENSG00000136709.11|WDR33|CSTF2|CSTF2	998	-	6.300878	2.6408117	-1.0	-1.0
chr2	127863189	127863294	ENSG00000144233.9|AMMECR1L|CSTF2|CSTF2	930	-	5.9716873	1.1566734	-1.0	-1.0
chr2	127862439	127862539	ENSG00000144233.9|AMMECR1L|CSTF2|CSTF2	905	-	5.773882	1.0232431	-1.0	-1.0
chr2	127861794	127862274	ENSG00000144233.9|AMMECR1L|CSTF2|CSTF2	983	-	6.5669107	1.767623	-1.0	-1.0
chr2	128258730	128258880	ENSG00000136720.6|HS6ST1|CSTF2|CSTF2	929	-	5.9283576	1.151495	-1.0	-1.0
chr2	128265345	128265479	ENSG00000136720.6|HS6ST1|CSTF2|CSTF2	996	-	7.098405	2.3859816	-1.0	-1.0
chr2	130025818	130026002	ENSG00000180178.10|FAR2P1|CSTF2|CSTF2	986	-	6.668992	1.8520068	-1.0	-1.0
chr2	130151391	130151496	ENSG00000136699.19|SMPD4|CSTF2|CSTF2	929	-	5.921486	1.1475554	-1.0	-1.0
chr2	131149751	131149852	ENSG00000115762.16|PLEKHB2|CSTF2|CSTF2	971	+	6.567466	1.5356352	-1.0	-1.0
chr2	131149852	131150002	ENSG00000115762.16|PLEKHB2|CSTF2|CSTF2	981	+	6.7371106	1.7271415	-1.0	-1.0
chr2	131151007	131151137	ENSG00000115762.16|PLEKHB2|CSTF2|CSTF2	930	+	5.966551	1.1546109	-1.0	-1.0
chr2	134140206	134140401	ENSG00000152127.8|MGAT5|CSTF2|CSTF2	933	+	6.055724	1.1724728	-1.0	-1.0
chr2	134152716	134152876	ENSG00000152127.8|MGAT5|CSTF2|CSTF2	922	+	5.8560967	1.1094408	-1.0	-1.0
chr2	134141196	134141401	ENSG00000152127.8|MGAT5|CSTF2|CSTF2	969	+	5.0655293	1.5017017	-1.0	-1.0
chr2	134152536	134152716	ENSG00000152127.8|MGAT5|CSTF2|CSTF2	944	+	4.520923	1.2483106	-1.0	-1.0
chr2	134136596	134136721	ENSG00000152127.8|MGAT5|CSTF2|CSTF2	928	+	4.1438117	1.142771	-1.0	-1.0
chr2	134132511	134132671	ENSG00000152127.8|MGAT5|CSTF2|CSTF2	924	+	5.8845687	1.1205485	-1.0	-1.0
chr2	134953229	134953334	ENSG00000082258.12|CCNT2|CSTF2|CSTF2	914	+	4.040574	1.0630771	-1.0	-1.0
chr2	134955404	134955584	ENSG00000082258.12|CCNT2|CSTF2|CSTF2	929	+	5.1267433	1.1477809	-1.0	-1.0
chr2	134956914	134957134	ENSG00000082258.12|CCNT2|CSTF2|CSTF2	984	+	5.210284	1.8047211	-1.0	-1.0
chr2	134941517	134941712	ENSG00000082258.12|CCNT2|CSTF2|CSTF2	970	+	3.7392137	1.5229756	-1.0	-1.0
chr2	134955664	134955994	ENSG00000082258.12|CCNT2|CSTF2|CSTF2	964	+	5.625077	1.4415175	-1.0	-1.0
chr2	134955184	134955314	ENSG00000082258.12|CCNT2|CSTF2|CSTF2	911	+	3.7150602	1.0508374	-1.0	-1.0
chr2	134957334	134957534	ENSG00000082258.12|CCNT2|CSTF2|CSTF2	980	+	4.4403453	1.691099	-1.0	-1.0
chr2	135058235	135058515	ENSG00000115839.17|RAB3GAP1|CSTF2|CSTF2	979	+	5.4786735	1.6767633	-1.0	-1.0
chr2	135170209	135170399	ENSG00000115839.17|RAB3GAP1|CSTF2|CSTF2	952	+	6.269615	1.3207672	-1.0	-1.0
chr2	135504145	135504295	ENSG00000121988.17|ZRANB3|CSTF2|CSTF2	940	-	4.7239385	1.222868	-1.0	-1.0
chr2	135327935	135328110	ENSG00000121988.17|ZRANB3|CSTF2|CSTF2	955	-	5.989271	1.3432034	-1.0	-1.0
chr2	135400685	135400900	ENSG00000121988.17|ZRANB3|CSTF2|CSTF2	988	-	6.791192	1.9275037	-1.0	-1.0
chr2	135480480	135480690	ENSG00000121988.17|ZRANB3|CSTF2|CSTF2	999	-	7.575356	3.0050452	-1.0	-1.0
chr2	135485805	135486000	ENSG00000121988.17|ZRANB3|CSTF2|CSTF2	960	-	6.415717	1.3969953	-1.0	-1.0
chr2	135164107	135164302	ENSG00000121988.17|ZRANB3|CSTF2|CSTF2	980	-	6.6177125	1.7041006	-1.0	-1.0
chr2	135401090	135401250	ENSG00000121988.17|ZRANB3|CSTF2|CSTF2	929	-	5.9531026	1.1506803	-1.0	-1.0
chr2	135199123	135199233	ENSG00000121988.17|ZRANB3|CSTF2|CSTF2	920	-	5.8489156	1.0982199	-1.0	-1.0
chr2	135479120	135479245	ENSG00000121988.17|ZRANB3|CSTF2|CSTF2	916	-	5.806023	1.0733031	-1.0	-1.0
chr2	135370483	135370613	ENSG00000121988.17|ZRANB3|CSTF2|CSTF2	906	-	5.8205514	1.0274334	-1.0	-1.0
chr2	135612806	135613011	ENSG00000048991.16|R3HDM1|CSTF2|CSTF2	993	+	6.9685516	2.1270072	-1.0	-1.0
chr2	135625882	135626047	ENSG00000048991.16|R3HDM1|CSTF2|CSTF2	931	+	5.938073	1.1586008	-1.0	-1.0
chr2	135585579	135585804	ENSG00000048991.16|R3HDM1|CSTF2|CSTF2	1000	+	8.232711	4.2689605	-1.0	-1.0
chr2	135747945	135748075	ENSG00000144224.16|UBXN4|CSTF2|CSTF2	919	+	5.832495	1.0897049	-1.0	-1.0
chr2	135974128	135974468	ENSG00000115866.10|DARS|CSTF2|CSTF2	998	-	6.4615955	2.7324893	-1.0	-1.0
chr2	135956075	135956280	ENSG00000115866.10|DARS|CSTF2|CSTF2	992	-	7.014354	2.1008856	-1.0	-1.0
chr2	135973763	135973943	ENSG00000115866.10|DARS|CSTF2|CSTF2	943	-	6.065264	1.2472899	-1.0	-1.0
chr2	135924743	135924978	ENSG00000115866.10|DARS|CSTF2|CSTF2	982	-	5.255021	1.7486333	-1.0	-1.0
chr2	135928168	135928318	ENSG00000115866.10|DARS|CSTF2|CSTF2	929	-	5.387775	1.1505854	-1.0	-1.0
chr2	135927473	135927573	ENSG00000115866.10|DARS|CSTF2|CSTF2	902	-	5.732321	1.0076342	-1.0	-1.0
chr2	135979161	135979311	ENSG00000115866.10|DARS|CSTF2|CSTF2	914	-	5.801096	1.066896	-1.0	-1.0
chr2	135928993	135929098	ENSG00000115866.10|DARS|CSTF2|CSTF2	918	-	5.901535	1.0873641	-1.0	-1.0
chr2	135937320	135937510	ENSG00000115866.10|DARS|CSTF2|CSTF2	936	-	4.8574896	1.1907381	-1.0	-1.0
chr2	135927883	135928153	ENSG00000115866.10|DARS|CSTF2|CSTF2	993	-	4.7233214	2.1723747	-1.0	-1.0
chr2	135929213	135929328	ENSG00000115866.10|DARS|CSTF2|CSTF2	923	-	5.882392	1.1162955	-1.0	-1.0
chr2	138005225	138005325	ENSG00000150540.13|HNMT|CSTF2|CSTF2	933	+	6.059146	1.1765944	-1.0	-1.0
chr2	137967444	137967510	ENSG00000150540.13|HNMT|CSTF2|CSTF2	995	+	5.6459465	2.298536	-1.0	-1.0
chr2	138005350	138006045	ENSG00000150540.13|HNMT|CSTF2|CSTF2	995	+	4.972905	2.2727704	-1.0	-1.0
chr2	138007520	138007635	ENSG00000150540.13|HNMT|CSTF2|CSTF2	915	+	4.0711126	1.0714965	-1.0	-1.0
chr2	137987848	137987968	ENSG00000150540.13|HNMT|CSTF2|CSTF2	935	+	5.9783144	1.1854807	-1.0	-1.0
chr2	137987123	137987278	ENSG00000150540.13|HNMT|CSTF2|CSTF2	963	+	4.561848	1.4278767	-1.0	-1.0
chr2	137988815	137989255	ENSG00000150540.13|HNMT|CSTF2|CSTF2	998	+	4.0720353	2.7744277	-1.0	-1.0
chr2	137989350	137989740	ENSG00000150540.13|HNMT|CSTF2|CSTF2	976	+	6.0446362	1.6149843	-1.0	-1.0
chr2	137988413	137988513	ENSG00000150540.13|HNMT|CSTF2|CSTF2	903	+	3.9636226	1.0152082	-1.0	-1.0
chr2	138007260	138007490	ENSG00000150540.13|HNMT|CSTF2|CSTF2	953	+	6.240855	1.3238417	-1.0	-1.0
chr2	137985783	137985903	ENSG00000150540.13|HNMT|CSTF2|CSTF2	938	+	5.664186	1.2064261	-1.0	-1.0
chr2	137985583	137985778	ENSG00000150540.13|HNMT|CSTF2|CSTF2	930	+	2.9625728	1.1555378	-1.0	-1.0
chr2	137997919	137998819	ENSG00000150540.13|HNMT|CSTF2|CSTF2	992	+	5.182187	2.1027231	-1.0	-1.0
chr2	137999049	137999244	ENSG00000150540.13|HNMT|CSTF2|CSTF2	919	+	5.836887	1.0910711	-1.0	-1.0
chr2	137991070	137991675	ENSG00000150540.13|HNMT|CSTF2|CSTF2	956	+	4.524853	1.3521224	-1.0	-1.0
chr2	137992109	137992769	ENSG00000150540.13|HNMT|CSTF2|CSTF2	971	+	4.4551463	1.5414895	-1.0	-1.0
chr2	138011270	138011465	ENSG00000150540.13|HNMT|CSTF2|CSTF2	959	+	5.183336	1.3860853	-1.0	-1.0
chr2	138012565	138012665	ENSG00000150540.13|HNMT|CSTF2|CSTF2	912	+	5.7623043	1.0579903	-1.0	-1.0
chr2	138011540	138011640	ENSG00000150540.13|HNMT|CSTF2|CSTF2	911	+	5.7888794	1.0486183	-1.0	-1.0
chr2	138014364	138014829	ENSG00000150540.13|HNMT|CSTF2|CSTF2	965	+	4.5154414	1.4620345	-1.0	-1.0
chr2	137990160	137990350	ENSG00000150540.13|HNMT|CSTF2|CSTF2	923	+	5.8994303	1.1149164	-1.0	-1.0
chr2	138007115	138007215	ENSG00000150540.13|HNMT|CSTF2|CSTF2	914	+	5.821599	1.0644923	-1.0	-1.0
chr2	138011915	138012015	ENSG00000150540.13|HNMT|CSTF2|CSTF2	911	+	5.7581515	1.0486964	-1.0	-1.0
chr2	137967346	137967444	ENSG00000150540.13|HNMT|CSTF2|CSTF2	961	+	3.9277515	1.4102006	-1.0	-1.0
chr2	137991934	137992059	ENSG00000150540.13|HNMT|CSTF2|CSTF2	966	+	4.804282	1.4664826	-1.0	-1.0
chr2	137990955	137991070	ENSG00000150540.13|HNMT|CSTF2|CSTF2	917	+	3.1154637	1.0818293	-1.0	-1.0
chr2	138008435	138008580	ENSG00000150540.13|HNMT|CSTF2|CSTF2	915	+	5.805359	1.0722868	-1.0	-1.0
chr2	137998924	137999039	ENSG00000150540.13|HNMT|CSTF2|CSTF2	919	+	5.8375654	1.0901805	-1.0	-1.0
chr2	137990450	137990600	ENSG00000150540.13|HNMT|CSTF2|CSTF2	926	+	4.4854183	1.1328222	-1.0	-1.0
chr2	138007790	138007945	ENSG00000150540.13|HNMT|CSTF2|CSTF2	932	+	6.1023283	1.1698421	-1.0	-1.0
chr2	138006070	138006250	ENSG00000150540.13|HNMT|CSTF2|CSTF2	927	+	3.8395844	1.1389312	-1.0	-1.0
chr2	138490991	138491156	ENSG00000228043.5|AC114763.1|CSTF2|CSTF2	926	-	5.412221	1.128298	-1.0	-1.0
chr2	138528494	138528659	ENSG00000144228.8|SPOPL|CSTF2|CSTF2	931	+	6.004627	1.1595194	-1.0	-1.0
chr2	138573150	138573375	ENSG00000144228.8|SPOPL|CSTF2|CSTF2	991	+	6.908103	2.026156	-1.0	-1.0
chr2	138504104	138504314	ENSG00000144228.8|SPOPL|CSTF2|CSTF2	998	+	7.3492503	2.6492577	-1.0	-1.0
chr2	138573149	138573374	ENSG00000241772.2|AC092620.2|CSTF2|CSTF2	991	+	6.908606	2.0258377	-1.0	-1.0
chr2	143001802	143001992	ENSG00000115919.14|KYNU|CSTF2|CSTF2	924	+	5.8859663	1.1171733	-1.0	-1.0
chr2	143012052	143012182	ENSG00000115919.14|KYNU|CSTF2|CSTF2	914	+	5.803573	1.0669044	-1.0	-1.0
chr2	143004122	143004247	ENSG00000115919.14|KYNU|CSTF2|CSTF2	918	+	5.847948	1.0865333	-1.0	-1.0
chr2	143042226	143042446	ENSG00000115919.14|KYNU|CSTF2|CSTF2	999	+	7.6664367	3.135334	-1.0	-1.0
chr2	142999312	142999517	ENSG00000115919.14|KYNU|CSTF2|CSTF2	981	+	6.6299887	1.7285753	-1.0	-1.0
chr2	143002637	143002822	ENSG00000115919.14|KYNU|CSTF2|CSTF2	919	+	5.862786	1.0913686	-1.0	-1.0
chr2	143001112	143001217	ENSG00000115919.14|KYNU|CSTF2|CSTF2	911	+	5.794796	1.0507288	-1.0	-1.0
chr2	143003822	143004002	ENSG00000115919.14|KYNU|CSTF2|CSTF2	928	+	5.9099636	1.1419752	-1.0	-1.0
chr2	143050656	143050781	ENSG00000115919.14|KYNU|CSTF2|CSTF2	939	+	6.014313	1.2123377	-1.0	-1.0
chr2	143002242	143002532	ENSG00000115919.14|KYNU|CSTF2|CSTF2	998	+	7.4112034	2.7684557	-1.0	-1.0
chr2	142942331	142942461	ENSG00000115919.14|KYNU|CSTF2|CSTF2	912	+	5.770071	1.0563154	-1.0	-1.0
chr2	147987501	147987701	ENSG00000115947.13|ORC4|CSTF2|CSTF2	984	-	6.737799	1.7913696	-1.0	-1.0
chr2	148026700	148026810	ENSG00000204406.12|MBD5|CSTF2|CSTF2	926	+	5.9018865	1.1307244	-1.0	-1.0
chr2	148057766	148058076	ENSG00000204406.12|MBD5|CSTF2|CSTF2	995	+	5.3167243	2.28463	-1.0	-1.0
chr2	148369606	148369866	ENSG00000204406.12|MBD5|CSTF2|CSTF2	974	+	6.4424834	1.5796193	-1.0	-1.0
chr2	148026980	148027120	ENSG00000204406.12|MBD5|CSTF2|CSTF2	927	+	5.8976536	1.1338838	-1.0	-1.0
chr2	148025355	148025505	ENSG00000204406.12|MBD5|CSTF2|CSTF2	935	+	5.9963627	1.1840969	-1.0	-1.0
chr2	148044595	148045110	ENSG00000204406.12|MBD5|CSTF2|CSTF2	987	+	6.1944556	1.8823117	-1.0	-1.0
chr2	148368466	148368671	ENSG00000204406.12|MBD5|CSTF2|CSTF2	973	+	6.5366483	1.5657212	-1.0	-1.0
chr2	148044599	148044854	ENSG00000281469.1|AC019226.1|CSTF2|CSTF2	997	+	6.0454025	2.4695852	-1.0	-1.0
chr2	148712148	148712533	ENSG00000135999.11|EPC2|CSTF2|CSTF2	1000	+	7.1446586	3.3909879	-1.0	-1.0
chr2	148662755	148663080	ENSG00000135999.11|EPC2|CSTF2|CSTF2	995	+	6.500219	2.2931015	-1.0	-1.0
chr2	148692351	148692571	ENSG00000135999.11|EPC2|CSTF2|CSTF2	992	+	6.80525	2.1125717	-1.0	-1.0
chr2	148749767	148749907	ENSG00000135999.11|EPC2|CSTF2|CSTF2	923	+	5.892512	1.1149759	-1.0	-1.0
chr2	148734963	148735083	ENSG00000135999.11|EPC2|CSTF2|CSTF2	913	+	5.778056	1.058499	-1.0	-1.0
chr2	148663085	148663200	ENSG00000135999.11|EPC2|CSTF2|CSTF2	923	+	5.8766637	1.1157832	-1.0	-1.0
chr2	148881716	148881871	ENSG00000231079.7|AC105402.3|CSTF2|CSTF2	936	-	6.00103	1.1925569	-1.0	-1.0
chr2	149686120	149686220	ENSG00000231969.1|AC007364.1|CSTF2|CSTF2	914	+	5.7812276	1.0674157	-1.0	-1.0
chr2	151482172	151482317	ENSG00000080345.17|RIF1|CSTF2|CSTF2	986	+	6.7489696	1.8684665	-1.0	-1.0
chr2	151482317	151482572	ENSG00000080345.17|RIF1|CSTF2|CSTF2	938	+	5.5777016	1.2060981	-1.0	-1.0
chr2	151482832	151483037	ENSG00000080345.17|RIF1|CSTF2|CSTF2	933	+	5.986505	1.1757313	-1.0	-1.0
chr2	151498215	151498320	ENSG00000080345.17|RIF1|CSTF2|CSTF2	908	+	5.7525396	1.0359192	-1.0	-1.0
chr2	151796506	151796726	ENSG00000162980.16|ARL5A|CSTF2|CSTF2	990	-	5.9654737	2.0091102	-1.0	-1.0
chr2	151793901	151794066	ENSG00000162980.16|ARL5A|CSTF2|CSTF2	962	-	6.317852	1.4254196	-1.0	-1.0
chr2	151789527	151789634	ENSG00000162980.16|ARL5A|CSTF2|CSTF2	931	-	5.9388633	1.1598037	-1.0	-1.0
chr2	151863684	151863869	ENSG00000182389.19|CACNB4|CSTF2|CSTF2	938	-	6.1884575	1.210795	-1.0	-1.0
chr2	151931951	151932101	ENSG00000182389.19|CACNB4|CSTF2|CSTF2	915	-	5.7949853	1.0722104	-1.0	-1.0
chr2	151863685	151863870	ENSG00000283228.1|AC068547.1|CSTF2|CSTF2	939	-	6.1905084	1.2119104	-1.0	-1.0
chr2	151931950	151932105	ENSG00000283228.1|AC068547.1|CSTF2|CSTF2	914	-	5.7878637	1.0655763	-1.0	-1.0
chr2	152118210	152118395	ENSG00000115145.9|STAM2|CSTF2|CSTF2	935	-	5.990982	1.1843688	-1.0	-1.0
chr2	152152754	152153009	ENSG00000115145.9|STAM2|CSTF2|CSTF2	995	-	7.0784273	2.3275511	-1.0	-1.0
chr2	152388730	152388975	ENSG00000157827.19|FMNL2|CSTF2|CSTF2	917	+	5.817093	1.0800424	-1.0	-1.0
chr2	152390020	152390140	ENSG00000157827.19|FMNL2|CSTF2|CSTF2	939	+	6.0168386	1.2123963	-1.0	-1.0
chr2	152355915	152356030	ENSG00000157827.19|FMNL2|CSTF2|CSTF2	952	+	5.73048	1.3198944	-1.0	-1.0
chr2	152430950	152431100	ENSG00000157827.19|FMNL2|CSTF2|CSTF2	923	+	5.874404	1.1108887	-1.0	-1.0
chr2	152389190	152389345	ENSG00000157827.19|FMNL2|CSTF2|CSTF2	907	+	3.2376769	1.0307893	-1.0	-1.0
chr2	152355510	152355610	ENSG00000157827.19|FMNL2|CSTF2|CSTF2	914	+	5.7812276	1.0672042	-1.0	-1.0
chr2	152353850	152353955	ENSG00000157827.19|FMNL2|CSTF2|CSTF2	916	+	5.8419447	1.0753508	-1.0	-1.0
chr2	152352485	152352685	ENSG00000157827.19|FMNL2|CSTF2|CSTF2	981	+	6.4743857	1.7282201	-1.0	-1.0
chr2	152389880	152390010	ENSG00000157827.19|FMNL2|CSTF2|CSTF2	926	+	4.1963305	1.1315552	-1.0	-1.0
chr2	152388515	152388680	ENSG00000157827.19|FMNL2|CSTF2|CSTF2	937	+	5.1506715	1.200187	-1.0	-1.0
chr2	152354335	152354550	ENSG00000157827.19|FMNL2|CSTF2|CSTF2	994	+	5.7328305	2.206986	-1.0	-1.0
chr2	152388985	152389115	ENSG00000157827.19|FMNL2|CSTF2|CSTF2	951	+	6.1776237	1.3073584	-1.0	-1.0
chr2	152391670	152391785	ENSG00000157827.19|FMNL2|CSTF2|CSTF2	938	+	6.014662	1.2073565	-1.0	-1.0
chr2	152390615	152391610	ENSG00000157827.19|FMNL2|CSTF2|CSTF2	996	+	5.0517507	2.3475947	-1.0	-1.0
chr2	152358600	152358800	ENSG00000157827.19|FMNL2|CSTF2|CSTF2	993	+	6.7998652	2.1277652	-1.0	-1.0
chr2	152390155	152390355	ENSG00000157827.19|FMNL2|CSTF2|CSTF2	925	+	4.8676977	1.1239135	-1.0	-1.0
chr2	152390156	152390351	ENSG00000213197.3|AC012066.1|CSTF2|CSTF2	923	+	4.7790327	1.114477	-1.0	-1.0
chr2	152390021	152390136	ENSG00000213197.3|AC012066.1|CSTF2|CSTF2	937	+	5.996243	1.1991906	-1.0	-1.0
chr2	152655212	152655407	ENSG00000196504.15|PRPF40A|CSTF2|CSTF2	966	-	4.285405	1.4668175	-1.0	-1.0
chr2	152694257	152694452	ENSG00000196504.15|PRPF40A|CSTF2|CSTF2	963	-	4.4046235	1.4278045	-1.0	-1.0
chr2	152651592	152651807	ENSG00000196504.15|PRPF40A|CSTF2|CSTF2	998	-	4.8217535	2.630489	-1.0	-1.0
chr2	152656167	152656377	ENSG00000196504.15|PRPF40A|CSTF2|CSTF2	991	-	4.4089003	2.0526445	-1.0	-1.0
chr2	152719774	152719897	ENSG00000177917.10|ARL6IP6|CSTF2|CSTF2	995	+	5.562716	2.2661405	-1.0	-1.0
chr2	156157877	156158062	ENSG00000226383.6|LINC01876|CSTF2|CSTF2	948	-	6.124882	1.2822781	-1.0	-1.0
chr2	156157262	156157552	ENSG00000226383.6|LINC01876|CSTF2|CSTF2	997	-	6.325833	2.5244246	-1.0	-1.0
chr2	156200792	156200967	ENSG00000226383.6|LINC01876|CSTF2|CSTF2	947	-	6.11584	1.2743132	-1.0	-1.0
chr2	156111428	156111528	ENSG00000226383.6|LINC01876|CSTF2|CSTF2	915	-	5.791752	1.0687528	-1.0	-1.0
chr2	156020373	156020534	ENSG00000226383.6|LINC01876|CSTF2|CSTF2	926	-	4.2225595	1.1323143	-1.0	-1.0
chr2	156108838	156109148	ENSG00000226383.6|LINC01876|CSTF2|CSTF2	987	-	5.676764	1.8726854	-1.0	-1.0
chr2	156156827	156156952	ENSG00000226383.6|LINC01876|CSTF2|CSTF2	923	-	5.878284	1.1161542	-1.0	-1.0
chr2	156076298	156076403	ENSG00000226383.6|LINC01876|CSTF2|CSTF2	910	-	5.775709	1.0450172	-1.0	-1.0
chr2	156205082	156205187	ENSG00000226383.6|LINC01876|CSTF2|CSTF2	905	-	5.769514	1.0243794	-1.0	-1.0
chr2	156124783	156124998	ENSG00000226383.6|LINC01876|CSTF2|CSTF2	988	-	6.781982	1.9130123	-1.0	-1.0
chr2	156204092	156204372	ENSG00000226383.6|LINC01876|CSTF2|CSTF2	944	-	5.348287	1.2504381	-1.0	-1.0
chr2	156123353	156123458	ENSG00000226383.6|LINC01876|CSTF2|CSTF2	912	-	5.7778378	1.0557985	-1.0	-1.0
chr2	156145588	156145778	ENSG00000226383.6|LINC01876|CSTF2|CSTF2	930	-	4.6665535	1.1527494	-1.0	-1.0
chr2	156140058	156140173	ENSG00000226383.6|LINC01876|CSTF2|CSTF2	916	-	5.8352733	1.0757812	-1.0	-1.0
chr2	156179552	156179752	ENSG00000226383.6|LINC01876|CSTF2|CSTF2	979	-	6.5918064	1.6820307	-1.0	-1.0
chr2	158550229	158550734	ENSG00000144283.21|PKP4|CSTF2|CSTF2	996	+	6.2814574	2.4442878	-1.0	-1.0
chr2	158642964	158643194	ENSG00000144283.21|PKP4|CSTF2|CSTF2	973	+	4.3797092	1.5665425	-1.0	-1.0
chr2	158465611	158465796	ENSG00000144283.21|PKP4|CSTF2|CSTF2	968	+	4.7461863	1.4917868	-1.0	-1.0
chr2	158662711	158662966	ENSG00000144283.21|PKP4|CSTF2|CSTF2	986	+	6.81128	1.8514215	-1.0	-1.0
chr2	158677855	158678040	ENSG00000144283.21|PKP4|CSTF2|CSTF2	942	+	6.0608807	1.2392918	-1.0	-1.0
chr2	158681183	158681303	ENSG00000144283.21|PKP4|CSTF2|CSTF2	915	+	5.802115	1.0716691	-1.0	-1.0
chr2	158555199	158555299	ENSG00000144283.21|PKP4|CSTF2|CSTF2	912	+	5.7664886	1.0579903	-1.0	-1.0
chr2	158566729	158566899	ENSG00000144283.21|PKP4|CSTF2|CSTF2	935	+	6.007732	1.1882055	-1.0	-1.0
chr2	158461426	158461771	ENSG00000144283.21|PKP4|CSTF2|CSTF2	962	+	5.9111176	1.4184031	-1.0	-1.0
chr2	158591460	158591595	ENSG00000144283.21|PKP4|CSTF2|CSTF2	929	+	5.92254	1.1491404	-1.0	-1.0
chr2	158549934	158550064	ENSG00000144283.21|PKP4|CSTF2|CSTF2	915	+	5.8227167	1.0730544	-1.0	-1.0
chr2	158580838	158580968	ENSG00000144283.21|PKP4|CSTF2|CSTF2	914	+	5.7873087	1.0665278	-1.0	-1.0
chr2	158639734	158639834	ENSG00000144283.21|PKP4|CSTF2|CSTF2	911	+	5.7581515	1.0491822	-1.0	-1.0
chr2	158667034	158667139	ENSG00000144283.21|PKP4|CSTF2|CSTF2	929	+	5.949158	1.1488533	-1.0	-1.0
chr2	158585933	158586333	ENSG00000144283.21|PKP4|CSTF2|CSTF2	989	+	6.3314004	1.9599254	-1.0	-1.0
chr2	158681743	158681988	ENSG00000144283.21|PKP4|CSTF2|CSTF2	966	+	6.3346663	1.4696352	-1.0	-1.0
chr2	158647629	158647764	ENSG00000144283.21|PKP4|CSTF2|CSTF2	936	+	5.99207	1.1904938	-1.0	-1.0
chr2	158668369	158668539	ENSG00000144283.21|PKP4|CSTF2|CSTF2	929	+	6.1365533	1.1468658	-1.0	-1.0
chr2	158643329	158643444	ENSG00000144283.21|PKP4|CSTF2|CSTF2	922	+	5.8575234	1.1093657	-1.0	-1.0
chr2	158582148	158582333	ENSG00000144283.21|PKP4|CSTF2|CSTF2	971	+	4.541172	1.5367296	-1.0	-1.0
chr2	158547489	158547609	ENSG00000144283.21|PKP4|CSTF2|CSTF2	934	+	5.9715195	1.1794033	-1.0	-1.0
chr2	158666899	158667014	ENSG00000144283.21|PKP4|CSTF2|CSTF2	922	+	5.8886633	1.1098872	-1.0	-1.0
chr2	158569584	158569764	ENSG00000144283.21|PKP4|CSTF2|CSTF2	914	+	5.8609743	1.0672475	-1.0	-1.0
chr2	158667884	158668109	ENSG00000144283.21|PKP4|CSTF2|CSTF2	986	+	5.4441495	1.8400911	-1.0	-1.0
chr2	158646619	158646799	ENSG00000144283.21|PKP4|CSTF2|CSTF2	919	+	4.6185184	1.0919474	-1.0	-1.0
chr2	158639484	158639689	ENSG00000144283.21|PKP4|CSTF2|CSTF2	966	+	6.363187	1.4712824	-1.0	-1.0
chr2	158546389	158546559	ENSG00000144283.21|PKP4|CSTF2|CSTF2	919	+	4.662994	1.0922587	-1.0	-1.0
chr2	158547694	158547874	ENSG00000144283.21|PKP4|CSTF2|CSTF2	929	+	4.9756474	1.1490589	-1.0	-1.0
chr2	158681358	158681463	ENSG00000144283.21|PKP4|CSTF2|CSTF2	922	+	5.8984194	1.1097603	-1.0	-1.0
chr2	158582388	158582548	ENSG00000144283.21|PKP4|CSTF2|CSTF2	919	+	5.8283896	1.0896897	-1.0	-1.0
chr2	158582563	158582708	ENSG00000144283.21|PKP4|CSTF2|CSTF2	912	+	5.7741284	1.0571284	-1.0	-1.0
chr2	158586348	158586508	ENSG00000144283.21|PKP4|CSTF2|CSTF2	919	+	4.2649236	1.0901513	-1.0	-1.0
chr2	158549344	158549489	ENSG00000144283.21|PKP4|CSTF2|CSTF2	926	+	5.898349	1.1311446	-1.0	-1.0
chr2	158680798	158680913	ENSG00000144283.21|PKP4|CSTF2|CSTF2	923	+	5.8612165	1.1107718	-1.0	-1.0
chr2	158667674	158667819	ENSG00000144283.21|PKP4|CSTF2|CSTF2	920	+	5.896647	1.0964875	-1.0	-1.0
chr2	159471847	159472052	ENSG00000123636.17|BAZ2B|CSTF2|CSTF2	978	-	6.555831	1.6666179	-1.0	-1.0
chr2	159536724	159536959	ENSG00000123636.17|BAZ2B|CSTF2|CSTF2	963	-	6.378621	1.4338447	-1.0	-1.0
chr2	159596350	159596575	ENSG00000123636.17|BAZ2B|CSTF2|CSTF2	971	-	6.3943787	1.5317879	-1.0	-1.0
chr2	159604075	159604280	ENSG00000123636.17|BAZ2B|CSTF2|CSTF2	984	-	6.701932	1.8006419	-1.0	-1.0
chr2	159521289	159521484	ENSG00000123636.17|BAZ2B|CSTF2|CSTF2	975	-	6.6323204	1.6006495	-1.0	-1.0
chr2	159728286	159728436	ENSG00000136536.14|MARCH7|CSTF2|CSTF2	914	+	5.792912	1.065399	-1.0	-1.0
chr2	159768488	159768693	ENSG00000136536.14|MARCH7|CSTF2|CSTF2	989	+	4.876213	1.9506503	-1.0	-1.0
chr2	159768753	159768958	ENSG00000136536.14|MARCH7|CSTF2|CSTF2	988	+	6.2305055	1.938635	-1.0	-1.0
chr2	159712806	159713081	ENSG00000136536.14|MARCH7|CSTF2|CSTF2	959	+	6.273798	1.391527	-1.0	-1.0
chr2	159712671	159712771	ENSG00000136536.14|MARCH7|CSTF2|CSTF2	912	+	4.0062823	1.053537	-1.0	-1.0
chr2	159762238	159762438	ENSG00000136536.14|MARCH7|CSTF2|CSTF2	986	+	4.993148	1.8552696	-1.0	-1.0
chr2	160465942	160466137	ENSG00000153250.19|RBMS1|CSTF2|CSTF2	965	-	5.6463747	1.453855	-1.0	-1.0
chr2	160464387	160464492	ENSG00000153250.19|RBMS1|CSTF2|CSTF2	943	-	6.080441	1.2444241	-1.0	-1.0
chr2	160454217	160454337	ENSG00000153250.19|RBMS1|CSTF2|CSTF2	931	-	5.94247	1.1609617	-1.0	-1.0
chr2	160437707	160437822	ENSG00000153250.19|RBMS1|CSTF2|CSTF2	912	-	5.787967	1.0567958	-1.0	-1.0
chr2	160437957	160438347	ENSG00000153250.19|RBMS1|CSTF2|CSTF2	998	-	7.2357783	2.6669576	-1.0	-1.0
chr2	160490842	160491137	ENSG00000153250.19|RBMS1|CSTF2|CSTF2	943	-	6.0628023	1.2440996	-1.0	-1.0
chr2	160420618	160420813	ENSG00000153250.19|RBMS1|CSTF2|CSTF2	926	-	5.934471	1.1333609	-1.0	-1.0
chr2	160440272	160440642	ENSG00000153250.19|RBMS1|CSTF2|CSTF2	934	-	5.4753532	1.1794575	-1.0	-1.0
chr2	160443947	160444192	ENSG00000153250.19|RBMS1|CSTF2|CSTF2	969	-	5.863654	1.5114877	-1.0	-1.0
chr2	160405712	160405942	ENSG00000153250.19|RBMS1|CSTF2|CSTF2	949	-	6.150891	1.2937531	-1.0	-1.0
chr2	160420823	160420943	ENSG00000153250.19|RBMS1|CSTF2|CSTF2	914	-	5.7748504	1.0641825	-1.0	-1.0
chr2	160356842	160356992	ENSG00000153250.19|RBMS1|CSTF2|CSTF2	912	-	5.7796874	1.0568085	-1.0	-1.0
chr2	160492102	160492207	ENSG00000153250.19|RBMS1|CSTF2|CSTF2	914	-	5.9186573	1.0630922	-1.0	-1.0
chr2	160446937	160447132	ENSG00000153250.19|RBMS1|CSTF2|CSTF2	915	-	5.8095403	1.0727956	-1.0	-1.0
chr2	160489227	160489357	ENSG00000153250.19|RBMS1|CSTF2|CSTF2	925	-	5.887105	1.124367	-1.0	-1.0
chr2	161222452	161222587	ENSG00000136560.13|TANK|CSTF2|CSTF2	930	+	4.421697	1.1563524	-1.0	-1.0
chr2	161204979	161205094	ENSG00000136560.13|TANK|CSTF2|CSTF2	963	+	6.3040442	1.436593	-1.0	-1.0
chr2	161373182	161373347	ENSG00000115233.11|PSMD14|CSTF2|CSTF2	918	+	5.8632226	1.0864259	-1.0	-1.0
chr2	161380372	161380562	ENSG00000115233.11|PSMD14|CSTF2|CSTF2	943	+	6.0715933	1.2435277	-1.0	-1.0
chr2	161408667	161408857	ENSG00000115233.11|PSMD14|CSTF2|CSTF2	963	+	6.3161564	1.4300805	-1.0	-1.0
chr2	161401773	161402173	ENSG00000115233.11|PSMD14|CSTF2|CSTF2	992	+	5.988826	2.1062298	-1.0	-1.0
chr2	162018021	162018126	ENSG00000197635.9|DPP4|CSTF2|CSTF2	941	-	6.059841	1.2279472	-1.0	-1.0
chr2	162346020	162346255	ENSG00000115271.10|GCA|CSTF2|CSTF2	995	+	7.1029596	2.2906387	-1.0	-1.0
chr2	162345425	162345825	ENSG00000115271.10|GCA|CSTF2|CSTF2	998	+	7.309915	2.7693183	-1.0	-1.0
chr2	162361066	162361241	ENSG00000115271.10|GCA|CSTF2|CSTF2	923	+	5.8857794	1.112385	-1.0	-1.0
chr2	163667826	163667991	ENSG00000182263.13|FIGN|CSTF2|CSTF2	914	-	5.823401	1.0674126	-1.0	-1.0
chr2	163682296	163682451	ENSG00000182263.13|FIGN|CSTF2|CSTF2	930	-	5.949008	1.154244	-1.0	-1.0
chr2	163653576	163653866	ENSG00000182263.13|FIGN|CSTF2|CSTF2	984	-	5.1759543	1.8011628	-1.0	-1.0
chr2	163730521	163730741	ENSG00000182263.13|FIGN|CSTF2|CSTF2	974	-	5.1975036	1.5771211	-1.0	-1.0
chr2	163625616	163625786	ENSG00000182263.13|FIGN|CSTF2|CSTF2	917	-	5.85719	1.0802888	-1.0	-1.0
chr2	163712651	163712846	ENSG00000182263.13|FIGN|CSTF2|CSTF2	949	-	6.1246886	1.289921	-1.0	-1.0
chr2	163654931	163655191	ENSG00000182263.13|FIGN|CSTF2|CSTF2	987	-	5.62575	1.8804685	-1.0	-1.0
chr2	163735597	163735787	ENSG00000182263.13|FIGN|CSTF2|CSTF2	943	-	6.137274	1.2471646	-1.0	-1.0
chr2	164829049	164829194	ENSG00000082438.15|COBLL1|CSTF2|CSTF2	926	-	5.92079	1.1332232	-1.0	-1.0
chr2	164683810	164683910	ENSG00000082438.15|COBLL1|CSTF2|CSTF2	901	-	5.7279954	1.0061179	-1.0	-1.0
chr2	164685650	164685910	ENSG00000082438.15|COBLL1|CSTF2|CSTF2	940	-	5.366433	1.2209419	-1.0	-1.0
chr2	164682740	164682870	ENSG00000082438.15|COBLL1|CSTF2|CSTF2	944	-	6.1134744	1.2530934	-1.0	-1.0
chr2	164689287	164689397	ENSG00000082438.15|COBLL1|CSTF2|CSTF2	905	-	5.769514	1.0245183	-1.0	-1.0
chr2	164687122	164687227	ENSG00000082438.15|COBLL1|CSTF2|CSTF2	914	-	5.8190165	1.0656064	-1.0	-1.0
chr2	164684530	164684900	ENSG00000082438.15|COBLL1|CSTF2|CSTF2	992	-	6.169247	2.09084	-1.0	-1.0
chr2	164738439	164738614	ENSG00000082438.15|COBLL1|CSTF2|CSTF2	953	-	6.1765485	1.3282269	-1.0	-1.0
chr2	164822064	164822204	ENSG00000082438.15|COBLL1|CSTF2|CSTF2	945	-	5.9056354	1.2617347	-1.0	-1.0
chr2	164710972	164711072	ENSG00000082438.15|COBLL1|CSTF2|CSTF2	937	-	6.007206	1.2039653	-1.0	-1.0
chr2	164680185	164680290	ENSG00000082438.15|COBLL1|CSTF2|CSTF2	935	-	5.9817467	1.1851127	-1.0	-1.0
chr2	164679966	164680185	ENSG00000082438.15|COBLL1|CSTF2|CSTF2	937	-	4.7167315	1.1987095	-1.0	-1.0
chr2	164925333	164925513	ENSG00000236283.4|AC019197.1|CSTF2|CSTF2	947	+	5.6235914	1.2753799	-1.0	-1.0
chr2	164963093	164963213	ENSG00000236283.4|AC019197.1|CSTF2|CSTF2	930	+	5.9507937	1.1535242	-1.0	-1.0
chr2	164877467	164877822	ENSG00000236283.4|AC019197.1|CSTF2|CSTF2	985	+	6.6399345	1.8291632	-1.0	-1.0
chr2	165880477	165880582	ENSG00000123607.14|TTC21B|CSTF2|CSTF2	924	-	5.86577	1.1167527	-1.0	-1.0
chr2	165953004	165953184	ENSG00000123607.14|TTC21B|CSTF2|CSTF2	947	-	6.1466084	1.2763531	-1.0	-1.0
chr2	165873816	165874011	ENSG00000123607.14|TTC21B|CSTF2|CSTF2	973	-	5.067309	1.5647463	-1.0	-1.0
chr2	165879417	165879547	ENSG00000123607.14|TTC21B|CSTF2|CSTF2	929	-	5.91752	1.1470985	-1.0	-1.0
chr2	165879057	165879287	ENSG00000123607.14|TTC21B|CSTF2|CSTF2	978	-	5.1622276	1.6623795	-1.0	-1.0
chr2	165876392	165876677	ENSG00000123607.14|TTC21B|CSTF2|CSTF2	997	-	5.5525165	2.5173192	-1.0	-1.0
chr2	166125927	166126117	ENSG00000144285.18|SCN1A|CSTF2|CSTF2	971	-	5.971402	1.5326295	-1.0	-1.0
chr2	166250031	166250166	ENSG00000169432.14|SCN9A|CSTF2|CSTF2	919	-	5.8603625	1.0893846	-1.0	-1.0
chr2	166263395	166263510	ENSG00000169432.14|SCN9A|CSTF2|CSTF2	912	-	5.7862425	1.0573671	-1.0	-1.0
chr2	166262965	166263105	ENSG00000169432.14|SCN9A|CSTF2|CSTF2	917	-	5.8381743	1.0801977	-1.0	-1.0
chr2	166372596	166372811	ENSG00000169432.14|SCN9A|CSTF2|CSTF2	974	-	5.9831486	1.5847733	-1.0	-1.0
chr2	166272598	166272828	ENSG00000169432.14|SCN9A|CSTF2|CSTF2	963	-	4.152613	1.4263148	-1.0	-1.0
chr2	166268505	166268700	ENSG00000169432.14|SCN9A|CSTF2|CSTF2	934	-	5.823981	1.1807736	-1.0	-1.0
chr2	166261590	166261795	ENSG00000169432.14|SCN9A|CSTF2|CSTF2	981	-	6.676029	1.726357	-1.0	-1.0
chr2	166361481	166361621	ENSG00000169432.14|SCN9A|CSTF2|CSTF2	953	-	6.304998	1.3264779	-1.0	-1.0
chr2	166262685	166262880	ENSG00000169432.14|SCN9A|CSTF2|CSTF2	941	-	6.0454445	1.2291135	-1.0	-1.0
chr2	166264420	166264605	ENSG00000169432.14|SCN9A|CSTF2|CSTF2	936	-	5.9966555	1.1935159	-1.0	-1.0
chr2	166307969	166308089	ENSG00000169432.14|SCN9A|CSTF2|CSTF2	917	-	5.805408	1.0788442	-1.0	-1.0
chr2	166264250	166264375	ENSG00000169432.14|SCN9A|CSTF2|CSTF2	922	-	5.8665843	1.1089288	-1.0	-1.0
chr2	166330901	166331126	ENSG00000169432.14|SCN9A|CSTF2|CSTF2	969	-	6.4807615	1.5092956	-1.0	-1.0
chr2	166264635	166264985	ENSG00000169432.14|SCN9A|CSTF2|CSTF2	974	-	5.4387984	1.5930401	-1.0	-1.0
chr2	166360511	166360696	ENSG00000169432.14|SCN9A|CSTF2|CSTF2	932	-	4.533147	1.1706698	-1.0	-1.0
chr2	166341656	166341846	ENSG00000169432.14|SCN9A|CSTF2|CSTF2	949	-	6.13921	1.2890651	-1.0	-1.0
chr2	166262170	166262290	ENSG00000169432.14|SCN9A|CSTF2|CSTF2	919	-	5.919618	1.0894669	-1.0	-1.0
chr2	166301942	166302132	ENSG00000169432.14|SCN9A|CSTF2|CSTF2	937	-	6.0854383	1.1986113	-1.0	-1.0
chr2	166277609	166277789	ENSG00000169432.14|SCN9A|CSTF2|CSTF2	933	-	6.0418043	1.1755971	-1.0	-1.0
chr2	168244035	168244300	ENSG00000198648.10|STK39|CSTF2|CSTF2	997	-	7.153301	2.4737506	-1.0	-1.0
chr2	168244545	168244670	ENSG00000198648.10|STK39|CSTF2|CSTF2	932	-	4.7952094	1.1706294	-1.0	-1.0
chr2	168235255	168235530	ENSG00000198648.10|STK39|CSTF2|CSTF2	994	-	5.9860516	2.23393	-1.0	-1.0
chr2	168587157	168587357	ENSG00000172292.14|CERS6|CSTF2|CSTF2	988	+	5.8445325	1.908231	-1.0	-1.0
chr2	168726348	168726448	ENSG00000172292.14|CERS6|CSTF2|CSTF2	920	+	5.828543	1.0943345	-1.0	-1.0
chr2	168846117	168846302	ENSG00000152253.8|SPC25|CSTF2|CSTF2	963	-	6.323692	1.4373482	-1.0	-1.0
chr2	168859202	168859367	ENSG00000152253.8|SPC25|CSTF2|CSTF2	930	-	5.998757	1.1560173	-1.0	-1.0
chr2	168862842	168863037	ENSG00000152253.8|SPC25|CSTF2|CSTF2	957	-	6.2503076	1.3678203	-1.0	-1.0
chr2	168859687	168859812	ENSG00000152253.8|SPC25|CSTF2|CSTF2	921	-	5.8438125	1.1020658	-1.0	-1.0
chr2	168852017	168852117	ENSG00000152253.8|SPC25|CSTF2|CSTF2	902	-	5.7279954	1.0070493	-1.0	-1.0
chr2	169603284	169603479	ENSG00000138398.15|PPIG|CSTF2|CSTF2	980	+	6.688167	1.6903323	-1.0	-1.0
chr2	169637597	169638067	ENSG00000138398.15|PPIG|CSTF2|CSTF2	1000	+	6.5020504	3.3096776	-1.0	-1.0
chr2	169640917	169641142	ENSG00000138398.15|PPIG|CSTF2|CSTF2	939	+	5.6319594	1.212561	-1.0	-1.0
chr2	169586404	169586564	ENSG00000138398.15|PPIG|CSTF2|CSTF2	931	+	5.962159	1.1631653	-1.0	-1.0
chr2	169638452	169638602	ENSG00000138398.15|PPIG|CSTF2|CSTF2	917	+	5.8818636	1.0803374	-1.0	-1.0
chr2	169633566	169633681	ENSG00000138398.15|PPIG|CSTF2|CSTF2	966	+	4.5202427	1.4697379	-1.0	-1.0
chr2	169621579	169621684	ENSG00000138398.15|PPIG|CSTF2|CSTF2	908	+	5.759028	1.0367157	-1.0	-1.0
chr2	169640747	169640857	ENSG00000138398.15|PPIG|CSTF2|CSTF2	944	+	6.0860605	1.2553071	-1.0	-1.0
chr2	169698232	169698337	ENSG00000213160.9|KLHL23|CSTF2|CSTF2	910	+	5.769125	1.0450623	-1.0	-1.0
chr2	169751888	169751998	ENSG00000213160.9|KLHL23|CSTF2|CSTF2	938	+	5.1256914	1.2055072	-1.0	-1.0
chr2	169711137	169711327	ENSG00000213160.9|KLHL23|CSTF2|CSTF2	957	+	6.293409	1.3707529	-1.0	-1.0
chr2	169811634	169811756	ENSG00000138382.14|METTL5|CSTF2|CSTF2	916	-	4.095049	1.0771583	-1.0	-1.0
chr2	169915716	169915906	ENSG00000144357.16|UBR3|CSTF2|CSTF2	964	+	6.358365	1.4489619	-1.0	-1.0
chr2	169836932	169837087	ENSG00000144357.16|UBR3|CSTF2|CSTF2	910	+	5.8003087	1.045947	-1.0	-1.0
chr2	170017419	170017604	ENSG00000144357.16|UBR3|CSTF2|CSTF2	942	+	6.077986	1.2377496	-1.0	-1.0
chr2	170717508	170718073	ENSG00000204335.3|SP5|CSTF2|CSTF2	998	+	3.8906312	2.819057	-1.0	-1.0
chr2	170715893	170716018	ENSG00000204335.3|SP5|CSTF2|CSTF2	931	+	4.1608915	1.1585166	-1.0	-1.0
chr2	170716088	170716218	ENSG00000204335.3|SP5|CSTF2|CSTF2	944	+	4.8208814	1.2553734	-1.0	-1.0
chr2	170966529	170966699	ENSG00000115806.12|GORASP2|CSTF2|CSTF2	942	+	4.2284436	1.2331728	-1.0	-1.0
chr2	171101830	171102020	ENSG00000198586.13|TLK1|CSTF2|CSTF2	978	-	6.5611362	1.6541592	-1.0	-1.0
chr2	171126197	171126387	ENSG00000198586.13|TLK1|CSTF2|CSTF2	935	-	6.010323	1.1870687	-1.0	-1.0
chr2	171125572	171125737	ENSG00000198586.13|TLK1|CSTF2|CSTF2	927	-	5.906975	1.1347066	-1.0	-1.0
chr2	170991947	170992072	ENSG00000198586.13|TLK1|CSTF2|CSTF2	916	-	5.8138027	1.0743586	-1.0	-1.0
chr2	171003608	171003803	ENSG00000198586.13|TLK1|CSTF2|CSTF2	972	-	4.7874947	1.5540086	-1.0	-1.0
chr2	171117877	171118072	ENSG00000198586.13|TLK1|CSTF2|CSTF2	984	-	5.579861	1.7921792	-1.0	-1.0
chr2	171016718	171016918	ENSG00000198586.13|TLK1|CSTF2|CSTF2	986	-	6.7594485	1.8493376	-1.0	-1.0
chr2	171372333	171372553	ENSG00000123600.19|METTL8|CSTF2|CSTF2	979	-	6.5589967	1.6757056	-1.0	-1.0
chr2	171395067	171395282	ENSG00000123600.19|METTL8|CSTF2|CSTF2	978	-	6.542582	1.6478798	-1.0	-1.0
chr2	171319544	171319644	ENSG00000123600.19|METTL8|CSTF2|CSTF2	925	-	5.8880873	1.127325	-1.0	-1.0
chr2	172480101	172480286	ENSG00000091409.14|ITGA6|CSTF2|CSTF2	938	+	6.0129824	1.2081107	-1.0	-1.0
chr2	172457465	172457635	ENSG00000091409.14|ITGA6|CSTF2|CSTF2	957	+	6.2290263	1.3631405	-1.0	-1.0
chr2	172506105	172506282	ENSG00000091409.14|ITGA6|CSTF2|CSTF2	960	+	6.263677	1.3939576	-1.0	-1.0
chr2	172598758	172598933	ENSG00000152256.13|PDK1|CSTF2|CSTF2	944	+	4.279414	1.2494626	-1.0	-1.0
chr2	173368833	173368997	ENSG00000144354.13|CDCA7|CSTF2|CSTF2	967	+	6.368945	1.4820431	-1.0	-1.0
chr2	173363527	173363702	ENSG00000144354.13|CDCA7|CSTF2|CSTF2	946	+	6.08059	1.2645326	-1.0	-1.0
chr2	173962672	173962872	ENSG00000172845.14|SP3|CSTF2|CSTF2	974	-	5.0699577	1.5895405	-1.0	-1.0
chr2	174099579	174099744	ENSG00000138430.15|OLA1|CSTF2|CSTF2	918	-	5.870904	1.0853539	-1.0	-1.0
chr2	174196255	174196390	ENSG00000138430.15|OLA1|CSTF2|CSTF2	949	-	6.136809	1.2958057	-1.0	-1.0
chr2	174103459	174103564	ENSG00000138430.15|OLA1|CSTF2|CSTF2	911	-	5.809591	1.0500052	-1.0	-1.0
chr2	174125680	174125855	ENSG00000138430.15|OLA1|CSTF2|CSTF2	935	-	4.332621	1.1889169	-1.0	-1.0
chr2	174074581	174074691	ENSG00000138430.15|OLA1|CSTF2|CSTF2	916	-	5.7969995	1.0762477	-1.0	-1.0
chr2	174130815	174131035	ENSG00000138430.15|OLA1|CSTF2|CSTF2	988	-	6.793756	1.9297642	-1.0	-1.0
chr2	174159410	174159600	ENSG00000138430.15|OLA1|CSTF2|CSTF2	970	-	5.6250534	1.5224795	-1.0	-1.0
chr2	174074856	174075101	ENSG00000138430.15|OLA1|CSTF2|CSTF2	993	-	6.3101044	2.1325903	-1.0	-1.0
chr2	174161265	174161485	ENSG00000138430.15|OLA1|CSTF2|CSTF2	995	-	5.597742	2.3089716	-1.0	-1.0
chr2	174125890	174126020	ENSG00000138430.15|OLA1|CSTF2|CSTF2	934	-	5.973024	1.1800983	-1.0	-1.0
chr2	175128936	175129111	ENSG00000115966.16|ATF2|CSTF2|CSTF2	968	-	5.3542094	1.488136	-1.0	-1.0
chr2	175074194	175074299	ENSG00000115966.16|ATF2|CSTF2|CSTF2	911	-	4.020899	1.0521848	-1.0	-1.0
chr2	175090790	175090965	ENSG00000115966.16|ATF2|CSTF2|CSTF2	925	-	5.9344773	1.1226219	-1.0	-1.0
chr2	175110483	175110678	ENSG00000115966.16|ATF2|CSTF2|CSTF2	989	-	6.754561	1.9674416	-1.0	-1.0
chr2	175110893	175111093	ENSG00000115966.16|ATF2|CSTF2|CSTF2	965	-	6.3307467	1.4529905	-1.0	-1.0
chr2	175178007	175178212	ENSG00000154518.9|ATP5G3|CSTF2|CSTF2	995	-	6.8004966	2.2809374	-1.0	-1.0
chr2	175944270	175944445	ENSG00000144320.13|LNPK|CSTF2|CSTF2	925	-	5.9311447	1.1260165	-1.0	-1.0
chr2	176174989	176175169	ENSG00000224189.6|HAGLR|CSTF2|CSTF2	928	-	5.920038	1.141602	-1.0	-1.0
chr2	176175174	176175334	ENSG00000224189.6|HAGLR|CSTF2|CSTF2	950	-	6.167576	1.2986227	-1.0	-1.0
chr2	176173814	176173979	ENSG00000224189.6|HAGLR|CSTF2|CSTF2	933	-	5.965323	1.1757177	-1.0	-1.0
chr2	176176364	176176504	ENSG00000224189.6|HAGLR|CSTF2|CSTF2	922	-	5.8592505	1.108906	-1.0	-1.0
chr2	176175429	176175534	ENSG00000224189.6|HAGLR|CSTF2|CSTF2	914	-	5.8036256	1.0644923	-1.0	-1.0
chr2	176174349	176174449	ENSG00000224189.6|HAGLR|CSTF2|CSTF2	902	-	5.732321	1.007983	-1.0	-1.0
chr2	176293409	176293589	ENSG00000128654.13|MTX2|CSTF2|CSTF2	944	+	5.2259192	1.2543195	-1.0	-1.0
chr2	176293664	176293934	ENSG00000128654.13|MTX2|CSTF2|CSTF2	998	+	7.214829	2.6858912	-1.0	-1.0
chr2	176337872	176337987	ENSG00000128654.13|MTX2|CSTF2|CSTF2	967	+	6.433524	1.479898	-1.0	-1.0
chr2	176271054	176271239	ENSG00000128654.13|MTX2|CSTF2|CSTF2	942	+	4.866848	1.2360716	-1.0	-1.0
chr2	176292924	176293024	ENSG00000128654.13|MTX2|CSTF2|CSTF2	916	+	5.7998514	1.0750926	-1.0	-1.0
chr2	177221256	177221571	ENSG00000170144.20|HNRNPA3|CSTF2|CSTF2	997	+	4.4823694	2.497102	-1.0	-1.0
chr2	177220761	177220946	ENSG00000170144.20|HNRNPA3|CSTF2|CSTF2	912	+	3.004303	1.054055	-1.0	-1.0
chr2	177221076	177221186	ENSG00000170144.20|HNRNPA3|CSTF2|CSTF2	902	+	2.8289573	1.0097756	-1.0	-1.0
chr2	177216268	177216473	ENSG00000170144.20|HNRNPA3|CSTF2|CSTF2	986	+	4.547318	1.8461487	-1.0	-1.0
chr2	177220596	177220746	ENSG00000170144.20|HNRNPA3|CSTF2|CSTF2	928	+	4.0155587	1.1419898	-1.0	-1.0
chr2	177222046	177223711	ENSG00000170144.20|HNRNPA3|CSTF2|CSTF2	996	+	3.783494	2.353259	-1.0	-1.0
chr2	177223756	177223958	ENSG00000170144.20|HNRNPA3|CSTF2|CSTF2	1000	+	6.278332	4.640573	-1.0	-1.0
chr2	177221661	177221776	ENSG00000170144.20|HNRNPA3|CSTF2|CSTF2	908	+	2.6929612	1.0382329	-1.0	-1.0
chr2	177238961	177239141	ENSG00000116044.15|NFE2L2|CSTF2|CSTF2	926	-	4.086558	1.130618	-1.0	-1.0
chr2	177230639	177230819	ENSG00000116044.15|NFE2L2|CSTF2|CSTF2	935	-	4.3031583	1.1875538	-1.0	-1.0
chr2	177230304	177230579	ENSG00000116044.15|NFE2L2|CSTF2|CSTF2	939	-	5.6046753	1.2127978	-1.0	-1.0
chr2	177229288	177230304	ENSG00000116044.15|NFE2L2|CSTF2|CSTF2	998	-	7.156946	2.6996784	-1.0	-1.0
chr2	177227709	177227904	ENSG00000116044.15|NFE2L2|CSTF2|CSTF2	936	-	5.2835703	1.1956773	-1.0	-1.0
chr2	177231324	177231624	ENSG00000116044.15|NFE2L2|CSTF2|CSTF2	958	-	5.1915917	1.3757592	-1.0	-1.0
chr2	177249521	177249716	ENSG00000116044.15|NFE2L2|CSTF2|CSTF2	993	-	5.678056	2.160295	-1.0	-1.0
chr2	177289002	177289102	ENSG00000116044.15|NFE2L2|CSTF2|CSTF2	910	-	5.806902	1.045899	-1.0	-1.0
chr2	177231689	177231794	ENSG00000116044.15|NFE2L2|CSTF2|CSTF2	905	-	4.013856	1.0232062	-1.0	-1.0
chr2	177228568	177229088	ENSG00000116044.15|NFE2L2|CSTF2|CSTF2	964	-	5.2885604	1.4485143	-1.0	-1.0
chr2	177228048	177228338	ENSG00000116044.15|NFE2L2|CSTF2|CSTF2	948	-	5.850952	1.2830116	-1.0	-1.0
chr2	177229285	177229506	ENSG00000225808.1|DNAJC19P5|CSTF2|CSTF2	982	-	6.6490116	1.7509637	-1.0	-1.0
chr2	177543836	177544081	ENSG00000018510.13|AGPS|CSTF2|CSTF2	989	+	6.7302914	1.9412446	-1.0	-1.0
chr2	177524315	177524475	ENSG00000018510.13|AGPS|CSTF2|CSTF2	947	+	6.1254683	1.2736195	-1.0	-1.0
chr2	177524885	177525045	ENSG00000018510.13|AGPS|CSTF2|CSTF2	923	+	4.0172462	1.112012	-1.0	-1.0
chr2	177475684	177475889	ENSG00000018510.13|AGPS|CSTF2|CSTF2	996	+	6.3725	2.3534532	-1.0	-1.0
chr2	177543098	177543203	ENSG00000018510.13|AGPS|CSTF2|CSTF2	921	+	5.8747296	1.1020502	-1.0	-1.0
chr2	177394969	177395164	ENSG00000018510.13|AGPS|CSTF2|CSTF2	988	+	6.218964	1.906963	-1.0	-1.0
chr2	177420973	177421158	ENSG00000018510.13|AGPS|CSTF2|CSTF2	937	+	6.0242558	1.1998658	-1.0	-1.0
chr2	177537895	177538073	ENSG00000018510.13|AGPS|CSTF2|CSTF2	998	+	7.4771585	2.6911106	-1.0	-1.0
chr2	177419144	177419344	ENSG00000018510.13|AGPS|CSTF2|CSTF2	968	+	6.3783374	1.4891506	-1.0	-1.0
chr2	177504980	177505115	ENSG00000018510.13|AGPS|CSTF2|CSTF2	938	+	6.045108	1.2107129	-1.0	-1.0
chr2	178431478	178431638	ENSG00000180228.12|PRKRA|CSTF2|CSTF2	940	-	6.033327	1.2234261	-1.0	-1.0
chr2	178477993	178478148	ENSG00000079150.17|FKBP7|CSTF2|CSTF2	909	-	5.76661	1.0397406	-1.0	-1.0
chr2	178605405	178605510	ENSG00000237298.9|TTN-AS1|CSTF2|CSTF2	925	+	5.9068637	1.1274531	-1.0	-1.0
chr2	178541139	178541254	ENSG00000237298.9|TTN-AS1|CSTF2|CSTF2	912	+	5.7782345	1.0562742	-1.0	-1.0
chr2	178605087	178605242	ENSG00000237298.9|TTN-AS1|CSTF2|CSTF2	914	+	5.7844524	1.0674878	-1.0	-1.0
chr2	178538842	178539017	ENSG00000237298.9|TTN-AS1|CSTF2|CSTF2	946	+	6.1499434	1.2711287	-1.0	-1.0
chr2	178604607	178604717	ENSG00000237298.9|TTN-AS1|CSTF2|CSTF2	921	+	5.843305	1.1036813	-1.0	-1.0
chr2	178541139	178541254	ENSG00000270956.1|AC009948.4|CSTF2|CSTF2	912	+	5.7782345	1.0557334	-1.0	-1.0
chr2	179154636	179154831	ENSG00000187231.13|SESTD1|CSTF2|CSTF2	964	-	6.350836	1.4461261	-1.0	-1.0
chr2	179108591	179108791	ENSG00000187231.13|SESTD1|CSTF2|CSTF2	982	-	5.6090064	1.7555722	-1.0	-1.0
chr2	179110628	179110898	ENSG00000187231.13|SESTD1|CSTF2|CSTF2	998	-	7.570526	2.6711988	-1.0	-1.0
chr2	179155521	179155696	ENSG00000187231.13|SESTD1|CSTF2|CSTF2	951	-	6.1877737	1.3068256	-1.0	-1.0
chr2	179109116	179109396	ENSG00000187231.13|SESTD1|CSTF2|CSTF2	996	-	7.381101	2.4018943	-1.0	-1.0
chr2	179102386	179102601	ENSG00000187231.13|SESTD1|CSTF2|CSTF2	934	-	5.9875536	1.1807284	-1.0	-1.0
chr2	179175788	179175888	ENSG00000187231.13|SESTD1|CSTF2|CSTF2	914	-	5.8036256	1.0644923	-1.0	-1.0
chr2	179109706	179109821	ENSG00000187231.13|SESTD1|CSTF2|CSTF2	916	-	5.8984675	1.0754646	-1.0	-1.0
chr2	179232441	179232611	ENSG00000187231.13|SESTD1|CSTF2|CSTF2	918	-	3.8561685	1.0858376	-1.0	-1.0
chr2	181034616	181034821	ENSG00000170035.15|UBE2E3|CSTF2|CSTF2	987	+	6.607756	1.8957707	-1.0	-1.0
chr2	181037641	181037756	ENSG00000170035.15|UBE2E3|CSTF2|CSTF2	931	+	5.941103	1.1603053	-1.0	-1.0
chr2	180999981	181000166	ENSG00000170035.15|UBE2E3|CSTF2|CSTF2	975	+	6.4293227	1.5988308	-1.0	-1.0
chr2	181039306	181039476	ENSG00000170035.15|UBE2E3|CSTF2|CSTF2	946	+	5.8344054	1.2645032	-1.0	-1.0
chr2	181039926	181040061	ENSG00000170035.15|UBE2E3|CSTF2|CSTF2	909	+	5.7633433	1.0427113	-1.0	-1.0
chr2	181074296	181074636	ENSG00000170035.15|UBE2E3|CSTF2|CSTF2	992	+	6.9308567	2.0993795	-1.0	-1.0
chr2	181063441	181063546	ENSG00000170035.15|UBE2E3|CSTF2|CSTF2	951	+	6.151172	1.3086824	-1.0	-1.0
chr2	182924709	182924934	ENSG00000061676.14|NCKAP1|CSTF2|CSTF2	978	-	6.474182	1.6566166	-1.0	-1.0
chr2	182965483	182965618	ENSG00000061676.14|NCKAP1|CSTF2|CSTF2	929	-	5.921095	1.1499715	-1.0	-1.0
chr2	185783890	185784025	ENSG00000231646.5|FSIP2-AS1|CSTF2|CSTF2	927	-	5.911926	1.1378182	-1.0	-1.0
chr2	185784705	185784805	ENSG00000231646.5|FSIP2-AS1|CSTF2|CSTF2	903	-	5.7515674	1.0154412	-1.0	-1.0
chr2	185784210	185784415	ENSG00000231646.5|FSIP2-AS1|CSTF2|CSTF2	976	-	6.578013	1.6128455	-1.0	-1.0
chr2	185785390	185785620	ENSG00000231646.5|FSIP2-AS1|CSTF2|CSTF2	964	-	6.399701	1.4404123	-1.0	-1.0
chr2	185784420	185784640	ENSG00000231646.5|FSIP2-AS1|CSTF2|CSTF2	992	-	5.713228	2.0859795	-1.0	-1.0
chr2	185956586	185957063	ENSG00000224019.1|RPL21P32|CSTF2|CSTF2	958	-	5.8543067	1.3806291	-1.0	-1.0
chr2	186053515	186053765	ENSG00000237877.6|LINC01473|CSTF2|CSTF2	999	-	7.578273	3.091883	-1.0	-1.0
chr2	186053325	186053455	ENSG00000237877.6|LINC01473|CSTF2|CSTF2	926	-	5.909553	1.1303397	-1.0	-1.0
chr2	186033505	186033605	ENSG00000237877.6|LINC01473|CSTF2|CSTF2	903	-	4.014799	1.012351	-1.0	-1.0
chr2	186033355	186033465	ENSG00000237877.6|LINC01473|CSTF2|CSTF2	929	-	5.9228263	1.1492678	-1.0	-1.0
chr2	186032965	186033245	ENSG00000237877.6|LINC01473|CSTF2|CSTF2	967	-	5.820636	1.4797812	-1.0	-1.0
chr2	186354689	186354819	ENSG00000259915.2|AC017071.1|CSTF2|CSTF2	933	-	6.0046225	1.1756727	-1.0	-1.0
chr2	186356194	186356379	ENSG00000259915.2|AC017071.1|CSTF2|CSTF2	956	-	4.7077274	1.3574783	-1.0	-1.0
chr2	187509855	187509990	ENSG00000003436.15|TFPI|CSTF2|CSTF2	918	-	5.816052	1.0871973	-1.0	-1.0
chr2	187523288	187523443	ENSG00000003436.15|TFPI|CSTF2|CSTF2	919	-	5.8562346	1.0936465	-1.0	-1.0
chr2	187502718	187502863	ENSG00000003436.15|TFPI|CSTF2|CSTF2	929	-	4.326502	1.1479275	-1.0	-1.0
chr2	187551782	187552072	ENSG00000003436.15|TFPI|CSTF2|CSTF2	994	-	4.4061027	2.2348077	-1.0	-1.0
chr2	187478472	187478572	ENSG00000003436.15|TFPI|CSTF2|CSTF2	944	-	3.3578718	1.2485981	-1.0	-1.0
chr2	187524373	187524488	ENSG00000003436.15|TFPI|CSTF2|CSTF2	923	-	5.9486904	1.114092	-1.0	-1.0
chr2	187510090	187510190	ENSG00000003436.15|TFPI|CSTF2|CSTF2	912	-	5.7623043	1.0579903	-1.0	-1.0
chr2	187505280	187505385	ENSG00000003436.15|TFPI|CSTF2|CSTF2	916	-	5.793669	1.0735335	-1.0	-1.0
chr2	187503855	187504260	ENSG00000003436.15|TFPI|CSTF2|CSTF2	994	-	7.012055	2.1888468	-1.0	-1.0
chr2	187506770	187506945	ENSG00000003436.15|TFPI|CSTF2|CSTF2	938	-	6.0294213	1.2092549	-1.0	-1.0
chr2	187466759	187466889	ENSG00000003436.15|TFPI|CSTF2|CSTF2	925	-	3.6263468	1.1235557	-1.0	-1.0
chr2	187534095	187534380	ENSG00000224063.5|AC007319.1|CSTF2|CSTF2	916	+	5.0551186	1.0760772	-1.0	-1.0
chr2	187545160	187545315	ENSG00000224063.5|AC007319.1|CSTF2|CSTF2	949	+	4.998597	1.2910564	-1.0	-1.0
chr2	187534680	187534920	ENSG00000224063.5|AC007319.1|CSTF2|CSTF2	969	+	3.818945	1.5048333	-1.0	-1.0
chr2	187511550	187511790	ENSG00000224063.5|AC007319.1|CSTF2|CSTF2	951	+	5.838015	1.3060352	-1.0	-1.0
chr2	187544455	187544795	ENSG00000224063.5|AC007319.1|CSTF2|CSTF2	939	+	3.8085983	1.2112274	-1.0	-1.0
chr2	187516960	187517190	ENSG00000224063.5|AC007319.1|CSTF2|CSTF2	959	+	5.171922	1.3821551	-1.0	-1.0
chr2	187538055	187538245	ENSG00000224063.5|AC007319.1|CSTF2|CSTF2	941	+	3.8087945	1.2295387	-1.0	-1.0
chr2	187526075	187526180	ENSG00000224063.5|AC007319.1|CSTF2|CSTF2	902	+	3.0867424	1.010108	-1.0	-1.0
chr2	187537520	187537620	ENSG00000224063.5|AC007319.1|CSTF2|CSTF2	904	+	5.7919116	1.0172476	-1.0	-1.0
chr2	187546839	187547009	ENSG00000224063.5|AC007319.1|CSTF2|CSTF2	970	+	6.6115513	1.5158925	-1.0	-1.0
chr2	187536425	187536600	ENSG00000224063.5|AC007319.1|CSTF2|CSTF2	925	+	3.7315156	1.127802	-1.0	-1.0
chr2	187527041	187527166	ENSG00000224063.5|AC007319.1|CSTF2|CSTF2	918	+	3.3322766	1.0855058	-1.0	-1.0
chr2	187528995	187533550	ENSG00000224063.5|AC007319.1|CSTF2|CSTF2	997	+	5.1611834	2.548352	-1.0	-1.0
chr2	187524050	187525335	ENSG00000224063.5|AC007319.1|CSTF2|CSTF2	980	+	3.7970374	1.6978589	-1.0	-1.0
chr2	187540370	187540470	ENSG00000224063.5|AC007319.1|CSTF2|CSTF2	900	+	3.9823625	1.0021622	-1.0	-1.0
chr2	187513100	187513275	ENSG00000224063.5|AC007319.1|CSTF2|CSTF2	921	+	5.8523397	1.102776	-1.0	-1.0
chr2	187546728	187546839	ENSG00000224063.5|AC007319.1|CSTF2|CSTF2	955	+	6.408408	1.3446378	-1.0	-1.0
chr2	187519375	187519530	ENSG00000224063.5|AC007319.1|CSTF2|CSTF2	930	+	5.6481295	1.1554198	-1.0	-1.0
chr2	187519975	187520345	ENSG00000224063.5|AC007319.1|CSTF2|CSTF2	966	+	5.237044	1.4644351	-1.0	-1.0
chr2	187528390	187528515	ENSG00000224063.5|AC007319.1|CSTF2|CSTF2	915	+	3.5133228	1.0694406	-1.0	-1.0
chr2	187541785	187542810	ENSG00000224063.5|AC007319.1|CSTF2|CSTF2	977	+	3.8013716	1.629789	-1.0	-1.0
chr2	187535530	187535765	ENSG00000224063.5|AC007319.1|CSTF2|CSTF2	986	+	5.627026	1.8508967	-1.0	-1.0
chr2	187522865	187523725	ENSG00000224063.5|AC007319.1|CSTF2|CSTF2	991	+	4.4344034	2.0253553	-1.0	-1.0
chr2	187540900	187541045	ENSG00000224063.5|AC007319.1|CSTF2|CSTF2	939	+	6.0607996	1.2119856	-1.0	-1.0
chr2	187526821	187527041	ENSG00000224063.5|AC007319.1|CSTF2|CSTF2	985	+	3.8509398	1.8157398	-1.0	-1.0
chr2	187537120	187537310	ENSG00000224063.5|AC007319.1|CSTF2|CSTF2	957	+	4.98211	1.362545	-1.0	-1.0
chr2	187514970	187515250	ENSG00000224063.5|AC007319.1|CSTF2|CSTF2	971	+	4.175521	1.5304555	-1.0	-1.0
chr2	187541225	187541735	ENSG00000224063.5|AC007319.1|CSTF2|CSTF2	983	+	3.9003503	1.7578394	-1.0	-1.0
chr2	187535265	187535385	ENSG00000224063.5|AC007319.1|CSTF2|CSTF2	921	+	5.8793864	1.1008391	-1.0	-1.0
chr2	187513320	187513655	ENSG00000224063.5|AC007319.1|CSTF2|CSTF2	950	+	3.5874603	1.3019844	-1.0	-1.0
chr2	187516235	187516415	ENSG00000224063.5|AC007319.1|CSTF2|CSTF2	937	+	6.078845	1.198246	-1.0	-1.0
chr2	187525530	187525885	ENSG00000224063.5|AC007319.1|CSTF2|CSTF2	992	+	5.6781664	2.1023002	-1.0	-1.0
chr2	187528195	187528350	ENSG00000224063.5|AC007319.1|CSTF2|CSTF2	912	+	2.726696	1.056373	-1.0	-1.0
chr2	187510820	187510925	ENSG00000224063.5|AC007319.1|CSTF2|CSTF2	921	+	4.4436073	1.1050663	-1.0	-1.0
chr2	187513995	187514100	ENSG00000224063.5|AC007319.1|CSTF2|CSTF2	964	+	6.5691004	1.44067	-1.0	-1.0
chr2	187514740	187514895	ENSG00000224063.5|AC007319.1|CSTF2|CSTF2	935	+	5.996614	1.1875652	-1.0	-1.0
chr2	187520635	187520800	ENSG00000224063.5|AC007319.1|CSTF2|CSTF2	911	+	5.4484277	1.0510225	-1.0	-1.0
chr2	187511350	187511540	ENSG00000224063.5|AC007319.1|CSTF2|CSTF2	930	+	4.5072937	1.153989	-1.0	-1.0
chr2	187544255	187544390	ENSG00000224063.5|AC007319.1|CSTF2|CSTF2	918	+	5.8613634	1.0843033	-1.0	-1.0
chr2	187516500	187516940	ENSG00000224063.5|AC007319.1|CSTF2|CSTF2	972	+	5.1266117	1.5577658	-1.0	-1.0
chr2	187541090	187541190	ENSG00000224063.5|AC007319.1|CSTF2|CSTF2	907	+	3.0438964	1.0314511	-1.0	-1.0
chr2	187515660	187516160	ENSG00000224063.5|AC007319.1|CSTF2|CSTF2	969	+	4.437911	1.5088847	-1.0	-1.0
chr2	187546495	187546670	ENSG00000224063.5|AC007319.1|CSTF2|CSTF2	943	+	5.266034	1.2424403	-1.0	-1.0
chr2	187511980	187512140	ENSG00000224063.5|AC007319.1|CSTF2|CSTF2	911	+	3.6474144	1.0495358	-1.0	-1.0
chr2	187511790	187511975	ENSG00000224063.5|AC007319.1|CSTF2|CSTF2	955	+	6.1955533	1.3438544	-1.0	-1.0
chr2	187536155	187536345	ENSG00000224063.5|AC007319.1|CSTF2|CSTF2	952	+	6.2582197	1.3226486	-1.0	-1.0
chr2	187534470	187534645	ENSG00000224063.5|AC007319.1|CSTF2|CSTF2	922	+	3.697515	1.1076655	-1.0	-1.0
chr2	187542905	187543590	ENSG00000224063.5|AC007319.1|CSTF2|CSTF2	980	+	4.072641	1.7004275	-1.0	-1.0
chr2	187543630	187544230	ENSG00000224063.5|AC007319.1|CSTF2|CSTF2	973	+	4.6147113	1.563432	-1.0	-1.0
chr2	187545840	187546280	ENSG00000224063.5|AC007319.1|CSTF2|CSTF2	960	+	4.195531	1.3957685	-1.0	-1.0
chr2	187512665	187512960	ENSG00000224063.5|AC007319.1|CSTF2|CSTF2	930	+	3.7077453	1.1559261	-1.0	-1.0
chr2	187522350	187522650	ENSG00000224063.5|AC007319.1|CSTF2|CSTF2	926	+	3.098722	1.1331297	-1.0	-1.0
chr2	187538465	187539900	ENSG00000224063.5|AC007319.1|CSTF2|CSTF2	999	+	5.9088187	3.20743	-1.0	-1.0
chr2	187527955	187528160	ENSG00000224063.5|AC007319.1|CSTF2|CSTF2	997	+	6.0900607	2.4801238	-1.0	-1.0
chr2	187468026	187468176	ENSG00000224063.5|AC007319.1|CSTF2|CSTF2	929	+	5.930537	1.1491336	-1.0	-1.0
chr2	187547163	187547298	ENSG00000224063.5|AC007319.1|CSTF2|CSTF2	962	+	6.225939	1.4255084	-1.0	-1.0
chr2	189676037	189676182	ENSG00000151687.14|ANKAR|CSTF2|CSTF2	939	+	6.0299544	1.2132587	-1.0	-1.0
chr2	189771197	189771367	ENSG00000128699.13|ORMDL1|CSTF2|CSTF2	982	-	6.515349	1.7425915	-1.0	-1.0
chr2	189770322	189770422	ENSG00000128699.13|ORMDL1|CSTF2|CSTF2	933	-	5.9654455	1.176473	-1.0	-1.0
chr2	189877326	189877476	ENSG00000064933.17|PMS1|CSTF2|CSTF2	912	+	4.0148063	1.055407	-1.0	-1.0
chr2	189828361	189828571	ENSG00000064933.17|PMS1|CSTF2|CSTF2	977	+	6.5861673	1.6468561	-1.0	-1.0
chr2	189807054	189807239	ENSG00000064933.17|PMS1|CSTF2|CSTF2	970	+	6.3646083	1.5214134	-1.0	-1.0
chr2	190221015	190221140	ENSG00000198130.15|HIBCH|CSTF2|CSTF2	914	-	5.829634	1.0641999	-1.0	-1.0
chr2	190204545	190204675	ENSG00000198130.15|HIBCH|CSTF2|CSTF2	937	-	5.99597	1.1996043	-1.0	-1.0
chr2	190345955	190346150	ENSG00000151689.12|INPP1|CSTF2|CSTF2	961	+	6.3351917	1.4137273	-1.0	-1.0
chr2	190896843	190897028	ENSG00000115419.12|GLS|CSTF2|CSTF2	965	+	6.335353	1.4505268	-1.0	-1.0
chr2	190910141	190910261	ENSG00000115419.12|GLS|CSTF2|CSTF2	919	+	5.8296375	1.0938945	-1.0	-1.0
chr2	190935289	190935424	ENSG00000115419.12|GLS|CSTF2|CSTF2	920	+	4.9661593	1.0967034	-1.0	-1.0
chr2	190935509	190935684	ENSG00000115419.12|GLS|CSTF2|CSTF2	953	+	6.1833286	1.3291363	-1.0	-1.0
chr2	190940329	190940574	ENSG00000115419.12|GLS|CSTF2|CSTF2	998	+	7.46584	2.7093093	-1.0	-1.0
chr2	190891155	190891350	ENSG00000115419.12|GLS|CSTF2|CSTF2	952	+	5.33296	1.3177617	-1.0	-1.0
chr2	191419231	191419331	ENSG00000128641.18|MYO1B|CSTF2|CSTF2	904	+	5.747391	1.0192571	-1.0	-1.0
chr2	191425091	191425281	ENSG00000128641.18|MYO1B|CSTF2|CSTF2	975	+	6.478952	1.5994728	-1.0	-1.0
chr2	191998674	191998909	ENSG00000233766.7|AC098617.1|CSTF2|CSTF2	997	+	6.805927	2.5320408	-1.0	-1.0
chr2	191858741	191858856	ENSG00000233766.7|AC098617.1|CSTF2|CSTF2	913	+	5.785023	1.0586716	-1.0	-1.0
chr2	191929334	191929494	ENSG00000233766.7|AC098617.1|CSTF2|CSTF2	924	+	5.8965125	1.1168572	-1.0	-1.0
chr2	196660180	196660380	ENSG00000144395.17|CCDC150|CSTF2|CSTF2	984	+	6.6863313	1.7980973	-1.0	-1.0
chr2	196834228	196834423	ENSG00000197121.14|PGAP1|CSTF2|CSTF2	946	-	6.120649	1.2637278	-1.0	-1.0
chr2	197400714	197400874	ENSG00000115524.15|SF3B1|CSTF2|CSTF2	953	-	4.8111157	1.3253136	-1.0	-1.0
chr2	197391643	197392068	ENSG00000115524.15|SF3B1|CSTF2|CSTF2	996	-	5.952745	2.3898528	-1.0	-1.0
chr2	197418678	197418888	ENSG00000115524.15|SF3B1|CSTF2|CSTF2	992	-	5.1154666	2.0787065	-1.0	-1.0
chr2	197434789	197434971	ENSG00000115524.15|SF3B1|CSTF2|CSTF2	979	-	5.544303	1.6788695	-1.0	-1.0
chr2	197391228	197391533	ENSG00000115524.15|SF3B1|CSTF2|CSTF2	945	-	6.0043974	1.2599436	-1.0	-1.0
chr2	197503293	197503457	ENSG00000115541.10|HSPE1|CSTF2|CSTF2	1000	+	8.062328	3.7862234	-1.0	-1.0
chr2	197504583	197504718	ENSG00000270757.1|HSPE1-MOB4|CSTF2|CSTF2	915	+	5.8207254	1.0695486	-1.0	-1.0
chr2	197503718	197504178	ENSG00000270757.1|HSPE1-MOB4|CSTF2|CSTF2	935	+	4.8391733	1.189587	-1.0	-1.0
chr2	197503293	197503573	ENSG00000270757.1|HSPE1-MOB4|CSTF2|CSTF2	999	+	6.489615	3.1401327	-1.0	-1.0
chr2	197504788	197504893	ENSG00000270757.1|HSPE1-MOB4|CSTF2|CSTF2	909	+	5.7643094	1.0432802	-1.0	-1.0
chr2	197504273	197504373	ENSG00000270757.1|HSPE1-MOB4|CSTF2|CSTF2	916	+	5.8181376	1.0782055	-1.0	-1.0
chr2	197550869	197551014	ENSG00000115540.14|MOB4|CSTF2|CSTF2	937	+	6.0017695	1.1994551	-1.0	-1.0
chr2	197552559	197552729	ENSG00000115540.14|MOB4|CSTF2|CSTF2	955	+	6.1983094	1.3434289	-1.0	-1.0
chr2	199928273	199928408	ENSG00000178074.5|C2orf69|CSTF2|CSTF2	960	+	6.261115	1.3945663	-1.0	-1.0
chr2	199932809	199933034	ENSG00000162971.10|TYW5|CSTF2|CSTF2	987	-	6.679728	1.8760265	-1.0	-1.0
chr2	200341120	200341345	ENSG00000196141.13|SPATS2L|CSTF2|CSTF2	938	+	4.6897397	1.2045834	-1.0	-1.0
chr2	200362980	200363370	ENSG00000196141.13|SPATS2L|CSTF2|CSTF2	947	+	5.570611	1.2769336	-1.0	-1.0
chr2	200336495	200336725	ENSG00000196141.13|SPATS2L|CSTF2|CSTF2	945	+	4.853278	1.2608635	-1.0	-1.0
chr2	200478265	200478375	ENSG00000196141.13|SPATS2L|CSTF2|CSTF2	914	+	4.0495043	1.065758	-1.0	-1.0
chr2	200363605	200363820	ENSG00000196141.13|SPATS2L|CSTF2|CSTF2	963	+	6.325884	1.4362009	-1.0	-1.0
chr2	200360280	200360435	ENSG00000196141.13|SPATS2L|CSTF2|CSTF2	932	+	5.9462614	1.1658258	-1.0	-1.0
chr2	200444244	200444364	ENSG00000196141.13|SPATS2L|CSTF2|CSTF2	921	+	5.271013	1.10492	-1.0	-1.0
chr2	200365710	200366085	ENSG00000196141.13|SPATS2L|CSTF2|CSTF2	967	+	5.413479	1.4804157	-1.0	-1.0
chr2	200362550	200362705	ENSG00000196141.13|SPATS2L|CSTF2|CSTF2	919	+	3.9064097	1.0907845	-1.0	-1.0
chr2	200357040	200357160	ENSG00000196141.13|SPATS2L|CSTF2|CSTF2	913	+	5.790348	1.0581428	-1.0	-1.0
chr2	200422771	200422971	ENSG00000196141.13|SPATS2L|CSTF2|CSTF2	991	+	5.6661053	2.0594084	-1.0	-1.0
chr2	200478450	200478810	ENSG00000196141.13|SPATS2L|CSTF2|CSTF2	993	+	6.9124126	2.1848195	-1.0	-1.0
chr2	200360500	200360605	ENSG00000196141.13|SPATS2L|CSTF2|CSTF2	926	+	5.8940268	1.1296585	-1.0	-1.0
chr2	200366090	200366200	ENSG00000196141.13|SPATS2L|CSTF2|CSTF2	923	+	5.868051	1.1136966	-1.0	-1.0
chr2	200343740	200343855	ENSG00000196141.13|SPATS2L|CSTF2|CSTF2	923	+	5.878684	1.1153929	-1.0	-1.0
chr2	200335575	200335695	ENSG00000196141.13|SPATS2L|CSTF2|CSTF2	903	+	3.9605634	1.0127075	-1.0	-1.0
chr2	200324720	200324845	ENSG00000196141.13|SPATS2L|CSTF2|CSTF2	954	+	5.880759	1.3383454	-1.0	-1.0
chr2	200335865	200335980	ENSG00000196141.13|SPATS2L|CSTF2|CSTF2	941	+	6.0349703	1.230002	-1.0	-1.0
chr2	200361695	200361900	ENSG00000196141.13|SPATS2L|CSTF2|CSTF2	996	+	6.006291	2.3477032	-1.0	-1.0
chr2	200435336	200435486	ENSG00000196141.13|SPATS2L|CSTF2|CSTF2	935	+	5.9863577	1.1894132	-1.0	-1.0
chr2	200435091	200435286	ENSG00000196141.13|SPATS2L|CSTF2|CSTF2	983	+	5.8181486	1.7623311	-1.0	-1.0
chr2	200425856	200425956	ENSG00000196141.13|SPATS2L|CSTF2|CSTF2	911	+	5.7581515	1.0486964	-1.0	-1.0
chr2	200335410	200335550	ENSG00000196141.13|SPATS2L|CSTF2|CSTF2	922	+	5.8594913	1.1085895	-1.0	-1.0
chr2	200340490	200340675	ENSG00000196141.13|SPATS2L|CSTF2|CSTF2	915	+	4.3957033	1.0683986	-1.0	-1.0
chr2	200341510	200341680	ENSG00000196141.13|SPATS2L|CSTF2|CSTF2	928	+	4.3653593	1.1455508	-1.0	-1.0
chr2	200426701	200426826	ENSG00000196141.13|SPATS2L|CSTF2|CSTF2	952	+	6.1573954	1.319624	-1.0	-1.0
chr2	200364045	200364150	ENSG00000196141.13|SPATS2L|CSTF2|CSTF2	905	+	3.3374782	1.0216357	-1.0	-1.0
chr2	200364705	200364885	ENSG00000196141.13|SPATS2L|CSTF2|CSTF2	919	+	3.9750957	1.092668	-1.0	-1.0
chr2	200367580	200367730	ENSG00000196141.13|SPATS2L|CSTF2|CSTF2	917	+	4.4316483	1.0810261	-1.0	-1.0
chr2	200341960	200343735	ENSG00000196141.13|SPATS2L|CSTF2|CSTF2	998	+	5.5410337	2.7551432	-1.0	-1.0
chr2	200329085	200329225	ENSG00000196141.13|SPATS2L|CSTF2|CSTF2	919	+	5.8412514	1.0927098	-1.0	-1.0
chr2	200363875	200364010	ENSG00000196141.13|SPATS2L|CSTF2|CSTF2	938	+	6.043491	1.2106938	-1.0	-1.0
chr2	200447944	200448169	ENSG00000196141.13|SPATS2L|CSTF2|CSTF2	970	+	6.396453	1.5213406	-1.0	-1.0
chr2	200448469	200448894	ENSG00000196141.13|SPATS2L|CSTF2|CSTF2	982	+	6.360609	1.7548398	-1.0	-1.0
chr2	200327875	200328060	ENSG00000196141.13|SPATS2L|CSTF2|CSTF2	969	+	3.926291	1.5023165	-1.0	-1.0
chr2	200581241	200581461	ENSG00000163535.17|SGO2|CSTF2|CSTF2	995	+	6.9888496	2.3194277	-1.0	-1.0
chr2	200583623	200583773	ENSG00000163535.17|SGO2|CSTF2|CSTF2	934	+	5.9814954	1.1833503	-1.0	-1.0
chr2	200853008	200853138	ENSG00000013441.15|CLK1|CSTF2|CSTF2	921	-	4.093117	1.1041126	-1.0	-1.0
chr2	200922623	200922828	ENSG00000115942.8|ORC2|CSTF2|CSTF2	958	-	6.2448983	1.3792927	-1.0	-1.0
chr2	200910627	200910737	ENSG00000115942.8|ORC2|CSTF2|CSTF2	901	-	3.9564066	1.0047674	-1.0	-1.0
chr2	200914827	200915027	ENSG00000115942.8|ORC2|CSTF2|CSTF2	985	-	6.7853312	1.8312877	-1.0	-1.0
chr2	200910067	200910262	ENSG00000115942.8|ORC2|CSTF2|CSTF2	971	-	5.0227184	1.5446502	-1.0	-1.0
chr2	201005675	201005860	ENSG00000155744.9|FAM126B|CSTF2|CSTF2	961	-	6.318956	1.4054581	-1.0	-1.0
chr2	201140495	201140635	ENSG00000003402.19|CFLAR|CSTF2|CSTF2	920	+	5.8561563	1.099231	-1.0	-1.0
chr2	201119177	201119297	ENSG00000003402.19|CFLAR|CSTF2|CSTF2	977	+	6.1545763	1.6403922	-1.0	-1.0
chr2	201137341	201137726	ENSG00000003402.19|CFLAR|CSTF2|CSTF2	987	+	6.145592	1.8999345	-1.0	-1.0
chr2	201138336	201138606	ENSG00000003402.19|CFLAR|CSTF2|CSTF2	974	+	5.979134	1.5890367	-1.0	-1.0
chr2	201139556	201139877	ENSG00000003402.19|CFLAR|CSTF2|CSTF2	983	+	6.3458543	1.765078	-1.0	-1.0
chr2	201172584	201172769	ENSG00000003402.19|CFLAR|CSTF2|CSTF2	959	+	6.281498	1.3917748	-1.0	-1.0
chr2	201136071	201136306	ENSG00000003402.19|CFLAR|CSTF2|CSTF2	967	+	5.850373	1.4854387	-1.0	-1.0
chr2	201138651	201139056	ENSG00000003402.19|CFLAR|CSTF2|CSTF2	964	+	5.4575176	1.4432421	-1.0	-1.0
chr2	201139877	201140185	ENSG00000003402.19|CFLAR|CSTF2|CSTF2	999	+	5.541668	3.0840049	-1.0	-1.0
chr2	201141602	201141752	ENSG00000003402.19|CFLAR|CSTF2|CSTF2	984	+	6.6691017	1.8032418	-1.0	-1.0
chr2	201171744	201171844	ENSG00000003402.19|CFLAR|CSTF2|CSTF2	902	+	5.732321	1.007983	-1.0	-1.0
chr2	201167669	201167814	ENSG00000003402.19|CFLAR|CSTF2|CSTF2	933	+	5.9658036	1.1746285	-1.0	-1.0
chr2	201136386	201137336	ENSG00000003402.19|CFLAR|CSTF2|CSTF2	988	+	5.761543	1.938138	-1.0	-1.0
chr2	201167474	201167669	ENSG00000003402.19|CFLAR|CSTF2|CSTF2	954	+	5.7131944	1.3337574	-1.0	-1.0
chr2	201140185	201140380	ENSG00000003402.19|CFLAR|CSTF2|CSTF2	966	+	6.0069776	1.4681822	-1.0	-1.0
chr2	201137921	201138301	ENSG00000003402.19|CFLAR|CSTF2|CSTF2	963	+	4.7052617	1.4296491	-1.0	-1.0
chr2	201200562	201200728	ENSG00000003400.14|CASP10|CSTF2|CSTF2	939	+	4.807963	1.2166129	-1.0	-1.0
chr2	201201598	201201713	ENSG00000003400.14|CASP10|CSTF2|CSTF2	922	+	5.8812003	1.1098108	-1.0	-1.0
chr2	201200728	201200958	ENSG00000003400.14|CASP10|CSTF2|CSTF2	974	+	6.4371676	1.588052	-1.0	-1.0
chr2	201220692	201220827	ENSG00000003400.14|CASP10|CSTF2|CSTF2	918	+	5.850051	1.0886078	-1.0	-1.0
chr2	201427061	201427246	ENSG00000115993.12|TRAK2|CSTF2|CSTF2	945	-	6.128596	1.2630773	-1.0	-1.0
chr2	201409242	201409357	ENSG00000115993.12|TRAK2|CSTF2|CSTF2	911	-	5.797059	1.0525999	-1.0	-1.0
chr2	201447769	201447889	ENSG00000115993.12|TRAK2|CSTF2|CSTF2	914	-	5.7790112	1.0633942	-1.0	-1.0
chr2	201447319	201447529	ENSG00000115993.12|TRAK2|CSTF2|CSTF2	983	-	6.645386	1.761624	-1.0	-1.0
chr2	201452353	201452518	ENSG00000082146.12|STRADB|CSTF2|CSTF2	922	+	5.8716774	1.1095796	-1.0	-1.0
chr2	202267346	202267546	ENSG00000055044.10|NOP58|CSTF2|CSTF2	988	+	5.28398	1.9195784	-1.0	-1.0
chr2	202449540	202449725	ENSG00000204217.13|BMPR2|CSTF2|CSTF2	951	+	6.1674204	1.307263	-1.0	-1.0
chr2	202496574	202496769	ENSG00000204217.13|BMPR2|CSTF2|CSTF2	955	+	4.492272	1.3472619	-1.0	-1.0
chr2	202432790	202432975	ENSG00000204217.13|BMPR2|CSTF2|CSTF2	948	+	6.118164	1.2834498	-1.0	-1.0
chr2	202520941	202521146	ENSG00000204217.13|BMPR2|CSTF2|CSTF2	981	+	6.6239753	1.7270241	-1.0	-1.0
chr2	202752788	202752983	ENSG00000138439.11|FAM117B|CSTF2|CSTF2	959	+	6.2584777	1.3916936	-1.0	-1.0
chr2	202638578	202638723	ENSG00000138439.11|FAM117B|CSTF2|CSTF2	921	+	5.8499274	1.1024003	-1.0	-1.0
chr2	202766375	202766575	ENSG00000138439.11|FAM117B|CSTF2|CSTF2	982	+	6.555478	1.7525522	-1.0	-1.0
chr2	202762338	202762443	ENSG00000138439.11|FAM117B|CSTF2|CSTF2	916	+	5.8200846	1.0740395	-1.0	-1.0
chr2	202752493	202752688	ENSG00000138439.11|FAM117B|CSTF2|CSTF2	958	+	6.258583	1.3782889	-1.0	-1.0
chr2	202682108	202682293	ENSG00000138439.11|FAM117B|CSTF2|CSTF2	950	+	4.785684	1.3039593	-1.0	-1.0
chr2	202759023	202759208	ENSG00000138439.11|FAM117B|CSTF2|CSTF2	947	+	6.1201415	1.2748203	-1.0	-1.0
chr2	202749193	202749343	ENSG00000138439.11|FAM117B|CSTF2|CSTF2	923	+	5.8923345	1.1127524	-1.0	-1.0
chr2	202748833	202749098	ENSG00000138439.11|FAM117B|CSTF2|CSTF2	998	+	7.287754	2.6183903	-1.0	-1.0
chr2	202762503	202762903	ENSG00000138439.11|FAM117B|CSTF2|CSTF2	988	+	6.8019295	1.9063163	-1.0	-1.0
chr2	202677753	202677948	ENSG00000138439.11|FAM117B|CSTF2|CSTF2	927	+	5.9162135	1.1354085	-1.0	-1.0
chr2	202761973	202762163	ENSG00000138439.11|FAM117B|CSTF2|CSTF2	938	+	6.0083714	1.2054335	-1.0	-1.0
chr2	203089782	203089977	ENSG00000144426.18|NBEAL1|CSTF2|CSTF2	960	+	6.2677207	1.39635	-1.0	-1.0
chr2	203439366	203439576	ENSG00000138443.15|ABI2|CSTF2|CSTF2	996	+	7.2480674	2.419915	-1.0	-1.0
chr2	203432096	203432306	ENSG00000138443.15|ABI2|CSTF2|CSTF2	986	+	5.838006	1.8462245	-1.0	-1.0
chr2	203433099	203433274	ENSG00000173166.17|RAPH1|CSTF2|CSTF2	939	-	6.028284	1.2158953	-1.0	-1.0
chr2	204571801	204571981	ENSG00000116117.17|PARD3B|CSTF2|CSTF2	937	+	5.9999127	1.1994002	-1.0	-1.0
chr2	204690672	204690827	ENSG00000116117.17|PARD3B|CSTF2|CSTF2	924	+	5.883923	1.1164247	-1.0	-1.0
chr2	204822492	204822697	ENSG00000116117.17|PARD3B|CSTF2|CSTF2	996	+	7.16883	2.370159	-1.0	-1.0
chr2	206158247	206158467	ENSG00000023228.13|NDUFS1|CSTF2|CSTF2	946	-	5.5843325	1.2664771	-1.0	-1.0
chr2	206154437	206154687	ENSG00000023228.13|NDUFS1|CSTF2|CSTF2	999	-	7.5159044	3.235376	-1.0	-1.0
chr2	206158777	206158897	ENSG00000023228.13|NDUFS1|CSTF2|CSTF2	914	-	5.809164	1.0666002	-1.0	-1.0
chr2	206135675	206135870	ENSG00000023228.13|NDUFS1|CSTF2|CSTF2	989	-	6.7716727	1.9724607	-1.0	-1.0
chr2	206159083	206159183	ENSG00000023228.13|NDUFS1|CSTF2|CSTF2	919	-	5.8245864	1.089333	-1.0	-1.0
chr2	206123781	206123996	ENSG00000023228.13|NDUFS1|CSTF2|CSTF2	978	-	6.5456533	1.6646836	-1.0	-1.0
chr2	206158507	206158707	ENSG00000023228.13|NDUFS1|CSTF2|CSTF2	983	-	4.3272357	1.776705	-1.0	-1.0
chr2	206278181	206278376	ENSG00000204186.7|ZDBF2|CSTF2|CSTF2	969	+	6.5838747	1.5104876	-1.0	-1.0
chr2	206791788	206791943	ENSG00000118246.13|FASTKD2|CSTF2|CSTF2	922	+	5.8606167	1.10909	-1.0	-1.0
chr2	207588065	207588290	ENSG00000118260.14|CREB1|CSTF2|CSTF2	945	+	6.088558	1.2622252	-1.0	-1.0
chr2	207531434	207531749	ENSG00000118260.14|CREB1|CSTF2|CSTF2	941	+	6.1502557	1.2321403	-1.0	-1.0
chr2	207573042	207573177	ENSG00000118260.14|CREB1|CSTF2|CSTF2	927	+	5.9037843	1.1353302	-1.0	-1.0
chr2	207536968	207537163	ENSG00000118260.14|CREB1|CSTF2|CSTF2	966	+	6.3938766	1.4649956	-1.0	-1.0
chr2	207554680	207554885	ENSG00000118260.14|CREB1|CSTF2|CSTF2	971	+	6.443757	1.5433447	-1.0	-1.0
chr2	207530514	207531409	ENSG00000118260.14|CREB1|CSTF2|CSTF2	994	+	5.5708804	2.2576385	-1.0	-1.0
chr2	207530134	207530514	ENSG00000118260.14|CREB1|CSTF2|CSTF2	994	+	5.4280334	2.220037	-1.0	-1.0
chr2	207529956	207530134	ENSG00000118260.14|CREB1|CSTF2|CSTF2	976	+	4.9819326	1.6226445	-1.0	-1.0
chr2	207553620	207553800	ENSG00000118260.14|CREB1|CSTF2|CSTF2	928	+	5.9205503	1.1450961	-1.0	-1.0
chr2	207554330	207554535	ENSG00000118260.14|CREB1|CSTF2|CSTF2	990	+	5.4919195	2.0145485	-1.0	-1.0
chr2	207552315	207552515	ENSG00000118260.14|CREB1|CSTF2|CSTF2	979	+	6.5925407	1.6726156	-1.0	-1.0
chr2	207599195	207599375	ENSG00000144401.14|METTL21A|CSTF2|CSTF2	941	-	6.0323896	1.2258713	-1.0	-1.0
chr2	207601430	207601625	ENSG00000144401.14|METTL21A|CSTF2|CSTF2	959	-	6.2578363	1.3877183	-1.0	-1.0
chr2	207608980	207609113	ENSG00000144401.14|METTL21A|CSTF2|CSTF2	979	-	6.5225887	1.6827953	-1.0	-1.0
chr2	207612658	207612883	ENSG00000144401.14|METTL21A|CSTF2|CSTF2	942	-	6.0553546	1.2340868	-1.0	-1.0
chr2	207714824	207714939	ENSG00000163249.11|CCNYL1|CSTF2|CSTF2	945	+	6.0830607	1.2571518	-1.0	-1.0
chr2	207849806	207849971	ENSG00000178385.14|PLEKHM3|CSTF2|CSTF2	942	-	6.104669	1.2340455	-1.0	-1.0
chr2	208302695	208302845	ENSG00000115020.16|PIKFYVE|CSTF2|CSTF2	906	+	5.829341	1.0256618	-1.0	-1.0
chr2	210028676	210028806	ENSG00000272807.1|AC007038.2|CSTF2|CSTF2	912	+	3.510382	1.0550255	-1.0	-1.0
chr2	210096195	210096400	ENSG00000144445.16|KANSL1L|CSTF2|CSTF2	996	-	7.2283974	2.442503	-1.0	-1.0
chr2	214774402	214774517	ENSG00000138376.10|BARD1|CSTF2|CSTF2	920	-	5.8413634	1.0956304	-1.0	-1.0
chr2	214773427	214773732	ENSG00000138376.10|BARD1|CSTF2|CSTF2	994	-	7.017773	2.2029667	-1.0	-1.0
chr2	215319731	215319911	ENSG00000138363.14|ATIC|CSTF2|CSTF2	980	+	4.3781867	1.7097913	-1.0	-1.0
chr2	215348457	215348657	ENSG00000138363.14|ATIC|CSTF2|CSTF2	997	+	6.2722087	2.5240352	-1.0	-1.0
chr2	215388013	215388193	ENSG00000115414.18|FN1|CSTF2|CSTF2	953	-	6.258033	1.3299228	-1.0	-1.0
chr2	215360734	215360929	ENSG00000115414.18|FN1|CSTF2|CSTF2	998	-	5.9169397	2.7808936	-1.0	-1.0
```
