## Supplementary File 2 - DEWSeq Binding Sites for "Improved discovery of RNA-binding protein binding sites in eCLIP data using DEWSeq": regions_windows100_steps5.bed (part 2 of 2)

```
chr2	215412354	215412454	ENSG00000115414.18|FN1|CSTF2|CSTF2	913	-	5.785244	1.0629787	-1.0	-1.0
chr2	215378049	215378169	ENSG00000115414.18|FN1|CSTF2|CSTF2	973	-	6.480913	1.5744579	-1.0	-1.0
chr2	215390936	215391131	ENSG00000115414.18|FN1|CSTF2|CSTF2	965	-	3.4260848	1.461391	-1.0	-1.0
chr2	215411029	215411144	ENSG00000115414.18|FN1|CSTF2|CSTF2	902	-	2.4486146	1.009007	-1.0	-1.0
chr2	215380544	215380689	ENSG00000115414.18|FN1|CSTF2|CSTF2	919	-	2.8326907	1.0923208	-1.0	-1.0
chr2	215390566	215390681	ENSG00000115414.18|FN1|CSTF2|CSTF2	943	-	6.0660615	1.2438781	-1.0	-1.0
chr2	215435229	215435354	ENSG00000115414.18|FN1|CSTF2|CSTF2	957	-	5.3869233	1.3657	-1.0	-1.0
chr2	215397853	215397968	ENSG00000115414.18|FN1|CSTF2|CSTF2	964	-	5.9173937	1.444452	-1.0	-1.0
chr2	215941475	215941585	ENSG00000226276.1|AC093382.1|CSTF2|CSTF2	917	-	5.810716	1.0808103	-1.0	-1.0
chr2	216027803	216027968	ENSG00000118242.15|MREG|CSTF2|CSTF2	919	-	5.8356237	1.0930523	-1.0	-1.0
chr2	216029478	216029588	ENSG00000118242.15|MREG|CSTF2|CSTF2	931	-	6.0300922	1.1599255	-1.0	-1.0
chr2	216028953	216029178	ENSG00000118242.15|MREG|CSTF2|CSTF2	989	-	4.9941854	1.9406067	-1.0	-1.0
chr2	216029480	216029585	ENSG00000115425.13|PECR|CSTF2|CSTF2	923	-	5.921219	1.1155931	-1.0	-1.0
chr2	216028955	216029175	ENSG00000115425.13|PECR|CSTF2|CSTF2	989	-	4.9490128	1.9598837	-1.0	-1.0
chr2	216027805	216027970	ENSG00000115425.13|PECR|CSTF2|CSTF2	919	-	5.835201	1.0930995	-1.0	-1.0
chr2	216070018	216070228	ENSG00000115425.13|PECR|CSTF2|CSTF2	992	-	7.0579877	2.0720716	-1.0	-1.0
chr2	216088802	216088912	ENSG00000163449.10|TMEM169|CSTF2|CSTF2	921	+	5.860206	1.1046288	-1.0	-1.0
chr2	216086522	216086697	ENSG00000163449.10|TMEM169|CSTF2|CSTF2	967	+	6.2540207	1.4844368	-1.0	-1.0
chr2	216205767	216205867	ENSG00000079246.15|XRCC5|CSTF2|CSTF2	924	+	5.9453735	1.1199931	-1.0	-1.0
chr2	216206207	216206303	ENSG00000079246.15|XRCC5|CSTF2|CSTF2	935	+	4.2415295	1.1841561	-1.0	-1.0
chr2	216115069	216115274	ENSG00000079246.15|XRCC5|CSTF2|CSTF2	993	+	7.006137	2.1751342	-1.0	-1.0
chr2	216205337	216205697	ENSG00000079246.15|XRCC5|CSTF2|CSTF2	973	+	4.554111	1.5698677	-1.0	-1.0
chr2	216460786	216460976	ENSG00000138375.12|SMARCAL1|CSTF2|CSTF2	955	+	6.2026806	1.3508811	-1.0	-1.0
chr2	216502718	216502818	ENSG00000197756.9|RPL37A|CSTF2|CSTF2	916	+	5.8706913	1.0749902	-1.0	-1.0
chr2	216501373	216501743	ENSG00000197756.9|RPL37A|CSTF2|CSTF2	999	+	5.6363	3.1684656	-1.0	-1.0
chr2	217648034	217648144	ENSG00000231672.6|DIRC3|CSTF2|CSTF2	923	-	6.0522285	1.1110784	-1.0	-1.0
chr2	217741850	217742065	ENSG00000231672.6|DIRC3|CSTF2|CSTF2	960	-	6.344611	1.394247	-1.0	-1.0
chr2	217803703	217803803	ENSG00000079308.16|TNS1|CSTF2|CSTF2	902	-	5.8581743	1.0080341	-1.0	-1.0
chr2	217802503	217802633	ENSG00000079308.16|TNS1|CSTF2|CSTF2	907	-	5.9063683	1.0334344	-1.0	-1.0
chr2	217801228	217801328	ENSG00000079308.16|TNS1|CSTF2|CSTF2	905	-	5.889143	1.0235862	-1.0	-1.0
chr2	218405721	218405831	ENSG00000144579.7|CTDSP1|CSTF2|CSTF2	912	+	5.787029	1.0565553	-1.0	-1.0
chr2	218404471	218404601	ENSG00000144579.7|CTDSP1|CSTF2|CSTF2	916	+	5.8403745	1.0768105	-1.0	-1.0
chr2	218596222	218596347	ENSG00000144580.13|CNOT9|CSTF2|CSTF2	926	+	5.893401	1.130701	-1.0	-1.0
chr2	218596402	218596782	ENSG00000144580.13|CNOT9|CSTF2|CSTF2	957	+	5.6369815	1.3674984	-1.0	-1.0
chr2	218663863	218663978	ENSG00000163481.7|RNF25|CSTF2|CSTF2	937	-	6.005974	1.2038852	-1.0	-1.0
chr2	218754633	218754793	ENSG00000135912.10|TTLL4|CSTF2|CSTF2	908	+	5.750477	1.0342313	-1.0	-1.0
chr2	218782447	218782572	ENSG00000135929.8|CYP27A1|CSTF2|CSTF2	939	+	5.3023	1.2113323	-1.0	-1.0
chr2	218783662	218784427	ENSG00000135929.8|CYP27A1|CSTF2|CSTF2	958	+	4.2849097	1.3748884	-1.0	-1.0
chr2	218786247	218786382	ENSG00000135929.8|CYP27A1|CSTF2|CSTF2	913	+	5.8116155	1.0591668	-1.0	-1.0
chr2	218787262	218787532	ENSG00000135929.8|CYP27A1|CSTF2|CSTF2	942	+	5.1379943	1.2391957	-1.0	-1.0
chr2	218808766	218808896	ENSG00000135929.8|CYP27A1|CSTF2|CSTF2	927	+	5.928178	1.1346171	-1.0	-1.0
chr2	218784492	218785037	ENSG00000135929.8|CYP27A1|CSTF2|CSTF2	999	+	6.3647623	3.095288	-1.0	-1.0
chr2	218787952	218788062	ENSG00000135929.8|CYP27A1|CSTF2|CSTF2	904	+	5.7919116	1.0170069	-1.0	-1.0
chr2	218808946	218809176	ENSG00000135929.8|CYP27A1|CSTF2|CSTF2	994	+	6.987975	2.23601	-1.0	-1.0
chr2	218809251	218809396	ENSG00000135929.8|CYP27A1|CSTF2|CSTF2	939	+	6.031696	1.2153857	-1.0	-1.0
chr2	218783482	218783592	ENSG00000135929.8|CYP27A1|CSTF2|CSTF2	922	+	5.862707	1.1090794	-1.0	-1.0
chr2	218799622	218799737	ENSG00000135929.8|CYP27A1|CSTF2|CSTF2	918	+	5.817346	1.0879619	-1.0	-1.0
chr2	218782662	218782807	ENSG00000135929.8|CYP27A1|CSTF2|CSTF2	918	+	3.8452535	1.085186	-1.0	-1.0
chr2	218785407	218785657	ENSG00000135929.8|CYP27A1|CSTF2|CSTF2	937	+	5.575398	1.2034614	-1.0	-1.0
chr2	218785222	218785402	ENSG00000135929.8|CYP27A1|CSTF2|CSTF2	937	+	4.693461	1.1983995	-1.0	-1.0
chr2	219219259	219219469	ENSG00000198925.10|ATG9A|CSTF2|CSTF2	988	-	6.474093	1.9323192	-1.0	-1.0
chr2	219234422	219234627	ENSG00000163516.13|ANKZF1|CSTF2|CSTF2	944	+	6.2723856	1.2492391	-1.0	-1.0
chr2	222647965	222648200	ENSG00000116120.9|FARSB|CSTF2|CSTF2	999	-	7.63133	3.0258796	-1.0	-1.0
chr2	222909052	222909150	ENSG00000123983.13|ACSL3|CSTF2|CSTF2	912	+	5.7623043	1.0579903	-1.0	-1.0
chr2	222879297	222879422	ENSG00000123983.13|ACSL3|CSTF2|CSTF2	928	+	5.948279	1.1445792	-1.0	-1.0
chr2	222941307	222941496	ENSG00000123983.13|ACSL3|CSTF2|CSTF2	923	+	4.714743	1.1151302	-1.0	-1.0
chr2	222943956	222944116	ENSG00000123983.13|ACSL3|CSTF2|CSTF2	943	+	5.688077	1.2440326	-1.0	-1.0
chr2	222917540	222917687	ENSG00000123983.13|ACSL3|CSTF2|CSTF2	937	+	3.220331	1.2018092	-1.0	-1.0
chr2	222943046	222943586	ENSG00000123983.13|ACSL3|CSTF2|CSTF2	965	+	4.0591836	1.4601197	-1.0	-1.0
chr2	222941496	222942861	ENSG00000123983.13|ACSL3|CSTF2|CSTF2	998	+	5.289024	2.6977856	-1.0	-1.0
chr2	222923339	222923534	ENSG00000123983.13|ACSL3|CSTF2|CSTF2	961	+	4.419776	1.4081757	-1.0	-1.0
chr2	222917752	222917857	ENSG00000123983.13|ACSL3|CSTF2|CSTF2	913	+	5.9636436	1.0607238	-1.0	-1.0
chr2	222935067	222935202	ENSG00000123983.13|ACSL3|CSTF2|CSTF2	929	+	5.9545884	1.1460729	-1.0	-1.0
chr2	222875452	222875577	ENSG00000123983.13|ACSL3|CSTF2|CSTF2	920	+	5.8521314	1.0942954	-1.0	-1.0
chr2	222944316	222944486	ENSG00000123983.13|ACSL3|CSTF2|CSTF2	912	+	4.0632606	1.0546359	-1.0	-1.0
chr2	223758423	223758603	ENSG00000152056.16|AP1S3|CSTF2|CSTF2	909	-	5.839543	1.0414895	-1.0	-1.0
chr2	223875236	223875341	ENSG00000085449.14|WDFY1|CSTF2|CSTF2	908	-	3.9857054	1.0348647	-1.0	-1.0
chr2	223872746	223872856	ENSG00000085449.14|WDFY1|CSTF2|CSTF2	911	-	5.7581515	1.0490193	-1.0	-1.0
chr2	223925290	223925475	ENSG00000085449.14|WDFY1|CSTF2|CSTF2	919	-	4.826077	1.0915884	-1.0	-1.0
chr2	224473604	224473994	ENSG00000036257.12|CUL3|CSTF2|CSTF2	994	-	6.9757695	2.2467752	-1.0	-1.0
chr2	226784265	226784410	ENSG00000169047.5|IRS1|CSTF2|CSTF2	938	-	6.050007	1.2097756	-1.0	-1.0
chr2	226790410	226790525	ENSG00000169047.5|IRS1|CSTF2|CSTF2	937	-	6.0330496	1.2021455	-1.0	-1.0
chr2	226735126	226735321	ENSG00000169047.5|IRS1|CSTF2|CSTF2	973	-	6.215464	1.5695105	-1.0	-1.0
chr2	226931592	226931787	ENSG00000144468.16|RHBDD1|CSTF2|CSTF2	996	+	7.3151245	2.4026945	-1.0	-1.0
chr2	227357090	227357310	ENSG00000168958.19|MFF|CSTF2|CSTF2	996	+	6.7976446	2.4155061	-1.0	-1.0
chr2	227357475	227357595	ENSG00000168958.19|MFF|CSTF2|CSTF2	924	+	5.878149	1.119609	-1.0	-1.0
chr2	227553012	227553197	ENSG00000173744.17|AGFG1|CSTF2|CSTF2	933	+	5.9751406	1.171231	-1.0	-1.0
chr2	227549828	227550023	ENSG00000173744.17|AGFG1|CSTF2|CSTF2	957	+	4.2054477	1.368663	-1.0	-1.0
chr2	227554495	227554685	ENSG00000173744.17|AGFG1|CSTF2|CSTF2	937	+	6.000709	1.2017521	-1.0	-1.0
chr2	227527255	227527435	ENSG00000173744.17|AGFG1|CSTF2|CSTF2	966	+	4.424023	1.4702313	-1.0	-1.0
chr2	227555040	227555245	ENSG00000173744.17|AGFG1|CSTF2|CSTF2	977	+	3.54675	1.640085	-1.0	-1.0
chr2	229836016	229836166	ENSG00000153827.13|TRIP12|CSTF2|CSTF2	926	-	4.1172433	1.1297936	-1.0	-1.0
chr2	229882843	229883093	ENSG00000153827.13|TRIP12|CSTF2|CSTF2	986	-	6.751096	1.8463951	-1.0	-1.0
chr2	229824992	229825177	ENSG00000153827.13|TRIP12|CSTF2|CSTF2	941	-	6.071063	1.2285527	-1.0	-1.0
chr2	229858427	229858622	ENSG00000153827.13|TRIP12|CSTF2|CSTF2	964	-	4.670433	1.4493953	-1.0	-1.0
chr2	229805864	229806139	ENSG00000153827.13|TRIP12|CSTF2|CSTF2	980	-	5.6550956	1.7053695	-1.0	-1.0
chr2	230470279	230470469	ENSG00000067066.16|SP100|CSTF2|CSTF2	959	+	6.2450857	1.3906599	-1.0	-1.0
chr2	230805334	230805529	ENSG00000135932.10|CAB39|CSTF2|CSTF2	963	+	5.309791	1.4338604	-1.0	-1.0
chr2	230716683	230716828	ENSG00000135932.10|CAB39|CSTF2|CSTF2	916	+	5.8030963	1.0744375	-1.0	-1.0
chr2	230716968	230717183	ENSG00000135932.10|CAB39|CSTF2|CSTF2	980	+	6.584472	1.7026184	-1.0	-1.0
chr2	230723083	230723223	ENSG00000135932.10|CAB39|CSTF2|CSTF2	927	+	4.1514254	1.1355089	-1.0	-1.0
chr2	230715338	230715483	ENSG00000135932.10|CAB39|CSTF2|CSTF2	922	+	5.850991	1.1065053	-1.0	-1.0
chr2	231040744	231041059	ENSG00000204128.5|C2orf72|CSTF2|CSTF2	994	+	4.327106	2.227841	-1.0	-1.0
chr2	231041201	231041331	ENSG00000204128.5|C2orf72|CSTF2|CSTF2	926	+	3.9425676	1.13092	-1.0	-1.0
chr2	231041414	231041574	ENSG00000204128.5|C2orf72|CSTF2|CSTF2	940	+	5.228226	1.2211035	-1.0	-1.0
chr2	231047506	231047681	ENSG00000204128.5|C2orf72|CSTF2|CSTF2	920	+	2.8859727	1.0975828	-1.0	-1.0
chr2	231037634	231037739	ENSG00000204128.5|C2orf72|CSTF2|CSTF2	938	+	3.5948086	1.210324	-1.0	-1.0
chr2	231038654	231038839	ENSG00000204128.5|C2orf72|CSTF2|CSTF2	932	+	3.417727	1.1644974	-1.0	-1.0
chr2	231042959	231043194	ENSG00000204128.5|C2orf72|CSTF2|CSTF2	1000	+	5.8339367	3.7502928	-1.0	-1.0
chr2	231047706	231047906	ENSG00000204128.5|C2orf72|CSTF2|CSTF2	954	+	2.996006	1.335418	-1.0	-1.0
chr2	231040449	231040549	ENSG00000204128.5|C2orf72|CSTF2|CSTF2	912	+	4.0757084	1.0536996	-1.0	-1.0
chr2	231043239	231043454	ENSG00000204128.5|C2orf72|CSTF2|CSTF2	944	+	4.4940333	1.2514701	-1.0	-1.0
chr2	231041804	231041904	ENSG00000204128.5|C2orf72|CSTF2|CSTF2	923	+	5.8605413	1.1118119	-1.0	-1.0
chr2	231042039	231042139	ENSG00000204128.5|C2orf72|CSTF2|CSTF2	911	+	5.7730865	1.0528729	-1.0	-1.0
chr2	231046539	231046649	ENSG00000204128.5|C2orf72|CSTF2|CSTF2	906	+	5.745897	1.0282261	-1.0	-1.0
chr2	231047316	231047441	ENSG00000204128.5|C2orf72|CSTF2|CSTF2	933	+	5.981121	1.17233	-1.0	-1.0
chr2	231049536	231049666	ENSG00000204128.5|C2orf72|CSTF2|CSTF2	932	+	5.696482	1.1679875	-1.0	-1.0
chr2	231038244	231038379	ENSG00000204128.5|C2orf72|CSTF2|CSTF2	908	+	3.040761	1.037784	-1.0	-1.0
chr2	231047931	231048061	ENSG00000204128.5|C2orf72|CSTF2|CSTF2	959	+	5.992608	1.3916426	-1.0	-1.0
chr2	231172699	231172827	ENSG00000173692.12|PSMD1|CSTF2|CSTF2	935	+	4.1863317	1.185559	-1.0	-1.0
chr2	231453920	231454035	ENSG00000115053.15|NCL|CSTF2|CSTF2	916	-	5.837072	1.0778383	-1.0	-1.0
chr2	231454090	231454350	ENSG00000115053.15|NCL|CSTF2|CSTF2	956	-	6.212531	1.358259	-1.0	-1.0
chr2	231454620	231454825	ENSG00000115053.15|NCL|CSTF2|CSTF2	994	-	4.4284425	2.2575748	-1.0	-1.0
chr2	231454495	231454615	ENSG00000115053.15|NCL|CSTF2|CSTF2	922	-	5.8572702	1.1075292	-1.0	-1.0
chr2	231711983	231712158	ENSG00000187514.16|PTMA|CSTF2|CSTF2	939	+	6.0399218	1.2181652	-1.0	-1.0
chr2	231808906	231809026	ENSG00000144524.17|COPS7B|CSTF2|CSTF2	913	+	5.7963705	1.0619835	-1.0	-1.0
chr2	232103614	232103739	ENSG00000144535.19|DIS3L2|CSTF2|CSTF2	906	+	5.750519	1.0254788	-1.0	-1.0
chr2	232136180	232136370	ENSG00000144535.19|DIS3L2|CSTF2|CSTF2	957	+	6.2218084	1.3662697	-1.0	-1.0
chr2	232336963	232337068	ENSG00000144535.19|DIS3L2|CSTF2|CSTF2	926	+	5.892582	1.1302341	-1.0	-1.0
chr2	232549892	232549997	ENSG00000221944.6|TIGD1|CSTF2|CSTF2	932	-	5.9721155	1.1653595	-1.0	-1.0
chr2	232550132	232550407	ENSG00000221944.6|TIGD1|CSTF2|CSTF2	983	-	6.463974	1.7757063	-1.0	-1.0
chr2	232547967	232548152	ENSG00000221944.6|TIGD1|CSTF2|CSTF2	1000	-	8.781753	5.1356907	-1.0	-1.0
chr2	232569210	232569400	ENSG00000135930.13|EIF4E2|CSTF2|CSTF2	954	+	5.3213854	1.3371128	-1.0	-1.0
chr2	232808607	232808797	ENSG00000204120.14|GIGYF2|CSTF2|CSTF2	945	+	6.087353	1.2613705	-1.0	-1.0
chr2	232858522	232858747	ENSG00000204120.14|GIGYF2|CSTF2|CSTF2	944	+	4.7589006	1.2519917	-1.0	-1.0
chr2	232745443	232745643	ENSG00000204120.14|GIGYF2|CSTF2|CSTF2	971	+	5.550761	1.5350854	-1.0	-1.0
chr2	232738633	232738788	ENSG00000204120.14|GIGYF2|CSTF2|CSTF2	950	+	6.2324853	1.3035566	-1.0	-1.0
chr2	232864050	232864160	ENSG00000182600.9|C2orf82|CSTF2|CSTF2	911	+	5.817654	1.0506219	-1.0	-1.0
chr2	232876681	232876781	ENSG00000182600.9|C2orf82|CSTF2|CSTF2	905	+	5.7846656	1.0231514	-1.0	-1.0
chr2	232858525	232858750	ENSG00000182600.9|C2orf82|CSTF2|CSTF2	944	+	4.7551713	1.2490442	-1.0	-1.0
chr2	232878251	232878376	ENSG00000182600.9|C2orf82|CSTF2|CSTF2	908	+	4.03216	1.0358769	-1.0	-1.0
chr2	232876486	232876611	ENSG00000182600.9|C2orf82|CSTF2|CSTF2	940	+	5.780041	1.2218455	-1.0	-1.0
chr2	233513792	233513987	ENSG00000085982.13|USP40|CSTF2|CSTF2	954	-	5.190893	1.3359739	-1.0	-1.0
chr2	233851204	233851369	ENSG00000123485.11|HJURP|CSTF2|CSTF2	919	-	4.6067076	1.0897989	-1.0	-1.0
chr2	233837470	233837600	ENSG00000123485.11|HJURP|CSTF2|CSTF2	912	-	5.791536	1.0535728	-1.0	-1.0
chr2	235045347	235048642	ENSG00000130147.15|SH3BP4|CSTF2|CSTF2	976	+	5.6435423	1.6122681	-1.0	-1.0
chr2	235049287	235049397	ENSG00000130147.15|SH3BP4|CSTF2|CSTF2	910	+	5.8008943	1.0463138	-1.0	-1.0
chr2	234998483	234998583	ENSG00000130147.15|SH3BP4|CSTF2|CSTF2	916	+	5.7958083	1.0756536	-1.0	-1.0
chr2	235044032	235044442	ENSG00000130147.15|SH3BP4|CSTF2|CSTF2	970	+	6.3282294	1.521544	-1.0	-1.0
chr2	235054976	235055226	ENSG00000130147.15|SH3BP4|CSTF2|CSTF2	922	+	4.929359	1.105387	-1.0	-1.0
chr2	234975250	234975355	ENSG00000130147.15|SH3BP4|CSTF2|CSTF2	914	+	5.7812276	1.0673151	-1.0	-1.0
chr2	234980278	234980463	ENSG00000130147.15|SH3BP4|CSTF2|CSTF2	930	+	5.522214	1.15404	-1.0	-1.0
chr2	235048967	235049202	ENSG00000130147.15|SH3BP4|CSTF2|CSTF2	937	+	6.0595126	1.2001402	-1.0	-1.0
chr2	235055536	235055714	ENSG00000130147.15|SH3BP4|CSTF2|CSTF2	999	+	7.776989	2.9949636	-1.0	-1.0
chr2	234995741	234995841	ENSG00000130147.15|SH3BP4|CSTF2|CSTF2	901	+	5.7279954	1.0061179	-1.0	-1.0
chr2	234996758	234996873	ENSG00000130147.15|SH3BP4|CSTF2|CSTF2	932	+	5.9526415	1.1668137	-1.0	-1.0
chr2	234996918	234997028	ENSG00000130147.15|SH3BP4|CSTF2|CSTF2	957	+	6.25675	1.3662114	-1.0	-1.0
chr2	235044627	235045167	ENSG00000130147.15|SH3BP4|CSTF2|CSTF2	964	+	5.1166573	1.4455637	-1.0	-1.0
chr2	235054626	235054806	ENSG00000130147.15|SH3BP4|CSTF2|CSTF2	929	+	5.9389153	1.1469514	-1.0	-1.0
chr2	234970410	234970615	ENSG00000130147.15|SH3BP4|CSTF2|CSTF2	917	+	5.8624735	1.0812231	-1.0	-1.0
chr2	234972680	234972870	ENSG00000130147.15|SH3BP4|CSTF2|CSTF2	987	+	5.6433697	1.8977036	-1.0	-1.0
chr2	235043752	235044027	ENSG00000130147.15|SH3BP4|CSTF2|CSTF2	977	+	6.0761843	1.6436557	-1.0	-1.0
chr2	235542324	235542424	ENSG00000157985.18|AGAP1|CSTF2|CSTF2	911	+	5.7730865	1.0528729	-1.0	-1.0
chr2	235914961	235915176	ENSG00000157985.18|AGAP1|CSTF2|CSTF2	953	+	6.2045407	1.3252957	-1.0	-1.0
chr2	235537139	235537414	ENSG00000157985.18|AGAP1|CSTF2|CSTF2	971	+	5.9975333	1.5335104	-1.0	-1.0
chr2	236052131	236052301	ENSG00000157985.18|AGAP1|CSTF2|CSTF2	948	+	5.1837087	1.2875272	-1.0	-1.0
chr2	235507474	235507739	ENSG00000157985.18|AGAP1|CSTF2|CSTF2	998	+	6.0117807	2.7881172	-1.0	-1.0
chr2	235919281	235919736	ENSG00000157985.18|AGAP1|CSTF2|CSTF2	955	+	5.7460446	1.3516303	-1.0	-1.0
chr2	235923546	235923731	ENSG00000157985.18|AGAP1|CSTF2|CSTF2	942	+	6.0498095	1.2331089	-1.0	-1.0
chr2	235543549	235543799	ENSG00000157985.18|AGAP1|CSTF2|CSTF2	944	+	6.0641127	1.2490005	-1.0	-1.0
chr2	235931078	235931223	ENSG00000157985.18|AGAP1|CSTF2|CSTF2	917	+	5.8208456	1.0786932	-1.0	-1.0
chr2	235913956	235914146	ENSG00000157985.18|AGAP1|CSTF2|CSTF2	909	+	3.9969811	1.041809	-1.0	-1.0
chr2	235923851	235923951	ENSG00000157985.18|AGAP1|CSTF2|CSTF2	927	+	5.909036	1.1380669	-1.0	-1.0
chr2	235915761	235915921	ENSG00000157985.18|AGAP1|CSTF2|CSTF2	927	+	5.9262214	1.1373041	-1.0	-1.0
chr2	235924946	235925121	ENSG00000157985.18|AGAP1|CSTF2|CSTF2	928	+	5.928999	1.143213	-1.0	-1.0
chr2	235507039	235507174	ENSG00000157985.18|AGAP1|CSTF2|CSTF2	968	+	5.93947	1.4939972	-1.0	-1.0
chr2	235969338	235969443	ENSG00000157985.18|AGAP1|CSTF2|CSTF2	911	+	5.782383	1.0500886	-1.0	-1.0
chr2	236130288	236130418	ENSG00000157985.18|AGAP1|CSTF2|CSTF2	918	+	5.854884	1.0845386	-1.0	-1.0
chr2	235784933	235785093	ENSG00000157985.18|AGAP1|CSTF2|CSTF2	929	+	5.92006	1.1488696	-1.0	-1.0
chr2	235542489	235542884	ENSG00000157985.18|AGAP1|CSTF2|CSTF2	982	+	5.9803257	1.7530842	-1.0	-1.0
chr2	235543819	235543964	ENSG00000157985.18|AGAP1|CSTF2|CSTF2	936	+	5.399374	1.1933993	-1.0	-1.0
chr2	235507184	235507474	ENSG00000157985.18|AGAP1|CSTF2|CSTF2	964	+	3.8644962	1.4464607	-1.0	-1.0
chr2	236126863	236127023	ENSG00000157985.18|AGAP1|CSTF2|CSTF2	924	+	5.8848233	1.1188215	-1.0	-1.0
chr2	235924626	235924726	ENSG00000157985.18|AGAP1|CSTF2|CSTF2	912	+	5.7623043	1.0579903	-1.0	-1.0
chr2	235920991	235921106	ENSG00000157985.18|AGAP1|CSTF2|CSTF2	908	+	5.7530894	1.0351865	-1.0	-1.0
chr2	235638444	235638584	ENSG00000157985.18|AGAP1|CSTF2|CSTF2	915	+	5.794066	1.0714766	-1.0	-1.0
chr2	235763018	235763128	ENSG00000157985.18|AGAP1|CSTF2|CSTF2	903	+	5.740926	1.0142655	-1.0	-1.0
chr2	235810851	235810951	ENSG00000157985.18|AGAP1|CSTF2|CSTF2	914	+	5.777084	1.0644923	-1.0	-1.0
chr2	236063561	236063756	ENSG00000157985.18|AGAP1|CSTF2|CSTF2	938	+	6.02075	1.2082438	-1.0	-1.0
chr2	235935773	235935883	ENSG00000157985.18|AGAP1|CSTF2|CSTF2	909	+	5.7643094	1.0432761	-1.0	-1.0
chr2	236051461	236051636	ENSG00000157985.18|AGAP1|CSTF2|CSTF2	962	+	4.4801197	1.421747	-1.0	-1.0
chr2	236131518	236131793	ENSG00000157985.18|AGAP1|CSTF2|CSTF2	995	+	7.1003747	2.2698097	-1.0	-1.0
chr2	235521424	235521529	ENSG00000157985.18|AGAP1|CSTF2|CSTF2	918	+	5.8506646	1.0872408	-1.0	-1.0
chr2	236008178	236008318	ENSG00000157985.18|AGAP1|CSTF2|CSTF2	911	+	5.791899	1.0515969	-1.0	-1.0
chr2	236009418	236009603	ENSG00000157985.18|AGAP1|CSTF2|CSTF2	939	+	5.232398	1.2180276	-1.0	-1.0
chr2	235506849	235507029	ENSG00000157985.18|AGAP1|CSTF2|CSTF2	948	+	6.1344595	1.2814857	-1.0	-1.0
chr2	235917501	235917736	ENSG00000157985.18|AGAP1|CSTF2|CSTF2	964	+	6.328378	1.4483719	-1.0	-1.0
chr2	236127098	236127198	ENSG00000157985.18|AGAP1|CSTF2|CSTF2	902	+	5.732321	1.0073462	-1.0	-1.0
chr2	235824716	235824816	ENSG00000157985.18|AGAP1|CSTF2|CSTF2	937	+	6.0262475	1.2039653	-1.0	-1.0
chr2	235921411	235921796	ENSG00000157985.18|AGAP1|CSTF2|CSTF2	942	+	5.691531	1.23759	-1.0	-1.0
chr2	235534224	235534349	ENSG00000157985.18|AGAP1|CSTF2|CSTF2	924	+	4.1060076	1.1214857	-1.0	-1.0
chr2	235920046	235920656	ENSG00000157985.18|AGAP1|CSTF2|CSTF2	975	+	6.1257787	1.5996643	-1.0	-1.0
chr2	235918896	235919171	ENSG00000157985.18|AGAP1|CSTF2|CSTF2	968	+	6.3856087	1.4986032	-1.0	-1.0
chr2	235537459	235537559	ENSG00000157985.18|AGAP1|CSTF2|CSTF2	904	+	3.3799458	1.0169439	-1.0	-1.0
chr2	235914196	235914916	ENSG00000157985.18|AGAP1|CSTF2|CSTF2	976	+	5.6146436	1.6169477	-1.0	-1.0
chr2	236129918	236130098	ENSG00000157985.18|AGAP1|CSTF2|CSTF2	952	+	6.205689	1.3229806	-1.0	-1.0
chr2	236065846	236066041	ENSG00000157985.18|AGAP1|CSTF2|CSTF2	940	+	6.0285554	1.2209797	-1.0	-1.0
chr2	236126023	236126203	ENSG00000157985.18|AGAP1|CSTF2|CSTF2	945	+	6.156338	1.2595083	-1.0	-1.0
chr2	235534909	235535104	ENSG00000157985.18|AGAP1|CSTF2|CSTF2	925	+	4.841119	1.1264439	-1.0	-1.0
chr2	235533829	235533939	ENSG00000157985.18|AGAP1|CSTF2|CSTF2	911	+	5.769949	1.0513331	-1.0	-1.0
chr2	235915261	235915456	ENSG00000157985.18|AGAP1|CSTF2|CSTF2	954	+	6.197258	1.335718	-1.0	-1.0
chr2	235919746	235919936	ENSG00000157985.18|AGAP1|CSTF2|CSTF2	945	+	6.0894847	1.2606592	-1.0	-1.0
chr2	236011093	236011208	ENSG00000157985.18|AGAP1|CSTF2|CSTF2	909	+	5.8487015	1.0390344	-1.0	-1.0
chr2	236053521	236053656	ENSG00000157985.18|AGAP1|CSTF2|CSTF2	928	+	5.916573	1.1432993	-1.0	-1.0
chr2	236125803	236125978	ENSG00000157985.18|AGAP1|CSTF2|CSTF2	953	+	6.1861296	1.331264	-1.0	-1.0
chr2	236058131	236058371	ENSG00000157985.18|AGAP1|CSTF2|CSTF2	970	+	6.2187304	1.5268948	-1.0	-1.0
chr2	235666874	235667004	ENSG00000157985.18|AGAP1|CSTF2|CSTF2	918	+	5.8193197	1.0885955	-1.0	-1.0
chr2	235667179	235667414	ENSG00000157985.18|AGAP1|CSTF2|CSTF2	945	+	6.098618	1.2634624	-1.0	-1.0
chr2	235910551	235910651	ENSG00000157985.18|AGAP1|CSTF2|CSTF2	912	+	5.7623043	1.0579903	-1.0	-1.0
chr2	236125168	236125363	ENSG00000157985.18|AGAP1|CSTF2|CSTF2	944	+	6.129856	1.250625	-1.0	-1.0
chr2	235978538	235978723	ENSG00000157985.18|AGAP1|CSTF2|CSTF2	916	+	4.567061	1.0760317	-1.0	-1.0
chr2	235915461	235915656	ENSG00000157985.18|AGAP1|CSTF2|CSTF2	949	+	4.722686	1.2925482	-1.0	-1.0
chr2	235542894	235543039	ENSG00000157985.18|AGAP1|CSTF2|CSTF2	934	+	4.6855545	1.1822073	-1.0	-1.0
chr2	235764503	235764683	ENSG00000157985.18|AGAP1|CSTF2|CSTF2	915	+	5.792741	1.0684274	-1.0	-1.0
chr2	235967603	235967783	ENSG00000157985.18|AGAP1|CSTF2|CSTF2	934	+	6.0287437	1.1811138	-1.0	-1.0
chr2	235542189	235542309	ENSG00000157985.18|AGAP1|CSTF2|CSTF2	918	+	3.1042857	1.0878134	-1.0	-1.0
chr2	236010243	236010923	ENSG00000157985.18|AGAP1|CSTF2|CSTF2	975	+	5.52073	1.6031009	-1.0	-1.0
chr2	235510999	235511104	ENSG00000157985.18|AGAP1|CSTF2|CSTF2	943	+	6.0408397	1.2405522	-1.0	-1.0
chr2	236008583	236008778	ENSG00000157985.18|AGAP1|CSTF2|CSTF2	948	+	6.115101	1.2827668	-1.0	-1.0
chr2	235666249	235666489	ENSG00000157985.18|AGAP1|CSTF2|CSTF2	984	+	5.8299875	1.7889233	-1.0	-1.0
chr2	236131273	236131418	ENSG00000157985.18|AGAP1|CSTF2|CSTF2	942	+	6.0865884	1.2370269	-1.0	-1.0
chr2	235911071	235911336	ENSG00000157985.18|AGAP1|CSTF2|CSTF2	990	+	6.9337587	2.0037193	-1.0	-1.0
chr2	235921906	235922521	ENSG00000157985.18|AGAP1|CSTF2|CSTF2	971	+	5.1380734	1.5435787	-1.0	-1.0
chr2	235636139	235636319	ENSG00000157985.18|AGAP1|CSTF2|CSTF2	911	+	5.7773666	1.052339	-1.0	-1.0
chr2	235535434	235535629	ENSG00000157985.18|AGAP1|CSTF2|CSTF2	975	+	4.0582523	1.606301	-1.0	-1.0
chr2	236008833	236009008	ENSG00000157985.18|AGAP1|CSTF2|CSTF2	915	+	4.210315	1.0692027	-1.0	-1.0
chr2	235535874	235535979	ENSG00000157985.18|AGAP1|CSTF2|CSTF2	901	+	5.7279954	1.0054349	-1.0	-1.0
chr2	236056561	236056706	ENSG00000157985.18|AGAP1|CSTF2|CSTF2	916	+	5.81935	1.0773423	-1.0	-1.0
chr2	235808991	235809211	ENSG00000157985.18|AGAP1|CSTF2|CSTF2	941	+	4.1889534	1.2257166	-1.0	-1.0
chr2	236064866	236065206	ENSG00000157985.18|AGAP1|CSTF2|CSTF2	998	+	7.2387557	2.6556144	-1.0	-1.0
chr2	236065221	236065551	ENSG00000157985.18|AGAP1|CSTF2|CSTF2	965	+	6.2408586	1.4590659	-1.0	-1.0
chr2	235510724	235510904	ENSG00000157985.18|AGAP1|CSTF2|CSTF2	929	+	4.772816	1.146393	-1.0	-1.0
chr2	236125483	236125593	ENSG00000157985.18|AGAP1|CSTF2|CSTF2	913	+	5.791713	1.0614176	-1.0	-1.0
chr2	235913491	235913596	ENSG00000157985.18|AGAP1|CSTF2|CSTF2	921	+	5.8462124	1.1021953	-1.0	-1.0
chr2	235916331	235917406	ENSG00000157985.18|AGAP1|CSTF2|CSTF2	968	+	5.699963	1.4984242	-1.0	-1.0
chr2	236052971	236053221	ENSG00000157985.18|AGAP1|CSTF2|CSTF2	953	+	6.178913	1.3265842	-1.0	-1.0
chr2	236130733	236131208	ENSG00000157985.18|AGAP1|CSTF2|CSTF2	950	+	6.1609626	1.3010811	-1.0	-1.0
chr2	235967448	235967553	ENSG00000157985.18|AGAP1|CSTF2|CSTF2	904	+	5.747391	1.0194881	-1.0	-1.0
chr2	235966908	235967123	ENSG00000157985.18|AGAP1|CSTF2|CSTF2	979	+	6.577383	1.6826591	-1.0	-1.0
chr2	236054166	236054306	ENSG00000157985.18|AGAP1|CSTF2|CSTF2	944	+	6.1170063	1.2496376	-1.0	-1.0
chr2	235922651	235922776	ENSG00000157985.18|AGAP1|CSTF2|CSTF2	914	+	5.8201637	1.0675375	-1.0	-1.0
chr2	235911341	235912106	ENSG00000157985.18|AGAP1|CSTF2|CSTF2	943	+	5.8756113	1.2430063	-1.0	-1.0
chr2	235920781	235920886	ENSG00000157985.18|AGAP1|CSTF2|CSTF2	918	+	5.8161483	1.0840054	-1.0	-1.0
chr2	235923101	235923251	ENSG00000157985.18|AGAP1|CSTF2|CSTF2	935	+	5.993994	1.1882694	-1.0	-1.0
chr2	235717709	235717904	ENSG00000157985.18|AGAP1|CSTF2|CSTF2	963	+	5.578173	1.4299033	-1.0	-1.0
chr2	235557164	235557284	ENSG00000157985.18|AGAP1|CSTF2|CSTF2	920	+	5.8391	1.0967008	-1.0	-1.0
chr2	235506850	235506952	ENSG00000235529.1|AGAP1-IT1|CSTF2|CSTF2	909	+	5.768406	1.0388377	-1.0	-1.0
chr2	235507182	235507472	ENSG00000235529.1|AGAP1-IT1|CSTF2|CSTF2	966	+	3.9068336	1.4723171	-1.0	-1.0
chr2	235507037	235507177	ENSG00000235529.1|AGAP1-IT1|CSTF2|CSTF2	969	+	6.0051355	1.5054294	-1.0	-1.0
chr2	237061177	237061302	ENSG00000227252.1|AC105760.2|CSTF2|CSTF2	919	-	5.8373556	1.0925756	-1.0	-1.0
chr2	237060112	237060247	ENSG00000227252.1|AC105760.2|CSTF2|CSTF2	931	-	5.9839945	1.1626414	-1.0	-1.0
chr2	237059703	237059833	ENSG00000227252.1|AC105760.2|CSTF2|CSTF2	911	-	5.834539	1.052	-1.0	-1.0
chr2	237098622	237098797	ENSG00000198612.10|COPS8|CSTF2|CSTF2	945	+	6.086797	1.2592432	-1.0	-1.0
chr2	237575646	237575831	ENSG00000124839.12|RAB17|CSTF2|CSTF2	940	-	5.8009343	1.2236804	-1.0	-1.0
chr2	237576164	237576334	ENSG00000124839.12|RAB17|CSTF2|CSTF2	942	-	3.750528	1.2389948	-1.0	-1.0
chr2	237583930	237584030	ENSG00000124839.12|RAB17|CSTF2|CSTF2	915	-	5.9336796	1.0683616	-1.0	-1.0
chr2	237578471	237578576	ENSG00000124839.12|RAB17|CSTF2|CSTF2	907	-	5.903644	1.0312483	-1.0	-1.0
chr2	237575128	237575298	ENSG00000124839.12|RAB17|CSTF2|CSTF2	940	-	6.0944104	1.2201092	-1.0	-1.0
chr2	237576339	237576554	ENSG00000124839.12|RAB17|CSTF2|CSTF2	925	-	3.3251646	1.1267898	-1.0	-1.0
chr2	237584585	237584780	ENSG00000124839.12|RAB17|CSTF2|CSTF2	950	-	5.024894	1.3015351	-1.0	-1.0
chr2	237760685	237760790	ENSG00000124831.18|LRRFIP1|CSTF2|CSTF2	915	+	5.93353	1.068187	-1.0	-1.0
chr2	237766985	237767150	ENSG00000124831.18|LRRFIP1|CSTF2|CSTF2	961	+	4.700036	1.4044358	-1.0	-1.0
chr2	237651375	237651545	ENSG00000124831.18|LRRFIP1|CSTF2|CSTF2	931	+	5.9409213	1.1615243	-1.0	-1.0
chr2	237767485	237768105	ENSG00000124831.18|LRRFIP1|CSTF2|CSTF2	953	+	5.3141813	1.3234432	-1.0	-1.0
chr2	237768871	237769051	ENSG00000124831.18|LRRFIP1|CSTF2|CSTF2	976	+	6.0746155	1.6175084	-1.0	-1.0
chr2	237764317	237764447	ENSG00000124831.18|LRRFIP1|CSTF2|CSTF2	903	+	5.813215	1.0152243	-1.0	-1.0
chr2	237766800	237766920	ENSG00000124831.18|LRRFIP1|CSTF2|CSTF2	930	+	6.1252637	1.1569799	-1.0	-1.0
chr2	237768596	237768766	ENSG00000124831.18|LRRFIP1|CSTF2|CSTF2	916	+	5.962186	1.0750003	-1.0	-1.0
chr2	237762857	237762972	ENSG00000124831.18|LRRFIP1|CSTF2|CSTF2	913	+	5.7911944	1.0625961	-1.0	-1.0
chr2	237768211	237768376	ENSG00000124831.18|LRRFIP1|CSTF2|CSTF2	938	+	6.1790023	1.2084963	-1.0	-1.0
chr2	237767180	237767410	ENSG00000124831.18|LRRFIP1|CSTF2|CSTF2	967	+	6.4945626	1.47595	-1.0	-1.0
chr2	237765915	237766705	ENSG00000124831.18|LRRFIP1|CSTF2|CSTF2	972	+	6.2088323	1.5521737	-1.0	-1.0
chr2	237762145	237762250	ENSG00000124831.18|LRRFIP1|CSTF2|CSTF2	919	+	5.9690156	1.0914941	-1.0	-1.0
chr2	237765807	237765907	ENSG00000124831.18|LRRFIP1|CSTF2|CSTF2	900	+	4.1459312	1.0021449	-1.0	-1.0
chr2	237762340	237762580	ENSG00000124831.18|LRRFIP1|CSTF2|CSTF2	925	+	5.3598156	1.1249245	-1.0	-1.0
chr2	238069812	238069987	ENSG00000258984.5|UBE2F-SCLY|CSTF2|CSTF2	962	+	5.7401037	1.4188639	-1.0	-1.0
chr2	237997504	237997699	ENSG00000258984.5|UBE2F-SCLY|CSTF2|CSTF2	967	+	6.4190083	1.4862916	-1.0	-1.0
chr2	237971877	237972072	ENSG00000258984.5|UBE2F-SCLY|CSTF2|CSTF2	964	+	6.3081903	1.4377508	-1.0	-1.0
chr2	237997504	237997699	ENSG00000184182.18|UBE2F|CSTF2|CSTF2	967	+	6.4190083	1.4860996	-1.0	-1.0
chr2	237971879	237972069	ENSG00000184182.18|UBE2F|CSTF2|CSTF2	966	+	6.348413	1.4647635	-1.0	-1.0
chr2	238069836	238069986	ENSG00000132330.16|SCLY|CSTF2|CSTF2	974	+	6.510275	1.5816159	-1.0	-1.0
chr2	238178071	238178261	ENSG00000132323.8|ILKAP|CSTF2|CSTF2	972	-	6.440148	1.5481993	-1.0	-1.0
chr2	238371800	238371940	ENSG00000204104.11|TRAF3IP1|CSTF2|CSTF2	919	+	5.8423157	1.093405	-1.0	-1.0
chr2	238451303	238451438	ENSG00000065802.11|ASB1|CSTF2|CSTF2	933	+	5.9656553	1.1751634	-1.0	-1.0
chr2	238451553	238451788	ENSG00000065802.11|ASB1|CSTF2|CSTF2	957	+	6.1539855	1.3640555	-1.0	-1.0
chr2	238446728	238446858	ENSG00000065802.11|ASB1|CSTF2|CSTF2	933	+	5.9786963	1.1761904	-1.0	-1.0
chr2	238451813	238452250	ENSG00000065802.11|ASB1|CSTF2|CSTF2	988	+	5.1197886	1.9161876	-1.0	-1.0
chr2	238450663	238450763	ENSG00000065802.11|ASB1|CSTF2|CSTF2	912	+	5.7664886	1.0579903	-1.0	-1.0
chr2	239338212	239338377	ENSG00000068024.16|HDAC4|CSTF2|CSTF2	933	-	5.952604	1.1730436	-1.0	-1.0
chr2	239072547	239072702	ENSG00000068024.16|HDAC4|CSTF2|CSTF2	922	-	5.8546515	1.1070623	-1.0	-1.0
chr2	239399733	239399908	ENSG00000068024.16|HDAC4|CSTF2|CSTF2	938	-	6.0197787	1.2070146	-1.0	-1.0
chr2	239303659	239304174	ENSG00000068024.16|HDAC4|CSTF2|CSTF2	945	-	5.9414487	1.2610068	-1.0	-1.0
chr2	239299369	239299589	ENSG00000068024.16|HDAC4|CSTF2|CSTF2	998	-	7.123467	2.7698882	-1.0	-1.0
chr2	239300434	239300629	ENSG00000068024.16|HDAC4|CSTF2|CSTF2	940	-	6.017187	1.2186043	-1.0	-1.0
chr2	239091001	239091143	ENSG00000068024.16|HDAC4|CSTF2|CSTF2	980	-	6.6264157	1.7071905	-1.0	-1.0
chr2	239070167	239070287	ENSG00000068024.16|HDAC4|CSTF2|CSTF2	909	-	5.760475	1.0430318	-1.0	-1.0
chr2	239301164	239301264	ENSG00000068024.16|HDAC4|CSTF2|CSTF2	906	-	4.0301795	1.0254477	-1.0	-1.0
chr2	239304179	239304384	ENSG00000068024.16|HDAC4|CSTF2|CSTF2	996	-	5.6979675	2.399737	-1.0	-1.0
chr2	239301269	239301369	ENSG00000068024.16|HDAC4|CSTF2|CSTF2	919	-	5.8245864	1.089333	-1.0	-1.0
chr2	239400013	239400313	ENSG00000068024.16|HDAC4|CSTF2|CSTF2	956	-	6.217434	1.3587619	-1.0	-1.0
chr2	239302264	239302394	ENSG00000068024.16|HDAC4|CSTF2|CSTF2	911	-	5.776977	1.0521816	-1.0	-1.0
chr2	239298520	239298639	ENSG00000068024.16|HDAC4|CSTF2|CSTF2	919	-	5.8545933	1.0921423	-1.0	-1.0
chr2	239069872	239070012	ENSG00000068024.16|HDAC4|CSTF2|CSTF2	918	-	5.8741546	1.0858754	-1.0	-1.0
chr2	239299159	239299284	ENSG00000068024.16|HDAC4|CSTF2|CSTF2	929	-	5.9307284	1.1462464	-1.0	-1.0
chr2	239089214	239089339	ENSG00000068024.16|HDAC4|CSTF2|CSTF2	911	-	5.7607937	1.0496434	-1.0	-1.0
chr2	239304509	239304649	ENSG00000068024.16|HDAC4|CSTF2|CSTF2	928	-	5.907217	1.1411694	-1.0	-1.0
chr2	239093844	239093949	ENSG00000068024.16|HDAC4|CSTF2|CSTF2	909	-	3.9965892	1.043145	-1.0	-1.0
chr2	239048567	239048707	ENSG00000068024.16|HDAC4|CSTF2|CSTF2	909	-	5.806985	1.0393201	-1.0	-1.0
chr2	239196126	239196241	ENSG00000068024.16|HDAC4|CSTF2|CSTF2	906	-	5.754319	1.0250239	-1.0	-1.0
chr2	239300109	239300209	ENSG00000068024.16|HDAC4|CSTF2|CSTF2	910	-	4.0039926	1.046673	-1.0	-1.0
chr2	239302524	239302709	ENSG00000068024.16|HDAC4|CSTF2|CSTF2	936	-	5.9855995	1.1967484	-1.0	-1.0
chr2	239303194	239303344	ENSG00000068024.16|HDAC4|CSTF2|CSTF2	920	-	4.073962	1.0985836	-1.0	-1.0
chr2	239956894	239957064	ENSG00000130414.11|NDUFA10|CSTF2|CSTF2	934	-	5.9849315	1.1808261	-1.0	-1.0
chr2	239940109	239940224	ENSG00000130414.11|NDUFA10|CSTF2|CSTF2	931	-	5.9453545	1.1611023	-1.0	-1.0
chr2	240252232	240252397	ENSG00000227479.1|AC124861.1|CSTF2|CSTF2	939	-	6.028541	1.2159938	-1.0	-1.0
chr2	240252022	240252207	ENSG00000227479.1|AC124861.1|CSTF2|CSTF2	931	-	5.989676	1.1606323	-1.0	-1.0
chr2	240251772	240251907	ENSG00000227479.1|AC124861.1|CSTF2|CSTF2	911	-	5.78052	1.0492527	-1.0	-1.0
chr2	240526794	240526899	ENSG00000144504.15|ANKMY1|CSTF2|CSTF2	914	-	5.785244	1.0631564	-1.0	-1.0
chr2	240552630	240552741	ENSG00000144504.15|ANKMY1|CSTF2|CSTF2	966	-	6.431414	1.4699231	-1.0	-1.0
chr2	240567755	240567930	ENSG00000144504.15|ANKMY1|CSTF2|CSTF2	929	-	5.9313745	1.1510886	-1.0	-1.0
chr2	240528671	240528791	ENSG00000144504.15|ANKMY1|CSTF2|CSTF2	921	-	5.8433084	1.1002576	-1.0	-1.0
chr2	240533310	240533540	ENSG00000144504.15|ANKMY1|CSTF2|CSTF2	975	-	6.4935846	1.6048899	-1.0	-1.0
chr2	240584684	240584784	ENSG00000260942.1|CAPN10-AS1|CSTF2|CSTF2	912	-	5.7623043	1.0579903	-1.0	-1.0
chr2	240583944	240584069	ENSG00000260942.1|CAPN10-AS1|CSTF2|CSTF2	945	-	6.0931897	1.2622223	-1.0	-1.0
chr2	240583244	240583344	ENSG00000260942.1|CAPN10-AS1|CSTF2|CSTF2	913	-	4.0178957	1.0625309	-1.0	-1.0
chr2	240626653	240626783	ENSG00000178623.11|GPR35|CSTF2|CSTF2	930	+	5.967113	1.1559482	-1.0	-1.0
chr2	241222231	241222531	ENSG00000146205.13|ANO7|CSTF2|CSTF2	939	+	4.1308556	1.2117143	-1.0	-1.0
chr2	241223910	241224010	ENSG00000146205.13|ANO7|CSTF2|CSTF2	926	+	5.8918347	1.1302226	-1.0	-1.0
chr2	241228173	241228343	ENSG00000115677.16|HDLBP|CSTF2|CSTF2	937	-	6.012696	1.2007644	-1.0	-1.0
chr2	241237756	241237936	ENSG00000115677.16|HDLBP|CSTF2|CSTF2	976	-	6.507012	1.6117853	-1.0	-1.0
chr2	241227763	241227933	ENSG00000115677.16|HDLBP|CSTF2|CSTF2	941	-	6.043971	1.2314653	-1.0	-1.0
chr2	241228928	241229073	ENSG00000115677.16|HDLBP|CSTF2|CSTF2	920	-	4.072318	1.0965365	-1.0	-1.0
chr2	241279222	241279332	ENSG00000115677.16|HDLBP|CSTF2|CSTF2	925	-	5.884469	1.1221313	-1.0	-1.0
chr2	241227263	241227363	ENSG00000115677.16|HDLBP|CSTF2|CSTF2	914	-	5.7812276	1.0672042	-1.0	-1.0
chr2	241337430	241337595	ENSG00000168385.17|SEPT2|CSTF2|CSTF2	928	+	5.9132776	1.1450627	-1.0	-1.0
chr2	241388787	241389032	ENSG00000006607.13|FARP2|CSTF2|CSTF2	969	+	5.76088	1.5077329	-1.0	-1.0
chr2	241397574	241397714	ENSG00000006607.13|FARP2|CSTF2|CSTF2	914	+	5.8562946	1.0677761	-1.0	-1.0
chr2	241454669	241454979	ENSG00000006607.13|FARP2|CSTF2|CSTF2	980	+	6.526124	1.6885289	-1.0	-1.0
chr2	241397264	241397534	ENSG00000006607.13|FARP2|CSTF2|CSTF2	1000	+	8.117405	4.2965384	-1.0	-1.0
chr2	241388607	241388782	ENSG00000006607.13|FARP2|CSTF2|CSTF2	939	+	5.124278	1.2122406	-1.0	-1.0
chr2	241391892	241392052	ENSG00000006607.13|FARP2|CSTF2|CSTF2	917	+	5.820312	1.0831723	-1.0	-1.0
chr2	241390197	241390312	ENSG00000006607.13|FARP2|CSTF2|CSTF2	914	+	5.7967887	1.0674725	-1.0	-1.0
chr2	241390877	241390977	ENSG00000006607.13|FARP2|CSTF2|CSTF2	919	+	5.8388233	1.093626	-1.0	-1.0
chr2	241389772	241389962	ENSG00000006607.13|FARP2|CSTF2|CSTF2	927	+	3.8800476	1.136831	-1.0	-1.0
chr2	241389417	241389747	ENSG00000006607.13|FARP2|CSTF2|CSTF2	999	+	7.471023	3.1009328	-1.0	-1.0
chr2	241411845	241412040	ENSG00000006607.13|FARP2|CSTF2|CSTF2	962	+	6.298964	1.4223088	-1.0	-1.0
chr2	241573846	241574138	ENSG00000176720.5|BOK|CSTF2|CSTF2	931	+	4.160191	1.1587032	-1.0	-1.0
chr2	241573296	241573431	ENSG00000176720.5|BOK|CSTF2|CSTF2	929	+	5.950594	1.1473591	-1.0	-1.0
chr2	241672776	241672901	ENSG00000168397.16|ATG4B|CSTF2|CSTF2	918	+	5.8255415	1.0842607	-1.0	-1.0
chr2	241724818	241724933	ENSG00000168395.15|ING5|CSTF2|CSTF2	933	+	5.9621043	1.1747274	-1.0	-1.0
chr2	241726323	241726513	ENSG00000168395.15|ING5|CSTF2|CSTF2	948	+	6.1337523	1.2869902	-1.0	-1.0
chr2	241714285	241714470	ENSG00000168395.15|ING5|CSTF2|CSTF2	950	+	6.124974	1.2971287	-1.0	-1.0
chr2	241723790	241723980	ENSG00000168395.15|ING5|CSTF2|CSTF2	959	+	6.250222	1.3919345	-1.0	-1.0
chr2	241724253	241724493	ENSG00000168395.15|ING5|CSTF2|CSTF2	988	+	6.774035	1.9056726	-1.0	-1.0
chr2	241724038	241724143	ENSG00000168395.15|ING5|CSTF2|CSTF2	991	+	5.063737	2.04045	-1.0	-1.0
chr2	241814638	241814763	ENSG00000204099.11|NEU4|CSTF2|CSTF2	937	+	5.687933	1.1974576	-1.0	-1.0
chr2	241817193	241817408	ENSG00000204099.11|NEU4|CSTF2|CSTF2	939	+	3.7915359	1.2121456	-1.0	-1.0
chr2	241816858	241816958	ENSG00000204099.11|NEU4|CSTF2|CSTF2	926	+	5.8918347	1.1299179	-1.0	-1.0
chr2	241813447	241813552	ENSG00000204099.11|NEU4|CSTF2|CSTF2	911	+	5.7581515	1.0486964	-1.0	-1.0
chr2	241816538	241816653	ENSG00000204099.11|NEU4|CSTF2|CSTF2	939	+	6.0306425	1.2164567	-1.0	-1.0
chr2	241814813	241814938	ENSG00000204099.11|NEU4|CSTF2|CSTF2	952	+	6.1888103	1.3228291	-1.0	-1.0
chr2	242116257	242116367	ENSG00000220804.8|LINC01881|CSTF2|CSTF2	913	+	5.838446	1.0594245	-1.0	-1.0
chr20	328574	329219	ENSG00000177732.8|SOX12|CSTF2|CSTF2	969	+	5.0717525	1.508094	-1.0	-1.0
chr20	327379	327519	ENSG00000177732.8|SOX12|CSTF2|CSTF2	924	+	3.6533387	1.1185523	-1.0	-1.0
chr20	329694	330169	ENSG00000177732.8|SOX12|CSTF2|CSTF2	953	+	5.0593996	1.3266792	-1.0	-1.0
chr20	329229	329689	ENSG00000177732.8|SOX12|CSTF2|CSTF2	982	+	6.059785	1.7558424	-1.0	-1.0
chr20	354868	354973	ENSG00000125841.12|NRSN2|CSTF2|CSTF2	950	+	6.1403837	1.3023963	-1.0	-1.0
chr20	387578	387708	ENSG00000101255.10|TRIB3|CSTF2|CSTF2	918	+	5.817302	1.0876921	-1.0	-1.0
chr20	410511	410764	ENSG00000125826.20|RBCK1|CSTF2|CSTF2	968	+	3.6737716	1.4914231	-1.0	-1.0
chr20	411124	411224	ENSG00000125826.20|RBCK1|CSTF2|CSTF2	905	+	5.773882	1.0232431	-1.0	-1.0
chr20	410764	411089	ENSG00000125826.20|RBCK1|CSTF2|CSTF2	982	+	5.2451997	1.74974	-1.0	-1.0
chr20	410250	410390	ENSG00000125826.20|RBCK1|CSTF2|CSTF2	913	+	3.0376005	1.0600541	-1.0	-1.0
chr20	411684	411809	ENSG00000125826.20|RBCK1|CSTF2|CSTF2	945	+	6.0848	1.2621214	-1.0	-1.0
chr20	438254	438369	ENSG00000125875.13|TBC1D20|CSTF2|CSTF2	905	-	3.9999425	1.0211301	-1.0	-1.0
chr20	436164	436364	ENSG00000125875.13|TBC1D20|CSTF2|CSTF2	976	-	4.0755825	1.6256385	-1.0	-1.0
chr20	436494	436629	ENSG00000125875.13|TBC1D20|CSTF2|CSTF2	917	-	5.831613	1.0783653	-1.0	-1.0
chr20	438374	438574	ENSG00000125875.13|TBC1D20|CSTF2|CSTF2	986	-	5.2233996	1.8602023	-1.0	-1.0
chr20	480915	481096	ENSG00000101266.17|CSNK2A1|CSTF2|CSTF2	989	-	6.198214	1.97476	-1.0	-1.0
chr20	481386	481576	ENSG00000101266.17|CSNK2A1|CSTF2|CSTF2	937	-	5.999294	1.2025195	-1.0	-1.0
chr20	481096	481251	ENSG00000101266.17|CSNK2A1|CSTF2|CSTF2	925	-	5.3054276	1.1261082	-1.0	-1.0
chr20	478995	479100	ENSG00000101266.17|CSNK2A1|CSTF2|CSTF2	912	-	5.787029	1.0565944	-1.0	-1.0
chr20	482461	482771	ENSG00000101266.17|CSNK2A1|CSTF2|CSTF2	952	-	4.6492305	1.3205445	-1.0	-1.0
chr20	521508	521658	ENSG00000101266.17|CSNK2A1|CSTF2|CSTF2	920	-	3.0158615	1.094701	-1.0	-1.0
chr20	480740	480855	ENSG00000101266.17|CSNK2A1|CSTF2|CSTF2	924	-	5.8970547	1.118748	-1.0	-1.0
chr20	474405	474575	ENSG00000101266.17|CSNK2A1|CSTF2|CSTF2	951	-	6.1566463	1.3085153	-1.0	-1.0
chr20	474095	474280	ENSG00000101266.17|CSNK2A1|CSTF2|CSTF2	944	-	6.076571	1.250583	-1.0	-1.0
chr20	534774	534884	ENSG00000101266.17|CSNK2A1|CSTF2|CSTF2	906	-	5.754319	1.0248576	-1.0	-1.0
chr20	1362511	1362766	ENSG00000234684.6|SDCBP2-AS1|CSTF2|CSTF2	984	+	6.584184	1.7970607	-1.0	-1.0
chr20	1368565	1369060	ENSG00000274322.1|AL136531.2|CSTF2|CSTF2	991	-	6.2171044	2.0295355	-1.0	-1.0
chr20	2148555	2148880	ENSG00000125834.12|STK35|CSTF2|CSTF2	967	+	6.259114	1.479027	-1.0	-1.0
chr20	2148955	2149090	ENSG00000125834.12|STK35|CSTF2|CSTF2	912	+	5.769709	1.0549668	-1.0	-1.0
chr20	2141340	2141475	ENSG00000125834.12|STK35|CSTF2|CSTF2	941	+	6.036078	1.2322296	-1.0	-1.0
chr20	2141520	2141780	ENSG00000125834.12|STK35|CSTF2|CSTF2	994	+	7.033691	2.2041438	-1.0	-1.0
chr20	2892975	2893190	ENSG00000132670.20|PTPRA|CSTF2|CSTF2	963	+	6.3051877	1.4356751	-1.0	-1.0
chr20	3038603	3038753	ENSG00000132670.20|PTPRA|CSTF2|CSTF2	912	+	5.8026466	1.0532291	-1.0	-1.0
chr20	3038303	3038448	ENSG00000132670.20|PTPRA|CSTF2|CSTF2	925	+	5.924062	1.1225241	-1.0	-1.0
chr20	3146396	3146701	ENSG00000185019.16|UBOX5|CSTF2|CSTF2	996	-	6.281096	2.450621	-1.0	-1.0
chr20	3145951	3146146	ENSG00000185019.16|UBOX5|CSTF2|CSTF2	925	-	4.1259513	1.1271509	-1.0	-1.0
chr20	3109512	3109652	ENSG00000185019.16|UBOX5|CSTF2|CSTF2	918	-	5.81403	1.08408	-1.0	-1.0
chr20	3146573	3146703	ENSG00000215251.3|FASTKD5|CSTF2|CSTF2	909	-	5.7605844	1.0393069	-1.0	-1.0
chr20	3340884	3341034	ENSG00000088854.12|C20orf194|CSTF2|CSTF2	944	-	6.21705	1.2554008	-1.0	-1.0
chr20	3365263	3365363	ENSG00000088854.12|C20orf194|CSTF2|CSTF2	911	-	5.770432	1.0486183	-1.0	-1.0
chr20	3348351	3348466	ENSG00000088854.12|C20orf194|CSTF2|CSTF2	907	-	5.749405	1.0327922	-1.0	-1.0
chr20	3635384	3635539	ENSG00000088812.17|ATRN|CSTF2|CSTF2	918	+	5.822156	1.0888373	-1.0	-1.0
chr20	3616677	3616777	ENSG00000088812.17|ATRN|CSTF2|CSTF2	908	+	5.8244658	1.0367008	-1.0	-1.0
chr20	3475447	3475622	ENSG00000088812.17|ATRN|CSTF2|CSTF2	928	+	5.9266253	1.1396965	-1.0	-1.0
chr20	3615972	3616187	ENSG00000088812.17|ATRN|CSTF2|CSTF2	998	+	6.871945	2.6430833	-1.0	-1.0
chr20	3805780	3805895	ENSG00000101224.17|CDC25B|CSTF2|CSTF2	922	+	5.8590765	1.1070435	-1.0	-1.0
chr20	3917385	3917485	ENSG00000125779.21|PANK2|CSTF2|CSTF2	904	+	3.9919465	1.0171776	-1.0	-1.0
chr20	3924373	3924543	ENSG00000125779.21|PANK2|CSTF2|CSTF2	938	+	6.0598965	1.204173	-1.0	-1.0
chr20	3917785	3917915	ENSG00000125779.21|PANK2|CSTF2|CSTF2	903	+	3.9612222	1.0132618	-1.0	-1.0
chr20	3908538	3908689	ENSG00000125779.21|PANK2|CSTF2|CSTF2	990	+	5.752328	1.9813888	-1.0	-1.0
chr20	3923458	3923928	ENSG00000125779.21|PANK2|CSTF2|CSTF2	966	+	5.5996137	1.4707816	-1.0	-1.0
chr20	4967101	4967206	ENSG00000089057.14|SLC23A2|CSTF2|CSTF2	904	-	3.0897326	1.0196598	-1.0	-1.0
chr20	5191351	5191571	ENSG00000101290.13|CDS2|CSTF2|CSTF2	956	+	6.2360935	1.3533403	-1.0	-1.0
chr20	5192566	5192761	ENSG00000101290.13|CDS2|CSTF2|CSTF2	954	+	4.8262854	1.3369461	-1.0	-1.0
chr20	5195951	5196066	ENSG00000101290.13|CDS2|CSTF2|CSTF2	918	+	5.855609	1.0866203	-1.0	-1.0
chr20	5190451	5190566	ENSG00000101290.13|CDS2|CSTF2|CSTF2	912	+	5.783694	1.0532616	-1.0	-1.0
chr20	5191081	5191191	ENSG00000101290.13|CDS2|CSTF2|CSTF2	915	+	5.8818183	1.0697023	-1.0	-1.0
chr20	5197201	5197366	ENSG00000101290.13|CDS2|CSTF2|CSTF2	935	+	6.002735	1.1876839	-1.0	-1.0
chr20	5196866	5197016	ENSG00000101290.13|CDS2|CSTF2|CSTF2	940	+	3.8232975	1.219876	-1.0	-1.0
chr20	5196286	5196461	ENSG00000101290.13|CDS2|CSTF2|CSTF2	928	+	5.94039	1.1407436	-1.0	-1.0
chr20	5822442	5822622	ENSG00000171984.14|C20orf196|CSTF2|CSTF2	940	+	6.0248184	1.2186738	-1.0	-1.0
chr20	5937739	5937914	ENSG00000089195.14|TRMT6|CSTF2|CSTF2	949	-	5.7025347	1.2954174	-1.0	-1.0
chr20	5980387	5980572	ENSG00000125885.13|MCM8|CSTF2|CSTF2	941	+	6.1159678	1.2293055	-1.0	-1.0
chr20	6016320	6016465	ENSG00000088766.11|CRLS1|CSTF2|CSTF2	938	+	4.000347	1.208396	-1.0	-1.0
chr20	6028595	6028720	ENSG00000088766.11|CRLS1|CSTF2|CSTF2	951	+	3.658947	1.30987	-1.0	-1.0
chr20	6037993	6038103	ENSG00000088766.11|CRLS1|CSTF2|CSTF2	941	+	6.0803533	1.2293942	-1.0	-1.0
chr20	8176753	8176883	ENSG00000182621.17|PLCB1|CSTF2|CSTF2	954	+	6.195662	1.3387139	-1.0	-1.0
chr20	8403531	8403716	ENSG00000182621.17|PLCB1|CSTF2|CSTF2	940	+	5.7428083	1.221653	-1.0	-1.0
chr20	8489731	8489881	ENSG00000182621.17|PLCB1|CSTF2|CSTF2	915	+	3.8759027	1.07065	-1.0	-1.0
chr20	8213588	8213858	ENSG00000182621.17|PLCB1|CSTF2|CSTF2	928	+	4.727543	1.1432885	-1.0	-1.0
chr20	8181253	8181358	ENSG00000182621.17|PLCB1|CSTF2|CSTF2	915	+	5.810356	1.0714765	-1.0	-1.0
chr20	8419231	8419351	ENSG00000182621.17|PLCB1|CSTF2|CSTF2	914	+	4.0283766	1.0653142	-1.0	-1.0
chr20	8186268	8186413	ENSG00000182621.17|PLCB1|CSTF2|CSTF2	922	+	5.8536243	1.1082644	-1.0	-1.0
chr20	8553696	8553801	ENSG00000182621.17|PLCB1|CSTF2|CSTF2	923	+	4.1120214	1.1146612	-1.0	-1.0
chr20	8874673	8874958	ENSG00000182621.17|PLCB1|CSTF2|CSTF2	987	+	6.7923603	1.8769009	-1.0	-1.0
chr20	8487771	8487936	ENSG00000182621.17|PLCB1|CSTF2|CSTF2	926	+	3.2988038	1.1331598	-1.0	-1.0
chr20	8219778	8220198	ENSG00000182621.17|PLCB1|CSTF2|CSTF2	941	+	4.859397	1.2323635	-1.0	-1.0
chr20	8652297	8653531	ENSG00000182621.17|PLCB1|CSTF2|CSTF2	995	+	6.701666	2.3219779	-1.0	-1.0
chr20	8519721	8519861	ENSG00000182621.17|PLCB1|CSTF2|CSTF2	952	+	6.1804113	1.3165511	-1.0	-1.0
chr20	8568786	8568901	ENSG00000182621.17|PLCB1|CSTF2|CSTF2	931	+	5.93891	1.160394	-1.0	-1.0
chr20	8854543	8854753	ENSG00000182621.17|PLCB1|CSTF2|CSTF2	994	+	7.1140003	2.2055295	-1.0	-1.0
chr20	8371344	8371649	ENSG00000182621.17|PLCB1|CSTF2|CSTF2	938	+	6.1178045	1.204911	-1.0	-1.0
chr20	8681469	8681654	ENSG00000182621.17|PLCB1|CSTF2|CSTF2	935	+	6.060904	1.1871893	-1.0	-1.0
chr20	8487301	8487446	ENSG00000182621.17|PLCB1|CSTF2|CSTF2	928	+	6.0386467	1.1419306	-1.0	-1.0
chr20	8156903	8157003	ENSG00000182621.17|PLCB1|CSTF2|CSTF2	916	+	5.8181376	1.0777593	-1.0	-1.0
chr20	8213223	8213323	ENSG00000182621.17|PLCB1|CSTF2|CSTF2	920	+	5.828543	1.0943345	-1.0	-1.0
chr20	8216263	8216438	ENSG00000182621.17|PLCB1|CSTF2|CSTF2	938	+	6.027854	1.2094548	-1.0	-1.0
chr20	8524531	8524661	ENSG00000182621.17|PLCB1|CSTF2|CSTF2	924	+	3.8321598	1.1205696	-1.0	-1.0
chr20	8551751	8552041	ENSG00000182621.17|PLCB1|CSTF2|CSTF2	995	+	6.9875374	2.2913716	-1.0	-1.0
chr20	8514721	8514851	ENSG00000182621.17|PLCB1|CSTF2|CSTF2	929	+	5.9212203	1.1480819	-1.0	-1.0
chr20	8802928	8803103	ENSG00000182621.17|PLCB1|CSTF2|CSTF2	959	+	5.968237	1.3862813	-1.0	-1.0
chr20	8222733	8222958	ENSG00000182621.17|PLCB1|CSTF2|CSTF2	977	+	5.42097	1.6415772	-1.0	-1.0
chr20	8567021	8567151	ENSG00000182621.17|PLCB1|CSTF2|CSTF2	934	+	5.9676495	1.1789478	-1.0	-1.0
chr20	8346322	8346427	ENSG00000182621.17|PLCB1|CSTF2|CSTF2	911	+	5.7581515	1.0486964	-1.0	-1.0
chr20	8563106	8563531	ENSG00000182621.17|PLCB1|CSTF2|CSTF2	940	+	5.5713973	1.2190292	-1.0	-1.0
chr20	8216788	8217003	ENSG00000182621.17|PLCB1|CSTF2|CSTF2	921	+	5.393119	1.1044612	-1.0	-1.0
chr20	8151808	8152043	ENSG00000182621.17|PLCB1|CSTF2|CSTF2	937	+	6.0220227	1.2023588	-1.0	-1.0
chr20	8489011	8489731	ENSG00000182621.17|PLCB1|CSTF2|CSTF2	990	+	4.517107	1.9793749	-1.0	-1.0
chr20	8153068	8153213	ENSG00000182621.17|PLCB1|CSTF2|CSTF2	912	+	3.1890056	1.0578871	-1.0	-1.0
chr20	8556701	8556801	ENSG00000182621.17|PLCB1|CSTF2|CSTF2	924	+	5.939246	1.1168513	-1.0	-1.0
chr20	8151313	8151428	ENSG00000182621.17|PLCB1|CSTF2|CSTF2	929	+	5.9626646	1.1470859	-1.0	-1.0
chr20	8507511	8507691	ENSG00000182621.17|PLCB1|CSTF2|CSTF2	948	+	5.900571	1.2865864	-1.0	-1.0
chr20	8373726	8373826	ENSG00000182621.17|PLCB1|CSTF2|CSTF2	920	+	5.8388233	1.0943049	-1.0	-1.0
chr20	8517386	8517586	ENSG00000182621.17|PLCB1|CSTF2|CSTF2	942	+	6.0443597	1.235351	-1.0	-1.0
chr20	8565301	8565406	ENSG00000182621.17|PLCB1|CSTF2|CSTF2	904	+	5.747391	1.0189246	-1.0	-1.0
chr20	8218308	8218458	ENSG00000182621.17|PLCB1|CSTF2|CSTF2	944	+	6.0758886	1.2502207	-1.0	-1.0
chr20	8490196	8490346	ENSG00000182621.17|PLCB1|CSTF2|CSTF2	937	+	6.0414047	1.2033453	-1.0	-1.0
chr20	8565516	8566916	ENSG00000182621.17|PLCB1|CSTF2|CSTF2	976	+	5.8002424	1.612189	-1.0	-1.0
chr20	8121578	8121888	ENSG00000182621.17|PLCB1|CSTF2|CSTF2	996	+	7.060925	2.359162	-1.0	-1.0
chr20	8521541	8521666	ENSG00000182621.17|PLCB1|CSTF2|CSTF2	931	+	5.9418507	1.1590321	-1.0	-1.0
chr20	8513786	8513976	ENSG00000182621.17|PLCB1|CSTF2|CSTF2	931	+	4.553865	1.1588032	-1.0	-1.0
chr20	8645242	8645432	ENSG00000182621.17|PLCB1|CSTF2|CSTF2	957	+	6.2839184	1.3618718	-1.0	-1.0
chr20	8490756	8490921	ENSG00000182621.17|PLCB1|CSTF2|CSTF2	918	+	5.821221	1.086036	-1.0	-1.0
chr20	8885118	8885248	ENSG00000182621.17|PLCB1|CSTF2|CSTF2	921	+	5.933251	1.099922	-1.0	-1.0
chr20	8263283	8263453	ENSG00000182621.17|PLCB1|CSTF2|CSTF2	933	+	4.734062	1.171006	-1.0	-1.0
chr20	8874368	8874673	ENSG00000182621.17|PLCB1|CSTF2|CSTF2	991	+	6.9695425	2.047201	-1.0	-1.0
chr20	8525926	8526036	ENSG00000182621.17|PLCB1|CSTF2|CSTF2	931	+	5.9417458	1.1637235	-1.0	-1.0
chr20	8519531	8519636	ENSG00000182621.17|PLCB1|CSTF2|CSTF2	910	+	4.0013723	1.0463314	-1.0	-1.0
chr20	8511896	8512066	ENSG00000182621.17|PLCB1|CSTF2|CSTF2	917	+	4.0668736	1.0821456	-1.0	-1.0
chr20	8515776	8516031	ENSG00000182621.17|PLCB1|CSTF2|CSTF2	927	+	5.4626684	1.1372178	-1.0	-1.0
chr20	8193848	8193963	ENSG00000182621.17|PLCB1|CSTF2|CSTF2	912	+	5.7987175	1.055642	-1.0	-1.0
chr20	8419896	8420011	ENSG00000182621.17|PLCB1|CSTF2|CSTF2	926	+	5.903756	1.1316017	-1.0	-1.0
chr20	8554536	8555301	ENSG00000182621.17|PLCB1|CSTF2|CSTF2	988	+	5.5389047	1.9040378	-1.0	-1.0
chr20	8556016	8556216	ENSG00000182621.17|PLCB1|CSTF2|CSTF2	949	+	4.9255643	1.2892531	-1.0	-1.0
chr20	8560251	8560361	ENSG00000182621.17|PLCB1|CSTF2|CSTF2	913	+	5.767231	1.0601577	-1.0	-1.0
chr20	8880493	8880673	ENSG00000182621.17|PLCB1|CSTF2|CSTF2	934	+	5.035664	1.1774234	-1.0	-1.0
chr20	8402796	8402991	ENSG00000182621.17|PLCB1|CSTF2|CSTF2	937	+	3.4479616	1.1985749	-1.0	-1.0
chr20	8699698	8699798	ENSG00000182621.17|PLCB1|CSTF2|CSTF2	940	+	6.054091	1.2205828	-1.0	-1.0
chr20	8552856	8553106	ENSG00000182621.17|PLCB1|CSTF2|CSTF2	952	+	4.77391	1.3174233	-1.0	-1.0
chr20	8371849	8372034	ENSG00000182621.17|PLCB1|CSTF2|CSTF2	926	+	5.378626	1.1294988	-1.0	-1.0
chr20	8513076	8513461	ENSG00000182621.17|PLCB1|CSTF2|CSTF2	963	+	5.392168	1.4283097	-1.0	-1.0
chr20	8401731	8401866	ENSG00000182621.17|PLCB1|CSTF2|CSTF2	913	+	5.8238215	1.0580754	-1.0	-1.0
chr20	8553821	8553951	ENSG00000182621.17|PLCB1|CSTF2|CSTF2	923	+	5.8650165	1.115362	-1.0	-1.0
chr20	8559946	8560056	ENSG00000182621.17|PLCB1|CSTF2|CSTF2	917	+	5.8310504	1.0812062	-1.0	-1.0
chr20	8220353	8221043	ENSG00000182621.17|PLCB1|CSTF2|CSTF2	996	+	6.3340373	2.4371307	-1.0	-1.0
chr20	8487551	8487701	ENSG00000182621.17|PLCB1|CSTF2|CSTF2	926	+	4.965765	1.1296837	-1.0	-1.0
chr20	8402036	8402171	ENSG00000182621.17|PLCB1|CSTF2|CSTF2	920	+	5.8359013	1.0946854	-1.0	-1.0
chr20	8561396	8561531	ENSG00000182621.17|PLCB1|CSTF2|CSTF2	938	+	6.023533	1.2083786	-1.0	-1.0
chr20	8217078	8217443	ENSG00000182621.17|PLCB1|CSTF2|CSTF2	937	+	4.489099	1.2019289	-1.0	-1.0
chr20	8561086	8561196	ENSG00000182621.17|PLCB1|CSTF2|CSTF2	911	+	5.7755437	1.0507624	-1.0	-1.0
chr20	8172628	8172728	ENSG00000182621.17|PLCB1|CSTF2|CSTF2	912	+	4.0062823	1.0533968	-1.0	-1.0
chr20	8152823	8152988	ENSG00000182621.17|PLCB1|CSTF2|CSTF2	949	+	3.6902196	1.2918477	-1.0	-1.0
chr20	8516721	8516861	ENSG00000182621.17|PLCB1|CSTF2|CSTF2	914	+	5.792112	1.0634909	-1.0	-1.0
chr20	8567186	8567291	ENSG00000182621.17|PLCB1|CSTF2|CSTF2	908	+	5.790392	1.0342972	-1.0	-1.0
chr20	8557006	8557126	ENSG00000182621.17|PLCB1|CSTF2|CSTF2	919	+	5.8792005	1.091205	-1.0	-1.0
chr20	8216038	8216153	ENSG00000182621.17|PLCB1|CSTF2|CSTF2	907	+	3.998383	1.032238	-1.0	-1.0
chr20	8524426	8524526	ENSG00000182621.17|PLCB1|CSTF2|CSTF2	941	+	6.047805	1.2309295	-1.0	-1.0
chr20	8183613	8183768	ENSG00000182621.17|PLCB1|CSTF2|CSTF2	971	+	6.4642386	1.5389928	-1.0	-1.0
chr20	8187723	8187823	ENSG00000182621.17|PLCB1|CSTF2|CSTF2	912	+	5.7623043	1.0579903	-1.0	-1.0
chr20	8553221	8553416	ENSG00000182621.17|PLCB1|CSTF2|CSTF2	936	+	5.2120733	1.1955197	-1.0	-1.0
chr20	8119123	8119263	ENSG00000182621.17|PLCB1|CSTF2|CSTF2	933	+	5.9794517	1.1756401	-1.0	-1.0
chr20	8551481	8551581	ENSG00000182621.17|PLCB1|CSTF2|CSTF2	965	+	6.381549	1.4607173	-1.0	-1.0
chr20	8515106	8515206	ENSG00000182621.17|PLCB1|CSTF2|CSTF2	911	+	5.7581515	1.0491822	-1.0	-1.0
chr20	8653531	8655221	ENSG00000182621.17|PLCB1|CSTF2|CSTF2	965	+	5.902724	1.4512234	-1.0	-1.0
chr20	8219263	8219438	ENSG00000182621.17|PLCB1|CSTF2|CSTF2	934	+	5.978475	1.1826174	-1.0	-1.0
chr20	8557526	8557626	ENSG00000182621.17|PLCB1|CSTF2|CSTF2	905	+	5.754319	1.02442	-1.0	-1.0
chr20	8284923	8285133	ENSG00000182621.17|PLCB1|CSTF2|CSTF2	992	+	5.6287737	2.1090212	-1.0	-1.0
chr20	8221633	8221778	ENSG00000182621.17|PLCB1|CSTF2|CSTF2	939	+	6.028011	1.2146546	-1.0	-1.0
chr20	8456221	8456321	ENSG00000182621.17|PLCB1|CSTF2|CSTF2	914	+	5.821599	1.0644923	-1.0	-1.0
chr20	8507916	8508261	ENSG00000182621.17|PLCB1|CSTF2|CSTF2	961	+	6.0523705	1.409685	-1.0	-1.0
chr20	8518301	8518401	ENSG00000182621.17|PLCB1|CSTF2|CSTF2	922	+	5.856688	1.1082962	-1.0	-1.0
chr20	8554146	8554326	ENSG00000182621.17|PLCB1|CSTF2|CSTF2	935	+	5.985514	1.1864796	-1.0	-1.0
chr20	8528866	8529036	ENSG00000182621.17|PLCB1|CSTF2|CSTF2	922	+	5.8691974	1.1060683	-1.0	-1.0
chr20	8173813	8173968	ENSG00000182621.17|PLCB1|CSTF2|CSTF2	926	+	5.8976784	1.1294473	-1.0	-1.0
chr20	8412236	8412336	ENSG00000182621.17|PLCB1|CSTF2|CSTF2	914	+	5.777084	1.0644923	-1.0	-1.0
chr20	8373301	8373446	ENSG00000182621.17|PLCB1|CSTF2|CSTF2	938	+	6.063385	1.2085971	-1.0	-1.0
chr20	8458216	8458321	ENSG00000182621.17|PLCB1|CSTF2|CSTF2	914	+	5.7831697	1.0664902	-1.0	-1.0
chr20	8499596	8499696	ENSG00000182621.17|PLCB1|CSTF2|CSTF2	901	+	5.7279954	1.0061179	-1.0	-1.0
chr20	8552086	8552736	ENSG00000182621.17|PLCB1|CSTF2|CSTF2	949	+	5.2480345	1.2918868	-1.0	-1.0
chr20	8884903	8885058	ENSG00000182621.17|PLCB1|CSTF2|CSTF2	986	+	5.157625	1.8654925	-1.0	-1.0
chr20	8522106	8522286	ENSG00000182621.17|PLCB1|CSTF2|CSTF2	920	+	4.709035	1.0944716	-1.0	-1.0
chr20	8561841	8561971	ENSG00000182621.17|PLCB1|CSTF2|CSTF2	925	+	5.882197	1.1230942	-1.0	-1.0
chr20	8172743	8172858	ENSG00000182621.17|PLCB1|CSTF2|CSTF2	934	+	5.975958	1.1829602	-1.0	-1.0
chr20	8172328	8172428	ENSG00000182621.17|PLCB1|CSTF2|CSTF2	961	+	6.345862	1.4067341	-1.0	-1.0
chr20	8409211	8409391	ENSG00000182621.17|PLCB1|CSTF2|CSTF2	949	+	5.6437817	1.2917614	-1.0	-1.0
chr20	8123488	8123793	ENSG00000182621.17|PLCB1|CSTF2|CSTF2	964	+	5.385114	1.4451107	-1.0	-1.0
chr20	8177158	8177443	ENSG00000182621.17|PLCB1|CSTF2|CSTF2	936	+	5.7947536	1.194874	-1.0	-1.0
chr20	8154033	8154328	ENSG00000182621.17|PLCB1|CSTF2|CSTF2	994	+	6.753481	2.217506	-1.0	-1.0
chr20	8567681	8567881	ENSG00000182621.17|PLCB1|CSTF2|CSTF2	973	+	6.4552484	1.5632354	-1.0	-1.0
chr20	8176418	8176568	ENSG00000182621.17|PLCB1|CSTF2|CSTF2	940	+	3.8833458	1.2213655	-1.0	-1.0
chr20	8523221	8523436	ENSG00000182621.17|PLCB1|CSTF2|CSTF2	917	+	5.8099375	1.0785663	-1.0	-1.0
chr20	8524221	8524421	ENSG00000182621.17|PLCB1|CSTF2|CSTF2	997	+	6.188017	2.5222938	-1.0	-1.0
chr20	8153613	8153888	ENSG00000182621.17|PLCB1|CSTF2|CSTF2	954	+	5.7558312	1.3402994	-1.0	-1.0
chr20	8554011	8554141	ENSG00000182621.17|PLCB1|CSTF2|CSTF2	945	+	5.8437533	1.259122	-1.0	-1.0
chr20	8512321	8513046	ENSG00000182621.17|PLCB1|CSTF2|CSTF2	994	+	5.7351117	2.229036	-1.0	-1.0
chr20	8194763	8194923	ENSG00000182621.17|PLCB1|CSTF2|CSTF2	929	+	5.3578634	1.1516426	-1.0	-1.0
chr20	8454236	8454366	ENSG00000182621.17|PLCB1|CSTF2|CSTF2	919	+	5.832445	1.0925908	-1.0	-1.0
chr20	8566916	8567016	ENSG00000182621.17|PLCB1|CSTF2|CSTF2	920	+	5.8670826	1.0964013	-1.0	-1.0
chr20	8568981	8569096	ENSG00000182621.17|PLCB1|CSTF2|CSTF2	943	+	6.1053543	1.2414774	-1.0	-1.0
chr20	8174833	8175093	ENSG00000182621.17|PLCB1|CSTF2|CSTF2	959	+	3.865196	1.3867263	-1.0	-1.0
chr20	8394971	8395236	ENSG00000182621.17|PLCB1|CSTF2|CSTF2	965	+	5.324771	1.4555869	-1.0	-1.0
chr20	8555451	8555621	ENSG00000182621.17|PLCB1|CSTF2|CSTF2	951	+	5.0591354	1.3064101	-1.0	-1.0
chr20	8650719	8651412	ENSG00000182621.17|PLCB1|CSTF2|CSTF2	995	+	6.00517	2.2809088	-1.0	-1.0
chr20	8180803	8181038	ENSG00000182621.17|PLCB1|CSTF2|CSTF2	960	+	6.3056517	1.3968539	-1.0	-1.0
chr20	8171893	8172128	ENSG00000182621.17|PLCB1|CSTF2|CSTF2	926	+	4.41154	1.1287055	-1.0	-1.0
chr20	8218758	8218858	ENSG00000182621.17|PLCB1|CSTF2|CSTF2	928	+	4.1687684	1.1403079	-1.0	-1.0
chr20	8556486	8556601	ENSG00000182621.17|PLCB1|CSTF2|CSTF2	910	+	5.7975454	1.0448055	-1.0	-1.0
chr20	8286763	8286958	ENSG00000182621.17|PLCB1|CSTF2|CSTF2	966	+	6.363189	1.466862	-1.0	-1.0
chr20	8154458	8154573	ENSG00000182621.17|PLCB1|CSTF2|CSTF2	919	+	5.849143	1.0940797	-1.0	-1.0
chr20	8217463	8217618	ENSG00000182621.17|PLCB1|CSTF2|CSTF2	909	+	3.5960433	1.0406414	-1.0	-1.0
chr20	8176583	8176713	ENSG00000182621.17|PLCB1|CSTF2|CSTF2	928	+	5.907321	1.1403276	-1.0	-1.0
chr20	8462151	8462311	ENSG00000182621.17|PLCB1|CSTF2|CSTF2	940	+	6.031076	1.2185454	-1.0	-1.0
chr20	8216653	8216753	ENSG00000182621.17|PLCB1|CSTF2|CSTF2	917	+	5.8102546	1.0825748	-1.0	-1.0
chr20	8153238	8153608	ENSG00000182621.17|PLCB1|CSTF2|CSTF2	994	+	4.6893682	2.2397783	-1.0	-1.0
chr20	8514036	8514226	ENSG00000182621.17|PLCB1|CSTF2|CSTF2	956	+	3.6676652	1.3559464	-1.0	-1.0
chr20	8874173	8874308	ENSG00000182621.17|PLCB1|CSTF2|CSTF2	913	+	5.869823	1.0620003	-1.0	-1.0
chr20	8215693	8215883	ENSG00000182621.17|PLCB1|CSTF2|CSTF2	924	+	5.8756046	1.1180421	-1.0	-1.0
chr20	8555711	8555841	ENSG00000182621.17|PLCB1|CSTF2|CSTF2	918	+	5.831426	1.0866982	-1.0	-1.0
chr20	8221293	8221633	ENSG00000182621.17|PLCB1|CSTF2|CSTF2	934	+	4.184641	1.1826113	-1.0	-1.0
chr20	8269533	8269713	ENSG00000182621.17|PLCB1|CSTF2|CSTF2	975	+	6.5909944	1.5999545	-1.0	-1.0
chr20	8286543	8286683	ENSG00000182621.17|PLCB1|CSTF2|CSTF2	911	+	5.8054457	1.0498388	-1.0	-1.0
chr20	8409736	8410381	ENSG00000182621.17|PLCB1|CSTF2|CSTF2	999	+	6.236672	2.9521654	-1.0	-1.0
chr20	8422761	8422861	ENSG00000182621.17|PLCB1|CSTF2|CSTF2	914	+	5.777084	1.0644478	-1.0	-1.0
chr20	8172158	8172323	ENSG00000182621.17|PLCB1|CSTF2|CSTF2	961	+	5.750848	1.4066823	-1.0	-1.0
chr20	8256913	8257013	ENSG00000182621.17|PLCB1|CSTF2|CSTF2	903	+	5.7515674	1.0154412	-1.0	-1.0
chr20	8523836	8523956	ENSG00000182621.17|PLCB1|CSTF2|CSTF2	921	+	5.8562984	1.1039739	-1.0	-1.0
chr20	8220208	8220308	ENSG00000182621.17|PLCB1|CSTF2|CSTF2	930	+	5.939263	1.1550487	-1.0	-1.0
chr20	8633822	8634137	ENSG00000182621.17|PLCB1|CSTF2|CSTF2	967	+	6.3933144	1.4750509	-1.0	-1.0
chr20	8406571	8406681	ENSG00000182621.17|PLCB1|CSTF2|CSTF2	912	+	5.7860208	1.0552772	-1.0	-1.0
chr20	8650104	8650709	ENSG00000182621.17|PLCB1|CSTF2|CSTF2	962	+	5.97954	1.4211372	-1.0	-1.0
chr20	8172863	8173153	ENSG00000182621.17|PLCB1|CSTF2|CSTF2	949	+	4.976352	1.2907221	-1.0	-1.0
chr20	8214038	8215358	ENSG00000182621.17|PLCB1|CSTF2|CSTF2	977	+	5.254887	1.6454482	-1.0	-1.0
chr20	8205983	8206123	ENSG00000182621.17|PLCB1|CSTF2|CSTF2	949	+	4.4057117	1.295236	-1.0	-1.0
chr20	8562011	8562126	ENSG00000182621.17|PLCB1|CSTF2|CSTF2	940	+	5.626315	1.2227073	-1.0	-1.0
chr20	8529166	8529351	ENSG00000182621.17|PLCB1|CSTF2|CSTF2	995	+	6.6424594	2.2675102	-1.0	-1.0
chr20	8287053	8287568	ENSG00000182621.17|PLCB1|CSTF2|CSTF2	996	+	6.2513456	2.4390483	-1.0	-1.0
chr20	8651412	8652252	ENSG00000182621.17|PLCB1|CSTF2|CSTF2	980	+	5.781582	1.6920335	-1.0	-1.0
chr20	8213413	8213563	ENSG00000182621.17|PLCB1|CSTF2|CSTF2	937	+	3.5144198	1.2032555	-1.0	-1.0
chr20	8282473	8282578	ENSG00000182621.17|PLCB1|CSTF2|CSTF2	904	+	3.3358223	1.0169433	-1.0	-1.0
chr20	8508611	8508721	ENSG00000182621.17|PLCB1|CSTF2|CSTF2	914	+	5.797135	1.0630257	-1.0	-1.0
chr20	8217653	8217938	ENSG00000182621.17|PLCB1|CSTF2|CSTF2	938	+	3.7608874	1.2045342	-1.0	-1.0
chr20	8571796	8571931	ENSG00000182621.17|PLCB1|CSTF2|CSTF2	938	+	6.0356956	1.2074068	-1.0	-1.0
chr20	8655381	8655566	ENSG00000182621.17|PLCB1|CSTF2|CSTF2	941	+	5.739992	1.2292454	-1.0	-1.0
chr20	8655581	8656296	ENSG00000182621.17|PLCB1|CSTF2|CSTF2	973	+	6.14976	1.5726919	-1.0	-1.0
chr20	8395336	8395436	ENSG00000182621.17|PLCB1|CSTF2|CSTF2	906	+	3.9756026	1.0261029	-1.0	-1.0
chr20	8467991	8468116	ENSG00000182621.17|PLCB1|CSTF2|CSTF2	918	+	5.830498	1.0862386	-1.0	-1.0
chr20	8354187	8354337	ENSG00000182621.17|PLCB1|CSTF2|CSTF2	914	+	5.775538	1.0652486	-1.0	-1.0
chr20	8401366	8401576	ENSG00000182621.17|PLCB1|CSTF2|CSTF2	994	+	4.4106593	2.2322638	-1.0	-1.0
chr20	8559666	8559826	ENSG00000182621.17|PLCB1|CSTF2|CSTF2	914	+	5.8579307	1.0648506	-1.0	-1.0
chr20	8222973	8223118	ENSG00000182621.17|PLCB1|CSTF2|CSTF2	928	+	5.93216	1.1442864	-1.0	-1.0
chr20	8525791	8525891	ENSG00000182621.17|PLCB1|CSTF2|CSTF2	914	+	5.7812276	1.0672042	-1.0	-1.0
chr20	8442051	8442171	ENSG00000182621.17|PLCB1|CSTF2|CSTF2	918	+	5.831536	1.0850646	-1.0	-1.0
chr20	8510136	8510346	ENSG00000182621.17|PLCB1|CSTF2|CSTF2	995	+	5.2771916	2.3317707	-1.0	-1.0
chr20	8286418	8286538	ENSG00000182621.17|PLCB1|CSTF2|CSTF2	930	+	5.9389753	1.1566228	-1.0	-1.0
chr20	8173198	8173308	ENSG00000182621.17|PLCB1|CSTF2|CSTF2	910	+	5.760012	1.0442762	-1.0	-1.0
chr20	8553506	8553686	ENSG00000182621.17|PLCB1|CSTF2|CSTF2	943	+	5.6863275	1.2476227	-1.0	-1.0
chr20	8572001	8572156	ENSG00000182621.17|PLCB1|CSTF2|CSTF2	927	+	5.9029336	1.1356835	-1.0	-1.0
chr20	8507161	8507471	ENSG00000182621.17|PLCB1|CSTF2|CSTF2	929	+	4.4092083	1.1459461	-1.0	-1.0
chr20	8655241	8655346	ENSG00000182621.17|PLCB1|CSTF2|CSTF2	917	+	5.807064	1.0799698	-1.0	-1.0
chr20	10347169	10347269	ENSG00000227906.7|SNAP25-AS1|CSTF2|CSTF2	902	-	5.9057198	1.007909	-1.0	-1.0
chr20	10347644	10347819	ENSG00000227906.7|SNAP25-AS1|CSTF2|CSTF2	936	-	6.0517898	1.1950909	-1.0	-1.0
chr20	10413971	10414151	ENSG00000125863.18|MKKS|CSTF2|CSTF2	931	-	5.9566483	1.1611676	-1.0	-1.0
chr20	10405083	10405218	ENSG00000125863.18|MKKS|CSTF2|CSTF2	911	-	5.767673	1.051403	-1.0	-1.0
chr20	10413574	10413794	ENSG00000125863.18|MKKS|CSTF2|CSTF2	993	-	6.9527755	2.1364288	-1.0	-1.0
chr20	10413359	10413504	ENSG00000125863.18|MKKS|CSTF2|CSTF2	921	-	5.9300823	1.1037388	-1.0	-1.0
chr20	10616379	10616544	ENSG00000149346.14|SLX4IP|CSTF2|CSTF2	935	+	4.712824	1.1902789	-1.0	-1.0
chr20	10628034	10628134	ENSG00000149346.14|SLX4IP|CSTF2|CSTF2	912	+	5.7664886	1.0579903	-1.0	-1.0
chr20	10637868	10637983	ENSG00000101384.11|JAG1|CSTF2|CSTF2	912	-	4.156603	1.0553932	-1.0	-1.0
chr20	11916808	11916998	ENSG00000132640.14|BTBD3|CSTF2|CSTF2	954	+	4.3790345	1.3353165	-1.0	-1.0
chr20	11909723	11909993	ENSG00000132640.14|BTBD3|CSTF2|CSTF2	972	+	6.3974595	1.5476433	-1.0	-1.0
chr20	11926513	11926609	ENSG00000132640.14|BTBD3|CSTF2|CSTF2	915	+	5.791752	1.068902	-1.0	-1.0
chr20	13166668	13167028	ENSG00000172296.12|SPTLC3|CSTF2|CSTF2	984	+	5.6291227	1.7837043	-1.0	-1.0
chr20	13166523	13166643	ENSG00000172296.12|SPTLC3|CSTF2|CSTF2	913	+	5.8149414	1.0593575	-1.0	-1.0
chr20	13614507	13614666	ENSG00000089123.15|TASP1|CSTF2|CSTF2	980	-	6.5554414	1.6942647	-1.0	-1.0
chr20	13457489	13457664	ENSG00000089123.15|TASP1|CSTF2|CSTF2	932	-	5.989619	1.1664186	-1.0	-1.0
chr20	13480739	13480844	ENSG00000089123.15|TASP1|CSTF2|CSTF2	921	-	5.8547144	1.103056	-1.0	-1.0
chr20	13451984	13452084	ENSG00000089123.15|TASP1|CSTF2|CSTF2	924	-	5.884441	1.1173676	-1.0	-1.0
chr20	13817187	13817322	ENSG00000101247.17|NDUFAF5|CSTF2|CSTF2	933	+	5.9809318	1.1727629	-1.0	-1.0
chr20	16366842	16367007	ENSG00000089177.18|KIF16B|CSTF2|CSTF2	934	-	5.814328	1.1793252	-1.0	-1.0
chr20	16366727	16366837	ENSG00000089177.18|KIF16B|CSTF2|CSTF2	974	-	4.640476	1.590768	-1.0	-1.0
chr20	16433732	16433902	ENSG00000089177.18|KIF16B|CSTF2|CSTF2	921	-	5.8761	1.1044313	-1.0	-1.0
chr20	16741135	16741345	ENSG00000125870.10|SNRPB2|CSTF2|CSTF2	984	+	6.6084743	1.790796	-1.0	-1.0
chr20	17607946	17608066	ENSG00000125868.15|DSTN|CSTF2|CSTF2	935	+	5.9742575	1.1871368	-1.0	-1.0
chr20	17614635	17614736	ENSG00000125844.15|RRBP1|CSTF2|CSTF2	928	-	5.928382	1.1397195	-1.0	-1.0
chr20	17656882	17656992	ENSG00000125844.15|RRBP1|CSTF2|CSTF2	909	-	5.8214335	1.040041	-1.0	-1.0
chr20	17668948	17669143	ENSG00000125844.15|RRBP1|CSTF2|CSTF2	969	-	6.1054773	1.5040022	-1.0	-1.0
chr20	17613922	17614067	ENSG00000125844.15|RRBP1|CSTF2|CSTF2	909	-	2.8515956	1.040618	-1.0	-1.0
chr20	17941596	17941701	ENSG00000089006.16|SNX5|CSTF2|CSTF2	943	-	3.2819486	1.241925	-1.0	-1.0
chr20	17968292	17968422	ENSG00000089006.16|SNX5|CSTF2|CSTF2	918	-	2.7883093	1.0865625	-1.0	-1.0
chr20	17966292	17967682	ENSG00000089006.16|SNX5|CSTF2|CSTF2	998	-	3.5545187	2.7288032	-1.0	-1.0
chr20	17964787	17965167	ENSG00000089006.16|SNX5|CSTF2|CSTF2	969	-	3.0503972	1.510305	-1.0	-1.0
chr20	17966012	17966292	ENSG00000089006.16|SNX5|CSTF2|CSTF2	938	-	2.3573413	1.2097869	-1.0	-1.0
chr20	17965842	17966012	ENSG00000089006.16|SNX5|CSTF2|CSTF2	925	-	2.415513	1.1238326	-1.0	-1.0
chr20	17967687	17968287	ENSG00000089006.16|SNX5|CSTF2|CSTF2	982	-	2.943764	1.7330912	-1.0	-1.0
chr20	17965227	17965497	ENSG00000089006.16|SNX5|CSTF2|CSTF2	917	-	2.4196746	1.0798388	-1.0	-1.0
chr20	17941801	17942246	ENSG00000089006.16|SNX5|CSTF2|CSTF2	956	-	2.917495	1.3594936	-1.0	-1.0
chr20	17965577	17965772	ENSG00000089006.16|SNX5|CSTF2|CSTF2	995	-	3.336291	2.2690167	-1.0	-1.0
chr20	17968557	17968747	ENSG00000089006.16|SNX5|CSTF2|CSTF2	958	-	2.7965214	1.3813658	-1.0	-1.0
chr20	17968292	17968422	ENSG00000125850.10|OVOL2|CSTF2|CSTF2	918	-	2.7883093	1.0867599	-1.0	-1.0
chr20	17966292	17968287	ENSG00000125850.10|OVOL2|CSTF2|CSTF2	996	-	3.3452153	2.403556	-1.0	-1.0
chr20	17964787	17965167	ENSG00000125850.10|OVOL2|CSTF2|CSTF2	969	-	3.0503972	1.5102078	-1.0	-1.0
chr20	17966012	17966292	ENSG00000125850.10|OVOL2|CSTF2|CSTF2	938	-	2.3573413	1.2097734	-1.0	-1.0
chr20	17965842	17966012	ENSG00000125850.10|OVOL2|CSTF2|CSTF2	925	-	2.415513	1.1235585	-1.0	-1.0
chr20	17965227	17965497	ENSG00000125850.10|OVOL2|CSTF2|CSTF2	917	-	2.4196746	1.0800034	-1.0	-1.0
chr20	17965577	17965772	ENSG00000125850.10|OVOL2|CSTF2|CSTF2	995	-	3.336291	2.2689621	-1.0	-1.0
chr20	17968557	17968747	ENSG00000125850.10|OVOL2|CSTF2|CSTF2	958	-	2.7965214	1.3811809	-1.0	-1.0
chr20	18143104	18143294	ENSG00000149474.13|KAT14|CSTF2|CSTF2	959	+	6.2412124	1.3834071	-1.0	-1.0
chr20	18289014	18289154	ENSG00000125846.15|ZNF133|CSTF2|CSTF2	951	+	5.5605674	1.3123043	-1.0	-1.0
chr20	18299584	18299904	ENSG00000125846.15|ZNF133|CSTF2|CSTF2	970	+	6.413286	1.5278934	-1.0	-1.0
chr20	18292619	18295774	ENSG00000125846.15|ZNF133|CSTF2|CSTF2	992	+	5.453518	2.1067579	-1.0	-1.0
chr20	18288789	18288924	ENSG00000125846.15|ZNF133|CSTF2|CSTF2	917	+	5.8101974	1.082608	-1.0	-1.0
chr20	18301179	18301474	ENSG00000125846.15|ZNF133|CSTF2|CSTF2	925	+	5.2060547	1.12379	-1.0	-1.0
chr20	18305493	18305613	ENSG00000125846.15|ZNF133|CSTF2|CSTF2	918	+	5.8288975	1.0876584	-1.0	-1.0
chr20	18301599	18301739	ENSG00000125846.15|ZNF133|CSTF2|CSTF2	912	+	5.7909575	1.0533736	-1.0	-1.0
chr20	18303374	18303749	ENSG00000125846.15|ZNF133|CSTF2|CSTF2	960	+	6.269931	1.3939357	-1.0	-1.0
chr20	18300649	18300834	ENSG00000125846.15|ZNF133|CSTF2|CSTF2	916	+	5.850276	1.0768504	-1.0	-1.0
chr20	18303754	18303884	ENSG00000125846.15|ZNF133|CSTF2|CSTF2	923	+	5.880012	1.1120435	-1.0	-1.0
chr20	18298464	18299159	ENSG00000125846.15|ZNF133|CSTF2|CSTF2	958	+	4.118435	1.3781083	-1.0	-1.0
chr20	18315863	18315993	ENSG00000125846.15|ZNF133|CSTF2|CSTF2	913	+	5.775588	1.0592517	-1.0	-1.0
chr20	18298067	18298288	ENSG00000125846.15|ZNF133|CSTF2|CSTF2	971	+	4.0847554	1.5347629	-1.0	-1.0
chr20	18298288	18298464	ENSG00000125846.15|ZNF133|CSTF2|CSTF2	968	+	4.0804768	1.4918586	-1.0	-1.0
chr20	18299244	18299524	ENSG00000125846.15|ZNF133|CSTF2|CSTF2	927	+	5.9362283	1.1385852	-1.0	-1.0
chr20	18304159	18304589	ENSG00000125846.15|ZNF133|CSTF2|CSTF2	958	+	5.6969843	1.3781681	-1.0	-1.0
chr20	18304599	18305007	ENSG00000125846.15|ZNF133|CSTF2|CSTF2	958	+	5.511018	1.3736943	-1.0	-1.0
chr20	18301744	18301849	ENSG00000125846.15|ZNF133|CSTF2|CSTF2	909	+	5.76744	1.0411935	-1.0	-1.0
chr20	18300929	18301034	ENSG00000125846.15|ZNF133|CSTF2|CSTF2	923	+	5.870605	1.1126659	-1.0	-1.0
chr20	18305178	18305293	ENSG00000125846.15|ZNF133|CSTF2|CSTF2	943	+	6.0694785	1.2421012	-1.0	-1.0
chr20	18315423	18315523	ENSG00000125846.15|ZNF133|CSTF2|CSTF2	920	+	5.8529825	1.0943345	-1.0	-1.0
chr20	18289199	18289324	ENSG00000125846.15|ZNF133|CSTF2|CSTF2	919	+	5.3097796	1.0912328	-1.0	-1.0
chr20	18302719	18302824	ENSG00000125846.15|ZNF133|CSTF2|CSTF2	936	+	6.0400925	1.1957452	-1.0	-1.0
chr20	18302444	18302714	ENSG00000125846.15|ZNF133|CSTF2|CSTF2	923	+	4.842038	1.1146246	-1.0	-1.0
chr20	18296189	18296319	ENSG00000125846.15|ZNF133|CSTF2|CSTF2	930	+	5.92894	1.1538259	-1.0	-1.0
chr20	18303894	18303994	ENSG00000125846.15|ZNF133|CSTF2|CSTF2	917	+	5.8102546	1.0824493	-1.0	-1.0
chr20	18299909	18300599	ENSG00000125846.15|ZNF133|CSTF2|CSTF2	955	+	5.864244	1.347003	-1.0	-1.0
chr20	18305007	18305178	ENSG00000125846.15|ZNF133|CSTF2|CSTF2	931	+	4.5219536	1.1585147	-1.0	-1.0
chr20	18537682	18537872	ENSG00000101310.14|SEC23B|CSTF2|CSTF2	961	+	6.2796574	1.4131024	-1.0	-1.0
chr20	18513422	18513632	ENSG00000101310.14|SEC23B|CSTF2|CSTF2	965	+	6.341562	1.4587349	-1.0	-1.0
chr20	18561035	18561245	ENSG00000101310.14|SEC23B|CSTF2|CSTF2	970	+	6.3885674	1.5170155	-1.0	-1.0
chr20	18606866	18607061	ENSG00000125821.11|DTD1|CSTF2|CSTF2	986	+	6.734474	1.8396488	-1.0	-1.0
chr20	18628648	18628903	ENSG00000125821.11|DTD1|CSTF2|CSTF2	990	+	6.854791	2.0197997	-1.0	-1.0
chr20	19763647	19763762	ENSG00000233895.1|AL121761.1|CSTF2|CSTF2	906	+	5.812577	1.0248497	-1.0	-1.0
chr20	19934677	19934782	ENSG00000132669.12|RIN2|CSTF2|CSTF2	932	+	6.155271	1.1678407	-1.0	-1.0
chr20	20033551	20033655	ENSG00000173418.11|NAA20|CSTF2|CSTF2	913	+	5.853671	1.0626488	-1.0	-1.0
chr20	20400719	20401004	ENSG00000188559.13|RALGAPA2|CSTF2|CSTF2	966	-	6.3749046	1.4700981	-1.0	-1.0
chr20	20401389	20401494	ENSG00000188559.13|RALGAPA2|CSTF2|CSTF2	918	-	5.868515	1.0858258	-1.0	-1.0
chr20	20574138	20574968	ENSG00000188559.13|RALGAPA2|CSTF2|CSTF2	987	-	6.6839013	1.8788546	-1.0	-1.0
chr20	20410819	20411094	ENSG00000188559.13|RALGAPA2|CSTF2|CSTF2	948	-	5.6755953	1.2858744	-1.0	-1.0
chr20	20573533	20573643	ENSG00000188559.13|RALGAPA2|CSTF2|CSTF2	906	-	5.796753	1.0252246	-1.0	-1.0
chr20	20400369	20400469	ENSG00000188559.13|RALGAPA2|CSTF2|CSTF2	924	-	6.005382	1.1183269	-1.0	-1.0
chr20	20651594	20651704	ENSG00000188559.13|RALGAPA2|CSTF2|CSTF2	904	-	5.8308597	1.0181826	-1.0	-1.0
chr20	20575153	20575313	ENSG00000188559.13|RALGAPA2|CSTF2|CSTF2	933	-	6.0041213	1.1713673	-1.0	-1.0
chr20	21156500	21156695	ENSG00000088970.15|KIZ|CSTF2|CSTF2	950	+	6.135645	1.3005375	-1.0	-1.0
chr20	21211574	21211789	ENSG00000088970.15|KIZ|CSTF2|CSTF2	969	+	4.6370673	1.5061997	-1.0	-1.0
chr20	21234969	21235094	ENSG00000088970.15|KIZ|CSTF2|CSTF2	965	+	6.4405603	1.4573762	-1.0	-1.0
chr20	21154170	21154370	ENSG00000088970.15|KIZ|CSTF2|CSTF2	983	+	6.6611934	1.7627553	-1.0	-1.0
chr20	21242129	21242229	ENSG00000088970.15|KIZ|CSTF2|CSTF2	908	+	5.8244658	1.035819	-1.0	-1.0
chr20	21245279	21245389	ENSG00000088970.15|KIZ|CSTF2|CSTF2	902	+	5.732321	1.0077237	-1.0	-1.0
chr20	21200784	21200949	ENSG00000088970.15|KIZ|CSTF2|CSTF2	935	+	5.9928555	1.1889219	-1.0	-1.0
chr20	21153965	21154130	ENSG00000088970.15|KIZ|CSTF2|CSTF2	942	+	6.0568523	1.23776	-1.0	-1.0
chr20	21232914	21233119	ENSG00000088970.15|KIZ|CSTF2|CSTF2	965	+	6.388043	1.4566051	-1.0	-1.0
chr20	21238164	21238354	ENSG00000088970.15|KIZ|CSTF2|CSTF2	960	+	6.278223	1.4033109	-1.0	-1.0
chr20	21238644	21238799	ENSG00000088970.15|KIZ|CSTF2|CSTF2	934	+	4.7484145	1.1793823	-1.0	-1.0
chr20	21161870	21161975	ENSG00000088970.15|KIZ|CSTF2|CSTF2	910	+	5.769125	1.0445967	-1.0	-1.0
chr20	21239469	21239669	ENSG00000088970.15|KIZ|CSTF2|CSTF2	987	+	5.0086584	1.9026388	-1.0	-1.0
chr20	21363682	21363887	ENSG00000088930.7|XRN2|CSTF2|CSTF2	995	+	7.2158923	2.2839541	-1.0	-1.0
chr20	21389372	21389567	ENSG00000088930.7|XRN2|CSTF2|CSTF2	960	+	6.4686165	1.4032662	-1.0	-1.0
chr20	22566682	22566805	ENSG00000259974.2|LINC00261|CSTF2|CSTF2	951	-	3.7947073	1.3131943	-1.0	-1.0
chr20	22576410	22576565	ENSG00000259974.2|LINC00261|CSTF2|CSTF2	904	-	3.991505	1.0164546	-1.0	-1.0
chr20	22569300	22569475	ENSG00000259974.2|LINC00261|CSTF2|CSTF2	928	-	5.9265447	1.141013	-1.0	-1.0
chr20	22564917	22565116	ENSG00000259974.2|LINC00261|CSTF2|CSTF2	960	-	4.256479	1.4010367	-1.0	-1.0
chr20	22560336	22560552	ENSG00000259974.2|LINC00261|CSTF2|CSTF2	974	-	6.481619	1.5810014	-1.0	-1.0
chr20	22570020	22570235	ENSG00000259974.2|LINC00261|CSTF2|CSTF2	970	-	4.763408	1.5167017	-1.0	-1.0
chr20	22564487	22564592	ENSG00000259974.2|LINC00261|CSTF2|CSTF2	947	-	6.1176844	1.2755492	-1.0	-1.0
chr20	22568190	22568350	ENSG00000259974.2|LINC00261|CSTF2|CSTF2	953	-	6.171308	1.3266139	-1.0	-1.0
chr20	22566682	22566805	ENSG00000283932.1|AL121722.1|CSTF2|CSTF2	951	-	3.7947073	1.3128779	-1.0	-1.0
chr20	22576410	22576565	ENSG00000283932.1|AL121722.1|CSTF2|CSTF2	904	-	3.991505	1.0157523	-1.0	-1.0
chr20	22569300	22569475	ENSG00000283932.1|AL121722.1|CSTF2|CSTF2	928	-	5.9265447	1.1409777	-1.0	-1.0
chr20	22583315	22583540	ENSG00000283932.1|AL121722.1|CSTF2|CSTF2	961	-	6.272577	1.4074608	-1.0	-1.0
chr20	22564917	22565116	ENSG00000283932.1|AL121722.1|CSTF2|CSTF2	960	-	4.256479	1.4008048	-1.0	-1.0
chr20	22570020	22570235	ENSG00000283932.1|AL121722.1|CSTF2|CSTF2	970	-	4.763408	1.5166432	-1.0	-1.0
chr20	22579975	22580100	ENSG00000283932.1|AL121722.1|CSTF2|CSTF2	911	-	5.776767	1.0498362	-1.0	-1.0
chr20	22580125	22581495	ENSG00000283932.1|AL121722.1|CSTF2|CSTF2	981	-	5.7926235	1.7273737	-1.0	-1.0
chr20	22564487	22564592	ENSG00000283932.1|AL121722.1|CSTF2|CSTF2	947	-	6.1176844	1.2752206	-1.0	-1.0
chr20	22568190	22568350	ENSG00000283932.1|AL121722.1|CSTF2|CSTF2	953	-	6.171308	1.3264719	-1.0	-1.0
chr20	22581940	22582065	ENSG00000283932.1|AL121722.1|CSTF2|CSTF2	925	-	5.898137	1.1246569	-1.0	-1.0
chr20	22581939	22582064	ENSG00000125798.14|FOXA2|CSTF2|CSTF2	925	-	5.8930564	1.1221312	-1.0	-1.0
chr20	22583314	22583539	ENSG00000125798.14|FOXA2|CSTF2|CSTF2	961	-	6.2769	1.4088104	-1.0	-1.0
chr20	22581004	22581494	ENSG00000125798.14|FOXA2|CSTF2|CSTF2	997	-	6.8872366	2.464136	-1.0	-1.0
chr20	23631720	23631830	ENSG00000101439.8|CST3|CSTF2|CSTF2	912	-	5.795698	1.0544845	-1.0	-1.0
chr20	23633185	23633647	ENSG00000101439.8|CST3|CSTF2|CSTF2	966	-	5.9652333	1.4708282	-1.0	-1.0
chr20	25300422	25300627	ENSG00000100997.18|ABHD12|CSTF2|CSTF2	926	-	5.8945084	1.1280476	-1.0	-1.0
chr20	25296410	25296600	ENSG00000100997.18|ABHD12|CSTF2|CSTF2	931	-	5.961892	1.1610456	-1.0	-1.0
chr20	25367079	25367284	ENSG00000100997.18|ABHD12|CSTF2|CSTF2	979	-	6.6507316	1.6850832	-1.0	-1.0
chr20	25297855	25298025	ENSG00000100997.18|ABHD12|CSTF2|CSTF2	959	-	6.2653546	1.3845607	-1.0	-1.0
chr20	25296915	25297050	ENSG00000100997.18|ABHD12|CSTF2|CSTF2	903	-	5.740926	1.0150738	-1.0	-1.0
chr20	25299930	25300125	ENSG00000100997.18|ABHD12|CSTF2|CSTF2	951	-	6.1600823	1.3120011	-1.0	-1.0
chr20	25295235	25295390	ENSG00000100997.18|ABHD12|CSTF2|CSTF2	913	-	5.8389077	1.0596095	-1.0	-1.0
chr20	25300197	25300312	ENSG00000100997.18|ABHD12|CSTF2|CSTF2	995	-	5.588413	2.267327	-1.0	-1.0
chr20	25367859	25368054	ENSG00000100997.18|ABHD12|CSTF2|CSTF2	960	-	6.2727823	1.3937155	-1.0	-1.0
chr20	25302019	25302119	ENSG00000100997.18|ABHD12|CSTF2|CSTF2	902	-	5.7279954	1.0068986	-1.0	-1.0
chr20	25376774	25376879	ENSG00000100997.18|ABHD12|CSTF2|CSTF2	913	-	5.774952	1.0588927	-1.0	-1.0
chr20	25448555	25448680	ENSG00000101003.9|GINS1|CSTF2|CSTF2	961	+	6.282113	1.4064305	-1.0	-1.0
chr20	25464482	25464612	ENSG00000101004.14|NINL|CSTF2|CSTF2	932	-	5.9559383	1.1701701	-1.0	-1.0
chr20	31569484	31569629	ENSG00000101294.16|HM13|CSTF2|CSTF2	936	+	5.1065106	1.1965852	-1.0	-1.0
chr20	31572106	31572301	ENSG00000101294.16|HM13|CSTF2|CSTF2	983	+	5.830253	1.765344	-1.0	-1.0
chr20	31944846	31945006	ENSG00000088356.5|PDRG1|CSTF2|CSTF2	927	-	5.9875746	1.1382062	-1.0	-1.0
chr20	32167154	32167258	ENSG00000101337.15|TM9SF4|CSTF2|CSTF2	924	+	3.4932604	1.1213105	-1.0	-1.0
chr20	32166154	32166329	ENSG00000101337.15|TM9SF4|CSTF2|CSTF2	913	+	3.2580786	1.061902	-1.0	-1.0
chr20	32116569	32116719	ENSG00000101337.15|TM9SF4|CSTF2|CSTF2	922	+	4.0943646	1.1066567	-1.0	-1.0
chr20	32213842	32214027	ENSG00000101346.13|POFUT1|CSTF2|CSTF2	934	+	5.96583	1.1786088	-1.0	-1.0
chr20	32391293	32391453	ENSG00000171456.16|ASXL1|CSTF2|CSTF2	949	+	6.196284	1.2964679	-1.0	-1.0
chr20	32438216	32439319	ENSG00000171456.16|ASXL1|CSTF2|CSTF2	989	+	6.047262	1.9695115	-1.0	-1.0
chr20	32435636	32436536	ENSG00000171456.16|ASXL1|CSTF2|CSTF2	943	+	4.19948	1.2410722	-1.0	-1.0
chr20	32434581	32434931	ENSG00000171456.16|ASXL1|CSTF2|CSTF2	970	+	4.4112673	1.5207257	-1.0	-1.0
chr20	32435216	32435491	ENSG00000171456.16|ASXL1|CSTF2|CSTF2	933	+	3.5522223	1.1762348	-1.0	-1.0
chr20	32372004	32372144	ENSG00000171456.16|ASXL1|CSTF2|CSTF2	913	+	3.1879935	1.0596607	-1.0	-1.0
chr20	32372163	32372373	ENSG00000171456.16|ASXL1|CSTF2|CSTF2	998	+	5.045463	2.77529	-1.0	-1.0
chr20	32372423	32372528	ENSG00000171456.16|ASXL1|CSTF2|CSTF2	922	+	5.8639526	1.1088157	-1.0	-1.0
chr20	32434951	32435211	ENSG00000171456.16|ASXL1|CSTF2|CSTF2	940	+	3.7813845	1.2224584	-1.0	-1.0
chr20	32436601	32438211	ENSG00000171456.16|ASXL1|CSTF2|CSTF2	980	+	4.16557	1.6885183	-1.0	-1.0
chr20	32370673	32370863	ENSG00000171456.16|ASXL1|CSTF2|CSTF2	960	+	3.460819	1.3929526	-1.0	-1.0
chr20	32471019	32471249	ENSG00000197183.14|NOL4L|CSTF2|CSTF2	917	-	3.7422242	1.0825722	-1.0	-1.0
chr20	32457985	32458220	ENSG00000197183.14|NOL4L|CSTF2|CSTF2	943	-	6.0915093	1.241195	-1.0	-1.0
chr20	32459925	32460480	ENSG00000197183.14|NOL4L|CSTF2|CSTF2	976	-	5.5319304	1.6238632	-1.0	-1.0
chr20	32460485	32460720	ENSG00000197183.14|NOL4L|CSTF2|CSTF2	987	-	5.39026	1.8721181	-1.0	-1.0
chr20	32461830	32462620	ENSG00000197183.14|NOL4L|CSTF2|CSTF2	956	-	5.1604037	1.3577334	-1.0	-1.0
chr20	32457840	32457975	ENSG00000197183.14|NOL4L|CSTF2|CSTF2	930	-	5.924118	1.1520131	-1.0	-1.0
chr20	32458465	32458695	ENSG00000197183.14|NOL4L|CSTF2|CSTF2	958	-	6.0847287	1.3790789	-1.0	-1.0
chr20	32474359	32474529	ENSG00000197183.14|NOL4L|CSTF2|CSTF2	937	-	5.2692013	1.2024549	-1.0	-1.0
chr20	32456685	32457055	ENSG00000197183.14|NOL4L|CSTF2|CSTF2	957	-	6.203575	1.3643423	-1.0	-1.0
chr20	32462970	32463315	ENSG00000197183.14|NOL4L|CSTF2|CSTF2	971	-	4.7442985	1.5402689	-1.0	-1.0
chr20	32471414	32471939	ENSG00000197183.14|NOL4L|CSTF2|CSTF2	975	-	6.201782	1.6093134	-1.0	-1.0
chr20	32465134	32466129	ENSG00000197183.14|NOL4L|CSTF2|CSTF2	989	-	5.074414	1.9497619	-1.0	-1.0
chr20	32464779	32465129	ENSG00000197183.14|NOL4L|CSTF2|CSTF2	993	-	5.52258	2.1729708	-1.0	-1.0
chr20	32466784	32467579	ENSG00000197183.14|NOL4L|CSTF2|CSTF2	949	-	4.5092807	1.288993	-1.0	-1.0
chr20	32463365	32464779	ENSG00000197183.14|NOL4L|CSTF2|CSTF2	999	-	6.2981462	2.893879	-1.0	-1.0
chr20	32471304	32471404	ENSG00000197183.14|NOL4L|CSTF2|CSTF2	914	-	5.777084	1.0644923	-1.0	-1.0
chr20	32460725	32461495	ENSG00000197183.14|NOL4L|CSTF2|CSTF2	992	-	6.428309	2.0981293	-1.0	-1.0
chr20	32469949	32470474	ENSG00000197183.14|NOL4L|CSTF2|CSTF2	979	-	5.3401203	1.6799811	-1.0	-1.0
chr20	32473109	32474014	ENSG00000197183.14|NOL4L|CSTF2|CSTF2	957	-	4.920617	1.363701	-1.0	-1.0
chr20	32470479	32471014	ENSG00000197183.14|NOL4L|CSTF2|CSTF2	967	-	4.5337253	1.4755529	-1.0	-1.0
chr20	32474074	32474334	ENSG00000197183.14|NOL4L|CSTF2|CSTF2	913	-	4.7027273	1.0620389	-1.0	-1.0
chr20	32467624	32467964	ENSG00000197183.14|NOL4L|CSTF2|CSTF2	966	-	4.920212	1.4705403	-1.0	-1.0
chr20	32457335	32457485	ENSG00000197183.14|NOL4L|CSTF2|CSTF2	929	-	4.5990357	1.1517448	-1.0	-1.0
chr20	32472489	32472614	ENSG00000197183.14|NOL4L|CSTF2|CSTF2	950	-	6.1591144	1.3026501	-1.0	-1.0
chr20	32459805	32459920	ENSG00000197183.14|NOL4L|CSTF2|CSTF2	907	-	5.7636385	1.0302958	-1.0	-1.0
chr20	32454404	32454539	ENSG00000197183.14|NOL4L|CSTF2|CSTF2	938	-	6.0059056	1.2077857	-1.0	-1.0
chr20	32458715	32459200	ENSG00000197183.14|NOL4L|CSTF2|CSTF2	962	-	5.72999	1.4183865	-1.0	-1.0
chr20	32466214	32466664	ENSG00000197183.14|NOL4L|CSTF2|CSTF2	973	-	5.3755894	1.5662814	-1.0	-1.0
chr20	32457645	32457840	ENSG00000197183.14|NOL4L|CSTF2|CSTF2	950	-	4.7612047	1.2992538	-1.0	-1.0
chr20	32468069	32468654	ENSG00000197183.14|NOL4L|CSTF2|CSTF2	957	-	4.2734165	1.370627	-1.0	-1.0
chr20	32472639	32473014	ENSG00000197183.14|NOL4L|CSTF2|CSTF2	972	-	5.082944	1.5493721	-1.0	-1.0
chr20	32471979	32472469	ENSG00000197183.14|NOL4L|CSTF2|CSTF2	966	-	4.6537976	1.4657247	-1.0	-1.0
chr20	32457085	32457305	ENSG00000197183.14|NOL4L|CSTF2|CSTF2	942	-	6.053909	1.2332573	-1.0	-1.0
chr20	32469689	32469814	ENSG00000197183.14|NOL4L|CSTF2|CSTF2	922	-	5.8655434	1.1075914	-1.0	-1.0
chr20	32512461	32512651	ENSG00000197183.14|NOL4L|CSTF2|CSTF2	933	-	6.0662265	1.173173	-1.0	-1.0
chr20	32582670	32582775	ENSG00000204393.7|AL133343.1|CSTF2|CSTF2	902	+	5.732321	1.0077684	-1.0	-1.0
chr20	32582674	32582774	ENSG00000228156.1|AL133343.2|CSTF2|CSTF2	902	+	5.732321	1.007983	-1.0	-1.0
chr20	33521506	33521711	ENSG00000078699.21|CBFA2T2|CSTF2|CSTF2	944	+	3.5563955	1.2481455	-1.0	-1.0
chr20	33526376	33526671	ENSG00000078699.21|CBFA2T2|CSTF2|CSTF2	954	+	5.2333007	1.3373601	-1.0	-1.0
chr20	34083124	34083289	ENSG00000125970.11|RALY|CSTF2|CSTF2	927	+	5.0179434	1.137885	-1.0	-1.0
chr20	33997926	33998056	ENSG00000125970.11|RALY|CSTF2|CSTF2	912	+	5.7879534	1.0540676	-1.0	-1.0
chr20	34080214	34080369	ENSG00000125970.11|RALY|CSTF2|CSTF2	927	+	5.909492	1.1347309	-1.0	-1.0
chr20	34056494	34056679	ENSG00000125970.11|RALY|CSTF2|CSTF2	938	+	4.9070725	1.2063007	-1.0	-1.0
chr20	34084884	34084999	ENSG00000125970.11|RALY|CSTF2|CSTF2	974	+	3.90323	1.5864849	-1.0	-1.0
chr20	34084129	34084234	ENSG00000125970.11|RALY|CSTF2|CSTF2	911	+	5.7581515	1.0488579	-1.0	-1.0
chr20	34109055	34109245	ENSG00000125977.6|EIF2S2|CSTF2|CSTF2	952	-	6.062648	1.3174397	-1.0	-1.0
chr20	34089267	34089532	ENSG00000125977.6|EIF2S2|CSTF2|CSTF2	998	-	7.338526	2.741953	-1.0	-1.0
chr20	34088787	34088972	ENSG00000125977.6|EIF2S2|CSTF2|CSTF2	914	-	5.840001	1.0632643	-1.0	-1.0
chr20	34100513	34100713	ENSG00000125977.6|EIF2S2|CSTF2|CSTF2	963	-	4.179158	1.4271121	-1.0	-1.0
chr20	34089057	34089257	ENSG00000125977.6|EIF2S2|CSTF2|CSTF2	967	-	6.4110465	1.4813088	-1.0	-1.0
chr20	34280153	34280343	ENSG00000250917.1|AL035458.2|CSTF2|CSTF2	927	-	3.704436	1.1387564	-1.0	-1.0
chr20	34450265	34450425	ENSG00000078747.14|ITCH|CSTF2|CSTF2	960	+	6.3083744	1.3945268	-1.0	-1.0
chr20	34510429	34510614	ENSG00000078747.14|ITCH|CSTF2|CSTF2	933	+	3.5687277	1.1770478	-1.0	-1.0
chr20	34477540	34477655	ENSG00000078747.14|ITCH|CSTF2|CSTF2	916	+	5.814657	1.0781946	-1.0	-1.0
chr20	34481426	34481586	ENSG00000078747.14|ITCH|CSTF2|CSTF2	917	+	5.8084025	1.0812461	-1.0	-1.0
chr20	34476730	34476935	ENSG00000078747.14|ITCH|CSTF2|CSTF2	964	+	6.4455934	1.4487354	-1.0	-1.0
chr20	34425730	34426030	ENSG00000078747.14|ITCH|CSTF2|CSTF2	972	+	5.0219297	1.5469548	-1.0	-1.0
chr20	34517211	34517371	ENSG00000125971.16|DYNLRB1|CSTF2|CSTF2	942	+	6.0558257	1.2383037	-1.0	-1.0
chr20	34615177	34615282	ENSG00000101464.10|PIGU|CSTF2|CSTF2	915	-	5.7862797	1.0702826	-1.0	-1.0
chr20	34886576	34886821	ENSG00000131069.19|ACSS2|CSTF2|CSTF2	997	+	7.3055725	2.5526733	-1.0	-1.0
chr20	35002893	35002993	ENSG00000100991.11|TRPC4AP|CSTF2|CSTF2	943	-	6.0632257	1.240912	-1.0	-1.0
chr20	35054024	35054259	ENSG00000100991.11|TRPC4AP|CSTF2|CSTF2	989	-	6.8351817	1.9686474	-1.0	-1.0
chr20	35071152	35071262	ENSG00000100991.11|TRPC4AP|CSTF2|CSTF2	920	-	5.8388233	1.0942235	-1.0	-1.0
chr20	35277920	35278030	ENSG00000261582.1|AL121753.1|CSTF2|CSTF2	929	-	5.9276657	1.1505597	-1.0	-1.0
chr20	35278805	35278925	ENSG00000261582.1|AL121753.1|CSTF2|CSTF2	949	-	4.0675926	1.2895116	-1.0	-1.0
chr20	35278075	35278195	ENSG00000261582.1|AL121753.1|CSTF2|CSTF2	928	-	5.91173	1.1422666	-1.0	-1.0
chr20	35319486	35319611	ENSG00000101019.21|UQCC1|CSTF2|CSTF2	909	-	5.7550993	1.0412557	-1.0	-1.0
chr20	35344154	35344469	ENSG00000101019.21|UQCC1|CSTF2|CSTF2	923	-	4.7087765	1.1129972	-1.0	-1.0
chr20	35345879	35346014	ENSG00000101019.21|UQCC1|CSTF2|CSTF2	913	-	4.0180154	1.0588622	-1.0	-1.0
chr20	35345059	35345174	ENSG00000101019.21|UQCC1|CSTF2|CSTF2	934	-	6.014696	1.180195	-1.0	-1.0
chr20	35319926	35320026	ENSG00000101019.21|UQCC1|CSTF2|CSTF2	904	-	5.747391	1.0195414	-1.0	-1.0
chr20	35319626	35319731	ENSG00000101019.21|UQCC1|CSTF2|CSTF2	924	-	5.9053984	1.1174577	-1.0	-1.0
chr20	35342021	35344109	ENSG00000101019.21|UQCC1|CSTF2|CSTF2	989	-	5.5856643	1.9621143	-1.0	-1.0
chr20	35344504	35344794	ENSG00000101019.21|UQCC1|CSTF2|CSTF2	961	-	6.2297187	1.4073524	-1.0	-1.0
chr20	35322141	35322411	ENSG00000101019.21|UQCC1|CSTF2|CSTF2	985	-	6.767859	1.8273652	-1.0	-1.0
chr20	35406593	35406788	ENSG00000101019.21|UQCC1|CSTF2|CSTF2	968	-	5.8424153	1.5001708	-1.0	-1.0
chr20	35347972	35348172	ENSG00000101019.21|UQCC1|CSTF2|CSTF2	968	-	4.6374702	1.4980352	-1.0	-1.0
chr20	35341321	35341426	ENSG00000101019.21|UQCC1|CSTF2|CSTF2	910	-	5.7643094	1.0433729	-1.0	-1.0
chr20	35311907	35312132	ENSG00000101019.21|UQCC1|CSTF2|CSTF2	982	-	5.270054	1.7484299	-1.0	-1.0
chr20	35341641	35341996	ENSG00000101019.21|UQCC1|CSTF2|CSTF2	933	-	4.562498	1.1769255	-1.0	-1.0
chr20	35320186	35320306	ENSG00000101019.21|UQCC1|CSTF2|CSTF2	910	-	5.76304	1.0460236	-1.0	-1.0
chr20	35511917	35512062	ENSG00000126001.15|CEP250|CSTF2|CSTF2	972	+	6.260879	1.5529484	-1.0	-1.0
chr20	35635893	35635993	ENSG00000214078.12|CPNE1|CSTF2|CSTF2	916	-	5.7998514	1.0749902	-1.0	-1.0
chr20	35654807	35654967	ENSG00000214078.12|CPNE1|CSTF2|CSTF2	950	-	3.504478	1.2987351	-1.0	-1.0
chr20	35636208	35636308	ENSG00000214078.12|CPNE1|CSTF2|CSTF2	916	-	5.8208327	1.0756536	-1.0	-1.0
chr20	35649548	35649673	ENSG00000214078.12|CPNE1|CSTF2|CSTF2	928	-	5.916365	1.1418077	-1.0	-1.0
chr20	35648748	35649038	ENSG00000214078.12|CPNE1|CSTF2|CSTF2	969	-	4.266735	1.5087548	-1.0	-1.0
chr20	35653278	35653527	ENSG00000214078.12|CPNE1|CSTF2|CSTF2	977	-	4.235462	1.6402138	-1.0	-1.0
chr20	35653527	35653672	ENSG00000214078.12|CPNE1|CSTF2|CSTF2	931	-	4.158961	1.1608231	-1.0	-1.0
chr20	35650038	35650403	ENSG00000214078.12|CPNE1|CSTF2|CSTF2	989	-	4.89058	1.9645108	-1.0	-1.0
chr20	35652283	35653268	ENSG00000214078.12|CPNE1|CSTF2|CSTF2	952	-	3.358796	1.318096	-1.0	-1.0
chr20	35654152	35654452	ENSG00000214078.12|CPNE1|CSTF2|CSTF2	926	-	3.3048995	1.1332486	-1.0	-1.0
chr20	35659344	35659489	ENSG00000214078.12|CPNE1|CSTF2|CSTF2	947	-	3.885067	1.2778416	-1.0	-1.0
chr20	35649848	35650018	ENSG00000214078.12|CPNE1|CSTF2|CSTF2	922	-	3.4581904	1.107338	-1.0	-1.0
chr20	35653677	35654027	ENSG00000214078.12|CPNE1|CSTF2|CSTF2	957	-	3.557389	1.3708205	-1.0	-1.0
chr20	35655097	35655197	ENSG00000214078.12|CPNE1|CSTF2|CSTF2	902	-	2.6775842	1.006739	-1.0	-1.0
chr20	35651233	35651523	ENSG00000214078.12|CPNE1|CSTF2|CSTF2	932	-	2.9639518	1.1703215	-1.0	-1.0
chr20	35649223	35649383	ENSG00000214078.12|CPNE1|CSTF2|CSTF2	942	-	6.0559235	1.2377801	-1.0	-1.0
chr20	35655349	35655454	ENSG00000214078.12|CPNE1|CSTF2|CSTF2	935	-	5.9863257	1.1902192	-1.0	-1.0
chr20	35650533	35651193	ENSG00000214078.12|CPNE1|CSTF2|CSTF2	949	-	4.702516	1.2903064	-1.0	-1.0
chr20	35651528	35652133	ENSG00000214078.12|CPNE1|CSTF2|CSTF2	1000	-	5.5519323	3.714304	-1.0	-1.0
chr20	35650038	35650403	ENSG00000272897.5|AL109827.1|CSTF2|CSTF2	989	-	4.89058	1.9644029	-1.0	-1.0
chr20	35635893	35635993	ENSG00000272897.5|AL109827.1|CSTF2|CSTF2	916	-	5.7998514	1.0749902	-1.0	-1.0
chr20	35655093	35655193	ENSG00000272897.5|AL109827.1|CSTF2|CSTF2	904	-	2.6928902	1.0177242	-1.0	-1.0
chr20	35651233	35651523	ENSG00000272897.5|AL109827.1|CSTF2|CSTF2	932	-	2.9639518	1.1702465	-1.0	-1.0
chr20	35652283	35653268	ENSG00000272897.5|AL109827.1|CSTF2|CSTF2	952	-	3.358796	1.317962	-1.0	-1.0
chr20	35648748	35649038	ENSG00000272897.5|AL109827.1|CSTF2|CSTF2	969	-	4.266735	1.5087367	-1.0	-1.0
chr20	35649223	35649383	ENSG00000272897.5|AL109827.1|CSTF2|CSTF2	942	-	6.0559235	1.2379744	-1.0	-1.0
chr20	35651528	35652133	ENSG00000272897.5|AL109827.1|CSTF2|CSTF2	1000	-	5.5519323	3.7142122	-1.0	-1.0
chr20	35650533	35651193	ENSG00000272897.5|AL109827.1|CSTF2|CSTF2	949	-	4.702516	1.2902601	-1.0	-1.0
chr20	35654153	35654448	ENSG00000272897.5|AL109827.1|CSTF2|CSTF2	927	-	3.2993124	1.1377844	-1.0	-1.0
chr20	35654808	35654968	ENSG00000272897.5|AL109827.1|CSTF2|CSTF2	950	-	3.5063004	1.299121	-1.0	-1.0
chr20	35653278	35654023	ENSG00000272897.5|AL109827.1|CSTF2|CSTF2	959	-	3.821005	1.3925272	-1.0	-1.0
chr20	35649848	35650018	ENSG00000272897.5|AL109827.1|CSTF2|CSTF2	922	-	3.4581904	1.1072943	-1.0	-1.0
chr20	35655349	35655454	ENSG00000272897.5|AL109827.1|CSTF2|CSTF2	935	-	5.9863257	1.1901805	-1.0	-1.0
chr20	35636208	35636308	ENSG00000272897.5|AL109827.1|CSTF2|CSTF2	916	-	5.8208327	1.0751467	-1.0	-1.0
chr20	35659344	35659489	ENSG00000272897.5|AL109827.1|CSTF2|CSTF2	947	-	3.885067	1.2782682	-1.0	-1.0
chr20	35649548	35649673	ENSG00000272897.5|AL109827.1|CSTF2|CSTF2	928	-	5.916365	1.1418638	-1.0	-1.0
chr20	35650039	35650404	ENSG00000244462.7|RBM12|CSTF2|CSTF2	990	-	4.9355493	1.9790326	-1.0	-1.0
chr20	35653279	35654024	ENSG00000244462.7|RBM12|CSTF2|CSTF2	960	-	3.8229163	1.3992896	-1.0	-1.0
chr20	35654154	35654449	ENSG00000244462.7|RBM12|CSTF2|CSTF2	928	-	3.3136332	1.140135	-1.0	-1.0
chr20	35655094	35655279	ENSG00000244462.7|RBM12|CSTF2|CSTF2	920	-	2.85193	1.0955071	-1.0	-1.0
chr20	35649849	35650009	ENSG00000244462.7|RBM12|CSTF2|CSTF2	926	-	3.5644908	1.130044	-1.0	-1.0
chr20	35650534	35651189	ENSG00000244462.7|RBM12|CSTF2|CSTF2	949	-	4.723559	1.29055	-1.0	-1.0
chr20	35654809	35654969	ENSG00000244462.7|RBM12|CSTF2|CSTF2	950	-	3.4894576	1.3014758	-1.0	-1.0
chr20	35652284	35653269	ENSG00000244462.7|RBM12|CSTF2|CSTF2	951	-	3.3566613	1.3138047	-1.0	-1.0
chr20	35655349	35655454	ENSG00000244462.7|RBM12|CSTF2|CSTF2	935	-	5.9863257	1.1904254	-1.0	-1.0
chr20	35648924	35649039	ENSG00000244462.7|RBM12|CSTF2|CSTF2	970	-	4.539346	1.5246615	-1.0	-1.0
chr20	35649224	35649384	ENSG00000244462.7|RBM12|CSTF2|CSTF2	942	-	6.0562005	1.2382386	-1.0	-1.0
chr20	35659344	35659489	ENSG00000244462.7|RBM12|CSTF2|CSTF2	947	-	3.885067	1.2780564	-1.0	-1.0
chr20	35651529	35652134	ENSG00000244462.7|RBM12|CSTF2|CSTF2	1000	-	5.5265336	3.680431	-1.0	-1.0
chr20	35649549	35649674	ENSG00000244462.7|RBM12|CSTF2|CSTF2	929	-	5.923645	1.145744	-1.0	-1.0
chr20	35651234	35651524	ENSG00000244462.7|RBM12|CSTF2|CSTF2	933	-	2.961519	1.1712866	-1.0	-1.0
chr20	35701986	35702151	ENSG00000131051.22|RBM39|CSTF2|CSTF2	915	-	5.810109	1.0712705	-1.0	-1.0
chr20	35703736	35703881	ENSG00000131051.22|RBM39|CSTF2|CSTF2	929	-	4.0855017	1.1489072	-1.0	-1.0
chr20	35739407	35739547	ENSG00000131051.22|RBM39|CSTF2|CSTF2	909	-	2.271371	1.041397	-1.0	-1.0
chr20	35702986	35703111	ENSG00000131051.22|RBM39|CSTF2|CSTF2	922	-	5.863435	1.1079383	-1.0	-1.0
chr20	35710566	35710976	ENSG00000131051.22|RBM39|CSTF2|CSTF2	997	-	4.357227	2.5287778	-1.0	-1.0
chr20	35703946	35704536	ENSG00000131051.22|RBM39|CSTF2|CSTF2	1000	-	5.842811	3.7270434	-1.0	-1.0
chr20	35710139	35710282	ENSG00000131051.22|RBM39|CSTF2|CSTF2	925	-	3.7262018	1.127406	-1.0	-1.0
chr20	35739227	35739402	ENSG00000131051.22|RBM39|CSTF2|CSTF2	958	-	3.6770737	1.3726356	-1.0	-1.0
chr20	35721739	35721839	ENSG00000131051.22|RBM39|CSTF2|CSTF2	903	-	2.4146564	1.0146966	-1.0	-1.0
chr20	35703216	35703726	ENSG00000131051.22|RBM39|CSTF2|CSTF2	994	-	5.6092687	2.219517	-1.0	-1.0
chr20	35704682	35704832	ENSG00000131051.22|RBM39|CSTF2|CSTF2	914	-	3.3066432	1.0665377	-1.0	-1.0
chr20	35702396	35702521	ENSG00000131051.22|RBM39|CSTF2|CSTF2	932	-	5.6698523	1.169963	-1.0	-1.0
chr20	35731256	35731359	ENSG00000131051.22|RBM39|CSTF2|CSTF2	973	-	4.6334014	1.5693258	-1.0	-1.0
chr20	35861316	35861511	ENSG00000025293.16|PHF20|CSTF2|CSTF2	929	+	5.933368	1.1484215	-1.0	-1.0
chr20	35823412	35823587	ENSG00000025293.16|PHF20|CSTF2|CSTF2	947	+	6.1224394	1.2783344	-1.0	-1.0
chr20	35775058	35775193	ENSG00000025293.16|PHF20|CSTF2|CSTF2	995	+	5.548507	2.2835743	-1.0	-1.0
chr20	35776113	35776218	ENSG00000025293.16|PHF20|CSTF2|CSTF2	936	+	6.0120454	1.1954769	-1.0	-1.0
chr20	35858431	35858531	ENSG00000025293.16|PHF20|CSTF2|CSTF2	901	+	5.732321	1.0057213	-1.0	-1.0
chr20	36256933	36257043	ENSG00000131043.11|AAR2|CSTF2|CSTF2	947	+	6.117554	1.2790068	-1.0	-1.0
chr20	36395985	36396200	ENSG00000080845.17|DLGAP4|CSTF2|CSTF2	969	+	6.4056582	1.5155472	-1.0	-1.0
chr20	36396520	36397095	ENSG00000080845.17|DLGAP4|CSTF2|CSTF2	952	+	6.0917444	1.317987	-1.0	-1.0
chr20	36527924	36528154	ENSG00000232907.7|DLGAP4-AS1|CSTF2|CSTF2	938	-	6.0194325	1.2043258	-1.0	-1.0
chr20	36528319	36528644	ENSG00000232907.7|DLGAP4-AS1|CSTF2|CSTF2	947	-	5.8011456	1.276409	-1.0	-1.0
chr20	36529774	36529874	ENSG00000232907.7|DLGAP4-AS1|CSTF2|CSTF2	916	-	5.7998514	1.0750926	-1.0	-1.0
chr20	36526385	36526520	ENSG00000232907.7|DLGAP4-AS1|CSTF2|CSTF2	934	-	5.9744363	1.1790856	-1.0	-1.0
chr20	36528719	36528989	ENSG00000232907.7|DLGAP4-AS1|CSTF2|CSTF2	929	-	5.2225866	1.146435	-1.0	-1.0
chr20	36527340	36527723	ENSG00000232907.7|DLGAP4-AS1|CSTF2|CSTF2	967	-	5.412725	1.485462	-1.0	-1.0
chr20	36527723	36527893	ENSG00000232907.7|DLGAP4-AS1|CSTF2|CSTF2	999	-	7.5430894	2.9266744	-1.0	-1.0
chr20	36595766	36595951	ENSG00000259399.1|TGIF2-C20orf24|CSTF2|CSTF2	947	+	6.1147943	1.2734245	-1.0	-1.0
chr20	36651945	36652065	ENSG00000101079.20|NDRG3|CSTF2|CSTF2	907	-	5.7544465	1.0300862	-1.0	-1.0
chr20	36751930	36752115	ENSG00000149636.15|DSN1|CSTF2|CSTF2	958	-	6.2784243	1.3791652	-1.0	-1.0
chr20	36848881	36849101	ENSG00000149639.14|SOGA1|CSTF2|CSTF2	995	-	7.14292	2.2649465	-1.0	-1.0
chr20	36852371	36852556	ENSG00000149639.14|SOGA1|CSTF2|CSTF2	932	-	5.960963	1.166544	-1.0	-1.0
chr20	36859883	36860003	ENSG00000149639.14|SOGA1|CSTF2|CSTF2	913	-	5.806516	1.0608	-1.0	-1.0
chr20	36856251	36856421	ENSG00000149639.14|SOGA1|CSTF2|CSTF2	942	-	6.069497	1.2329788	-1.0	-1.0
chr20	37022200	37022400	ENSG00000080839.11|RBL1|CSTF2|CSTF2	990	-	6.9119067	2.012434	-1.0	-1.0
chr20	37163581	37163681	ENSG00000101353.14|MROH8|CSTF2|CSTF2	906	-	5.754319	1.0254477	-1.0	-1.0
chr20	37304488	37304683	ENSG00000101363.12|MANBAL|CSTF2|CSTF2	978	+	6.5691776	1.6653588	-1.0	-1.0
chr20	37392387	37392567	ENSG00000197122.11|SRC|CSTF2|CSTF2	941	+	6.092559	1.226785	-1.0	-1.0
chr20	37405265	37405550	ENSG00000197122.11|SRC|CSTF2|CSTF2	967	+	6.36021	1.4819393	-1.0	-1.0
chr20	37391832	37392092	ENSG00000197122.11|SRC|CSTF2|CSTF2	940	+	3.8219695	1.2183496	-1.0	-1.0
chr20	37517151	37517411	ENSG00000166619.12|BLCAP|CSTF2|CSTF2	974	-	4.762092	1.5881201	-1.0	-1.0
chr20	37773594	37773714	ENSG00000132792.18|CTNNBL1|CSTF2|CSTF2	909	+	5.7611265	1.0426153	-1.0	-1.0
chr20	38092366	38092501	ENSG00000101413.11|RPRD1B|CSTF2|CSTF2	974	+	5.494014	1.5913444	-1.0	-1.0
chr20	38420587	38420692	ENSG00000196756.11|SNHG17|CSTF2|CSTF2	987	-	6.740654	1.888767	-1.0	-1.0
chr20	38502223	38502398	ENSG00000170471.14|RALGAPB|CSTF2|CSTF2	933	+	5.9576373	1.173809	-1.0	-1.0
chr20	38578628	38578833	ENSG00000170471.14|RALGAPB|CSTF2|CSTF2	976	+	6.506474	1.6217557	-1.0	-1.0
chr20	38503198	38503383	ENSG00000170471.14|RALGAPB|CSTF2|CSTF2	917	+	5.8167853	1.0799404	-1.0	-1.0
chr20	38502503	38502713	ENSG00000170471.14|RALGAPB|CSTF2|CSTF2	988	+	6.7773657	1.9036361	-1.0	-1.0
chr20	38502823	38503018	ENSG00000170471.14|RALGAPB|CSTF2|CSTF2	968	+	5.147044	1.4997851	-1.0	-1.0
chr20	38946806	38947001	ENSG00000101447.14|FAM83D|CSTF2|CSTF2	977	+	5.6036353	1.6386766	-1.0	-1.0
chr20	38952963	38953106	ENSG00000101447.14|FAM83D|CSTF2|CSTF2	987	+	6.7633533	1.8703123	-1.0	-1.0
chr20	41552515	41552940	ENSG00000124177.14|CHD6|CSTF2|CSTF2	954	-	6.235938	1.3375297	-1.0	-1.0
chr20	41558115	41558230	ENSG00000124177.14|CHD6|CSTF2|CSTF2	914	-	4.633671	1.0665685	-1.0	-1.0
chr20	41423705	41423890	ENSG00000124177.14|CHD6|CSTF2|CSTF2	943	-	6.1730847	1.2456679	-1.0	-1.0
chr20	41554080	41554190	ENSG00000124177.14|CHD6|CSTF2|CSTF2	906	-	5.74371	1.0245785	-1.0	-1.0
chr20	41558260	41558370	ENSG00000124177.14|CHD6|CSTF2|CSTF2	919	-	5.8897915	1.0910611	-1.0	-1.0
chr20	41558745	41558885	ENSG00000124177.14|CHD6|CSTF2|CSTF2	914	-	5.7898006	1.063149	-1.0	-1.0
chr20	41556395	41556950	ENSG00000124177.14|CHD6|CSTF2|CSTF2	998	-	6.672507	2.7745984	-1.0	-1.0
chr20	41557950	41558070	ENSG00000124177.14|CHD6|CSTF2|CSTF2	939	-	6.0552144	1.2111772	-1.0	-1.0
chr20	41578276	41578476	ENSG00000124177.14|CHD6|CSTF2|CSTF2	982	-	4.750107	1.7350782	-1.0	-1.0
chr20	41485547	41485652	ENSG00000124177.14|CHD6|CSTF2|CSTF2	932	-	5.950588	1.1672949	-1.0	-1.0
chr20	41553435	41553540	ENSG00000124177.14|CHD6|CSTF2|CSTF2	919	-	5.838466	1.093225	-1.0	-1.0
chr20	41557630	41557925	ENSG00000124177.14|CHD6|CSTF2|CSTF2	961	-	5.2741632	1.4121772	-1.0	-1.0
chr20	41556955	41557605	ENSG00000124177.14|CHD6|CSTF2|CSTF2	970	-	5.999859	1.5161318	-1.0	-1.0
chr20	41497973	41498188	ENSG00000124177.14|CHD6|CSTF2|CSTF2	997	-	7.5023627	2.5047333	-1.0	-1.0
chr20	41554225	41554395	ENSG00000124177.14|CHD6|CSTF2|CSTF2	923	-	4.0956025	1.1136647	-1.0	-1.0
chr20	41547075	41547195	ENSG00000124177.14|CHD6|CSTF2|CSTF2	920	-	5.8409863	1.0948609	-1.0	-1.0
chr20	41402430	41402605	ENSG00000124177.14|CHD6|CSTF2|CSTF2	919	-	4.1079235	1.0922623	-1.0	-1.0
chr20	43464022	43464122	ENSG00000124193.14|SRSF6|CSTF2|CSTF2	944	+	6.10818	1.2521217	-1.0	-1.0
chr20	43460261	43460426	ENSG00000124193.14|SRSF6|CSTF2|CSTF2	929	+	6.0388494	1.1489882	-1.0	-1.0
chr20	43464127	43464242	ENSG00000124193.14|SRSF6|CSTF2|CSTF2	947	+	5.2050157	1.2786337	-1.0	-1.0
chr20	43463512	43464007	ENSG00000124193.14|SRSF6|CSTF2|CSTF2	998	+	5.602673	2.6274285	-1.0	-1.0
chr20	43550880	43551070	ENSG00000277611.1|Z98752.3|CSTF2|CSTF2	930	+	6.1094112	1.1577904	-1.0	-1.0
chr20	44196685	44196990	ENSG00000132823.10|OSER1|CSTF2|CSTF2	987	-	6.5832853	1.8840787	-1.0	-1.0
chr20	44223718	44223818	ENSG00000223891.5|OSER1-AS1|CSTF2|CSTF2	967	+	6.436194	1.4851508	-1.0	-1.0
chr20	44223357	44223552	ENSG00000223891.5|OSER1-AS1|CSTF2|CSTF2	958	+	6.3173914	1.3753066	-1.0	-1.0
chr20	44432787	44432937	ENSG00000101076.16|HNF4A|CSTF2|CSTF2	927	+	5.9027233	1.1374619	-1.0	-1.0
chr20	44403274	44403469	ENSG00000101076.16|HNF4A|CSTF2|CSTF2	989	+	6.1741033	1.94918	-1.0	-1.0
chr20	44408680	44408800	ENSG00000101076.16|HNF4A|CSTF2|CSTF2	938	+	3.5105236	1.2088183	-1.0	-1.0
chr20	44397979	44398154	ENSG00000101076.16|HNF4A|CSTF2|CSTF2	924	+	4.312291	1.1184665	-1.0	-1.0
chr20	44412460	44412580	ENSG00000101076.16|HNF4A|CSTF2|CSTF2	919	+	5.8242197	1.0891247	-1.0	-1.0
chr20	44427534	44427674	ENSG00000101076.16|HNF4A|CSTF2|CSTF2	927	+	4.133884	1.1364795	-1.0	-1.0
chr20	44402347	44402517	ENSG00000101076.16|HNF4A|CSTF2|CSTF2	910	+	3.4645154	1.0473317	-1.0	-1.0
chr20	44389248	44389378	ENSG00000101076.16|HNF4A|CSTF2|CSTF2	914	+	5.788447	1.0631684	-1.0	-1.0
chr20	44401512	44401647	ENSG00000101076.16|HNF4A|CSTF2|CSTF2	944	+	5.7055264	1.2534803	-1.0	-1.0
chr20	44580825	44580925	ENSG00000168734.13|PKIG|CSTF2|CSTF2	904	+	5.747391	1.0193375	-1.0	-1.0
chr20	44619037	44619152	ENSG00000168734.13|PKIG|CSTF2|CSTF2	937	+	6.012129	1.2040845	-1.0	-1.0
chr20	44939125	44939321	ENSG00000101104.12|PABPC1L|CSTF2|CSTF2	957	+	6.090521	1.3676794	-1.0	-1.0
chr20	44939321	44939851	ENSG00000101104.12|PABPC1L|CSTF2|CSTF2	981	+	5.846318	1.7151804	-1.0	-1.0
chr20	44941221	44941321	ENSG00000101104.12|PABPC1L|CSTF2|CSTF2	902	+	5.732321	1.0073462	-1.0	-1.0
chr20	44942129	44942284	ENSG00000025772.7|TOMM34|CSTF2|CSTF2	938	-	6.012841	1.2089128	-1.0	-1.0
chr20	44972920	44973090	ENSG00000101109.11|STK4|CSTF2|CSTF2	989	+	6.779581	1.9695528	-1.0	-1.0
chr20	44972757	44972920	ENSG00000101109.11|STK4|CSTF2|CSTF2	930	+	6.002384	1.1534995	-1.0	-1.0
chr20	45426158	45426348	ENSG00000124155.17|PIGT|CSTF2|CSTF2	967	+	6.3904595	1.4760002	-1.0	-1.0
chr20	46089068	46089333	ENSG00000124160.11|NCOA5|CSTF2|CSTF2	926	-	3.7492988	1.1326401	-1.0	-1.0
chr20	46076266	46076446	ENSG00000124160.11|NCOA5|CSTF2|CSTF2	919	-	5.8366265	1.0911112	-1.0	-1.0
chr20	46077556	46077836	ENSG00000124160.11|NCOA5|CSTF2|CSTF2	936	-	6.003032	1.194708	-1.0	-1.0
chr20	46079453	46079753	ENSG00000124160.11|NCOA5|CSTF2|CSTF2	1000	-	7.8184557	3.5928278	-1.0	-1.0
chr20	46078146	46079381	ENSG00000124160.11|NCOA5|CSTF2|CSTF2	969	-	5.6897173	1.514924	-1.0	-1.0
chr20	46079386	46079453	ENSG00000124160.11|NCOA5|CSTF2|CSTF2	916	-	5.7958083	1.0758477	-1.0	-1.0
chr20	46077266	46077371	ENSG00000124160.11|NCOA5|CSTF2|CSTF2	929	-	5.9232597	1.1507955	-1.0	-1.0
chr20	46075496	46075626	ENSG00000124160.11|NCOA5|CSTF2|CSTF2	922	-	5.895829	1.1095788	-1.0	-1.0
chr20	46088613	46088973	ENSG00000124160.11|NCOA5|CSTF2|CSTF2	999	-	6.7392893	3.2395084	-1.0	-1.0
chr20	46073706	46073806	ENSG00000124160.11|NCOA5|CSTF2|CSTF2	912	-	5.7623043	1.0579903	-1.0	-1.0
chr20	46089373	46089563	ENSG00000124160.11|NCOA5|CSTF2|CSTF2	947	-	6.171033	1.2786068	-1.0	-1.0
chr20	46558717	46558822	ENSG00000158296.13|SLC13A3|CSTF2|CSTF2	908	-	5.756774	1.0374192	-1.0	-1.0
chr20	46650416	46650551	ENSG00000158296.13|SLC13A3|CSTF2|CSTF2	947	-	4.303066	1.2720715	-1.0	-1.0
chr20	46558317	46558502	ENSG00000158296.13|SLC13A3|CSTF2|CSTF2	953	-	6.1825275	1.3282347	-1.0	-1.0
chr20	46592939	46593044	ENSG00000158296.13|SLC13A3|CSTF2|CSTF2	903	-	5.743128	1.0146016	-1.0	-1.0
chr20	46640396	46640586	ENSG00000158296.13|SLC13A3|CSTF2|CSTF2	945	-	6.0790224	1.2564365	-1.0	-1.0
chr20	46688441	46688571	ENSG00000172315.5|TP53RK|CSTF2|CSTF2	968	-	6.389531	1.4970356	-1.0	-1.0
chr20	46736100	46736230	ENSG00000197496.5|SLC2A10|CSTF2|CSTF2	932	+	5.956549	1.1699337	-1.0	-1.0
chr20	47288034	47288144	ENSG00000101040.19|ZMYND8|CSTF2|CSTF2	916	-	5.859192	1.0770888	-1.0	-1.0
chr20	47310884	47311174	ENSG00000101040.19|ZMYND8|CSTF2|CSTF2	994	-	6.576244	2.190563	-1.0	-1.0
chr20	47347546	47347681	ENSG00000101040.19|ZMYND8|CSTF2|CSTF2	942	-	6.06595	1.2391561	-1.0	-1.0
chr20	47281830	47281985	ENSG00000101040.19|ZMYND8|CSTF2|CSTF2	919	-	4.4002404	1.0923929	-1.0	-1.0
chr20	47355499	47355657	ENSG00000101040.19|ZMYND8|CSTF2|CSTF2	968	-	4.243303	1.4942102	-1.0	-1.0
chr20	47319066	47319176	ENSG00000101040.19|ZMYND8|CSTF2|CSTF2	918	-	5.8318157	1.0870633	-1.0	-1.0
chr20	47355312	47355417	ENSG00000101040.19|ZMYND8|CSTF2|CSTF2	915	-	5.7862797	1.0702198	-1.0	-1.0
chr20	47209238	47209438	ENSG00000101040.19|ZMYND8|CSTF2|CSTF2	991	-	4.2197776	2.0416293	-1.0	-1.0
chr20	47503144	47503244	ENSG00000124151.18|NCOA3|CSTF2|CSTF2	924	+	5.884441	1.116669	-1.0	-1.0
chr20	47620961	47621136	ENSG00000124151.18|NCOA3|CSTF2|CSTF2	915	+	5.8117185	1.070223	-1.0	-1.0
chr20	47552669	47552874	ENSG00000124151.18|NCOA3|CSTF2|CSTF2	990	+	4.7709355	2.0049045	-1.0	-1.0
chr20	47528124	47528244	ENSG00000124151.18|NCOA3|CSTF2|CSTF2	924	+	4.1618366	1.1167735	-1.0	-1.0
chr20	47630005	47630125	ENSG00000124151.18|NCOA3|CSTF2|CSTF2	930	+	4.159825	1.1529326	-1.0	-1.0
chr20	47527584	47527804	ENSG00000124151.18|NCOA3|CSTF2|CSTF2	930	+	5.9324074	1.1519603	-1.0	-1.0
chr20	47653635	47653915	ENSG00000124151.18|NCOA3|CSTF2|CSTF2	990	+	5.3023305	1.9900352	-1.0	-1.0
chr20	47630225	47630355	ENSG00000124151.18|NCOA3|CSTF2|CSTF2	926	+	5.890357	1.1281853	-1.0	-1.0
chr20	47528249	47528734	ENSG00000124151.18|NCOA3|CSTF2|CSTF2	1000	+	6.067505	3.3073535	-1.0	-1.0
chr20	47527169	47527289	ENSG00000124151.18|NCOA3|CSTF2|CSTF2	928	+	4.5982	1.1444006	-1.0	-1.0
chr20	47643659	47643839	ENSG00000124151.18|NCOA3|CSTF2|CSTF2	968	+	5.9464755	1.4930279	-1.0	-1.0
chr20	47576494	47576749	ENSG00000124151.18|NCOA3|CSTF2|CSTF2	996	+	6.344567	2.395393	-1.0	-1.0
chr20	47516189	47516569	ENSG00000124151.18|NCOA3|CSTF2|CSTF2	946	+	5.191891	1.2706876	-1.0	-1.0
chr20	47520739	47520859	ENSG00000124151.18|NCOA3|CSTF2|CSTF2	915	+	5.800682	1.0717081	-1.0	-1.0
chr20	47527439	47527554	ENSG00000124151.18|NCOA3|CSTF2|CSTF2	913	+	5.8181763	1.0594454	-1.0	-1.0
chr20	47504309	47504604	ENSG00000124151.18|NCOA3|CSTF2|CSTF2	975	+	4.2089605	1.5964673	-1.0	-1.0
chr20	47583301	47583506	ENSG00000124151.18|NCOA3|CSTF2|CSTF2	989	+	6.5277057	1.9556661	-1.0	-1.0
chr20	47600926	47601111	ENSG00000124151.18|NCOA3|CSTF2|CSTF2	929	+	4.35158	1.1506758	-1.0	-1.0
chr20	47502019	47502224	ENSG00000124151.18|NCOA3|CSTF2|CSTF2	916	+	3.5257714	1.0761216	-1.0	-1.0
chr20	49034112	49034217	ENSG00000124198.8|ARFGEF2|CSTF2|CSTF2	909	+	5.760106	1.0394638	-1.0	-1.0
chr20	49033352	49033517	ENSG00000124198.8|ARFGEF2|CSTF2|CSTF2	961	+	5.517498	1.4047275	-1.0	-1.0
chr20	49096510	49096770	ENSG00000124207.16|CSE1L|CSTF2|CSTF2	996	+	6.042074	2.4537919	-1.0	-1.0
chr20	49142541	49142646	ENSG00000124214.19|STAU1|CSTF2|CSTF2	917	-	5.826953	1.0794134	-1.0	-1.0
chr20	49113338	49113653	ENSG00000124214.19|STAU1|CSTF2|CSTF2	980	-	3.7665935	1.7035826	-1.0	-1.0
chr20	49144236	49144431	ENSG00000124214.19|STAU1|CSTF2|CSTF2	945	-	5.8075027	1.26206	-1.0	-1.0
chr20	49114108	49114218	ENSG00000124214.19|STAU1|CSTF2|CSTF2	915	-	4.0599275	1.0687524	-1.0	-1.0
chr20	49114438	49114588	ENSG00000124214.19|STAU1|CSTF2|CSTF2	932	-	6.042136	1.1688858	-1.0	-1.0
chr20	49144781	49144881	ENSG00000124214.19|STAU1|CSTF2|CSTF2	915	-	5.791752	1.0687528	-1.0	-1.0
chr20	49143011	49143401	ENSG00000124214.19|STAU1|CSTF2|CSTF2	947	-	6.1180735	1.2742099	-1.0	-1.0
chr20	49143496	49143976	ENSG00000124214.19|STAU1|CSTF2|CSTF2	999	-	5.0649104	2.856998	-1.0	-1.0
chr20	49141281	49141436	ENSG00000124214.19|STAU1|CSTF2|CSTF2	927	-	5.6952953	1.1382892	-1.0	-1.0
chr20	49144496	49144756	ENSG00000124214.19|STAU1|CSTF2|CSTF2	963	-	4.854589	1.4300346	-1.0	-1.0
chr20	49147336	49147441	ENSG00000124214.19|STAU1|CSTF2|CSTF2	914	-	5.7812276	1.0673761	-1.0	-1.0
chr20	49142656	49142781	ENSG00000124214.19|STAU1|CSTF2|CSTF2	901	-	3.9823625	1.0024314	-1.0	-1.0
chr20	49113793	49113908	ENSG00000124214.19|STAU1|CSTF2|CSTF2	917	-	4.2113514	1.0791826	-1.0	-1.0
chr20	49252507	49252647	ENSG00000124201.14|ZNFX1|CSTF2|CSTF2	914	-	5.785244	1.0632141	-1.0	-1.0
chr20	49245792	49245896	ENSG00000124201.14|ZNFX1|CSTF2|CSTF2	922	-	5.851458	1.1071638	-1.0	-1.0
chr20	49290200	49290320	ENSG00000177410.12|ZFAS1|CSTF2|CSTF2	931	+	5.947051	1.164155	-1.0	-1.0
chr20	49288848	49288993	ENSG00000177410.12|ZFAS1|CSTF2|CSTF2	926	+	3.694474	1.128136	-1.0	-1.0
chr20	49290785	49290885	ENSG00000177410.12|ZFAS1|CSTF2|CSTF2	902	+	5.7279954	1.0070493	-1.0	-1.0
chr20	49289260	49289675	ENSG00000177410.12|ZFAS1|CSTF2|CSTF2	1000	+	6.0655646	3.383187	-1.0	-1.0
chr20	49289960	49290075	ENSG00000177410.12|ZFAS1|CSTF2|CSTF2	919	+	5.826435	1.0921648	-1.0	-1.0
chr20	49696237	49696342	ENSG00000158470.5|B4GALT5|CSTF2|CSTF2	906	-	5.754319	1.0251487	-1.0	-1.0
chr20	49696062	49696222	ENSG00000158470.5|B4GALT5|CSTF2|CSTF2	965	-	6.3434367	1.4548117	-1.0	-1.0
chr20	49904655	49904895	ENSG00000158480.10|SPATA2|CSTF2|CSTF2	993	-	6.9399896	2.1309435	-1.0	-1.0
chr20	49952115	49952480	ENSG00000124226.10|RNF114|CSTF2|CSTF2	982	+	4.393222	1.7488761	-1.0	-1.0
chr20	49953355	49953555	ENSG00000124226.10|RNF114|CSTF2|CSTF2	974	+	5.979962	1.5814846	-1.0	-1.0
chr20	49956744	49957019	ENSG00000229222.1|KRT18P4|CSTF2|CSTF2	969	+	6.4332514	1.5154878	-1.0	-1.0
chr20	50090379	50090544	ENSG00000124208.16|TMEM189-UBE2V1|CSTF2|CSTF2	911	-	3.4272823	1.0509738	-1.0	-1.0
chr20	50095609	50095709	ENSG00000124208.16|TMEM189-UBE2V1|CSTF2|CSTF2	912	-	5.949114	1.0545138	-1.0	-1.0
chr20	50085919	50086374	ENSG00000124208.16|TMEM189-UBE2V1|CSTF2|CSTF2	975	-	4.9883537	1.6029574	-1.0	-1.0
chr20	50095134	50095279	ENSG00000124208.16|TMEM189-UBE2V1|CSTF2|CSTF2	930	-	6.077848	1.1522908	-1.0	-1.0
chr20	50085329	50085449	ENSG00000124208.16|TMEM189-UBE2V1|CSTF2|CSTF2	913	-	4.0536103	1.0587623	-1.0	-1.0
chr20	50084804	50084904	ENSG00000124208.16|TMEM189-UBE2V1|CSTF2|CSTF2	905	-	5.8415575	1.0232431	-1.0	-1.0
chr20	50085164	50085324	ENSG00000124208.16|TMEM189-UBE2V1|CSTF2|CSTF2	949	-	6.1286383	1.2893677	-1.0	-1.0
chr20	50088854	50090319	ENSG00000124208.16|TMEM189-UBE2V1|CSTF2|CSTF2	998	-	6.329496	2.7565994	-1.0	-1.0
chr20	50087629	50087909	ENSG00000124208.16|TMEM189-UBE2V1|CSTF2|CSTF2	909	-	3.5491846	1.0424613	-1.0	-1.0
chr20	50086639	50086794	ENSG00000124208.16|TMEM189-UBE2V1|CSTF2|CSTF2	912	-	5.7912273	1.0546783	-1.0	-1.0
chr20	50092514	50092619	ENSG00000124208.16|TMEM189-UBE2V1|CSTF2|CSTF2	917	-	4.1910295	1.0834415	-1.0	-1.0
chr20	50096339	50096494	ENSG00000124208.16|TMEM189-UBE2V1|CSTF2|CSTF2	929	-	5.9953537	1.1503546	-1.0	-1.0
chr20	50085644	50085744	ENSG00000124208.16|TMEM189-UBE2V1|CSTF2|CSTF2	904	-	5.7919116	1.0172476	-1.0	-1.0
chr20	50095499	50095599	ENSG00000124208.16|TMEM189-UBE2V1|CSTF2|CSTF2	905	-	5.8415575	1.0231514	-1.0	-1.0
chr20	50092809	50093049	ENSG00000124208.16|TMEM189-UBE2V1|CSTF2|CSTF2	929	-	3.4928877	1.1485578	-1.0	-1.0
chr20	50103175	50103305	ENSG00000124208.16|TMEM189-UBE2V1|CSTF2|CSTF2	929	-	5.9263062	1.1507604	-1.0	-1.0
chr20	50095134	50095279	ENSG00000244687.11|UBE2V1|CSTF2|CSTF2	930	-	6.077848	1.1523527	-1.0	-1.0
chr20	50085331	50085446	ENSG00000244687.11|UBE2V1|CSTF2|CSTF2	914	-	4.064007	1.0662638	-1.0	-1.0
chr20	50092451	50092621	ENSG00000244687.11|UBE2V1|CSTF2|CSTF2	918	-	4.1590953	1.083682	-1.0	-1.0
chr20	50088856	50090321	ENSG00000244687.11|UBE2V1|CSTF2|CSTF2	998	-	6.3233905	2.7343059	-1.0	-1.0
chr20	50096340	50096482	ENSG00000244687.11|UBE2V1|CSTF2|CSTF2	931	-	6.0141077	1.1604034	-1.0	-1.0
chr20	50086636	50086796	ENSG00000244687.11|UBE2V1|CSTF2|CSTF2	913	-	5.8025713	1.0616469	-1.0	-1.0
chr20	50085921	50086376	ENSG00000244687.11|UBE2V1|CSTF2|CSTF2	976	-	5.0261917	1.6149213	-1.0	-1.0
chr20	50095397	50095572	ENSG00000244687.11|UBE2V1|CSTF2|CSTF2	915	-	5.8196735	1.0692048	-1.0	-1.0
chr20	50090381	50090546	ENSG00000244687.11|UBE2V1|CSTF2|CSTF2	909	-	3.4139924	1.042734	-1.0	-1.0
chr20	50087791	50087911	ENSG00000244687.11|UBE2V1|CSTF2|CSTF2	913	-	3.3301187	1.0590352	-1.0	-1.0
chr20	50092806	50093046	ENSG00000244687.11|UBE2V1|CSTF2|CSTF2	929	-	3.5026867	1.1507025	-1.0	-1.0
chr20	50085166	50085326	ENSG00000244687.11|UBE2V1|CSTF2|CSTF2	950	-	6.141266	1.2985624	-1.0	-1.0
chr20	50095607	50095712	ENSG00000244687.11|UBE2V1|CSTF2|CSTF2	910	-	5.933658	1.0450208	-1.0	-1.0
chr20	50087626	50087766	ENSG00000244687.11|UBE2V1|CSTF2|CSTF2	905	-	3.865776	1.0222974	-1.0	-1.0
chr20	50103176	50103301	ENSG00000244687.11|UBE2V1|CSTF2|CSTF2	930	-	5.937738	1.1571487	-1.0	-1.0
chr20	50192573	50192678	ENSG00000172216.5|CEBPB|CSTF2|CSTF2	912	+	5.7853346	1.0542166	-1.0	-1.0
chr20	50584721	50584886	ENSG00000196396.9|PTPN1|CSTF2|CSTF2	963	+	6.3271184	1.4333838	-1.0	-1.0
chr20	50738444	50738569	ENSG00000124171.8|PARD6B|CSTF2|CSTF2	921	+	5.8521986	1.1048193	-1.0	-1.0
chr20	50738099	50738294	ENSG00000124171.8|PARD6B|CSTF2|CSTF2	955	+	6.20178	1.3495011	-1.0	-1.0
chr20	50900587	50900777	ENSG00000101126.15|ADNP|CSTF2|CSTF2	944	-	3.8975263	1.2553672	-1.0	-1.0
chr20	50890223	50890428	ENSG00000101126.15|ADNP|CSTF2|CSTF2	972	-	6.492617	1.5514773	-1.0	-1.0
chr20	50888918	50889138	ENSG00000101126.15|ADNP|CSTF2|CSTF2	1000	-	6.8807645	3.5654318	-1.0	-1.0
chr20	50889648	50889748	ENSG00000101126.15|ADNP|CSTF2|CSTF2	903	-	5.7515674	1.0149431	-1.0	-1.0
chr20	50889203	50889303	ENSG00000101126.15|ADNP|CSTF2|CSTF2	903	-	5.7515674	1.0146966	-1.0	-1.0
chr20	50894043	50894143	ENSG00000101126.15|ADNP|CSTF2|CSTF2	903	-	5.743128	1.0149431	-1.0	-1.0
chr20	51596678	51596848	ENSG00000054793.13|ATP9A|CSTF2|CSTF2	918	-	5.857394	1.0863575	-1.0	-1.0
chr20	52151517	52151767	ENSG00000020256.19|ZFP64|CSTF2|CSTF2	918	-	5.8253136	1.0865016	-1.0	-1.0
chr20	52151144	52151277	ENSG00000020256.19|ZFP64|CSTF2|CSTF2	984	-	6.618802	1.7906972	-1.0	-1.0
chr20	52153803	52153998	ENSG00000020256.19|ZFP64|CSTF2|CSTF2	967	-	6.3624425	1.4796784	-1.0	-1.0
chr20	52153548	52153668	ENSG00000020256.19|ZFP64|CSTF2|CSTF2	911	-	5.774303	1.0515652	-1.0	-1.0
chr20	53480901	53481001	ENSG00000271774.1|AL109930.1|CSTF2|CSTF2	923	-	3.4655938	1.1116046	-1.0	-1.0
chr20	53425601	53425816	ENSG00000271774.1|AL109930.1|CSTF2|CSTF2	984	-	6.7147274	1.8080885	-1.0	-1.0
chr20	53426211	53426311	ENSG00000271774.1|AL109930.1|CSTF2|CSTF2	902	-	5.732321	1.0077864	-1.0	-1.0
chr20	53425816	53426011	ENSG00000271774.1|AL109930.1|CSTF2|CSTF2	964	-	6.329347	1.4496422	-1.0	-1.0
chr20	53424441	53424646	ENSG00000271774.1|AL109930.1|CSTF2|CSTF2	993	-	6.9934897	2.1502254	-1.0	-1.0
chr20	53427101	53427306	ENSG00000271774.1|AL109930.1|CSTF2|CSTF2	985	-	6.109005	1.8144174	-1.0	-1.0
chr20	53426936	53427076	ENSG00000271774.1|AL109930.1|CSTF2|CSTF2	934	-	5.97673	1.1782587	-1.0	-1.0
chr20	53455376	53455611	ENSG00000271774.1|AL109930.1|CSTF2|CSTF2	980	-	6.5607038	1.7043113	-1.0	-1.0
chr20	53439891	53440076	ENSG00000271774.1|AL109930.1|CSTF2|CSTF2	928	-	5.923829	1.1408118	-1.0	-1.0
chr20	53427326	53427461	ENSG00000271774.1|AL109930.1|CSTF2|CSTF2	922	-	5.8796144	1.1059526	-1.0	-1.0
chr20	53425341	53425561	ENSG00000271774.1|AL109930.1|CSTF2|CSTF2	967	-	6.3847046	1.4859948	-1.0	-1.0
chr20	53426646	53426751	ENSG00000271774.1|AL109930.1|CSTF2|CSTF2	906	-	5.754319	1.0248334	-1.0	-1.0
chr20	53479381	53479661	ENSG00000271774.1|AL109930.1|CSTF2|CSTF2	992	-	5.9693255	2.1042469	-1.0	-1.0
chr20	53479378	53479663	ENSG00000259723.1|AL354993.2|CSTF2|CSTF2	992	-	5.9794607	2.0851836	-1.0	-1.0
chr20	53490173	53490358	ENSG00000259723.1|AL354993.2|CSTF2|CSTF2	932	-	3.823735	1.1684	-1.0	-1.0
chr20	53480898	53481038	ENSG00000259723.1|AL354993.2|CSTF2|CSTF2	922	-	3.6744401	1.1082102	-1.0	-1.0
chr20	53455440	53455610	ENSG00000259723.1|AL354993.2|CSTF2|CSTF2	987	-	6.7955227	1.89836	-1.0	-1.0
chr20	54219383	54219588	ENSG00000101132.9|PFDN4|CSTF2|CSTF2	978	+	6.587193	1.6618237	-1.0	-1.0
chr20	56391150	56391335	ENSG00000087586.17|AURKA|CSTF2|CSTF2	928	-	5.911348	1.1406891	-1.0	-1.0
chr20	56370078	56370223	ENSG00000087586.17|AURKA|CSTF2|CSTF2	922	-	5.8839893	1.1100322	-1.0	-1.0
chr20	56369523	56369838	ENSG00000087586.17|AURKA|CSTF2|CSTF2	1000	-	6.2571926	3.3832836	-1.0	-1.0
chr20	56404017	56404152	ENSG00000101138.11|CSTF1|CSTF2|CSTF2	924	+	5.958748	1.1199381	-1.0	-1.0
chr20	56404232	56404372	ENSG00000101138.11|CSTF1|CSTF2|CSTF2	952	+	6.18551	1.3203846	-1.0	-1.0
chr20	56518806	56519001	ENSG00000022277.12|RTFDC1|CSTF2|CSTF2	970	+	6.4279146	1.5223359	-1.0	-1.0
chr20	56518807	56519002	ENSG00000124103.8|FAM209A|CSTF2|CSTF2	970	+	6.423239	1.519361	-1.0	-1.0
chr20	57378362	57378662	ENSG00000101146.12|RAE1|CSTF2|CSTF2	995	+	7.0325346	2.2727463	-1.0	-1.0
chr20	57378672	57378847	ENSG00000101146.12|RAE1|CSTF2|CSTF2	925	+	5.899291	1.1262329	-1.0	-1.0
chr20	57567134	57567239	ENSG00000124253.10|PCK1|CSTF2|CSTF2	903	+	5.825511	1.0152946	-1.0	-1.0
chr20	58334872	58335022	ENSG00000124209.3|RAB22A|CSTF2|CSTF2	921	+	5.839518	1.1006789	-1.0	-1.0
chr20	58448376	58448541	ENSG00000124164.15|VAPB|CSTF2|CSTF2	921	+	5.841565	1.1007555	-1.0	-1.0
chr20	58445396	58446051	ENSG00000124164.15|VAPB|CSTF2|CSTF2	972	+	6.147813	1.550326	-1.0	-1.0
chr20	58447896	58447996	ENSG00000124164.15|VAPB|CSTF2|CSTF2	911	+	5.7888794	1.0486183	-1.0	-1.0
chr20	58449026	58449161	ENSG00000124164.15|VAPB|CSTF2|CSTF2	910	+	5.786866	1.0475706	-1.0	-1.0
chr20	58450801	58450976	ENSG00000124164.15|VAPB|CSTF2|CSTF2	923	+	5.8812833	1.113112	-1.0	-1.0
chr20	58445071	58445311	ENSG00000124164.15|VAPB|CSTF2|CSTF2	954	+	5.0378485	1.3400921	-1.0	-1.0
chr20	58446966	58447091	ENSG00000124164.15|VAPB|CSTF2|CSTF2	907	+	4.0221705	1.0306138	-1.0	-1.0
chr20	58679076	58679266	ENSG00000124222.22|STX16|CSTF2|CSTF2	942	+	3.5680647	1.2395527	-1.0	-1.0
chr20	58678686	58678981	ENSG00000124222.22|STX16|CSTF2|CSTF2	947	+	4.2283044	1.2788568	-1.0	-1.0
chr20	58679371	58679521	ENSG00000124222.22|STX16|CSTF2|CSTF2	954	+	4.2894382	1.336452	-1.0	-1.0
chr20	58675591	58675786	ENSG00000124222.22|STX16|CSTF2|CSTF2	941	+	6.1154904	1.226107	-1.0	-1.0
chr20	58680526	58680651	ENSG00000254995.4|STX16-NPEPL1|CSTF2|CSTF2	906	+	3.9849355	1.0249591	-1.0	-1.0
chr20	58681726	58682011	ENSG00000254995.4|STX16-NPEPL1|CSTF2|CSTF2	960	+	4.5644493	1.3933603	-1.0	-1.0
chr20	58682326	58682676	ENSG00000254995.4|STX16-NPEPL1|CSTF2|CSTF2	969	+	4.7634044	1.508028	-1.0	-1.0
chr20	58680681	58680891	ENSG00000254995.4|STX16-NPEPL1|CSTF2|CSTF2	966	+	5.466591	1.4660646	-1.0	-1.0
chr20	58682681	58683696	ENSG00000254995.4|STX16-NPEPL1|CSTF2|CSTF2	998	+	6.328717	2.7653687	-1.0	-1.0
chr20	58684086	58684771	ENSG00000254995.4|STX16-NPEPL1|CSTF2|CSTF2	974	+	5.2266235	1.5817056	-1.0	-1.0
chr20	58701983	58702108	ENSG00000254995.4|STX16-NPEPL1|CSTF2|CSTF2	915	+	5.8197174	1.071824	-1.0	-1.0
chr20	58704013	58704118	ENSG00000254995.4|STX16-NPEPL1|CSTF2|CSTF2	917	+	5.809879	1.0831559	-1.0	-1.0
chr20	58681046	58681146	ENSG00000254995.4|STX16-NPEPL1|CSTF2|CSTF2	921	+	5.842674	1.1016941	-1.0	-1.0
chr20	58705098	58705368	ENSG00000254995.4|STX16-NPEPL1|CSTF2|CSTF2	980	+	6.160192	1.7091353	-1.0	-1.0
chr20	58679371	58679706	ENSG00000254995.4|STX16-NPEPL1|CSTF2|CSTF2	988	+	4.4423428	1.9289315	-1.0	-1.0
chr20	58679711	58680406	ENSG00000254995.4|STX16-NPEPL1|CSTF2|CSTF2	967	+	5.622874	1.4836174	-1.0	-1.0
chr20	58676171	58676276	ENSG00000254995.4|STX16-NPEPL1|CSTF2|CSTF2	911	+	3.370425	1.0514617	-1.0	-1.0
chr20	58678686	58678981	ENSG00000254995.4|STX16-NPEPL1|CSTF2|CSTF2	947	+	4.2283044	1.278923	-1.0	-1.0
chr20	58675591	58675786	ENSG00000254995.4|STX16-NPEPL1|CSTF2|CSTF2	941	+	6.1154904	1.2262319	-1.0	-1.0
chr20	58679076	58679266	ENSG00000254995.4|STX16-NPEPL1|CSTF2|CSTF2	942	+	3.5680647	1.2396024	-1.0	-1.0
chr20	58684961	58686976	ENSG00000254995.4|STX16-NPEPL1|CSTF2|CSTF2	990	+	5.5984054	2.0215507	-1.0	-1.0
chr20	58682151	58682281	ENSG00000254995.4|STX16-NPEPL1|CSTF2|CSTF2	936	+	5.999492	1.1919053	-1.0	-1.0
chr20	58701983	58702108	ENSG00000215440.11|NPEPL1|CSTF2|CSTF2	915	+	5.8197174	1.0717894	-1.0	-1.0
chr20	58705098	58705368	ENSG00000215440.11|NPEPL1|CSTF2|CSTF2	980	+	6.160192	1.7091093	-1.0	-1.0
chr20	58704013	58704118	ENSG00000215440.11|NPEPL1|CSTF2|CSTF2	917	+	5.809879	1.0830932	-1.0	-1.0
chr20	58715758	58715973	ENSG00000215440.11|NPEPL1|CSTF2|CSTF2	965	+	6.3215013	1.4582672	-1.0	-1.0
chr20	58892506	58892831	ENSG00000087460.24|GNAS|CSTF2|CSTF2	969	+	3.5455308	1.5028025	-1.0	-1.0
chr20	58892941	58893041	ENSG00000087460.24|GNAS|CSTF2|CSTF2	928	+	5.942103	1.1403079	-1.0	-1.0
chr20	58892332	58892497	ENSG00000087460.24|GNAS|CSTF2|CSTF2	972	+	4.314547	1.5524461	-1.0	-1.0
chr20	58894961	58895162	ENSG00000087460.24|GNAS|CSTF2|CSTF2	916	+	2.744365	1.0745908	-1.0	-1.0
chr20	58894721	58894826	ENSG00000087460.24|GNAS|CSTF2|CSTF2	927	+	5.9023085	1.1375136	-1.0	-1.0
chr20	58911087	58911187	ENSG00000087460.24|GNAS|CSTF2|CSTF2	923	+	4.1559525	1.1116502	-1.0	-1.0
chr20	58895297	58895552	ENSG00000087460.24|GNAS|CSTF2|CSTF2	998	+	4.9227533	2.742075	-1.0	-1.0
chr20	58893581	58893771	ENSG00000087460.24|GNAS|CSTF2|CSTF2	952	+	3.677726	1.3219172	-1.0	-1.0
chr20	59020654	59020849	ENSG00000101162.3|TUBB1|CSTF2|CSTF2	975	+	5.1157136	1.5960134	-1.0	-1.0
chr20	59028571	59028711	ENSG00000124172.9|ATP5E|CSTF2|CSTF2	922	-	5.858663	1.1070846	-1.0	-1.0
chr20	61975242	61975442	ENSG00000130699.18|TAF4|CSTF2|CSTF2	976	-	6.58002	1.6200966	-1.0	-1.0
chr20	62037212	62037397	ENSG00000130699.18|TAF4|CSTF2|CSTF2	943	-	5.1499615	1.2458037	-1.0	-1.0
chr20	61973993	61974103	ENSG00000130699.18|TAF4|CSTF2|CSTF2	916	-	5.8044033	1.0781703	-1.0	-1.0
chr20	62003274	62003374	ENSG00000130699.18|TAF4|CSTF2|CSTF2	933	-	5.9619436	1.1732998	-1.0	-1.0
chr20	61974438	61974797	ENSG00000130699.18|TAF4|CSTF2|CSTF2	966	-	5.7177763	1.4728662	-1.0	-1.0
chr20	62136734	62136869	ENSG00000101182.14|PSMA7|CSTF2|CSTF2	909	-	2.921456	1.0432353	-1.0	-1.0
chr20	62172509	62172669	ENSG00000184402.14|SS18L1|CSTF2|CSTF2	929	+	5.92374	1.1501926	-1.0	-1.0
chr20	62147224	62147324	ENSG00000184402.14|SS18L1|CSTF2|CSTF2	903	+	5.8149047	1.0146966	-1.0	-1.0
chr20	62157810	62157925	ENSG00000184402.14|SS18L1|CSTF2|CSTF2	912	+	4.06713	1.0546216	-1.0	-1.0
chr20	62147494	62147679	ENSG00000184402.14|SS18L1|CSTF2|CSTF2	934	+	4.4993362	1.1771833	-1.0	-1.0
chr20	62169944	62170074	ENSG00000184402.14|SS18L1|CSTF2|CSTF2	933	+	5.9590006	1.1722006	-1.0	-1.0
chr20	62156545	62156680	ENSG00000184402.14|SS18L1|CSTF2|CSTF2	916	+	5.841312	1.0770993	-1.0	-1.0
chr20	62169034	62169134	ENSG00000184402.14|SS18L1|CSTF2|CSTF2	901	+	3.9612613	1.0062414	-1.0	-1.0
chr20	62165979	62166079	ENSG00000184402.14|SS18L1|CSTF2|CSTF2	911	+	5.7581515	1.0486964	-1.0	-1.0
chr20	62258521	62258711	ENSG00000130703.15|OSBPL2|CSTF2|CSTF2	943	+	6.065658	1.2461998	-1.0	-1.0
chr20	62387935	62388060	ENSG00000171858.17|RPS21|CSTF2|CSTF2	932	+	5.969851	1.1705898	-1.0	-1.0
chr20	62387650	62387750	ENSG00000171858.17|RPS21|CSTF2|CSTF2	911	+	5.7730865	1.0526475	-1.0	-1.0
chr20	62402542	62402687	ENSG00000149679.11|CABLES2|CSTF2|CSTF2	920	-	5.841941	1.098012	-1.0	-1.0
chr20	62402127	62402312	ENSG00000149679.11|CABLES2|CSTF2|CSTF2	940	-	6.0513973	1.2245536	-1.0	-1.0
chr20	62402947	62403117	ENSG00000149679.11|CABLES2|CSTF2|CSTF2	918	-	5.851599	1.0883634	-1.0	-1.0
chr20	62402545	62402690	ENSG00000275437.1|AL121832.3|CSTF2|CSTF2	922	-	5.854149	1.1081274	-1.0	-1.0
chr20	62402950	62403115	ENSG00000275437.1|AL121832.3|CSTF2|CSTF2	919	-	5.859785	1.0930542	-1.0	-1.0
chr20	62672607	62673547	ENSG00000101187.15|SLCO4A1|CSTF2|CSTF2	976	+	5.890001	1.6215209	-1.0	-1.0
chr20	62677277	62677447	ENSG00000101187.15|SLCO4A1|CSTF2|CSTF2	926	+	5.8910146	1.1307096	-1.0	-1.0
chr20	62672009	62672295	ENSG00000101187.15|SLCO4A1|CSTF2|CSTF2	993	+	6.0288873	2.1560102	-1.0	-1.0
chr20	62673962	62674122	ENSG00000101187.15|SLCO4A1|CSTF2|CSTF2	919	+	5.8321147	1.0895727	-1.0	-1.0
chr20	62669693	62669918	ENSG00000101187.15|SLCO4A1|CSTF2|CSTF2	955	+	6.190733	1.347526	-1.0	-1.0
chr20	62669493	62669628	ENSG00000101187.15|SLCO4A1|CSTF2|CSTF2	918	+	5.8250475	1.0877036	-1.0	-1.0
chr20	62671012	62671137	ENSG00000101187.15|SLCO4A1|CSTF2|CSTF2	955	+	6.2430487	1.349862	-1.0	-1.0
chr20	62669278	62669463	ENSG00000101187.15|SLCO4A1|CSTF2|CSTF2	921	+	5.847469	1.1010983	-1.0	-1.0
chr20	62674392	62674587	ENSG00000101187.15|SLCO4A1|CSTF2|CSTF2	956	+	6.2127357	1.3521129	-1.0	-1.0
chr20	62672295	62672450	ENSG00000101187.15|SLCO4A1|CSTF2|CSTF2	998	+	5.0692472	2.8123662	-1.0	-1.0
chr20	62672455	62672607	ENSG00000101187.15|SLCO4A1|CSTF2|CSTF2	994	+	7.0718374	2.2170305	-1.0	-1.0
chr20	62674127	62674382	ENSG00000101187.15|SLCO4A1|CSTF2|CSTF2	931	+	5.9355345	1.1605415	-1.0	-1.0
chr20	62670040	62670165	ENSG00000101187.15|SLCO4A1|CSTF2|CSTF2	927	+	5.8963137	1.1337745	-1.0	-1.0
chr20	62669078	62669248	ENSG00000101187.15|SLCO4A1|CSTF2|CSTF2	923	+	5.9379053	1.1113672	-1.0	-1.0
chr20	62671142	62671749	ENSG00000101187.15|SLCO4A1|CSTF2|CSTF2	970	+	5.4890428	1.5211619	-1.0	-1.0
chr20	62670337	62671007	ENSG00000101187.15|SLCO4A1|CSTF2|CSTF2	953	+	5.260897	1.328202	-1.0	-1.0
chr20	62800660	62800855	ENSG00000101189.6|MRGBP|CSTF2|CSTF2	927	+	5.9163136	1.1371915	-1.0	-1.0
chr20	62799910	62800010	ENSG00000101189.6|MRGBP|CSTF2|CSTF2	911	+	5.7888794	1.0485927	-1.0	-1.0
chr20	62813749	62813854	ENSG00000060491.16|OGFR|CSTF2|CSTF2	916	+	5.799467	1.075391	-1.0	-1.0
chr20	62813899	62814000	ENSG00000060491.16|OGFR|CSTF2|CSTF2	955	+	3.0835905	1.350776	-1.0	-1.0
chr20	62812899	62813094	ENSG00000060491.16|OGFR|CSTF2|CSTF2	964	+	4.335113	1.4410361	-1.0	-1.0
chr20	62841006	62841159	ENSG00000092758.15|COL9A3|CSTF2|CSTF2	966	+	5.5832834	1.4639659	-1.0	-1.0
chr20	62851377	62851572	ENSG00000101190.12|TCFL5|CSTF2|CSTF2	991	-	6.4437737	2.0518465	-1.0	-1.0
chr20	62843462	62843662	ENSG00000101190.12|TCFL5|CSTF2|CSTF2	980	-	6.6220603	1.7033353	-1.0	-1.0
chr20	62889078	62889218	ENSG00000101191.16|DIDO1|CSTF2|CSTF2	922	-	5.8713613	1.1081451	-1.0	-1.0
chr20	62887523	62887628	ENSG00000101191.16|DIDO1|CSTF2|CSTF2	938	-	6.151037	1.20468	-1.0	-1.0
chr20	62905762	62905862	ENSG00000101191.16|DIDO1|CSTF2|CSTF2	906	-	3.1126966	1.0262347	-1.0	-1.0
chr20	62911674	62911854	ENSG00000101191.16|DIDO1|CSTF2|CSTF2	925	-	3.9743404	1.1223259	-1.0	-1.0
chr20	62905457	62905642	ENSG00000101191.16|DIDO1|CSTF2|CSTF2	902	-	2.6730068	1.0094901	-1.0	-1.0
chr20	62902391	62902636	ENSG00000101191.16|DIDO1|CSTF2|CSTF2	932	-	4.989601	1.1667461	-1.0	-1.0
chr20	62886514	62886629	ENSG00000101191.16|DIDO1|CSTF2|CSTF2	921	-	5.8569736	1.1044047	-1.0	-1.0
chr20	62905132	62905287	ENSG00000101191.16|DIDO1|CSTF2|CSTF2	974	-	4.6727443	1.5844887	-1.0	-1.0
chr20	62909698	62909803	ENSG00000101191.16|DIDO1|CSTF2|CSTF2	956	-	5.338969	1.3548338	-1.0	-1.0
chr20	62925996	62926156	ENSG00000101191.16|DIDO1|CSTF2|CSTF2	942	-	5.4426274	1.2351785	-1.0	-1.0
chr20	62888488	62888788	ENSG00000101191.16|DIDO1|CSTF2|CSTF2	921	-	3.6799383	1.10425	-1.0	-1.0
chr20	62888028	62888333	ENSG00000101191.16|DIDO1|CSTF2|CSTF2	951	-	5.747066	1.3117694	-1.0	-1.0
chr20	62887233	62887348	ENSG00000101191.16|DIDO1|CSTF2|CSTF2	918	-	5.8161483	1.0838885	-1.0	-1.0
chr20	62887019	62887213	ENSG00000101191.16|DIDO1|CSTF2|CSTF2	998	-	7.236811	2.7517262	-1.0	-1.0
chr20	62966600	62966702	ENSG00000101194.17|SLC17A9|CSTF2|CSTF2	924	+	3.1859689	1.1166819	-1.0	-1.0
chr20	62966737	62967037	ENSG00000101194.17|SLC17A9|CSTF2|CSTF2	948	+	3.128743	1.2874179	-1.0	-1.0
chr20	62968117	62969537	ENSG00000101194.17|SLC17A9|CSTF2|CSTF2	990	+	5.4260745	2.0170918	-1.0	-1.0
chr20	62967532	62967772	ENSG00000101194.17|SLC17A9|CSTF2|CSTF2	934	+	3.080942	1.1819922	-1.0	-1.0
chr20	62967102	62967382	ENSG00000101194.17|SLC17A9|CSTF2|CSTF2	985	+	3.6103883	1.8156681	-1.0	-1.0
chr20	62966265	62966415	ENSG00000101194.17|SLC17A9|CSTF2|CSTF2	949	+	6.234571	1.2926502	-1.0	-1.0
chr20	62960603	62960713	ENSG00000101194.17|SLC17A9|CSTF2|CSTF2	957	+	6.2278047	1.3641955	-1.0	-1.0
chr20	62967857	62968047	ENSG00000101194.17|SLC17A9|CSTF2|CSTF2	956	+	3.1889348	1.3585441	-1.0	-1.0
chr20	63196383	63196583	ENSG00000149658.17|YTHDF1|CSTF2|CSTF2	994	-	5.8151746	2.2213051	-1.0	-1.0
chr20	63601025	63601180	ENSG00000101216.10|GMEB2|CSTF2|CSTF2	926	-	5.8964486	1.1333836	-1.0	-1.0
chr20	63628519	63628819	ENSG00000232442.1|MHENCR|CSTF2|CSTF2	992	+	5.7833996	2.0960622	-1.0	-1.0
chr20	63628309	63628514	ENSG00000232442.1|MHENCR|CSTF2|CSTF2	952	+	4.1016674	1.3217907	-1.0	-1.0
chr20	63627392	63627527	ENSG00000232442.1|MHENCR|CSTF2|CSTF2	944	+	3.6832662	1.2506812	-1.0	-1.0
chr20	63700026	63700131	ENSG00000101246.19|ARFRP1|CSTF2|CSTF2	908	-	4.0117373	1.0376118	-1.0	-1.0
chr20	63699066	63699946	ENSG00000101246.19|ARFRP1|CSTF2|CSTF2	974	-	4.4662194	1.5875392	-1.0	-1.0
chr20	63698781	63698891	ENSG00000101246.19|ARFRP1|CSTF2|CSTF2	909	-	4.0310535	1.0400493	-1.0	-1.0
chr20	63736570	63736680	ENSG00000273154.3|AL121845.3|CSTF2|CSTF2	917	+	5.821508	1.0799612	-1.0	-1.0
chr20	63736070	63736240	ENSG00000273154.3|AL121845.3|CSTF2|CSTF2	928	+	4.1372795	1.1417736	-1.0	-1.0
chr20	63736572	63736677	ENSG00000203896.9|LIME1|CSTF2|CSTF2	917	+	5.821846	1.0826223	-1.0	-1.0
chr20	63739311	63739421	ENSG00000273047.1|AL121845.2|CSTF2|CSTF2	958	+	6.290618	1.380862	-1.0	-1.0
chr20	63773421	63774071	ENSG00000130584.10|ZBTB46|CSTF2|CSTF2	953	-	6.1734686	1.3247277	-1.0	-1.0
chr20	63775576	63775677	ENSG00000130584.10|ZBTB46|CSTF2|CSTF2	903	-	5.7515674	1.0152615	-1.0	-1.0
chr20	63753936	63754061	ENSG00000130584.10|ZBTB46|CSTF2|CSTF2	917	-	5.8090706	1.0786773	-1.0	-1.0
chr20	63754196	63754506	ENSG00000130584.10|ZBTB46|CSTF2|CSTF2	962	-	6.288167	1.4225144	-1.0	-1.0
chr20	63774096	63774331	ENSG00000130584.10|ZBTB46|CSTF2|CSTF2	997	-	5.9038486	2.5255783	-1.0	-1.0
chr20	63770681	63770786	ENSG00000130584.10|ZBTB46|CSTF2|CSTF2	912	-	5.805239	1.0565944	-1.0	-1.0
chr20	63774356	63774546	ENSG00000130584.10|ZBTB46|CSTF2|CSTF2	915	-	5.8107867	1.0728233	-1.0	-1.0
chr20	63773086	63773191	ENSG00000130584.10|ZBTB46|CSTF2|CSTF2	933	-	5.9568205	1.1708436	-1.0	-1.0
chr20	63891444	63891545	ENSG00000101150.17|TPD52L2|CSTF2|CSTF2	924	+	5.8783627	1.1219591	-1.0	-1.0
chr20	63891134	63891424	ENSG00000101150.17|TPD52L2|CSTF2|CSTF2	914	+	4.5722075	1.063251	-1.0	-1.0
chr20	63895923	63896063	ENSG00000101152.10|DNAJC5|CSTF2|CSTF2	922	+	5.880801	1.1085831	-1.0	-1.0
chr20	63935854	63936031	ENSG00000101152.10|DNAJC5|CSTF2|CSTF2	961	+	4.761774	1.4139961	-1.0	-1.0
chr20	63897598	63897698	ENSG00000101152.10|DNAJC5|CSTF2|CSTF2	902	+	3.953973	1.0088133	-1.0	-1.0
chr20	63932734	63932834	ENSG00000101152.10|DNAJC5|CSTF2|CSTF2	912	+	5.7623043	1.0579903	-1.0	-1.0
chr20	63934269	63934389	ENSG00000101152.10|DNAJC5|CSTF2|CSTF2	913	+	5.788923	1.0581007	-1.0	-1.0
chr20	63935654	63935839	ENSG00000101152.10|DNAJC5|CSTF2|CSTF2	934	+	5.868011	1.178966	-1.0	-1.0
chr20	63934884	63935024	ENSG00000101152.10|DNAJC5|CSTF2|CSTF2	950	+	6.141367	1.3003751	-1.0	-1.0
chr20	63935149	63935474	ENSG00000101152.10|DNAJC5|CSTF2|CSTF2	963	+	3.9636972	1.4299661	-1.0	-1.0
chr20	63935489	63935654	ENSG00000101152.10|DNAJC5|CSTF2|CSTF2	933	+	4.181886	1.1758732	-1.0	-1.0
chr20	63933884	63934054	ENSG00000101152.10|DNAJC5|CSTF2|CSTF2	946	+	5.2746067	1.2706726	-1.0	-1.0
chr20	64030096	64030206	ENSG00000101161.7|PRPF6|CSTF2|CSTF2	921	+	5.840129	1.0999904	-1.0	-1.0
chr20	64032995	64033095	ENSG00000101161.7|PRPF6|CSTF2|CSTF2	923	+	2.7854078	1.1130743	-1.0	-1.0
chr20	64032719	64032829	ENSG00000101161.7|PRPF6|CSTF2|CSTF2	916	+	5.7937655	1.0747792	-1.0	-1.0
chr20	64032099	64032199	ENSG00000101161.7|PRPF6|CSTF2|CSTF2	903	+	5.7515674	1.0126646	-1.0	-1.0
chr20	64039098	64039198	ENSG00000196421.8|C20orf204|CSTF2|CSTF2	902	+	5.9057198	1.007591	-1.0	-1.0
chr20	64038918	64039078	ENSG00000196421.8|C20orf204|CSTF2|CSTF2	924	+	4.352317	1.1178409	-1.0	-1.0
chr20	64034343	64034473	ENSG00000196421.8|C20orf204|CSTF2|CSTF2	933	+	5.9529176	1.1707503	-1.0	-1.0
chr20	64063203	64063303	ENSG00000171703.16|TCEA2|CSTF2|CSTF2	902	+	5.732321	1.007983	-1.0	-1.0
chr20	64062922	64063052	ENSG00000171703.16|TCEA2|CSTF2|CSTF2	920	+	5.8568177	1.0977974	-1.0	-1.0
chr21	8401693	8401893	ENSG00000280441.2|FP236383.1|CSTF2|CSTF2	981	+	4.020592	1.7255707	-1.0	-1.0
chr21	14067452	14067607	ENSG00000224905.6|AP001347.1|CSTF2|CSTF2	934	+	5.9823675	1.182059	-1.0	-1.0
chr21	14083057	14083177	ENSG00000224905.6|AP001347.1|CSTF2|CSTF2	908	+	5.7677727	1.0366672	-1.0	-1.0
chr21	14067452	14067607	ENSG00000249493.1|ANKRD20A18P|CSTF2|CSTF2	934	+	5.9823675	1.1821889	-1.0	-1.0
chr21	14839338	14839508	ENSG00000281903.2|LINC02246|CSTF2|CSTF2	941	-	6.0618095	1.226418	-1.0	-1.0
chr21	14841253	14841408	ENSG00000281903.2|LINC02246|CSTF2|CSTF2	914	-	5.782341	1.0638962	-1.0	-1.0
chr21	14960453	14960553	ENSG00000235609.7|AF127577.4|CSTF2|CSTF2	905	-	5.773882	1.0232431	-1.0	-1.0
chr21	14997253	14997413	ENSG00000235609.7|AF127577.4|CSTF2|CSTF2	940	-	4.965541	1.218588	-1.0	-1.0
chr21	14986623	14986793	ENSG00000235609.7|AF127577.4|CSTF2|CSTF2	925	-	5.8912544	1.1275065	-1.0	-1.0
chr21	14971328	14971438	ENSG00000235609.7|AF127577.4|CSTF2|CSTF2	954	-	6.221619	1.3337625	-1.0	-1.0
chr21	15003328	15003438	ENSG00000235609.7|AF127577.4|CSTF2|CSTF2	914	-	5.793641	1.063759	-1.0	-1.0
chr21	14973928	14974133	ENSG00000235609.7|AF127577.4|CSTF2|CSTF2	999	-	7.026305	3.0070558	-1.0	-1.0
chr21	14960963	14961333	ENSG00000235609.7|AF127577.4|CSTF2|CSTF2	996	-	5.753811	2.3503716	-1.0	-1.0
chr21	14933738	14933903	ENSG00000235609.7|AF127577.4|CSTF2|CSTF2	934	-	5.971636	1.1795894	-1.0	-1.0
chr21	14961643	14961853	ENSG00000235609.7|AF127577.4|CSTF2|CSTF2	986	-	4.444785	1.861365	-1.0	-1.0
chr21	15003528	15003678	ENSG00000235609.7|AF127577.4|CSTF2|CSTF2	937	-	6.011544	1.2004725	-1.0	-1.0
chr21	14839339	14839509	ENSG00000235609.7|AF127577.4|CSTF2|CSTF2	941	-	6.0612407	1.2265911	-1.0	-1.0
chr21	14979478	14979723	ENSG00000235609.7|AF127577.4|CSTF2|CSTF2	919	-	4.2135715	1.0924716	-1.0	-1.0
chr21	14962113	14962333	ENSG00000235609.7|AF127577.4|CSTF2|CSTF2	944	-	5.374125	1.2497782	-1.0	-1.0
chr21	14841249	14841409	ENSG00000235609.7|AF127577.4|CSTF2|CSTF2	915	-	5.790764	1.0689797	-1.0	-1.0
chr21	15011833	15012028	ENSG00000235609.7|AF127577.4|CSTF2|CSTF2	975	-	5.3889537	1.6067964	-1.0	-1.0
chr21	14961498	14961618	ENSG00000235609.7|AF127577.4|CSTF2|CSTF2	962	-	4.834222	1.4214268	-1.0	-1.0
chr21	14971331	14971436	ENSG00000180530.10|NRIP1|CSTF2|CSTF2	954	-	6.221619	1.333744	-1.0	-1.0
chr21	15022796	15023001	ENSG00000180530.10|NRIP1|CSTF2|CSTF2	986	-	5.09314	1.8432934	-1.0	-1.0
chr21	15023791	15023936	ENSG00000180530.10|NRIP1|CSTF2|CSTF2	910	-	5.7921658	1.047365	-1.0	-1.0
chr21	15046784	15047149	ENSG00000180530.10|NRIP1|CSTF2|CSTF2	928	-	5.646407	1.1429882	-1.0	-1.0
chr21	14961639	14961849	ENSG00000180530.10|NRIP1|CSTF2|CSTF2	986	-	4.441349	1.8446884	-1.0	-1.0
chr21	15028481	15028751	ENSG00000180530.10|NRIP1|CSTF2|CSTF2	923	-	5.016594	1.1140684	-1.0	-1.0
chr21	15023456	15023686	ENSG00000180530.10|NRIP1|CSTF2|CSTF2	985	-	6.610725	1.8235859	-1.0	-1.0
chr21	14973926	14974136	ENSG00000180530.10|NRIP1|CSTF2|CSTF2	999	-	6.872957	2.9035017	-1.0	-1.0
chr21	15048059	15048169	ENSG00000180530.10|NRIP1|CSTF2|CSTF2	926	-	5.8949614	1.1291466	-1.0	-1.0
chr21	14961234	14961334	ENSG00000180530.10|NRIP1|CSTF2|CSTF2	953	-	6.194292	1.3322365	-1.0	-1.0
chr21	15030226	15030326	ENSG00000180530.10|NRIP1|CSTF2|CSTF2	902	-	5.7279954	1.0068986	-1.0	-1.0
chr21	15030521	15030641	ENSG00000180530.10|NRIP1|CSTF2|CSTF2	917	-	5.8171473	1.0830629	-1.0	-1.0
chr21	15046419	15046729	ENSG00000180530.10|NRIP1|CSTF2|CSTF2	957	-	6.2150617	1.3639588	-1.0	-1.0
chr21	15029851	15030136	ENSG00000180530.10|NRIP1|CSTF2|CSTF2	938	-	4.3077874	1.2104346	-1.0	-1.0
chr21	15003328	15003438	ENSG00000180530.10|NRIP1|CSTF2|CSTF2	914	-	5.793641	1.0637642	-1.0	-1.0
chr21	15049444	15049554	ENSG00000180530.10|NRIP1|CSTF2|CSTF2	924	-	5.8711085	1.1214358	-1.0	-1.0
chr21	15014846	15015036	ENSG00000180530.10|NRIP1|CSTF2|CSTF2	964	-	4.9683757	1.4406058	-1.0	-1.0
chr21	14961489	14961619	ENSG00000180530.10|NRIP1|CSTF2|CSTF2	952	-	4.381072	1.3214207	-1.0	-1.0
chr21	14986621	14986791	ENSG00000180530.10|NRIP1|CSTF2|CSTF2	924	-	5.8803463	1.1197883	-1.0	-1.0
chr21	15044569	15044849	ENSG00000180530.10|NRIP1|CSTF2|CSTF2	942	-	5.097075	1.2357578	-1.0	-1.0
chr21	15059199	15059364	ENSG00000180530.10|NRIP1|CSTF2|CSTF2	964	-	4.8560777	1.445514	-1.0	-1.0
chr21	14997251	14997416	ENSG00000180530.10|NRIP1|CSTF2|CSTF2	937	-	4.888878	1.1996508	-1.0	-1.0
chr21	15003528	15003678	ENSG00000180530.10|NRIP1|CSTF2|CSTF2	937	-	6.011544	1.2001129	-1.0	-1.0
chr21	15045014	15045564	ENSG00000180530.10|NRIP1|CSTF2|CSTF2	995	-	5.8501883	2.2921565	-1.0	-1.0
chr21	15011833	15012028	ENSG00000180530.10|NRIP1|CSTF2|CSTF2	975	-	5.3889537	1.6068726	-1.0	-1.0
chr21	15027321	15027626	ENSG00000180530.10|NRIP1|CSTF2|CSTF2	977	-	6.522459	1.6303217	-1.0	-1.0
chr21	15044139	15044254	ENSG00000180530.10|NRIP1|CSTF2|CSTF2	909	-	5.7617097	1.0416305	-1.0	-1.0
chr21	14962114	14962334	ENSG00000180530.10|NRIP1|CSTF2|CSTF2	944	-	5.3807955	1.2541306	-1.0	-1.0
chr21	15059094	15059194	ENSG00000180530.10|NRIP1|CSTF2|CSTF2	904	-	5.747391	1.0193375	-1.0	-1.0
chr21	15046209	15046344	ENSG00000180530.10|NRIP1|CSTF2|CSTF2	916	-	5.8184595	1.0757236	-1.0	-1.0
chr21	14979481	14979721	ENSG00000180530.10|NRIP1|CSTF2|CSTF2	922	-	4.160124	1.107374	-1.0	-1.0
chr21	15416549	15416814	ENSG00000229425.2|AJ009632.2|CSTF2|CSTF2	999	-	7.4963136	3.1080081	-1.0	-1.0
chr21	15435504	15435674	ENSG00000229425.2|AJ009632.2|CSTF2|CSTF2	927	-	5.903668	1.1375175	-1.0	-1.0
chr21	15739153	15739283	ENSG00000155313.15|USP25|CSTF2|CSTF2	954	+	6.2168474	1.3413248	-1.0	-1.0
chr21	17569527	17569662	ENSG00000154639.18|CXADR|CSTF2|CSTF2	921	+	5.9756346	1.1004635	-1.0	-1.0
chr21	17570100	17571180	ENSG00000154639.18|CXADR|CSTF2|CSTF2	979	+	5.987563	1.684873	-1.0	-1.0
chr21	17579820	17580015	ENSG00000154639.18|CXADR|CSTF2|CSTF2	963	+	4.8041816	1.4357647	-1.0	-1.0
chr21	17572335	17572505	ENSG00000154639.18|CXADR|CSTF2|CSTF2	923	+	5.0614343	1.1143297	-1.0	-1.0
chr21	17564046	17564196	ENSG00000154639.18|CXADR|CSTF2|CSTF2	960	+	6.1055946	1.4026234	-1.0	-1.0
chr21	17583995	17584540	ENSG00000154639.18|CXADR|CSTF2|CSTF2	997	+	6.6700363	2.5537972	-1.0	-1.0
chr21	17571245	17571360	ENSG00000154639.18|CXADR|CSTF2|CSTF2	923	+	5.919261	1.1113467	-1.0	-1.0
chr21	25724359	25724474	ENSG00000154723.12|ATP5J|CSTF2|CSTF2	926	-	5.9050655	1.12917	-1.0	-1.0
chr21	25724479	25724609	ENSG00000154723.12|ATP5J|CSTF2|CSTF2	973	-	6.5787773	1.5684029	-1.0	-1.0
chr21	25994287	25994392	ENSG00000142192.20|APP|CSTF2|CSTF2	915	-	5.791752	1.0698328	-1.0	-1.0
chr21	26122586	26122786	ENSG00000142192.20|APP|CSTF2|CSTF2	978	-	6.5993886	1.6645468	-1.0	-1.0
chr21	25880719	25880889	ENSG00000142192.20|APP|CSTF2|CSTF2	937	-	5.1083927	1.1977713	-1.0	-1.0
chr21	28576029	28576209	ENSG00000232855.6|AF165147.1|CSTF2|CSTF2	919	-	5.967623	1.0927296	-1.0	-1.0
chr21	29345943	29346088	ENSG00000156273.15|BACH1|CSTF2|CSTF2	966	+	6.0178804	1.4743296	-1.0	-1.0
chr21	29359383	29359583	ENSG00000156273.15|BACH1|CSTF2|CSTF2	991	+	5.900397	2.05237	-1.0	-1.0
chr21	29416118	29416478	ENSG00000156273.15|BACH1|CSTF2|CSTF2	997	+	7.136509	2.5194874	-1.0	-1.0
chr21	29359383	29359583	ENSG00000248476.1|BACH1-IT1|CSTF2|CSTF2	991	+	5.900397	2.0523036	-1.0	-1.0
chr21	31668615	31668790	ENSG00000142168.14|SOD1|CSTF2|CSTF2	944	+	3.65993	1.2523744	-1.0	-1.0
chr21	31721547	31721762	ENSG00000156304.14|SCAF4|CSTF2|CSTF2	983	-	6.657876	1.7696012	-1.0	-1.0
chr21	31681019	31681509	ENSG00000156304.14|SCAF4|CSTF2|CSTF2	998	-	6.466252	2.6540806	-1.0	-1.0
chr21	31967320	31967500	ENSG00000142149.8|HUNK|CSTF2|CSTF2	948	+	6.1265574	1.2877018	-1.0	-1.0
chr21	32741239	32741384	ENSG00000159086.14|PAXBP1|CSTF2|CSTF2	918	-	5.8370605	1.0867519	-1.0	-1.0
chr21	33232302	33232427	ENSG00000159110.19|IFNAR2|CSTF2|CSTF2	932	+	5.953733	1.1702123	-1.0	-1.0
chr21	33237162	33237292	ENSG00000159110.19|IFNAR2|CSTF2|CSTF2	932	+	5.9605494	1.1697123	-1.0	-1.0
chr21	33239182	33239302	ENSG00000159110.19|IFNAR2|CSTF2|CSTF2	932	+	5.98015	1.1673495	-1.0	-1.0
chr21	33237857	33237992	ENSG00000159110.19|IFNAR2|CSTF2|CSTF2	923	+	5.883076	1.1151032	-1.0	-1.0
chr21	33238592	33238782	ENSG00000159110.19|IFNAR2|CSTF2|CSTF2	931	+	5.9710402	1.1613495	-1.0	-1.0
chr21	33231552	33231747	ENSG00000159110.19|IFNAR2|CSTF2|CSTF2	966	+	6.363091	1.4705508	-1.0	-1.0
chr21	33239032	33239157	ENSG00000159110.19|IFNAR2|CSTF2|CSTF2	934	+	5.9730425	1.1822371	-1.0	-1.0
chr21	33238232	33238442	ENSG00000159110.19|IFNAR2|CSTF2|CSTF2	990	+	5.1459727	1.9900554	-1.0	-1.0
chr21	33238447	33238577	ENSG00000159110.19|IFNAR2|CSTF2|CSTF2	916	+	5.8050785	1.0747429	-1.0	-1.0
chr21	33437521	33437661	ENSG00000159128.14|IFNGR2|CSTF2|CSTF2	974	+	6.4986286	1.5892128	-1.0	-1.0
chr21	33421885	33422080	ENSG00000159128.14|IFNGR2|CSTF2|CSTF2	964	+	6.3292327	1.4427953	-1.0	-1.0
chr21	33437232	33437332	ENSG00000159128.14|IFNGR2|CSTF2|CSTF2	911	+	5.770432	1.0486183	-1.0	-1.0
chr21	33560667	33560852	ENSG00000159140.19|SON|CSTF2|CSTF2	989	+	4.1034436	1.9598901	-1.0	-1.0
chr21	33561407	33561572	ENSG00000159140.19|SON|CSTF2|CSTF2	920	+	5.846864	1.0955547	-1.0	-1.0
chr21	33561587	33561712	ENSG00000159140.19|SON|CSTF2|CSTF2	912	+	5.7797346	1.056915	-1.0	-1.0
chr21	33561207	33561352	ENSG00000159140.19|SON|CSTF2|CSTF2	931	+	4.4169927	1.160727	-1.0	-1.0
chr21	33560982	33561097	ENSG00000159140.19|SON|CSTF2|CSTF2	924	+	4.102645	1.1180384	-1.0	-1.0
chr21	33562317	33562517	ENSG00000159140.19|SON|CSTF2|CSTF2	954	+	4.9044156	1.3359413	-1.0	-1.0
chr21	33838498	33838618	ENSG00000205726.14|ITSN1|CSTF2|CSTF2	983	+	6.6499305	1.771743	-1.0	-1.0
chr21	34075620	34075910	ENSG00000243927.5|MRPS6|CSTF2|CSTF2	995	+	6.3360295	2.2958968	-1.0	-1.0
chr21	34075440	34075550	ENSG00000243927.5|MRPS6|CSTF2|CSTF2	934	+	5.9697456	1.1792748	-1.0	-1.0
chr21	34106179	34106384	ENSG00000243927.5|MRPS6|CSTF2|CSTF2	986	+	6.800159	1.8436372	-1.0	-1.0
chr21	34073745	34074830	ENSG00000243927.5|MRPS6|CSTF2|CSTF2	990	+	6.044281	2.016957	-1.0	-1.0
chr21	34075030	34075230	ENSG00000243927.5|MRPS6|CSTF2|CSTF2	934	+	5.976585	1.1798314	-1.0	-1.0
chr21	34075440	34075550	ENSG00000198743.6|SLC5A3|CSTF2|CSTF2	934	+	5.9697456	1.1795092	-1.0	-1.0
chr21	34073745	34074830	ENSG00000198743.6|SLC5A3|CSTF2|CSTF2	990	+	6.044281	2.0169713	-1.0	-1.0
chr21	34075620	34075910	ENSG00000198743.6|SLC5A3|CSTF2|CSTF2	995	+	6.3360295	2.2959187	-1.0	-1.0
chr21	34075030	34075230	ENSG00000198743.6|SLC5A3|CSTF2|CSTF2	934	+	5.976585	1.1798576	-1.0	-1.0
chr21	34075620	34075910	ENSG00000272657.1|AP000317.2|CSTF2|CSTF2	995	+	6.3360295	2.2959704	-1.0	-1.0
chr21	34075440	34075550	ENSG00000272657.1|AP000317.2|CSTF2|CSTF2	934	+	5.9697456	1.1793455	-1.0	-1.0
chr21	34106180	34106385	ENSG00000272657.1|AP000317.2|CSTF2|CSTF2	986	+	6.804271	1.8429992	-1.0	-1.0
chr21	34142950	34143235	ENSG00000272657.1|AP000317.2|CSTF2|CSTF2	991	+	6.8393273	2.0544965	-1.0	-1.0
chr21	34073745	34074830	ENSG00000272657.1|AP000317.2|CSTF2|CSTF2	990	+	6.044281	2.0169375	-1.0	-1.0
chr21	34075030	34075230	ENSG00000272657.1|AP000317.2|CSTF2|CSTF2	934	+	5.976585	1.1798844	-1.0	-1.0
chr21	34770157	34770257	ENSG00000234380.1|LINC01426|CSTF2|CSTF2	902	+	5.7279954	1.0072987	-1.0	-1.0
chr21	35443746	35443846	ENSG00000159216.18|RUNX1|CSTF2|CSTF2	901	-	5.9048777	1.0055374	-1.0	-1.0
chr21	35578424	35578589	ENSG00000159216.18|RUNX1|CSTF2|CSTF2	929	-	5.974883	1.1465446	-1.0	-1.0
chr21	35777065	35777420	ENSG00000159216.18|RUNX1|CSTF2|CSTF2	916	-	5.9356403	1.0780361	-1.0	-1.0
chr21	35776755	35776880	ENSG00000159216.18|RUNX1|CSTF2|CSTF2	918	-	5.8227735	1.0861621	-1.0	-1.0
chr21	34887102	34887202	ENSG00000159216.18|RUNX1|CSTF2|CSTF2	927	-	5.901701	1.1341751	-1.0	-1.0
chr21	35307997	35308202	ENSG00000159216.18|RUNX1|CSTF2|CSTF2	985	-	6.8039556	1.8170804	-1.0	-1.0
chr21	35378113	35378363	ENSG00000159216.18|RUNX1|CSTF2|CSTF2	945	-	6.391743	1.2609708	-1.0	-1.0
chr21	35778270	35778370	ENSG00000159216.18|RUNX1|CSTF2|CSTF2	914	-	5.9781733	1.0663191	-1.0	-1.0
chr21	35335242	35335477	ENSG00000159216.18|RUNX1|CSTF2|CSTF2	910	-	6.970573	1.0458707	-1.0	-1.0
chr21	34812492	34812607	ENSG00000159216.18|RUNX1|CSTF2|CSTF2	938	-	6.028247	1.2052245	-1.0	-1.0
chr21	35778380	35779190	ENSG00000159216.18|RUNX1|CSTF2|CSTF2	965	-	6.1306005	1.4516649	-1.0	-1.0
chr21	35233877	35234072	ENSG00000159216.18|RUNX1|CSTF2|CSTF2	967	-	6.4601336	1.4846565	-1.0	-1.0
chr21	36326543	36326648	ENSG00000159256.12|MORC3|CSTF2|CSTF2	901	+	5.9048777	1.0056176	-1.0	-1.0
chr21	36787990	36788115	ENSG00000159267.14|HLCS|CSTF2|CSTF2	918	-	5.8281507	1.0854049	-1.0	-1.0
chr21	36786460	36786820	ENSG00000159267.14|HLCS|CSTF2|CSTF2	987	-	6.6976657	1.9025973	-1.0	-1.0
chr21	37136014	37136234	ENSG00000182670.13|TTC3|CSTF2|CSTF2	997	+	7.33595	2.5945287	-1.0	-1.0
chr21	37100068	37100168	ENSG00000182670.13|TTC3|CSTF2|CSTF2	912	+	5.7730865	1.0532423	-1.0	-1.0
chr21	37075878	37076108	ENSG00000182670.13|TTC3|CSTF2|CSTF2	931	+	5.12333	1.163118	-1.0	-1.0
chr21	37073473	37073713	ENSG00000182670.13|TTC3|CSTF2|CSTF2	966	+	4.873599	1.4650406	-1.0	-1.0
chr21	37144243	37144483	ENSG00000182670.13|TTC3|CSTF2|CSTF2	993	+	6.9348783	2.1526933	-1.0	-1.0
chr21	37141383	37141578	ENSG00000182670.13|TTC3|CSTF2|CSTF2	974	+	6.5123134	1.5915905	-1.0	-1.0
chr21	37075283	37075533	ENSG00000182670.13|TTC3|CSTF2|CSTF2	998	+	5.8828197	2.7793064	-1.0	-1.0
chr21	37074003	37074103	ENSG00000182670.13|TTC3|CSTF2|CSTF2	922	+	5.8643045	1.1083696	-1.0	-1.0
chr21	37115136	37115496	ENSG00000182670.13|TTC3|CSTF2|CSTF2	940	+	5.1490874	1.2229085	-1.0	-1.0
chr21	37138119	37138219	ENSG00000182670.13|TTC3|CSTF2|CSTF2	911	+	5.770432	1.0486964	-1.0	-1.0
chr21	37223527	37223662	ENSG00000242553.1|AP001432.1|CSTF2|CSTF2	923	+	5.861739	1.1133622	-1.0	-1.0
chr21	37230357	37230477	ENSG00000242553.1|AP001432.1|CSTF2|CSTF2	921	+	5.8724747	1.1025308	-1.0	-1.0
chr21	37230562	37230692	ENSG00000242553.1|AP001432.1|CSTF2|CSTF2	916	+	5.802025	1.0731485	-1.0	-1.0
chr21	37260979	37261081	ENSG00000157538.13|DSCR3|CSTF2|CSTF2	945	-	6.1035423	1.2612303	-1.0	-1.0
chr21	37422155	37422470	ENSG00000157540.19|DYRK1A|CSTF2|CSTF2	972	+	6.4111485	1.5503403	-1.0	-1.0
chr21	37515175	37515305	ENSG00000157540.19|DYRK1A|CSTF2|CSTF2	924	+	5.8850474	1.1192287	-1.0	-1.0
chr21	38806620	38806795	ENSG00000157557.11|ETS2|CSTF2|CSTF2	964	+	4.6208906	1.4473054	-1.0	-1.0
chr21	38806220	38806445	ENSG00000157557.11|ETS2|CSTF2|CSTF2	926	+	4.2775254	1.1331859	-1.0	-1.0
chr21	38808968	38809323	ENSG00000157557.11|ETS2|CSTF2|CSTF2	956	+	5.747536	1.3596234	-1.0	-1.0
chr21	38808368	38808893	ENSG00000157557.11|ETS2|CSTF2|CSTF2	996	+	5.899662	2.4278948	-1.0	-1.0
chr21	38808078	38808358	ENSG00000157557.11|ETS2|CSTF2|CSTF2	960	+	5.531181	1.3967162	-1.0	-1.0
chr21	38807898	38808038	ENSG00000157557.11|ETS2|CSTF2|CSTF2	941	+	6.062666	1.2270788	-1.0	-1.0
chr21	39347250	39347420	ENSG00000205581.10|HMGN1|CSTF2|CSTF2	918	-	5.8641095	1.0842274	-1.0	-1.0
chr21	39345470	39345630	ENSG00000205581.10|HMGN1|CSTF2|CSTF2	940	-	6.099267	1.224964	-1.0	-1.0
chr21	39397680	39397889	ENSG00000182093.14|WRB|CSTF2|CSTF2	957	+	4.780529	1.3646419	-1.0	-1.0
chr21	39409262	39409452	ENSG00000182093.14|WRB|CSTF2|CSTF2	946	+	6.168123	1.269917	-1.0	-1.0
chr21	41933350	41933545	ENSG00000157617.16|C2CD2|CSTF2|CSTF2	965	-	6.3222632	1.4556495	-1.0	-1.0
chr21	42671093	42671418	ENSG00000160191.17|PDE9A|CSTF2|CSTF2	947	+	6.2050815	1.2729498	-1.0	-1.0
chr21	42668503	42668668	ENSG00000160191.17|PDE9A|CSTF2|CSTF2	923	+	5.9780254	1.1122876	-1.0	-1.0
chr21	42664363	42664508	ENSG00000160191.17|PDE9A|CSTF2|CSTF2	915	+	5.836776	1.0696598	-1.0	-1.0
chr21	42664758	42664903	ENSG00000160191.17|PDE9A|CSTF2|CSTF2	923	+	5.9886227	1.1119127	-1.0	-1.0
chr21	42656868	42657078	ENSG00000160191.17|PDE9A|CSTF2|CSTF2	941	+	6.064098	1.227026	-1.0	-1.0
chr21	42663293	42663758	ENSG00000160191.17|PDE9A|CSTF2|CSTF2	981	+	6.633861	1.7287862	-1.0	-1.0
chr21	42656313	42656488	ENSG00000160191.17|PDE9A|CSTF2|CSTF2	909	+	5.806668	1.0394696	-1.0	-1.0
chr21	42666058	42666268	ENSG00000160191.17|PDE9A|CSTF2|CSTF2	949	+	6.130738	1.2947329	-1.0	-1.0
chr21	42661643	42661798	ENSG00000160191.17|PDE9A|CSTF2|CSTF2	921	+	5.881801	1.1030433	-1.0	-1.0
chr21	42665413	42665513	ENSG00000160191.17|PDE9A|CSTF2|CSTF2	914	+	5.785244	1.0637174	-1.0	-1.0
chr21	42661803	42662463	ENSG00000160191.17|PDE9A|CSTF2|CSTF2	960	+	5.9427853	1.3979014	-1.0	-1.0
chr21	42659133	42659233	ENSG00000160191.17|PDE9A|CSTF2|CSTF2	912	+	5.856279	1.0542383	-1.0	-1.0
chr21	42669253	42669813	ENSG00000160191.17|PDE9A|CSTF2|CSTF2	946	+	6.1783442	1.266915	-1.0	-1.0
chr21	42681078	42681183	ENSG00000160191.17|PDE9A|CSTF2|CSTF2	914	+	5.8870487	1.0664899	-1.0	-1.0
chr21	42664908	42665173	ENSG00000160191.17|PDE9A|CSTF2|CSTF2	941	+	6.128181	1.2310246	-1.0	-1.0
chr21	42664133	42664298	ENSG00000160191.17|PDE9A|CSTF2|CSTF2	915	+	5.8269362	1.0684359	-1.0	-1.0
chr21	42758584	42758749	ENSG00000160191.17|PDE9A|CSTF2|CSTF2	925	+	4.238907	1.1234381	-1.0	-1.0
chr21	42673648	42673823	ENSG00000160191.17|PDE9A|CSTF2|CSTF2	919	+	5.9473343	1.089333	-1.0	-1.0
chr21	42656653	42656783	ENSG00000160191.17|PDE9A|CSTF2|CSTF2	910	+	5.7662325	1.0436444	-1.0	-1.0
chr21	42657308	42657583	ENSG00000160191.17|PDE9A|CSTF2|CSTF2	926	+	5.90935	1.1290727	-1.0	-1.0
chr21	42668323	42668498	ENSG00000160191.17|PDE9A|CSTF2|CSTF2	920	+	5.937398	1.0979769	-1.0	-1.0
chr21	42670808	42670998	ENSG00000160191.17|PDE9A|CSTF2|CSTF2	938	+	6.021426	1.207281	-1.0	-1.0
chr21	42666688	42666883	ENSG00000160191.17|PDE9A|CSTF2|CSTF2	915	+	5.8152027	1.0711448	-1.0	-1.0
chr21	42686777	42686947	ENSG00000160191.17|PDE9A|CSTF2|CSTF2	946	+	5.2945247	1.2694784	-1.0	-1.0
chr21	42654843	42655008	ENSG00000160191.17|PDE9A|CSTF2|CSTF2	921	+	5.8989735	1.1043724	-1.0	-1.0
chr21	42669818	42669923	ENSG00000160191.17|PDE9A|CSTF2|CSTF2	930	+	5.9633937	1.1568038	-1.0	-1.0
chr21	42675323	42675458	ENSG00000160191.17|PDE9A|CSTF2|CSTF2	925	+	5.899317	1.1267375	-1.0	-1.0
chr21	42658828	42658998	ENSG00000160191.17|PDE9A|CSTF2|CSTF2	936	+	5.9935703	1.1971986	-1.0	-1.0
chr21	42848196	42848316	ENSG00000160193.11|WDR4|CSTF2|CSTF2	925	-	5.8883104	1.1246668	-1.0	-1.0
chr21	42848321	42848446	ENSG00000160193.11|WDR4|CSTF2|CSTF2	930	-	5.9418817	1.1533446	-1.0	-1.0
chr21	43670176	43670376	ENSG00000160208.12|RRP1B|CSTF2|CSTF2	922	+	5.8737745	1.1090051	-1.0	-1.0
chr21	43668764	43668939	ENSG00000160208.12|RRP1B|CSTF2|CSTF2	933	+	5.971467	1.1761476	-1.0	-1.0
chr21	43761655	43761790	ENSG00000160209.18|PDXK|CSTF2|CSTF2	919	+	5.848283	1.0931545	-1.0	-1.0
chr21	43762145	43762307	ENSG00000160209.18|PDXK|CSTF2|CSTF2	955	+	5.607845	1.3507146	-1.0	-1.0
chr21	43740806	43740936	ENSG00000160209.18|PDXK|CSTF2|CSTF2	910	+	5.7716	1.0475279	-1.0	-1.0
chr21	43761360	43761475	ENSG00000160209.18|PDXK|CSTF2|CSTF2	918	+	5.849704	1.0871881	-1.0	-1.0
chr21	43756310	43756425	ENSG00000160209.18|PDXK|CSTF2|CSTF2	905	+	4.0389442	1.0241803	-1.0	-1.0
chr21	43756165	43756285	ENSG00000160209.18|PDXK|CSTF2|CSTF2	914	+	4.944314	1.0638236	-1.0	-1.0
chr21	43773825	43774000	ENSG00000160213.6|CSTB|CSTF2|CSTF2	940	-	6.07972	1.2223395	-1.0	-1.0
chr21	43804031	43804211	ENSG00000160214.12|RRP1|CSTF2|CSTF2	971	+	6.4275627	1.5305744	-1.0	-1.0
chr21	43957932	43958082	ENSG00000160216.18|AGPAT3|CSTF2|CSTF2	933	+	5.958377	1.1710166	-1.0	-1.0
chr21	43956627	43956777	ENSG00000160216.18|AGPAT3|CSTF2|CSTF2	929	+	5.9236836	1.1491024	-1.0	-1.0
chr21	43958122	43958317	ENSG00000160216.18|AGPAT3|CSTF2|CSTF2	961	+	6.3098793	1.4140973	-1.0	-1.0
chr21	43961744	43961844	ENSG00000160216.18|AGPAT3|CSTF2|CSTF2	913	+	4.0178957	1.0625948	-1.0	-1.0
chr21	43962549	43962769	ENSG00000160216.18|AGPAT3|CSTF2|CSTF2	959	+	6.2839017	1.3875244	-1.0	-1.0
chr21	43957207	43957342	ENSG00000160216.18|AGPAT3|CSTF2|CSTF2	920	+	5.8346896	1.0951451	-1.0	-1.0
chr21	43957042	43957142	ENSG00000160216.18|AGPAT3|CSTF2|CSTF2	903	+	5.7515674	1.0152082	-1.0	-1.0
chr21	43982748	43982923	ENSG00000160216.18|AGPAT3|CSTF2|CSTF2	928	+	4.8447337	1.144089	-1.0	-1.0
chr21	43963094	43963269	ENSG00000160216.18|AGPAT3|CSTF2|CSTF2	923	+	5.8764124	1.1163139	-1.0	-1.0
chr21	43965923	43966023	ENSG00000160216.18|AGPAT3|CSTF2|CSTF2	903	+	5.7515674	1.0154412	-1.0	-1.0
chr21	43904374	43904479	ENSG00000160216.18|AGPAT3|CSTF2|CSTF2	915	+	5.8551364	1.0709536	-1.0	-1.0
chr21	43963794	43964074	ENSG00000160216.18|AGPAT3|CSTF2|CSTF2	998	+	7.0458636	2.6475434	-1.0	-1.0
chr21	43904859	43905019	ENSG00000160216.18|AGPAT3|CSTF2|CSTF2	911	+	5.780096	1.0496131	-1.0	-1.0
chr21	43965318	43965418	ENSG00000160216.18|AGPAT3|CSTF2|CSTF2	903	+	5.7515674	1.0149431	-1.0	-1.0
chr21	43964759	43964884	ENSG00000160216.18|AGPAT3|CSTF2|CSTF2	920	+	5.8856077	1.0984572	-1.0	-1.0
chr21	43957717	43957887	ENSG00000160216.18|AGPAT3|CSTF2|CSTF2	920	+	5.2676826	1.0966904	-1.0	-1.0
chr21	43963289	43963479	ENSG00000160216.18|AGPAT3|CSTF2|CSTF2	929	+	5.9243894	1.1493446	-1.0	-1.0
chr21	43904539	43904639	ENSG00000160216.18|AGPAT3|CSTF2|CSTF2	902	+	5.7279954	1.0072987	-1.0	-1.0
chr21	43959859	43959969	ENSG00000160216.18|AGPAT3|CSTF2|CSTF2	928	+	5.9108524	1.1420785	-1.0	-1.0
chr21	43984713	43984903	ENSG00000160216.18|AGPAT3|CSTF2|CSTF2	940	+	6.0550685	1.2247361	-1.0	-1.0
chr21	44035402	44035527	ENSG00000160218.12|TRAPPC10|CSTF2|CSTF2	923	+	5.8593388	1.1120222	-1.0	-1.0
chr21	44082002	44082192	ENSG00000160218.12|TRAPPC10|CSTF2|CSTF2	944	+	6.0069423	1.2523781	-1.0	-1.0
chr21	44037247	44037357	ENSG00000160218.12|TRAPPC10|CSTF2|CSTF2	919	+	4.0655622	1.0919551	-1.0	-1.0
chr21	44037442	44037567	ENSG00000160218.12|TRAPPC10|CSTF2|CSTF2	925	+	5.8790245	1.1242993	-1.0	-1.0
chr21	44796425	44796525	ENSG00000184787.18|UBE2G2|CSTF2|CSTF2	911	-	5.7730865	1.0523986	-1.0	-1.0
chr21	44796050	44796150	ENSG00000184787.18|UBE2G2|CSTF2|CSTF2	902	-	5.9057198	1.0076882	-1.0	-1.0
chr21	44798590	44798735	ENSG00000184787.18|UBE2G2|CSTF2|CSTF2	923	-	5.9989667	1.1122987	-1.0	-1.0
chr21	44799710	44799989	ENSG00000184787.18|UBE2G2|CSTF2|CSTF2	937	-	5.462759	1.2022291	-1.0	-1.0
chr21	44796750	44796850	ENSG00000184787.18|UBE2G2|CSTF2|CSTF2	904	-	5.891028	1.0196387	-1.0	-1.0
chr21	44799285	44799395	ENSG00000184787.18|UBE2G2|CSTF2|CSTF2	951	-	6.275366	1.308708	-1.0	-1.0
chr21	44799989	44800229	ENSG00000184787.18|UBE2G2|CSTF2|CSTF2	932	-	6.022208	1.1700025	-1.0	-1.0
chr21	44768924	44769144	ENSG00000184787.18|UBE2G2|CSTF2|CSTF2	968	-	5.6369505	1.4959966	-1.0	-1.0
chr21	44873097	44873262	ENSG00000183255.11|PTTG1IP|CSTF2|CSTF2	913	-	5.400869	1.0582515	-1.0	-1.0
chr21	44865896	44866016	ENSG00000183255.11|PTTG1IP|CSTF2|CSTF2	933	-	4.7530246	1.1738683	-1.0	-1.0
chr21	44853602	44853707	ENSG00000183255.11|PTTG1IP|CSTF2|CSTF2	914	-	5.8870487	1.0660734	-1.0	-1.0
chr21	44854167	44854307	ENSG00000183255.11|PTTG1IP|CSTF2|CSTF2	907	-	5.892491	1.0311791	-1.0	-1.0
chr21	44849594	44849694	ENSG00000183255.11|PTTG1IP|CSTF2|CSTF2	942	-	4.56584	1.2369102	-1.0	-1.0
chr21	44850594	44850774	ENSG00000183255.11|PTTG1IP|CSTF2|CSTF2	930	-	4.6973457	1.1571419	-1.0	-1.0
chr21	44873327	44873501	ENSG00000183255.11|PTTG1IP|CSTF2|CSTF2	947	-	3.6580899	1.279381	-1.0	-1.0
chr21	44856469	44856624	ENSG00000183255.11|PTTG1IP|CSTF2|CSTF2	916	-	5.8625307	1.0737045	-1.0	-1.0
chr21	44979071	44979176	ENSG00000276529.1|AP001505.2|CSTF2|CSTF2	906	+	5.769514	1.0248635	-1.0	-1.0
chr21	45155130	45155260	ENSG00000197381.15|ADARB1|CSTF2|CSTF2	916	+	5.8718486	1.0763941	-1.0	-1.0
chr21	45438313	45439098	ENSG00000182871.14|COL18A1|CSTF2|CSTF2	962	+	5.3806963	1.419308	-1.0	-1.0
chr21	45430558	45430668	ENSG00000182871.14|COL18A1|CSTF2|CSTF2	919	+	5.9132023	1.092668	-1.0	-1.0
chr21	45439663	45439988	ENSG00000182871.14|COL18A1|CSTF2|CSTF2	950	+	5.1271553	1.3040018	-1.0	-1.0
chr21	45449993	45450153	ENSG00000182871.14|COL18A1|CSTF2|CSTF2	928	+	5.9637475	1.1403804	-1.0	-1.0
chr21	45512832	45512967	ENSG00000182871.14|COL18A1|CSTF2|CSTF2	949	+	5.743231	1.2931725	-1.0	-1.0
chr21	45439238	45439348	ENSG00000182871.14|COL18A1|CSTF2|CSTF2	920	+	5.857427	1.096132	-1.0	-1.0
chr21	45446268	45446388	ENSG00000182871.14|COL18A1|CSTF2|CSTF2	917	+	5.80758	1.0783937	-1.0	-1.0
chr21	45512492	45512657	ENSG00000182871.14|COL18A1|CSTF2|CSTF2	934	+	4.001585	1.1805481	-1.0	-1.0
chr21	45502147	45502362	ENSG00000182871.14|COL18A1|CSTF2|CSTF2	960	+	5.185939	1.3974457	-1.0	-1.0
chr21	45430443	45430553	ENSG00000182871.14|COL18A1|CSTF2|CSTF2	960	+	6.3904486	1.3944414	-1.0	-1.0
chr21	45431778	45431963	ENSG00000182871.14|COL18A1|CSTF2|CSTF2	924	+	3.7032874	1.117869	-1.0	-1.0
chr21	45498017	45498177	ENSG00000182871.14|COL18A1|CSTF2|CSTF2	947	+	5.946669	1.2794309	-1.0	-1.0
chr21	45499077	45499682	ENSG00000182871.14|COL18A1|CSTF2|CSTF2	965	+	5.714175	1.4573163	-1.0	-1.0
chr21	45443468	45443573	ENSG00000182871.14|COL18A1|CSTF2|CSTF2	916	+	5.8345413	1.075139	-1.0	-1.0
chr21	45498387	45498642	ENSG00000182871.14|COL18A1|CSTF2|CSTF2	959	+	5.601626	1.3861054	-1.0	-1.0
chr21	45434203	45434318	ENSG00000182871.14|COL18A1|CSTF2|CSTF2	911	+	4.0740495	1.0509975	-1.0	-1.0
chr21	45443148	45443323	ENSG00000182871.14|COL18A1|CSTF2|CSTF2	915	+	5.825696	1.0724134	-1.0	-1.0
chr21	45449603	45449738	ENSG00000182871.14|COL18A1|CSTF2|CSTF2	909	+	3.370602	1.039284	-1.0	-1.0
chr21	45442213	45442418	ENSG00000182871.14|COL18A1|CSTF2|CSTF2	956	+	6.275512	1.3606133	-1.0	-1.0
chr21	45443788	45443928	ENSG00000182871.14|COL18A1|CSTF2|CSTF2	920	+	5.867225	1.0989031	-1.0	-1.0
chr21	45440588	45440818	ENSG00000182871.14|COL18A1|CSTF2|CSTF2	960	+	5.9372406	1.3972409	-1.0	-1.0
chr21	45444553	45444733	ENSG00000182871.14|COL18A1|CSTF2|CSTF2	964	+	5.4253874	1.448522	-1.0	-1.0
chr21	45432408	45432513	ENSG00000182871.14|COL18A1|CSTF2|CSTF2	912	+	5.817517	1.0537853	-1.0	-1.0
chr21	45435508	45435748	ENSG00000182871.14|COL18A1|CSTF2|CSTF2	959	+	6.093173	1.3898572	-1.0	-1.0
chr21	45439358	45439463	ENSG00000182871.14|COL18A1|CSTF2|CSTF2	902	+	3.9950182	1.0081499	-1.0	-1.0
chr21	45499842	45500007	ENSG00000182871.14|COL18A1|CSTF2|CSTF2	932	+	5.9600415	1.1703218	-1.0	-1.0
chr21	45422398	45422508	ENSG00000182871.14|COL18A1|CSTF2|CSTF2	918	+	5.906764	1.0837657	-1.0	-1.0
chr21	45441223	45441358	ENSG00000182871.14|COL18A1|CSTF2|CSTF2	906	+	5.754319	1.0250239	-1.0	-1.0
chr21	45440218	45440398	ENSG00000182871.14|COL18A1|CSTF2|CSTF2	925	+	5.9899573	1.1272118	-1.0	-1.0
chr21	45497832	45497987	ENSG00000182871.14|COL18A1|CSTF2|CSTF2	933	+	5.813874	1.1731566	-1.0	-1.0
chr21	45428193	45428313	ENSG00000182871.14|COL18A1|CSTF2|CSTF2	907	+	5.7890906	1.031127	-1.0	-1.0
chr21	45501202	45501647	ENSG00000182871.14|COL18A1|CSTF2|CSTF2	932	+	5.9501057	1.1661161	-1.0	-1.0
chr21	45446088	45446198	ENSG00000182871.14|COL18A1|CSTF2|CSTF2	908	+	5.7855005	1.033995	-1.0	-1.0
chr21	45424998	45425098	ENSG00000182871.14|COL18A1|CSTF2|CSTF2	912	+	5.7623043	1.0579903	-1.0	-1.0
chr21	45450598	45450698	ENSG00000182871.14|COL18A1|CSTF2|CSTF2	916	+	5.8640256	1.0746982	-1.0	-1.0
chr21	45435028	45435198	ENSG00000182871.14|COL18A1|CSTF2|CSTF2	924	+	6.0247664	1.12109	-1.0	-1.0
chr21	45430803	45430903	ENSG00000182871.14|COL18A1|CSTF2|CSTF2	905	+	5.7846656	1.0232431	-1.0	-1.0
chr21	45441948	45442183	ENSG00000182871.14|COL18A1|CSTF2|CSTF2	939	+	6.0799623	1.2179927	-1.0	-1.0
chr21	45498907	45499017	ENSG00000182871.14|COL18A1|CSTF2|CSTF2	909	+	5.7694182	1.040527	-1.0	-1.0
chr21	45436903	45437143	ENSG00000182871.14|COL18A1|CSTF2|CSTF2	943	+	4.8120933	1.2405548	-1.0	-1.0
chr21	45443333	45443453	ENSG00000182871.14|COL18A1|CSTF2|CSTF2	919	+	5.8389134	1.0935853	-1.0	-1.0
chr21	45502667	45502837	ENSG00000182871.14|COL18A1|CSTF2|CSTF2	945	+	6.0894923	1.2581722	-1.0	-1.0
chr21	45439993	45440093	ENSG00000182871.14|COL18A1|CSTF2|CSTF2	906	+	5.769514	1.0246071	-1.0	-1.0
chr21	45444223	45444328	ENSG00000182871.14|COL18A1|CSTF2|CSTF2	930	+	5.9357314	1.1576227	-1.0	-1.0
chr21	45436303	45436418	ENSG00000182871.14|COL18A1|CSTF2|CSTF2	955	+	6.2964125	1.3428477	-1.0	-1.0
chr21	45448913	45449063	ENSG00000182871.14|COL18A1|CSTF2|CSTF2	918	+	5.920112	1.0859703	-1.0	-1.0
chr21	45430023	45430188	ENSG00000182871.14|COL18A1|CSTF2|CSTF2	916	+	5.840182	1.0769457	-1.0	-1.0
chr21	45499687	45499832	ENSG00000182871.14|COL18A1|CSTF2|CSTF2	924	+	5.1758275	1.1205515	-1.0	-1.0
chr21	45431533	45431653	ENSG00000182871.14|COL18A1|CSTF2|CSTF2	923	+	4.6951694	1.1138597	-1.0	-1.0
chr21	45436073	45436298	ENSG00000182871.14|COL18A1|CSTF2|CSTF2	949	+	6.192425	1.2892753	-1.0	-1.0
chr21	45436423	45436773	ENSG00000182871.14|COL18A1|CSTF2|CSTF2	960	+	5.5041065	1.3944998	-1.0	-1.0
chr21	45445113	45445403	ENSG00000182871.14|COL18A1|CSTF2|CSTF2	994	+	6.9847903	2.1919813	-1.0	-1.0
chr21	45431043	45431238	ENSG00000182871.14|COL18A1|CSTF2|CSTF2	937	+	5.462742	1.2031313	-1.0	-1.0
chr21	45448693	45448848	ENSG00000182871.14|COL18A1|CSTF2|CSTF2	920	+	5.8612423	1.0969945	-1.0	-1.0
chr21	45444333	45444523	ENSG00000182871.14|COL18A1|CSTF2|CSTF2	925	+	4.2302785	1.1259074	-1.0	-1.0
chr21	45529273	45529578	ENSG00000173638.18|SLC19A1|CSTF2|CSTF2	942	-	6.0408306	1.2357757	-1.0	-1.0
chr21	45512706	45512816	ENSG00000173638.18|SLC19A1|CSTF2|CSTF2	916	-	5.820334	1.0743905	-1.0	-1.0
chr21	45530543	45530643	ENSG00000173638.18|SLC19A1|CSTF2|CSTF2	917	-	5.8102546	1.0824082	-1.0	-1.0
chr21	46136494	46136778	ENSG00000160282.13|FTCD|CSTF2|CSTF2	950	-	3.7590716	1.3038783	-1.0	-1.0
chr21	46136361	46136494	ENSG00000160282.13|FTCD|CSTF2|CSTF2	929	-	5.924118	1.1502916	-1.0	-1.0
chr21	46139572	46139702	ENSG00000160282.13|FTCD|CSTF2|CSTF2	933	-	3.5368655	1.1710826	-1.0	-1.0
chr21	46142448	46142623	ENSG00000160282.13|FTCD|CSTF2|CSTF2	916	-	4.6469545	1.0780878	-1.0	-1.0
chr21	46139347	46139527	ENSG00000160282.13|FTCD|CSTF2|CSTF2	923	-	3.2468138	1.1142561	-1.0	-1.0
chr21	46141427	46141607	ENSG00000160282.13|FTCD|CSTF2|CSTF2	961	-	4.952624	1.4124966	-1.0	-1.0
chr21	46140057	46140557	ENSG00000160282.13|FTCD|CSTF2|CSTF2	958	-	3.4751248	1.376095	-1.0	-1.0
chr21	46139947	46140052	ENSG00000160282.13|FTCD|CSTF2|CSTF2	905	-	3.028575	1.0204264	-1.0	-1.0
chr21	46142971	46143076	ENSG00000160282.13|FTCD|CSTF2|CSTF2	927	-	5.9061937	1.1369703	-1.0	-1.0
chr21	46143081	46143281	ENSG00000160282.13|FTCD|CSTF2|CSTF2	972	-	5.776891	1.5529134	-1.0	-1.0
chr21	46188955	46189210	ENSG00000160285.14|LSS|CSTF2|CSTF2	990	-	6.8791375	2.0125928	-1.0	-1.0
chr21	46192255	46192410	ENSG00000160285.14|LSS|CSTF2|CSTF2	939	-	5.180015	1.2129685	-1.0	-1.0
chr21	46193105	46193205	ENSG00000160285.14|LSS|CSTF2|CSTF2	902	-	5.732321	1.0077864	-1.0	-1.0
chr21	46189935	46190055	ENSG00000160285.14|LSS|CSTF2|CSTF2	930	-	5.928783	1.1521401	-1.0	-1.0
chr21	46194297	46194402	ENSG00000160285.14|LSS|CSTF2|CSTF2	926	-	3.4863777	1.1332846	-1.0	-1.0
chr21	46194112	46194212	ENSG00000160285.14|LSS|CSTF2|CSTF2	910	-	4.086319	1.0462066	-1.0	-1.0
chr21	46190600	46190705	ENSG00000160285.14|LSS|CSTF2|CSTF2	912	-	4.0382233	1.0553918	-1.0	-1.0
chr21	46189230	46189335	ENSG00000160285.14|LSS|CSTF2|CSTF2	919	-	5.8304243	1.0929744	-1.0	-1.0
chr21	46267331	46267431	ENSG00000160294.10|MCM3AP|CSTF2|CSTF2	916	-	5.836051	1.0782417	-1.0	-1.0
chr21	46271068	46271208	ENSG00000160294.10|MCM3AP|CSTF2|CSTF2	913	-	5.9169154	1.0621321	-1.0	-1.0
chr21	46372074	46372244	ENSG00000160299.16|PCNT|CSTF2|CSTF2	912	+	5.8120556	1.0559173	-1.0	-1.0
chr21	46660130	46660255	ENSG00000160310.17|PRMT2|CSTF2|CSTF2	939	+	6.017104	1.2115283	-1.0	-1.0
chr21	46659560	46659675	ENSG00000160310.17|PRMT2|CSTF2|CSTF2	905	+	5.860895	1.0224559	-1.0	-1.0
chr21	46636547	46636712	ENSG00000160310.17|PRMT2|CSTF2|CSTF2	970	+	6.441477	1.5249554	-1.0	-1.0
chr21	46661477	46661582	ENSG00000160310.17|PRMT2|CSTF2|CSTF2	916	+	5.8200846	1.0750028	-1.0	-1.0
chr21	46657627	46657727	ENSG00000160310.17|PRMT2|CSTF2|CSTF2	905	+	5.7846656	1.0237848	-1.0	-1.0
chr21	46641120	46641315	ENSG00000160310.17|PRMT2|CSTF2|CSTF2	984	+	6.7325377	1.7938087	-1.0	-1.0
chr22	15829851	15829984	ENSG00000206195.10|DUXAP8|CSTF2|CSTF2	942	+	4.304029	1.2388238	-1.0	-1.0
chr22	15796819	15796959	ENSG00000206195.10|DUXAP8|CSTF2|CSTF2	923	+	5.883224	1.1127591	-1.0	-1.0
chr22	15825625	15825725	ENSG00000206195.10|DUXAP8|CSTF2|CSTF2	919	+	5.8245864	1.0892797	-1.0	-1.0
chr22	15814994	15815219	ENSG00000206195.10|DUXAP8|CSTF2|CSTF2	993	+	4.9734573	2.1495228	-1.0	-1.0
chr22	15806634	15806804	ENSG00000206195.10|DUXAP8|CSTF2|CSTF2	937	+	6.0022297	1.2003379	-1.0	-1.0
chr22	15825810	15825970	ENSG00000206195.10|DUXAP8|CSTF2|CSTF2	924	+	4.1014123	1.1186116	-1.0	-1.0
chr22	15816656	15816761	ENSG00000206195.10|DUXAP8|CSTF2|CSTF2	917	+	5.8065305	1.0799042	-1.0	-1.0
chr22	17702347	17702552	ENSG00000099968.17|BCL2L13|CSTF2|CSTF2	999	+	7.4984026	2.8456295	-1.0	-1.0
chr22	17968746	17968936	ENSG00000243156.7|MICAL3|CSTF2|CSTF2	978	-	6.5905824	1.6560425	-1.0	-1.0
chr22	17826876	17827031	ENSG00000243156.7|MICAL3|CSTF2|CSTF2	923	-	4.1068463	1.1163298	-1.0	-1.0
chr22	17864986	17865126	ENSG00000243156.7|MICAL3|CSTF2|CSTF2	914	-	5.8241196	1.0670842	-1.0	-1.0
chr22	17860037	17860157	ENSG00000243156.7|MICAL3|CSTF2|CSTF2	931	-	5.945826	1.1639494	-1.0	-1.0
chr22	19094545	19094750	ENSG00000070413.19|DGCR2|CSTF2|CSTF2	994	-	6.931784	2.2314708	-1.0	-1.0
chr22	19450514	19450704	ENSG00000070010.18|UFD1|CSTF2|CSTF2	944	-	6.091917	1.2487683	-1.0	-1.0
chr22	20127137	20127307	ENSG00000099901.16|RANBP1|CSTF2|CSTF2	915	+	5.810685	1.0698831	-1.0	-1.0
chr22	20146393	20146563	ENSG00000099904.15|ZDHHC8|CSTF2|CSTF2	920	+	5.8981104	1.0969061	-1.0	-1.0
chr22	20448451	20448576	ENSG00000099910.16|KLHL22|CSTF2|CSTF2	914	-	5.7728148	1.0631015	-1.0	-1.0
chr22	20586802	20586917	ENSG00000099917.17|MED15|CSTF2|CSTF2	937	+	6.0819817	1.2000569	-1.0	-1.0
chr22	20587522	20587627	ENSG00000099917.17|MED15|CSTF2|CSTF2	973	+	6.55742	1.565896	-1.0	-1.0
chr22	20587292	20587392	ENSG00000099917.17|MED15|CSTF2|CSTF2	924	+	5.9453735	1.1205212	-1.0	-1.0
chr22	20953530	20953749	ENSG00000099942.12|CRKL|CSTF2|CSTF2	982	+	4.3164673	1.7366644	-1.0	-1.0
chr22	21449481	21449581	ENSG00000169635.9|HIC2|CSTF2|CSTF2	903	+	5.7515674	1.0152082	-1.0	-1.0
chr22	21450981	21451081	ENSG00000169635.9|HIC2|CSTF2|CSTF2	942	+	6.096182	1.2365159	-1.0	-1.0
chr22	21450111	21450226	ENSG00000169635.9|HIC2|CSTF2|CSTF2	915	+	4.0945644	1.0723665	-1.0	-1.0
chr22	21448106	21448211	ENSG00000169635.9|HIC2|CSTF2|CSTF2	921	+	5.848375	1.1004038	-1.0	-1.0
chr22	21451086	21451416	ENSG00000169635.9|HIC2|CSTF2|CSTF2	971	+	4.9310665	1.5420995	-1.0	-1.0
chr22	21450336	21450951	ENSG00000169635.9|HIC2|CSTF2|CSTF2	950	+	4.8604693	1.2967894	-1.0	-1.0
chr22	21449136	21449371	ENSG00000169635.9|HIC2|CSTF2|CSTF2	920	+	5.0837917	1.0956467	-1.0	-1.0
chr22	21449691	21449801	ENSG00000169635.9|HIC2|CSTF2|CSTF2	918	+	5.8357253	1.0849179	-1.0	-1.0
chr22	21447006	21447111	ENSG00000169635.9|HIC2|CSTF2|CSTF2	907	+	5.749405	1.0326682	-1.0	-1.0
chr22	21621869	21621969	ENSG00000185651.14|UBE2L3|CSTF2|CSTF2	913	+	5.785244	1.0629787	-1.0	-1.0
chr22	21623474	21623579	ENSG00000185651.14|UBE2L3|CSTF2|CSTF2	916	+	5.819613	1.0742147	-1.0	-1.0
chr22	21623669	21623829	ENSG00000185651.14|UBE2L3|CSTF2|CSTF2	933	+	5.696492	1.1738069	-1.0	-1.0
chr22	21762354	21762454	ENSG00000100030.14|MAPK1|CSTF2|CSTF2	903	-	5.7515674	1.0149431	-1.0	-1.0
chr22	21758614	21758724	ENSG00000100030.14|MAPK1|CSTF2|CSTF2	916	-	5.8159976	1.0749723	-1.0	-1.0
chr22	21843581	21843681	ENSG00000100030.14|MAPK1|CSTF2|CSTF2	916	-	5.8063273	1.0741165	-1.0	-1.0
chr22	21762459	21762654	ENSG00000100030.14|MAPK1|CSTF2|CSTF2	966	-	4.4664383	1.4706835	-1.0	-1.0
chr22	21760249	21760374	ENSG00000100030.14|MAPK1|CSTF2|CSTF2	905	-	3.3432448	1.0228212	-1.0	-1.0
chr22	24300358	24300553	ENSG00000100014.19|SPECC1L|CSTF2|CSTF2	955	+	6.1970067	1.3462617	-1.0	-1.0
chr22	24417173	24417363	ENSG00000100014.19|SPECC1L|CSTF2|CSTF2	960	+	5.306018	1.397902	-1.0	-1.0
chr22	24417174	24417364	ENSG00000258555.6|SPECC1L-ADORA2A|CSTF2|CSTF2	958	+	5.185148	1.3755392	-1.0	-1.0
chr22	24300358	24300553	ENSG00000258555.6|SPECC1L-ADORA2A|CSTF2|CSTF2	955	+	6.1970067	1.3462923	-1.0	-1.0
chr22	25461575	25461678	ENSG00000100058.12|CRYBB2P1|CSTF2|CSTF2	973	+	5.714576	1.5614214	-1.0	-1.0
chr22	25462043	25462433	ENSG00000100058.12|CRYBB2P1|CSTF2|CSTF2	926	+	5.9140024	1.1312904	-1.0	-1.0
chr22	25463343	25463533	ENSG00000100058.12|CRYBB2P1|CSTF2|CSTF2	925	+	5.9061713	1.1251285	-1.0	-1.0
chr22	25461678	25461848	ENSG00000100058.12|CRYBB2P1|CSTF2|CSTF2	945	+	4.52533	1.2563916	-1.0	-1.0
chr22	25461135	25461340	ENSG00000100058.12|CRYBB2P1|CSTF2|CSTF2	997	+	7.3055778	2.468521	-1.0	-1.0
chr22	25462513	25462733	ENSG00000100058.12|CRYBB2P1|CSTF2|CSTF2	929	+	5.9274006	1.1470106	-1.0	-1.0
chr22	25573983	25574158	ENSG00000100077.14|GRK3|CSTF2|CSTF2	918	+	5.820986	1.0836284	-1.0	-1.0
chr22	27909668	27909858	ENSG00000180957.17|PITPNB|CSTF2|CSTF2	957	-	6.2337284	1.3659207	-1.0	-1.0
chr22	27882820	27882990	ENSG00000180957.17|PITPNB|CSTF2|CSTF2	940	-	6.027091	1.2231688	-1.0	-1.0
chr22	27924686	27924931	ENSG00000235954.6|TTC28-AS1|CSTF2|CSTF2	998	+	7.456041	2.817007	-1.0	-1.0
chr22	27924963	27925078	ENSG00000235954.6|TTC28-AS1|CSTF2|CSTF2	964	+	6.3449626	1.4496813	-1.0	-1.0
chr22	28591663	28591798	ENSG00000100154.14|TTC28|CSTF2|CSTF2	918	-	5.84425	1.0861372	-1.0	-1.0
chr22	28499953	28500068	ENSG00000100154.14|TTC28|CSTF2|CSTF2	936	-	6.058222	1.1945461	-1.0	-1.0
chr22	28499663	28499828	ENSG00000100154.14|TTC28|CSTF2|CSTF2	949	-	4.3285146	1.2923566	-1.0	-1.0
chr22	28476703	28476878	ENSG00000100154.14|TTC28|CSTF2|CSTF2	950	-	6.1354904	1.2982855	-1.0	-1.0
chr22	28607378	28607598	ENSG00000100154.14|TTC28|CSTF2|CSTF2	972	-	6.4327188	1.5517751	-1.0	-1.0
chr22	28056491	28056646	ENSG00000100154.14|TTC28|CSTF2|CSTF2	941	-	6.057677	1.2297335	-1.0	-1.0
chr22	28572443	28572563	ENSG00000100154.14|TTC28|CSTF2|CSTF2	917	-	3.516838	1.0811714	-1.0	-1.0
chr22	28582143	28582338	ENSG00000100154.14|TTC28|CSTF2|CSTF2	949	-	3.4226015	1.2886348	-1.0	-1.0
chr22	28673860	28674115	ENSG00000100154.14|TTC28|CSTF2|CSTF2	972	-	6.437988	1.5593133	-1.0	-1.0
chr22	28333730	28333925	ENSG00000100154.14|TTC28|CSTF2|CSTF2	998	-	7.469206	2.7315876	-1.0	-1.0
chr22	28416785	28416900	ENSG00000100154.14|TTC28|CSTF2|CSTF2	925	-	5.903424	1.1256024	-1.0	-1.0
chr22	28799153	28799273	ENSG00000100219.16|XBP1|CSTF2|CSTF2	976	-	3.931435	1.619108	-1.0	-1.0
chr22	28944901	28945086	ENSG00000183579.15|ZNRF3|CSTF2|CSTF2	967	+	4.8286586	1.4833286	-1.0	-1.0
chr22	29053743	29053883	ENSG00000183579.15|ZNRF3|CSTF2|CSTF2	942	+	5.7594786	1.2338288	-1.0	-1.0
chr22	28890446	28890626	ENSG00000183579.15|ZNRF3|CSTF2|CSTF2	952	+	3.3482196	1.318242	-1.0	-1.0
chr22	29054053	29054173	ENSG00000183579.15|ZNRF3|CSTF2|CSTF2	924	+	5.867833	1.1175814	-1.0	-1.0
chr22	29090172	29090327	ENSG00000183762.12|KREMEN1|CSTF2|CSTF2	933	+	5.9574475	1.1751363	-1.0	-1.0
chr22	29300266	29300525	ENSG00000182944.17|EWSR1|CSTF2|CSTF2	996	+	4.829852	2.4187267	-1.0	-1.0
chr22	29299427	29299612	ENSG00000182944.17|EWSR1|CSTF2|CSTF2	921	+	5.8552785	1.104143	-1.0	-1.0
chr22	29554679	29554894	ENSG00000100296.13|THOC5|CSTF2|CSTF2	996	-	5.699854	2.4011059	-1.0	-1.0
chr22	29554987	29555087	ENSG00000184117.11|NIPSNAP1|CSTF2|CSTF2	905	-	5.8415575	1.0240273	-1.0	-1.0
chr22	29555147	29555247	ENSG00000184117.11|NIPSNAP1|CSTF2|CSTF2	902	-	5.732321	1.0076342	-1.0	-1.0
chr22	29769927	29770037	ENSG00000184076.13|UQCR10|CSTF2|CSTF2	904	+	5.747391	1.018998	-1.0	-1.0
chr22	30959419	30959614	ENSG00000133422.12|MORC2|CSTF2|CSTF2	966	-	6.411285	1.4724108	-1.0	-1.0
chr22	30977599	30978539	ENSG00000253352.8|TUG1|CSTF2|CSTF2	978	+	4.9515624	1.6481184	-1.0	-1.0
chr22	30975944	30976119	ENSG00000253352.8|TUG1|CSTF2|CSTF2	924	+	5.2102323	1.120772	-1.0	-1.0
chr22	30976169	30977174	ENSG00000253352.8|TUG1|CSTF2|CSTF2	966	+	4.4632244	1.4724436	-1.0	-1.0
chr22	30973242	30973347	ENSG00000253352.8|TUG1|CSTF2|CSTF2	917	+	5.826953	1.0794134	-1.0	-1.0
chr22	30978549	30978754	ENSG00000253352.8|TUG1|CSTF2|CSTF2	938	+	4.0998735	1.204271	-1.0	-1.0
chr22	30978759	30979364	ENSG00000253352.8|TUG1|CSTF2|CSTF2	996	+	5.910758	2.3741136	-1.0	-1.0
chr22	30975174	30975479	ENSG00000253352.8|TUG1|CSTF2|CSTF2	937	+	4.9220967	1.2009684	-1.0	-1.0
chr22	30977259	30977454	ENSG00000253352.8|TUG1|CSTF2|CSTF2	962	+	5.187347	1.4196643	-1.0	-1.0
chr22	31276788	31276908	ENSG00000182541.17|LIMK2|CSTF2|CSTF2	925	+	5.8805585	1.1246884	-1.0	-1.0
chr22	31278038	31278178	ENSG00000182541.17|LIMK2|CSTF2|CSTF2	940	+	6.0827246	1.2211932	-1.0	-1.0
chr22	31277253	31277593	ENSG00000182541.17|LIMK2|CSTF2|CSTF2	998	+	6.069243	2.7398117	-1.0	-1.0
chr22	31279281	31279446	ENSG00000182541.17|LIMK2|CSTF2|CSTF2	926	+	5.8898034	1.1292185	-1.0	-1.0
chr22	31276270	31276788	ENSG00000182541.17|LIMK2|CSTF2|CSTF2	978	+	5.560007	1.6627898	-1.0	-1.0
chr22	31277638	31278033	ENSG00000182541.17|LIMK2|CSTF2|CSTF2	973	+	6.4632173	1.5728415	-1.0	-1.0
chr22	31339698	31339803	ENSG00000100105.17|PATZ1|CSTF2|CSTF2	916	-	5.81358	1.0751886	-1.0	-1.0
chr22	31340553	31340676	ENSG00000100105.17|PATZ1|CSTF2|CSTF2	995	-	7.1353703	2.2975805	-1.0	-1.0
chr22	31453930	31454140	ENSG00000184708.17|EIF4ENIF1|CSTF2|CSTF2	978	-	6.5942774	1.6552806	-1.0	-1.0
chr22	31527585	31527715	ENSG00000198089.15|SFI1|CSTF2|CSTF2	920	+	5.8512197	1.0957437	-1.0	-1.0
chr22	31559939	31560124	ENSG00000198089.15|SFI1|CSTF2|CSTF2	958	+	6.2611704	1.3783405	-1.0	-1.0
chr22	31527586	31527711	ENSG00000185721.12|DRG1|CSTF2|CSTF2	921	+	5.853787	1.1015322	-1.0	-1.0
chr22	31681243	31681346	ENSG00000183530.13|PRR14L|CSTF2|CSTF2	918	-	5.851901	1.0862881	-1.0	-1.0
chr22	31945235	31945499	ENSG00000128245.14|YWHAH|CSTF2|CSTF2	973	+	5.966933	1.5718791	-1.0	-1.0
chr22	31944965	31945165	ENSG00000128245.14|YWHAH|CSTF2|CSTF2	987	+	6.770361	1.875589	-1.0	-1.0
chr22	31944825	31944940	ENSG00000128245.14|YWHAH|CSTF2|CSTF2	902	+	3.9563825	1.0095179	-1.0	-1.0
chr22	33396814	33396924	ENSG00000133424.20|LARGE1|CSTF2|CSTF2	914	-	5.8113365	1.0669173	-1.0	-1.0
chr22	33451230	33451425	ENSG00000133424.20|LARGE1|CSTF2|CSTF2	964	-	6.323257	1.4466202	-1.0	-1.0
chr22	33598253	33598433	ENSG00000133424.20|LARGE1|CSTF2|CSTF2	948	-	5.170506	1.283714	-1.0	-1.0
chr22	33813618	33813733	ENSG00000133424.20|LARGE1|CSTF2|CSTF2	913	-	5.808852	1.0598848	-1.0	-1.0
chr22	33807593	33807753	ENSG00000133424.20|LARGE1|CSTF2|CSTF2	921	-	5.922612	1.1029409	-1.0	-1.0
chr22	33811863	33812343	ENSG00000133424.20|LARGE1|CSTF2|CSTF2	989	-	6.430153	1.947467	-1.0	-1.0
chr22	33699036	33699176	ENSG00000133424.20|LARGE1|CSTF2|CSTF2	923	-	5.883108	1.1138146	-1.0	-1.0
chr22	33813308	33813443	ENSG00000133424.20|LARGE1|CSTF2|CSTF2	929	-	5.926064	1.1467408	-1.0	-1.0
chr22	33272990	33273180	ENSG00000133424.20|LARGE1|CSTF2|CSTF2	959	-	6.289336	1.3910835	-1.0	-1.0
chr22	33807048	33807548	ENSG00000133424.20|LARGE1|CSTF2|CSTF2	990	-	6.739972	1.9857473	-1.0	-1.0
chr22	33536650	33536855	ENSG00000133424.20|LARGE1|CSTF2|CSTF2	970	-	5.1404743	1.5161816	-1.0	-1.0
chr22	33808768	33808963	ENSG00000133424.20|LARGE1|CSTF2|CSTF2	919	-	5.8560205	1.0905701	-1.0	-1.0
chr22	33812653	33812778	ENSG00000133424.20|LARGE1|CSTF2|CSTF2	918	-	5.828115	1.088339	-1.0	-1.0
chr22	35340008	35342828	ENSG00000100284.20|TOM1|CSTF2|CSTF2	982	+	5.900595	1.7404884	-1.0	-1.0
chr22	35344185	35345055	ENSG00000100284.20|TOM1|CSTF2|CSTF2	995	+	6.235861	2.3024187	-1.0	-1.0
chr22	35343213	35343343	ENSG00000100284.20|TOM1|CSTF2|CSTF2	923	+	5.89121	1.1124322	-1.0	-1.0
chr22	35338843	35339033	ENSG00000100284.20|TOM1|CSTF2|CSTF2	958	+	6.3585887	1.380268	-1.0	-1.0
chr22	35343408	35343528	ENSG00000100284.20|TOM1|CSTF2|CSTF2	915	+	5.870901	1.0681959	-1.0	-1.0
chr22	35339418	35339583	ENSG00000100284.20|TOM1|CSTF2|CSTF2	977	+	6.7755494	1.6380918	-1.0	-1.0
chr22	35343608	35344185	ENSG00000100284.20|TOM1|CSTF2|CSTF2	966	+	6.3519487	1.4723456	-1.0	-1.0
chr22	35345520	35345720	ENSG00000100284.20|TOM1|CSTF2|CSTF2	967	+	6.0189424	1.4761736	-1.0	-1.0
chr22	35345060	35345460	ENSG00000100284.20|TOM1|CSTF2|CSTF2	967	+	6.3905754	1.4762192	-1.0	-1.0
chr22	35424442	35424607	ENSG00000100297.15|MCM5|CSTF2|CSTF2	964	+	6.4135976	1.446105	-1.0	-1.0
chr22	35910197	35910327	ENSG00000100320.22|RBFOX2|CSTF2|CSTF2	917	-	5.811014	1.082506	-1.0	-1.0
chr22	35877692	35878062	ENSG00000100320.22|RBFOX2|CSTF2|CSTF2	985	-	6.6815734	1.8194021	-1.0	-1.0
chr22	35896937	35897132	ENSG00000100320.22|RBFOX2|CSTF2|CSTF2	974	-	6.528452	1.5802505	-1.0	-1.0
chr22	36226202	36227092	ENSG00000128335.13|APOL2|CSTF2|CSTF2	977	-	5.1650105	1.646342	-1.0	-1.0
chr22	36228285	36228385	ENSG00000128335.13|APOL2|CSTF2|CSTF2	925	-	5.929088	1.1244863	-1.0	-1.0
chr22	36227352	36228227	ENSG00000128335.13|APOL2|CSTF2|CSTF2	958	-	5.0282145	1.3761067	-1.0	-1.0
chr22	36235335	36235475	ENSG00000128335.13|APOL2|CSTF2|CSTF2	906	-	4.334932	1.0289974	-1.0	-1.0
chr22	36236919	36237024	ENSG00000128335.13|APOL2|CSTF2|CSTF2	920	-	5.848847	1.094297	-1.0	-1.0
chr22	36236605	36236720	ENSG00000128335.13|APOL2|CSTF2|CSTF2	913	-	5.917929	1.0595646	-1.0	-1.0
chr22	36267130	36267240	ENSG00000100342.20|APOL1|CSTF2|CSTF2	915	+	5.8601804	1.0698705	-1.0	-1.0
chr22	36385182	36385342	ENSG00000100345.20|MYH9|CSTF2|CSTF2	962	-	5.723425	1.4193375	-1.0	-1.0
chr22	37693410	37693590	ENSG00000100101.15|Z83844.1|CSTF2|CSTF2	985	+	6.7658668	1.831568	-1.0	-1.0
chr22	37805957	37806057	ENSG00000189060.5|H1F0|CSTF2|CSTF2	901	+	3.9587603	1.0024722	-1.0	-1.0
chr22	37808163	37808313	ENSG00000100116.16|GCAT|CSTF2|CSTF2	920	+	5.8400745	1.0951009	-1.0	-1.0
chr22	37888562	37888742	ENSG00000279738.1|AL022311.1|CSTF2|CSTF2	956	+	6.2158895	1.3598592	-1.0	-1.0
chr22	37888565	37888740	ENSG00000100129.17|EIF3L|CSTF2|CSTF2	959	+	6.2493653	1.3841935	-1.0	-1.0
chr22	37967744	37967849	ENSG00000100142.14|POLR2F|CSTF2|CSTF2	914	+	5.7790565	1.0668219	-1.0	-1.0
chr22	37967746	37967851	ENSG00000279010.3|AL031587.6|CSTF2|CSTF2	918	+	5.811423	1.0848627	-1.0	-1.0
chr22	38294534	38296804	ENSG00000283900.1|Z98749.3|CSTF2|CSTF2	996	-	6.2104588	2.365449	-1.0	-1.0
chr22	38370425	38370615	ENSG00000283900.1|Z98749.3|CSTF2|CSTF2	960	-	6.3124647	1.3995383	-1.0	-1.0
chr22	38352671	38352871	ENSG00000283900.1|Z98749.3|CSTF2|CSTF2	992	-	6.7920065	2.1177855	-1.0	-1.0
chr22	38297059	38298785	ENSG00000283900.1|Z98749.3|CSTF2|CSTF2	986	-	5.7111855	1.8517364	-1.0	-1.0
chr22	38293649	38293749	ENSG00000283900.1|Z98749.3|CSTF2|CSTF2	949	-	6.320753	1.2889589	-1.0	-1.0
chr22	38292343	38292448	ENSG00000283900.1|Z98749.3|CSTF2|CSTF2	933	-	5.9921103	1.1721365	-1.0	-1.0
chr22	38372060	38372185	ENSG00000283900.1|Z98749.3|CSTF2|CSTF2	931	-	5.9758825	1.159344	-1.0	-1.0
chr22	38293379	38293509	ENSG00000283900.1|Z98749.3|CSTF2|CSTF2	918	-	5.880246	1.0888401	-1.0	-1.0
chr22	38295386	38295447	ENSG00000213923.11|CSNK1E|CSTF2|CSTF2	944	-	4.393553	1.2483877	-1.0	-1.0
chr22	38297155	38297601	ENSG00000213923.11|CSNK1E|CSTF2|CSTF2	992	-	6.463769	2.0951812	-1.0	-1.0
chr22	38297601	38297998	ENSG00000213923.11|CSNK1E|CSTF2|CSTF2	991	-	5.1077867	2.0671322	-1.0	-1.0
chr22	38295447	38296204	ENSG00000213923.11|CSNK1E|CSTF2|CSTF2	998	-	5.9693246	2.6667354	-1.0	-1.0
chr22	38298203	38298579	ENSG00000213923.11|CSNK1E|CSTF2|CSTF2	977	-	5.4027147	1.638659	-1.0	-1.0
chr22	38293649	38293749	ENSG00000213923.11|CSNK1E|CSTF2|CSTF2	948	-	6.320753	1.287905	-1.0	-1.0
chr22	38296204	38296804	ENSG00000213923.11|CSNK1E|CSTF2|CSTF2	978	-	5.7972393	1.6495858	-1.0	-1.0
chr22	38292345	38292450	ENSG00000213923.11|CSNK1E|CSTF2|CSTF2	934	-	6.0068383	1.1807668	-1.0	-1.0
chr22	38298579	38298839	ENSG00000213923.11|CSNK1E|CSTF2|CSTF2	971	-	4.8744564	1.5389018	-1.0	-1.0
chr22	38294534	38295386	ENSG00000213923.11|CSNK1E|CSTF2|CSTF2	990	-	6.4699	2.0146644	-1.0	-1.0
chr22	38298028	38298198	ENSG00000213923.11|CSNK1E|CSTF2|CSTF2	978	-	6.6523104	1.6653926	-1.0	-1.0
chr22	38293379	38293509	ENSG00000213923.11|CSNK1E|CSTF2|CSTF2	919	-	5.880246	1.088916	-1.0	-1.0
chr22	38352674	38352869	ENSG00000244627.5|Z98749.2|CSTF2|CSTF2	993	-	6.8347397	2.163686	-1.0	-1.0
chr22	38372060	38372185	ENSG00000244627.5|Z98749.2|CSTF2|CSTF2	931	-	5.9758825	1.1593308	-1.0	-1.0
chr22	38370425	38370615	ENSG00000244627.5|Z98749.2|CSTF2|CSTF2	960	-	6.3124647	1.3994986	-1.0	-1.0
chr22	38492115	38492335	ENSG00000100201.20|DDX17|CSTF2|CSTF2	997	-	6.4906254	2.5987911	-1.0	-1.0
chr22	38501159	38501259	ENSG00000100201.20|DDX17|CSTF2|CSTF2	902	-	3.9564075	1.0085516	-1.0	-1.0
chr22	38685542	38685702	ENSG00000100221.10|JOSD1|CSTF2|CSTF2	918	-	5.8194256	1.0861051	-1.0	-1.0
chr22	38836667	38836892	ENSG00000221890.3|NPTXR|CSTF2|CSTF2	996	-	7.161256	2.3632815	-1.0	-1.0
chr22	39248521	39248686	ENSG00000284633.1|AL031590.1|CSTF2|CSTF2	919	+	5.850038	1.0889963	-1.0	-1.0
chr22	39312926	39313091	ENSG00000100316.15|RPL3|CSTF2|CSTF2	928	-	5.4208183	1.1410342	-1.0	-1.0
chr22	39522042	39522142	ENSG00000128272.14|ATF4|CSTF2|CSTF2	902	+	2.8715017	1.006739	-1.0	-1.0
chr22	40094038	40094228	ENSG00000100354.20|TNRC6B|CSTF2|CSTF2	967	+	6.5271473	1.4821538	-1.0	-1.0
chr22	40069998	40070193	ENSG00000100354.20|TNRC6B|CSTF2|CSTF2	922	+	5.9038444	1.1066891	-1.0	-1.0
chr22	40190100	40190240	ENSG00000100354.20|TNRC6B|CSTF2|CSTF2	910	+	5.7820144	1.0446299	-1.0	-1.0
chr22	40134837	40135007	ENSG00000100354.20|TNRC6B|CSTF2|CSTF2	929	+	5.9314256	1.1465626	-1.0	-1.0
chr22	40189980	40190100	ENSG00000100354.20|TNRC6B|CSTF2|CSTF2	958	+	6.242329	1.3738053	-1.0	-1.0
chr22	40178955	40179055	ENSG00000100354.20|TNRC6B|CSTF2|CSTF2	922	+	5.856688	1.1088328	-1.0	-1.0
chr22	40117818	40117968	ENSG00000100354.20|TNRC6B|CSTF2|CSTF2	917	+	5.953142	1.0825111	-1.0	-1.0
chr22	40371322	40371432	ENSG00000239900.12|ADSL|CSTF2|CSTF2	907	+	5.75867	1.0335788	-1.0	-1.0
chr22	40371323	40371433	ENSG00000284431.1|AL022238.4|CSTF2|CSTF2	908	+	5.75867	1.0354614	-1.0	-1.0
chr22	40371323	40371433	ENSG00000100359.20|SGSM3|CSTF2|CSTF2	908	+	5.75867	1.0353636	-1.0	-1.0
chr22	40500184	40500389	ENSG00000196588.14|MKL1|CSTF2|CSTF2	993	-	7.1823955	2.1812172	-1.0	-1.0
chr22	40802711	40802941	ENSG00000100372.14|SLC25A17|CSTF2|CSTF2	938	-	6.0266714	1.206292	-1.0	-1.0
chr22	40890840	40891000	ENSG00000196236.12|XPNPEP3|CSTF2|CSTF2	927	+	5.908312	1.1396563	-1.0	-1.0
chr22	40862672	40862770	ENSG00000196236.12|XPNPEP3|CSTF2|CSTF2	927	+	5.915231	1.1380669	-1.0	-1.0
chr22	40862770	40862890	ENSG00000196236.12|XPNPEP3|CSTF2|CSTF2	939	+	5.13505	1.2119017	-1.0	-1.0
chr22	41360041	41360147	ENSG00000100403.11|ZC3H7B|CSTF2|CSTF2	917	+	4.054948	1.080498	-1.0	-1.0
chr22	41674394	41674519	ENSG00000100138.13|SNU13|CSTF2|CSTF2	929	-	5.9453797	1.1476653	-1.0	-1.0
chr22	41674659	41674804	ENSG00000100138.13|SNU13|CSTF2|CSTF2	935	-	3.5070002	1.1852367	-1.0	-1.0
chr22	41674169	41674329	ENSG00000100138.13|SNU13|CSTF2|CSTF2	917	-	5.8140063	1.082905	-1.0	-1.0
chr22	41842573	41842673	ENSG00000198911.11|SREBF2|CSTF2|CSTF2	906	+	4.0353966	1.0250877	-1.0	-1.0
chr22	42235352	42235597	ENSG00000100207.18|TCF20|CSTF2|CSTF2	991	-	4.8713193	2.050375	-1.0	-1.0
chr22	42510817	42511012	ENSG00000189306.10|RRP7A|CSTF2|CSTF2	964	-	4.361111	1.446845	-1.0	-1.0
chr22	42585535	42585795	ENSG00000100227.17|POLDIP3|CSTF2|CSTF2	916	-	4.3547525	1.0777498	-1.0	-1.0
chr22	42585315	42585465	ENSG00000100227.17|POLDIP3|CSTF2|CSTF2	922	-	4.5422144	1.1087064	-1.0	-1.0
chr22	42854797	42855007	ENSG00000242247.10|ARFGAP3|CSTF2|CSTF2	974	-	6.480485	1.5858529	-1.0	-1.0
chr22	42868842	42868967	ENSG00000100266.18|PACSIN2|CSTF2|CSTF2	911	-	5.772971	1.0502086	-1.0	-1.0
chr22	42869502	42869762	ENSG00000100266.18|PACSIN2|CSTF2|CSTF2	935	-	4.7671943	1.1901203	-1.0	-1.0
chr22	42869917	42870112	ENSG00000100266.18|PACSIN2|CSTF2|CSTF2	957	-	6.266505	1.3624852	-1.0	-1.0
chr22	42854801	42855011	ENSG00000100266.18|PACSIN2|CSTF2|CSTF2	975	-	6.490405	1.5934739	-1.0	-1.0
chr22	42940577	42940967	ENSG00000100266.18|PACSIN2|CSTF2|CSTF2	970	-	5.8891354	1.5189699	-1.0	-1.0
chr22	42869767	42869867	ENSG00000100266.18|PACSIN2|CSTF2|CSTF2	929	-	4.150794	1.1469524	-1.0	-1.0
chr22	43951378	43951573	ENSG00000100344.10|PNPLA3|CSTF2|CSTF2	991	+	6.8485274	2.0627859	-1.0	-1.0
chr22	43996533	43996643	ENSG00000100347.14|SAMM50|CSTF2|CSTF2	947	+	6.121944	1.2794812	-1.0	-1.0
chr22	44737181	44737446	ENSG00000186654.20|PRR5|CSTF2|CSTF2	919	+	4.6584315	1.0913013	-1.0	-1.0
chr22	44735657	44735757	ENSG00000186654.20|PRR5|CSTF2|CSTF2	905	+	5.769514	1.0245183	-1.0	-1.0
chr22	44735162	44735267	ENSG00000186654.20|PRR5|CSTF2|CSTF2	919	+	5.8214097	1.089494	-1.0	-1.0
chr22	44737541	44737656	ENSG00000186654.20|PRR5|CSTF2|CSTF2	942	+	6.0944166	1.2361023	-1.0	-1.0
chr22	44736612	44736771	ENSG00000186654.20|PRR5|CSTF2|CSTF2	929	+	5.961795	1.1506441	-1.0	-1.0
chr22	44735657	44735757	ENSG00000248405.10|PRR5-ARHGAP8|CSTF2|CSTF2	906	+	5.769514	1.0246071	-1.0	-1.0
chr22	44735162	44735267	ENSG00000248405.10|PRR5-ARHGAP8|CSTF2|CSTF2	919	+	5.8214097	1.0892658	-1.0	-1.0
chr22	44736612	44736822	ENSG00000248405.10|PRR5-ARHGAP8|CSTF2|CSTF2	930	+	5.986675	1.1569533	-1.0	-1.0
chr22	44737537	44738247	ENSG00000248405.10|PRR5-ARHGAP8|CSTF2|CSTF2	975	+	5.8250604	1.610444	-1.0	-1.0
chr22	44737182	44737447	ENSG00000248405.10|PRR5-ARHGAP8|CSTF2|CSTF2	920	+	4.7388053	1.0990415	-1.0	-1.0
chr22	45160401	45160586	ENSG00000226328.6|NUP50-AS1|CSTF2|CSTF2	916	-	3.9269412	1.0754641	-1.0	-1.0
chr22	45185556	45185721	ENSG00000093000.18|NUP50|CSTF2|CSTF2	923	+	5.867982	1.113854	-1.0	-1.0
chr22	45195737	45195912	ENSG00000100364.18|KIAA0930|CSTF2|CSTF2	912	-	5.7850375	1.0534558	-1.0	-1.0
chr22	45341495	45341600	ENSG00000100376.11|FAM118A|CSTF2|CSTF2	916	+	5.797752	1.0756669	-1.0	-1.0
chr22	45563512	45563792	ENSG00000077942.18|FBLN1|CSTF2|CSTF2	921	+	5.859319	1.0996438	-1.0	-1.0
chr22	45563362	45563507	ENSG00000077942.18|FBLN1|CSTF2|CSTF2	980	+	5.142561	1.7045841	-1.0	-1.0
chr22	45778217	45778317	ENSG00000130638.16|ATXN10|CSTF2|CSTF2	902	+	5.7279954	1.0073462	-1.0	-1.0
chr22	45799093	45799193	ENSG00000130638.16|ATXN10|CSTF2|CSTF2	916	+	5.8352733	1.0756536	-1.0	-1.0
chr22	45780822	45781007	ENSG00000130638.16|ATXN10|CSTF2|CSTF2	942	+	6.102541	1.2336619	-1.0	-1.0
chr22	45672877	45673097	ENSG00000130638.16|ATXN10|CSTF2|CSTF2	997	+	5.6884384	2.5925741	-1.0	-1.0
chr22	45796508	45796748	ENSG00000130638.16|ATXN10|CSTF2|CSTF2	942	+	6.0613976	1.2334838	-1.0	-1.0
chr22	45777917	45778117	ENSG00000130638.16|ATXN10|CSTF2|CSTF2	989	+	4.172237	1.9636115	-1.0	-1.0
chr22	45805958	45806163	ENSG00000130638.16|ATXN10|CSTF2|CSTF2	979	+	6.5569634	1.6704564	-1.0	-1.0
chr22	45778597	45778697	ENSG00000130638.16|ATXN10|CSTF2|CSTF2	906	+	5.754319	1.0254049	-1.0	-1.0
chr22	45769522	45769622	ENSG00000130638.16|ATXN10|CSTF2|CSTF2	911	+	5.7581515	1.0487473	-1.0	-1.0
chr22	45781532	45781662	ENSG00000130638.16|ATXN10|CSTF2|CSTF2	917	+	5.8262405	1.0818136	-1.0	-1.0
chr22	45783187	45783387	ENSG00000130638.16|ATXN10|CSTF2|CSTF2	940	+	6.032873	1.2187974	-1.0	-1.0
chr22	45769847	45770082	ENSG00000130638.16|ATXN10|CSTF2|CSTF2	981	+	5.533784	1.7281406	-1.0	-1.0
chr22	45780442	45780642	ENSG00000130638.16|ATXN10|CSTF2|CSTF2	940	+	5.959781	1.2218004	-1.0	-1.0
chr22	45800533	45800638	ENSG00000130638.16|ATXN10|CSTF2|CSTF2	908	+	5.808461	1.0371094	-1.0	-1.0
chr22	45775752	45775857	ENSG00000130638.16|ATXN10|CSTF2|CSTF2	913	+	5.796982	1.060482	-1.0	-1.0
chr22	45780652	45780822	ENSG00000130638.16|ATXN10|CSTF2|CSTF2	916	+	5.813193	1.0752541	-1.0	-1.0
chr22	45781222	45781412	ENSG00000130638.16|ATXN10|CSTF2|CSTF2	929	+	5.9233646	1.1482506	-1.0	-1.0
chr22	45678962	45679087	ENSG00000130638.16|ATXN10|CSTF2|CSTF2	909	+	5.7550993	1.0408381	-1.0	-1.0
chr22	45777512	45777852	ENSG00000130638.16|ATXN10|CSTF2|CSTF2	930	+	5.9397163	1.1540235	-1.0	-1.0
chr22	45672727	45672827	ENSG00000130638.16|ATXN10|CSTF2|CSTF2	911	+	5.7888794	1.0486964	-1.0	-1.0
chr22	45746447	45746927	ENSG00000130638.16|ATXN10|CSTF2|CSTF2	1000	+	6.1996546	3.7928424	-1.0	-1.0
chr22	45769087	45769222	ENSG00000130638.16|ATXN10|CSTF2|CSTF2	928	+	5.9137316	1.1413643	-1.0	-1.0
chr22	45782282	45782922	ENSG00000130638.16|ATXN10|CSTF2|CSTF2	995	+	6.6271977	2.2811377	-1.0	-1.0
chr22	45678963	45679088	ENSG00000280383.1|Z95331.1|CSTF2|CSTF2	909	+	5.7550993	1.0412631	-1.0	-1.0
chr22	45672878	45673098	ENSG00000280383.1|Z95331.1|CSTF2|CSTF2	998	+	5.7845364	2.6208436	-1.0	-1.0
chr22	45672728	45672828	ENSG00000280383.1|Z95331.1|CSTF2|CSTF2	911	+	5.7888794	1.0486964	-1.0	-1.0
chr22	46334214	46334404	ENSG00000100416.12|TRMU|CSTF2|CSTF2	966	+	6.366177	1.4738649	-1.0	-1.0
chr22	46333699	46333809	ENSG00000100416.12|TRMU|CSTF2|CSTF2	948	+	6.112425	1.2819892	-1.0	-1.0
chr22	46684490	46684675	ENSG00000100422.13|CERK|CSTF2|CSTF2	909	-	5.8591976	1.040617	-1.0	-1.0
chr22	47064773	47064958	ENSG00000054611.13|TBC1D22A|CSTF2|CSTF2	968	+	6.2089667	1.4984527	-1.0	-1.0
chr22	47164353	47164568	ENSG00000054611.13|TBC1D22A|CSTF2|CSTF2	961	+	6.334249	1.4038076	-1.0	-1.0
chr22	47002664	47002774	ENSG00000054611.13|TBC1D22A|CSTF2|CSTF2	905	+	5.779892	1.0212898	-1.0	-1.0
chr22	47006969	47007079	ENSG00000054611.13|TBC1D22A|CSTF2|CSTF2	913	+	5.7917304	1.062787	-1.0	-1.0
chr22	46976124	46976344	ENSG00000054611.13|TBC1D22A|CSTF2|CSTF2	982	+	5.8267517	1.7474737	-1.0	-1.0
chr22	47153963	47154103	ENSG00000054611.13|TBC1D22A|CSTF2|CSTF2	907	+	5.754814	1.0302134	-1.0	-1.0
chr22	47157568	47157798	ENSG00000054611.13|TBC1D22A|CSTF2|CSTF2	937	+	6.000131	1.2009205	-1.0	-1.0
chr22	47158293	47158878	ENSG00000054611.13|TBC1D22A|CSTF2|CSTF2	972	+	6.2952223	1.5556916	-1.0	-1.0
chr22	47159988	47160658	ENSG00000054611.13|TBC1D22A|CSTF2|CSTF2	979	+	5.6852527	1.6831399	-1.0	-1.0
chr22	47174267	47174377	ENSG00000054611.13|TBC1D22A|CSTF2|CSTF2	918	+	5.811174	1.0846729	-1.0	-1.0
chr22	47162753	47162878	ENSG00000054611.13|TBC1D22A|CSTF2|CSTF2	917	+	5.8024893	1.0799042	-1.0	-1.0
chr22	47110933	47111053	ENSG00000054611.13|TBC1D22A|CSTF2|CSTF2	923	+	5.8980837	1.1128726	-1.0	-1.0
chr22	47004674	47004954	ENSG00000054611.13|TBC1D22A|CSTF2|CSTF2	934	+	5.978866	1.1809973	-1.0	-1.0
chr22	46955116	46955311	ENSG00000054611.13|TBC1D22A|CSTF2|CSTF2	958	+	5.7000146	1.3732623	-1.0	-1.0
chr22	47003184	47003339	ENSG00000054611.13|TBC1D22A|CSTF2|CSTF2	928	+	5.9483232	1.1432595	-1.0	-1.0
chr22	46955871	46955976	ENSG00000054611.13|TBC1D22A|CSTF2|CSTF2	902	+	5.732321	1.0074501	-1.0	-1.0
chr22	47157328	47157483	ENSG00000054611.13|TBC1D22A|CSTF2|CSTF2	947	+	5.95411	1.273422	-1.0	-1.0
chr22	47175202	47175622	ENSG00000054611.13|TBC1D22A|CSTF2|CSTF2	941	+	6.0462065	1.2284694	-1.0	-1.0
chr22	47110428	47110653	ENSG00000054611.13|TBC1D22A|CSTF2|CSTF2	990	+	6.8783646	2.0015879	-1.0	-1.0
chr22	47155468	47155628	ENSG00000054611.13|TBC1D22A|CSTF2|CSTF2	961	+	6.2776437	1.4119645	-1.0	-1.0
chr22	47162998	47163098	ENSG00000054611.13|TBC1D22A|CSTF2|CSTF2	904	+	5.747391	1.0196387	-1.0	-1.0
chr22	46916256	46916421	ENSG00000054611.13|TBC1D22A|CSTF2|CSTF2	942	+	6.052134	1.2363337	-1.0	-1.0
chr22	47166418	47166588	ENSG00000054611.13|TBC1D22A|CSTF2|CSTF2	946	+	6.1050425	1.2711514	-1.0	-1.0
chr22	47096778	47096993	ENSG00000054611.13|TBC1D22A|CSTF2|CSTF2	994	+	7.0419188	2.2082343	-1.0	-1.0
chr22	47169763	47169958	ENSG00000054611.13|TBC1D22A|CSTF2|CSTF2	923	+	4.187955	1.1116267	-1.0	-1.0
chr22	47157118	47157273	ENSG00000054611.13|TBC1D22A|CSTF2|CSTF2	945	+	6.099989	1.2582579	-1.0	-1.0
chr22	46955996	46956211	ENSG00000054611.13|TBC1D22A|CSTF2|CSTF2	995	+	7.0637655	2.2597015	-1.0	-1.0
chr22	47162123	47162438	ENSG00000054611.13|TBC1D22A|CSTF2|CSTF2	945	+	6.079944	1.261227	-1.0	-1.0
chr22	47040523	47040753	ENSG00000054611.13|TBC1D22A|CSTF2|CSTF2	918	+	5.835213	1.0840795	-1.0	-1.0
chr22	47005619	47005734	ENSG00000054611.13|TBC1D22A|CSTF2|CSTF2	919	+	5.8386254	1.0928018	-1.0	-1.0
chr22	47156788	47157058	ENSG00000054611.13|TBC1D22A|CSTF2|CSTF2	953	+	6.1959558	1.3277711	-1.0	-1.0
chr22	47000494	47000594	ENSG00000054611.13|TBC1D22A|CSTF2|CSTF2	903	+	5.743128	1.01426	-1.0	-1.0
chr22	47161533	47161793	ENSG00000054611.13|TBC1D22A|CSTF2|CSTF2	958	+	5.182754	1.3813595	-1.0	-1.0
chr22	47004959	47005464	ENSG00000054611.13|TBC1D22A|CSTF2|CSTF2	958	+	5.7174444	1.3788979	-1.0	-1.0
chr22	47174022	47174262	ENSG00000054611.13|TBC1D22A|CSTF2|CSTF2	933	+	4.197098	1.1709664	-1.0	-1.0
chr22	46956896	46957021	ENSG00000054611.13|TBC1D22A|CSTF2|CSTF2	913	+	5.799783	1.059699	-1.0	-1.0
chr22	47004324	47004669	ENSG00000054611.13|TBC1D22A|CSTF2|CSTF2	961	+	6.285125	1.409564	-1.0	-1.0
chr22	47038713	47038813	ENSG00000054611.13|TBC1D22A|CSTF2|CSTF2	905	+	5.773882	1.0231514	-1.0	-1.0
chr22	47063338	47063528	ENSG00000054611.13|TBC1D22A|CSTF2|CSTF2	946	+	6.1137333	1.2655331	-1.0	-1.0
chr22	47173837	47173942	ENSG00000054611.13|TBC1D22A|CSTF2|CSTF2	924	+	5.874028	1.1210079	-1.0	-1.0
chr22	47157803	47157963	ENSG00000054611.13|TBC1D22A|CSTF2|CSTF2	952	+	5.778766	1.3232071	-1.0	-1.0
chr22	47005889	47006284	ENSG00000054611.13|TBC1D22A|CSTF2|CSTF2	957	+	5.6927104	1.367656	-1.0	-1.0
chr22	46956421	46956651	ENSG00000054611.13|TBC1D22A|CSTF2|CSTF2	940	+	6.029058	1.2196891	-1.0	-1.0
chr22	47164953	47165073	ENSG00000054611.13|TBC1D22A|CSTF2|CSTF2	913	+	5.7822456	1.0620698	-1.0	-1.0
chr22	47003979	47004194	ENSG00000054611.13|TBC1D22A|CSTF2|CSTF2	943	+	6.0634146	1.2464187	-1.0	-1.0
chr22	47156173	47156463	ENSG00000054611.13|TBC1D22A|CSTF2|CSTF2	959	+	6.2312393	1.3878671	-1.0	-1.0
chr22	47165918	47166018	ENSG00000054611.13|TBC1D22A|CSTF2|CSTF2	902	+	5.7279954	1.0070493	-1.0	-1.0
chr22	47113893	47114008	ENSG00000054611.13|TBC1D22A|CSTF2|CSTF2	938	+	6.028341	1.2043015	-1.0	-1.0
chr22	47165523	47165688	ENSG00000054611.13|TBC1D22A|CSTF2|CSTF2	955	+	6.197465	1.3431656	-1.0	-1.0
chr22	46913118	46913308	ENSG00000054611.13|TBC1D22A|CSTF2|CSTF2	956	+	6.2168264	1.361268	-1.0	-1.0
chr22	47163373	47163793	ENSG00000054611.13|TBC1D22A|CSTF2|CSTF2	952	+	6.1462317	1.3151518	-1.0	-1.0
chr22	47174977	47175122	ENSG00000054611.13|TBC1D22A|CSTF2|CSTF2	920	+	5.834535	1.096261	-1.0	-1.0
chr22	47037488	47038618	ENSG00000054611.13|TBC1D22A|CSTF2|CSTF2	984	+	5.853738	1.790889	-1.0	-1.0
chr22	47036869	47037019	ENSG00000054611.13|TBC1D22A|CSTF2|CSTF2	916	+	5.798707	1.0752783	-1.0	-1.0
chr22	47006389	47006579	ENSG00000054611.13|TBC1D22A|CSTF2|CSTF2	933	+	6.109693	1.1761577	-1.0	-1.0
chr22	48712389	48712574	ENSG00000219438.8|FAM19A5|CSTF2|CSTF2	931	+	5.980792	1.1634959	-1.0	-1.0
chr22	48739199	48739369	ENSG00000219438.8|FAM19A5|CSTF2|CSTF2	925	+	5.895818	1.1251154	-1.0	-1.0
chr22	48581791	48581956	ENSG00000219438.8|FAM19A5|CSTF2|CSTF2	925	+	5.888488	1.1272087	-1.0	-1.0
chr22	48721559	48721724	ENSG00000219438.8|FAM19A5|CSTF2|CSTF2	935	+	6.0294557	1.1885918	-1.0	-1.0
chr22	48726779	48726899	ENSG00000219438.8|FAM19A5|CSTF2|CSTF2	935	+	5.966318	1.1857958	-1.0	-1.0
chr22	48750783	48751153	ENSG00000219438.8|FAM19A5|CSTF2|CSTF2	941	+	5.763039	1.2259471	-1.0	-1.0
chr22	48737319	48737619	ENSG00000219438.8|FAM19A5|CSTF2|CSTF2	935	+	6.037397	1.1856778	-1.0	-1.0
chr22	48586411	48586561	ENSG00000219438.8|FAM19A5|CSTF2|CSTF2	929	+	5.9264665	1.1472607	-1.0	-1.0
chr22	48738119	48738309	ENSG00000219438.8|FAM19A5|CSTF2|CSTF2	950	+	6.137917	1.3011203	-1.0	-1.0
chr22	48719664	48719854	ENSG00000219438.8|FAM19A5|CSTF2|CSTF2	950	+	6.25471	1.2987233	-1.0	-1.0
chr22	48751188	48751343	ENSG00000219438.8|FAM19A5|CSTF2|CSTF2	932	+	5.6310196	1.1659505	-1.0	-1.0
chr22	48581426	48581771	ENSG00000219438.8|FAM19A5|CSTF2|CSTF2	952	+	6.1596646	1.3226832	-1.0	-1.0
chr22	48711909	48712009	ENSG00000219438.8|FAM19A5|CSTF2|CSTF2	913	+	5.839158	1.0601714	-1.0	-1.0
chr22	48723064	48723784	ENSG00000219438.8|FAM19A5|CSTF2|CSTF2	953	+	5.327257	1.3322918	-1.0	-1.0
chr22	48711184	48711434	ENSG00000219438.8|FAM19A5|CSTF2|CSTF2	929	+	5.9528623	1.1517179	-1.0	-1.0
chr22	48743579	48743694	ENSG00000219438.8|FAM19A5|CSTF2|CSTF2	915	+	5.841469	1.068147	-1.0	-1.0
chr22	48713594	48713754	ENSG00000219438.8|FAM19A5|CSTF2|CSTF2	931	+	6.0185876	1.1632789	-1.0	-1.0
chr22	48708714	48708839	ENSG00000219438.8|FAM19A5|CSTF2|CSTF2	950	+	6.149395	1.2973806	-1.0	-1.0
chr22	48723794	48723909	ENSG00000219438.8|FAM19A5|CSTF2|CSTF2	921	+	5.3490644	1.102825	-1.0	-1.0
chr22	48715399	48715544	ENSG00000219438.8|FAM19A5|CSTF2|CSTF2	916	+	5.3016787	1.0749865	-1.0	-1.0
chr22	48721039	48721279	ENSG00000219438.8|FAM19A5|CSTF2|CSTF2	957	+	6.2598953	1.3661275	-1.0	-1.0
chr22	48721354	48721484	ENSG00000219438.8|FAM19A5|CSTF2|CSTF2	927	+	4.0064936	1.138952	-1.0	-1.0
chr22	48718294	48718414	ENSG00000219438.8|FAM19A5|CSTF2|CSTF2	920	+	5.8368154	1.0960139	-1.0	-1.0
chr22	48711789	48711889	ENSG00000219438.8|FAM19A5|CSTF2|CSTF2	904	+	5.7919116	1.0167034	-1.0	-1.0
chr22	48759822	48760012	ENSG00000219438.8|FAM19A5|CSTF2|CSTF2	961	+	5.26793	1.4114994	-1.0	-1.0
chr22	48587271	48587376	ENSG00000219438.8|FAM19A5|CSTF2|CSTF2	912	+	5.80276	1.0542312	-1.0	-1.0
chr22	48717684	48717929	ENSG00000219438.8|FAM19A5|CSTF2|CSTF2	914	+	5.367456	1.0640925	-1.0	-1.0
chr22	48728269	48728424	ENSG00000219438.8|FAM19A5|CSTF2|CSTF2	931	+	5.9360256	1.158952	-1.0	-1.0
chr22	48751623	48751723	ENSG00000219438.8|FAM19A5|CSTF2|CSTF2	905	+	5.773882	1.0232431	-1.0	-1.0
chr22	48709709	48709844	ENSG00000219438.8|FAM19A5|CSTF2|CSTF2	919	+	5.8592978	1.090612	-1.0	-1.0
chr22	48724674	48725029	ENSG00000219438.8|FAM19A5|CSTF2|CSTF2	933	+	4.743324	1.1747634	-1.0	-1.0
chr22	48740429	48740564	ENSG00000219438.8|FAM19A5|CSTF2|CSTF2	908	+	5.78131	1.0354502	-1.0	-1.0
chr22	48751932	48752057	ENSG00000219438.8|FAM19A5|CSTF2|CSTF2	957	+	6.3045607	1.3714144	-1.0	-1.0
chr22	48743944	48744089	ENSG00000219438.8|FAM19A5|CSTF2|CSTF2	912	+	5.797731	1.0540414	-1.0	-1.0
chr22	48724174	48724444	ENSG00000219438.8|FAM19A5|CSTF2|CSTF2	939	+	4.8367243	1.2146518	-1.0	-1.0
chr22	48739654	48739849	ENSG00000219438.8|FAM19A5|CSTF2|CSTF2	933	+	4.5610456	1.176528	-1.0	-1.0
chr22	48726099	48726569	ENSG00000219438.8|FAM19A5|CSTF2|CSTF2	977	+	6.2351766	1.6434759	-1.0	-1.0
chr22	48721774	48722064	ENSG00000219438.8|FAM19A5|CSTF2|CSTF2	949	+	4.6041064	1.2932545	-1.0	-1.0
chr22	48722639	48722914	ENSG00000219438.8|FAM19A5|CSTF2|CSTF2	971	+	4.9204407	1.5446877	-1.0	-1.0
chr22	48719009	48719204	ENSG00000219438.8|FAM19A5|CSTF2|CSTF2	962	+	4.0607367	1.4253967	-1.0	-1.0
chr22	48723944	48724094	ENSG00000219438.8|FAM19A5|CSTF2|CSTF2	939	+	4.778513	1.2176387	-1.0	-1.0
chr22	48724554	48724654	ENSG00000219438.8|FAM19A5|CSTF2|CSTF2	901	+	5.732321	1.0057213	-1.0	-1.0
chr22	48720064	48721034	ENSG00000219438.8|FAM19A5|CSTF2|CSTF2	962	+	5.6647077	1.4199291	-1.0	-1.0
chr22	48587051	48587246	ENSG00000219438.8|FAM19A5|CSTF2|CSTF2	933	+	5.956575	1.1713535	-1.0	-1.0
chr22	48717984	48718084	ENSG00000219438.8|FAM19A5|CSTF2|CSTF2	912	+	5.7623043	1.0579903	-1.0	-1.0
chr22	48742689	48742889	ENSG00000219438.8|FAM19A5|CSTF2|CSTF2	938	+	6.006371	1.2047557	-1.0	-1.0
chr22	48737879	48737979	ENSG00000219438.8|FAM19A5|CSTF2|CSTF2	914	+	5.8036256	1.0644923	-1.0	-1.0
chr22	48585941	48586106	ENSG00000219438.8|FAM19A5|CSTF2|CSTF2	926	+	5.8967094	1.1295049	-1.0	-1.0
chr22	48586641	48586941	ENSG00000219438.8|FAM19A5|CSTF2|CSTF2	925	+	5.9074373	1.1250705	-1.0	-1.0
chr22	48736924	48737239	ENSG00000219438.8|FAM19A5|CSTF2|CSTF2	929	+	4.824653	1.1501566	-1.0	-1.0
chr22	48738354	48738469	ENSG00000219438.8|FAM19A5|CSTF2|CSTF2	934	+	5.976391	1.1827731	-1.0	-1.0
chr22	48785752	48785947	ENSG00000219438.8|FAM19A5|CSTF2|CSTF2	989	+	6.949115	1.9529363	-1.0	-1.0
chr22	48742404	48742554	ENSG00000219438.8|FAM19A5|CSTF2|CSTF2	926	+	5.897875	1.1289837	-1.0	-1.0
chr22	48722184	48722374	ENSG00000219438.8|FAM19A5|CSTF2|CSTF2	926	+	4.315752	1.1280569	-1.0	-1.0
chr22	48708494	48708649	ENSG00000219438.8|FAM19A5|CSTF2|CSTF2	930	+	5.9294987	1.1532629	-1.0	-1.0
chr22	49888438	49888538	ENSG00000100426.6|ZBED4|CSTF2|CSTF2	905	+	3.982786	1.023886	-1.0	-1.0
chr22	49854529	49854719	ENSG00000100426.6|ZBED4|CSTF2|CSTF2	969	+	6.049058	1.5084212	-1.0	-1.0
chr22	50198699	50198809	ENSG00000170638.9|TRABD|CSTF2|CSTF2	954	+	6.1745963	1.3371845	-1.0	-1.0
chr22	50436842	50436947	ENSG00000100239.15|PPP6R2|CSTF2|CSTF2	918	+	5.8139	1.0845112	-1.0	-1.0
chr22	50391541	50391741	ENSG00000100239.15|PPP6R2|CSTF2|CSTF2	995	+	6.370618	2.2996192	-1.0	-1.0
chr22	50393470	50393630	ENSG00000100239.15|PPP6R2|CSTF2|CSTF2	912	+	3.5761085	1.0574621	-1.0	-1.0
chr22	50530314	50530429	ENSG00000177989.13|ODF3B|CSTF2|CSTF2	937	-	6.020266	1.2003695	-1.0	-1.0
chr22	50733150	50733298	ENSG00000251322.7|SHANK3|CSTF2|CSTF2	939	+	6.0269427	1.2151452	-1.0	-1.0
chr3	3569530	3569630	ENSG00000223727.6|AC034195.1|CSTF2|CSTF2	902	-	5.8581743	1.0082606	-1.0	-1.0
chr3	4360980	4361140	ENSG00000144455.13|SUMF1|CSTF2|CSTF2	915	-	5.8002667	1.0689095	-1.0	-1.0
chr3	4264450	4264550	ENSG00000144455.13|SUMF1|CSTF2|CSTF2	903	-	5.7515674	1.0152082	-1.0	-1.0
chr3	4336545	4336670	ENSG00000144455.13|SUMF1|CSTF2|CSTF2	920	-	5.84115	1.095502	-1.0	-1.0
chr3	4362914	4363294	ENSG00000144455.13|SUMF1|CSTF2|CSTF2	995	-	6.945362	2.3181655	-1.0	-1.0
chr3	4981825	4981925	ENSG00000134107.4|BHLHE40|CSTF2|CSTF2	901	+	5.9048777	1.0057741	-1.0	-1.0
chr3	4984230	4984330	ENSG00000134107.4|BHLHE40|CSTF2|CSTF2	927	+	5.974687	1.1356254	-1.0	-1.0
chr3	4984815	4984955	ENSG00000134107.4|BHLHE40|CSTF2|CSTF2	923	+	5.970442	1.1139193	-1.0	-1.0
chr3	4985100	4985310	ENSG00000134107.4|BHLHE40|CSTF2|CSTF2	959	+	6.3542953	1.388786	-1.0	-1.0
chr3	5194163	5194548	ENSG00000134109.10|EDEM1|CSTF2|CSTF2	995	+	6.6623726	2.3187296	-1.0	-1.0
chr3	6499401	6499676	ENSG00000189229.10|AC069277.1|CSTF2|CSTF2	989	+	6.839285	1.94339	-1.0	-1.0
chr3	8876969	8877075	ENSG00000070950.9|RAD18|CSTF2|CSTF2	914	-	5.7986856	1.0664681	-1.0	-1.0
chr3	8877075	8877275	ENSG00000070950.9|RAD18|CSTF2|CSTF2	996	-	7.1883326	2.380271	-1.0	-1.0
chr3	8826794	8826914	ENSG00000070950.9|RAD18|CSTF2|CSTF2	922	-	5.878156	1.1054734	-1.0	-1.0
chr3	9389063	9389203	ENSG00000206573.8|THUMPD3-AS1|CSTF2|CSTF2	951	-	5.8159914	1.3070759	-1.0	-1.0
chr3	9399812	9399997	ENSG00000168137.15|SETD5|CSTF2|CSTF2	958	+	5.451634	1.3734397	-1.0	-1.0
chr3	9401682	9401847	ENSG00000168137.15|SETD5|CSTF2|CSTF2	960	+	6.273957	1.3942711	-1.0	-1.0
chr3	9440585	9440698	ENSG00000168137.15|SETD5|CSTF2|CSTF2	920	+	5.88301	1.0949422	-1.0	-1.0
chr3	9430741	9430991	ENSG00000168137.15|SETD5|CSTF2|CSTF2	994	+	5.433708	2.2101278	-1.0	-1.0
chr3	9458556	9458896	ENSG00000168137.15|SETD5|CSTF2|CSTF2	955	+	5.032506	1.3461748	-1.0	-1.0
chr3	9478154	9478439	ENSG00000168137.15|SETD5|CSTF2|CSTF2	982	+	5.759316	1.7386096	-1.0	-1.0
chr3	9446900	9447015	ENSG00000168137.15|SETD5|CSTF2|CSTF2	944	+	6.252542	1.2543207	-1.0	-1.0
chr3	9431176	9431336	ENSG00000168137.15|SETD5|CSTF2|CSTF2	924	+	5.882089	1.1192038	-1.0	-1.0
chr3	9411287	9411637	ENSG00000168137.15|SETD5|CSTF2|CSTF2	983	+	5.8747463	1.7655791	-1.0	-1.0
chr3	9478605	9478760	ENSG00000168137.15|SETD5|CSTF2|CSTF2	910	+	5.7713737	1.0468102	-1.0	-1.0
chr3	9477927	9478027	ENSG00000168137.15|SETD5|CSTF2|CSTF2	920	+	5.828543	1.0943345	-1.0	-1.0
chr3	9807023	9807228	ENSG00000250151.9|ARPC4-TTLL3|CSTF2|CSTF2	980	+	6.2347417	1.7019321	-1.0	-1.0
chr3	9807024	9807229	ENSG00000241553.12|ARPC4|CSTF2|CSTF2	981	+	6.3412256	1.7197068	-1.0	-1.0
chr3	9936186	9936371	ENSG00000163703.17|CRELD1|CSTF2|CSTF2	946	+	4.2190585	1.2667762	-1.0	-1.0
chr3	9962311	9962411	ENSG00000269982.1|AC018809.2|CSTF2|CSTF2	914	+	5.7812276	1.0672042	-1.0	-1.0
chr3	10126873	10127028	ENSG00000254999.3|BRK1|CSTF2|CSTF2	955	+	6.2095466	1.3475229	-1.0	-1.0
chr3	10281162	10281342	ENSG00000272410.5|AC022384.1|CSTF2|CSTF2	966	+	4.4602437	1.4747431	-1.0	-1.0
chr3	10300801	10300930	ENSG00000157020.17|SEC13|CSTF2|CSTF2	961	-	6.272095	1.4046621	-1.0	-1.0
chr3	10305910	10306070	ENSG00000157020.17|SEC13|CSTF2|CSTF2	994	-	6.5085254	2.2469156	-1.0	-1.0
chr3	10305742	10305910	ENSG00000157020.17|SEC13|CSTF2|CSTF2	965	-	6.3588457	1.4560795	-1.0	-1.0
chr3	10504462	10504657	ENSG00000157087.17|ATP2B2|CSTF2|CSTF2	957	-	6.2749047	1.3649222	-1.0	-1.0
chr3	10504832	10505117	ENSG00000157087.17|ATP2B2|CSTF2|CSTF2	934	-	6.0422797	1.1797442	-1.0	-1.0
chr3	10505137	10505392	ENSG00000157087.17|ATP2B2|CSTF2|CSTF2	970	-	6.3834424	1.5290418	-1.0	-1.0
chr3	10365173	10365328	ENSG00000157087.17|ATP2B2|CSTF2|CSTF2	918	-	5.849941	1.0887003	-1.0	-1.0
chr3	10925448	10925553	ENSG00000132164.9|SLC6A11|CSTF2|CSTF2	912	+	5.7879534	1.0541115	-1.0	-1.0
chr3	10939214	10939314	ENSG00000132164.9|SLC6A11|CSTF2|CSTF2	923	+	5.8605413	1.1117351	-1.0	-1.0
chr3	10925188	10925398	ENSG00000132164.9|SLC6A11|CSTF2|CSTF2	963	+	5.6785393	1.4352466	-1.0	-1.0
chr3	10925788	10925893	ENSG00000132164.9|SLC6A11|CSTF2|CSTF2	906	+	5.838281	1.0271513	-1.0	-1.0
chr3	11579664	11579809	ENSG00000144560.14|VGLL4|CSTF2|CSTF2	922	-	5.8641872	1.1079245	-1.0	-1.0
chr3	11556239	11556429	ENSG00000144560.14|VGLL4|CSTF2|CSTF2	949	-	5.609984	1.2924432	-1.0	-1.0
chr3	11579834	11580059	ENSG00000144560.14|VGLL4|CSTF2|CSTF2	998	-	6.1253676	2.7224095	-1.0	-1.0
chr3	12344993	12345238	ENSG00000132170.19|PPARG|CSTF2|CSTF2	951	+	6.146353	1.3129768	-1.0	-1.0
chr3	12351471	12351576	ENSG00000132170.19|PPARG|CSTF2|CSTF2	917	+	6.020607	1.083482	-1.0	-1.0
chr3	12319958	12320083	ENSG00000132170.19|PPARG|CSTF2|CSTF2	913	+	5.8832917	1.0589936	-1.0	-1.0
chr3	12341363	12341538	ENSG00000132170.19|PPARG|CSTF2|CSTF2	956	+	6.3315973	1.3574349	-1.0	-1.0
chr3	12344378	12344638	ENSG00000132170.19|PPARG|CSTF2|CSTF2	966	+	6.767482	1.4629886	-1.0	-1.0
chr3	12335483	12335683	ENSG00000132170.19|PPARG|CSTF2|CSTF2	988	+	6.9977946	1.9313163	-1.0	-1.0
chr3	12319183	12319343	ENSG00000132170.19|PPARG|CSTF2|CSTF2	930	+	5.9789786	1.1572526	-1.0	-1.0
chr3	12340458	12340693	ENSG00000132170.19|PPARG|CSTF2|CSTF2	972	+	6.517998	1.5490148	-1.0	-1.0
chr3	12318618	12319178	ENSG00000132170.19|PPARG|CSTF2|CSTF2	988	+	6.781649	1.9355314	-1.0	-1.0
chr3	12320268	12320418	ENSG00000132170.19|PPARG|CSTF2|CSTF2	925	+	5.9967303	1.1220568	-1.0	-1.0
chr3	12351143	12351413	ENSG00000132170.19|PPARG|CSTF2|CSTF2	977	+	7.2001576	1.6354427	-1.0	-1.0
chr3	12317888	12318083	ENSG00000132170.19|PPARG|CSTF2|CSTF2	964	+	6.3582773	1.4429159	-1.0	-1.0
chr3	12317353	12317523	ENSG00000132170.19|PPARG|CSTF2|CSTF2	922	+	5.935799	1.1056972	-1.0	-1.0
chr3	12339768	12339903	ENSG00000132170.19|PPARG|CSTF2|CSTF2	911	+	5.869088	1.05041	-1.0	-1.0
chr3	12329118	12329313	ENSG00000132170.19|PPARG|CSTF2|CSTF2	957	+	4.871651	1.3631471	-1.0	-1.0
chr3	12335778	12335878	ENSG00000132170.19|PPARG|CSTF2|CSTF2	911	+	5.770432	1.0486183	-1.0	-1.0
chr3	12349503	12349678	ENSG00000132170.19|PPARG|CSTF2|CSTF2	939	+	4.5955076	1.2175959	-1.0	-1.0
chr3	12360609	12360869	ENSG00000132170.19|PPARG|CSTF2|CSTF2	977	+	7.780773	1.635386	-1.0	-1.0
chr3	12320588	12320703	ENSG00000132170.19|PPARG|CSTF2|CSTF2	924	+	5.937028	1.1175506	-1.0	-1.0
chr3	12835914	12836114	ENSG00000144713.12|RPL32|CSTF2|CSTF2	963	-	6.2978015	1.4319589	-1.0	-1.0
chr3	12898594	12899014	ENSG00000144711.13|IQSEC1|CSTF2|CSTF2	977	-	6.4325314	1.639308	-1.0	-1.0
chr3	12899664	12899769	ENSG00000144711.13|IQSEC1|CSTF2|CSTF2	926	-	5.9107027	1.132271	-1.0	-1.0
chr3	12897474	12897974	ENSG00000144711.13|IQSEC1|CSTF2|CSTF2	987	-	5.476136	1.8908722	-1.0	-1.0
chr3	12897219	12897424	ENSG00000144711.13|IQSEC1|CSTF2|CSTF2	963	-	5.818114	1.4331335	-1.0	-1.0
chr3	12898029	12898239	ENSG00000144711.13|IQSEC1|CSTF2|CSTF2	971	-	6.3476014	1.5369288	-1.0	-1.0
chr3	13415306	13415501	ENSG00000132182.11|NUP210|CSTF2|CSTF2	929	-	4.4176254	1.1474993	-1.0	-1.0
chr3	13414656	13414796	ENSG00000132182.11|NUP210|CSTF2|CSTF2	926	-	5.9922557	1.1334138	-1.0	-1.0
chr3	13413566	13414001	ENSG00000132182.11|NUP210|CSTF2|CSTF2	970	-	5.725486	1.5252151	-1.0	-1.0
chr3	13414046	13414611	ENSG00000132182.11|NUP210|CSTF2|CSTF2	953	-	5.39118	1.3313779	-1.0	-1.0
chr3	13343898	13344048	ENSG00000132182.11|NUP210|CSTF2|CSTF2	915	-	5.8046365	1.0712612	-1.0	-1.0
chr3	13348998	13349103	ENSG00000132182.11|NUP210|CSTF2|CSTF2	929	-	5.927649	1.1486504	-1.0	-1.0
chr3	13506327	13506424	ENSG00000163517.14|HDAC11|CSTF2|CSTF2	930	+	5.9719887	1.1576227	-1.0	-1.0
chr3	14138068	14138168	ENSG00000170876.7|TMEM43|CSTF2|CSTF2	902	+	5.7279954	1.0070493	-1.0	-1.0
chr3	14138068	14138168	ENSG00000268279.4|AC090004.1|CSTF2|CSTF2	902	+	5.7279954	1.0068986	-1.0	-1.0
chr3	15049273	15049393	ENSG00000177463.15|NR2C2|CSTF2|CSTF2	936	+	6.021054	1.195745	-1.0	-1.0
chr3	15206917	15207122	ENSG00000131375.9|CAPN7|CSTF2|CSTF2	964	+	5.8708005	1.4385877	-1.0	-1.0
chr3	15411236	15411401	ENSG00000206562.11|METTL6|CSTF2|CSTF2	934	-	5.9684806	1.1777582	-1.0	-1.0
chr3	15733599	15733779	ENSG00000206560.11|ANKRD28|CSTF2|CSTF2	935	-	5.9975305	1.1848419	-1.0	-1.0
chr3	15707095	15707315	ENSG00000206560.11|ANKRD28|CSTF2|CSTF2	1000	-	7.818562	3.3751218	-1.0	-1.0
chr3	15700690	15700875	ENSG00000206560.11|ANKRD28|CSTF2|CSTF2	946	-	6.147047	1.2651916	-1.0	-1.0
chr3	17703749	17703909	ENSG00000131374.14|TBC1D5|CSTF2|CSTF2	940	-	5.088505	1.219348	-1.0	-1.0
chr3	17612207	17612377	ENSG00000131374.14|TBC1D5|CSTF2|CSTF2	935	-	6.045858	1.1855918	-1.0	-1.0
chr3	17671465	17671605	ENSG00000131374.14|TBC1D5|CSTF2|CSTF2	923	-	5.639824	1.1143641	-1.0	-1.0
chr3	17742490	17742595	ENSG00000131374.14|TBC1D5|CSTF2|CSTF2	912	-	5.7853346	1.0544964	-1.0	-1.0
chr3	17612537	17612972	ENSG00000131374.14|TBC1D5|CSTF2|CSTF2	988	-	6.6902514	1.9129362	-1.0	-1.0
chr3	17712114	17712309	ENSG00000131374.14|TBC1D5|CSTF2|CSTF2	950	-	5.248678	1.3015348	-1.0	-1.0
chr3	17740957	17741157	ENSG00000131374.14|TBC1D5|CSTF2|CSTF2	980	-	5.776804	1.6933728	-1.0	-1.0
chr3	17485129	17485324	ENSG00000131374.14|TBC1D5|CSTF2|CSTF2	944	-	6.114827	1.2511681	-1.0	-1.0
chr3	17487664	17487884	ENSG00000131374.14|TBC1D5|CSTF2|CSTF2	986	-	6.0157886	1.8681993	-1.0	-1.0
chr3	23920769	23920969	ENSG00000174748.18|RPL15|CSTF2|CSTF2	999	+	7.5915127	2.9428718	-1.0	-1.0
chr3	24484747	24484977	ENSG00000151090.17|THRB|CSTF2|CSTF2	973	-	6.2870255	1.569247	-1.0	-1.0
chr3	24328084	24328214	ENSG00000151090.17|THRB|CSTF2|CSTF2	919	-	5.857142	1.0905962	-1.0	-1.0
chr3	24471882	24472007	ENSG00000151090.17|THRB|CSTF2|CSTF2	927	-	5.981714	1.137036	-1.0	-1.0
chr3	24471647	24471822	ENSG00000151090.17|THRB|CSTF2|CSTF2	918	-	5.832267	1.0850161	-1.0	-1.0
chr3	24466062	24466162	ENSG00000151090.17|THRB|CSTF2|CSTF2	916	-	6.020798	1.0773222	-1.0	-1.0
chr3	24472942	24473127	ENSG00000151090.17|THRB|CSTF2|CSTF2	926	-	5.9150476	1.1324573	-1.0	-1.0
chr3	24467832	24467962	ENSG00000151090.17|THRB|CSTF2|CSTF2	924	-	5.905858	1.1214726	-1.0	-1.0
chr3	24474072	24474267	ENSG00000151090.17|THRB|CSTF2|CSTF2	998	-	7.647512	2.7830422	-1.0	-1.0
chr3	24468882	24469242	ENSG00000151090.17|THRB|CSTF2|CSTF2	965	-	6.370098	1.4547127	-1.0	-1.0
chr3	24469362	24469562	ENSG00000151090.17|THRB|CSTF2|CSTF2	974	-	6.5145	1.5806911	-1.0	-1.0
chr3	24494552	24494651	ENSG00000151090.17|THRB|CSTF2|CSTF2	916	-	5.8496675	1.0756407	-1.0	-1.0
chr3	24454767	24454982	ENSG00000151090.17|THRB|CSTF2|CSTF2	984	-	6.674579	1.7844929	-1.0	-1.0
chr3	24493227	24493332	ENSG00000151090.17|THRB|CSTF2|CSTF2	941	-	5.1547194	1.228292	-1.0	-1.0
chr3	24469562	24469777	ENSG00000151090.17|THRB|CSTF2|CSTF2	996	-	6.859699	2.42269	-1.0	-1.0
chr3	24469937	24470092	ENSG00000151090.17|THRB|CSTF2|CSTF2	916	-	5.8489246	1.0749427	-1.0	-1.0
chr3	24472687	24472942	ENSG00000151090.17|THRB|CSTF2|CSTF2	994	-	7.022948	2.2180877	-1.0	-1.0
chr3	24427529	24427699	ENSG00000151090.17|THRB|CSTF2|CSTF2	915	-	5.8569613	1.07061	-1.0	-1.0
chr3	24468512	24468732	ENSG00000151090.17|THRB|CSTF2|CSTF2	964	-	4.8666973	1.4402702	-1.0	-1.0
chr3	25597904	25598079	ENSG00000077097.15|TOP2B|CSTF2|CSTF2	992	-	6.9734187	2.081602	-1.0	-1.0
chr3	25779248	25779363	ENSG00000151092.16|NGLY1|CSTF2|CSTF2	903	-	5.8174877	1.0115631	-1.0	-1.0
chr3	25719138	25719348	ENSG00000151092.16|NGLY1|CSTF2|CSTF2	976	-	6.619366	1.6199989	-1.0	-1.0
chr3	27254995	27255111	ENSG00000163491.16|NEK10|CSTF2|CSTF2	967	-	6.3573666	1.4787652	-1.0	-1.0
chr3	27459094	27459234	ENSG00000033867.16|SLC4A7|CSTF2|CSTF2	915	-	3.7031448	1.0720489	-1.0	-1.0
chr3	27461304	27461479	ENSG00000033867.16|SLC4A7|CSTF2|CSTF2	923	-	4.1045747	1.113846	-1.0	-1.0
chr3	27461864	27461974	ENSG00000033867.16|SLC4A7|CSTF2|CSTF2	916	-	5.804304	1.0782666	-1.0	-1.0
chr3	27460864	27460979	ENSG00000033867.16|SLC4A7|CSTF2|CSTF2	913	-	5.9065757	1.0622633	-1.0	-1.0
chr3	27467379	27467569	ENSG00000033867.16|SLC4A7|CSTF2|CSTF2	938	-	6.0809755	1.2084334	-1.0	-1.0
chr3	27461029	27461234	ENSG00000033867.16|SLC4A7|CSTF2|CSTF2	992	-	5.418279	2.0745769	-1.0	-1.0
chr3	27455318	27455433	ENSG00000033867.16|SLC4A7|CSTF2|CSTF2	945	-	6.08766	1.2583164	-1.0	-1.0
chr3	27457139	27457334	ENSG00000033867.16|SLC4A7|CSTF2|CSTF2	969	-	6.436306	1.5107845	-1.0	-1.0
chr3	27460249	27460354	ENSG00000033867.16|SLC4A7|CSTF2|CSTF2	903	-	5.7355614	1.0110214	-1.0	-1.0
chr3	27461514	27461629	ENSG00000033867.16|SLC4A7|CSTF2|CSTF2	903	-	5.8659163	1.0119714	-1.0	-1.0
chr3	27482359	27482509	ENSG00000033867.16|SLC4A7|CSTF2|CSTF2	909	-	4.8046637	1.042372	-1.0	-1.0
chr3	28319710	28319880	ENSG00000187118.12|CMC1|CSTF2|CSTF2	942	+	6.0647693	1.2380288	-1.0	-1.0
chr3	30693984	30694142	ENSG00000163513.17|TGFBR2|CSTF2|CSTF2	950	+	3.3192518	1.2977687	-1.0	-1.0
chr3	30693859	30693969	ENSG00000163513.17|TGFBR2|CSTF2|CSTF2	916	+	5.8181376	1.0779601	-1.0	-1.0
chr3	30663815	30663930	ENSG00000163513.17|TGFBR2|CSTF2|CSTF2	902	+	5.7330394	1.0094529	-1.0	-1.0
chr3	30610692	30610792	ENSG00000163513.17|TGFBR2|CSTF2|CSTF2	965	+	6.369483	1.4619813	-1.0	-1.0
chr3	30643603	30643783	ENSG00000163513.17|TGFBR2|CSTF2|CSTF2	923	+	5.875822	1.1135024	-1.0	-1.0
chr3	30663205	30663765	ENSG00000163513.17|TGFBR2|CSTF2|CSTF2	983	+	4.983151	1.7598581	-1.0	-1.0
chr3	30608567	30608897	ENSG00000163513.17|TGFBR2|CSTF2|CSTF2	985	+	4.799985	1.8352425	-1.0	-1.0
chr3	30608207	30608307	ENSG00000163513.17|TGFBR2|CSTF2|CSTF2	911	+	4.0108347	1.0486183	-1.0	-1.0
chr3	30693614	30693769	ENSG00000163513.17|TGFBR2|CSTF2|CSTF2	964	+	6.154307	1.442514	-1.0	-1.0
chr3	30607217	30607387	ENSG00000163513.17|TGFBR2|CSTF2|CSTF2	927	+	3.4384944	1.1347641	-1.0	-1.0
chr3	31546171	31546331	ENSG00000163527.9|STT3B|CSTF2|CSTF2	927	+	5.906275	1.1353952	-1.0	-1.0
chr3	31610869	31611059	ENSG00000163527.9|STT3B|CSTF2|CSTF2	960	+	6.2692947	1.3937861	-1.0	-1.0
chr3	31581426	31581531	ENSG00000163527.9|STT3B|CSTF2|CSTF2	912	+	5.7730865	1.0533897	-1.0	-1.0
chr3	31636363	31636463	ENSG00000163527.9|STT3B|CSTF2|CSTF2	911	+	5.7888794	1.0486183	-1.0	-1.0
chr3	31637518	31637622	ENSG00000163527.9|STT3B|CSTF2|CSTF2	969	+	4.5507545	1.5074149	-1.0	-1.0
chr3	31823498	31823608	ENSG00000144645.13|OSBPL10|CSTF2|CSTF2	957	-	6.2351565	1.3697369	-1.0	-1.0
chr3	31660684	31660904	ENSG00000144645.13|OSBPL10|CSTF2|CSTF2	998	-	7.1964297	2.6469402	-1.0	-1.0
chr3	32268584	32268709	ENSG00000170293.8|CMTM8|CSTF2|CSTF2	917	+	5.84465	1.0813881	-1.0	-1.0
chr3	32457748	32458238	ENSG00000153551.13|CMTM7|CSTF2|CSTF2	957	+	5.8166695	1.3666935	-1.0	-1.0
chr3	32454820	32454920	ENSG00000153551.13|CMTM7|CSTF2|CSTF2	911	+	5.7581515	1.0486964	-1.0	-1.0
chr3	32526650	32526835	ENSG00000144635.8|DYNC1LI1|CSTF2|CSTF2	944	-	5.392474	1.2523134	-1.0	-1.0
chr3	32897564	32897669	ENSG00000206557.5|TRIM71|CSTF2|CSTF2	931	+	5.9534397	1.1625144	-1.0	-1.0
chr3	32818937	32819067	ENSG00000206557.5|TRIM71|CSTF2|CSTF2	959	+	6.2564754	1.3829385	-1.0	-1.0
chr3	32819737	32819852	ENSG00000206557.5|TRIM71|CSTF2|CSTF2	949	+	5.69149	1.2940003	-1.0	-1.0
chr3	32820172	32820272	ENSG00000206557.5|TRIM71|CSTF2|CSTF2	902	+	3.953973	1.0097455	-1.0	-1.0
chr3	33045154	33045334	ENSG00000170266.15|GLB1|CSTF2|CSTF2	936	-	6.0020156	1.1911337	-1.0	-1.0
chr3	33083457	33083657	ENSG00000170266.15|GLB1|CSTF2|CSTF2	960	-	6.257832	1.3969346	-1.0	-1.0
chr3	33388435	33388640	ENSG00000153560.11|UBP1|CSTF2|CSTF2	990	-	5.3431883	2.0193694	-1.0	-1.0
chr3	33436416	33436611	ENSG00000153560.11|UBP1|CSTF2|CSTF2	994	-	6.2746086	2.2569747	-1.0	-1.0
chr3	33440240	33440345	ENSG00000153560.11|UBP1|CSTF2|CSTF2	922	-	5.8649077	1.1057904	-1.0	-1.0
chr3	33602412	33602517	ENSG00000163539.16|CLASP2|CSTF2|CSTF2	987	-	6.7638874	1.8726487	-1.0	-1.0
chr3	33555820	33555940	ENSG00000163539.16|CLASP2|CSTF2|CSTF2	910	-	5.768275	1.0468615	-1.0	-1.0
chr3	33602314	33602412	ENSG00000163539.16|CLASP2|CSTF2|CSTF2	925	-	5.8880873	1.1276816	-1.0	-1.0
chr3	33866955	33867155	ENSG00000170248.13|PDCD6IP|CSTF2|CSTF2	972	+	6.473443	1.5568123	-1.0	-1.0
chr3	36985602	36986152	ENSG00000178567.7|EPM2AIP1|CSTF2|CSTF2	992	-	6.761756	2.0963767	-1.0	-1.0
chr3	36987762	36987877	ENSG00000178567.7|EPM2AIP1|CSTF2|CSTF2	909	-	4.028923	1.0394585	-1.0	-1.0
chr3	37142349	37142574	ENSG00000093167.17|LRRFIP2|CSTF2|CSTF2	957	-	4.944708	1.3659492	-1.0	-1.0
chr3	37267945	37268045	ENSG00000144674.16|GOLGA4|CSTF2|CSTF2	925	+	5.91245	1.1263573	-1.0	-1.0
chr3	37267380	37267670	ENSG00000144674.16|GOLGA4|CSTF2|CSTF2	998	+	7.4130425	2.6576867	-1.0	-1.0
chr3	37265349	37265624	ENSG00000144674.16|GOLGA4|CSTF2|CSTF2	992	+	5.9103956	2.0915232	-1.0	-1.0
chr3	37250260	37250400	ENSG00000144674.16|GOLGA4|CSTF2|CSTF2	926	+	3.8555727	1.1324168	-1.0	-1.0
chr3	37395715	37396090	ENSG00000198590.11|C3orf35|CSTF2|CSTF2	991	+	6.879494	2.0314257	-1.0	-1.0
chr3	37419259	37419414	ENSG00000198590.11|C3orf35|CSTF2|CSTF2	929	+	5.9959283	1.151534	-1.0	-1.0
chr3	37396125	37396240	ENSG00000198590.11|C3orf35|CSTF2|CSTF2	924	+	5.9109764	1.1168331	-1.0	-1.0
chr3	37982356	37982551	ENSG00000144677.14|CTDSPL|CSTF2|CSTF2	989	+	6.9620395	1.9420336	-1.0	-1.0
chr3	37955602	37956067	ENSG00000144677.14|CTDSPL|CSTF2|CSTF2	995	+	7.0520725	2.3380082	-1.0	-1.0
chr3	37864888	37865148	ENSG00000144677.14|CTDSPL|CSTF2|CSTF2	990	+	6.933914	2.0178623	-1.0	-1.0
chr3	37918927	37919107	ENSG00000144677.14|CTDSPL|CSTF2|CSTF2	945	+	4.8538485	1.2563362	-1.0	-1.0
chr3	37909058	37909173	ENSG00000144677.14|CTDSPL|CSTF2|CSTF2	905	+	4.0137777	1.0232434	-1.0	-1.0
chr3	37954031	37954211	ENSG00000144677.14|CTDSPL|CSTF2|CSTF2	927	+	5.9002495	1.133998	-1.0	-1.0
chr3	37949436	37949666	ENSG00000144677.14|CTDSPL|CSTF2|CSTF2	963	+	6.291809	1.4376609	-1.0	-1.0
chr3	37949846	37950066	ENSG00000144677.14|CTDSPL|CSTF2|CSTF2	940	+	6.0310097	1.2184345	-1.0	-1.0
chr3	37956812	37956912	ENSG00000144677.14|CTDSPL|CSTF2|CSTF2	911	+	5.7888794	1.0486183	-1.0	-1.0
chr3	37956092	37956282	ENSG00000144677.14|CTDSPL|CSTF2|CSTF2	929	+	5.9423695	1.1494423	-1.0	-1.0
chr3	37968892	37969017	ENSG00000144677.14|CTDSPL|CSTF2|CSTF2	914	+	5.816438	1.0638378	-1.0	-1.0
chr3	38122375	38122510	ENSG00000060971.17|ACAA1|CSTF2|CSTF2	950	-	6.1480265	1.3023814	-1.0	-1.0
chr3	38131423	38131588	ENSG00000060971.17|ACAA1|CSTF2|CSTF2	926	-	4.1489906	1.1287869	-1.0	-1.0
chr3	38121708	38121818	ENSG00000060971.17|ACAA1|CSTF2|CSTF2	916	-	5.804304	1.0782661	-1.0	-1.0
chr3	38120588	38120703	ENSG00000060971.17|ACAA1|CSTF2|CSTF2	915	-	5.8060236	1.0709422	-1.0	-1.0
chr3	38120773	38120963	ENSG00000060971.17|ACAA1|CSTF2|CSTF2	946	-	4.042306	1.2666404	-1.0	-1.0
chr3	38401630	38401760	ENSG00000093217.9|XYLB|CSTF2|CSTF2	914	+	5.7985287	1.0638764	-1.0	-1.0
chr3	38403725	38403915	ENSG00000093217.9|XYLB|CSTF2|CSTF2	939	+	5.6478124	1.2131304	-1.0	-1.0
chr3	38403480	38403665	ENSG00000093217.9|XYLB|CSTF2|CSTF2	911	+	4.890497	1.0489969	-1.0	-1.0
chr3	38404460	38404600	ENSG00000093217.9|XYLB|CSTF2|CSTF2	923	+	5.8605843	1.1131979	-1.0	-1.0
chr3	38404810	38405400	ENSG00000093217.9|XYLB|CSTF2|CSTF2	994	+	5.403289	2.2089167	-1.0	-1.0
chr3	38421101	38421212	ENSG00000093217.9|XYLB|CSTF2|CSTF2	995	+	7.221631	2.3045092	-1.0	-1.0
chr3	38421212	38421327	ENSG00000093217.9|XYLB|CSTF2|CSTF2	958	+	6.292103	1.3814465	-1.0	-1.0
chr3	38404055	38404185	ENSG00000093217.9|XYLB|CSTF2|CSTF2	931	+	5.9489527	1.1593423	-1.0	-1.0
chr3	39412360	39412542	ENSG00000168028.13|RPSA|CSTF2|CSTF2	999	+	7.064147	2.9589677	-1.0	-1.0
chr3	40462203	40462303	ENSG00000188846.13|RPL14|CSTF2|CSTF2	911	+	5.7581515	1.0486964	-1.0	-1.0
chr3	40459181	40459306	ENSG00000188846.13|RPL14|CSTF2|CSTF2	917	+	5.820146	1.0832262	-1.0	-1.0
chr3	40539445	40539670	ENSG00000172888.11|ZNF621|CSTF2|CSTF2	998	+	6.066869	2.6218321	-1.0	-1.0
chr3	41218466	41218631	ENSG00000168036.16|CTNNB1|CSTF2|CSTF2	922	+	4.93998	1.1066558	-1.0	-1.0
chr3	41241113	41241233	ENSG00000168036.16|CTNNB1|CSTF2|CSTF2	916	+	5.8094306	1.0764464	-1.0	-1.0
chr3	41241813	41241973	ENSG00000168036.16|CTNNB1|CSTF2|CSTF2	917	+	5.0060067	1.080462	-1.0	-1.0
chr3	41214446	41214586	ENSG00000168036.16|CTNNB1|CSTF2|CSTF2	932	+	5.9533834	1.1691734	-1.0	-1.0
chr3	41240453	41240893	ENSG00000168036.16|CTNNB1|CSTF2|CSTF2	994	+	6.502126	2.2108524	-1.0	-1.0
chr3	41350226	41350431	ENSG00000168038.10|ULK4|CSTF2|CSTF2	990	-	6.863268	1.9936432	-1.0	-1.0
chr3	41558758	41558928	ENSG00000168038.10|ULK4|CSTF2|CSTF2	917	-	5.822588	1.0799316	-1.0	-1.0
chr3	41270724	41270824	ENSG00000168038.10|ULK4|CSTF2|CSTF2	902	-	5.732321	1.007909	-1.0	-1.0
chr3	41259859	41260069	ENSG00000168038.10|ULK4|CSTF2|CSTF2	991	-	6.6486998	2.0269969	-1.0	-1.0
chr3	42106550	42106670	ENSG00000182606.14|TRAK1|CSTF2|CSTF2	919	+	5.8662877	1.0909932	-1.0	-1.0
chr3	42648297	42648397	ENSG00000114857.17|NKTR|CSTF2|CSTF2	902	+	4.0259557	1.0070493	-1.0	-1.0
chr3	42648437	42648741	ENSG00000114857.17|NKTR|CSTF2|CSTF2	989	+	7.34007	1.9425172	-1.0	-1.0
chr3	42620044	42620219	ENSG00000114857.17|NKTR|CSTF2|CSTF2	922	+	3.8187816	1.1091657	-1.0	-1.0
chr3	42647532	42647672	ENSG00000114857.17|NKTR|CSTF2|CSTF2	941	+	6.047088	1.2309668	-1.0	-1.0
chr3	42784186	42784381	ENSG00000280571.1|AC099329.3|CSTF2|CSTF2	994	-	7.092017	2.2100549	-1.0	-1.0
chr3	43350963	43351088	ENSG00000163788.13|SNRK|CSTF2|CSTF2	954	+	6.2270536	1.3387761	-1.0	-1.0
chr3	43350838	43350948	ENSG00000163788.13|SNRK|CSTF2|CSTF2	923	+	5.965398	1.1117179	-1.0	-1.0
chr3	43351143	43351453	ENSG00000163788.13|SNRK|CSTF2|CSTF2	991	+	6.6747317	2.0405216	-1.0	-1.0
chr3	44359804	44359909	ENSG00000179152.19|TCAIM|CSTF2|CSTF2	930	+	6.046122	1.1531218	-1.0	-1.0
chr3	44437379	44437564	ENSG00000185219.16|ZNF445|CSTF2|CSTF2	937	-	4.353683	1.2016804	-1.0	-1.0
chr3	44437382	44437562	ENSG00000225873.3|LINC00694|CSTF2|CSTF2	939	-	4.382053	1.2175761	-1.0	-1.0
chr3	44572158	44572273	ENSG00000196345.12|ZKSCAN7|CSTF2|CSTF2	924	+	5.883823	1.1212	-1.0	-1.0
chr3	44865606	44865771	ENSG00000163808.16|KIF15|CSTF2|CSTF2	921	+	5.8548145	1.1016309	-1.0	-1.0
chr3	44925065	44925210	ENSG00000163812.13|ZDHHC3|CSTF2|CSTF2	937	-	6.003584	1.2000904	-1.0	-1.0
chr3	44919863	44919977	ENSG00000163812.13|ZDHHC3|CSTF2|CSTF2	974	-	6.476427	1.5897312	-1.0	-1.0
chr3	45011383	45011578	ENSG00000163815.5|CLEC3B|CSTF2|CSTF2	962	+	6.390279	1.423347	-1.0	-1.0
chr3	45011470	45011580	ENSG00000075914.12|EXOSC7|CSTF2|CSTF2	948	+	6.156932	1.2836732	-1.0	-1.0
chr3	45481277	45481457	ENSG00000011376.9|LARS2|CSTF2|CSTF2	926	+	5.892977	1.1298094	-1.0	-1.0
chr3	45539713	45539903	ENSG00000011376.9|LARS2|CSTF2|CSTF2	937	+	5.9963975	1.1979764	-1.0	-1.0
chr3	45681181	45681386	ENSG00000144791.9|LIMD1|CSTF2|CSTF2	989	+	6.8195972	1.9493465	-1.0	-1.0
chr3	47152378	47152493	ENSG00000181555.20|SETD2|CSTF2|CSTF2	911	-	5.7581515	1.0488986	-1.0	-1.0
chr3	47097619	47097804	ENSG00000181555.20|SETD2|CSTF2|CSTF2	928	-	5.934228	1.1405203	-1.0	-1.0
chr3	47337169	47337269	ENSG00000114648.11|KLHL18|CSTF2|CSTF2	911	+	5.7581515	1.0490193	-1.0	-1.0
chr3	47684778	47684958	ENSG00000173473.10|SMARCC1|CSTF2|CSTF2	947	-	6.1485453	1.278894	-1.0	-1.0
chr3	47622008	47622203	ENSG00000173473.10|SMARCC1|CSTF2|CSTF2	957	-	6.2375197	1.3658684	-1.0	-1.0
chr3	47770810	47770940	ENSG00000173473.10|SMARCC1|CSTF2|CSTF2	906	-	3.97784	1.0252244	-1.0	-1.0
chr3	47585786	47585971	ENSG00000173473.10|SMARCC1|CSTF2|CSTF2	941	-	5.1680226	1.2317429	-1.0	-1.0
chr3	47669932	47670102	ENSG00000173473.10|SMARCC1|CSTF2|CSTF2	919	-	5.88155	1.088976	-1.0	-1.0
chr3	47652395	47652525	ENSG00000173473.10|SMARCC1|CSTF2|CSTF2	911	-	5.7663274	1.0513858	-1.0	-1.0
chr3	47842679	47842809	ENSG00000132153.14|DHX30|CSTF2|CSTF2	974	+	6.3960257	1.5772784	-1.0	-1.0
chr3	47850859	47851179	ENSG00000047849.21|MAP4|CSTF2|CSTF2	965	-	4.6933994	1.4613482	-1.0	-1.0
chr3	47850689	47850829	ENSG00000047849.21|MAP4|CSTF2|CSTF2	943	-	5.469685	1.2450995	-1.0	-1.0
chr3	47851179	47851649	ENSG00000047849.21|MAP4|CSTF2|CSTF2	974	-	4.65195	1.5787019	-1.0	-1.0
chr3	47851974	47852194	ENSG00000047849.21|MAP4|CSTF2|CSTF2	973	-	5.2811484	1.5717672	-1.0	-1.0
chr3	48012909	48013054	ENSG00000047849.21|MAP4|CSTF2|CSTF2	917	-	5.9179807	1.082173	-1.0	-1.0
chr3	48293908	48294013	ENSG00000172113.8|NME6|CSTF2|CSTF2	902	-	5.732321	1.0076702	-1.0	-1.0
chr3	48444032	48444162	ENSG00000232112.3|TMA7|CSTF2|CSTF2	922	+	5.8529983	1.1083091	-1.0	-1.0
chr3	48465591	48465711	ENSG00000164053.19|ATRIP|CSTF2|CSTF2	945	+	6.0831647	1.256531	-1.0	-1.0
chr3	48465591	48465781	ENSG00000282827.2|AC134772.2|CSTF2|CSTF2	960	+	6.265987	1.4005533	-1.0	-1.0
chr3	48518273	48518373	ENSG00000114268.11|PFKFB4|CSTF2|CSTF2	902	-	5.8094645	1.007844	-1.0	-1.0
chr3	48518048	48518158	ENSG00000114268.11|PFKFB4|CSTF2|CSTF2	930	-	6.067428	1.1535287	-1.0	-1.0
chr3	48518548	48518718	ENSG00000114268.11|PFKFB4|CSTF2|CSTF2	922	-	6.019095	1.1074917	-1.0	-1.0
chr3	48517808	48518023	ENSG00000114268.11|PFKFB4|CSTF2|CSTF2	957	-	4.954344	1.3670267	-1.0	-1.0
chr3	48693338	48693447	ENSG00000068745.14|IP6K2|CSTF2|CSTF2	1000	-	10.551136	9.14694	-1.0	-1.0
chr3	48693218	48693333	ENSG00000068745.14|IP6K2|CSTF2|CSTF2	969	-	6.550334	1.5074852	-1.0	-1.0
chr3	48693447	48694837	ENSG00000068745.14|IP6K2|CSTF2|CSTF2	990	-	4.680314	2.0114682	-1.0	-1.0
chr3	48714969	48715154	ENSG00000068745.14|IP6K2|CSTF2|CSTF2	967	-	4.3905506	1.4858816	-1.0	-1.0
chr3	48984123	48984273	ENSG00000177479.19|ARIH2|CSTF2|CSTF2	916	+	5.8088107	1.0743744	-1.0	-1.0
chr3	48986003	48986188	ENSG00000177479.19|ARIH2|CSTF2|CSTF2	941	+	6.073328	1.2255226	-1.0	-1.0
chr3	48985793	48985913	ENSG00000177479.19|ARIH2|CSTF2|CSTF2	927	+	5.9146338	1.1374618	-1.0	-1.0
chr3	48985448	48985788	ENSG00000177479.19|ARIH2|CSTF2|CSTF2	997	+	7.124251	2.5542579	-1.0	-1.0
chr3	49108553	49108672	ENSG00000172046.18|USP19|CSTF2|CSTF2	970	-	6.4258986	1.5160323	-1.0	-1.0
chr3	49686175	49686320	ENSG00000173531.15|MST1|CSTF2|CSTF2	914	-	4.3260612	1.0663137	-1.0	-1.0
chr3	49759583	49759793	ENSG00000176095.11|IP6K1|CSTF2|CSTF2	999	-	7.5236597	2.8852208	-1.0	-1.0
chr3	50077252	50077367	ENSG00000004534.14|RBM6|CSTF2|CSTF2	997	+	7.3367715	2.486886	-1.0	-1.0
chr3	50118880	50119021	ENSG00000003756.16|RBM5|CSTF2|CSTF2	983	+	4.403213	1.7760146	-1.0	-1.0
chr3	50220977	50221082	ENSG00000188338.14|SLC38A3|CSTF2|CSTF2	905	+	4.106883	1.0224894	-1.0	-1.0
chr3	50220647	50220752	ENSG00000188338.14|SLC38A3|CSTF2|CSTF2	914	+	4.069395	1.0645053	-1.0	-1.0
chr3	50221182	50221392	ENSG00000188338.14|SLC38A3|CSTF2|CSTF2	933	+	5.994432	1.1767659	-1.0	-1.0
chr3	50317789	50317889	ENSG00000068001.13|HYAL2|CSTF2|CSTF2	911	-	4.022729	1.0504339	-1.0	-1.0
chr3	50330086	50330236	ENSG00000068028.17|RASSF1|CSTF2|CSTF2	920	-	5.8753324	1.0942796	-1.0	-1.0
chr3	50648103	50648283	ENSG00000114738.10|MAPKAPK3|CSTF2|CSTF2	936	+	4.033182	1.192887	-1.0	-1.0
chr3	51541698	51541870	ENSG00000164080.13|RAD54L2|CSTF2|CSTF2	922	+	5.864999	1.1099279	-1.0	-1.0
chr3	51968714	51968814	ENSG00000114779.19|ABHD14B|CSTF2|CSTF2	920	-	5.8388233	1.0942963	-1.0	-1.0
chr3	51968715	51968815	ENSG00000090097.21|PCBP4|CSTF2|CSTF2	916	-	5.8063273	1.0745963	-1.0	-1.0
chr3	52228455	52228705	ENSG00000173366.11|AC097637.1|CSTF2|CSTF2	994	-	5.5577016	2.229264	-1.0	-1.0
chr3	52481563	52481838	ENSG00000010322.15|NISCH|CSTF2|CSTF2	933	+	4.1462784	1.1750861	-1.0	-1.0
chr3	52482799	52483114	ENSG00000010322.15|NISCH|CSTF2|CSTF2	948	+	6.132069	1.2838026	-1.0	-1.0
chr3	52482304	52482544	ENSG00000010322.15|NISCH|CSTF2|CSTF2	952	+	4.21976	1.3195019	-1.0	-1.0
chr3	52481288	52481393	ENSG00000010322.15|NISCH|CSTF2|CSTF2	915	+	5.7862797	1.0702198	-1.0	-1.0
chr3	52481914	52482029	ENSG00000010322.15|NISCH|CSTF2|CSTF2	984	+	5.7883477	1.7939351	-1.0	-1.0
chr3	52482039	52482279	ENSG00000010322.15|NISCH|CSTF2|CSTF2	971	+	4.5965395	1.5374101	-1.0	-1.0
chr3	52541891	52542001	ENSG00000168273.7|SMIM4|CSTF2|CSTF2	957	+	6.2460737	1.3651855	-1.0	-1.0
chr3	52544286	52544416	ENSG00000168273.7|SMIM4|CSTF2|CSTF2	908	+	5.808461	1.036915	-1.0	-1.0
chr3	52712479	52712679	ENSG00000114904.12|NEK4|CSTF2|CSTF2	993	-	7.09439	2.1635818	-1.0	-1.0
chr3	52806905	52807005	ENSG00000162267.12|ITIH3|CSTF2|CSTF2	904	+	5.7919116	1.0172476	-1.0	-1.0
chr3	52804154	52804284	ENSG00000162267.12|ITIH3|CSTF2|CSTF2	950	+	6.3542213	1.3049896	-1.0	-1.0
chr3	52804024	52804124	ENSG00000162267.12|ITIH3|CSTF2|CSTF2	905	+	5.8415575	1.0238342	-1.0	-1.0
chr3	52985338	52985523	ENSG00000163935.13|SFMBT1|CSTF2|CSTF2	941	-	6.098793	1.2296689	-1.0	-1.0
chr3	52985338	52985523	ENSG00000272305.5|AC096887.1|CSTF2|CSTF2	941	-	6.098793	1.229754	-1.0	-1.0
chr3	53812964	53813164	ENSG00000016391.10|CHDH|CSTF2|CSTF2	998	-	5.723276	2.803904	-1.0	-1.0
chr3	53865570	53865695	ENSG00000056736.9|IL17RB|CSTF2|CSTF2	921	+	5.8445973	1.1027322	-1.0	-1.0
chr3	53863023	53863173	ENSG00000056736.9|IL17RB|CSTF2|CSTF2	920	+	5.865504	1.0989549	-1.0	-1.0
chr3	56570931	56571111	ENSG00000180376.16|CCDC66|CSTF2|CSTF2	962	+	6.341586	1.4223188	-1.0	-1.0
chr3	57228542	57228717	ENSG00000157500.10|APPL1|CSTF2|CSTF2	945	+	6.205966	1.2598673	-1.0	-1.0
chr3	57586534	57586744	ENSG00000168374.10|ARF4|CSTF2|CSTF2	981	-	6.604912	1.7174125	-1.0	-1.0
chr3	57857106	57857271	ENSG00000163681.14|SLMAP|CSTF2|CSTF2	919	+	5.8232756	1.0895798	-1.0	-1.0
chr3	57858279	57858439	ENSG00000163681.14|SLMAP|CSTF2|CSTF2	925	+	5.888938	1.127309	-1.0	-1.0
chr3	57867477	57867592	ENSG00000163681.14|SLMAP|CSTF2|CSTF2	906	+	5.754319	1.0253793	-1.0	-1.0
chr3	57929065	57929168	ENSG00000163681.14|SLMAP|CSTF2|CSTF2	914	+	5.812465	1.0634301	-1.0	-1.0
chr3	57874903	57875093	ENSG00000163681.14|SLMAP|CSTF2|CSTF2	959	+	5.870147	1.3880445	-1.0	-1.0
chr3	58046951	58047156	ENSG00000136068.14|FLNB|CSTF2|CSTF2	991	+	6.3189244	2.0299926	-1.0	-1.0
chr3	58172079	58172219	ENSG00000136068.14|FLNB|CSTF2|CSTF2	945	+	6.2159815	1.2608565	-1.0	-1.0
chr3	58150414	58150609	ENSG00000136068.14|FLNB|CSTF2|CSTF2	946	+	6.1758447	1.2665627	-1.0	-1.0
chr3	58171614	58171969	ENSG00000136068.14|FLNB|CSTF2|CSTF2	950	+	5.906108	1.3045893	-1.0	-1.0
chr3	58170709	58171094	ENSG00000136068.14|FLNB|CSTF2|CSTF2	964	+	4.670095	1.4378794	-1.0	-1.0
chr3	58112978	58113208	ENSG00000136068.14|FLNB|CSTF2|CSTF2	959	+	6.393376	1.3868014	-1.0	-1.0
chr3	58113473	58113583	ENSG00000136068.14|FLNB|CSTF2|CSTF2	904	+	5.8470964	1.0183893	-1.0	-1.0
chr3	58171299	58171409	ENSG00000136068.14|FLNB|CSTF2|CSTF2	923	+	4.120932	1.1108749	-1.0	-1.0
chr3	58010676	58010801	ENSG00000136068.14|FLNB|CSTF2|CSTF2	924	+	5.978139	1.1193709	-1.0	-1.0
chr3	58430916	58431046	ENSG00000168291.12|PDHB|CSTF2|CSTF2	919	-	5.9057546	1.0898275	-1.0	-1.0
chr3	60672134	60672324	ENSG00000189283.9|FHIT|CSTF2|CSTF2	947	-	6.1510468	1.2780322	-1.0	-1.0
chr3	60913896	60914091	ENSG00000189283.9|FHIT|CSTF2|CSTF2	966	-	5.0743876	1.4671764	-1.0	-1.0
chr3	60410245	60410425	ENSG00000189283.9|FHIT|CSTF2|CSTF2	966	-	6.346188	1.4659059	-1.0	-1.0
chr3	60920806	60920951	ENSG00000189283.9|FHIT|CSTF2|CSTF2	916	-	5.819573	1.0775064	-1.0	-1.0
chr3	61140859	61141064	ENSG00000189283.9|FHIT|CSTF2|CSTF2	993	-	4.758178	2.1375647	-1.0	-1.0
chr3	60164880	60165075	ENSG00000189283.9|FHIT|CSTF2|CSTF2	951	-	6.286263	1.3136394	-1.0	-1.0
chr3	60583419	60583604	ENSG00000189283.9|FHIT|CSTF2|CSTF2	952	-	6.1732078	1.3231788	-1.0	-1.0
chr3	60752159	60752389	ENSG00000189283.9|FHIT|CSTF2|CSTF2	983	-	6.6468887	1.7788624	-1.0	-1.0
chr3	60769363	60769563	ENSG00000189283.9|FHIT|CSTF2|CSTF2	978	-	6.615815	1.6500345	-1.0	-1.0
chr3	60675799	60676009	ENSG00000189283.9|FHIT|CSTF2|CSTF2	992	-	6.9710193	2.100336	-1.0	-1.0
chr3	60978726	60978841	ENSG00000189283.9|FHIT|CSTF2|CSTF2	903	-	5.7515674	1.0139947	-1.0	-1.0
chr3	60731809	60732019	ENSG00000189283.9|FHIT|CSTF2|CSTF2	983	-	6.6523857	1.7751544	-1.0	-1.0
chr3	60960251	60960491	ENSG00000189283.9|FHIT|CSTF2|CSTF2	1000	-	7.8358755	3.4959304	-1.0	-1.0
chr3	60731224	60731414	ENSG00000189283.9|FHIT|CSTF2|CSTF2	958	-	6.327521	1.3809098	-1.0	-1.0
chr3	60911771	60911881	ENSG00000189283.9|FHIT|CSTF2|CSTF2	920	-	5.8350425	1.0952926	-1.0	-1.0
chr3	61001246	61001421	ENSG00000189283.9|FHIT|CSTF2|CSTF2	944	-	6.087181	1.255415	-1.0	-1.0
chr3	61099964	61100069	ENSG00000189283.9|FHIT|CSTF2|CSTF2	904	-	5.7997875	1.0192571	-1.0	-1.0
chr3	60187540	60187650	ENSG00000189283.9|FHIT|CSTF2|CSTF2	916	-	4.0859885	1.0779023	-1.0	-1.0
chr3	60471815	60472010	ENSG00000189283.9|FHIT|CSTF2|CSTF2	970	-	6.428788	1.52277	-1.0	-1.0
chr3	61971835	61972000	ENSG00000144724.19|PTPRG|CSTF2|CSTF2	957	+	6.233073	1.3678956	-1.0	-1.0
chr3	61849715	61849855	ENSG00000144724.19|PTPRG|CSTF2|CSTF2	914	+	5.803562	1.0642651	-1.0	-1.0
chr3	61859750	61859945	ENSG00000144724.19|PTPRG|CSTF2|CSTF2	953	+	4.2179966	1.3299199	-1.0	-1.0
chr3	61776410	61776545	ENSG00000144724.19|PTPRG|CSTF2|CSTF2	935	+	5.9974008	1.1883073	-1.0	-1.0
chr3	61847940	61848200	ENSG00000144724.19|PTPRG|CSTF2|CSTF2	953	+	5.3081923	1.325895	-1.0	-1.0
chr3	61784755	61784880	ENSG00000144724.19|PTPRG|CSTF2|CSTF2	922	+	5.865882	1.1063021	-1.0	-1.0
chr3	61845930	61846055	ENSG00000144724.19|PTPRG|CSTF2|CSTF2	945	+	6.119004	1.2559087	-1.0	-1.0
chr3	61846940	61847415	ENSG00000144724.19|PTPRG|CSTF2|CSTF2	991	+	6.9231	2.0369961	-1.0	-1.0
chr3	61848935	61849165	ENSG00000144724.19|PTPRG|CSTF2|CSTF2	997	+	6.4712157	2.4837437	-1.0	-1.0
chr3	61568117	61568307	ENSG00000144724.19|PTPRG|CSTF2|CSTF2	963	+	4.5694547	1.4276044	-1.0	-1.0
chr3	61776055	61776195	ENSG00000144724.19|PTPRG|CSTF2|CSTF2	917	+	5.903817	1.0791926	-1.0	-1.0
chr3	61849290	61849390	ENSG00000144724.19|PTPRG|CSTF2|CSTF2	911	+	5.8322563	1.0506169	-1.0	-1.0
chr3	61847430	61847895	ENSG00000144724.19|PTPRG|CSTF2|CSTF2	995	+	5.907895	2.3320897	-1.0	-1.0
chr3	61846425	61846595	ENSG00000144724.19|PTPRG|CSTF2|CSTF2	915	+	5.8124013	1.070304	-1.0	-1.0
chr3	61845225	61845350	ENSG00000144724.19|PTPRG|CSTF2|CSTF2	922	+	5.9433465	1.1090796	-1.0	-1.0
chr3	61815365	61815555	ENSG00000144724.19|PTPRG|CSTF2|CSTF2	968	+	4.757138	1.4932377	-1.0	-1.0
chr3	65776611	65776716	ENSG00000151276.23|MAGI1|CSTF2|CSTF2	918	-	5.8252916	1.0852983	-1.0	-1.0
chr3	65892316	65892496	ENSG00000151276.23|MAGI1|CSTF2|CSTF2	979	-	6.591922	1.679548	-1.0	-1.0
chr3	65776806	65777226	ENSG00000151276.23|MAGI1|CSTF2|CSTF2	988	-	6.7285485	1.9064555	-1.0	-1.0
chr3	65545785	65545990	ENSG00000151276.23|MAGI1|CSTF2|CSTF2	990	-	6.9999676	1.989731	-1.0	-1.0
chr3	65972655	65972885	ENSG00000151276.23|MAGI1|CSTF2|CSTF2	960	-	5.973037	1.3946755	-1.0	-1.0
chr3	66003830	66004015	ENSG00000151276.23|MAGI1|CSTF2|CSTF2	941	-	3.4150436	1.2297381	-1.0	-1.0
chr3	65613106	65613306	ENSG00000151276.23|MAGI1|CSTF2|CSTF2	950	-	6.1433043	1.303532	-1.0	-1.0
chr3	66033970	66034225	ENSG00000151276.23|MAGI1|CSTF2|CSTF2	926	-	5.2001057	1.1308427	-1.0	-1.0
chr3	65874026	65874126	ENSG00000151276.23|MAGI1|CSTF2|CSTF2	904	-	5.747391	1.0167661	-1.0	-1.0
chr3	65868011	65868116	ENSG00000151276.23|MAGI1|CSTF2|CSTF2	939	-	6.017071	1.2170534	-1.0	-1.0
chr3	65561880	65562050	ENSG00000151276.23|MAGI1|CSTF2|CSTF2	951	-	6.1558447	1.3123525	-1.0	-1.0
chr3	65873456	65873556	ENSG00000151276.23|MAGI1|CSTF2|CSTF2	900	-	3.944269	1.0013214	-1.0	-1.0
chr3	65969145	65969295	ENSG00000151276.23|MAGI1|CSTF2|CSTF2	925	-	5.969242	1.1242797	-1.0	-1.0
chr3	65874616	65874731	ENSG00000151276.23|MAGI1|CSTF2|CSTF2	950	-	6.14871	1.2969624	-1.0	-1.0
chr3	65668350	65668530	ENSG00000151276.23|MAGI1|CSTF2|CSTF2	963	-	5.185069	1.4303086	-1.0	-1.0
chr3	65963655	65963875	ENSG00000151276.23|MAGI1|CSTF2|CSTF2	1000	-	6.9212246	3.7132852	-1.0	-1.0
chr3	65799936	65800096	ENSG00000151276.23|MAGI1|CSTF2|CSTF2	927	-	5.917836	1.1370646	-1.0	-1.0
chr3	65869871	65870136	ENSG00000151276.23|MAGI1|CSTF2|CSTF2	914	-	4.683696	1.0671796	-1.0	-1.0
chr3	66036960	66037145	ENSG00000151276.23|MAGI1|CSTF2|CSTF2	933	-	5.9756317	1.1731483	-1.0	-1.0
chr3	65892656	65892776	ENSG00000151276.23|MAGI1|CSTF2|CSTF2	946	-	5.758067	1.2684253	-1.0	-1.0
chr3	65970000	65970210	ENSG00000151276.23|MAGI1|CSTF2|CSTF2	981	-	3.8665073	1.7189198	-1.0	-1.0
chr3	66035265	66035375	ENSG00000151276.23|MAGI1|CSTF2|CSTF2	926	-	5.8968425	1.1319937	-1.0	-1.0
chr3	65968590	65968780	ENSG00000151276.23|MAGI1|CSTF2|CSTF2	951	-	3.8928695	1.3056775	-1.0	-1.0
chr3	65964590	65964725	ENSG00000151276.23|MAGI1|CSTF2|CSTF2	943	-	5.466665	1.2416484	-1.0	-1.0
chr3	65872296	65873446	ENSG00000151276.23|MAGI1|CSTF2|CSTF2	997	-	5.5300255	2.5835006	-1.0	-1.0
chr3	65971655	65971755	ENSG00000151276.23|MAGI1|CSTF2|CSTF2	936	-	5.9945507	1.1941252	-1.0	-1.0
chr3	66035555	66035655	ENSG00000151276.23|MAGI1|CSTF2|CSTF2	911	-	5.770432	1.0486964	-1.0	-1.0
chr3	65969425	65969550	ENSG00000151276.23|MAGI1|CSTF2|CSTF2	967	-	6.3589387	1.4791964	-1.0	-1.0
chr3	65893986	65894106	ENSG00000151276.23|MAGI1|CSTF2|CSTF2	956	-	5.4756007	1.3537511	-1.0	-1.0
chr3	65800186	65800321	ENSG00000151276.23|MAGI1|CSTF2|CSTF2	920	-	5.8657126	1.0976648	-1.0	-1.0
chr3	66034235	66034680	ENSG00000151276.23|MAGI1|CSTF2|CSTF2	982	-	4.6596236	1.744755	-1.0	-1.0
chr3	65373211	65373356	ENSG00000151276.23|MAGI1|CSTF2|CSTF2	933	-	5.9846673	1.1749873	-1.0	-1.0
chr3	65870331	65870476	ENSG00000151276.23|MAGI1|CSTF2|CSTF2	923	-	5.941864	1.115787	-1.0	-1.0
chr3	65799636	65799851	ENSG00000151276.23|MAGI1|CSTF2|CSTF2	993	-	6.2824855	2.164601	-1.0	-1.0
chr3	65356039	65356249	ENSG00000151276.23|MAGI1|CSTF2|CSTF2	996	-	7.1688666	2.369704	-1.0	-1.0
chr3	65450412	65450597	ENSG00000151276.23|MAGI1|CSTF2|CSTF2	965	-	6.3272862	1.4507258	-1.0	-1.0
chr3	65873566	65873736	ENSG00000151276.23|MAGI1|CSTF2|CSTF2	928	-	5.3749166	1.1448382	-1.0	-1.0
chr3	65969305	65969415	ENSG00000151276.23|MAGI1|CSTF2|CSTF2	930	-	5.9723988	1.1542022	-1.0	-1.0
chr3	65893386	65893486	ENSG00000151276.23|MAGI1|CSTF2|CSTF2	917	-	5.836051	1.0786401	-1.0	-1.0
chr3	66033535	66033655	ENSG00000151276.23|MAGI1|CSTF2|CSTF2	920	-	5.8604507	1.099393	-1.0	-1.0
chr3	65871611	65872286	ENSG00000151276.23|MAGI1|CSTF2|CSTF2	964	-	4.6862817	1.4385977	-1.0	-1.0
chr3	65964025	65964180	ENSG00000151276.23|MAGI1|CSTF2|CSTF2	955	-	4.979826	1.3504297	-1.0	-1.0
chr3	65971915	65972015	ENSG00000151276.23|MAGI1|CSTF2|CSTF2	910	-	5.806902	1.0463428	-1.0	-1.0
chr3	65613366	65613571	ENSG00000151276.23|MAGI1|CSTF2|CSTF2	968	-	4.8360543	1.4936894	-1.0	-1.0
chr3	65893151	65893276	ENSG00000151276.23|MAGI1|CSTF2|CSTF2	924	-	5.891258	1.1174858	-1.0	-1.0
chr3	65895246	65895356	ENSG00000151276.23|MAGI1|CSTF2|CSTF2	919	-	5.8675184	1.0939933	-1.0	-1.0
chr3	65686675	65686800	ENSG00000151276.23|MAGI1|CSTF2|CSTF2	954	-	6.2635517	1.3367026	-1.0	-1.0
chr3	65871371	65871586	ENSG00000151276.23|MAGI1|CSTF2|CSTF2	911	-	3.8589513	1.0499816	-1.0	-1.0
chr3	65940240	65940360	ENSG00000151276.23|MAGI1|CSTF2|CSTF2	915	-	5.793179	1.071633	-1.0	-1.0
chr3	66035965	66036095	ENSG00000151276.23|MAGI1|CSTF2|CSTF2	921	-	4.085595	1.1003301	-1.0	-1.0
chr3	65871146	65871311	ENSG00000151276.23|MAGI1|CSTF2|CSTF2	948	-	5.7876177	1.286946	-1.0	-1.0
chr3	66033670	66033940	ENSG00000151276.23|MAGI1|CSTF2|CSTF2	942	-	5.1615667	1.2401812	-1.0	-1.0
chr3	65847971	65848156	ENSG00000151276.23|MAGI1|CSTF2|CSTF2	976	-	5.702495	1.6173787	-1.0	-1.0
chr3	65964840	65964945	ENSG00000151276.23|MAGI1|CSTF2|CSTF2	925	-	5.9038267	1.125037	-1.0	-1.0
chr3	66038235	66038335	ENSG00000151276.23|MAGI1|CSTF2|CSTF2	917	-	5.8102546	1.0824493	-1.0	-1.0
chr3	65612391	65612791	ENSG00000151276.23|MAGI1|CSTF2|CSTF2	969	-	5.178492	1.5071547	-1.0	-1.0
chr3	65868176	65868396	ENSG00000151276.23|MAGI1|CSTF2|CSTF2	931	-	4.7280173	1.1638355	-1.0	-1.0
chr3	65892655	65892780	ENSG00000272610.1|MAGI1-IT1|CSTF2|CSTF2	933	-	5.3835993	1.172284	-1.0	-1.0
chr3	65893150	65893275	ENSG00000272610.1|MAGI1-IT1|CSTF2|CSTF2	922	-	5.8783607	1.1102443	-1.0	-1.0
chr3	65893385	65893485	ENSG00000272610.1|MAGI1-IT1|CSTF2|CSTF2	922	-	5.881708	1.109714	-1.0	-1.0
chr3	65892315	65892500	ENSG00000272610.1|MAGI1-IT1|CSTF2|CSTF2	977	-	6.4430013	1.6400489	-1.0	-1.0
chr3	65873564	65873739	ENSG00000272610.1|MAGI1-IT1|CSTF2|CSTF2	927	-	5.290397	1.1375444	-1.0	-1.0
chr3	65895245	65895355	ENSG00000272610.1|MAGI1-IT1|CSTF2|CSTF2	919	-	5.8571844	1.0889702	-1.0	-1.0
chr3	65940238	65940358	ENSG00000272610.1|MAGI1-IT1|CSTF2|CSTF2	916	-	5.7998514	1.0750515	-1.0	-1.0
chr3	65874029	65874129	ENSG00000272610.1|MAGI1-IT1|CSTF2|CSTF2	904	-	5.747391	1.0185117	-1.0	-1.0
chr3	65874614	65874729	ENSG00000272610.1|MAGI1-IT1|CSTF2|CSTF2	950	-	6.1590204	1.3046479	-1.0	-1.0
chr3	65893990	65894105	ENSG00000272610.1|MAGI1-IT1|CSTF2|CSTF2	951	-	5.236859	1.3082486	-1.0	-1.0
chr3	65872829	65873444	ENSG00000272610.1|MAGI1-IT1|CSTF2|CSTF2	967	-	5.061224	1.4854237	-1.0	-1.0
chr3	66003838	66003940	ENSG00000202071.1|Y_RNA|CSTF2|CSTF2	970	-	3.9119565	1.5221542	-1.0	-1.0
chr3	67407016	67407211	ENSG00000172340.14|SUCLG2|CSTF2|CSTF2	988	-	6.815228	1.9271772	-1.0	-1.0
chr3	67552276	67552471	ENSG00000172340.14|SUCLG2|CSTF2|CSTF2	962	-	6.2842283	1.4233711	-1.0	-1.0
chr3	71168032	71168182	ENSG00000114861.18|FOXP1|CSTF2|CSTF2	914	-	5.7982674	1.0671136	-1.0	-1.0
chr3	71540785	71540915	ENSG00000114861.18|FOXP1|CSTF2|CSTF2	936	-	5.9949193	1.1957102	-1.0	-1.0
chr3	71544992	71545167	ENSG00000114861.18|FOXP1|CSTF2|CSTF2	921	-	5.853899	1.1031651	-1.0	-1.0
chr3	71467360	71467475	ENSG00000114861.18|FOXP1|CSTF2|CSTF2	915	-	5.787432	1.0713348	-1.0	-1.0
chr3	71255635	71255825	ENSG00000114861.18|FOXP1|CSTF2|CSTF2	968	-	6.3822956	1.497252	-1.0	-1.0
chr3	71466410	71466615	ENSG00000114861.18|FOXP1|CSTF2|CSTF2	967	-	6.3668413	1.4751236	-1.0	-1.0
chr3	71133452	71133667	ENSG00000114861.18|FOXP1|CSTF2|CSTF2	993	-	7.071622	2.1690073	-1.0	-1.0
chr3	71540090	71540210	ENSG00000114861.18|FOXP1|CSTF2|CSTF2	924	-	4.561615	1.1187675	-1.0	-1.0
chr3	71539390	71539680	ENSG00000114861.18|FOXP1|CSTF2|CSTF2	993	-	5.420724	2.1331375	-1.0	-1.0
chr3	71454295	71454545	ENSG00000114861.18|FOXP1|CSTF2|CSTF2	991	-	4.9968057	2.0645216	-1.0	-1.0
chr3	71166612	71166847	ENSG00000114861.18|FOXP1|CSTF2|CSTF2	959	-	5.7283645	1.3847601	-1.0	-1.0
chr3	71018273	71018418	ENSG00000114861.18|FOXP1|CSTF2|CSTF2	913	-	5.790115	1.0615294	-1.0	-1.0
chr3	71387645	71387745	ENSG00000114861.18|FOXP1|CSTF2|CSTF2	902	-	5.7279954	1.0073462	-1.0	-1.0
chr3	71240044	71240159	ENSG00000114861.18|FOXP1|CSTF2|CSTF2	930	-	5.9477057	1.1525449	-1.0	-1.0
chr3	71454580	71454685	ENSG00000114861.18|FOXP1|CSTF2|CSTF2	910	-	5.8554997	1.0474364	-1.0	-1.0
chr3	71299655	71299760	ENSG00000114861.18|FOXP1|CSTF2|CSTF2	909	-	5.766086	1.0414395	-1.0	-1.0
chr3	71538680	71539065	ENSG00000114861.18|FOXP1|CSTF2|CSTF2	926	-	5.892998	1.1310139	-1.0	-1.0
chr3	71541740	71541855	ENSG00000114861.18|FOXP1|CSTF2|CSTF2	923	-	5.8705773	1.1109668	-1.0	-1.0
chr3	71454710	71454815	ENSG00000114861.18|FOXP1|CSTF2|CSTF2	918	-	5.833476	1.0863724	-1.0	-1.0
chr3	71536260	71536385	ENSG00000114861.18|FOXP1|CSTF2|CSTF2	925	-	5.910657	1.1231776	-1.0	-1.0
chr3	71275970	71276145	ENSG00000114861.18|FOXP1|CSTF2|CSTF2	946	-	3.8063164	1.2682056	-1.0	-1.0
chr3	71527920	71528135	ENSG00000114861.18|FOXP1|CSTF2|CSTF2	997	-	5.6791506	2.5649292	-1.0	-1.0
chr3	71545762	71545917	ENSG00000114861.18|FOXP1|CSTF2|CSTF2	911	-	5.778768	1.0498118	-1.0	-1.0
chr3	71536545	71538595	ENSG00000114861.18|FOXP1|CSTF2|CSTF2	992	-	5.893857	2.0935845	-1.0	-1.0
chr3	71286950	71287175	ENSG00000114861.18|FOXP1|CSTF2|CSTF2	959	-	6.242835	1.3896189	-1.0	-1.0
chr3	71275795	71275910	ENSG00000114861.18|FOXP1|CSTF2|CSTF2	918	-	5.8273706	1.0852759	-1.0	-1.0
chr3	71466170	71466305	ENSG00000114861.18|FOXP1|CSTF2|CSTF2	932	-	5.9560003	1.1658865	-1.0	-1.0
chr3	71526455	71526620	ENSG00000114861.18|FOXP1|CSTF2|CSTF2	912	-	5.771283	1.0539063	-1.0	-1.0
chr3	71583223	71583338	ENSG00000114861.18|FOXP1|CSTF2|CSTF2	920	-	5.8905354	1.0949553	-1.0	-1.0
chr3	71471100	71471305	ENSG00000114861.18|FOXP1|CSTF2|CSTF2	928	-	4.3496428	1.1413342	-1.0	-1.0
chr3	71466620	71466870	ENSG00000114861.18|FOXP1|CSTF2|CSTF2	934	-	5.9763002	1.182997	-1.0	-1.0
chr3	71540250	71540415	ENSG00000114861.18|FOXP1|CSTF2|CSTF2	932	-	5.952873	1.1705574	-1.0	-1.0
chr3	71454875	71454980	ENSG00000114861.18|FOXP1|CSTF2|CSTF2	908	-	3.9886007	1.0352805	-1.0	-1.0
chr3	71167472	71167802	ENSG00000114861.18|FOXP1|CSTF2|CSTF2	964	-	6.346096	1.4437312	-1.0	-1.0
chr3	71290900	71291375	ENSG00000114861.18|FOXP1|CSTF2|CSTF2	999	-	6.654694	2.8966215	-1.0	-1.0
chr3	71405585	71405775	ENSG00000114861.18|FOXP1|CSTF2|CSTF2	953	-	4.3923807	1.3274904	-1.0	-1.0
chr3	71290015	71290140	ENSG00000114861.18|FOXP1|CSTF2|CSTF2	946	-	6.094825	1.2698711	-1.0	-1.0
chr3	71539730	71540070	ENSG00000114861.18|FOXP1|CSTF2|CSTF2	966	-	6.333865	1.4622551	-1.0	-1.0
chr3	71458895	71459090	ENSG00000114861.18|FOXP1|CSTF2|CSTF2	975	-	6.116947	1.5949564	-1.0	-1.0
chr3	71583570	71583753	ENSG00000114861.18|FOXP1|CSTF2|CSTF2	946	-	6.1290984	1.2642189	-1.0	-1.0
chr3	71166972	71167462	ENSG00000114861.18|FOXP1|CSTF2|CSTF2	952	-	5.8607597	1.321417	-1.0	-1.0
chr3	71286953	71287173	ENSG00000277539.1|AC138058.1|CSTF2|CSTF2	961	-	6.265628	1.4065958	-1.0	-1.0
chr3	71583602	71583702	ENSG00000277855.1|AC097634.3|CSTF2|CSTF2	907	+	5.876342	1.0304631	-1.0	-1.0
chr3	71582542	71582967	ENSG00000277855.1|AC097634.3|CSTF2|CSTF2	947	+	6.1520925	1.2794627	-1.0	-1.0
chr3	71584002	71584182	ENSG00000277855.1|AC097634.3|CSTF2|CSTF2	974	+	6.560644	1.58924	-1.0	-1.0
chr3	72377249	72377354	ENSG00000163602.10|RYBP|CSTF2|CSTF2	903	-	5.8970103	1.0148141	-1.0	-1.0
chr3	72374489	72374669	ENSG00000163602.10|RYBP|CSTF2|CSTF2	961	-	6.0560923	1.4043773	-1.0	-1.0
chr3	72384432	72384627	ENSG00000163602.10|RYBP|CSTF2|CSTF2	961	-	6.336075	1.4126211	-1.0	-1.0
chr3	72752131	72752231	ENSG00000144736.13|SHQ1|CSTF2|CSTF2	912	-	5.817517	1.0539932	-1.0	-1.0
chr3	72751596	72751736	ENSG00000144736.13|SHQ1|CSTF2|CSTF2	922	-	5.857888	1.1059335	-1.0	-1.0
chr3	73005438	73005548	ENSG00000163605.14|PPP4R2|CSTF2|CSTF2	948	+	6.1173573	1.2812757	-1.0	-1.0
chr3	73067116	73067311	ENSG00000163605.14|PPP4R2|CSTF2|CSTF2	983	+	6.673524	1.7683308	-1.0	-1.0
chr3	73067316	73067426	ENSG00000163605.14|PPP4R2|CSTF2|CSTF2	930	+	5.938445	1.1562238	-1.0	-1.0
chr3	73066806	73066961	ENSG00000163605.14|PPP4R2|CSTF2|CSTF2	918	+	3.4230707	1.0870351	-1.0	-1.0
chr3	73018854	73018999	ENSG00000163605.14|PPP4R2|CSTF2|CSTF2	921	+	5.8753166	1.1044017	-1.0	-1.0
chr3	73068806	73069016	ENSG00000163605.14|PPP4R2|CSTF2|CSTF2	969	+	6.3833256	1.5118029	-1.0	-1.0
chr3	78817745	78817970	ENSG00000169855.19|ROBO1|CSTF2|CSTF2	981	-	6.555626	1.7224381	-1.0	-1.0
chr3	78818780	78818975	ENSG00000169855.19|ROBO1|CSTF2|CSTF2	981	-	4.7054057	1.7152133	-1.0	-1.0
chr3	78751985	78752115	ENSG00000169855.19|ROBO1|CSTF2|CSTF2	922	-	5.852153	1.1084328	-1.0	-1.0
chr3	78823670	78823810	ENSG00000169855.19|ROBO1|CSTF2|CSTF2	926	-	5.9411707	1.1333598	-1.0	-1.0
chr3	78914475	78914660	ENSG00000169855.19|ROBO1|CSTF2|CSTF2	930	-	3.4019682	1.1578577	-1.0	-1.0
chr3	78823840	78824015	ENSG00000169855.19|ROBO1|CSTF2|CSTF2	940	-	3.4213533	1.2239876	-1.0	-1.0
chr3	78850045	78850440	ENSG00000169855.19|ROBO1|CSTF2|CSTF2	991	-	6.127699	2.0594919	-1.0	-1.0
chr3	78927940	78928200	ENSG00000169855.19|ROBO1|CSTF2|CSTF2	943	-	4.8692994	1.2437185	-1.0	-1.0
chr3	78929275	78929550	ENSG00000169855.19|ROBO1|CSTF2|CSTF2	965	-	5.448817	1.4549948	-1.0	-1.0
chr3	78868810	78869005	ENSG00000169855.19|ROBO1|CSTF2|CSTF2	977	-	5.337877	1.6344508	-1.0	-1.0
chr3	78869500	78869655	ENSG00000169855.19|ROBO1|CSTF2|CSTF2	922	-	5.880748	1.1054075	-1.0	-1.0
chr3	78817975	78818185	ENSG00000169855.19|ROBO1|CSTF2|CSTF2	960	-	5.980707	1.4000862	-1.0	-1.0
chr3	78818665	78818775	ENSG00000169855.19|ROBO1|CSTF2|CSTF2	929	-	5.91972	1.1486604	-1.0	-1.0
chr3	78925535	78925655	ENSG00000169855.19|ROBO1|CSTF2|CSTF2	930	-	5.943492	1.1564451	-1.0	-1.0
chr3	78652159	78652354	ENSG00000169855.19|ROBO1|CSTF2|CSTF2	989	-	5.244673	1.9502318	-1.0	-1.0
chr3	78737573	78737783	ENSG00000169855.19|ROBO1|CSTF2|CSTF2	949	-	4.6585164	1.2926795	-1.0	-1.0
chr3	78836825	78836995	ENSG00000169855.19|ROBO1|CSTF2|CSTF2	945	-	6.087595	1.2627556	-1.0	-1.0
chr3	78817290	78817535	ENSG00000169855.19|ROBO1|CSTF2|CSTF2	999	-	5.781089	3.1897833	-1.0	-1.0
chr3	78807205	78807305	ENSG00000169855.19|ROBO1|CSTF2|CSTF2	919	-	5.832445	1.092391	-1.0	-1.0
chr3	78883075	78883245	ENSG00000169855.19|ROBO1|CSTF2|CSTF2	945	-	4.5072145	1.2611166	-1.0	-1.0
chr3	78824720	78824835	ENSG00000169855.19|ROBO1|CSTF2|CSTF2	933	-	5.9611545	1.173285	-1.0	-1.0
chr3	78897150	78897250	ENSG00000169855.19|ROBO1|CSTF2|CSTF2	904	-	5.7997875	1.019783	-1.0	-1.0
chr3	78937690	78937890	ENSG00000169855.19|ROBO1|CSTF2|CSTF2	990	-	3.9586637	2.0162764	-1.0	-1.0
chr3	78792125	78792300	ENSG00000169855.19|ROBO1|CSTF2|CSTF2	975	-	6.262471	1.5939325	-1.0	-1.0
chr3	78855100	78855215	ENSG00000169855.19|ROBO1|CSTF2|CSTF2	936	-	5.990876	1.1942677	-1.0	-1.0
chr3	78850695	78850800	ENSG00000169855.19|ROBO1|CSTF2|CSTF2	903	-	5.743128	1.012883	-1.0	-1.0
chr3	78903365	78903535	ENSG00000169855.19|ROBO1|CSTF2|CSTF2	959	-	5.562294	1.3877943	-1.0	-1.0
chr3	78762095	78762195	ENSG00000169855.19|ROBO1|CSTF2|CSTF2	902	-	5.732321	1.007983	-1.0	-1.0
chr3	78935045	78935265	ENSG00000169855.19|ROBO1|CSTF2|CSTF2	984	-	6.64955	1.7881461	-1.0	-1.0
chr3	78854785	78854975	ENSG00000169855.19|ROBO1|CSTF2|CSTF2	924	-	5.881141	1.1188941	-1.0	-1.0
chr3	78938185	78938285	ENSG00000169855.19|ROBO1|CSTF2|CSTF2	914	-	4.029398	1.0668976	-1.0	-1.0
chr3	78868500	78868600	ENSG00000169855.19|ROBO1|CSTF2|CSTF2	911	-	5.7581515	1.0486964	-1.0	-1.0
chr3	78854135	78854300	ENSG00000169855.19|ROBO1|CSTF2|CSTF2	961	-	6.268491	1.4067688	-1.0	-1.0
chr3	78713726	78713846	ENSG00000169855.19|ROBO1|CSTF2|CSTF2	910	-	5.7635016	1.0446341	-1.0	-1.0
chr3	78835265	78835365	ENSG00000169855.19|ROBO1|CSTF2|CSTF2	902	-	5.7279954	1.0070493	-1.0	-1.0
chr3	78813055	78813270	ENSG00000169855.19|ROBO1|CSTF2|CSTF2	969	-	5.4712377	1.5109022	-1.0	-1.0
chr3	78846240	78846475	ENSG00000169855.19|ROBO1|CSTF2|CSTF2	909	-	5.7858915	1.0421677	-1.0	-1.0
chr3	78901075	78901270	ENSG00000169855.19|ROBO1|CSTF2|CSTF2	952	-	6.17176	1.3168993	-1.0	-1.0
chr3	78818260	78818660	ENSG00000169855.19|ROBO1|CSTF2|CSTF2	941	-	5.62256	1.2304645	-1.0	-1.0
chr3	78851525	78851720	ENSG00000169855.19|ROBO1|CSTF2|CSTF2	959	-	4.653234	1.389995	-1.0	-1.0
chr3	78854560	78854775	ENSG00000169855.19|ROBO1|CSTF2|CSTF2	987	-	6.516547	1.8964227	-1.0	-1.0
chr3	78820260	78820490	ENSG00000169855.19|ROBO1|CSTF2|CSTF2	913	-	5.1890774	1.0604724	-1.0	-1.0
chr3	78874145	78874325	ENSG00000169855.19|ROBO1|CSTF2|CSTF2	930	-	4.2564044	1.1549938	-1.0	-1.0
chr3	78819425	78820055	ENSG00000169855.19|ROBO1|CSTF2|CSTF2	985	-	5.1680903	1.8330277	-1.0	-1.0
chr3	78742888	78743073	ENSG00000169855.19|ROBO1|CSTF2|CSTF2	945	-	6.0807724	1.2567227	-1.0	-1.0
chr3	79018416	79018531	ENSG00000169855.19|ROBO1|CSTF2|CSTF2	920	-	5.8343086	1.0963799	-1.0	-1.0
chr3	78820615	78820775	ENSG00000169855.19|ROBO1|CSTF2|CSTF2	927	-	5.117829	1.1389443	-1.0	-1.0
chr3	78819040	78819335	ENSG00000169855.19|ROBO1|CSTF2|CSTF2	943	-	5.567634	1.2420388	-1.0	-1.0
chr3	78849750	78849855	ENSG00000169855.19|ROBO1|CSTF2|CSTF2	916	-	5.8208327	1.0751467	-1.0	-1.0
chr3	78851120	78851250	ENSG00000169855.19|ROBO1|CSTF2|CSTF2	915	-	5.8000317	1.0730516	-1.0	-1.0
chr3	81629578	81629773	ENSG00000114480.12|GBE1|CSTF2|CSTF2	936	-	3.8970523	1.1905581	-1.0	-1.0
chr3	81717833	81718028	ENSG00000114480.12|GBE1|CSTF2|CSTF2	986	-	6.825785	1.8462691	-1.0	-1.0
chr3	82119050	82119185	ENSG00000239440.5|LINC02008|CSTF2|CSTF2	941	+	6.061303	1.2271324	-1.0	-1.0
chr3	81992451	81992576	ENSG00000239440.5|LINC02008|CSTF2|CSTF2	918	+	5.869097	1.0862942	-1.0	-1.0
chr3	82002261	82002396	ENSG00000239440.5|LINC02008|CSTF2|CSTF2	916	+	5.835276	1.0774517	-1.0	-1.0
chr3	82041011	82041166	ENSG00000239440.5|LINC02008|CSTF2|CSTF2	956	+	5.9183283	1.3539423	-1.0	-1.0
chr3	82324459	82324569	ENSG00000239440.5|LINC02008|CSTF2|CSTF2	906	+	5.815512	1.0287762	-1.0	-1.0
chr3	82293809	82293929	ENSG00000239440.5|LINC02008|CSTF2|CSTF2	912	+	5.8945317	1.0559895	-1.0	-1.0
chr3	82004041	82004221	ENSG00000239440.5|LINC02008|CSTF2|CSTF2	939	+	6.0779777	1.2113981	-1.0	-1.0
chr3	82018866	82019071	ENSG00000239440.5|LINC02008|CSTF2|CSTF2	957	+	6.232163	1.3705385	-1.0	-1.0
chr3	82119380	82119665	ENSG00000239440.5|LINC02008|CSTF2|CSTF2	937	+	6.0106597	1.199836	-1.0	-1.0
chr3	81993046	81993246	ENSG00000239440.5|LINC02008|CSTF2|CSTF2	966	+	6.349021	1.4625276	-1.0	-1.0
chr3	82042171	82042331	ENSG00000239440.5|LINC02008|CSTF2|CSTF2	920	+	5.834684	1.0947297	-1.0	-1.0
chr3	82293279	82293684	ENSG00000239440.5|LINC02008|CSTF2|CSTF2	971	+	6.430927	1.5425359	-1.0	-1.0
chr3	81991991	81992141	ENSG00000239440.5|LINC02008|CSTF2|CSTF2	947	+	6.1674666	1.2722988	-1.0	-1.0
chr3	81993396	81994006	ENSG00000239440.5|LINC02008|CSTF2|CSTF2	996	+	5.4509277	2.4448981	-1.0	-1.0
chr3	82004651	82004776	ENSG00000239440.5|LINC02008|CSTF2|CSTF2	916	+	5.7919903	1.073271	-1.0	-1.0
chr3	82009586	82009871	ENSG00000239440.5|LINC02008|CSTF2|CSTF2	986	+	6.1773705	1.8552073	-1.0	-1.0
chr3	82040706	82040926	ENSG00000239440.5|LINC02008|CSTF2|CSTF2	997	+	7.2447286	2.5106182	-1.0	-1.0
chr3	82019796	82020541	ENSG00000239440.5|LINC02008|CSTF2|CSTF2	997	+	7.038574	2.4795818	-1.0	-1.0
chr3	81991821	81991936	ENSG00000239440.5|LINC02008|CSTF2|CSTF2	927	+	5.929208	1.1345468	-1.0	-1.0
chr3	88055278	88055508	ENSG00000163320.10|CGGBP1|CSTF2|CSTF2	991	-	6.9590454	2.056102	-1.0	-1.0
chr3	88057208	88057309	ENSG00000163320.10|CGGBP1|CSTF2|CSTF2	917	-	5.963099	1.0791143	-1.0	-1.0
chr3	93936972	93937152	ENSG00000184500.14|PROS1|CSTF2|CSTF2	934	-	5.9719157	1.1784357	-1.0	-1.0
chr3	97833680	97833870	ENSG00000080200.9|CRYBG3|CSTF2|CSTF2	943	+	6.103043	1.2432785	-1.0	-1.0
chr3	98515365	98515472	ENSG00000080822.16|CLDND1|CSTF2|CSTF2	935	-	6.0763135	1.1854937	-1.0	-1.0
chr3	98579332	98579441	ENSG00000080819.6|CPOX|CSTF2|CSTF2	936	-	5.9942007	1.1922467	-1.0	-1.0
chr3	98789303	98789403	ENSG00000064225.12|ST3GAL6|CSTF2|CSTF2	912	+	5.80276	1.0541822	-1.0	-1.0
chr3	98796075	98796255	ENSG00000057019.15|DCBLD2|CSTF2|CSTF2	940	-	5.87117	1.2254574	-1.0	-1.0
chr3	98840291	98840471	ENSG00000057019.15|DCBLD2|CSTF2|CSTF2	934	-	6.1091843	1.1812779	-1.0	-1.0
chr3	98868338	98868453	ENSG00000057019.15|DCBLD2|CSTF2|CSTF2	929	-	5.937451	1.1498247	-1.0	-1.0
chr3	98828946	98829371	ENSG00000057019.15|DCBLD2|CSTF2|CSTF2	964	-	4.787565	1.4396163	-1.0	-1.0
chr3	98840521	98840841	ENSG00000057019.15|DCBLD2|CSTF2|CSTF2	939	-	6.069934	1.2163101	-1.0	-1.0
chr3	98865503	98865698	ENSG00000057019.15|DCBLD2|CSTF2|CSTF2	959	-	5.18022	1.3889644	-1.0	-1.0
chr3	98839481	98839746	ENSG00000057019.15|DCBLD2|CSTF2|CSTF2	985	-	6.8245325	1.8299797	-1.0	-1.0
chr3	98807786	98807901	ENSG00000057019.15|DCBLD2|CSTF2|CSTF2	936	-	4.273261	1.1959057	-1.0	-1.0
chr3	98868193	98868308	ENSG00000057019.15|DCBLD2|CSTF2|CSTF2	946	-	6.204532	1.268057	-1.0	-1.0
chr3	99848117	99848302	ENSG00000168386.18|FILIP1L|CSTF2|CSTF2	938	-	6.160462	1.2057707	-1.0	-1.0
chr3	99857005	99857105	ENSG00000168386.18|FILIP1L|CSTF2|CSTF2	902	-	5.8094645	1.0073462	-1.0	-1.0
chr3	99856595	99856845	ENSG00000168386.18|FILIP1L|CSTF2|CSTF2	983	-	5.7815967	1.760759	-1.0	-1.0
chr3	99847716	99847841	ENSG00000168386.18|FILIP1L|CSTF2|CSTF2	925	-	5.5653367	1.1223037	-1.0	-1.0
chr3	99873795	99873915	ENSG00000168386.18|FILIP1L|CSTF2|CSTF2	914	-	5.846981	1.0663352	-1.0	-1.0
chr3	100049176	100049361	ENSG00000184220.11|CMSS1|CSTF2|CSTF2	940	+	6.2017746	1.2220017	-1.0	-1.0
chr3	100178534	100178694	ENSG00000184220.11|CMSS1|CSTF2|CSTF2	910	+	5.76867	1.044232	-1.0	-1.0
chr3	100301476	100301671	ENSG00000036054.12|TBC1D23|CSTF2|CSTF2	963	+	5.5034347	1.4331598	-1.0	-1.0
chr3	100363430	100363535	ENSG00000154174.7|TOMM70|CSTF2|CSTF2	920	-	5.8657055	1.0944502	-1.0	-1.0
chr3	100365245	100365355	ENSG00000154174.7|TOMM70|CSTF2|CSTF2	939	-	4.826599	1.2125132	-1.0	-1.0
chr3	100412864	100413044	ENSG00000206535.7|LNP1|CSTF2|CSTF2	947	+	5.53348	1.276733	-1.0	-1.0
chr3	101335434	101335654	ENSG00000138468.15|SENP7|CSTF2|CSTF2	998	-	5.4039063	2.6196518	-1.0	-1.0
chr3	101578823	101579028	ENSG00000081154.11|PCNP|CSTF2|CSTF2	993	+	7.147888	2.159206	-1.0	-1.0
chr3	101579303	101579503	ENSG00000081154.11|PCNP|CSTF2|CSTF2	988	+	6.3872595	1.9033118	-1.0	-1.0
chr3	105377021	105377201	ENSG00000170017.12|ALCAM|CSTF2|CSTF2	962	+	6.0867066	1.4160192	-1.0	-1.0
chr3	105490295	105490480	ENSG00000170017.12|ALCAM|CSTF2|CSTF2	935	+	6.0076227	1.1855283	-1.0	-1.0
chr3	105554966	105555181	ENSG00000170017.12|ALCAM|CSTF2|CSTF2	992	+	7.0631957	2.114811	-1.0	-1.0
chr3	105401191	105401371	ENSG00000170017.12|ALCAM|CSTF2|CSTF2	973	+	6.240018	1.560865	-1.0	-1.0
chr3	105493710	105493900	ENSG00000170017.12|ALCAM|CSTF2|CSTF2	934	+	5.972346	1.1818926	-1.0	-1.0
chr3	105402186	105402356	ENSG00000170017.12|ALCAM|CSTF2|CSTF2	922	+	5.8700967	1.1101544	-1.0	-1.0
chr3	105423226	105423441	ENSG00000170017.12|ALCAM|CSTF2|CSTF2	985	+	6.7486076	1.8345516	-1.0	-1.0
chr3	105480310	105480520	ENSG00000170017.12|ALCAM|CSTF2|CSTF2	986	+	6.7188277	1.8459239	-1.0	-1.0
chr3	105409666	105409871	ENSG00000170017.12|ALCAM|CSTF2|CSTF2	981	+	5.428932	1.7246727	-1.0	-1.0
chr3	105778237	105778417	ENSG00000114423.18|CBLB|CSTF2|CSTF2	919	-	5.839225	1.0928837	-1.0	-1.0
chr3	105825807	105825997	ENSG00000114423.18|CBLB|CSTF2|CSTF2	957	-	6.4258113	1.3693899	-1.0	-1.0
chr3	105726370	105726610	ENSG00000114423.18|CBLB|CSTF2|CSTF2	954	-	6.23561	1.3353499	-1.0	-1.0
chr3	105849712	105849907	ENSG00000114423.18|CBLB|CSTF2|CSTF2	959	-	6.26567	1.3881267	-1.0	-1.0
chr3	105809057	105809227	ENSG00000114423.18|CBLB|CSTF2|CSTF2	926	-	4.327511	1.1324574	-1.0	-1.0
chr3	105729730	105729915	ENSG00000114423.18|CBLB|CSTF2|CSTF2	933	-	6.095561	1.1765667	-1.0	-1.0
chr3	105758253	105758453	ENSG00000114423.18|CBLB|CSTF2|CSTF2	978	-	6.55176	1.6592907	-1.0	-1.0
chr3	108574112	108574297	ENSG00000163507.13|KIAA1524|CSTF2|CSTF2	961	-	6.2799177	1.4081178	-1.0	-1.0
chr3	108578751	108578941	ENSG00000163507.13|KIAA1524|CSTF2|CSTF2	941	-	6.0486045	1.2312182	-1.0	-1.0
chr3	108604469	108604664	ENSG00000198919.12|DZIP3|CSTF2|CSTF2	972	+	6.4344068	1.5456982	-1.0	-1.0
chr3	111780478	111780778	ENSG00000144824.20|PHLDB2|CSTF2|CSTF2	992	+	6.8196344	2.091598	-1.0	-1.0
chr3	111778178	111778348	ENSG00000144824.20|PHLDB2|CSTF2|CSTF2	924	+	5.8802166	1.118788	-1.0	-1.0
chr3	111778373	111778608	ENSG00000144824.20|PHLDB2|CSTF2|CSTF2	998	+	7.4153285	2.8019564	-1.0	-1.0
chr3	111778458	111778608	ENSG00000240891.7|PLCXD2|CSTF2|CSTF2	994	+	6.9629483	2.2194505	-1.0	-1.0
chr3	111780478	111780778	ENSG00000240891.7|PLCXD2|CSTF2|CSTF2	992	+	6.8196344	2.0916185	-1.0	-1.0
chr3	113481288	113481483	ENSG00000163611.11|SPICE1|CSTF2|CSTF2	952	-	6.1610646	1.3173434	-1.0	-1.0
chr3	113718889	113719049	ENSG00000121579.12|NAA50|CSTF2|CSTF2	934	-	4.7970085	1.179689	-1.0	-1.0
chr3	115146444	115146549	ENSG00000181722.16|ZBTB20|CSTF2|CSTF2	914	-	5.9778814	1.0660651	-1.0	-1.0
chr3	115042344	115042534	ENSG00000181722.16|ZBTB20|CSTF2|CSTF2	949	-	6.25391	1.2906303	-1.0	-1.0
chr3	115076165	115076325	ENSG00000181722.16|ZBTB20|CSTF2|CSTF2	917	-	5.873448	1.0796723	-1.0	-1.0
chr3	115143550	115143765	ENSG00000181722.16|ZBTB20|CSTF2|CSTF2	982	-	6.6429434	1.7455798	-1.0	-1.0
chr3	114565654	114565804	ENSG00000181722.16|ZBTB20|CSTF2|CSTF2	917	-	4.670125	1.0800474	-1.0	-1.0
chr3	114715105	114715245	ENSG00000181722.16|ZBTB20|CSTF2|CSTF2	915	-	5.800589	1.0729439	-1.0	-1.0
chr3	114565129	114565354	ENSG00000181722.16|ZBTB20|CSTF2|CSTF2	993	-	7.022383	2.1448648	-1.0	-1.0
chr3	114564829	114564984	ENSG00000181722.16|ZBTB20|CSTF2|CSTF2	914	-	5.810955	1.0665923	-1.0	-1.0
chr3	114648300	114648445	ENSG00000181722.16|ZBTB20|CSTF2|CSTF2	938	-	6.010903	1.2086473	-1.0	-1.0
chr3	114565499	114565599	ENSG00000181722.16|ZBTB20|CSTF2|CSTF2	909	-	5.8616576	1.0404656	-1.0	-1.0
chr3	115061639	115061814	ENSG00000181722.16|ZBTB20|CSTF2|CSTF2	952	-	5.7253	1.3205557	-1.0	-1.0
chr3	114557294	114557474	ENSG00000181722.16|ZBTB20|CSTF2|CSTF2	920	-	4.015625	1.097255	-1.0	-1.0
chr3	119445118	119445313	ENSG00000176142.12|TMEM39A|CSTF2|CSTF2	987	-	6.6772165	1.8891382	-1.0	-1.0
chr3	119456330	119456430	ENSG00000176142.12|TMEM39A|CSTF2|CSTF2	912	-	5.7664886	1.0579903	-1.0	-1.0
chr3	119443813	119444098	ENSG00000176142.12|TMEM39A|CSTF2|CSTF2	987	-	6.3208203	1.8933591	-1.0	-1.0
chr3	119431629	119431864	ENSG00000176142.12|TMEM39A|CSTF2|CSTF2	950	-	6.1542797	1.3008611	-1.0	-1.0
chr3	119524035	119524185	ENSG00000113845.9|TIMMDC1|CSTF2|CSTF2	907	+	5.7599545	1.0335349	-1.0	-1.0
chr3	119669495	119669595	ENSG00000138495.6|COX17|CSTF2|CSTF2	917	-	5.836051	1.0784323	-1.0	-1.0
chr3	119918614	119918819	ENSG00000082701.14|GSK3B|CSTF2|CSTF2	996	-	7.261965	2.385706	-1.0	-1.0
chr3	119878998	119879098	ENSG00000082701.14|GSK3B|CSTF2|CSTF2	902	-	5.7279954	1.0072987	-1.0	-1.0
chr3	119826077	119826187	ENSG00000082701.14|GSK3B|CSTF2|CSTF2	906	-	5.745897	1.027747	-1.0	-1.0
chr3	119902943	119903138	ENSG00000082701.14|GSK3B|CSTF2|CSTF2	965	-	6.3417864	1.4582515	-1.0	-1.0
chr3	119821812	119822032	ENSG00000082701.14|GSK3B|CSTF2|CSTF2	976	-	6.5490036	1.6152911	-1.0	-1.0
chr3	120100411	120100546	ENSG00000242622.1|AC092910.3|CSTF2|CSTF2	955	+	6.197056	1.343338	-1.0	-1.0
chr3	120324508	120324653	ENSG00000163428.3|LRRC58|CSTF2|CSTF2	944	-	6.0947113	1.2483649	-1.0	-1.0
chr3	120602254	120602449	ENSG00000065518.7|NDUFB4|CSTF2|CSTF2	974	+	6.4983487	1.5897506	-1.0	-1.0
chr3	120670290	120670390	ENSG00000113924.11|HGD|CSTF2|CSTF2	928	-	5.925945	1.1403079	-1.0	-1.0
chr3	120638459	120638581	ENSG00000113924.11|HGD|CSTF2|CSTF2	941	-	4.2126718	1.2262535	-1.0	-1.0
chr3	120680814	120680914	ENSG00000113924.11|HGD|CSTF2|CSTF2	911	-	5.770432	1.0486964	-1.0	-1.0
chr3	120680039	120680359	ENSG00000113924.11|HGD|CSTF2|CSTF2	954	-	4.9203467	1.3388003	-1.0	-1.0
chr3	120652040	120652255	ENSG00000113924.11|HGD|CSTF2|CSTF2	975	-	6.8317437	1.6047254	-1.0	-1.0
chr3	120638581	120638771	ENSG00000113924.11|HGD|CSTF2|CSTF2	995	-	4.2920914	2.2869549	-1.0	-1.0
chr3	120640876	120640996	ENSG00000113924.11|HGD|CSTF2|CSTF2	921	-	5.897679	1.102962	-1.0	-1.0
chr3	120670191	120670290	ENSG00000113924.11|HGD|CSTF2|CSTF2	944	-	6.1368628	1.2486162	-1.0	-1.0
chr3	120639081	120639231	ENSG00000113924.11|HGD|CSTF2|CSTF2	937	-	5.9986854	1.1991187	-1.0	-1.0
chr3	120639381	120639571	ENSG00000113924.11|HGD|CSTF2|CSTF2	921	-	5.889892	1.1051203	-1.0	-1.0
chr3	120687125	120687295	ENSG00000144840.8|RABL3|CSTF2|CSTF2	939	-	6.0298333	1.2175651	-1.0	-1.0
chr3	121769902	121770037	ENSG00000173226.16|IQCB1|CSTF2|CSTF2	919	-	5.8574886	1.0902948	-1.0	-1.0
chr3	122488404	122488604	ENSG00000114030.12|KPNA1|CSTF2|CSTF2	973	-	6.5256505	1.5760134	-1.0	-1.0
chr3	122434988	122435188	ENSG00000114030.12|KPNA1|CSTF2|CSTF2	981	-	5.054097	1.7135042	-1.0	-1.0
chr3	122422023	122422218	ENSG00000114030.12|KPNA1|CSTF2|CSTF2	979	-	6.7078037	1.6696596	-1.0	-1.0
chr3	123162104	123162284	ENSG00000065485.19|PDIA5|CSTF2|CSTF2	966	+	6.3394046	1.4642047	-1.0	-1.0
chr3	123259614	123259804	ENSG00000121542.11|SEC22A|CSTF2|CSTF2	932	+	4.4168606	1.170364	-1.0	-1.0
chr3	123244775	123244890	ENSG00000121542.11|SEC22A|CSTF2|CSTF2	911	+	5.7888794	1.0486183	-1.0	-1.0
chr3	123710023	123710228	ENSG00000065534.18|MYLK|CSTF2|CSTF2	979	-	6.5672684	1.6731508	-1.0	-1.0
chr3	123960815	123961035	ENSG00000175455.14|CCDC14|CSTF2|CSTF2	974	-	6.5095425	1.5917599	-1.0	-1.0
chr3	124763052	124763242	ENSG00000082781.11|ITGB5|CSTF2|CSTF2	937	-	3.8598826	1.2028017	-1.0	-1.0
chr3	124762182	124762297	ENSG00000082781.11|ITGB5|CSTF2|CSTF2	911	-	5.7888794	1.0486183	-1.0	-1.0
chr3	124762457	124762942	ENSG00000082781.11|ITGB5|CSTF2|CSTF2	953	-	6.3390274	1.3241881	-1.0	-1.0
chr3	124762952	124763052	ENSG00000082781.11|ITGB5|CSTF2|CSTF2	925	-	4.4186244	1.1277657	-1.0	-1.0
chr3	125225560	125225755	ENSG00000163848.19|ZNF148|CSTF2|CSTF2	991	-	6.997996	2.066602	-1.0	-1.0
chr3	125276209	125276459	ENSG00000163848.19|ZNF148|CSTF2|CSTF2	962	-	5.6527853	1.4184532	-1.0	-1.0
chr3	125245594	125245769	ENSG00000163848.19|ZNF148|CSTF2|CSTF2	932	-	5.946647	1.167281	-1.0	-1.0
chr3	125352986	125353161	ENSG00000163848.19|ZNF148|CSTF2|CSTF2	951	-	6.156346	1.3094709	-1.0	-1.0
chr3	125245889	125245989	ENSG00000163848.19|ZNF148|CSTF2|CSTF2	903	-	5.743128	1.01426	-1.0	-1.0
chr3	125331828	125332028	ENSG00000163848.19|ZNF148|CSTF2|CSTF2	985	-	6.8386664	1.8165057	-1.0	-1.0
chr3	125261849	125262024	ENSG00000163848.19|ZNF148|CSTF2|CSTF2	948	-	4.827615	1.2864842	-1.0	-1.0
chr3	125246139	125246364	ENSG00000163848.19|ZNF148|CSTF2|CSTF2	992	-	5.6298857	2.0833883	-1.0	-1.0
chr3	126176552	126176677	ENSG00000144908.13|ALDH1L1|CSTF2|CSTF2	932	-	6.033126	1.1693375	-1.0	-1.0
chr3	126458779	126458924	ENSG00000070476.14|ZXDC|CSTF2|CSTF2	917	-	4.4439397	1.0818064	-1.0	-1.0
chr3	126536623	126536793	ENSG00000180767.9|CHST13|CSTF2|CSTF2	925	+	5.5305433	1.1221015	-1.0	-1.0
chr3	126539288	126539398	ENSG00000180767.9|CHST13|CSTF2|CSTF2	923	+	5.8603063	1.1121422	-1.0	-1.0
chr3	126540973	126541178	ENSG00000180767.9|CHST13|CSTF2|CSTF2	919	+	5.8407073	1.0920076	-1.0	-1.0
chr3	126537193	126537303	ENSG00000180767.9|CHST13|CSTF2|CSTF2	924	+	5.9290004	1.1168342	-1.0	-1.0
chr3	126539073	126539218	ENSG00000180767.9|CHST13|CSTF2|CSTF2	916	+	5.8104606	1.0776783	-1.0	-1.0
chr3	126540038	126540153	ENSG00000180767.9|CHST13|CSTF2|CSTF2	913	+	5.798026	1.0596116	-1.0	-1.0
chr3	126536858	126536973	ENSG00000180767.9|CHST13|CSTF2|CSTF2	916	+	5.807108	1.0744628	-1.0	-1.0
chr3	126540193	126540318	ENSG00000180767.9|CHST13|CSTF2|CSTF2	938	+	6.1118813	1.2075069	-1.0	-1.0
chr3	128277196	128277626	ENSG00000132394.10|EEFSEC|CSTF2|CSTF2	979	+	6.5207086	1.668316	-1.0	-1.0
chr3	128156663	128156873	ENSG00000132394.10|EEFSEC|CSTF2|CSTF2	988	+	6.8513284	1.9393005	-1.0	-1.0
chr3	128222513	128222613	ENSG00000132394.10|EEFSEC|CSTF2|CSTF2	959	+	6.3287244	1.3893554	-1.0	-1.0
chr3	128369768	128369918	ENSG00000132394.10|EEFSEC|CSTF2|CSTF2	932	+	5.972397	1.1655629	-1.0	-1.0
chr3	128277816	128277986	ENSG00000132394.10|EEFSEC|CSTF2|CSTF2	945	+	6.0928764	1.260971	-1.0	-1.0
chr3	128278706	128278881	ENSG00000132394.10|EEFSEC|CSTF2|CSTF2	921	+	5.8840837	1.1030773	-1.0	-1.0
chr3	128497366	128497466	ENSG00000244300.2|GATA2-AS1|CSTF2|CSTF2	912	+	5.7664886	1.0579903	-1.0	-1.0
chr3	128754409	128754554	ENSG00000075785.12|RAB7A|CSTF2|CSTF2	919	+	5.8910637	1.0904528	-1.0	-1.0
chr3	128753224	128753794	ENSG00000075785.12|RAB7A|CSTF2|CSTF2	994	+	6.57938	2.244532	-1.0	-1.0
chr3	128814021	128814226	ENSG00000075785.12|RAB7A|CSTF2|CSTF2	985	+	6.7052183	1.8244448	-1.0	-1.0
chr3	128753809	128754069	ENSG00000075785.12|RAB7A|CSTF2|CSTF2	915	+	5.313258	1.071368	-1.0	-1.0
chr3	128754244	128754359	ENSG00000075785.12|RAB7A|CSTF2|CSTF2	922	+	5.8693104	1.1097909	-1.0	-1.0
chr3	128752479	128752599	ENSG00000075785.12|RAB7A|CSTF2|CSTF2	911	+	5.771196	1.0504425	-1.0	-1.0
chr3	129147498	129147658	ENSG00000261796.1|ISY1-RAB43|CSTF2|CSTF2	934	-	5.980329	1.1811587	-1.0	-1.0
chr3	129147499	129147659	ENSG00000240682.9|ISY1|CSTF2|CSTF2	934	-	5.981623	1.1811131	-1.0	-1.0
chr3	129169483	129169628	ENSG00000169714.16|CNBP|CSTF2|CSTF2	983	-	4.3815546	1.7784905	-1.0	-1.0
chr3	129315015	129315120	ENSG00000184897.5|H1FX|CSTF2|CSTF2	911	-	2.97093	1.0486183	-1.0	-1.0
chr3	129387203	129387368	ENSG00000251474.6|RPL32P3|CSTF2|CSTF2	923	-	5.867939	1.1124892	-1.0	-1.0
chr3	129386898	129387093	ENSG00000251474.6|RPL32P3|CSTF2|CSTF2	918	-	4.621073	1.0883569	-1.0	-1.0
chr3	129847191	129847391	ENSG00000172765.16|TMCC1|CSTF2|CSTF2	979	-	6.0161476	1.6840835	-1.0	-1.0
chr3	129650346	129650631	ENSG00000172765.16|TMCC1|CSTF2|CSTF2	988	-	6.169071	1.9183015	-1.0	-1.0
chr3	129842011	129842136	ENSG00000172765.16|TMCC1|CSTF2|CSTF2	913	-	5.785883	1.0588884	-1.0	-1.0
chr3	129802837	129802967	ENSG00000172765.16|TMCC1|CSTF2|CSTF2	936	-	5.9950795	1.1915935	-1.0	-1.0
chr3	129827382	129827567	ENSG00000172765.16|TMCC1|CSTF2|CSTF2	932	-	5.948489	1.165736	-1.0	-1.0
chr3	129650896	129651001	ENSG00000172765.16|TMCC1|CSTF2|CSTF2	914	-	5.821227	1.06322	-1.0	-1.0
chr3	129648891	129648991	ENSG00000172765.16|TMCC1|CSTF2|CSTF2	905	-	5.889143	1.0235502	-1.0	-1.0
chr3	129847192	129847392	ENSG00000203644.3|AC083799.1|CSTF2|CSTF2	979	-	6.0146666	1.6840804	-1.0	-1.0
chr3	130913185	130913410	ENSG00000017260.19|ATP2C1|CSTF2|CSTF2	1000	+	8.892893	5.667389	-1.0	-1.0
chr3	131483184	131483364	ENSG00000114686.8|MRPL3|CSTF2|CSTF2	960	-	6.1724644	1.3931348	-1.0	-1.0
chr3	132430920	132431120	ENSG00000138246.15|DNAJC13|CSTF2|CSTF2	979	+	6.8227444	1.686332	-1.0	-1.0
chr3	132458719	132458824	ENSG00000138246.15|DNAJC13|CSTF2|CSTF2	926	+	5.9325843	1.1328667	-1.0	-1.0
chr3	132587063	132587248	ENSG00000240303.7|ACAD11|CSTF2|CSTF2	974	-	6.495455	1.593313	-1.0	-1.0
chr3	132587063	132587248	ENSG00000274810.4|NPHP3-ACAD11|CSTF2|CSTF2	974	-	6.495455	1.5931219	-1.0	-1.0
chr3	133648963	133649163	ENSG00000163781.12|TOPBP1|CSTF2|CSTF2	984	-	6.7301865	1.7840838	-1.0	-1.0
chr3	133750967	133751117	ENSG00000242337.5|TFP1|CSTF2|CSTF2	950	+	4.3826966	1.3026099	-1.0	-1.0
chr3	133753127	133753242	ENSG00000242337.5|TFP1|CSTF2|CSTF2	934	+	5.9883146	1.1835521	-1.0	-1.0
chr3	133753124	133753244	ENSG00000091513.14|TF|CSTF2|CSTF2	935	+	6.0008082	1.1885334	-1.0	-1.0
chr3	133763919	133764024	ENSG00000091513.14|TF|CSTF2|CSTF2	920	+	5.8663826	1.0974153	-1.0	-1.0
chr3	133770582	133770722	ENSG00000091513.14|TF|CSTF2|CSTF2	931	+	5.951854	1.1611688	-1.0	-1.0
chr3	133761539	133761674	ENSG00000091513.14|TF|CSTF2|CSTF2	912	+	4.02078	1.0538273	-1.0	-1.0
chr3	133778723	133779006	ENSG00000091513.14|TF|CSTF2|CSTF2	986	+	4.5344424	1.8479942	-1.0	-1.0
chr3	133750969	133751119	ENSG00000091513.14|TF|CSTF2|CSTF2	948	+	4.3075805	1.2875805	-1.0	-1.0
chr3	133763779	133763889	ENSG00000091513.14|TF|CSTF2|CSTF2	932	+	5.953664	1.169556	-1.0	-1.0
chr3	133778253	133778368	ENSG00000091513.14|TF|CSTF2|CSTF2	910	+	4.0025616	1.0478108	-1.0	-1.0
chr3	133761541	133761671	ENSG00000244062.1|AC080128.1|CSTF2|CSTF2	911	+	4.0154147	1.0495006	-1.0	-1.0
chr3	134152528	134152713	ENSG00000163785.12|RYK|CSTF2|CSTF2	947	-	6.106575	1.2784389	-1.0	-1.0
chr3	134164138	134164328	ENSG00000163785.12|RYK|CSTF2|CSTF2	965	-	5.3546085	1.4509753	-1.0	-1.0
chr3	134242359	134242549	ENSG00000163785.12|RYK|CSTF2|CSTF2	960	-	6.2827253	1.4003849	-1.0	-1.0
chr3	134157008	134157108	ENSG00000163785.12|RYK|CSTF2|CSTF2	914	-	5.777084	1.0644923	-1.0	-1.0
chr3	136149296	136149521	ENSG00000174579.3|MSL2|CSTF2|CSTF2	986	-	6.800585	1.8451556	-1.0	-1.0
chr3	136680466	136680566	ENSG00000118007.12|STAG1|CSTF2|CSTF2	927	-	5.901701	1.1341751	-1.0	-1.0
chr3	136695846	136696061	ENSG00000118007.12|STAG1|CSTF2|CSTF2	999	-	5.830452	3.245024	-1.0	-1.0
chr3	136398522	136398657	ENSG00000118007.12|STAG1|CSTF2|CSTF2	924	-	5.928127	1.1185757	-1.0	-1.0
chr3	136708256	136708441	ENSG00000118007.12|STAG1|CSTF2|CSTF2	967	-	6.3564596	1.481859	-1.0	-1.0
chr3	136517924	136518042	ENSG00000118007.12|STAG1|CSTF2|CSTF2	993	-	7.025398	2.1851356	-1.0	-1.0
chr3	136585896	136586001	ENSG00000118007.12|STAG1|CSTF2|CSTF2	908	-	5.7525396	1.0341563	-1.0	-1.0
chr3	136750576	136750771	ENSG00000118007.12|STAG1|CSTF2|CSTF2	959	-	6.288666	1.3889301	-1.0	-1.0
chr3	136870960	136871135	ENSG00000158092.6|NCK1|CSTF2|CSTF2	918	+	5.8200364	1.0840346	-1.0	-1.0
chr3	136878650	136878850	ENSG00000158092.6|NCK1|CSTF2|CSTF2	971	+	5.6636167	1.5426652	-1.0	-1.0
chr3	136863723	136863898	ENSG00000158092.6|NCK1|CSTF2|CSTF2	954	+	6.196488	1.3332736	-1.0	-1.0
chr3	136877195	136877390	ENSG00000158092.6|NCK1|CSTF2|CSTF2	933	+	5.972006	1.1740974	-1.0	-1.0
chr3	136878280	136878385	ENSG00000158092.6|NCK1|CSTF2|CSTF2	911	+	5.7730865	1.052523	-1.0	-1.0
chr3	136890981	136891101	ENSG00000158092.6|NCK1|CSTF2|CSTF2	910	+	5.759655	1.0479447	-1.0	-1.0
chr3	138161221	138161411	ENSG00000138231.12|DBR1|CSTF2|CSTF2	949	-	6.126573	1.2963171	-1.0	-1.0
chr3	138245597	138245857	ENSG00000114098.17|ARMC8|CSTF2|CSTF2	982	+	6.469767	1.7347172	-1.0	-1.0
chr3	138247882	138248077	ENSG00000114098.17|ARMC8|CSTF2|CSTF2	944	+	6.079847	1.2536474	-1.0	-1.0
chr3	138229541	138229671	ENSG00000114098.17|ARMC8|CSTF2|CSTF2	914	+	5.787239	1.0642769	-1.0	-1.0
chr3	138246632	138246852	ENSG00000114098.17|ARMC8|CSTF2|CSTF2	992	+	6.3262105	2.0886734	-1.0	-1.0
chr3	138743941	138744086	ENSG00000051382.8|PIK3CB|CSTF2|CSTF2	907	-	5.76167	1.0295149	-1.0	-1.0
chr3	138731009	138731139	ENSG00000051382.8|PIK3CB|CSTF2|CSTF2	912	-	5.863769	1.0554699	-1.0	-1.0
chr3	138653908	138654073	ENSG00000051382.8|PIK3CB|CSTF2|CSTF2	966	-	6.5571103	1.462605	-1.0	-1.0
chr3	138732279	138732714	ENSG00000051382.8|PIK3CB|CSTF2|CSTF2	985	-	6.649761	1.8100575	-1.0	-1.0
chr3	139389959	139390104	ENSG00000248932.5|AC097103.2|CSTF2|CSTF2	906	+	5.7559166	1.0289593	-1.0	-1.0
chr3	139390164	139390299	ENSG00000248932.5|AC097103.2|CSTF2|CSTF2	928	+	6.0048947	1.1403103	-1.0	-1.0
chr3	140977139	140977244	ENSG00000114120.11|SLC25A36|CSTF2|CSTF2	947	+	6.161401	1.2742097	-1.0	-1.0
chr3	141448638	141448858	ENSG00000177311.11|ZBTB38|CSTF2|CSTF2	972	+	6.4495006	1.5524174	-1.0	-1.0
chr3	141497261	141497446	ENSG00000155903.11|RASA2|CSTF2|CSTF2	950	+	6.1749597	1.3053396	-1.0	-1.0
chr3	141586910	141587070	ENSG00000155903.11|RASA2|CSTF2|CSTF2	925	+	5.880504	1.124738	-1.0	-1.0
chr3	141745633	141745768	ENSG00000114125.13|RNF7|CSTF2|CSTF2	958	+	6.2418466	1.37985	-1.0	-1.0
chr3	142084784	142084969	ENSG00000114126.17|TFDP2|CSTF2|CSTF2	936	-	4.8062925	1.1947926	-1.0	-1.0
chr3	141952397	141952522	ENSG00000114126.17|TFDP2|CSTF2|CSTF2	905	-	5.919623	1.0214528	-1.0	-1.0
chr3	142306686	142306836	ENSG00000114127.10|XRN1|CSTF2|CSTF2	927	-	5.969927	1.1367538	-1.0	-1.0
chr3	142348677	142348867	ENSG00000114127.10|XRN1|CSTF2|CSTF2	949	-	6.1254334	1.2902255	-1.0	-1.0
chr3	142734786	142734896	ENSG00000144935.14|TRPC1|CSTF2|CSTF2	910	+	5.76226	1.0472466	-1.0	-1.0
chr3	142767900	142768100	ENSG00000144935.14|TRPC1|CSTF2|CSTF2	979	+	6.6181455	1.6750598	-1.0	-1.0
chr3	142749070	142749260	ENSG00000144935.14|TRPC1|CSTF2|CSTF2	931	+	5.9334855	1.1582378	-1.0	-1.0
chr3	142801017	142801152	ENSG00000144935.14|TRPC1|CSTF2|CSTF2	914	+	5.779	1.0643615	-1.0	-1.0
chr3	142750915	142751310	ENSG00000144935.14|TRPC1|CSTF2|CSTF2	983	+	6.625013	1.7628828	-1.0	-1.0
chr3	142748870	142749070	ENSG00000144935.14|TRPC1|CSTF2|CSTF2	963	+	6.3280034	1.4360588	-1.0	-1.0
chr3	143056756	143056951	ENSG00000163714.17|U2SURP|CSTF2|CSTF2	919	+	3.411258	1.0888903	-1.0	-1.0
chr3	143992367	143992472	ENSG00000181744.8|C3orf58|CSTF2|CSTF2	933	+	6.0095797	1.1749353	-1.0	-1.0
chr3	146068918	146069043	ENSG00000240032.1|LNCSRLR|CSTF2|CSTF2	912	-	5.8767114	1.0550256	-1.0	-1.0
chr3	146068605	146068815	ENSG00000240032.1|LNCSRLR|CSTF2|CSTF2	942	-	6.156533	1.2331676	-1.0	-1.0
chr3	146068005	146068115	ENSG00000240032.1|LNCSRLR|CSTF2|CSTF2	919	-	6.033846	1.0890381	-1.0	-1.0
chr3	146126984	146127189	ENSG00000152952.11|PLOD2|CSTF2|CSTF2	991	-	6.9661927	2.044676	-1.0	-1.0
chr3	146092011	146092161	ENSG00000152952.11|PLOD2|CSTF2|CSTF2	922	-	5.917201	1.1104132	-1.0	-1.0
chr3	146069464	146069624	ENSG00000152952.11|PLOD2|CSTF2|CSTF2	934	-	4.770336	1.1811249	-1.0	-1.0
chr3	146156329	146156504	ENSG00000152952.11|PLOD2|CSTF2|CSTF2	926	-	5.891625	1.128601	-1.0	-1.0
chr3	146086548	146086735	ENSG00000152952.11|PLOD2|CSTF2|CSTF2	975	-	7.457064	1.6026249	-1.0	-1.0
chr3	146538649	146538749	ENSG00000188313.12|PLSCR1|CSTF2|CSTF2	914	-	5.7812276	1.0672042	-1.0	-1.0
chr3	146520195	146520345	ENSG00000188313.12|PLSCR1|CSTF2|CSTF2	929	-	6.0052247	1.1462101	-1.0	-1.0
chr3	149140003	149140228	ENSG00000163755.8|HPS3|CSTF2|CSTF2	996	+	7.1921654	2.3747773	-1.0	-1.0
chr3	149131283	149131398	ENSG00000163755.8|HPS3|CSTF2|CSTF2	909	+	5.798647	1.0401078	-1.0	-1.0
chr3	149172708	149172808	ENSG00000047457.13|CP|CSTF2|CSTF2	903	-	5.7515674	1.0146966	-1.0	-1.0
chr3	149221115	149221240	ENSG00000047457.13|CP|CSTF2|CSTF2	936	-	5.9889445	1.19089	-1.0	-1.0
chr3	149173118	149173218	ENSG00000047457.13|CP|CSTF2|CSTF2	928	-	5.942532	1.1403079	-1.0	-1.0
chr3	149187362	149187467	ENSG00000047457.13|CP|CSTF2|CSTF2	919	-	5.991089	1.0913473	-1.0	-1.0
chr3	149173453	149173648	ENSG00000047457.13|CP|CSTF2|CSTF2	973	-	3.7140296	1.5730462	-1.0	-1.0
chr3	149172260	149172365	ENSG00000047457.13|CP|CSTF2|CSTF2	902	-	5.7279954	1.0073224	-1.0	-1.0
chr3	149187727	149187918	ENSG00000047457.13|CP|CSTF2|CSTF2	996	-	5.9156723	2.3764455	-1.0	-1.0
chr3	149186620	149186732	ENSG00000047457.13|CP|CSTF2|CSTF2	927	-	4.1885595	1.1339917	-1.0	-1.0
chr3	149172375	149172498	ENSG00000047457.13|CP|CSTF2|CSTF2	954	-	6.1751447	1.3395429	-1.0	-1.0
chr3	149369346	149369456	ENSG00000169908.11|TM4SF1|CSTF2|CSTF2	904	-	2.70211	1.0165082	-1.0	-1.0
chr3	149369046	149369266	ENSG00000169908.11|TM4SF1|CSTF2|CSTF2	933	-	3.318634	1.1710881	-1.0	-1.0
chr3	149563612	149563717	ENSG00000018408.14|WWTR1|CSTF2|CSTF2	904	-	5.747391	1.0192009	-1.0	-1.0
chr3	149608197	149608312	ENSG00000018408.14|WWTR1|CSTF2|CSTF2	935	-	5.98954	1.1862717	-1.0	-1.0
chr3	149648862	149649067	ENSG00000018408.14|WWTR1|CSTF2|CSTF2	989	-	5.2456264	1.9669157	-1.0	-1.0
chr3	149622212	149622412	ENSG00000018408.14|WWTR1|CSTF2|CSTF2	985	-	6.697162	1.8334186	-1.0	-1.0
chr3	149656112	149656212	ENSG00000018408.14|WWTR1|CSTF2|CSTF2	954	-	6.221619	1.3341534	-1.0	-1.0
chr3	149588517	149588712	ENSG00000018408.14|WWTR1|CSTF2|CSTF2	938	-	6.015391	1.2108586	-1.0	-1.0
chr3	149865156	149865301	ENSG00000082996.19|RNF13|CSTF2|CSTF2	912	+	5.805239	1.056403	-1.0	-1.0
chr3	149876014	149876204	ENSG00000082996.19|RNF13|CSTF2|CSTF2	972	+	6.398033	1.551246	-1.0	-1.0
chr3	149873864	149874264	ENSG00000082996.19|RNF13|CSTF2|CSTF2	992	+	6.9021406	2.071771	-1.0	-1.0
chr3	149964747	149964962	ENSG00000206199.10|ANKUB1|CSTF2|CSTF2	989	-	6.8209786	1.9503976	-1.0	-1.0
chr3	150617783	150617948	ENSG00000198843.12|SELENOT|CSTF2|CSTF2	924	+	5.8797326	1.1185765	-1.0	-1.0
chr3	150618313	150618503	ENSG00000198843.12|SELENOT|CSTF2|CSTF2	965	+	6.044674	1.4578813	-1.0	-1.0
chr3	150741476	150741581	ENSG00000181788.3|SIAH2|CSTF2|CSTF2	944	-	6.0759287	1.2505817	-1.0	-1.0
chr3	150741876	150742161	ENSG00000181788.3|SIAH2|CSTF2|CSTF2	991	-	5.8383627	2.0457144	-1.0	-1.0
chr3	152302689	152302924	ENSG00000152601.17|MBNL1|CSTF2|CSTF2	996	+	6.8080826	2.3805065	-1.0	-1.0
chr3	152426291	152426516	ENSG00000152601.17|MBNL1|CSTF2|CSTF2	996	+	7.1879454	2.4279885	-1.0	-1.0
chr3	152333759	152333974	ENSG00000152601.17|MBNL1|CSTF2|CSTF2	999	+	6.803166	3.0753272	-1.0	-1.0
chr3	152315934	152316114	ENSG00000152601.17|MBNL1|CSTF2|CSTF2	930	+	4.175728	1.1577169	-1.0	-1.0
chr3	152381450	152381635	ENSG00000152601.17|MBNL1|CSTF2|CSTF2	945	+	5.178741	1.2561725	-1.0	-1.0
chr3	152409214	152409414	ENSG00000152601.17|MBNL1|CSTF2|CSTF2	994	+	7.080385	2.2282083	-1.0	-1.0
chr3	155937625	155937835	ENSG00000163655.15|GMPS|CSTF2|CSTF2	978	+	5.5694532	1.654412	-1.0	-1.0
chr3	155871922	155872022	ENSG00000163655.15|GMPS|CSTF2|CSTF2	920	+	5.828543	1.0943345	-1.0	-1.0
chr3	155926531	155926726	ENSG00000163655.15|GMPS|CSTF2|CSTF2	961	+	6.3046856	1.4045035	-1.0	-1.0
chr3	157148042	157148232	ENSG00000163660.11|CCNL1|CSTF2|CSTF2	927	-	5.9118433	1.1351217	-1.0	-1.0
chr3	157147557	157147887	ENSG00000163660.11|CCNL1|CSTF2|CSTF2	986	-	5.040707	1.8488002	-1.0	-1.0
chr3	157147302	157147477	ENSG00000163660.11|CCNL1|CSTF2|CSTF2	930	-	5.9435387	1.1519717	-1.0	-1.0
chr3	158440111	158440276	ENSG00000174891.12|RSRC1|CSTF2|CSTF2	927	+	5.9154267	1.1385454	-1.0	-1.0
chr3	161252204	161252307	ENSG00000169251.12|NMD3|CSTF2|CSTF2	954	+	6.271828	1.34099	-1.0	-1.0
chr3	167703718	167703913	ENSG00000114209.14|PDCD10|CSTF2|CSTF2	944	-	4.7012987	1.2497206	-1.0	-1.0
chr3	167720583	167720798	ENSG00000114209.14|PDCD10|CSTF2|CSTF2	999	-	7.5994015	2.9422066	-1.0	-1.0
chr3	168079220	168079370	ENSG00000173905.8|GOLIM4|CSTF2|CSTF2	924	-	5.8803763	1.118134	-1.0	-1.0
chr3	169994118	169994293	ENSG00000008952.16|SEC62|CSTF2|CSTF2	941	+	6.0510817	1.227155	-1.0	-1.0
chr3	170064078	170064178	ENSG00000173890.16|GPR160|CSTF2|CSTF2	902	+	5.7279954	1.0070493	-1.0	-1.0
chr3	170065173	170065283	ENSG00000173890.16|GPR160|CSTF2|CSTF2	914	+	5.7825227	1.0667282	-1.0	-1.0
chr3	170151224	170151389	ENSG00000173889.15|PHC3|CSTF2|CSTF2	937	-	6.0637326	1.2008766	-1.0	-1.0
chr3	170087456	170087583	ENSG00000173889.15|PHC3|CSTF2|CSTF2	970	-	6.432059	1.5207442	-1.0	-1.0
chr3	170866004	170866354	ENSG00000163584.17|RPL22L1|CSTF2|CSTF2	980	-	6.5849214	1.692636	-1.0	-1.0
chr3	171740207	171740437	ENSG00000075651.15|PLD1|CSTF2|CSTF2	934	-	4.0504556	1.1837486	-1.0	-1.0
chr3	171792089	171792204	ENSG00000075651.15|PLD1|CSTF2|CSTF2	913	-	5.773389	1.0628668	-1.0	-1.0
chr3	171633060	171633260	ENSG00000075651.15|PLD1|CSTF2|CSTF2	973	-	6.567574	1.5709616	-1.0	-1.0
chr3	171732066	171732261	ENSG00000075651.15|PLD1|CSTF2|CSTF2	946	-	6.192554	1.2642356	-1.0	-1.0
chr3	171653118	171653241	ENSG00000075651.15|PLD1|CSTF2|CSTF2	991	-	4.3560243	2.0624995	-1.0	-1.0
chr3	171760167	171760277	ENSG00000075651.15|PLD1|CSTF2|CSTF2	925	-	5.888445	1.1259404	-1.0	-1.0
chr3	171721210	171721353	ENSG00000075651.15|PLD1|CSTF2|CSTF2	975	-	4.1688123	1.6064742	-1.0	-1.0
chr3	171784225	171784335	ENSG00000075651.15|PLD1|CSTF2|CSTF2	907	-	5.7544465	1.0313411	-1.0	-1.0
chr3	171788646	171788871	ENSG00000075651.15|PLD1|CSTF2|CSTF2	990	-	5.997777	1.9933388	-1.0	-1.0
chr3	171787015	171787185	ENSG00000075651.15|PLD1|CSTF2|CSTF2	948	-	6.162439	1.2856531	-1.0	-1.0
chr3	171788916	171789071	ENSG00000075651.15|PLD1|CSTF2|CSTF2	961	-	6.3392696	1.4041085	-1.0	-1.0
chr3	171788295	171788566	ENSG00000075651.15|PLD1|CSTF2|CSTF2	989	-	4.8986435	1.9719495	-1.0	-1.0
chr3	171787665	171787855	ENSG00000075651.15|PLD1|CSTF2|CSTF2	949	-	5.834327	1.2943553	-1.0	-1.0
chr3	171722700	171722920	ENSG00000075651.15|PLD1|CSTF2|CSTF2	990	-	6.891257	1.9919305	-1.0	-1.0
chr3	171784540	171784680	ENSG00000075651.15|PLD1|CSTF2|CSTF2	932	-	5.9655523	1.1688453	-1.0	-1.0
chr3	171655828	171655933	ENSG00000075651.15|PLD1|CSTF2|CSTF2	917	-	5.809496	1.0833349	-1.0	-1.0
chr3	171788085	171788195	ENSG00000075651.15|PLD1|CSTF2|CSTF2	961	-	6.2951045	1.4081681	-1.0	-1.0
chr3	171792229	171792374	ENSG00000075651.15|PLD1|CSTF2|CSTF2	912	-	5.760228	1.0533433	-1.0	-1.0
chr3	171787470	171787625	ENSG00000075651.15|PLD1|CSTF2|CSTF2	926	-	5.9212885	1.1299006	-1.0	-1.0
chr3	172400128	172400283	ENSG00000075420.12|FNDC3B|CSTF2|CSTF2	953	+	5.67424	1.3312285	-1.0	-1.0
chr3	172274396	172274576	ENSG00000075420.12|FNDC3B|CSTF2|CSTF2	930	+	5.9415064	1.1543356	-1.0	-1.0
chr3	172076177	172076317	ENSG00000075420.12|FNDC3B|CSTF2|CSTF2	955	+	3.7246609	1.3471287	-1.0	-1.0
chr3	172156135	172156455	ENSG00000075420.12|FNDC3B|CSTF2|CSTF2	973	+	3.3410134	1.5634921	-1.0	-1.0
chr3	172216628	172216768	ENSG00000075420.12|FNDC3B|CSTF2|CSTF2	932	+	5.951329	1.169064	-1.0	-1.0
chr3	172133581	172133766	ENSG00000075420.12|FNDC3B|CSTF2|CSTF2	953	+	3.7426448	1.3285698	-1.0	-1.0
chr3	172077232	172077332	ENSG00000075420.12|FNDC3B|CSTF2|CSTF2	912	+	5.80276	1.0541822	-1.0	-1.0
chr3	172226623	172226723	ENSG00000075420.12|FNDC3B|CSTF2|CSTF2	922	+	5.8643045	1.108227	-1.0	-1.0
chr3	172186218	172186333	ENSG00000075420.12|FNDC3B|CSTF2|CSTF2	945	+	6.0805793	1.2587581	-1.0	-1.0
chr3	172384053	172384273	ENSG00000075420.12|FNDC3B|CSTF2|CSTF2	999	+	7.103603	2.8423734	-1.0	-1.0
chr3	172211983	172212143	ENSG00000075420.12|FNDC3B|CSTF2|CSTF2	914	+	5.7880535	1.0639464	-1.0	-1.0
chr3	172224658	172224758	ENSG00000075420.12|FNDC3B|CSTF2|CSTF2	917	+	5.836051	1.0787414	-1.0	-1.0
chr3	172129602	172129737	ENSG00000075420.12|FNDC3B|CSTF2|CSTF2	957	+	6.3283286	1.3623216	-1.0	-1.0
chr3	172133891	172134081	ENSG00000075420.12|FNDC3B|CSTF2|CSTF2	950	+	4.2728124	1.3017106	-1.0	-1.0
chr3	172143886	172144056	ENSG00000075420.12|FNDC3B|CSTF2|CSTF2	927	+	3.0319006	1.1373107	-1.0	-1.0
chr3	172139541	172139646	ENSG00000075420.12|FNDC3B|CSTF2|CSTF2	913	+	5.8718305	1.0600296	-1.0	-1.0
chr3	172388398	172388608	ENSG00000075420.12|FNDC3B|CSTF2|CSTF2	986	+	5.8217	1.8439093	-1.0	-1.0
chr3	172270051	172270246	ENSG00000075420.12|FNDC3B|CSTF2|CSTF2	987	+	5.6819873	1.8848406	-1.0	-1.0
chr3	172076412	172076512	ENSG00000075420.12|FNDC3B|CSTF2|CSTF2	917	+	4.0636787	1.0812876	-1.0	-1.0
chr3	172048277	172048557	ENSG00000075420.12|FNDC3B|CSTF2|CSTF2	997	+	5.192534	2.5751302	-1.0	-1.0
chr3	172078562	172078682	ENSG00000075420.12|FNDC3B|CSTF2|CSTF2	926	+	3.2238503	1.1321919	-1.0	-1.0
chr3	172184538	172184673	ENSG00000075420.12|FNDC3B|CSTF2|CSTF2	948	+	6.1333237	1.2844082	-1.0	-1.0
chr3	172186563	172186711	ENSG00000075420.12|FNDC3B|CSTF2|CSTF2	923	+	5.8672743	1.1115338	-1.0	-1.0
chr3	172083762	172083867	ENSG00000075420.12|FNDC3B|CSTF2|CSTF2	936	+	6.033052	1.1967744	-1.0	-1.0
chr3	172187066	172187298	ENSG00000075420.12|FNDC3B|CSTF2|CSTF2	971	+	5.7969284	1.5438954	-1.0	-1.0
chr3	172231428	172231568	ENSG00000075420.12|FNDC3B|CSTF2|CSTF2	943	+	5.6699486	1.2469571	-1.0	-1.0
chr3	172401173	172401438	ENSG00000075420.12|FNDC3B|CSTF2|CSTF2	998	+	5.917535	2.662142	-1.0	-1.0
chr3	172184383	172184493	ENSG00000075420.12|FNDC3B|CSTF2|CSTF2	915	+	4.039887	1.0730356	-1.0	-1.0
chr3	172234058	172234158	ENSG00000075420.12|FNDC3B|CSTF2|CSTF2	945	+	6.090428	1.2595367	-1.0	-1.0
chr3	172138816	172138916	ENSG00000075420.12|FNDC3B|CSTF2|CSTF2	914	+	5.777084	1.0644923	-1.0	-1.0
chr3	172329566	172329726	ENSG00000075420.12|FNDC3B|CSTF2|CSTF2	922	+	3.2556224	1.1105272	-1.0	-1.0
chr3	172347211	172347311	ENSG00000075420.12|FNDC3B|CSTF2|CSTF2	935	+	6.0442924	1.1838862	-1.0	-1.0
chr3	172347411	172347661	ENSG00000075420.12|FNDC3B|CSTF2|CSTF2	996	+	6.256766	2.395936	-1.0	-1.0
chr3	172112795	172113020	ENSG00000075420.12|FNDC3B|CSTF2|CSTF2	992	+	3.9292228	2.096324	-1.0	-1.0
chr3	172285581	172285781	ENSG00000075420.12|FNDC3B|CSTF2|CSTF2	996	+	6.972177	2.3760478	-1.0	-1.0
chr3	172187298	172187578	ENSG00000075420.12|FNDC3B|CSTF2|CSTF2	1000	+	5.340201	3.3038592	-1.0	-1.0
chr3	172401503	172401665	ENSG00000075420.12|FNDC3B|CSTF2|CSTF2	942	+	3.1372323	1.2385459	-1.0	-1.0
chr3	172268846	172269066	ENSG00000075420.12|FNDC3B|CSTF2|CSTF2	996	+	4.7191205	2.3789551	-1.0	-1.0
chr3	172076757	172076922	ENSG00000075420.12|FNDC3B|CSTF2|CSTF2	958	+	6.2603803	1.3752829	-1.0	-1.0
chr3	172180085	172180245	ENSG00000075420.12|FNDC3B|CSTF2|CSTF2	928	+	4.156366	1.1410943	-1.0	-1.0
chr3	172235313	172235463	ENSG00000075420.12|FNDC3B|CSTF2|CSTF2	956	+	6.1370173	1.360172	-1.0	-1.0
chr3	172302667	172303007	ENSG00000075420.12|FNDC3B|CSTF2|CSTF2	987	+	5.5215793	1.8916063	-1.0	-1.0
chr3	172398688	172398893	ENSG00000075420.12|FNDC3B|CSTF2|CSTF2	982	+	3.797761	1.7535124	-1.0	-1.0
chr3	172302507	172302627	ENSG00000075420.12|FNDC3B|CSTF2|CSTF2	914	+	5.791394	1.0643773	-1.0	-1.0
chr3	172352917	172353027	ENSG00000075420.12|FNDC3B|CSTF2|CSTF2	927	+	5.894135	1.1337996	-1.0	-1.0
chr3	172154770	172154960	ENSG00000075420.12|FNDC3B|CSTF2|CSTF2	938	+	4.048378	1.2078063	-1.0	-1.0
chr3	172400593	172400853	ENSG00000075420.12|FNDC3B|CSTF2|CSTF2	999	+	7.565246	3.111385	-1.0	-1.0
chr3	172100212	172100402	ENSG00000075420.12|FNDC3B|CSTF2|CSTF2	933	+	5.9869113	1.1756134	-1.0	-1.0
chr3	172313607	172313762	ENSG00000075420.12|FNDC3B|CSTF2|CSTF2	921	+	4.701312	1.1039541	-1.0	-1.0
chr3	172687864	172688039	ENSG00000144959.9|NCEH1|CSTF2|CSTF2	921	-	5.272605	1.0997955	-1.0	-1.0
chr3	177151385	177151485	ENSG00000177565.16|TBL1XR1|CSTF2|CSTF2	903	-	3.9684093	1.0149431	-1.0	-1.0
chr3	177150105	177150290	ENSG00000177565.16|TBL1XR1|CSTF2|CSTF2	929	-	4.9402127	1.1481789	-1.0	-1.0
chr3	177118597	177118802	ENSG00000177565.16|TBL1XR1|CSTF2|CSTF2	982	-	5.8574033	1.747457	-1.0	-1.0
chr3	177147655	177147940	ENSG00000177565.16|TBL1XR1|CSTF2|CSTF2	932	-	5.9525294	1.1650909	-1.0	-1.0
chr3	177151495	177151635	ENSG00000177565.16|TBL1XR1|CSTF2|CSTF2	918	-	3.4234738	1.0862464	-1.0	-1.0
chr3	177150345	177151230	ENSG00000177565.16|TBL1XR1|CSTF2|CSTF2	996	-	5.2630825	2.408865	-1.0	-1.0
chr3	177151235	177151365	ENSG00000177565.16|TBL1XR1|CSTF2|CSTF2	962	-	6.033838	1.4221197	-1.0	-1.0
chr3	179017222	179017332	ENSG00000172667.10|ZMAT3|CSTF2|CSTF2	972	-	6.5217686	1.5526985	-1.0	-1.0
chr3	179019937	179020062	ENSG00000172667.10|ZMAT3|CSTF2|CSTF2	915	-	5.815859	1.0731142	-1.0	-1.0
chr3	179334558	179334708	ENSG00000121864.9|ZNF639|CSTF2|CSTF2	934	+	5.9766593	1.1798493	-1.0	-1.0
chr3	180982386	180982571	ENSG00000114416.17|FXR1|CSTF2|CSTF2	932	+	4.813982	1.1653212	-1.0	-1.0
chr3	180971916	180972016	ENSG00000114416.17|FXR1|CSTF2|CSTF2	914	+	5.785244	1.0633341	-1.0	-1.0
chr3	183760740	183760935	ENSG00000163872.15|YEATS2|CSTF2|CSTF2	990	+	7.0324106	2.013669	-1.0	-1.0
chr3	183770524	183770719	ENSG00000163872.15|YEATS2|CSTF2|CSTF2	958	+	5.136213	1.3743836	-1.0	-1.0
chr3	183745629	183745779	ENSG00000163872.15|YEATS2|CSTF2|CSTF2	920	+	5.953343	1.0983015	-1.0	-1.0
chr3	183737674	183737779	ENSG00000163872.15|YEATS2|CSTF2|CSTF2	912	+	5.7664886	1.0579903	-1.0	-1.0
chr3	183812329	183812625	ENSG00000163872.15|YEATS2|CSTF2|CSTF2	977	+	6.568662	1.6332742	-1.0	-1.0
chr3	183811539	183811734	ENSG00000163872.15|YEATS2|CSTF2|CSTF2	940	+	6.158506	1.2214837	-1.0	-1.0
chr3	183743324	183743449	ENSG00000163872.15|YEATS2|CSTF2|CSTF2	908	+	5.8210335	1.0354006	-1.0	-1.0
chr3	183829256	183829471	ENSG00000283765.1|AC131160.1|CSTF2|CSTF2	996	-	6.571853	2.3758984	-1.0	-1.0
chr3	183829270	183829470	ENSG00000175193.13|PARL|CSTF2|CSTF2	997	-	6.6457443	2.5357094	-1.0	-1.0
chr3	183983646	183983752	ENSG00000114770.16|ABCC5|CSTF2|CSTF2	913	-	4.0636754	1.0585812	-1.0	-1.0
chr3	184136876	184137061	ENSG00000145191.12|EIF2B5|CSTF2|CSTF2	932	+	5.9532595	1.1676923	-1.0	-1.0
chr3	184164971	184165071	ENSG00000161202.17|DVL3|CSTF2|CSTF2	915	+	5.791752	1.068902	-1.0	-1.0
chr3	185190703	185190813	ENSG00000113790.10|EHHADH|CSTF2|CSTF2	934	-	5.9761324	1.1817031	-1.0	-1.0
chr3	185247822	185247944	ENSG00000113790.10|EHHADH|CSTF2|CSTF2	914	-	5.794097	1.0636765	-1.0	-1.0
chr3	185205477	185205667	ENSG00000113790.10|EHHADH|CSTF2|CSTF2	978	-	6.0702586	1.650919	-1.0	-1.0
chr3	185344043	185344168	ENSG00000073803.13|MAP3K13|CSTF2|CSTF2	919	+	5.822891	1.0904272	-1.0	-1.0
chr3	185362313	185362453	ENSG00000073803.13|MAP3K13|CSTF2|CSTF2	918	+	5.826009	1.0862995	-1.0	-1.0
chr3	185342178	185342378	ENSG00000073803.13|MAP3K13|CSTF2|CSTF2	986	+	4.6998887	1.8690225	-1.0	-1.0
chr3	185341748	185342013	ENSG00000073803.13|MAP3K13|CSTF2|CSTF2	925	+	5.802499	1.123151	-1.0	-1.0
chr3	185339693	185339803	ENSG00000073803.13|MAP3K13|CSTF2|CSTF2	908	+	5.753144	1.0373632	-1.0	-1.0
chr3	185388908	185389048	ENSG00000073803.13|MAP3K13|CSTF2|CSTF2	924	+	5.8814983	1.1214311	-1.0	-1.0
chr3	185343173	185343328	ENSG00000073803.13|MAP3K13|CSTF2|CSTF2	924	+	5.894226	1.1213447	-1.0	-1.0
chr3	185646023	185646133	ENSG00000073792.15|IGF2BP2|CSTF2|CSTF2	902	-	5.7373443	1.0108709	-1.0	-1.0
chr3	185743137	185743342	ENSG00000073792.15|IGF2BP2|CSTF2|CSTF2	982	-	5.1326265	1.7541261	-1.0	-1.0
chr3	185798567	185798712	ENSG00000073792.15|IGF2BP2|CSTF2|CSTF2	915	-	5.8030534	1.0686802	-1.0	-1.0
chr3	185667619	185667829	ENSG00000073792.15|IGF2BP2|CSTF2|CSTF2	982	-	6.6612916	1.7418714	-1.0	-1.0
chr3	185645723	185645918	ENSG00000073792.15|IGF2BP2|CSTF2|CSTF2	963	-	5.3231273	1.4330549	-1.0	-1.0
chr3	185716092	185716237	ENSG00000073792.15|IGF2BP2|CSTF2|CSTF2	920	-	5.8504977	1.0990613	-1.0	-1.0
chr3	185721072	185721197	ENSG00000073792.15|IGF2BP2|CSTF2|CSTF2	906	-	3.368706	1.0263797	-1.0	-1.0
chr3	185922425	185922525	ENSG00000136527.17|TRA2B|CSTF2|CSTF2	912	-	4.008592	1.0537589	-1.0	-1.0
chr3	185916860	185916975	ENSG00000136527.17|TRA2B|CSTF2|CSTF2	923	-	5.867791	1.116332	-1.0	-1.0
chr3	185916525	185916775	ENSG00000136527.17|TRA2B|CSTF2|CSTF2	950	-	5.3253264	1.2969916	-1.0	-1.0
chr3	185917170	185917420	ENSG00000136527.17|TRA2B|CSTF2|CSTF2	980	-	3.9738657	1.7074511	-1.0	-1.0
chr3	186076345	186076591	ENSG00000277118.1|Metazoa_SRP|CSTF2|CSTF2	927	-	4.408999	1.1372622	-1.0	-1.0
chr3	186076677	186076892	ENSG00000244405.7|ETV5|CSTF2|CSTF2	998	-	7.397815	2.6979222	-1.0	-1.0
chr3	186076347	186076617	ENSG00000244405.7|ETV5|CSTF2|CSTF2	925	-	4.2329607	1.1228818	-1.0	-1.0
chr3	186614164	186614444	ENSG00000145192.12|AHSG|CSTF2|CSTF2	965	+	4.963018	1.4588327	-1.0	-1.0
chr3	186613359	186613464	ENSG00000145192.12|AHSG|CSTF2|CSTF2	958	+	6.293081	1.380696	-1.0	-1.0
chr3	186615159	186615479	ENSG00000145192.12|AHSG|CSTF2|CSTF2	949	+	3.7010908	1.2911776	-1.0	-1.0
chr3	186616230	186616340	ENSG00000145192.12|AHSG|CSTF2|CSTF2	970	+	6.4979873	1.5170754	-1.0	-1.0
chr3	186613464	186613699	ENSG00000145192.12|AHSG|CSTF2|CSTF2	979	+	3.3401456	1.6740764	-1.0	-1.0
chr3	186617393	186617528	ENSG00000145192.12|AHSG|CSTF2|CSTF2	926	+	2.501011	1.1331763	-1.0	-1.0
chr3	186614534	186614904	ENSG00000145192.12|AHSG|CSTF2|CSTF2	933	+	3.2844243	1.1711714	-1.0	-1.0
chr3	186614999	186615099	ENSG00000145192.12|AHSG|CSTF2|CSTF2	921	+	5.842674	1.1018181	-1.0	-1.0
chr3	186789052	186789177	ENSG00000156976.16|EIF4A2|CSTF2|CSTF2	946	+	5.8025746	1.2688806	-1.0	-1.0
chr3	186789687	186789882	ENSG00000156976.16|EIF4A2|CSTF2|CSTF2	974	+	3.235992	1.5832638	-1.0	-1.0
chr3	187036832	187037027	ENSG00000073849.14|ST6GAL1|CSTF2|CSTF2	954	+	6.2864246	1.3390865	-1.0	-1.0
chr3	187744204	187744509	ENSG00000113916.17|BCL6|CSTF2|CSTF2	941	-	3.5775926	1.232015	-1.0	-1.0
chr3	187739149	187739329	ENSG00000113916.17|BCL6|CSTF2|CSTF2	920	-	4.889882	1.0993997	-1.0	-1.0
chr3	187738214	187738319	ENSG00000113916.17|BCL6|CSTF2|CSTF2	925	-	5.91212	1.1252873	-1.0	-1.0
chr3	187740824	187741014	ENSG00000113916.17|BCL6|CSTF2|CSTF2	922	-	5.8713946	1.10927	-1.0	-1.0
chr3	187738564	187738664	ENSG00000113916.17|BCL6|CSTF2|CSTF2	914	-	5.821599	1.0637174	-1.0	-1.0
chr3	187739994	187740119	ENSG00000113916.17|BCL6|CSTF2|CSTF2	931	-	6.0210686	1.1635761	-1.0	-1.0
chr3	187721471	187721646	ENSG00000113916.17|BCL6|CSTF2|CSTF2	950	-	6.3173537	1.3025928	-1.0	-1.0
chr3	187739589	187739724	ENSG00000113916.17|BCL6|CSTF2|CSTF2	922	-	5.95342	1.1094414	-1.0	-1.0
chr3	187736899	187737259	ENSG00000113916.17|BCL6|CSTF2|CSTF2	929	-	5.2660446	1.1516405	-1.0	-1.0
chr3	187738934	187739054	ENSG00000113916.17|BCL6|CSTF2|CSTF2	924	-	4.11206	1.1198409	-1.0	-1.0
chr3	187744824	187745209	ENSG00000113916.17|BCL6|CSTF2|CSTF2	990	-	4.683192	1.982602	-1.0	-1.0
chr3	187743629	187743804	ENSG00000113916.17|BCL6|CSTF2|CSTF2	947	-	3.8505318	1.2739938	-1.0	-1.0
chr3	187737816	187737944	ENSG00000113916.17|BCL6|CSTF2|CSTF2	911	-	5.8049664	1.0508959	-1.0	-1.0
chr3	187740269	187740434	ENSG00000113916.17|BCL6|CSTF2|CSTF2	930	-	6.018856	1.1522702	-1.0	-1.0
chr3	187743864	187743989	ENSG00000113916.17|BCL6|CSTF2|CSTF2	928	-	3.6179595	1.1433468	-1.0	-1.0
chr3	187740609	187740714	ENSG00000113916.17|BCL6|CSTF2|CSTF2	906	-	5.841201	1.025095	-1.0	-1.0
chr3	187738399	187738499	ENSG00000113916.17|BCL6|CSTF2|CSTF2	904	-	5.7919116	1.0167034	-1.0	-1.0
chr3	187737499	187737596	ENSG00000113916.17|BCL6|CSTF2|CSTF2	919	-	4.1814914	1.0935459	-1.0	-1.0
chr3	188249502	188249632	ENSG00000145012.13|LPP|CSTF2|CSTF2	911	+	5.7720423	1.0529004	-1.0	-1.0
chr3	188314368	188314618	ENSG00000145012.13|LPP|CSTF2|CSTF2	959	+	6.2554603	1.3830366	-1.0	-1.0
chr3	188625864	188626059	ENSG00000145012.13|LPP|CSTF2|CSTF2	942	+	4.669065	1.2357336	-1.0	-1.0
chr3	188547397	188547552	ENSG00000145012.13|LPP|CSTF2|CSTF2	917	+	5.811661	1.0793186	-1.0	-1.0
chr3	188294282	188294487	ENSG00000145012.13|LPP|CSTF2|CSTF2	995	+	7.1995373	2.333019	-1.0	-1.0
chr3	188554101	188554221	ENSG00000145012.13|LPP|CSTF2|CSTF2	909	+	5.7632236	1.043155	-1.0	-1.0
chr3	188820932	188821032	ENSG00000145012.13|LPP|CSTF2|CSTF2	912	+	5.7623043	1.0579903	-1.0	-1.0
chr3	188650784	188650969	ENSG00000145012.13|LPP|CSTF2|CSTF2	946	+	6.1124516	1.2664877	-1.0	-1.0
chr3	188534112	188534277	ENSG00000145012.13|LPP|CSTF2|CSTF2	910	+	5.7657013	1.044631	-1.0	-1.0
chr3	188888120	188888245	ENSG00000145012.13|LPP|CSTF2|CSTF2	910	+	5.840372	1.0453297	-1.0	-1.0
chr3	188664309	188664504	ENSG00000145012.13|LPP|CSTF2|CSTF2	925	+	5.9277396	1.1249986	-1.0	-1.0
chr3	188441358	188441553	ENSG00000145012.13|LPP|CSTF2|CSTF2	963	+	5.1305304	1.4357888	-1.0	-1.0
chr3	188546017	188546227	ENSG00000145012.13|LPP|CSTF2|CSTF2	969	+	6.413152	1.5085787	-1.0	-1.0
chr3	188890385	188890585	ENSG00000145012.13|LPP|CSTF2|CSTF2	976	+	6.5451713	1.6248848	-1.0	-1.0
chr3	188663379	188663574	ENSG00000145012.13|LPP|CSTF2|CSTF2	987	+	6.7886477	1.8916943	-1.0	-1.0
chr3	188533712	188533817	ENSG00000145012.13|LPP|CSTF2|CSTF2	906	+	5.754319	1.0250274	-1.0	-1.0
chr3	188789482	188789667	ENSG00000145012.13|LPP|CSTF2|CSTF2	916	+	4.2858906	1.0780282	-1.0	-1.0
chr3	188253812	188253922	ENSG00000145012.13|LPP|CSTF2|CSTF2	910	+	3.377797	1.0452852	-1.0	-1.0
chr3	188547627	188547897	ENSG00000145012.13|LPP|CSTF2|CSTF2	995	+	7.045989	2.286751	-1.0	-1.0
chr3	190630285	190630405	ENSG00000196083.9|IL1RAP|CSTF2|CSTF2	952	+	6.220179	1.3204355	-1.0	-1.0
chr3	190651519	190651634	ENSG00000196083.9|IL1RAP|CSTF2|CSTF2	921	+	5.938219	1.1040298	-1.0	-1.0
chr3	191386970	191387095	ENSG00000152492.13|CCDC50|CSTF2|CSTF2	921	+	5.855618	1.1017888	-1.0	-1.0
chr3	191346093	191346308	ENSG00000152492.13|CCDC50|CSTF2|CSTF2	982	+	6.6732235	1.7380909	-1.0	-1.0
chr3	191398340	191398665	ENSG00000152492.13|CCDC50|CSTF2|CSTF2	995	+	6.9721184	2.3164186	-1.0	-1.0
chr3	191378289	191378479	ENSG00000152492.13|CCDC50|CSTF2|CSTF2	960	+	6.2657585	1.3926483	-1.0	-1.0
chr3	194403336	194403526	ENSG00000133657.14|ATP13A3|CSTF2|CSTF2	931	-	3.9938583	1.1593912	-1.0	-1.0
chr3	194423604	194423804	ENSG00000133657.14|ATP13A3|CSTF2|CSTF2	964	-	6.3141985	1.4463243	-1.0	-1.0
chr3	194419604	194419754	ENSG00000133657.14|ATP13A3|CSTF2|CSTF2	913	-	5.863563	1.062888	-1.0	-1.0
chr3	194511122	194511247	ENSG00000233058.1|LINC00884|CSTF2|CSTF2	902	+	5.8581743	1.0088719	-1.0	-1.0
chr3	194613080	194613200	ENSG00000145014.17|TMEM44|CSTF2|CSTF2	904	-	5.7391543	1.0177784	-1.0	-1.0
chr3	195113124	195113264	ENSG00000173950.15|XXYLT1|CSTF2|CSTF2	915	-	5.846408	1.0692674	-1.0	-1.0
chr3	195110954	195111509	ENSG00000173950.15|XXYLT1|CSTF2|CSTF2	969	-	5.9500175	1.5141373	-1.0	-1.0
chr3	195111514	195111774	ENSG00000173950.15|XXYLT1|CSTF2|CSTF2	931	-	5.93669	1.1598289	-1.0	-1.0
chr3	195112014	195112154	ENSG00000173950.15|XXYLT1|CSTF2|CSTF2	911	-	5.775281	1.0513479	-1.0	-1.0
chr3	195112299	195112474	ENSG00000173950.15|XXYLT1|CSTF2|CSTF2	924	-	5.8763423	1.1178083	-1.0	-1.0
chr3	195239471	195239656	ENSG00000173950.15|XXYLT1|CSTF2|CSTF2	952	-	6.1652517	1.3182241	-1.0	-1.0
chr3	195112669	195112899	ENSG00000173950.15|XXYLT1|CSTF2|CSTF2	963	-	6.3702183	1.4339429	-1.0	-1.0
chr3	195108564	195108754	ENSG00000173950.15|XXYLT1|CSTF2|CSTF2	943	-	6.076251	1.2471533	-1.0	-1.0
chr3	195108764	195109479	ENSG00000173950.15|XXYLT1|CSTF2|CSTF2	964	-	6.3035374	1.4496509	-1.0	-1.0
chr3	195109494	195109599	ENSG00000173950.15|XXYLT1|CSTF2|CSTF2	903	-	5.7376933	1.0131934	-1.0	-1.0
chr3	195690418	195690603	ENSG00000242086.8|LINC00969|CSTF2|CSTF2	938	+	6.0388293	1.2102829	-1.0	-1.0
chr3	195689506	195689608	ENSG00000242086.8|LINC00969|CSTF2|CSTF2	938	+	6.011676	1.2055887	-1.0	-1.0
chr3	195695005	195695105	ENSG00000242086.8|LINC00969|CSTF2|CSTF2	914	+	5.777084	1.0644923	-1.0	-1.0
chr3	195668252	195668397	ENSG00000242086.8|LINC00969|CSTF2|CSTF2	930	+	5.9263053	1.155475	-1.0	-1.0
chr3	195701255	195701480	ENSG00000242086.8|LINC00969|CSTF2|CSTF2	988	+	6.7625318	1.9211313	-1.0	-1.0
chr3	195668254	195668399	ENSG00000215837.7|SDHAP2|CSTF2|CSTF2	929	+	5.9173403	1.1501255	-1.0	-1.0
chr3	195949079	195949187	ENSG00000260261.2|AC124944.3|CSTF2|CSTF2	976	-	6.541728	1.6239058	-1.0	-1.0
chr3	196049095	196049283	ENSG00000072274.12|TFRC|CSTF2|CSTF2	998	-	7.424386	2.7206957	-1.0	-1.0
chr3	196048580	196048710	ENSG00000072274.12|TFRC|CSTF2|CSTF2	911	-	5.780321	1.0511532	-1.0	-1.0
chr3	196315057	196315252	ENSG00000272741.1|AC069257.3|CSTF2|CSTF2	966	-	6.3588176	1.474878	-1.0	-1.0
chr3	196315057	196315252	ENSG00000213123.10|TCTEX1D2|CSTF2|CSTF2	966	-	6.3588176	1.4747711	-1.0	-1.0
chr3	196422700	196422890	ENSG00000163960.11|UBXN7|CSTF2|CSTF2	959	-	6.2996206	1.3855219	-1.0	-1.0
chr3	196728351	196728456	ENSG00000163964.14|PIGX|CSTF2|CSTF2	909	+	5.768406	1.0394628	-1.0	-1.0
chr3	196748272	196748457	ENSG00000180370.10|PAK2|CSTF2|CSTF2	927	+	5.948798	1.1363963	-1.0	-1.0
chr3	196750282	196750477	ENSG00000180370.10|PAK2|CSTF2|CSTF2	928	+	5.929821	1.1449525	-1.0	-1.0
chr3	196749837	196749937	ENSG00000180370.10|PAK2|CSTF2|CSTF2	925	+	5.91245	1.1266676	-1.0	-1.0
chr3	196750537	196750992	ENSG00000180370.10|PAK2|CSTF2|CSTF2	998	+	6.307253	2.695016	-1.0	-1.0
chr3	196810983	196811083	ENSG00000180370.10|PAK2|CSTF2|CSTF2	911	+	5.7888794	1.0486183	-1.0	-1.0
chr3	196748667	196749027	ENSG00000180370.10|PAK2|CSTF2|CSTF2	999	+	7.413297	2.971554	-1.0	-1.0
chr3	196907529	196907724	ENSG00000119231.10|SENP5|CSTF2|CSTF2	990	+	6.353881	2.0153146	-1.0	-1.0
chr3	196962331	196962496	ENSG00000119227.7|PIGZ|CSTF2|CSTF2	918	-	5.8570504	1.0883737	-1.0	-1.0
chr3	196964991	196965131	ENSG00000119227.7|PIGZ|CSTF2|CSTF2	912	-	3.7003174	1.0540607	-1.0	-1.0
chr3	196961481	196962016	ENSG00000119227.7|PIGZ|CSTF2|CSTF2	990	-	5.208367	1.9987816	-1.0	-1.0
chr3	196963146	196963326	ENSG00000119227.7|PIGZ|CSTF2|CSTF2	949	-	6.126565	1.2893963	-1.0	-1.0
chr3	196962671	196962786	ENSG00000119227.7|PIGZ|CSTF2|CSTF2	931	-	5.9457917	1.1591909	-1.0	-1.0
chr3	196963436	196964091	ENSG00000119227.7|PIGZ|CSTF2|CSTF2	974	-	5.624778	1.5878482	-1.0	-1.0
chr3	196968046	196968676	ENSG00000119227.7|PIGZ|CSTF2|CSTF2	977	-	4.8009896	1.6373562	-1.0	-1.0
chr3	196966976	196967166	ENSG00000119227.7|PIGZ|CSTF2|CSTF2	967	-	3.8714113	1.476989	-1.0	-1.0
chr3	196965331	196965701	ENSG00000119227.7|PIGZ|CSTF2|CSTF2	938	-	4.8526106	1.2043883	-1.0	-1.0
chr3	196964596	196964701	ENSG00000119227.7|PIGZ|CSTF2|CSTF2	933	-	5.96649	1.1749434	-1.0	-1.0
chr3	196962826	196962926	ENSG00000119227.7|PIGZ|CSTF2|CSTF2	916	-	5.8352733	1.0758477	-1.0	-1.0
chr3	196967251	196967481	ENSG00000119227.7|PIGZ|CSTF2|CSTF2	947	-	6.106061	1.2739143	-1.0	-1.0
chr3	196963331	196963431	ENSG00000119227.7|PIGZ|CSTF2|CSTF2	904	-	5.747391	1.0196387	-1.0	-1.0
chr3	196965741	196966836	ENSG00000119227.7|PIGZ|CSTF2|CSTF2	978	-	5.693325	1.6484462	-1.0	-1.0
chr3	196967506	196967841	ENSG00000119227.7|PIGZ|CSTF2|CSTF2	964	-	5.9000173	1.4415238	-1.0	-1.0
chr3	197176343	197176508	ENSG00000075711.20|DLG1|CSTF2|CSTF2	925	-	4.2777877	1.1244451	-1.0	-1.0
chr3	197177103	197177278	ENSG00000075711.20|DLG1|CSTF2|CSTF2	925	-	5.8989124	1.1238658	-1.0	-1.0
chr3	197173683	197173873	ENSG00000075711.20|DLG1|CSTF2|CSTF2	963	-	4.9271	1.4295512	-1.0	-1.0
chr3	197170768	197170908	ENSG00000075711.20|DLG1|CSTF2|CSTF2	925	-	5.9291396	1.1265153	-1.0	-1.0
chr3	197175513	197175643	ENSG00000075711.20|DLG1|CSTF2|CSTF2	915	-	4.02775	1.0680501	-1.0	-1.0
chr3	197177523	197177623	ENSG00000075711.20|DLG1|CSTF2|CSTF2	931	-	5.9585485	1.1618184	-1.0	-1.0
chr3	197171183	197171493	ENSG00000075711.20|DLG1|CSTF2|CSTF2	966	-	5.9209223	1.4746895	-1.0	-1.0
chr3	197169088	197169303	ENSG00000075711.20|DLG1|CSTF2|CSTF2	994	-	6.889199	2.2124531	-1.0	-1.0
chr3	197126795	197127065	ENSG00000075711.20|DLG1|CSTF2|CSTF2	981	-	4.926744	1.7213378	-1.0	-1.0
chr3	197091426	197091656	ENSG00000075711.20|DLG1|CSTF2|CSTF2	960	-	6.2616897	1.3968788	-1.0	-1.0
chr3	197168223	197168398	ENSG00000075711.20|DLG1|CSTF2|CSTF2	937	-	6.038661	1.200008	-1.0	-1.0
chr3	197044464	197044584	ENSG00000075711.20|DLG1|CSTF2|CSTF2	918	-	3.894033	1.087639	-1.0	-1.0
chr3	197042769	197043019	ENSG00000075711.20|DLG1|CSTF2|CSTF2	994	-	6.9694033	2.1976159	-1.0	-1.0
chr3	197175953	197176118	ENSG00000075711.20|DLG1|CSTF2|CSTF2	934	-	5.9820814	1.1803764	-1.0	-1.0
chr3	197169308	197169838	ENSG00000075711.20|DLG1|CSTF2|CSTF2	999	-	6.9421153	2.8850598	-1.0	-1.0
chr3	197170958	197171153	ENSG00000075711.20|DLG1|CSTF2|CSTF2	908	-	5.7563105	1.0349239	-1.0	-1.0
chr3	197127800	197127965	ENSG00000075711.20|DLG1|CSTF2|CSTF2	931	-	5.95772	1.1642848	-1.0	-1.0
chr3	197173093	197173258	ENSG00000075711.20|DLG1|CSTF2|CSTF2	909	-	5.81322	1.0397375	-1.0	-1.0
chr3	197176848	197177033	ENSG00000075711.20|DLG1|CSTF2|CSTF2	940	-	5.826629	1.2221154	-1.0	-1.0
chr3	197171578	197172128	ENSG00000075711.20|DLG1|CSTF2|CSTF2	960	-	5.6462297	1.3983265	-1.0	-1.0
chr3	197216844	197216989	ENSG00000075711.20|DLG1|CSTF2|CSTF2	916	-	5.8067207	1.0753356	-1.0	-1.0
chr3	197130876	197131026	ENSG00000075711.20|DLG1|CSTF2|CSTF2	969	-	6.4016776	1.5062858	-1.0	-1.0
chr3	197092971	197093131	ENSG00000075711.20|DLG1|CSTF2|CSTF2	932	-	5.975988	1.1692772	-1.0	-1.0
chr3	197175693	197175793	ENSG00000075711.20|DLG1|CSTF2|CSTF2	905	-	5.7846656	1.0230839	-1.0	-1.0
chr3	197169838	197170178	ENSG00000075711.20|DLG1|CSTF2|CSTF2	960	-	4.5585656	1.3996176	-1.0	-1.0
chr3	197168818	197168948	ENSG00000075711.20|DLG1|CSTF2|CSTF2	919	-	5.8338013	1.088994	-1.0	-1.0
chr3	197516246	197516441	ENSG00000161267.11|BDH1|CSTF2|CSTF2	973	-	6.552664	1.5709825	-1.0	-1.0
chr3	197605833	197605933	ENSG00000214135.8|AC132008.2|CSTF2|CSTF2	902	-	5.732321	1.0077864	-1.0	-1.0
chr3	197611772	197611967	ENSG00000214135.8|AC132008.2|CSTF2|CSTF2	972	-	6.4374156	1.5554435	-1.0	-1.0
chr3	197604178	197604278	ENSG00000214135.8|AC132008.2|CSTF2|CSTF2	912	-	5.7623043	1.0579903	-1.0	-1.0
chr3	197612382	197612737	ENSG00000214135.8|AC132008.2|CSTF2|CSTF2	950	-	4.7608376	1.3035865	-1.0	-1.0
chr3	197613122	197613222	ENSG00000214135.8|AC132008.2|CSTF2|CSTF2	912	-	5.7664886	1.0579903	-1.0	-1.0
chr3	197603718	197603868	ENSG00000214135.8|AC132008.2|CSTF2|CSTF2	926	-	5.923618	1.1304184	-1.0	-1.0
chr3	197607108	197607218	ENSG00000214135.8|AC132008.2|CSTF2|CSTF2	910	-	5.771136	1.0456232	-1.0	-1.0
chr3	197611198	197611368	ENSG00000214135.8|AC132008.2|CSTF2|CSTF2	975	-	5.5634475	1.5977504	-1.0	-1.0
chr3	197611378	197611571	ENSG00000214135.8|AC132008.2|CSTF2|CSTF2	981	-	6.5885987	1.7145603	-1.0	-1.0
chr3	197596879	197597074	ENSG00000214135.8|AC132008.2|CSTF2|CSTF2	957	-	6.2782836	1.3639772	-1.0	-1.0
chr3	197608758	197609098	ENSG00000214135.8|AC132008.2|CSTF2|CSTF2	957	-	5.2995434	1.3655071	-1.0	-1.0
chr3	197857815	197858020	ENSG00000186001.12|LRCH3|CSTF2|CSTF2	992	+	7.186159	2.07126	-1.0	-1.0
chr3	197879000	197879345	ENSG00000186001.12|LRCH3|CSTF2|CSTF2	996	+	7.089637	2.3780892	-1.0	-1.0
chr3	197878715	197878895	ENSG00000186001.12|LRCH3|CSTF2|CSTF2	941	+	6.0622854	1.2316968	-1.0	-1.0
chr3	197885775	197885950	ENSG00000186001.12|LRCH3|CSTF2|CSTF2	974	+	5.653507	1.5780103	-1.0	-1.0
chr3	197876600	197876720	ENSG00000186001.12|LRCH3|CSTF2|CSTF2	917	+	5.8198524	1.0814492	-1.0	-1.0
chr3	197829688	197829848	ENSG00000186001.12|LRCH3|CSTF2|CSTF2	941	+	6.2139115	1.2271894	-1.0	-1.0
chr3	197868974	197869109	ENSG00000186001.12|LRCH3|CSTF2|CSTF2	926	+	5.234713	1.1295638	-1.0	-1.0
chr3	197873180	197873350	ENSG00000186001.12|LRCH3|CSTF2|CSTF2	931	+	5.999333	1.1637806	-1.0	-1.0
chr3	197955759	197956019	ENSG00000182899.14|RPL35A|CSTF2|CSTF2	985	+	6.109878	1.8219664	-1.0	-1.0
chr4	426884	427019	ENSG00000251595.7|ABCA11P|CSTF2|CSTF2	933	-	5.963221	1.1723257	-1.0	-1.0
chr4	455926	456121	ENSG00000251595.7|ABCA11P|CSTF2|CSTF2	983	-	6.684313	1.7743535	-1.0	-1.0
chr4	442946	443046	ENSG00000251595.7|ABCA11P|CSTF2|CSTF2	938	-	6.054026	1.2061667	-1.0	-1.0
chr4	443596	443841	ENSG00000251595.7|ABCA11P|CSTF2|CSTF2	961	-	6.293408	1.4123633	-1.0	-1.0
chr4	443171	443331	ENSG00000251595.7|ABCA11P|CSTF2|CSTF2	922	-	5.9014573	1.1106106	-1.0	-1.0
chr4	440371	440701	ENSG00000251595.7|ABCA11P|CSTF2|CSTF2	965	-	6.3428087	1.4567907	-1.0	-1.0
chr4	450366	450466	ENSG00000251595.7|ABCA11P|CSTF2|CSTF2	916	-	5.7958083	1.0756536	-1.0	-1.0
chr4	449976	450191	ENSG00000251595.7|ABCA11P|CSTF2|CSTF2	999	-	6.1573806	3.0461993	-1.0	-1.0
chr4	440771	441941	ENSG00000251595.7|ABCA11P|CSTF2|CSTF2	983	-	5.433272	1.7583301	-1.0	-1.0
chr4	444106	444376	ENSG00000251595.7|ABCA11P|CSTF2|CSTF2	987	-	5.738437	1.8771135	-1.0	-1.0
chr4	439431	440336	ENSG00000251595.7|ABCA11P|CSTF2|CSTF2	999	-	5.7267623	2.855023	-1.0	-1.0
chr4	442566	442711	ENSG00000251595.7|ABCA11P|CSTF2|CSTF2	913	-	5.8409896	1.0627882	-1.0	-1.0
chr4	438441	438546	ENSG00000251595.7|ABCA11P|CSTF2|CSTF2	916	-	5.8088446	1.0776849	-1.0	-1.0
chr4	450191	450291	ENSG00000251595.7|ABCA11P|CSTF2|CSTF2	904	-	5.747391	1.0167661	-1.0	-1.0
chr4	443346	443486	ENSG00000251595.7|ABCA11P|CSTF2|CSTF2	916	-	4.2803397	1.0736237	-1.0	-1.0
chr4	442026	442531	ENSG00000251595.7|ABCA11P|CSTF2|CSTF2	934	-	5.2075143	1.1787513	-1.0	-1.0
chr4	438721	438986	ENSG00000251595.7|ABCA11P|CSTF2|CSTF2	957	-	5.8015957	1.3630714	-1.0	-1.0
chr4	426599	426729	ENSG00000251595.7|ABCA11P|CSTF2|CSTF2	918	-	5.8665195	1.0863645	-1.0	-1.0
chr4	442022	442532	ENSG00000182903.15|ZNF721|CSTF2|CSTF2	933	-	5.246221	1.1750109	-1.0	-1.0
chr4	479237	479472	ENSG00000182903.15|ZNF721|CSTF2|CSTF2	926	-	5.896118	1.132641	-1.0	-1.0
chr4	443167	443332	ENSG00000182903.15|ZNF721|CSTF2|CSTF2	922	-	5.8970885	1.1101755	-1.0	-1.0
chr4	455922	456122	ENSG00000182903.15|ZNF721|CSTF2|CSTF2	981	-	6.628965	1.7291497	-1.0	-1.0
chr4	443597	443837	ENSG00000182903.15|ZNF721|CSTF2|CSTF2	963	-	6.313484	1.4261515	-1.0	-1.0
chr4	450367	450467	ENSG00000182903.15|ZNF721|CSTF2|CSTF2	916	-	5.7958083	1.0756407	-1.0	-1.0
chr4	480322	480507	ENSG00000182903.15|ZNF721|CSTF2|CSTF2	941	-	5.6410956	1.2259828	-1.0	-1.0
chr4	440782	441942	ENSG00000182903.15|ZNF721|CSTF2|CSTF2	983	-	5.4520936	1.7684128	-1.0	-1.0
chr4	426599	426729	ENSG00000182903.15|ZNF721|CSTF2|CSTF2	918	-	5.8665195	1.0860264	-1.0	-1.0
chr4	449977	450207	ENSG00000182903.15|ZNF721|CSTF2|CSTF2	999	-	6.266715	3.0865593	-1.0	-1.0
chr4	438717	438987	ENSG00000182903.15|ZNF721|CSTF2|CSTF2	956	-	5.804086	1.3565972	-1.0	-1.0
chr4	438441	438546	ENSG00000182903.15|ZNF721|CSTF2|CSTF2	916	-	5.8088446	1.0779862	-1.0	-1.0
chr4	442942	443047	ENSG00000182903.15|ZNF721|CSTF2|CSTF2	923	-	5.904173	1.1155894	-1.0	-1.0
chr4	439432	439982	ENSG00000182903.15|ZNF721|CSTF2|CSTF2	995	-	5.432413	2.2739358	-1.0	-1.0
chr4	440372	440697	ENSG00000182903.15|ZNF721|CSTF2|CSTF2	966	-	6.358618	1.4676875	-1.0	-1.0
chr4	474367	474552	ENSG00000182903.15|ZNF721|CSTF2|CSTF2	963	-	6.3357844	1.4295772	-1.0	-1.0
chr4	442562	442712	ENSG00000182903.15|ZNF721|CSTF2|CSTF2	913	-	5.829607	1.058787	-1.0	-1.0
chr4	481102	481207	ENSG00000182903.15|ZNF721|CSTF2|CSTF2	936	-	5.991744	1.1931593	-1.0	-1.0
chr4	426884	427019	ENSG00000182903.15|ZNF721|CSTF2|CSTF2	933	-	5.963221	1.1725183	-1.0	-1.0
chr4	443347	443487	ENSG00000182903.15|ZNF721|CSTF2|CSTF2	915	-	4.27591	1.0703025	-1.0	-1.0
chr4	439987	440337	ENSG00000182903.15|ZNF721|CSTF2|CSTF2	983	-	5.461716	1.7610466	-1.0	-1.0
chr4	444107	444372	ENSG00000182903.15|ZNF721|CSTF2|CSTF2	987	-	5.7878613	1.9022775	-1.0	-1.0
chr4	672435	672519	ENSG00000169020.9|ATP5I|CSTF2|CSTF2	995	-	5.268974	2.273007	-1.0	-1.0
chr4	768065	768505	ENSG00000249592.5|AC139887.2|CSTF2|CSTF2	967	-	4.6378617	1.4754561	-1.0	-1.0
chr4	780717	781771	ENSG00000249592.5|AC139887.2|CSTF2|CSTF2	992	-	4.04696	2.108681	-1.0	-1.0
chr4	774725	774825	ENSG00000249592.5|AC139887.2|CSTF2|CSTF2	937	-	6.0262475	1.2039653	-1.0	-1.0
chr4	779185	779305	ENSG00000249592.5|AC139887.2|CSTF2|CSTF2	929	-	5.9212728	1.1485491	-1.0	-1.0
chr4	776685	777240	ENSG00000249592.5|AC139887.2|CSTF2|CSTF2	997	-	5.0506587	2.4734194	-1.0	-1.0
chr4	766564	767140	ENSG00000249592.5|AC139887.2|CSTF2|CSTF2	975	-	5.3061433	1.5989918	-1.0	-1.0
chr4	764654	764859	ENSG00000249592.5|AC139887.2|CSTF2|CSTF2	936	-	5.509947	1.191315	-1.0	-1.0
chr4	774530	774720	ENSG00000249592.5|AC139887.2|CSTF2|CSTF2	969	-	6.483716	1.5023929	-1.0	-1.0
chr4	768545	769020	ENSG00000249592.5|AC139887.2|CSTF2|CSTF2	975	-	4.857556	1.6098185	-1.0	-1.0
chr4	770170	770410	ENSG00000249592.5|AC139887.2|CSTF2|CSTF2	989	-	4.4342504	1.9707482	-1.0	-1.0
chr4	765469	766414	ENSG00000249592.5|AC139887.2|CSTF2|CSTF2	971	-	5.3136272	1.5337275	-1.0	-1.0
chr4	776355	776455	ENSG00000249592.5|AC139887.2|CSTF2|CSTF2	910	-	4.0039926	1.046673	-1.0	-1.0
chr4	771935	772085	ENSG00000249592.5|AC139887.2|CSTF2|CSTF2	907	-	3.9914842	1.0301925	-1.0	-1.0
chr4	779400	779545	ENSG00000249592.5|AC139887.2|CSTF2|CSTF2	922	-	5.9589605	1.1082093	-1.0	-1.0
chr4	775730	775840	ENSG00000249592.5|AC139887.2|CSTF2|CSTF2	915	-	5.789456	1.0721453	-1.0	-1.0
chr4	777330	777440	ENSG00000249592.5|AC139887.2|CSTF2|CSTF2	908	-	3.3571968	1.0350163	-1.0	-1.0
chr4	772235	772555	ENSG00000249592.5|AC139887.2|CSTF2|CSTF2	988	-	4.816059	1.9338726	-1.0	-1.0
chr4	775140	775695	ENSG00000249592.5|AC139887.2|CSTF2|CSTF2	981	-	4.5517755	1.7105248	-1.0	-1.0
chr4	776070	776225	ENSG00000249592.5|AC139887.2|CSTF2|CSTF2	927	-	3.5107157	1.1355096	-1.0	-1.0
chr4	772840	773545	ENSG00000249592.5|AC139887.2|CSTF2|CSTF2	982	-	5.4491467	1.7467291	-1.0	-1.0
chr4	773595	773890	ENSG00000249592.5|AC139887.2|CSTF2|CSTF2	947	-	5.121139	1.2776335	-1.0	-1.0
chr4	779840	780148	ENSG00000249592.5|AC139887.2|CSTF2|CSTF2	973	-	4.7553787	1.567126	-1.0	-1.0
chr4	775845	775960	ENSG00000249592.5|AC139887.2|CSTF2|CSTF2	947	-	6.160539	1.2794892	-1.0	-1.0
chr4	767140	767610	ENSG00000249592.5|AC139887.2|CSTF2|CSTF2	993	-	5.2138586	2.1315207	-1.0	-1.0
chr4	780348	780717	ENSG00000249592.5|AC139887.2|CSTF2|CSTF2	948	-	4.3421607	1.2811437	-1.0	-1.0
chr4	767615	768030	ENSG00000249592.5|AC139887.2|CSTF2|CSTF2	982	-	6.176945	1.7359753	-1.0	-1.0
chr4	769025	769985	ENSG00000249592.5|AC139887.2|CSTF2|CSTF2	994	-	5.650746	2.2153223	-1.0	-1.0
chr4	764654	764859	ENSG00000233799.1|AC139887.1|CSTF2|CSTF2	936	-	5.509947	1.1912999	-1.0	-1.0
chr4	1224987	1225102	ENSG00000159692.15|CTBP1|CSTF2|CSTF2	928	-	5.934628	1.1403096	-1.0	-1.0
chr4	1234584	1234684	ENSG00000159692.15|CTBP1|CSTF2|CSTF2	915	-	5.791752	1.0697364	-1.0	-1.0
chr4	1247863	1247963	ENSG00000159692.15|CTBP1|CSTF2|CSTF2	902	-	5.732321	1.0075539	-1.0	-1.0
chr4	1245793	1245933	ENSG00000159692.15|CTBP1|CSTF2|CSTF2	922	-	5.861366	1.1077286	-1.0	-1.0
chr4	1231279	1231379	ENSG00000159692.15|CTBP1|CSTF2|CSTF2	920	-	5.881129	1.0955976	-1.0	-1.0
chr4	1243513	1243638	ENSG00000159692.15|CTBP1|CSTF2|CSTF2	914	-	5.840771	1.0643573	-1.0	-1.0
chr4	1225212	1225350	ENSG00000159692.15|CTBP1|CSTF2|CSTF2	957	-	6.2244105	1.3630327	-1.0	-1.0
chr4	1304524	1304719	ENSG00000090316.15|MAEA|CSTF2|CSTF2	936	+	6.0046005	1.1947424	-1.0	-1.0
chr4	1340035	1340147	ENSG00000090316.15|MAEA|CSTF2|CSTF2	977	+	6.524546	1.6383463	-1.0	-1.0
chr4	1304744	1304924	ENSG00000090316.15|MAEA|CSTF2|CSTF2	941	+	6.063419	1.2290994	-1.0	-1.0
chr4	1807570	1807680	ENSG00000068078.17|FGFR3|CSTF2|CSTF2	917	+	5.827022	1.0825908	-1.0	-1.0
chr4	1798118	1798293	ENSG00000068078.17|FGFR3|CSTF2|CSTF2	933	+	5.977178	1.1741881	-1.0	-1.0
chr4	1942515	1942655	ENSG00000109685.17|NSD2|CSTF2|CSTF2	925	+	5.970686	1.1256541	-1.0	-1.0
chr4	1948060	1948255	ENSG00000109685.17|NSD2|CSTF2|CSTF2	960	+	6.174106	1.4007989	-1.0	-1.0
chr4	1948818	1949293	ENSG00000109685.17|NSD2|CSTF2|CSTF2	980	+	5.0370293	1.6896218	-1.0	-1.0
chr4	1950173	1950343	ENSG00000109685.17|NSD2|CSTF2|CSTF2	914	+	3.328808	1.063298	-1.0	-1.0
chr4	1942745	1942865	ENSG00000109685.17|NSD2|CSTF2|CSTF2	914	+	5.79601	1.0657581	-1.0	-1.0
chr4	1950378	1950518	ENSG00000109685.17|NSD2|CSTF2|CSTF2	919	+	4.0646544	1.0903294	-1.0	-1.0
chr4	1950563	1950668	ENSG00000109685.17|NSD2|CSTF2|CSTF2	927	+	5.897201	1.1344318	-1.0	-1.0
chr4	1981797	1981897	ENSG00000109685.17|NSD2|CSTF2|CSTF2	912	+	5.80276	1.0544554	-1.0	-1.0
chr4	1941770	1942060	ENSG00000109685.17|NSD2|CSTF2|CSTF2	980	+	6.384679	1.7007828	-1.0	-1.0
chr4	1949298	1949508	ENSG00000109685.17|NSD2|CSTF2|CSTF2	970	+	4.982563	1.5170395	-1.0	-1.0
chr4	1943485	1943660	ENSG00000109685.17|NSD2|CSTF2|CSTF2	916	+	4.224209	1.0776998	-1.0	-1.0
chr4	1945180	1945295	ENSG00000109685.17|NSD2|CSTF2|CSTF2	916	+	5.793669	1.0734533	-1.0	-1.0
chr4	1943355	1943460	ENSG00000109685.17|NSD2|CSTF2|CSTF2	919	+	5.8257284	1.0922427	-1.0	-1.0
chr4	1948320	1948720	ENSG00000109685.17|NSD2|CSTF2|CSTF2	972	+	5.8244514	1.5506144	-1.0	-1.0
chr4	1924117	1924327	ENSG00000109685.17|NSD2|CSTF2|CSTF2	964	+	6.3372817	1.4441959	-1.0	-1.0
chr4	2235898	2236033	ENSG00000130997.16|POLN|CSTF2|CSTF2	955	-	6.224274	1.3483976	-1.0	-1.0
chr4	2235900	2236035	ENSG00000214367.7|HAUS3|CSTF2|CSTF2	954	-	6.2036595	1.334261	-1.0	-1.0
chr4	2249776	2250101	ENSG00000123933.16|MXD4|CSTF2|CSTF2	914	-	4.546856	1.0660182	-1.0	-1.0
chr4	2249156	2249256	ENSG00000123933.16|MXD4|CSTF2|CSTF2	920	-	5.828543	1.0943345	-1.0	-1.0
chr4	2645204	2645319	ENSG00000125386.15|FAM193A|CSTF2|CSTF2	930	+	5.9365315	1.1570027	-1.0	-1.0
chr4	2657579	2657774	ENSG00000125386.15|FAM193A|CSTF2|CSTF2	974	+	6.4960074	1.592096	-1.0	-1.0
chr4	3098022	3098162	ENSG00000197386.10|HTT|CSTF2|CSTF2	912	+	4.035798	1.0567801	-1.0	-1.0
chr4	3219817	3219942	ENSG00000197386.10|HTT|CSTF2|CSTF2	950	+	6.2446613	1.3031001	-1.0	-1.0
chr4	3432580	3432745	ENSG00000159788.18|RGS12|CSTF2|CSTF2	922	+	5.8558946	1.1090199	-1.0	-1.0
chr4	3379421	3379616	ENSG00000159788.18|RGS12|CSTF2|CSTF2	968	+	6.3977776	1.49556	-1.0	-1.0
chr4	3445734	3445834	ENSG00000109758.8|HGFAC|CSTF2|CSTF2	916	+	5.8706913	1.0746982	-1.0	-1.0
chr4	4419172	4419557	ENSG00000168818.9|STX18|CSTF2|CSTF2	984	-	6.4476247	1.795914	-1.0	-1.0
chr4	4418758	4418967	ENSG00000168818.9|STX18|CSTF2|CSTF2	940	-	5.66004	1.2253969	-1.0	-1.0
chr4	4419642	4419937	ENSG00000168818.9|STX18|CSTF2|CSTF2	944	-	6.0144267	1.2505606	-1.0	-1.0
chr4	4419987	4420152	ENSG00000168818.9|STX18|CSTF2|CSTF2	922	-	5.8597984	1.1090001	-1.0	-1.0
chr4	4591670	4591810	ENSG00000247708.7|STX18-AS1|CSTF2|CSTF2	938	+	6.027864	1.208284	-1.0	-1.0
chr4	4576454	4576624	ENSG00000247708.7|STX18-AS1|CSTF2|CSTF2	929	+	5.9506392	1.1514674	-1.0	-1.0
chr4	4592330	4592560	ENSG00000247708.7|STX18-AS1|CSTF2|CSTF2	984	+	6.1994386	1.7904435	-1.0	-1.0
chr4	4705192	4705402	ENSG00000247708.7|STX18-AS1|CSTF2|CSTF2	981	+	6.6029024	1.7232153	-1.0	-1.0
chr4	4592005	4592285	ENSG00000247708.7|STX18-AS1|CSTF2|CSTF2	982	+	6.6237574	1.7470181	-1.0	-1.0
chr4	4588299	4588469	ENSG00000247708.7|STX18-AS1|CSTF2|CSTF2	930	+	5.9263425	1.1537846	-1.0	-1.0
chr4	4552420	4552610	ENSG00000247708.7|STX18-AS1|CSTF2|CSTF2	962	+	6.285939	1.4173273	-1.0	-1.0
chr4	4591185	4591405	ENSG00000247708.7|STX18-AS1|CSTF2|CSTF2	946	+	6.1050515	1.2699742	-1.0	-1.0
chr4	6641320	6641630	ENSG00000179010.14|MRFAP1|CSTF2|CSTF2	937	+	6.007981	1.1989676	-1.0	-1.0
chr4	6672109	6672214	ENSG00000251580.1|LINC02482|CSTF2|CSTF2	911	-	5.82303	1.0529599	-1.0	-1.0
chr4	6811196	6811386	ENSG00000170871.11|KIAA0232|CSTF2|CSTF2	949	+	6.164325	1.2947226	-1.0	-1.0
chr4	6865143	6865323	ENSG00000170871.11|KIAA0232|CSTF2|CSTF2	933	+	6.0209827	1.1716276	-1.0	-1.0
chr4	6883286	6883566	ENSG00000170871.11|KIAA0232|CSTF2|CSTF2	993	+	6.984525	2.143911	-1.0	-1.0
chr4	6978769	6978994	ENSG00000132405.18|TBC1D14|CSTF2|CSTF2	929	+	5.440903	1.150109	-1.0	-1.0
chr4	6983834	6983994	ENSG00000132405.18|TBC1D14|CSTF2|CSTF2	917	+	5.829073	1.0807418	-1.0	-1.0
chr4	6969869	6970064	ENSG00000132405.18|TBC1D14|CSTF2|CSTF2	927	+	5.7216077	1.138986	-1.0	-1.0
chr4	6982849	6982984	ENSG00000132405.18|TBC1D14|CSTF2|CSTF2	910	+	5.7910414	1.0448595	-1.0	-1.0
chr4	6979194	6979364	ENSG00000132405.18|TBC1D14|CSTF2|CSTF2	926	+	5.9612894	1.1336329	-1.0	-1.0
chr4	6982259	6982454	ENSG00000132405.18|TBC1D14|CSTF2|CSTF2	945	+	5.7189903	1.2571931	-1.0	-1.0
chr4	6976714	6976899	ENSG00000132405.18|TBC1D14|CSTF2|CSTF2	919	+	5.83388	1.0934892	-1.0	-1.0
chr4	7059960	7060085	ENSG00000109519.12|GRPEL1|CSTF2|CSTF2	916	-	5.7958083	1.0757289	-1.0	-1.0
chr4	9797805	9798145	ENSG00000109667.11|SLC2A9|CSTF2|CSTF2	990	-	6.8823943	2.0023177	-1.0	-1.0
chr4	9783635	9783785	ENSG00000109667.11|SLC2A9|CSTF2|CSTF2	918	-	5.83925	1.0841873	-1.0	-1.0
chr4	9798659	9798764	ENSG00000109667.11|SLC2A9|CSTF2|CSTF2	907	-	5.799407	1.0309141	-1.0	-1.0
chr4	9903496	9903736	ENSG00000109667.11|SLC2A9|CSTF2|CSTF2	961	-	5.685773	1.4075835	-1.0	-1.0
chr4	9840673	9840813	ENSG00000109667.11|SLC2A9|CSTF2|CSTF2	940	-	6.030224	1.2215441	-1.0	-1.0
chr4	9982647	9982902	ENSG00000109667.11|SLC2A9|CSTF2|CSTF2	931	-	5.946872	1.1640322	-1.0	-1.0
chr4	9850158	9850278	ENSG00000109667.11|SLC2A9|CSTF2|CSTF2	908	-	5.771617	1.037253	-1.0	-1.0
chr4	9861733	9861838	ENSG00000109667.11|SLC2A9|CSTF2|CSTF2	908	-	5.752716	1.0361252	-1.0	-1.0
chr4	9797075	9797250	ENSG00000109667.11|SLC2A9|CSTF2|CSTF2	923	-	4.702529	1.113419	-1.0	-1.0
chr4	9844863	9845058	ENSG00000109667.11|SLC2A9|CSTF2|CSTF2	952	-	6.1541104	1.3166684	-1.0	-1.0
chr4	9848563	9848663	ENSG00000109667.11|SLC2A9|CSTF2|CSTF2	901	-	5.7279954	1.0038204	-1.0	-1.0
chr4	9845268	9845423	ENSG00000109667.11|SLC2A9|CSTF2|CSTF2	938	-	4.374216	1.2088549	-1.0	-1.0
chr4	9846348	9846528	ENSG00000109667.11|SLC2A9|CSTF2|CSTF2	924	-	5.9306	1.1171296	-1.0	-1.0
chr4	9860528	9860873	ENSG00000109667.11|SLC2A9|CSTF2|CSTF2	969	-	5.340617	1.5032991	-1.0	-1.0
chr4	9905156	9905256	ENSG00000109667.11|SLC2A9|CSTF2|CSTF2	914	-	5.777084	1.0644923	-1.0	-1.0
chr4	9799436	9799576	ENSG00000109667.11|SLC2A9|CSTF2|CSTF2	935	-	6.010566	1.1849331	-1.0	-1.0
chr4	9846108	9846293	ENSG00000109667.11|SLC2A9|CSTF2|CSTF2	934	-	6.0565267	1.1788592	-1.0	-1.0
chr4	9848258	9848448	ENSG00000109667.11|SLC2A9|CSTF2|CSTF2	960	-	6.2794533	1.4009799	-1.0	-1.0
chr4	9798764	9799241	ENSG00000109667.11|SLC2A9|CSTF2|CSTF2	954	-	6.218427	1.3404148	-1.0	-1.0
chr4	9903166	9903271	ENSG00000109667.11|SLC2A9|CSTF2|CSTF2	905	-	3.9720073	1.0220954	-1.0	-1.0
chr4	9857698	9857873	ENSG00000109667.11|SLC2A9|CSTF2|CSTF2	953	-	6.071636	1.3322104	-1.0	-1.0
chr4	9797590	9797730	ENSG00000109667.11|SLC2A9|CSTF2|CSTF2	933	-	5.9647074	1.1766446	-1.0	-1.0
chr4	9846648	9846888	ENSG00000109667.11|SLC2A9|CSTF2|CSTF2	993	-	6.869097	2.1814997	-1.0	-1.0
chr4	9850568	9850678	ENSG00000109667.11|SLC2A9|CSTF2|CSTF2	916	-	4.0905166	1.0765927	-1.0	-1.0
chr4	9860063	9860268	ENSG00000109667.11|SLC2A9|CSTF2|CSTF2	959	-	4.923779	1.3856372	-1.0	-1.0
chr4	9818506	9818606	ENSG00000109667.11|SLC2A9|CSTF2|CSTF2	904	-	5.747391	1.0193375	-1.0	-1.0
chr4	9799241	9799366	ENSG00000109667.11|SLC2A9|CSTF2|CSTF2	976	-	6.5307527	1.6183059	-1.0	-1.0
chr4	9787195	9787420	ENSG00000109667.11|SLC2A9|CSTF2|CSTF2	934	-	6.934041	1.1808556	-1.0	-1.0
chr4	9844618	9844803	ENSG00000109667.11|SLC2A9|CSTF2|CSTF2	935	-	6.0107794	1.18385	-1.0	-1.0
chr4	9860898	9861188	ENSG00000109667.11|SLC2A9|CSTF2|CSTF2	997	-	6.3569326	2.45615	-1.0	-1.0
chr4	9796185	9796285	ENSG00000109667.11|SLC2A9|CSTF2|CSTF2	914	-	5.8036256	1.0644923	-1.0	-1.0
chr4	9799586	9799686	ENSG00000109667.11|SLC2A9|CSTF2|CSTF2	904	-	5.7919116	1.0172476	-1.0	-1.0
chr4	9796400	9796510	ENSG00000109667.11|SLC2A9|CSTF2|CSTF2	938	-	6.0073056	1.2068901	-1.0	-1.0
chr4	9796645	9796760	ENSG00000109667.11|SLC2A9|CSTF2|CSTF2	940	-	6.022788	1.2184767	-1.0	-1.0
chr4	9818281	9818461	ENSG00000109667.11|SLC2A9|CSTF2|CSTF2	946	-	5.543442	1.2654666	-1.0	-1.0
chr4	9798335	9798605	ENSG00000109667.11|SLC2A9|CSTF2|CSTF2	984	-	6.692539	1.7948035	-1.0	-1.0
chr4	9840093	9840503	ENSG00000109667.11|SLC2A9|CSTF2|CSTF2	992	-	6.7235513	2.0894625	-1.0	-1.0
chr4	9843098	9843198	ENSG00000109667.11|SLC2A9|CSTF2|CSTF2	912	-	5.7664886	1.0579659	-1.0	-1.0
chr4	9841863	9842018	ENSG00000109667.11|SLC2A9|CSTF2|CSTF2	921	-	5.847013	1.1032462	-1.0	-1.0
chr4	10075043	10075203	ENSG00000071127.16|WDR1|CSTF2|CSTF2	973	-	6.4570847	1.5628607	-1.0	-1.0
chr4	10074368	10074508	ENSG00000071127.16|WDR1|CSTF2|CSTF2	962	-	6.305796	1.4240012	-1.0	-1.0
chr4	13367608	13367718	ENSG00000157869.14|RAB28|CSTF2|CSTF2	978	-	6.633361	1.659286	-1.0	-1.0
chr4	13375597	13375762	ENSG00000157869.14|RAB28|CSTF2|CSTF2	945	-	6.08763	1.2573448	-1.0	-1.0
chr4	13455889	13456079	ENSG00000157869.14|RAB28|CSTF2|CSTF2	950	-	6.1390057	1.3043002	-1.0	-1.0
chr4	13625429	13625594	ENSG00000038219.12|BOD1L1|CSTF2|CSTF2	918	-	5.9620953	1.0840311	-1.0	-1.0
chr4	15668292	15668482	ENSG00000118564.14|FBXL5|CSTF2|CSTF2	947	-	6.1072216	1.2734096	-1.0	-1.0
chr4	15604878	15605073	ENSG00000118564.14|FBXL5|CSTF2|CSTF2	960	-	6.2667074	1.3988409	-1.0	-1.0
chr4	15630791	15630946	ENSG00000118564.14|FBXL5|CSTF2|CSTF2	934	-	6.023922	1.1797312	-1.0	-1.0
chr4	15686515	15686710	ENSG00000237765.6|FAM200B|CSTF2|CSTF2	981	+	5.966925	1.7254173	-1.0	-1.0
chr4	16232782	16232922	ENSG00000263327.6|TAPT1-AS1|CSTF2|CSTF2	913	+	5.793892	1.0595691	-1.0	-1.0
chr4	17486290	17486390	ENSG00000151552.11|QDPR|CSTF2|CSTF2	912	-	5.903635	1.0579903	-1.0	-1.0
chr4	17486397	17486712	ENSG00000151552.11|QDPR|CSTF2|CSTF2	998	-	6.4125414	2.6105306	-1.0	-1.0
chr4	17493473	17493583	ENSG00000151552.11|QDPR|CSTF2|CSTF2	914	-	5.7811484	1.0668155	-1.0	-1.0
chr4	17800664	17800889	ENSG00000163257.10|DCAF16|CSTF2|CSTF2	985	-	6.166999	1.835797	-1.0	-1.0
chr4	17807085	17807295	ENSG00000163257.10|DCAF16|CSTF2|CSTF2	941	-	4.2530546	1.232378	-1.0	-1.0
chr4	17890371	17890576	ENSG00000178177.15|LCORL|CSTF2|CSTF2	985	-	6.7234483	1.8350629	-1.0	-1.0
chr4	17936860	17937005	ENSG00000178177.15|LCORL|CSTF2|CSTF2	943	-	6.0833545	1.2418104	-1.0	-1.0
chr4	17911125	17911290	ENSG00000178177.15|LCORL|CSTF2|CSTF2	921	-	5.8843436	1.1006786	-1.0	-1.0
chr4	20744722	20744937	ENSG00000163138.18|PACRGL|CSTF2|CSTF2	998	+	7.394902	2.673875	-1.0	-1.0
chr4	22386303	22386568	ENSG00000152990.13|ADGRA3|CSTF2|CSTF2	914	-	5.800068	1.0633621	-1.0	-1.0
chr4	22387879	22387994	ENSG00000152990.13|ADGRA3|CSTF2|CSTF2	920	-	5.8368263	1.0966009	-1.0	-1.0
chr4	22388544	22388947	ENSG00000152990.13|ADGRA3|CSTF2|CSTF2	935	-	5.2832327	1.1853867	-1.0	-1.0
chr4	22386913	22387374	ENSG00000152990.13|ADGRA3|CSTF2|CSTF2	991	-	5.6468067	2.053673	-1.0	-1.0
chr4	22414253	22414458	ENSG00000152990.13|ADGRA3|CSTF2|CSTF2	985	-	6.2897973	1.8147484	-1.0	-1.0
chr4	22492671	22492771	ENSG00000152990.13|ADGRA3|CSTF2|CSTF2	912	-	5.7623043	1.0579903	-1.0	-1.0
chr4	22388404	22388509	ENSG00000152990.13|ADGRA3|CSTF2|CSTF2	909	-	5.768406	1.0390935	-1.0	-1.0
chr4	22402814	22402949	ENSG00000152990.13|ADGRA3|CSTF2|CSTF2	907	-	5.808005	1.0292633	-1.0	-1.0
chr4	22382643	22382848	ENSG00000152990.13|ADGRA3|CSTF2|CSTF2	990	-	6.9180517	2.0015993	-1.0	-1.0
chr4	22388947	22389047	ENSG00000152990.13|ADGRA3|CSTF2|CSTF2	924	-	5.878149	1.1197289	-1.0	-1.0
chr4	22439370	22439485	ENSG00000152990.13|ADGRA3|CSTF2|CSTF2	906	-	3.9748783	1.0254436	-1.0	-1.0
chr4	22387999	22388149	ENSG00000152990.13|ADGRA3|CSTF2|CSTF2	926	-	5.8913226	1.1301619	-1.0	-1.0
chr4	22387374	22387799	ENSG00000152990.13|ADGRA3|CSTF2|CSTF2	958	-	5.5536957	1.3739818	-1.0	-1.0
chr4	23791878	23792020	ENSG00000109819.8|PPARGC1A|CSTF2|CSTF2	988	-	6.800073	1.9185938	-1.0	-1.0
chr4	23786913	23787103	ENSG00000109819.8|PPARGC1A|CSTF2|CSTF2	974	-	6.7141333	1.5781709	-1.0	-1.0
chr4	23835146	23835321	ENSG00000109819.8|PPARGC1A|CSTF2|CSTF2	924	-	5.9729304	1.1173213	-1.0	-1.0
chr4	23767353	23767543	ENSG00000109819.8|PPARGC1A|CSTF2|CSTF2	937	-	6.0685854	1.1997846	-1.0	-1.0
chr4	24527654	24527759	ENSG00000109606.12|DHX15|CSTF2|CSTF2	935	-	4.231766	1.1886358	-1.0	-1.0
chr4	24527327	24527474	ENSG00000109606.12|DHX15|CSTF2|CSTF2	979	-	6.5458584	1.6718642	-1.0	-1.0
chr4	25159964	25160084	ENSG00000109618.11|SEPSECS|CSTF2|CSTF2	926	-	6.085284	1.13232	-1.0	-1.0
chr4	25358861	25359016	ENSG00000168228.14|ZCCHC4|CSTF2|CSTF2	921	+	5.859387	1.1045959	-1.0	-1.0
chr4	25391040	25391270	ENSG00000053900.10|ANAPC4|CSTF2|CSTF2	995	+	7.143799	2.3406246	-1.0	-1.0
chr4	26354963	26355133	ENSG00000168214.20|RBPJ|CSTF2|CSTF2	929	+	3.955116	1.1473476	-1.0	-1.0
chr4	38662718	38662958	ENSG00000231160.9|KLF3-AS1|CSTF2|CSTF2	942	-	5.0059896	1.2388531	-1.0	-1.0
chr4	38662058	38662598	ENSG00000231160.9|KLF3-AS1|CSTF2|CSTF2	984	-	6.6676974	1.7837639	-1.0	-1.0
chr4	38664033	38664175	ENSG00000231160.9|KLF3-AS1|CSTF2|CSTF2	969	-	5.9382143	1.5021186	-1.0	-1.0
chr4	38662978	38663533	ENSG00000231160.9|KLF3-AS1|CSTF2|CSTF2	975	-	6.357581	1.6071613	-1.0	-1.0
chr4	38664360	38664530	ENSG00000231160.9|KLF3-AS1|CSTF2|CSTF2	938	-	5.353467	1.2071891	-1.0	-1.0
chr4	38679781	38679991	ENSG00000109787.12|KLF3|CSTF2|CSTF2	987	+	6.7756596	1.879019	-1.0	-1.0
chr4	38690751	38690876	ENSG00000109787.12|KLF3|CSTF2|CSTF2	987	+	5.6624002	1.8860048	-1.0	-1.0
chr4	38679371	38679481	ENSG00000109787.12|KLF3|CSTF2|CSTF2	914	+	5.7990704	1.0642736	-1.0	-1.0
chr4	38664461	38664631	ENSG00000109787.12|KLF3|CSTF2|CSTF2	945	+	4.0551896	1.2562883	-1.0	-1.0
chr4	38664636	38664816	ENSG00000109787.12|KLF3|CSTF2|CSTF2	952	+	4.6732802	1.3179709	-1.0	-1.0
chr4	38690153	38690428	ENSG00000109787.12|KLF3|CSTF2|CSTF2	923	+	5.4809055	1.1147914	-1.0	-1.0
chr4	38691416	38691631	ENSG00000109787.12|KLF3|CSTF2|CSTF2	986	+	6.9132047	1.8391321	-1.0	-1.0
chr4	38665046	38665156	ENSG00000109787.12|KLF3|CSTF2|CSTF2	912	+	5.7814965	1.0539356	-1.0	-1.0
chr4	38665516	38665756	ENSG00000109787.12|KLF3|CSTF2|CSTF2	981	+	5.170918	1.7115004	-1.0	-1.0
chr4	38689848	38689983	ENSG00000109787.12|KLF3|CSTF2|CSTF2	907	+	5.7605977	1.0327822	-1.0	-1.0
chr4	38869861	38870041	ENSG00000197712.11|FAM114A1|CSTF2|CSTF2	933	+	3.3299522	1.1739192	-1.0	-1.0
chr4	38915088	38915268	ENSG00000197712.11|FAM114A1|CSTF2|CSTF2	920	+	5.223897	1.094415	-1.0	-1.0
chr4	39125924	39126124	ENSG00000109790.16|KLHL5|CSTF2|CSTF2	982	+	6.7026854	1.7408996	-1.0	-1.0
chr4	39045411	39045591	ENSG00000109790.16|KLHL5|CSTF2|CSTF2	937	+	5.281388	1.2031775	-1.0	-1.0
chr4	39069667	39069857	ENSG00000109790.16|KLHL5|CSTF2|CSTF2	970	+	5.7473097	1.5277427	-1.0	-1.0
chr4	39421264	39421459	ENSG00000134962.6|KLB|CSTF2|CSTF2	976	+	6.0608606	1.6182998	-1.0	-1.0
chr4	39454123	39454225	ENSG00000163682.15|RPL9|CSTF2|CSTF2	1000	-	8.000382	3.4938254	-1.0	-1.0
chr4	39521214	39521350	ENSG00000109814.11|UGDH|CSTF2|CSTF2	937	-	4.836604	1.1993093	-1.0	-1.0
chr4	39604033	39604228	ENSG00000163683.11|SMIM14|CSTF2|CSTF2	971	-	6.517166	1.5405124	-1.0	-1.0
chr4	39782674	39782792	ENSG00000078140.13|UBE2K|CSTF2|CSTF2	953	+	4.3881984	1.324473	-1.0	-1.0
chr4	39846032	39846217	ENSG00000121892.14|PDS5A|CSTF2|CSTF2	961	-	6.2733006	1.4064021	-1.0	-1.0
chr4	39909929	39910059	ENSG00000121892.14|PDS5A|CSTF2|CSTF2	998	-	7.4440455	2.7252216	-1.0	-1.0
chr4	39879978	39880083	ENSG00000121892.14|PDS5A|CSTF2|CSTF2	918	-	5.8795776	1.0848994	-1.0	-1.0
chr4	39897909	39898013	ENSG00000121892.14|PDS5A|CSTF2|CSTF2	924	-	5.9302053	1.1185105	-1.0	-1.0
chr4	42049884	42050094	ENSG00000014824.13|SLC30A9|CSTF2|CSTF2	964	+	6.3051805	1.4491254	-1.0	-1.0
chr4	48762556	48762791	ENSG00000075539.14|FRYL|CSTF2|CSTF2	995	-	5.849143	2.3127775	-1.0	-1.0
chr4	48724583	48724733	ENSG00000075539.14|FRYL|CSTF2|CSTF2	960	-	6.363497	1.39537	-1.0	-1.0
chr4	48848443	48848618	ENSG00000109180.14|OCIAD1|CSTF2|CSTF2	932	+	5.977065	1.1650195	-1.0	-1.0
chr4	48841062	48841257	ENSG00000109180.14|OCIAD1|CSTF2|CSTF2	969	+	6.3873186	1.5051471	-1.0	-1.0
chr4	52714137	52714198	ENSG00000226950.6|DANCR|CSTF2|CSTF2	999	+	7.8136888	3.2643209	-1.0	-1.0
chr4	53075830	53075980	ENSG00000184178.15|SCFD2|CSTF2|CSTF2	909	-	5.7665176	1.0425651	-1.0	-1.0
chr4	53208197	53208387	ENSG00000184178.15|SCFD2|CSTF2|CSTF2	961	-	6.274674	1.4108326	-1.0	-1.0
chr4	53081115	53081325	ENSG00000184178.15|SCFD2|CSTF2|CSTF2	964	-	6.4350476	1.4429104	-1.0	-1.0
chr4	53397478	53397688	ENSG00000282278.1|AC058822.1|CSTF2|CSTF2	993	+	6.983053	2.1472833	-1.0	-1.0
chr4	53378288	53378508	ENSG00000282278.1|AC058822.1|CSTF2|CSTF2	981	+	6.7533216	1.7231677	-1.0	-1.0
chr4	53397478	53397688	ENSG00000145216.15|FIP1L1|CSTF2|CSTF2	993	+	6.983053	2.147322	-1.0	-1.0
chr4	53378292	53378507	ENSG00000145216.15|FIP1L1|CSTF2|CSTF2	982	+	6.789442	1.7500912	-1.0	-1.0
chr4	55426172	55426312	ENSG00000134851.12|TMEM165|CSTF2|CSTF2	976	+	6.4837365	1.6288483	-1.0	-1.0
chr4	55401433	55401743	ENSG00000134851.12|TMEM165|CSTF2|CSTF2	989	+	5.82337	1.9599766	-1.0	-1.0
chr4	56462486	56462631	ENSG00000128050.8|PAICS|CSTF2|CSTF2	918	+	5.854509	1.085712	-1.0	-1.0
chr4	56935844	56935964	ENSG00000084093.16|REST|CSTF2|CSTF2	994	+	7.141801	2.2186093	-1.0	-1.0
chr4	66096548	66096723	ENSG00000249413.2|AC116049.2|CSTF2|CSTF2	942	+	6.075102	1.2403078	-1.0	-1.0
chr4	66055293	66055508	ENSG00000249413.2|AC116049.2|CSTF2|CSTF2	998	+	7.4055896	2.8041098	-1.0	-1.0
chr4	66001528	66001648	ENSG00000249413.2|AC116049.2|CSTF2|CSTF2	917	+	5.836276	1.0810214	-1.0	-1.0
chr4	66134158	66134393	ENSG00000249413.2|AC116049.2|CSTF2|CSTF2	986	+	6.7398043	1.8559997	-1.0	-1.0
chr4	66055508	66055648	ENSG00000249413.2|AC116049.2|CSTF2|CSTF2	919	+	5.853648	1.0911098	-1.0	-1.0
chr4	66002628	66003033	ENSG00000249413.2|AC116049.2|CSTF2|CSTF2	990	+	6.143827	2.0061772	-1.0	-1.0
chr4	66050703	66050823	ENSG00000249413.2|AC116049.2|CSTF2|CSTF2	914	+	5.7868466	1.0634272	-1.0	-1.0
chr4	66020888	66020993	ENSG00000249413.2|AC116049.2|CSTF2|CSTF2	909	+	5.7785397	1.0393503	-1.0	-1.0
chr4	66022778	66022928	ENSG00000249413.2|AC116049.2|CSTF2|CSTF2	929	+	6.062279	1.149504	-1.0	-1.0
chr4	66092828	66093043	ENSG00000249413.2|AC116049.2|CSTF2|CSTF2	998	+	7.427054	2.762173	-1.0	-1.0
chr4	67438255	67438430	ENSG00000250075.5|AC104806.2|CSTF2|CSTF2	947	-	6.132694	1.2743194	-1.0	-1.0
chr4	67431210	67431390	ENSG00000250075.5|AC104806.2|CSTF2|CSTF2	981	-	6.508975	1.7168211	-1.0	-1.0
chr4	67472332	67472547	ENSG00000145241.10|CENPC|CSTF2|CSTF2	986	-	5.8826427	1.855017	-1.0	-1.0
chr4	67623912	67624112	ENSG00000033178.12|UBA6|CSTF2|CSTF2	959	-	6.433279	1.3850563	-1.0	-1.0
chr4	67743500	67743725	ENSG00000248049.6|UBA6-AS1|CSTF2|CSTF2	980	+	5.5428624	1.7058796	-1.0	-1.0
chr4	67744385	67744525	ENSG00000248049.6|UBA6-AS1|CSTF2|CSTF2	918	+	5.8584514	1.088346	-1.0	-1.0
chr4	67807771	67807961	ENSG00000248049.6|UBA6-AS1|CSTF2|CSTF2	964	+	6.3612237	1.4417876	-1.0	-1.0
chr4	67889366	67889551	ENSG00000248049.6|UBA6-AS1|CSTF2|CSTF2	960	+	6.282987	1.396603	-1.0	-1.0
chr4	67722505	67722635	ENSG00000248049.6|UBA6-AS1|CSTF2|CSTF2	986	+	6.7833204	1.8566583	-1.0	-1.0
chr4	67744745	67744945	ENSG00000248049.6|UBA6-AS1|CSTF2|CSTF2	988	+	6.8196363	1.9265428	-1.0	-1.0
chr4	67858091	67858286	ENSG00000248049.6|UBA6-AS1|CSTF2|CSTF2	952	+	6.2990937	1.3150682	-1.0	-1.0
chr4	67915831	67916026	ENSG00000248049.6|UBA6-AS1|CSTF2|CSTF2	983	+	6.710128	1.7811129	-1.0	-1.0
chr4	67723155	67723390	ENSG00000248049.6|UBA6-AS1|CSTF2|CSTF2	952	+	6.134402	1.3188027	-1.0	-1.0
chr4	67743095	67743225	ENSG00000248049.6|UBA6-AS1|CSTF2|CSTF2	907	+	5.8520174	1.0299203	-1.0	-1.0
chr4	68313206	68313396	ENSG00000083896.12|YTHDC1|CSTF2|CSTF2	938	-	6.1391826	1.2096189	-1.0	-1.0
chr4	68325168	68325303	ENSG00000083896.12|YTHDC1|CSTF2|CSTF2	911	-	5.8627243	1.0521283	-1.0	-1.0
chr4	68830248	68830438	ENSG00000109181.11|UGT2B10|CSTF2|CSTF2	972	+	5.874937	1.5550709	-1.0	-1.0
chr4	69061022	69061147	ENSG00000171234.13|UGT2B7|CSTF2|CSTF2	915	+	5.865537	1.0718666	-1.0	-1.0
chr4	69062777	69063082	ENSG00000171234.13|UGT2B7|CSTF2|CSTF2	989	+	6.8981953	1.9636816	-1.0	-1.0
chr4	69058702	69059057	ENSG00000171234.13|UGT2B7|CSTF2|CSTF2	941	+	5.004549	1.2300973	-1.0	-1.0
chr4	69091488	69091663	ENSG00000171234.13|UGT2B7|CSTF2|CSTF2	922	+	5.8817945	1.110314	-1.0	-1.0
chr4	69064677	69064972	ENSG00000171234.13|UGT2B7|CSTF2|CSTF2	979	+	6.661539	1.6821415	-1.0	-1.0
chr4	69062342	69062442	ENSG00000171234.13|UGT2B7|CSTF2|CSTF2	924	+	5.925607	1.1186101	-1.0	-1.0
chr4	69057202	69057572	ENSG00000171234.13|UGT2B7|CSTF2|CSTF2	1000	+	7.184132	3.6489646	-1.0	-1.0
chr4	69065912	69066052	ENSG00000171234.13|UGT2B7|CSTF2|CSTF2	934	+	6.0411716	1.1788303	-1.0	-1.0
chr4	69063597	69063697	ENSG00000171234.13|UGT2B7|CSTF2|CSTF2	915	+	5.8783507	1.0717531	-1.0	-1.0
chr4	69058527	69058637	ENSG00000171234.13|UGT2B7|CSTF2|CSTF2	903	+	4.080654	1.0135272	-1.0	-1.0
chr4	69057602	69058467	ENSG00000171234.13|UGT2B7|CSTF2|CSTF2	953	+	5.411617	1.332535	-1.0	-1.0
chr4	69059077	69059227	ENSG00000171234.13|UGT2B7|CSTF2|CSTF2	922	+	4.2334447	1.1058701	-1.0	-1.0
chr4	70797849	70797974	ENSG00000018189.12|RUFY3|CSTF2|CSTF2	906	+	5.753031	1.0274023	-1.0	-1.0
chr4	70820561	70820691	ENSG00000132463.13|GRSF1|CSTF2|CSTF2	923	-	5.8735857	1.1130654	-1.0	-1.0
chr4	70834383	70834578	ENSG00000132463.13|GRSF1|CSTF2|CSTF2	979	-	6.5828223	1.671409	-1.0	-1.0
chr4	70980031	70980171	ENSG00000173542.8|MOB1B|CSTF2|CSTF2	927	+	5.9208717	1.1385742	-1.0	-1.0
chr4	70988168	70988293	ENSG00000173542.8|MOB1B|CSTF2|CSTF2	988	+	6.8115425	1.9154694	-1.0	-1.0
chr4	73228279	73228464	ENSG00000132466.18|ANKRD17|CSTF2|CSTF2	923	-	4.6832256	1.1142485	-1.0	-1.0
chr4	73243899	73244014	ENSG00000132466.18|ANKRD17|CSTF2|CSTF2	946	-	6.1145916	1.2681253	-1.0	-1.0
chr4	73256519	73256634	ENSG00000132466.18|ANKRD17|CSTF2|CSTF2	906	-	5.751617	1.027138	-1.0	-1.0
chr4	73083000	73083110	ENSG00000132466.18|ANKRD17|CSTF2|CSTF2	915	-	5.7887306	1.0693265	-1.0	-1.0
chr4	73111150	73111250	ENSG00000132466.18|ANKRD17|CSTF2|CSTF2	904	-	3.9636226	1.0155826	-1.0	-1.0
chr4	73074645	73074845	ENSG00000132466.18|ANKRD17|CSTF2|CSTF2	961	-	6.3145313	1.4054325	-1.0	-1.0
chr4	73111290	73111900	ENSG00000132466.18|ANKRD17|CSTF2|CSTF2	996	-	6.5314183	2.4061809	-1.0	-1.0
chr4	73258099	73258254	ENSG00000132466.18|ANKRD17|CSTF2|CSTF2	926	-	4.2601266	1.1303345	-1.0	-1.0
chr4	73257994	73258094	ENSG00000132466.18|ANKRD17|CSTF2|CSTF2	911	-	5.7730865	1.0526475	-1.0	-1.0
chr4	73255474	73255699	ENSG00000132466.18|ANKRD17|CSTF2|CSTF2	976	-	3.7118795	1.612953	-1.0	-1.0
chr4	73119955	73120150	ENSG00000132466.18|ANKRD17|CSTF2|CSTF2	972	-	5.0884	1.5521829	-1.0	-1.0
chr4	73230794	73230999	ENSG00000132466.18|ANKRD17|CSTF2|CSTF2	991	-	6.8293915	2.0526197	-1.0	-1.0
chr4	73252974	73253129	ENSG00000132466.18|ANKRD17|CSTF2|CSTF2	933	-	4.5087996	1.1764076	-1.0	-1.0
chr4	73253484	73253609	ENSG00000132466.18|ANKRD17|CSTF2|CSTF2	920	-	5.847277	1.0956424	-1.0	-1.0
chr4	73420948	73421091	ENSG00000163631.16|ALB|CSTF2|CSTF2	928	+	3.596867	1.1429892	-1.0	-1.0
chr4	73404406	73404591	ENSG00000163631.16|ALB|CSTF2|CSTF2	924	+	3.1643095	1.1205213	-1.0	-1.0
chr4	73414344	73414474	ENSG00000163631.16|ALB|CSTF2|CSTF2	914	+	4.030468	1.0679739	-1.0	-1.0
chr4	73420621	73420721	ENSG00000163631.16|ALB|CSTF2|CSTF2	955	+	6.202607	1.3450836	-1.0	-1.0
chr4	73421206	73421412	ENSG00000163631.16|ALB|CSTF2|CSTF2	1000	+	6.372042	4.9016614	-1.0	-1.0
chr4	73450283	73450383	ENSG00000081051.7|AFP|CSTF2|CSTF2	932	+	5.952424	1.1657501	-1.0	-1.0
chr4	73455710	73456120	ENSG00000081051.7|AFP|CSTF2|CSTF2	1000	+	6.8285255	3.7540941	-1.0	-1.0
chr4	73451353	73451573	ENSG00000081051.7|AFP|CSTF2|CSTF2	973	+	4.31924	1.5688435	-1.0	-1.0
chr4	75481921	75482066	ENSG00000163743.13|RCHY1|CSTF2|CSTF2	904	-	5.795167	1.0189912	-1.0	-1.0
chr4	75725220	75725620	ENSG00000138768.14|USO1|CSTF2|CSTF2	988	+	5.933798	1.9280452	-1.0	-1.0
chr4	75724885	75725220	ENSG00000138768.14|USO1|CSTF2|CSTF2	948	+	5.5630994	1.285929	-1.0	-1.0
chr4	75724647	75724885	ENSG00000138768.14|USO1|CSTF2|CSTF2	970	+	3.9238756	1.5250132	-1.0	-1.0
chr4	75961753	75961973	ENSG00000198301.11|SDAD1|CSTF2|CSTF2	988	-	6.783996	1.9258379	-1.0	-1.0
chr4	76146164	76146369	ENSG00000138750.14|NUP54|CSTF2|CSTF2	983	-	6.7039185	1.7684855	-1.0	-1.0
chr4	76135672	76135847	ENSG00000138750.14|NUP54|CSTF2|CSTF2	937	-	5.996364	1.1976635	-1.0	-1.0
chr4	77717906	77718066	ENSG00000138767.12|CNOT6L|CSTF2|CSTF2	912	-	5.8037395	1.0537325	-1.0	-1.0
chr4	78298434	78298589	ENSG00000138759.18|FRAS1|CSTF2|CSTF2	915	+	4.0522532	1.0682254	-1.0	-1.0
chr4	78097967	78098157	ENSG00000138759.18|FRAS1|CSTF2|CSTF2	962	+	6.4233294	1.4154005	-1.0	-1.0
chr4	78208647	78208917	ENSG00000138759.18|FRAS1|CSTF2|CSTF2	986	+	5.8467646	1.8408682	-1.0	-1.0
chr4	78344777	78344897	ENSG00000138759.18|FRAS1|CSTF2|CSTF2	933	+	6.027898	1.1741192	-1.0	-1.0
chr4	78079367	78080012	ENSG00000138759.18|FRAS1|CSTF2|CSTF2	948	+	5.3561063	1.2876196	-1.0	-1.0
chr4	78207677	78207787	ENSG00000138759.18|FRAS1|CSTF2|CSTF2	912	+	5.837572	1.0577105	-1.0	-1.0
chr4	78081387	78081487	ENSG00000138759.18|FRAS1|CSTF2|CSTF2	927	+	5.9820876	1.1379609	-1.0	-1.0
chr4	78066636	78066851	ENSG00000138759.18|FRAS1|CSTF2|CSTF2	993	+	6.9900713	2.1436315	-1.0	-1.0
chr4	78208972	78209077	ENSG00000138759.18|FRAS1|CSTF2|CSTF2	924	+	5.9249587	1.1180754	-1.0	-1.0
chr4	78079122	78079277	ENSG00000138759.18|FRAS1|CSTF2|CSTF2	926	+	3.6554637	1.1330597	-1.0	-1.0
chr4	78089362	78089667	ENSG00000138759.18|FRAS1|CSTF2|CSTF2	974	+	5.3924565	1.5834779	-1.0	-1.0
chr4	78319653	78319783	ENSG00000138759.18|FRAS1|CSTF2|CSTF2	921	+	5.90516	1.1023278	-1.0	-1.0
chr4	78111687	78111832	ENSG00000138759.18|FRAS1|CSTF2|CSTF2	944	+	6.0669594	1.2526946	-1.0	-1.0
chr4	78081027	78081127	ENSG00000138759.18|FRAS1|CSTF2|CSTF2	926	+	5.9953637	1.1329967	-1.0	-1.0
chr4	78061965	78062115	ENSG00000138759.18|FRAS1|CSTF2|CSTF2	921	+	5.875671	1.1027068	-1.0	-1.0
chr4	78080012	78080122	ENSG00000138759.18|FRAS1|CSTF2|CSTF2	917	+	4.108739	1.0790545	-1.0	-1.0
chr4	78080252	78080727	ENSG00000138759.18|FRAS1|CSTF2|CSTF2	967	+	4.49796	1.4868746	-1.0	-1.0
chr4	78085067	78085167	ENSG00000138759.18|FRAS1|CSTF2|CSTF2	902	+	5.8300014	1.0072136	-1.0	-1.0
chr4	78095042	78095237	ENSG00000138759.18|FRAS1|CSTF2|CSTF2	962	+	5.587262	1.4166737	-1.0	-1.0
chr4	78354662	78354867	ENSG00000138759.18|FRAS1|CSTF2|CSTF2	975	+	6.6247973	1.5958638	-1.0	-1.0
chr4	78355202	78355312	ENSG00000138759.18|FRAS1|CSTF2|CSTF2	911	+	5.7730865	1.052838	-1.0	-1.0
chr4	78084027	78084142	ENSG00000138759.18|FRAS1|CSTF2|CSTF2	913	+	5.9697027	1.0615413	-1.0	-1.0
chr4	78798836	78798956	ENSG00000138756.17|BMP2K|CSTF2|CSTF2	919	+	5.8322797	1.0904286	-1.0	-1.0
chr4	78869603	78869803	ENSG00000138756.17|BMP2K|CSTF2|CSTF2	977	+	6.5154977	1.6417006	-1.0	-1.0
chr4	78799171	78799391	ENSG00000138756.17|BMP2K|CSTF2|CSTF2	997	+	7.249521	2.5126715	-1.0	-1.0
chr4	78799056	78799156	ENSG00000138756.17|BMP2K|CSTF2|CSTF2	911	+	5.7581515	1.0486964	-1.0	-1.0
chr4	78779066	78779206	ENSG00000138756.17|BMP2K|CSTF2|CSTF2	947	+	6.1155677	1.279501	-1.0	-1.0
chr4	82355072	82355182	ENSG00000138668.18|HNRNPD|CSTF2|CSTF2	920	-	4.2021956	1.0989153	-1.0	-1.0
chr4	82354567	82354872	ENSG00000138668.18|HNRNPD|CSTF2|CSTF2	969	-	5.975008	1.5074736	-1.0	-1.0
chr4	82353302	82353487	ENSG00000138668.18|HNRNPD|CSTF2|CSTF2	933	-	5.3674555	1.1711397	-1.0	-1.0
chr4	82353022	82353287	ENSG00000138668.18|HNRNPD|CSTF2|CSTF2	933	-	5.751231	1.1731583	-1.0	-1.0
chr4	82354097	82354257	ENSG00000138668.18|HNRNPD|CSTF2|CSTF2	912	-	3.474276	1.0568568	-1.0	-1.0
chr4	82353532	82354072	ENSG00000138668.18|HNRNPD|CSTF2|CSTF2	997	-	5.397884	2.5460033	-1.0	-1.0
chr4	82423628	82423733	ENSG00000152795.17|HNRNPDL|CSTF2|CSTF2	917	-	5.8177624	1.0786567	-1.0	-1.0
chr4	82425383	82425603	ENSG00000152795.17|HNRNPDL|CSTF2|CSTF2	989	-	4.4485073	1.9422859	-1.0	-1.0
chr4	82424263	82424728	ENSG00000152795.17|HNRNPDL|CSTF2|CSTF2	998	-	6.2819896	2.7413864	-1.0	-1.0
chr4	82425963	82426063	ENSG00000152795.17|HNRNPDL|CSTF2|CSTF2	902	-	5.732321	1.007983	-1.0	-1.0
chr4	82423928	82424118	ENSG00000152795.17|HNRNPDL|CSTF2|CSTF2	930	-	5.070692	1.1519462	-1.0	-1.0
chr4	82441608	82441768	ENSG00000145293.15|ENOPH1|CSTF2|CSTF2	913	+	4.024072	1.0579988	-1.0	-1.0
chr4	82825604	82825789	ENSG00000138674.16|SEC31A|CSTF2|CSTF2	920	-	5.863848	1.0952485	-1.0	-1.0
chr4	82863022	82863210	ENSG00000138674.16|SEC31A|CSTF2|CSTF2	993	-	5.6802387	2.140026	-1.0	-1.0
chr4	82819070	82819230	ENSG00000138674.16|SEC31A|CSTF2|CSTF2	929	-	3.899193	1.1516073	-1.0	-1.0
chr4	82826024	82826309	ENSG00000138674.16|SEC31A|CSTF2|CSTF2	997	-	6.287536	2.5309517	-1.0	-1.0
chr4	82818660	82818795	ENSG00000138674.16|SEC31A|CSTF2|CSTF2	927	-	5.092796	1.1359029	-1.0	-1.0
chr4	82826659	82826789	ENSG00000138674.16|SEC31A|CSTF2|CSTF2	911	-	5.851107	1.050674	-1.0	-1.0
chr4	82954259	82954459	ENSG00000189308.10|LIN54|CSTF2|CSTF2	976	-	5.515286	1.6127756	-1.0	-1.0
chr4	83461317	83461517	ENSG00000163319.10|MRPS18C|CSTF2|CSTF2	974	+	4.657946	1.5807377	-1.0	-1.0
chr4	84922080	84922290	ENSG00000163625.15|WDFY3|CSTF2|CSTF2	998	-	7.466823	2.7678866	-1.0	-1.0
chr4	84672199	84672299	ENSG00000163625.15|WDFY3|CSTF2|CSTF2	940	-	6.054091	1.220496	-1.0	-1.0
chr4	84670864	84670994	ENSG00000163625.15|WDFY3|CSTF2|CSTF2	954	-	6.21058	1.3404633	-1.0	-1.0
chr4	86955121	86955346	ENSG00000172493.20|AFF1|CSTF2|CSTF2	982	+	5.899997	1.7383873	-1.0	-1.0
chr4	87020369	87020549	ENSG00000172493.20|AFF1|CSTF2|CSTF2	932	+	5.96416	1.1661139	-1.0	-1.0
chr4	87117644	87117824	ENSG00000172493.20|AFF1|CSTF2|CSTF2	917	+	4.6650767	1.0804397	-1.0	-1.0
chr4	86990568	86990923	ENSG00000172493.20|AFF1|CSTF2|CSTF2	989	+	6.7281923	1.9655108	-1.0	-1.0
chr4	86950546	86950651	ENSG00000172493.20|AFF1|CSTF2|CSTF2	911	+	5.770432	1.0486574	-1.0	-1.0
chr4	86994108	86994313	ENSG00000172493.20|AFF1|CSTF2|CSTF2	983	+	4.040012	1.7582452	-1.0	-1.0
chr4	86994328	86994468	ENSG00000172493.20|AFF1|CSTF2|CSTF2	941	+	6.087231	1.225617	-1.0	-1.0
chr4	86959526	86959651	ENSG00000172493.20|AFF1|CSTF2|CSTF2	935	+	5.4250884	1.1863146	-1.0	-1.0
chr4	86987403	86987543	ENSG00000172493.20|AFF1|CSTF2|CSTF2	928	+	5.920299	1.1449127	-1.0	-1.0
chr4	86990198	86990483	ENSG00000172493.20|AFF1|CSTF2|CSTF2	931	+	5.1088457	1.1596678	-1.0	-1.0
chr4	86958746	86958916	ENSG00000172493.20|AFF1|CSTF2|CSTF2	932	+	5.5601273	1.1656784	-1.0	-1.0
chr4	86994638	86994848	ENSG00000172493.20|AFF1|CSTF2|CSTF2	958	+	5.9254327	1.3777009	-1.0	-1.0
chr4	86959316	86959496	ENSG00000172493.20|AFF1|CSTF2|CSTF2	964	+	6.343224	1.4420604	-1.0	-1.0
chr4	86982978	86983153	ENSG00000172493.20|AFF1|CSTF2|CSTF2	914	+	3.6430173	1.0677519	-1.0	-1.0
chr4	87160617	87160827	ENSG00000145332.13|KLHL8|CSTF2|CSTF2	963	-	4.8211904	1.4345655	-1.0	-1.0
chr4	87336486	87336681	ENSG00000255723.1|AC108516.2|CSTF2|CSTF2	963	-	4.76106	1.4325176	-1.0	-1.0
chr4	87336696	87336831	ENSG00000255723.1|AC108516.2|CSTF2|CSTF2	922	-	4.1067424	1.1066892	-1.0	-1.0
chr4	87329646	87329846	ENSG00000255723.1|AC108516.2|CSTF2|CSTF2	981	-	6.7809114	1.7268659	-1.0	-1.0
chr4	87336694	87336829	ENSG00000198189.10|HSD17B11|CSTF2|CSTF2	925	-	4.132432	1.1237737	-1.0	-1.0
chr4	87458322	87458452	ENSG00000170502.12|NUDT9|CSTF2|CSTF2	921	+	5.8757844	1.1032629	-1.0	-1.0
chr4	88025631	88025766	ENSG00000118762.7|PKD2|CSTF2|CSTF2	916	+	5.8000407	1.0769825	-1.0	-1.0
chr4	88780194	88780309	ENSG00000138640.14|FAM13A|CSTF2|CSTF2	913	-	5.9634976	1.0606096	-1.0	-1.0
chr4	88726409	88726519	ENSG00000138640.14|FAM13A|CSTF2|CSTF2	911	-	5.8934026	1.0524083	-1.0	-1.0
chr4	89688414	89688679	ENSG00000251095.6|AC097478.1|CSTF2|CSTF2	971	+	6.402127	1.5439112	-1.0	-1.0
chr4	89693019	89693124	ENSG00000251095.6|AC097478.1|CSTF2|CSTF2	909	+	5.7622375	1.0418186	-1.0	-1.0
chr4	94240348	94240523	ENSG00000163104.17|SMARCAD1|CSTF2|CSTF2	949	+	6.1394796	1.2928054	-1.0	-1.0
chr4	94457624	94458089	ENSG00000163110.14|PDLIM5|CSTF2|CSTF2	950	+	5.115122	1.3012938	-1.0	-1.0
chr4	94457184	94457499	ENSG00000163110.14|PDLIM5|CSTF2|CSTF2	968	+	5.4437	1.5002277	-1.0	-1.0
chr4	94602076	94602271	ENSG00000163110.14|PDLIM5|CSTF2|CSTF2	974	+	6.5784807	1.5841267	-1.0	-1.0
chr4	94498160	94498505	ENSG00000163110.14|PDLIM5|CSTF2|CSTF2	983	+	6.109592	1.7630924	-1.0	-1.0
chr4	94596856	94597041	ENSG00000163110.14|PDLIM5|CSTF2|CSTF2	953	+	6.23815	1.326279	-1.0	-1.0
chr4	94459054	94459154	ENSG00000163110.14|PDLIM5|CSTF2|CSTF2	911	+	5.770432	1.0486964	-1.0	-1.0
chr4	94549986	94550091	ENSG00000163110.14|PDLIM5|CSTF2|CSTF2	958	+	6.243535	1.3781228	-1.0	-1.0
chr4	98377996	98378186	ENSG00000138698.14|RAP1GDS1|CSTF2|CSTF2	963	+	6.3644347	1.434568	-1.0	-1.0
chr4	98263559	98263704	ENSG00000138698.14|RAP1GDS1|CSTF2|CSTF2	933	+	5.9692097	1.1755022	-1.0	-1.0
chr4	98319800	98319975	ENSG00000138698.14|RAP1GDS1|CSTF2|CSTF2	942	+	6.0645785	1.2397457	-1.0	-1.0
chr4	98396909	98397019	ENSG00000138698.14|RAP1GDS1|CSTF2|CSTF2	977	+	6.534204	1.6349273	-1.0	-1.0
chr4	99001127	99001332	ENSG00000164024.11|METAP1|CSTF2|CSTF2	937	+	4.553528	1.2027643	-1.0	-1.0
chr4	99004862	99005017	ENSG00000164024.11|METAP1|CSTF2|CSTF2	941	+	6.034988	1.2272732	-1.0	-1.0
chr4	99002477	99002802	ENSG00000164024.11|METAP1|CSTF2|CSTF2	980	+	6.5420704	1.6960177	-1.0	-1.0
chr4	99071872	99072247	ENSG00000197894.10|ADH5|CSTF2|CSTF2	997	-	5.8393946	2.4983487	-1.0	-1.0
chr4	99141233	99141393	ENSG00000198099.8|ADH4|CSTF2|CSTF2	928	-	5.9143887	1.142362	-1.0	-1.0
chr4	99212001	99212181	ENSG00000246090.6|AP002026.1|CSTF2|CSTF2	933	+	5.9928956	1.1730365	-1.0	-1.0
chr4	99214302	99214497	ENSG00000172955.17|ADH6|CSTF2|CSTF2	976	-	4.8371696	1.6174264	-1.0	-1.0
chr4	99215904	99216099	ENSG00000172955.17|ADH6|CSTF2|CSTF2	930	-	3.943292	1.1569127	-1.0	-1.0
chr4	99584193	99584333	ENSG00000138823.13|MTTP|CSTF2|CSTF2	973	+	6.4583893	1.5681425	-1.0	-1.0
chr4	101339536	101339686	ENSG00000138814.16|PPP3CA|CSTF2|CSTF2	927	-	5.8973646	1.1349031	-1.0	-1.0
chr4	101296856	101297021	ENSG00000138814.16|PPP3CA|CSTF2|CSTF2	933	-	5.9577622	1.1713934	-1.0	-1.0
chr4	101345566	101345681	ENSG00000138814.16|PPP3CA|CSTF2|CSTF2	916	-	5.8052654	1.0735147	-1.0	-1.0
chr4	101343726	101343936	ENSG00000138814.16|PPP3CA|CSTF2|CSTF2	989	-	6.076255	1.9411983	-1.0	-1.0
chr4	101165039	101165234	ENSG00000138814.16|PPP3CA|CSTF2|CSTF2	967	-	6.3829913	1.478211	-1.0	-1.0
chr4	102697202	102697432	ENSG00000109323.8|MANBA|CSTF2|CSTF2	994	-	7.043988	2.2031457	-1.0	-1.0
chr4	102677430	102677610	ENSG00000109323.8|MANBA|CSTF2|CSTF2	927	-	5.924854	1.1357158	-1.0	-1.0
chr4	102803309	102803799	ENSG00000109332.19|UBE2D3|CSTF2|CSTF2	992	-	5.976282	2.0768929	-1.0	-1.0
chr4	102796887	102797002	ENSG00000109332.19|UBE2D3|CSTF2|CSTF2	925	-	5.948149	1.125881	-1.0	-1.0
chr4	102835594	102835719	ENSG00000109332.19|UBE2D3|CSTF2|CSTF2	910	-	5.8468504	1.0463564	-1.0	-1.0
chr4	102803829	102803964	ENSG00000109332.19|UBE2D3|CSTF2|CSTF2	916	-	5.797752	1.0759258	-1.0	-1.0
chr4	102802989	102803184	ENSG00000109332.19|UBE2D3|CSTF2|CSTF2	951	-	6.138073	1.3064219	-1.0	-1.0
chr4	102796357	102796672	ENSG00000109332.19|UBE2D3|CSTF2|CSTF2	943	-	4.0221934	1.2444177	-1.0	-1.0
chr4	102795867	102796227	ENSG00000109332.19|UBE2D3|CSTF2|CSTF2	998	-	6.4321785	2.619307	-1.0	-1.0
chr4	103043046	103043216	ENSG00000164038.14|SLC9B2|CSTF2|CSTF2	927	-	5.924507	1.1360222	-1.0	-1.0
chr4	103020102	103020262	ENSG00000164038.14|SLC9B2|CSTF2|CSTF2	957	-	6.2620344	1.3658639	-1.0	-1.0
chr4	103376439	103376604	ENSG00000248740.5|LINC02428|CSTF2|CSTF2	909	+	5.768015	1.0430794	-1.0	-1.0
chr4	103375284	103375479	ENSG00000248740.5|LINC02428|CSTF2|CSTF2	964	+	4.3557673	1.4450146	-1.0	-1.0
chr4	103391555	103391725	ENSG00000248740.5|LINC02428|CSTF2|CSTF2	944	+	6.091532	1.2514011	-1.0	-1.0
chr4	105466485	105466680	ENSG00000138777.19|PPA2|CSTF2|CSTF2	960	-	4.6158504	1.3954835	-1.0	-1.0
chr4	105466745	105466900	ENSG00000138777.19|PPA2|CSTF2|CSTF2	922	-	5.854464	1.106208	-1.0	-1.0
chr4	105442811	105443006	ENSG00000138777.19|PPA2|CSTF2|CSTF2	950	-	4.754065	1.304568	-1.0	-1.0
chr4	105709881	105710076	ENSG00000138780.14|GSTCD|CSTF2|CSTF2	969	+	6.4088087	1.5104507	-1.0	-1.0
chr4	106282682	106283087	ENSG00000145348.16|TBCK|CSTF2|CSTF2	956	-	5.832315	1.3525897	-1.0	-1.0
chr4	106166351	106166491	ENSG00000145348.16|TBCK|CSTF2|CSTF2	923	-	5.865143	1.115772	-1.0	-1.0
chr4	106203814	106204009	ENSG00000145348.16|TBCK|CSTF2|CSTF2	968	-	5.816537	1.4884921	-1.0	-1.0
chr4	106279532	106279682	ENSG00000145348.16|TBCK|CSTF2|CSTF2	920	-	5.8485756	1.0977595	-1.0	-1.0
chr4	106156018	106156258	ENSG00000145348.16|TBCK|CSTF2|CSTF2	922	-	5.875038	1.1100012	-1.0	-1.0
chr4	106157413	106157553	ENSG00000145348.16|TBCK|CSTF2|CSTF2	910	-	5.782924	1.0476866	-1.0	-1.0
chr4	106150913	106151088	ENSG00000145348.16|TBCK|CSTF2|CSTF2	940	-	5.2498946	1.22488	-1.0	-1.0
chr4	106202419	106202554	ENSG00000145348.16|TBCK|CSTF2|CSTF2	932	-	5.954814	1.1669463	-1.0	-1.0
chr4	106162233	106162438	ENSG00000145348.16|TBCK|CSTF2|CSTF2	967	-	6.369536	1.4875156	-1.0	-1.0
chr4	106163458	106163563	ENSG00000145348.16|TBCK|CSTF2|CSTF2	914	-	5.7831697	1.0665293	-1.0	-1.0
chr4	106068015	106068200	ENSG00000145348.16|TBCK|CSTF2|CSTF2	951	-	4.9491343	1.312382	-1.0	-1.0
chr4	106253612	106253777	ENSG00000145348.16|TBCK|CSTF2|CSTF2	905	-	3.96926	1.0205802	-1.0	-1.0
chr4	106202084	106202334	ENSG00000145348.16|TBCK|CSTF2|CSTF2	1000	-	7.532828	3.5143595	-1.0	-1.0
chr4	106162673	106162863	ENSG00000145348.16|TBCK|CSTF2|CSTF2	946	-	6.122048	1.26568	-1.0	-1.0
chr4	106163626	106163851	ENSG00000145348.16|TBCK|CSTF2|CSTF2	932	-	5.9481544	1.1648917	-1.0	-1.0
chr4	106162998	106163098	ENSG00000145348.16|TBCK|CSTF2|CSTF2	912	-	5.7879534	1.0540905	-1.0	-1.0
chr4	106074205	106074400	ENSG00000145348.16|TBCK|CSTF2|CSTF2	963	-	5.3077254	1.4345924	-1.0	-1.0
chr4	106161263	106162153	ENSG00000145348.16|TBCK|CSTF2|CSTF2	991	-	5.697409	2.0490482	-1.0	-1.0
chr4	106212094	106212204	ENSG00000145348.16|TBCK|CSTF2|CSTF2	917	-	5.80186	1.0790641	-1.0	-1.0
chr4	106156563	106156678	ENSG00000145348.16|TBCK|CSTF2|CSTF2	914	-	5.7944064	1.0667602	-1.0	-1.0
chr4	106204614	106204824	ENSG00000145348.16|TBCK|CSTF2|CSTF2	941	-	4.538818	1.2309281	-1.0	-1.0
chr4	106162458	106162673	ENSG00000145348.16|TBCK|CSTF2|CSTF2	964	-	6.3225236	1.4433048	-1.0	-1.0
chr4	106204324	106204479	ENSG00000145348.16|TBCK|CSTF2|CSTF2	909	-	5.768022	1.0429816	-1.0	-1.0
chr4	106151218	106151358	ENSG00000145348.16|TBCK|CSTF2|CSTF2	926	-	5.5036306	1.1309221	-1.0	-1.0
chr4	106242280	106242455	ENSG00000145348.16|TBCK|CSTF2|CSTF2	928	-	4.101641	1.1427426	-1.0	-1.0
chr4	106097701	106097931	ENSG00000145348.16|TBCK|CSTF2|CSTF2	999	-	6.345804	2.92621	-1.0	-1.0
chr4	106279002	106279382	ENSG00000145348.16|TBCK|CSTF2|CSTF2	999	-	7.5606933	3.0791302	-1.0	-1.0
chr4	106151363	106151558	ENSG00000145348.16|TBCK|CSTF2|CSTF2	983	-	6.6533575	1.7610065	-1.0	-1.0
chr4	107670392	107670507	ENSG00000138801.8|PAPSS1|CSTF2|CSTF2	915	-	5.853656	1.0731083	-1.0	-1.0
chr4	108625644	108625874	ENSG00000109475.16|RPL34|CSTF2|CSTF2	921	+	5.8751593	1.1041484	-1.0	-1.0
chr4	108625255	108625375	ENSG00000109475.16|RPL34|CSTF2|CSTF2	990	+	6.9252896	2.0145369	-1.0	-1.0
chr4	109446427	109446627	ENSG00000138802.11|SEC24B|CSTF2|CSTF2	980	+	6.6004615	1.7040564	-1.0	-1.0
chr4	109757423	109757762	ENSG00000205403.12|CFI|CSTF2|CSTF2	964	-	6.073328	1.448074	-1.0	-1.0
chr4	110090979	110091109	ENSG00000170522.9|ELOVL6|CSTF2|CSTF2	916	-	3.5874753	1.0744355	-1.0	-1.0
chr4	112265329	112265499	ENSG00000138660.11|AP1AR|CSTF2|CSTF2	918	+	5.9266253	1.0873907	-1.0	-1.0
chr4	113489029	113489214	ENSG00000145349.16|CAMK2D|CSTF2|CSTF2	968	-	6.3835297	1.5007085	-1.0	-1.0
chr4	113649996	113650161	ENSG00000145349.16|CAMK2D|CSTF2|CSTF2	952	-	6.160377	1.3149093	-1.0	-1.0
chr4	113626841	113627041	ENSG00000145349.16|CAMK2D|CSTF2|CSTF2	989	-	6.86024	1.9703308	-1.0	-1.0
chr4	118776960	118777150	ENSG00000150961.14|SEC24D|CSTF2|CSTF2	969	-	6.4159446	1.5106233	-1.0	-1.0
chr4	118728365	118728520	ENSG00000150961.14|SEC24D|CSTF2|CSTF2	927	-	5.8989806	1.1368984	-1.0	-1.0
chr4	119220219	119220409	ENSG00000145390.11|USP53|CSTF2|CSTF2	950	+	6.198722	1.3050703	-1.0	-1.0
chr4	119296923	119297128	ENSG00000164096.12|C4orf3|CSTF2|CSTF2	979	-	5.0440025	1.686938	-1.0	-1.0
chr4	119297258	119297393	ENSG00000164096.12|C4orf3|CSTF2|CSTF2	945	-	6.1774497	1.2581044	-1.0	-1.0
chr4	119298368	119298628	ENSG00000164096.12|C4orf3|CSTF2|CSTF2	972	-	5.346037	1.5586581	-1.0	-1.0
chr4	119500279	119500444	ENSG00000245958.6|AC093752.1|CSTF2|CSTF2	972	+	6.4894223	1.5564862	-1.0	-1.0
chr4	119499890	119500115	ENSG00000245958.6|AC093752.1|CSTF2|CSTF2	976	+	6.5458674	1.6208584	-1.0	-1.0
chr4	119523591	119523791	ENSG00000245958.6|AC093752.1|CSTF2|CSTF2	976	+	6.514648	1.6236148	-1.0	-1.0
chr4	119480874	119481074	ENSG00000245958.6|AC093752.1|CSTF2|CSTF2	963	+	4.9159775	1.4364574	-1.0	-1.0
chr4	120070201	120070311	ENSG00000250938.5|AC108866.1|CSTF2|CSTF2	911	+	5.7581515	1.0488583	-1.0	-1.0
chr4	121667954	121668054	ENSG00000164111.14|ANXA5|CSTF2|CSTF2	933	-	6.0008426	1.1725068	-1.0	-1.0
chr4	121864634	121864794	ENSG00000138686.9|BBS7|CSTF2|CSTF2	935	-	5.9822564	1.188664	-1.0	-1.0
chr4	123116638	123116763	ENSG00000145375.7|SPATA5|CSTF2|CSTF2	920	+	5.9331827	1.0959002	-1.0	-1.0
chr4	123160888	123161078	ENSG00000145375.7|SPATA5|CSTF2|CSTF2	984	+	6.4002113	1.8085572	-1.0	-1.0
chr4	123152813	123153008	ENSG00000145375.7|SPATA5|CSTF2|CSTF2	983	+	6.3828874	1.7760801	-1.0	-1.0
chr4	123102518	123102758	ENSG00000145375.7|SPATA5|CSTF2|CSTF2	972	+	5.1814957	1.5525653	-1.0	-1.0
chr4	123727687	123727877	ENSG00000249464.5|LINC01091|CSTF2|CSTF2	942	+	6.0691495	1.2358598	-1.0	-1.0
chr4	123685692	123685907	ENSG00000249464.5|LINC01091|CSTF2|CSTF2	988	+	7.039155	1.9187521	-1.0	-1.0
chr4	123708217	123708407	ENSG00000249464.5|LINC01091|CSTF2|CSTF2	947	+	6.1332736	1.2729077	-1.0	-1.0
chr4	127962862	127963027	ENSG00000164073.10|MFSD8|CSTF2|CSTF2	952	-	4.734794	1.3176675	-1.0	-1.0
chr4	127963057	127963162	ENSG00000164073.10|MFSD8|CSTF2|CSTF2	911	-	5.770432	1.0486183	-1.0	-1.0
chr4	127917731	127917861	ENSG00000164073.10|MFSD8|CSTF2|CSTF2	942	-	6.06491	1.2403283	-1.0	-1.0
chr4	128157924	128158119	ENSG00000138709.17|LARP1B|CSTF2|CSTF2	974	+	6.5547824	1.5824757	-1.0	-1.0
chr4	128108901	128109311	ENSG00000138709.17|LARP1B|CSTF2|CSTF2	969	+	5.5031133	1.5087215	-1.0	-1.0
chr4	128108583	128108823	ENSG00000138709.17|LARP1B|CSTF2|CSTF2	954	+	5.831461	1.3361064	-1.0	-1.0
chr4	128109381	128109491	ENSG00000138709.17|LARP1B|CSTF2|CSTF2	912	+	5.7623043	1.0579903	-1.0	-1.0
chr4	128271256	128271366	ENSG00000164040.16|PGRMC2|CSTF2|CSTF2	919	-	5.8430586	1.0936761	-1.0	-1.0
chr4	128271146	128271251	ENSG00000164040.16|PGRMC2|CSTF2|CSTF2	915	-	5.791752	1.0692527	-1.0	-1.0
chr4	128269996	128270331	ENSG00000164040.16|PGRMC2|CSTF2|CSTF2	997	-	7.069218	2.460216	-1.0	-1.0
chr4	128270781	128270971	ENSG00000164040.16|PGRMC2|CSTF2|CSTF2	962	-	5.4977703	1.4173434	-1.0	-1.0
chr4	129066856	129066996	ENSG00000151466.11|SCLT1|CSTF2|CSTF2	917	-	5.8060255	1.079418	-1.0	-1.0
chr4	139040951	139041156	ENSG00000151014.5|NOCT|CSTF2|CSTF2	983	+	6.655518	1.7655848	-1.0	-1.0
chr4	139157902	139158092	ENSG00000109381.19|ELF2|CSTF2|CSTF2	949	-	6.2817044	1.2891794	-1.0	-1.0
chr4	139114613	139114808	ENSG00000109381.19|ELF2|CSTF2|CSTF2	966	-	4.72917	1.4651783	-1.0	-1.0
chr4	139115323	139115653	ENSG00000109381.19|ELF2|CSTF2|CSTF2	924	-	5.0825577	1.1200223	-1.0	-1.0
chr4	139389223	139389558	ENSG00000164134.12|NAA15|CSTF2|CSTF2	1000	+	7.2141986	3.3646474	-1.0	-1.0
chr4	139705727	139705907	ENSG00000085871.8|MGST2|CSTF2|CSTF2	958	+	3.2606885	1.373244	-1.0	-1.0
chr4	139709412	139709552	ENSG00000085871.8|MGST2|CSTF2|CSTF2	941	+	6.0648723	1.2271831	-1.0	-1.0
chr4	139705178	139705604	ENSG00000085871.8|MGST2|CSTF2|CSTF2	970	+	5.5822506	1.5184884	-1.0	-1.0
chr4	139709557	139709867	ENSG00000085871.8|MGST2|CSTF2|CSTF2	940	+	6.068894	1.2242963	-1.0	-1.0
chr4	139704253	139704718	ENSG00000085871.8|MGST2|CSTF2|CSTF2	1000	+	7.912807	4.1911783	-1.0	-1.0
chr4	139718277	139718377	ENSG00000085871.8|MGST2|CSTF2|CSTF2	904	+	5.7919116	1.0167661	-1.0	-1.0
chr4	139692995	139693130	ENSG00000085871.8|MGST2|CSTF2|CSTF2	955	+	5.962322	1.3468193	-1.0	-1.0
chr4	139716692	139716897	ENSG00000085871.8|MGST2|CSTF2|CSTF2	945	+	4.512467	1.2622647	-1.0	-1.0
chr4	139719432	139719562	ENSG00000085871.8|MGST2|CSTF2|CSTF2	949	+	6.1421895	1.2943258	-1.0	-1.0
chr4	139735445	139735550	ENSG00000085871.8|MGST2|CSTF2|CSTF2	913	+	5.774952	1.0587993	-1.0	-1.0
chr4	139703676	139703776	ENSG00000085871.8|MGST2|CSTF2|CSTF2	902	+	5.8581743	1.0091672	-1.0	-1.0
chr4	139717767	139717942	ENSG00000085871.8|MGST2|CSTF2|CSTF2	960	+	6.314035	1.398523	-1.0	-1.0
chr4	139705604	139705727	ENSG00000085871.8|MGST2|CSTF2|CSTF2	998	+	5.7131815	2.7869403	-1.0	-1.0
chr4	139716222	139716332	ENSG00000085871.8|MGST2|CSTF2|CSTF2	916	+	5.9016466	1.0782977	-1.0	-1.0
chr4	139706267	139706412	ENSG00000085871.8|MGST2|CSTF2|CSTF2	934	+	3.8250926	1.1811098	-1.0	-1.0
chr4	139706467	139706632	ENSG00000085871.8|MGST2|CSTF2|CSTF2	935	+	5.2311645	1.1881411	-1.0	-1.0
chr4	139706702	139706807	ENSG00000085871.8|MGST2|CSTF2|CSTF2	909	+	4.144713	1.0418898	-1.0	-1.0
chr4	139705952	139706242	ENSG00000085871.8|MGST2|CSTF2|CSTF2	960	+	4.4039273	1.3959628	-1.0	-1.0
chr4	139703906	139704006	ENSG00000085871.8|MGST2|CSTF2|CSTF2	902	+	5.8581743	1.0085516	-1.0	-1.0
chr4	139703536	139703651	ENSG00000085871.8|MGST2|CSTF2|CSTF2	927	+	6.0927277	1.1362776	-1.0	-1.0
chr4	139733225	139733450	ENSG00000085871.8|MGST2|CSTF2|CSTF2	940	+	6.0246525	1.2222368	-1.0	-1.0
chr4	139734740	139734845	ENSG00000085871.8|MGST2|CSTF2|CSTF2	907	+	5.749405	1.0328122	-1.0	-1.0
chr4	139704015	139704253	ENSG00000085871.8|MGST2|CSTF2|CSTF2	978	+	3.9910235	1.6568397	-1.0	-1.0
chr4	139718732	139718832	ENSG00000085871.8|MGST2|CSTF2|CSTF2	911	+	5.770432	1.0486183	-1.0	-1.0
chr4	139678057	139678247	ENSG00000085871.8|MGST2|CSTF2|CSTF2	970	+	6.632529	1.5163658	-1.0	-1.0
chr4	140382466	140382671	ENSG00000153130.17|SCOC|CSTF2|CSTF2	974	+	6.4582987	1.5821248	-1.0	-1.0
chr4	140550254	140550474	ENSG00000179387.9|ELMOD2|CSTF2|CSTF2	954	+	4.9823165	1.3356991	-1.0	-1.0
chr4	143540875	143541030	ENSG00000153147.5|SMARCA5|CSTF2|CSTF2	953	+	6.1979775	1.330974	-1.0	-1.0
chr4	145116548	145116728	ENSG00000164163.10|ABCE1|CSTF2|CSTF2	940	+	6.088648	1.2205741	-1.0	-1.0
chr4	145133534	145133648	ENSG00000164164.15|OTUD4|CSTF2|CSTF2	969	-	6.5141354	1.5134559	-1.0	-1.0
chr4	146181246	146181426	ENSG00000164167.10|LSM6|CSTF2|CSTF2	948	+	6.1724553	1.2843404	-1.0	-1.0
chr4	150464739	150464849	ENSG00000198589.10|LRBA|CSTF2|CSTF2	911	-	5.770432	1.0486443	-1.0	-1.0
chr4	150765647	150765832	ENSG00000198589.10|LRBA|CSTF2|CSTF2	952	-	6.2746162	1.3200452	-1.0	-1.0
chr4	151301541	151301726	ENSG00000109686.17|SH3D19|CSTF2|CSTF2	937	-	3.9281943	1.2008464	-1.0	-1.0
chr4	151259430	151259570	ENSG00000109686.17|SH3D19|CSTF2|CSTF2	941	-	6.043103	1.2301506	-1.0	-1.0
chr4	151302251	151302891	ENSG00000109686.17|SH3D19|CSTF2|CSTF2	999	-	5.360308	2.933194	-1.0	-1.0
chr4	151168030	151168235	ENSG00000109686.17|SH3D19|CSTF2|CSTF2	987	-	4.2595263	1.897385	-1.0	-1.0
chr4	151261265	151261365	ENSG00000109686.17|SH3D19|CSTF2|CSTF2	914	-	5.785244	1.0630664	-1.0	-1.0
chr4	151258300	151258420	ENSG00000109686.17|SH3D19|CSTF2|CSTF2	925	-	5.8909273	1.125671	-1.0	-1.0
chr4	151256365	151256585	ENSG00000109686.17|SH3D19|CSTF2|CSTF2	927	-	5.907576	1.1339283	-1.0	-1.0
chr4	151249075	151249175	ENSG00000109686.17|SH3D19|CSTF2|CSTF2	912	-	5.7664886	1.0579903	-1.0	-1.0
chr4	151306776	151306951	ENSG00000109686.17|SH3D19|CSTF2|CSTF2	949	-	4.4832244	1.2952701	-1.0	-1.0
chr4	151227048	151227263	ENSG00000109686.17|SH3D19|CSTF2|CSTF2	993	-	7.199416	2.168339	-1.0	-1.0
chr4	151261445	151261555	ENSG00000109686.17|SH3D19|CSTF2|CSTF2	930	-	5.9361253	1.1543937	-1.0	-1.0
chr4	151253195	151253330	ENSG00000109686.17|SH3D19|CSTF2|CSTF2	913	-	5.8251467	1.0626962	-1.0	-1.0
chr4	151307331	151307441	ENSG00000109686.17|SH3D19|CSTF2|CSTF2	932	-	5.949686	1.1670572	-1.0	-1.0
chr4	151324451	151324561	ENSG00000109686.17|SH3D19|CSTF2|CSTF2	916	-	5.831084	1.0734912	-1.0	-1.0
chr4	151258815	151258980	ENSG00000109686.17|SH3D19|CSTF2|CSTF2	903	-	3.9659867	1.0143822	-1.0	-1.0
chr4	151248715	151248895	ENSG00000109686.17|SH3D19|CSTF2|CSTF2	911	-	4.726334	1.0481809	-1.0	-1.0
chr4	151305641	151305846	ENSG00000109686.17|SH3D19|CSTF2|CSTF2	996	-	7.2540755	2.4353952	-1.0	-1.0
chr4	151305866	151305966	ENSG00000109686.17|SH3D19|CSTF2|CSTF2	913	-	5.839158	1.0612104	-1.0	-1.0
chr4	151303511	151303611	ENSG00000109686.17|SH3D19|CSTF2|CSTF2	908	-	4.0014358	1.0339867	-1.0	-1.0
chr4	151258470	151258675	ENSG00000109686.17|SH3D19|CSTF2|CSTF2	968	-	4.673908	1.49212	-1.0	-1.0
chr4	151253995	151254375	ENSG00000109686.17|SH3D19|CSTF2|CSTF2	994	-	5.1972466	2.2183273	-1.0	-1.0
chr4	151301821	151302246	ENSG00000109686.17|SH3D19|CSTF2|CSTF2	968	-	5.393093	1.5002648	-1.0	-1.0
chr4	151303126	151303426	ENSG00000109686.17|SH3D19|CSTF2|CSTF2	990	-	5.7869124	1.9989394	-1.0	-1.0
chr4	151239375	151239490	ENSG00000109686.17|SH3D19|CSTF2|CSTF2	926	-	5.9834323	1.1302297	-1.0	-1.0
chr4	151258000	151258110	ENSG00000109686.17|SH3D19|CSTF2|CSTF2	911	-	4.008383	1.0510944	-1.0	-1.0
chr4	151260980	151261140	ENSG00000109686.17|SH3D19|CSTF2|CSTF2	954	-	6.222359	1.3367175	-1.0	-1.0
chr4	151250435	151251070	ENSG00000109686.17|SH3D19|CSTF2|CSTF2	968	-	6.271655	1.4911497	-1.0	-1.0
chr4	151259865	151260140	ENSG00000109686.17|SH3D19|CSTF2|CSTF2	975	-	5.7011166	1.6014178	-1.0	-1.0
chr4	151238330	151238475	ENSG00000109686.17|SH3D19|CSTF2|CSTF2	920	-	5.850218	1.0960047	-1.0	-1.0
chr4	151263365	151263605	ENSG00000109686.17|SH3D19|CSTF2|CSTF2	972	-	6.535621	1.5485624	-1.0	-1.0
chr4	151307606	151307976	ENSG00000109686.17|SH3D19|CSTF2|CSTF2	979	-	4.408312	1.686971	-1.0	-1.0
chr4	151259660	151259760	ENSG00000109686.17|SH3D19|CSTF2|CSTF2	963	-	6.3093324	1.4303583	-1.0	-1.0
chr4	151256150	151256255	ENSG00000109686.17|SH3D19|CSTF2|CSTF2	933	-	5.9619436	1.173254	-1.0	-1.0
chr4	151517493	151517613	ENSG00000164142.15|FAM160A1|CSTF2|CSTF2	918	+	5.8585277	1.0857366	-1.0	-1.0
chr4	152810388	152810548	ENSG00000164144.15|ARFIP1|CSTF2|CSTF2	982	+	6.620192	1.7418779	-1.0	-1.0
chr4	152836446	152836551	ENSG00000164144.15|ARFIP1|CSTF2|CSTF2	914	+	5.8036256	1.0644923	-1.0	-1.0
chr4	153372400	153372520	ENSG00000121211.7|MND1|CSTF2|CSTF2	918	+	5.8672943	1.0836086	-1.0	-1.0
chr4	153372705	153372895	ENSG00000121211.7|MND1|CSTF2|CSTF2	942	+	6.058494	1.2356329	-1.0	-1.0
chr4	154536430	154536530	ENSG00000171566.11|PLRG1|CSTF2|CSTF2	919	-	5.8245864	1.089333	-1.0	-1.0
chr4	154585138	154585259	ENSG00000171560.14|FGA|CSTF2|CSTF2	937	-	3.4408185	1.20019	-1.0	-1.0
chr4	154584265	154584425	ENSG00000171560.14|FGA|CSTF2|CSTF2	955	-	6.2003255	1.3442415	-1.0	-1.0
chr4	156955812	156956367	ENSG00000145431.10|PDGFC|CSTF2|CSTF2	994	-	6.3565483	2.1948671	-1.0	-1.0
chr4	156958782	156958962	ENSG00000145431.10|PDGFC|CSTF2|CSTF2	944	-	6.076325	1.2506086	-1.0	-1.0
chr4	156955237	156955362	ENSG00000145431.10|PDGFC|CSTF2|CSTF2	919	-	5.8319063	1.0938581	-1.0	-1.0
chr4	158132892	158133082	ENSG00000164125.15|FAM198B|CSTF2|CSTF2	963	-	6.2992735	1.4321978	-1.0	-1.0
chr4	158124738	158124933	ENSG00000164125.15|FAM198B|CSTF2|CSTF2	978	-	6.4450097	1.6661261	-1.0	-1.0
chr4	158169848	158169968	ENSG00000164125.15|FAM198B|CSTF2|CSTF2	910	-	5.7554426	1.0477401	-1.0	-1.0
chr4	158124473	158124668	ENSG00000164125.15|FAM198B|CSTF2|CSTF2	996	-	7.2273026	2.438755	-1.0	-1.0
chr4	158197801	158197986	ENSG00000248429.5|AC098679.1|CSTF2|CSTF2	939	+	6.017191	1.217961	-1.0	-1.0
chr4	158203418	158203619	ENSG00000164124.10|TMEM144|CSTF2|CSTF2	990	+	6.0340147	1.9983116	-1.0	-1.0
chr4	158836282	158836532	ENSG00000052795.12|FNIP2|CSTF2|CSTF2	960	+	6.4200397	1.4013617	-1.0	-1.0
chr4	158879259	158879439	ENSG00000052795.12|FNIP2|CSTF2|CSTF2	924	+	5.8701816	1.118653	-1.0	-1.0
chr4	158907515	158907695	ENSG00000052795.12|FNIP2|CSTF2|CSTF2	927	+	5.9011383	1.1368182	-1.0	-1.0
chr4	158880519	158880984	ENSG00000052795.12|FNIP2|CSTF2|CSTF2	964	+	6.347763	1.4438852	-1.0	-1.0
chr4	158878384	158878519	ENSG00000052795.12|FNIP2|CSTF2|CSTF2	922	+	5.876745	1.107655	-1.0	-1.0
chr4	158879484	158879584	ENSG00000052795.12|FNIP2|CSTF2|CSTF2	912	+	5.7623043	1.0579903	-1.0	-1.0
chr4	165342970	165343155	ENSG00000052802.12|MSMO1|CSTF2|CSTF2	998	+	5.91126	2.8193398	-1.0	-1.0
chr4	165342145	165342270	ENSG00000052802.12|MSMO1|CSTF2|CSTF2	930	+	5.958779	1.1540481	-1.0	-1.0
chr4	165498091	165498196	ENSG00000109472.13|CPE|CSTF2|CSTF2	912	+	5.805239	1.0565553	-1.0	-1.0
chr4	165387084	165387279	ENSG00000109472.13|CPE|CSTF2|CSTF2	949	+	3.866945	1.289891	-1.0	-1.0
chr4	165401414	165401579	ENSG00000109472.13|CPE|CSTF2|CSTF2	932	+	5.9578333	1.1679933	-1.0	-1.0
chr4	165448573	165448768	ENSG00000109472.13|CPE|CSTF2|CSTF2	939	+	4.492563	1.2121247	-1.0	-1.0
chr4	165404449	165404594	ENSG00000109472.13|CPE|CSTF2|CSTF2	921	+	3.6582613	1.1016203	-1.0	-1.0
chr4	165405554	165405779	ENSG00000109472.13|CPE|CSTF2|CSTF2	979	+	5.358077	1.6757913	-1.0	-1.0
chr4	165401729	165404444	ENSG00000109472.13|CPE|CSTF2|CSTF2	991	+	5.812632	2.0525374	-1.0	-1.0
chr4	165404699	165405344	ENSG00000109472.13|CPE|CSTF2|CSTF2	976	+	5.6218033	1.6265424	-1.0	-1.0
chr4	165408879	165409209	ENSG00000109472.13|CPE|CSTF2|CSTF2	963	+	5.8240724	1.430383	-1.0	-1.0
chr4	165452403	165452858	ENSG00000109472.13|CPE|CSTF2|CSTF2	945	+	6.109212	1.2587366	-1.0	-1.0
chr4	165380173	165380283	ENSG00000109472.13|CPE|CSTF2|CSTF2	919	+	5.8827815	1.0926687	-1.0	-1.0
chr4	165380358	165380598	ENSG00000109472.13|CPE|CSTF2|CSTF2	1000	+	7.9228463	4.138076	-1.0	-1.0
chr4	165411364	165412194	ENSG00000109472.13|CPE|CSTF2|CSTF2	990	+	5.557726	1.9906852	-1.0	-1.0
chr4	165405799	165407319	ENSG00000109472.13|CPE|CSTF2|CSTF2	990	+	5.895413	1.9799196	-1.0	-1.0
chr4	165379948	165380163	ENSG00000109472.13|CPE|CSTF2|CSTF2	960	+	6.318386	1.3953409	-1.0	-1.0
chr4	165401234	165401369	ENSG00000109472.13|CPE|CSTF2|CSTF2	922	+	5.896678	1.1054091	-1.0	-1.0
chr4	165435078	165435253	ENSG00000109472.13|CPE|CSTF2|CSTF2	967	+	6.3616447	1.487076	-1.0	-1.0
chr4	165379613	165379713	ENSG00000109472.13|CPE|CSTF2|CSTF2	906	+	3.9756026	1.0261029	-1.0	-1.0
chr4	165407799	165408614	ENSG00000109472.13|CPE|CSTF2|CSTF2	943	+	5.617661	1.2441095	-1.0	-1.0
chr4	168976020	168976150	ENSG00000145439.11|CBR4|CSTF2|CSTF2	934	-	6.0572486	1.1836299	-1.0	-1.0
chr4	168945690	168945885	ENSG00000145439.11|CBR4|CSTF2|CSTF2	969	-	6.3881774	1.503285	-1.0	-1.0
chr4	168946795	168947075	ENSG00000145439.11|CBR4|CSTF2|CSTF2	938	-	6.004782	1.20764	-1.0	-1.0
chr4	168912480	168912645	ENSG00000145439.11|CBR4|CSTF2|CSTF2	915	-	5.7954273	1.0710704	-1.0	-1.0
chr4	168987330	168987589	ENSG00000145439.11|CBR4|CSTF2|CSTF2	968	-	4.661002	1.5000757	-1.0	-1.0
chr4	168970200	168970400	ENSG00000145439.11|CBR4|CSTF2|CSTF2	975	-	6.5083594	1.6047082	-1.0	-1.0
chr4	168989854	168990029	ENSG00000145439.11|CBR4|CSTF2|CSTF2	948	-	4.537508	1.2881174	-1.0	-1.0
chr4	169221089	169221284	ENSG00000154447.14|SH3RF1|CSTF2|CSTF2	966	-	6.377035	1.4720514	-1.0	-1.0
chr4	169723111	169723316	ENSG00000109572.13|CLCN3|CSTF2|CSTF2	989	+	6.84477	1.9394426	-1.0	-1.0
chr4	174320331	174320431	ENSG00000164118.12|CEP44|CSTF2|CSTF2	940	+	6.0445886	1.224197	-1.0	-1.0
chr4	182890474	182890654	ENSG00000129187.14|DCTD|CSTF2|CSTF2	926	-	5.9545026	1.1331795	-1.0	-1.0
chr4	182890234	182890364	ENSG00000129187.14|DCTD|CSTF2|CSTF2	932	-	6.0463037	1.1674327	-1.0	-1.0
chr4	182890809	182891099	ENSG00000129187.14|DCTD|CSTF2|CSTF2	999	-	6.0895834	2.9090233	-1.0	-1.0
chr4	183291195	183291310	ENSG00000151718.15|WWC2|CSTF2|CSTF2	913	+	5.7865295	1.0601116	-1.0	-1.0
chr4	183289044	183289154	ENSG00000151718.15|WWC2|CSTF2|CSTF2	919	+	5.990895	1.0920383	-1.0	-1.0
chr4	183294760	183294870	ENSG00000151718.15|WWC2|CSTF2|CSTF2	913	+	5.91365	1.0606396	-1.0	-1.0
chr4	183182822	183183072	ENSG00000151718.15|WWC2|CSTF2|CSTF2	996	+	6.968377	2.4031513	-1.0	-1.0
chr4	183106657	183106757	ENSG00000151718.15|WWC2|CSTF2|CSTF2	900	+	3.9587603	1.0021622	-1.0	-1.0
chr4	183290910	183291135	ENSG00000151718.15|WWC2|CSTF2|CSTF2	985	+	6.745868	1.819819	-1.0	-1.0
chr4	183310380	183310590	ENSG00000151718.15|WWC2|CSTF2|CSTF2	944	+	4.0212016	1.2554867	-1.0	-1.0
chr4	183225165	183225300	ENSG00000151718.15|WWC2|CSTF2|CSTF2	909	+	5.777731	1.0401859	-1.0	-1.0
chr4	183501239	183501414	ENSG00000232648.3|AC107214.1|CSTF2|CSTF2	934	-	5.9808707	1.1795088	-1.0	-1.0
chr4	183701953	183702068	ENSG00000168538.15|TRAPPC11|CSTF2|CSTF2	915	+	5.7915106	1.0707914	-1.0	-1.0
chr4	184471815	184472000	ENSG00000168310.10|IRF2|CSTF2|CSTF2	940	-	6.0305376	1.2220931	-1.0	-1.0
chr4	184615292	184615492	ENSG00000254233.1|LINC02365|CSTF2|CSTF2	927	-	5.9656997	1.1368968	-1.0	-1.0
chr4	184614712	184615142	ENSG00000254233.1|LINC02365|CSTF2|CSTF2	978	-	6.5342774	1.6504261	-1.0	-1.0
chr4	184616932	184617037	ENSG00000254233.1|LINC02365|CSTF2|CSTF2	905	-	5.8458295	1.0237575	-1.0	-1.0
chr4	184619153	184619317	ENSG00000254233.1|LINC02365|CSTF2|CSTF2	945	-	6.27201	1.25921	-1.0	-1.0
chr4	184618442	184618702	ENSG00000254233.1|LINC02365|CSTF2|CSTF2	997	-	6.144946	2.582811	-1.0	-1.0
chr4	184620252	184620352	ENSG00000254233.1|LINC02365|CSTF2|CSTF2	905	-	5.754319	1.0245183	-1.0	-1.0
chr4	184608277	184608487	ENSG00000254233.1|LINC02365|CSTF2|CSTF2	978	-	6.658155	1.6563882	-1.0	-1.0
chr4	184614047	184614177	ENSG00000254233.1|LINC02365|CSTF2|CSTF2	920	-	5.9176273	1.0992442	-1.0	-1.0
chr4	185160044	185160154	ENSG00000164323.12|CFAP97|CSTF2|CSTF2	943	-	6.075369	1.2410061	-1.0	-1.0
chr4	185180126	185180301	ENSG00000164323.12|CFAP97|CSTF2|CSTF2	935	-	5.985277	1.1870283	-1.0	-1.0
chr4	185377995	185378100	ENSG00000250410.1|AC112722.1|CSTF2|CSTF2	918	+	5.869209	1.0857527	-1.0	-1.0
chr4	185378585	185378780	ENSG00000250410.1|AC112722.1|CSTF2|CSTF2	960	+	5.5880213	1.4019425	-1.0	-1.0
chr4	185428571	185428756	ENSG00000205129.8|C4orf47|CSTF2|CSTF2	920	+	5.9077153	1.0969378	-1.0	-1.0
chr4	185804327	185804462	ENSG00000154556.17|SORBS2|CSTF2|CSTF2	925	-	5.89279	1.1228178	-1.0	-1.0
chr4	185750115	185750220	ENSG00000154556.17|SORBS2|CSTF2|CSTF2	916	-	5.797752	1.0758064	-1.0	-1.0
chr4	185606780	185606890	ENSG00000154556.17|SORBS2|CSTF2|CSTF2	912	-	5.780965	1.0568861	-1.0	-1.0
chr4	185750890	185751085	ENSG00000154556.17|SORBS2|CSTF2|CSTF2	988	-	6.1607985	1.9286431	-1.0	-1.0
chr4	185640230	185640430	ENSG00000154556.17|SORBS2|CSTF2|CSTF2	981	-	6.214594	1.7183867	-1.0	-1.0
chr4	185755800	185756030	ENSG00000154556.17|SORBS2|CSTF2|CSTF2	926	-	5.895247	1.1332518	-1.0	-1.0
chr4	185606380	185606575	ENSG00000154556.17|SORBS2|CSTF2|CSTF2	933	-	5.9710517	1.1754445	-1.0	-1.0
chr4	185604220	185604420	ENSG00000154556.17|SORBS2|CSTF2|CSTF2	964	-	6.3089466	1.4389554	-1.0	-1.0
chr4	185648822	185649017	ENSG00000154556.17|SORBS2|CSTF2|CSTF2	974	-	6.542952	1.5848525	-1.0	-1.0
chr4	185765350	185765480	ENSG00000154556.17|SORBS2|CSTF2|CSTF2	919	-	5.819504	1.0891944	-1.0	-1.0
chr4	185755340	185755480	ENSG00000154556.17|SORBS2|CSTF2|CSTF2	916	-	5.8132143	1.0777218	-1.0	-1.0
chr4	185752025	185752285	ENSG00000154556.17|SORBS2|CSTF2|CSTF2	940	-	6.080899	1.22026	-1.0	-1.0
chr4	185692171	185692401	ENSG00000154556.17|SORBS2|CSTF2|CSTF2	974	-	6.4377017	1.579516	-1.0	-1.0
chr4	185607529	185607759	ENSG00000154556.17|SORBS2|CSTF2|CSTF2	993	-	6.9841094	2.1504211	-1.0	-1.0
chr4	185761068	185761243	ENSG00000154556.17|SORBS2|CSTF2|CSTF2	947	-	6.1687536	1.2727815	-1.0	-1.0
chr4	185765080	185765180	ENSG00000154556.17|SORBS2|CSTF2|CSTF2	920	-	5.8388233	1.0943345	-1.0	-1.0
chr4	185607349	185607454	ENSG00000154556.17|SORBS2|CSTF2|CSTF2	916	-	5.853575	1.0775814	-1.0	-1.0
chr4	185764590	185764780	ENSG00000154556.17|SORBS2|CSTF2|CSTF2	922	-	5.883441	1.1051676	-1.0	-1.0
chr4	185758583	185758688	ENSG00000154556.17|SORBS2|CSTF2|CSTF2	906	-	5.7619166	1.0246071	-1.0	-1.0
chr4	186193342	186193447	ENSG00000145476.15|CYP4V2|CSTF2|CSTF2	905	+	5.773882	1.0233507	-1.0	-1.0
chr4	186282069	186282184	ENSG00000088926.13|F11|CSTF2|CSTF2	934	+	4.2998466	1.1785392	-1.0	-1.0
chr4	186281705	186281900	ENSG00000088926.13|F11|CSTF2|CSTF2	958	+	5.540354	1.3769803	-1.0	-1.0
chr4	186688503	186688668	ENSG00000083857.13|FAT1|CSTF2|CSTF2	940	-	6.029554	1.2222298	-1.0	-1.0
chr4	188531805	188532225	ENSG00000249378.5|LINC01060|CSTF2|CSTF2	976	+	6.5096226	1.6232285	-1.0	-1.0
chr4	188532280	188533120	ENSG00000249378.5|LINC01060|CSTF2|CSTF2	973	+	6.398208	1.5645962	-1.0	-1.0
chr4	188533845	188533965	ENSG00000249378.5|LINC01060|CSTF2|CSTF2	913	+	5.798771	1.0611929	-1.0	-1.0
chr4	188576842	188576977	ENSG00000249378.5|LINC01060|CSTF2|CSTF2	915	+	5.8329525	1.0690895	-1.0	-1.0
chr5	198550	198745	ENSG00000164366.3|CCDC127|CSTF2|CSTF2	930	-	5.9450846	1.1532797	-1.0	-1.0
chr5	197765	197895	ENSG00000164366.3|CCDC127|CSTF2|CSTF2	927	-	5.921651	1.1365249	-1.0	-1.0
chr5	213763	213918	ENSG00000164366.3|CCDC127|CSTF2|CSTF2	957	-	6.1886334	1.3646135	-1.0	-1.0
chr5	199830	199930	ENSG00000164366.3|CCDC127|CSTF2|CSTF2	905	-	5.769514	1.0243794	-1.0	-1.0
chr5	242501	242726	ENSG00000073578.16|SDHA|CSTF2|CSTF2	999	+	7.57523	2.9844198	-1.0	-1.0
chr5	230563	230778	ENSG00000073578.16|SDHA|CSTF2|CSTF2	993	+	6.969758	2.1308389	-1.0	-1.0
chr5	249643	249838	ENSG00000073578.16|SDHA|CSTF2|CSTF2	994	+	7.0795135	2.198821	-1.0	-1.0
chr5	250228	250343	ENSG00000073578.16|SDHA|CSTF2|CSTF2	922	+	5.849807	1.1078658	-1.0	-1.0
chr5	294995	295095	ENSG00000249915.7|PDCD6|CSTF2|CSTF2	903	+	5.743128	1.0146325	-1.0	-1.0
chr5	314974	315079	ENSG00000249915.7|PDCD6|CSTF2|CSTF2	925	+	5.923936	1.1277801	-1.0	-1.0
chr5	297410	297580	ENSG00000249915.7|PDCD6|CSTF2|CSTF2	922	+	4.090075	1.1077259	-1.0	-1.0
chr5	314901	315076	ENSG00000063438.16|AHRR|CSTF2|CSTF2	953	+	6.198957	1.3235251	-1.0	-1.0
chr5	618793	618983	ENSG00000112877.7|CEP72|CSTF2|CSTF2	922	+	4.472163	1.1097667	-1.0	-1.0
chr5	1050375	1050475	ENSG00000113504.20|SLC12A7|CSTF2|CSTF2	927	-	5.909036	1.1381794	-1.0	-1.0
chr5	1461397	1461422	ENSG00000153395.9|LPCAT1|CSTF2|CSTF2	1000	-	8.356243	3.8296351	-1.0	-1.0
chr5	1483246	1483427	ENSG00000153395.9|LPCAT1|CSTF2|CSTF2	948	-	6.137932	1.2821333	-1.0	-1.0
chr5	1487776	1487876	ENSG00000153395.9|LPCAT1|CSTF2|CSTF2	904	-	4.3306108	1.0178258	-1.0	-1.0
chr5	1487501	1487726	ENSG00000153395.9|LPCAT1|CSTF2|CSTF2	917	-	5.942085	1.0802352	-1.0	-1.0
chr5	1486956	1487271	ENSG00000153395.9|LPCAT1|CSTF2|CSTF2	934	-	5.485222	1.183465	-1.0	-1.0
chr5	1462507	1462652	ENSG00000153395.9|LPCAT1|CSTF2|CSTF2	924	-	5.9586163	1.119326	-1.0	-1.0
chr5	1461722	1461887	ENSG00000153395.9|LPCAT1|CSTF2|CSTF2	941	-	5.9509554	1.2322696	-1.0	-1.0
chr5	1486196	1486301	ENSG00000153395.9|LPCAT1|CSTF2|CSTF2	938	-	6.1714296	1.2048552	-1.0	-1.0
chr5	1488016	1488371	ENSG00000153395.9|LPCAT1|CSTF2|CSTF2	960	-	7.369697	1.3927921	-1.0	-1.0
chr5	1460733	1460898	ENSG00000153395.9|LPCAT1|CSTF2|CSTF2	937	-	6.022987	1.1975478	-1.0	-1.0
chr5	1460403	1460588	ENSG00000153395.9|LPCAT1|CSTF2|CSTF2	924	-	5.922183	1.1188147	-1.0	-1.0
chr5	1485236	1485416	ENSG00000153395.9|LPCAT1|CSTF2|CSTF2	931	-	6.0071683	1.1633432	-1.0	-1.0
chr5	1461284	1461397	ENSG00000153395.9|LPCAT1|CSTF2|CSTF2	978	-	6.7845974	1.6668789	-1.0	-1.0
chr5	1483936	1484126	ENSG00000153395.9|LPCAT1|CSTF2|CSTF2	926	-	5.9734063	1.1288577	-1.0	-1.0
chr5	1487296	1487491	ENSG00000153395.9|LPCAT1|CSTF2|CSTF2	932	-	6.087738	1.1688129	-1.0	-1.0
chr5	1486816	1486946	ENSG00000153395.9|LPCAT1|CSTF2|CSTF2	927	-	6.0560007	1.1375241	-1.0	-1.0
chr5	1585060	1585235	ENSG00000185986.11|SDHAP3|CSTF2|CSTF2	958	-	5.037023	1.3719987	-1.0	-1.0
chr5	1576965	1577095	ENSG00000185986.11|SDHAP3|CSTF2|CSTF2	907	-	4.0239024	1.0304009	-1.0	-1.0
chr5	1577250	1577460	ENSG00000185986.11|SDHAP3|CSTF2|CSTF2	971	-	6.556016	1.5375619	-1.0	-1.0
chr5	1577815	1577915	ENSG00000185986.11|SDHAP3|CSTF2|CSTF2	959	-	4.8388996	1.3862708	-1.0	-1.0
chr5	1578265	1578455	ENSG00000185986.11|SDHAP3|CSTF2|CSTF2	952	-	6.2328134	1.3192008	-1.0	-1.0
chr5	1810054	1810179	ENSG00000145494.11|NDUFS6|CSTF2|CSTF2	926	+	5.9021053	1.1282502	-1.0	-1.0
chr5	1815970	1816175	ENSG00000145494.11|NDUFS6|CSTF2|CSTF2	990	+	6.8702903	2.0088835	-1.0	-1.0
chr5	6744065	6744290	ENSG00000112941.13|PAPD7|CSTF2|CSTF2	996	+	7.307328	2.4432511	-1.0	-1.0
chr5	6715149	6715289	ENSG00000112941.13|PAPD7|CSTF2|CSTF2	910	+	5.769726	1.0464544	-1.0	-1.0
chr5	6732699	6732799	ENSG00000112941.13|PAPD7|CSTF2|CSTF2	929	+	5.918812	1.1471092	-1.0	-1.0
chr5	7901128	7901238	ENSG00000124275.14|MTRR|CSTF2|CSTF2	934	+	5.9770575	1.1832432	-1.0	-1.0
chr5	10264850	10265205	ENSG00000150753.11|CCT5|CSTF2|CSTF2	964	+	4.918944	1.4433483	-1.0	-1.0
chr5	10262998	10263118	ENSG00000150753.11|CCT5|CSTF2|CSTF2	908	+	5.8009057	1.0343546	-1.0	-1.0
chr5	10377461	10377721	ENSG00000145495.15|MARCH6|CSTF2|CSTF2	956	+	6.1969514	1.3598849	-1.0	-1.0
chr5	10433973	10434078	ENSG00000145495.15|MARCH6|CSTF2|CSTF2	903	+	3.5936341	1.011054	-1.0	-1.0
chr5	10364081	10364181	ENSG00000145495.15|MARCH6|CSTF2|CSTF2	902	+	5.732321	1.0075539	-1.0	-1.0
chr5	10400853	10401028	ENSG00000145495.15|MARCH6|CSTF2|CSTF2	920	+	3.1621318	1.0962945	-1.0	-1.0
chr5	10401598	10401738	ENSG00000145495.15|MARCH6|CSTF2|CSTF2	912	+	5.7774963	1.0573262	-1.0	-1.0
chr5	10377081	10377391	ENSG00000145495.15|MARCH6|CSTF2|CSTF2	942	+	6.0712876	1.234851	-1.0	-1.0
chr5	10364281	10364386	ENSG00000145495.15|MARCH6|CSTF2|CSTF2	910	+	5.7643094	1.0434215	-1.0	-1.0
chr5	10354291	10354401	ENSG00000145495.15|MARCH6|CSTF2|CSTF2	913	+	5.8079357	1.0617826	-1.0	-1.0
chr5	10354921	10355111	ENSG00000145495.15|MARCH6|CSTF2|CSTF2	933	+	6.0221825	1.176129	-1.0	-1.0
chr5	10741518	10741683	ENSG00000112977.15|DAP|CSTF2|CSTF2	920	-	5.136415	1.099352	-1.0	-1.0
chr5	14434170	14434360	ENSG00000038382.18|TRIO|CSTF2|CSTF2	936	+	5.99519	1.1968315	-1.0	-1.0
chr5	14194319	14194464	ENSG00000038382.18|TRIO|CSTF2|CSTF2	936	+	5.986497	1.1911091	-1.0	-1.0
chr5	14222084	14222714	ENSG00000038382.18|TRIO|CSTF2|CSTF2	990	+	6.787636	2.0190656	-1.0	-1.0
chr5	14222919	14223069	ENSG00000038382.18|TRIO|CSTF2|CSTF2	924	+	5.881484	1.1168768	-1.0	-1.0
chr5	14221419	14221674	ENSG00000038382.18|TRIO|CSTF2|CSTF2	955	+	6.218301	1.3464291	-1.0	-1.0
chr5	14220939	14221099	ENSG00000038382.18|TRIO|CSTF2|CSTF2	934	+	5.3483377	1.1828419	-1.0	-1.0
chr5	14465340	14465544	ENSG00000038382.18|TRIO|CSTF2|CSTF2	994	+	7.145294	2.2496617	-1.0	-1.0
chr5	14192734	14192959	ENSG00000038382.18|TRIO|CSTF2|CSTF2	986	+	5.1185822	1.8512312	-1.0	-1.0
chr5	14510204	14510419	ENSG00000038382.18|TRIO|CSTF2|CSTF2	975	+	6.5311484	1.6076907	-1.0	-1.0
chr5	14218569	14218669	ENSG00000038382.18|TRIO|CSTF2|CSTF2	903	+	5.743128	1.01426	-1.0	-1.0
chr5	14509294	14509509	ENSG00000038382.18|TRIO|CSTF2|CSTF2	991	+	6.145723	2.066775	-1.0	-1.0
chr5	14219689	14219824	ENSG00000038382.18|TRIO|CSTF2|CSTF2	915	+	5.8004484	1.0716764	-1.0	-1.0
chr5	14420800	14420900	ENSG00000038382.18|TRIO|CSTF2|CSTF2	909	+	4.0556955	1.0403928	-1.0	-1.0
chr5	14220154	14220409	ENSG00000038382.18|TRIO|CSTF2|CSTF2	951	+	5.2838507	1.3084842	-1.0	-1.0
chr5	14422220	14422440	ENSG00000038382.18|TRIO|CSTF2|CSTF2	998	+	5.0053964	2.6659696	-1.0	-1.0
chr5	14228089	14228189	ENSG00000038382.18|TRIO|CSTF2|CSTF2	911	+	5.7581515	1.0486964	-1.0	-1.0
chr5	14422445	14422640	ENSG00000038382.18|TRIO|CSTF2|CSTF2	920	+	5.8474216	1.099294	-1.0	-1.0
chr5	14421680	14421945	ENSG00000038382.18|TRIO|CSTF2|CSTF2	945	+	5.8885345	1.2616322	-1.0	-1.0
chr5	14220699	14220799	ENSG00000038382.18|TRIO|CSTF2|CSTF2	916	+	5.8063273	1.0740087	-1.0	-1.0
chr5	14698593	14698713	ENSG00000154124.4|OTULIN|CSTF2|CSTF2	932	+	5.9491563	1.1672368	-1.0	-1.0
chr5	21563752	21563927	ENSG00000183666.16|GUSBP1|CSTF2|CSTF2	928	+	5.9110565	1.1421365	-1.0	-1.0
chr5	21472265	21472440	ENSG00000183666.16|GUSBP1|CSTF2|CSTF2	921	+	5.851555	1.1013788	-1.0	-1.0
chr5	21473030	21473160	ENSG00000183666.16|GUSBP1|CSTF2|CSTF2	914	+	5.777084	1.0644923	-1.0	-1.0
chr5	21557082	21557257	ENSG00000183666.16|GUSBP1|CSTF2|CSTF2	929	+	6.012614	1.1501415	-1.0	-1.0
chr5	27488126	27488236	ENSG00000250337.5|LINC01021|CSTF2|CSTF2	921	+	5.898663	1.1036712	-1.0	-1.0
chr5	27491276	27491406	ENSG00000250337.5|LINC01021|CSTF2|CSTF2	919	+	3.608109	1.0899646	-1.0	-1.0
chr5	27492216	27492316	ENSG00000250337.5|LINC01021|CSTF2|CSTF2	925	+	5.91245	1.1263573	-1.0	-1.0
chr5	27484796	27484925	ENSG00000250337.5|LINC01021|CSTF2|CSTF2	972	+	3.9981785	1.5594511	-1.0	-1.0
chr5	27481461	27481596	ENSG00000250337.5|LINC01021|CSTF2|CSTF2	915	+	4.923172	1.0729251	-1.0	-1.0
chr5	27489031	27489191	ENSG00000250337.5|LINC01021|CSTF2|CSTF2	948	+	5.420357	1.2833135	-1.0	-1.0
chr5	27493111	27493211	ENSG00000250337.5|LINC01021|CSTF2|CSTF2	917	+	5.836051	1.0787414	-1.0	-1.0
chr5	27478241	27478341	ENSG00000250337.5|LINC01021|CSTF2|CSTF2	925	+	5.8880873	1.127325	-1.0	-1.0
chr5	27481876	27481991	ENSG00000250337.5|LINC01021|CSTF2|CSTF2	914	+	5.8112473	1.0645511	-1.0	-1.0
chr5	27491511	27492206	ENSG00000250337.5|LINC01021|CSTF2|CSTF2	975	+	4.300084	1.6048478	-1.0	-1.0
chr5	27488681	27488996	ENSG00000250337.5|LINC01021|CSTF2|CSTF2	994	+	5.463784	2.2508104	-1.0	-1.0
chr5	27481671	27481771	ENSG00000250337.5|LINC01021|CSTF2|CSTF2	906	+	3.3516374	1.0284268	-1.0	-1.0
chr5	27482666	27482781	ENSG00000250337.5|LINC01021|CSTF2|CSTF2	925	+	5.8795233	1.1246881	-1.0	-1.0
chr5	27493906	27494101	ENSG00000250337.5|LINC01021|CSTF2|CSTF2	951	+	6.260292	1.3115633	-1.0	-1.0
chr5	32143506	32143701	ENSG00000113384.13|GOLPH3|CSTF2|CSTF2	954	-	3.6521692	1.3373804	-1.0	-1.0
chr5	32138176	32138456	ENSG00000113384.13|GOLPH3|CSTF2|CSTF2	995	-	7.024387	2.3103316	-1.0	-1.0
chr5	32153440	32153660	ENSG00000113384.13|GOLPH3|CSTF2|CSTF2	973	-	6.4771314	1.5660276	-1.0	-1.0
chr5	32229553	32229698	ENSG00000150712.10|MTMR12|CSTF2|CSTF2	915	-	5.817598	1.0731171	-1.0	-1.0
chr5	32420183	32420308	ENSG00000056097.15|ZFR|CSTF2|CSTF2	915	-	5.80218	1.0682672	-1.0	-1.0
chr5	32378758	32378948	ENSG00000056097.15|ZFR|CSTF2|CSTF2	953	-	6.1891813	1.3292981	-1.0	-1.0
chr5	32420348	32420508	ENSG00000056097.15|ZFR|CSTF2|CSTF2	939	-	5.332608	1.2154653	-1.0	-1.0
chr5	32366268	32366478	ENSG00000056097.15|ZFR|CSTF2|CSTF2	969	-	6.371031	1.5028796	-1.0	-1.0
chr5	32601059	32601379	ENSG00000113387.11|SUB1|CSTF2|CSTF2	971	+	4.749525	1.5302798	-1.0	-1.0
chr5	33468034	33468199	ENSG00000113407.13|TARS|CSTF2|CSTF2	935	+	5.9776487	1.1872586	-1.0	-1.0
chr5	33986877	33987242	ENSG00000242110.7|AMACR|CSTF2|CSTF2	931	-	5.1423755	1.1601974	-1.0	-1.0
chr5	34051173	34051273	ENSG00000273294.1|C1QTNF3-AMACR|CSTF2|CSTF2	904	-	5.747391	1.0196387	-1.0	-1.0
chr5	34052043	34052223	ENSG00000273294.1|C1QTNF3-AMACR|CSTF2|CSTF2	955	-	4.3359914	1.3474666	-1.0	-1.0
chr5	34099388	34099578	ENSG00000273294.1|C1QTNF3-AMACR|CSTF2|CSTF2	959	-	6.2586236	1.391874	-1.0	-1.0
chr5	34048753	34048853	ENSG00000273294.1|C1QTNF3-AMACR|CSTF2|CSTF2	905	-	5.773882	1.0232431	-1.0	-1.0
chr5	34048163	34048498	ENSG00000273294.1|C1QTNF3-AMACR|CSTF2|CSTF2	990	-	7.093749	1.99225	-1.0	-1.0
chr5	34054403	34054578	ENSG00000273294.1|C1QTNF3-AMACR|CSTF2|CSTF2	966	-	6.3157783	1.464608	-1.0	-1.0
chr5	34048043	34048148	ENSG00000273294.1|C1QTNF3-AMACR|CSTF2|CSTF2	901	-	5.9048777	1.0045654	-1.0	-1.0
chr5	34049413	34049568	ENSG00000273294.1|C1QTNF3-AMACR|CSTF2|CSTF2	920	-	5.90189	1.0943851	-1.0	-1.0
chr5	34050483	34050583	ENSG00000273294.1|C1QTNF3-AMACR|CSTF2|CSTF2	903	-	5.7515674	1.0150442	-1.0	-1.0
chr5	34057923	34058033	ENSG00000273294.1|C1QTNF3-AMACR|CSTF2|CSTF2	913	-	5.848703	1.0619069	-1.0	-1.0
chr5	34051913	34052038	ENSG00000273294.1|C1QTNF3-AMACR|CSTF2|CSTF2	915	-	5.829296	1.0681038	-1.0	-1.0
chr5	34050168	34050378	ENSG00000273294.1|C1QTNF3-AMACR|CSTF2|CSTF2	932	-	5.9480214	1.1670835	-1.0	-1.0
chr5	34052623	34052753	ENSG00000273294.1|C1QTNF3-AMACR|CSTF2|CSTF2	932	-	6.1028895	1.1674175	-1.0	-1.0
chr5	34217081	34217276	ENSG00000215158.9|AC138409.2|CSTF2|CSTF2	954	-	6.1892815	1.3349452	-1.0	-1.0
chr5	34758018	34758118	ENSG00000039560.13|RAI14|CSTF2|CSTF2	903	+	5.7515674	1.0152082	-1.0	-1.0
chr5	34781358	34781528	ENSG00000039560.13|RAI14|CSTF2|CSTF2	935	+	5.981699	1.1876422	-1.0	-1.0
chr5	35127237	35127352	ENSG00000113494.16|PRLR|CSTF2|CSTF2	912	-	5.8307223	1.0546384	-1.0	-1.0
chr5	36140926	36141040	ENSG00000164187.6|LMBRD2|CSTF2|CSTF2	928	-	6.0035133	1.1415737	-1.0	-1.0
chr5	36183977	36184167	ENSG00000145604.15|SKP2|CSTF2|CSTF2	945	+	6.124372	1.2624811	-1.0	-1.0
chr5	36881278	36881403	ENSG00000164190.17|NIPBL|CSTF2|CSTF2	917	+	5.867839	1.0797455	-1.0	-1.0
chr5	37065406	37065601	ENSG00000164190.17|NIPBL|CSTF2|CSTF2	971	+	6.584237	1.5376104	-1.0	-1.0
chr5	36987526	36987691	ENSG00000164190.17|NIPBL|CSTF2|CSTF2	913	+	5.8428006	1.0617462	-1.0	-1.0
chr5	37065131	37065326	ENSG00000164190.17|NIPBL|CSTF2|CSTF2	964	+	6.314251	1.44534	-1.0	-1.0
chr5	37064400	37064526	ENSG00000164190.17|NIPBL|CSTF2|CSTF2	945	+	5.497202	1.2577909	-1.0	-1.0
chr5	36926023	36926198	ENSG00000164190.17|NIPBL|CSTF2|CSTF2	935	+	5.9998565	1.1848713	-1.0	-1.0
chr5	36960961	36961131	ENSG00000164190.17|NIPBL|CSTF2|CSTF2	924	+	5.873018	1.1169217	-1.0	-1.0
chr5	37694807	37694992	ENSG00000082068.8|WDR70|CSTF2|CSTF2	945	+	6.07755	1.258556	-1.0	-1.0
chr5	37528595	37528790	ENSG00000082068.8|WDR70|CSTF2|CSTF2	980	+	6.6442633	1.7005606	-1.0	-1.0
chr5	38825434	38825859	ENSG00000249740.2|OSMR-AS1|CSTF2|CSTF2	988	-	6.702464	1.9051021	-1.0	-1.0
chr5	38844382	38844527	ENSG00000249740.2|OSMR-AS1|CSTF2|CSTF2	931	-	5.9717827	1.1601024	-1.0	-1.0
chr5	38823664	38823869	ENSG00000249740.2|OSMR-AS1|CSTF2|CSTF2	982	-	6.6212707	1.7338022	-1.0	-1.0
chr5	38886657	38886762	ENSG00000145623.12|OSMR|CSTF2|CSTF2	920	+	5.849543	1.0943632	-1.0	-1.0
chr5	39061826	39062016	ENSG00000164327.12|RICTOR|CSTF2|CSTF2	944	-	6.2612557	1.2486066	-1.0	-1.0
chr5	39069471	39069581	ENSG00000164327.12|RICTOR|CSTF2|CSTF2	916	-	5.819177	1.0744398	-1.0	-1.0
chr5	39059941	39060341	ENSG00000164327.12|RICTOR|CSTF2|CSTF2	996	-	6.4089127	2.3557475	-1.0	-1.0
chr5	39029026	39029266	ENSG00000164327.12|RICTOR|CSTF2|CSTF2	965	-	4.8028708	1.4594556	-1.0	-1.0
chr5	39371575	39371675	ENSG00000113600.10|C9|CSTF2|CSTF2	906	-	5.754319	1.0246071	-1.0	-1.0
chr5	40832231	40832351	ENSG00000145592.13|RPL37|CSTF2|CSTF2	928	-	5.95283	1.1454393	-1.0	-1.0
chr5	40832386	40832486	ENSG00000145592.13|RPL37|CSTF2|CSTF2	916	-	2.9396555	1.0753291	-1.0	-1.0
chr5	40825536	40825701	ENSG00000145592.13|RPL37|CSTF2|CSTF2	925	-	5.8871026	1.1248912	-1.0	-1.0
chr5	40826196	40826406	ENSG00000145592.13|RPL37|CSTF2|CSTF2	989	-	5.050177	1.9450263	-1.0	-1.0
chr5	42806730	42806935	ENSG00000250722.5|SELENOP|CSTF2|CSTF2	983	-	3.3908906	1.7584167	-1.0	-1.0
chr5	42805075	42805255	ENSG00000250722.5|SELENOP|CSTF2|CSTF2	958	-	3.7504008	1.3717351	-1.0	-1.0
chr5	42799879	42800149	ENSG00000250722.5|SELENOP|CSTF2|CSTF2	983	-	3.9615545	1.7578967	-1.0	-1.0
chr5	43039270	43039430	ENSG00000177721.4|ANXA2R|CSTF2|CSTF2	933	-	5.9795794	1.1757455	-1.0	-1.0
chr5	43039271	43039431	ENSG00000177738.3|AC025171.1|CSTF2|CSTF2	933	-	5.9773054	1.1745386	-1.0	-1.0
chr5	43069057	43069157	ENSG00000172262.11|ZNF131|CSTF2|CSTF2	911	+	5.7581515	1.0491822	-1.0	-1.0
chr5	43176324	43176439	ENSG00000172262.11|ZNF131|CSTF2|CSTF2	919	+	5.823708	1.0912621	-1.0	-1.0
chr5	43139394	43139694	ENSG00000172262.11|ZNF131|CSTF2|CSTF2	948	+	6.1448073	1.2874134	-1.0	-1.0
chr5	43078207	43078402	ENSG00000172262.11|ZNF131|CSTF2|CSTF2	968	+	6.4165874	1.5005082	-1.0	-1.0
chr5	43291260	43291370	ENSG00000112972.14|HMGCS1|CSTF2|CSTF2	917	-	5.8414607	1.0791218	-1.0	-1.0
chr5	43289394	43289494	ENSG00000112972.14|HMGCS1|CSTF2|CSTF2	963	-	6.3951654	1.4303583	-1.0	-1.0
chr5	43459680	43459780	ENSG00000151881.14|TMEM267|CSTF2|CSTF2	904	-	5.747391	1.0196387	-1.0	-1.0
chr5	43496965	43497065	ENSG00000172244.8|C5orf34|CSTF2|CSTF2	906	-	5.754319	1.0254049	-1.0	-1.0
chr5	44815242	44815412	ENSG00000112996.10|MRPS30|CSTF2|CSTF2	917	+	5.875206	1.0832204	-1.0	-1.0
chr5	52799864	52800069	ENSG00000213949.8|ITGA1|CSTF2|CSTF2	940	+	6.0539746	1.2219129	-1.0	-1.0
chr5	52801959	52802199	ENSG00000213949.8|ITGA1|CSTF2|CSTF2	996	+	6.1334395	2.426316	-1.0	-1.0
chr5	52956456	52956631	ENSG00000213949.8|ITGA1|CSTF2|CSTF2	941	+	6.077926	1.2257969	-1.0	-1.0
chr5	52799884	52800069	ENSG00000152684.10|PELO|CSTF2|CSTF2	943	+	6.0900636	1.2442634	-1.0	-1.0
chr5	52801963	52802198	ENSG00000152684.10|PELO|CSTF2|CSTF2	997	+	6.1557136	2.5186656	-1.0	-1.0
chr5	53010802	53011447	ENSG00000164171.10|ITGA2|CSTF2|CSTF2	975	+	6.1883698	1.6080879	-1.0	-1.0
chr5	53008137	53008237	ENSG00000164171.10|ITGA2|CSTF2|CSTF2	902	+	5.732321	1.0073462	-1.0	-1.0
chr5	53006592	53006752	ENSG00000164171.10|ITGA2|CSTF2|CSTF2	908	+	4.867449	1.0365998	-1.0	-1.0
chr5	53010127	53010317	ENSG00000164171.10|ITGA2|CSTF2|CSTF2	921	+	4.745561	1.0998496	-1.0	-1.0
chr5	53006147	53006422	ENSG00000164171.10|ITGA2|CSTF2|CSTF2	971	+	6.431624	1.5308454	-1.0	-1.0
chr5	53035548	53035648	ENSG00000164171.10|ITGA2|CSTF2|CSTF2	905	+	5.773882	1.0231514	-1.0	-1.0
chr5	53007302	53007487	ENSG00000164171.10|ITGA2|CSTF2|CSTF2	918	+	3.4412966	1.0855407	-1.0	-1.0
chr5	53026868	53027003	ENSG00000164171.10|ITGA2|CSTF2|CSTF2	964	+	6.3501863	1.4443009	-1.0	-1.0
chr5	53007142	53007277	ENSG00000164171.10|ITGA2|CSTF2|CSTF2	914	+	5.798103	1.0677238	-1.0	-1.0
chr5	53007762	53007922	ENSG00000164171.10|ITGA2|CSTF2|CSTF2	925	+	5.939058	1.1267402	-1.0	-1.0
chr5	53009692	53009837	ENSG00000164171.10|ITGA2|CSTF2|CSTF2	914	+	5.9162474	1.063339	-1.0	-1.0
chr5	53094438	53094733	ENSG00000164171.10|ITGA2|CSTF2|CSTF2	936	+	6.0516944	1.1929194	-1.0	-1.0
chr5	53010337	53010442	ENSG00000164171.10|ITGA2|CSTF2|CSTF2	919	+	5.8930607	1.0915678	-1.0	-1.0
chr5	53009857	53010122	ENSG00000164171.10|ITGA2|CSTF2|CSTF2	988	+	6.866062	1.9293209	-1.0	-1.0
chr5	53482481	53482611	ENSG00000134363.11|FST|CSTF2|CSTF2	929	+	6.037454	1.1491767	-1.0	-1.0
chr5	53486051	53486241	ENSG00000134363.11|FST|CSTF2|CSTF2	977	+	6.5725646	1.6389763	-1.0	-1.0
chr5	53486266	53486366	ENSG00000134363.11|FST|CSTF2|CSTF2	912	+	5.856279	1.0536535	-1.0	-1.0
chr5	53611420	53611525	ENSG00000164258.11|NDUFS4|CSTF2|CSTF2	920	+	5.899474	1.0986671	-1.0	-1.0
chr5	53603026	53603141	ENSG00000164258.11|NDUFS4|CSTF2|CSTF2	908	+	5.836622	1.0377927	-1.0	-1.0
chr5	53633580	53633765	ENSG00000164258.11|NDUFS4|CSTF2|CSTF2	931	+	5.968098	1.16133	-1.0	-1.0
chr5	54078352	54078507	ENSG00000185305.10|ARL15|CSTF2|CSTF2	942	-	6.0476546	1.2335696	-1.0	-1.0
chr5	55315717	55315817	ENSG00000039123.15|SKIV2L2|CSTF2|CSTF2	903	+	5.743128	1.0146325	-1.0	-1.0
chr5	55318697	55318957	ENSG00000039123.15|SKIV2L2|CSTF2|CSTF2	995	+	7.234969	2.3342357	-1.0	-1.0
chr5	55315272	55315482	ENSG00000039123.15|SKIV2L2|CSTF2|CSTF2	962	+	6.392436	1.4240423	-1.0	-1.0
chr5	55355044	55355144	ENSG00000039123.15|SKIV2L2|CSTF2|CSTF2	914	+	5.777084	1.0644923	-1.0	-1.0
chr5	55695134	55695359	ENSG00000177058.11|SLC38A9|CSTF2|CSTF2	988	-	6.770375	1.9205085	-1.0	-1.0
chr5	55979649	55979834	ENSG00000134352.19|IL6ST|CSTF2|CSTF2	922	-	5.86291	1.1100477	-1.0	-1.0
chr5	55936534	55936719	ENSG00000134352.19|IL6ST|CSTF2|CSTF2	944	-	6.068294	1.2481576	-1.0	-1.0
chr5	55938229	55938424	ENSG00000134352.19|IL6ST|CSTF2|CSTF2	966	-	4.669071	1.4672023	-1.0	-1.0
chr5	57240014	57240244	ENSG00000062194.15|GPBP1|CSTF2|CSTF2	998	+	7.0674953	2.7654805	-1.0	-1.0
chr5	57263008	57263283	ENSG00000062194.15|GPBP1|CSTF2|CSTF2	947	+	4.594803	1.2759072	-1.0	-1.0
chr5	57263498	57263693	ENSG00000062194.15|GPBP1|CSTF2|CSTF2	980	+	5.90369	1.7070814	-1.0	-1.0
chr5	60411409	60411634	ENSG00000113448.18|PDE4D|CSTF2|CSTF2	950	-	6.193873	1.2997193	-1.0	-1.0
chr5	59703299	59703404	ENSG00000113448.18|PDE4D|CSTF2|CSTF2	929	-	5.9241495	1.1465049	-1.0	-1.0
chr5	60195948	60196153	ENSG00000113448.18|PDE4D|CSTF2|CSTF2	986	-	6.4449024	1.8511628	-1.0	-1.0
chr5	59534240	59534435	ENSG00000113448.18|PDE4D|CSTF2|CSTF2	973	-	6.4736433	1.5745059	-1.0	-1.0
chr5	59838802	59838902	ENSG00000113448.18|PDE4D|CSTF2|CSTF2	911	-	5.7581515	1.0486964	-1.0	-1.0
chr5	60457127	60457237	ENSG00000113448.18|PDE4D|CSTF2|CSTF2	915	-	4.0366373	1.0703818	-1.0	-1.0
chr5	60461387	60461502	ENSG00000113448.18|PDE4D|CSTF2|CSTF2	916	-	5.8208327	1.0752463	-1.0	-1.0
chr5	60295779	60295959	ENSG00000113448.18|PDE4D|CSTF2|CSTF2	935	-	5.975903	1.1875473	-1.0	-1.0
chr5	60382969	60383129	ENSG00000113448.18|PDE4D|CSTF2|CSTF2	921	-	5.8438745	1.1002418	-1.0	-1.0
chr5	59824662	59824837	ENSG00000113448.18|PDE4D|CSTF2|CSTF2	931	-	5.936105	1.1609718	-1.0	-1.0
chr5	60447569	60447739	ENSG00000113448.18|PDE4D|CSTF2|CSTF2	930	-	4.5117784	1.1540532	-1.0	-1.0
chr5	60132546	60132721	ENSG00000113448.18|PDE4D|CSTF2|CSTF2	929	-	5.93698	1.1509091	-1.0	-1.0
chr5	60121302	60121502	ENSG00000113448.18|PDE4D|CSTF2|CSTF2	986	-	6.749337	1.8618455	-1.0	-1.0
chr5	60357700	60357895	ENSG00000113448.18|PDE4D|CSTF2|CSTF2	975	-	6.515897	1.6069869	-1.0	-1.0
chr5	59756589	59756779	ENSG00000113448.18|PDE4D|CSTF2|CSTF2	957	-	6.2550945	1.3658514	-1.0	-1.0
chr5	59340869	59341034	ENSG00000113448.18|PDE4D|CSTF2|CSTF2	911	-	5.7674084	1.0514406	-1.0	-1.0
chr5	60314334	60314479	ENSG00000113448.18|PDE4D|CSTF2|CSTF2	963	-	6.133671	1.4359393	-1.0	-1.0
chr5	59823082	59823347	ENSG00000113448.18|PDE4D|CSTF2|CSTF2	966	-	6.3312774	1.468389	-1.0	-1.0
chr5	60101717	60101927	ENSG00000113448.18|PDE4D|CSTF2|CSTF2	987	-	6.753232	1.8897064	-1.0	-1.0
chr5	59779335	59779540	ENSG00000113448.18|PDE4D|CSTF2|CSTF2	985	-	6.6931076	1.8176752	-1.0	-1.0
chr5	59647114	59647304	ENSG00000113448.18|PDE4D|CSTF2|CSTF2	971	-	6.428906	1.5357786	-1.0	-1.0
chr5	59823867	59824282	ENSG00000113448.18|PDE4D|CSTF2|CSTF2	990	-	6.735668	1.9971277	-1.0	-1.0
chr5	60457282	60457392	ENSG00000113448.18|PDE4D|CSTF2|CSTF2	907	-	5.8055696	1.0313462	-1.0	-1.0
chr5	59596264	59596429	ENSG00000113448.18|PDE4D|CSTF2|CSTF2	921	-	5.8442006	1.100233	-1.0	-1.0
chr5	60410259	60410384	ENSG00000113448.18|PDE4D|CSTF2|CSTF2	933	-	5.9600525	1.1715448	-1.0	-1.0
chr5	59883542	59883697	ENSG00000113448.18|PDE4D|CSTF2|CSTF2	917	-	5.818453	1.0787226	-1.0	-1.0
chr5	59823472	59823862	ENSG00000113448.18|PDE4D|CSTF2|CSTF2	965	-	6.323557	1.4532987	-1.0	-1.0
chr5	59345239	59345344	ENSG00000113448.18|PDE4D|CSTF2|CSTF2	919	-	5.841221	1.0929794	-1.0	-1.0
chr5	60139651	60139836	ENSG00000113448.18|PDE4D|CSTF2|CSTF2	968	-	6.393621	1.5008893	-1.0	-1.0
chr5	59822777	59822997	ENSG00000113448.18|PDE4D|CSTF2|CSTF2	958	-	6.275813	1.3800182	-1.0	-1.0
chr5	59824447	59824577	ENSG00000113448.18|PDE4D|CSTF2|CSTF2	936	-	5.987367	1.1954805	-1.0	-1.0
chr5	60656447	60656662	ENSG00000035499.12|DEPDC1B|CSTF2|CSTF2	989	-	6.7983236	1.9422218	-1.0	-1.0
chr5	60921338	60921508	ENSG00000049167.13|ERCC8|CSTF2|CSTF2	945	-	6.0916104	1.260637	-1.0	-1.0
chr5	60939108	60939288	ENSG00000049167.13|ERCC8|CSTF2|CSTF2	948	-	6.194963	1.2824305	-1.0	-1.0
chr5	61025833	61025933	ENSG00000164182.10|NDUFAF2|CSTF2|CSTF2	912	+	5.80276	1.0546805	-1.0	-1.0
chr5	61035923	61036113	ENSG00000164182.10|NDUFAF2|CSTF2|CSTF2	951	+	6.1446466	1.3086271	-1.0	-1.0
chr5	61360953	61361178	ENSG00000130449.5|ZSWIM6|CSTF2|CSTF2	991	+	6.910833	2.0334837	-1.0	-1.0
chr5	61337853	61338073	ENSG00000130449.5|ZSWIM6|CSTF2|CSTF2	980	+	6.623998	1.7092321	-1.0	-1.0
chr5	62335686	62335876	ENSG00000068796.16|KIF2A|CSTF2|CSTF2	963	+	6.303165	1.4259871	-1.0	-1.0
chr5	62470653	62470783	ENSG00000068796.16|KIF2A|CSTF2|CSTF2	919	+	5.8568187	1.0917863	-1.0	-1.0
chr5	62326071	62326256	ENSG00000068796.16|KIF2A|CSTF2|CSTF2	950	+	6.1614594	1.296989	-1.0	-1.0
chr5	62335466	62335571	ENSG00000068796.16|KIF2A|CSTF2|CSTF2	904	+	5.747391	1.0180519	-1.0	-1.0
chr5	62470653	62470783	ENSG00000086200.16|IPO11|CSTF2|CSTF2	919	+	5.8568187	1.092092	-1.0	-1.0
chr5	64756010	64756215	ENSG00000153006.15|SREK1IP1|CSTF2|CSTF2	991	-	6.8768225	2.022586	-1.0	-1.0
chr5	64753005	64753120	ENSG00000153006.15|SREK1IP1|CSTF2|CSTF2	912	-	5.7623043	1.0579903	-1.0	-1.0
chr5	64724033	64724188	ENSG00000153006.15|SREK1IP1|CSTF2|CSTF2	914	-	5.789047	1.0659462	-1.0	-1.0
chr5	64822612	64822787	ENSG00000153015.15|CWC27|CSTF2|CSTF2	959	+	6.26319	1.3840188	-1.0	-1.0
chr5	65322971	65323166	ENSG00000049192.14|ADAMTS6|CSTF2|CSTF2	958	-	6.3697243	1.3780113	-1.0	-1.0
chr5	65284957	65285152	ENSG00000049192.14|ADAMTS6|CSTF2|CSTF2	965	-	6.413735	1.4536057	-1.0	-1.0
chr5	65530036	65530221	ENSG00000123219.12|CENPK|CSTF2|CSTF2	968	-	6.3788204	1.493611	-1.0	-1.0
chr5	65529291	65529486	ENSG00000123219.12|CENPK|CSTF2|CSTF2	957	-	4.202106	1.3621995	-1.0	-1.0
chr5	65665893	65666033	ENSG00000113597.17|TRAPPC13|CSTF2|CSTF2	912	+	5.779363	1.0548723	-1.0	-1.0
chr5	65630641	65630831	ENSG00000113597.17|TRAPPC13|CSTF2|CSTF2	947	+	6.110704	1.2744415	-1.0	-1.0
chr5	65630642	65630832	ENSG00000253251.2|AC008560.1|CSTF2|CSTF2	946	+	6.1058946	1.2705568	-1.0	-1.0
chr5	66014875	66015000	ENSG00000112851.14|ERBIN|CSTF2|CSTF2	952	+	5.8550415	1.3171824	-1.0	-1.0
chr5	66007489	66007664	ENSG00000112851.14|ERBIN|CSTF2|CSTF2	939	+	6.032871	1.2150488	-1.0	-1.0
chr5	65974261	65974466	ENSG00000112851.14|ERBIN|CSTF2|CSTF2	979	+	6.5496025	1.6794068	-1.0	-1.0
chr5	65962066	65962276	ENSG00000112851.14|ERBIN|CSTF2|CSTF2	994	+	6.752888	2.2510955	-1.0	-1.0
chr5	65972326	65972501	ENSG00000112851.14|ERBIN|CSTF2|CSTF2	944	+	6.099866	1.2537029	-1.0	-1.0
chr5	65943796	65944006	ENSG00000112851.14|ERBIN|CSTF2|CSTF2	983	+	6.692209	1.7811111	-1.0	-1.0
chr5	65973371	65973566	ENSG00000112851.14|ERBIN|CSTF2|CSTF2	976	+	6.516927	1.6198072	-1.0	-1.0
chr5	66080462	66080622	ENSG00000112851.14|ERBIN|CSTF2|CSTF2	955	+	6.1950464	1.3443209	-1.0	-1.0
chr5	66067006	66067161	ENSG00000112851.14|ERBIN|CSTF2|CSTF2	946	+	6.158972	1.2708402	-1.0	-1.0
chr5	66155640	66156064	ENSG00000153914.15|SREK1|CSTF2|CSTF2	997	+	6.9993954	2.4907758	-1.0	-1.0
chr5	67079657	67079777	ENSG00000069020.18|MAST4|CSTF2|CSTF2	918	+	5.8158407	1.0852698	-1.0	-1.0
chr5	67024905	67025095	ENSG00000069020.18|MAST4|CSTF2|CSTF2	968	+	6.4419637	1.4976053	-1.0	-1.0
chr5	69177633	69177843	ENSG00000134057.14|CCNB1|CSTF2|CSTF2	982	+	5.3836684	1.7567514	-1.0	-1.0
chr5	69171562	69171722	ENSG00000134057.14|CCNB1|CSTF2|CSTF2	909	+	3.9990776	1.0396571	-1.0	-1.0
chr5	69277306	69277406	ENSG00000134058.11|CDK7|CSTF2|CSTF2	912	+	5.7664886	1.0579903	-1.0	-1.0
chr5	69351598	69351748	ENSG00000085231.13|AK6|CSTF2|CSTF2	922	-	5.8777733	1.1071453	-1.0	-1.0
chr5	69364638	69364943	ENSG00000085231.13|AK6|CSTF2|CSTF2	965	-	6.347068	1.455622	-1.0	-1.0
chr5	69364767	69364947	ENSG00000273841.4|TAF9|CSTF2|CSTF2	949	-	6.1816053	1.2925012	-1.0	-1.0
chr5	72219423	72219543	ENSG00000113048.16|MRPS27|CSTF2|CSTF2	914	-	5.791681	1.065683	-1.0	-1.0
chr5	73058579	73058849	ENSG00000157107.13|FCHO2|CSTF2|CSTF2	987	+	6.717676	1.8800858	-1.0	-1.0
chr5	73505416	73505635	ENSG00000145741.15|BTF3|CSTF2|CSTF2	989	+	5.206978	1.9784328	-1.0	-1.0
chr5	73857142	73857337	ENSG00000214944.9|ARHGEF28|CSTF2|CSTF2	959	+	4.998698	1.3870848	-1.0	-1.0
chr5	73901436	73901686	ENSG00000214944.9|ARHGEF28|CSTF2|CSTF2	982	+	4.7351236	1.7508729	-1.0	-1.0
chr5	73911702	73911847	ENSG00000214944.9|ARHGEF28|CSTF2|CSTF2	938	+	4.885241	1.2086692	-1.0	-1.0
chr5	73892630	73892865	ENSG00000214944.9|ARHGEF28|CSTF2|CSTF2	974	+	5.537172	1.5838922	-1.0	-1.0
chr5	73911982	73912247	ENSG00000214944.9|ARHGEF28|CSTF2|CSTF2	978	+	6.526752	1.6563785	-1.0	-1.0
chr5	74632262	74632427	ENSG00000171617.13|ENC1|CSTF2|CSTF2	972	-	4.9852376	1.5512397	-1.0	-1.0
chr5	74629745	74629870	ENSG00000171617.13|ENC1|CSTF2|CSTF2	964	-	6.029934	1.4456016	-1.0	-1.0
chr5	74627640	74627740	ENSG00000171617.13|ENC1|CSTF2|CSTF2	908	-	5.8244658	1.0360385	-1.0	-1.0
chr5	74772413	74772603	ENSG00000164346.9|NSA2|CSTF2|CSTF2	980	+	6.504762	1.7064171	-1.0	-1.0
chr5	74866402	74866502	ENSG00000198780.11|FAM169A|CSTF2|CSTF2	901	-	3.0115852	1.0063213	-1.0	-1.0
chr5	74848079	74848504	ENSG00000198780.11|FAM169A|CSTF2|CSTF2	976	-	5.4229965	1.6161566	-1.0	-1.0
chr5	74777573	74777803	ENSG00000198780.11|FAM169A|CSTF2|CSTF2	953	-	4.482008	1.3249177	-1.0	-1.0
chr5	74813649	74813834	ENSG00000198780.11|FAM169A|CSTF2|CSTF2	989	-	6.8304143	1.9583278	-1.0	-1.0
chr5	74846684	74846794	ENSG00000198780.11|FAM169A|CSTF2|CSTF2	908	-	5.790392	1.0342205	-1.0	-1.0
chr5	74847139	74847629	ENSG00000198780.11|FAM169A|CSTF2|CSTF2	991	-	5.310604	2.0559945	-1.0	-1.0
chr5	74854600	74854700	ENSG00000198780.11|FAM169A|CSTF2|CSTF2	912	-	5.7879534	1.0544884	-1.0	-1.0
chr5	74852890	74852995	ENSG00000198780.11|FAM169A|CSTF2|CSTF2	930	-	5.9331636	1.1569088	-1.0	-1.0
chr5	74866552	74866682	ENSG00000198780.11|FAM169A|CSTF2|CSTF2	920	-	3.4666066	1.0973699	-1.0	-1.0
chr5	74847659	74848054	ENSG00000198780.11|FAM169A|CSTF2|CSTF2	952	-	6.1791034	1.3193635	-1.0	-1.0
chr5	74854445	74854555	ENSG00000198780.11|FAM169A|CSTF2|CSTF2	935	-	5.9890738	1.1887727	-1.0	-1.0
chr5	74855245	74855345	ENSG00000198780.11|FAM169A|CSTF2|CSTF2	920	-	3.438935	1.0983524	-1.0	-1.0
chr5	74865734	74865849	ENSG00000198780.11|FAM169A|CSTF2|CSTF2	914	-	4.022554	1.063485	-1.0	-1.0
chr5	74853095	74853285	ENSG00000198780.11|FAM169A|CSTF2|CSTF2	935	-	5.9771037	1.1896394	-1.0	-1.0
chr5	74846814	74846974	ENSG00000198780.11|FAM169A|CSTF2|CSTF2	951	-	5.3198376	1.307892	-1.0	-1.0
chr5	74856480	74856680	ENSG00000198780.11|FAM169A|CSTF2|CSTF2	962	-	4.267083	1.4243417	-1.0	-1.0
chr5	74809894	74810064	ENSG00000198780.11|FAM169A|CSTF2|CSTF2	922	-	5.861888	1.1076714	-1.0	-1.0
chr5	74857820	74857920	ENSG00000198780.11|FAM169A|CSTF2|CSTF2	915	-	5.791752	1.0687528	-1.0	-1.0
chr5	75361377	75361562	ENSG00000113161.15|HMGCR|CSTF2|CSTF2	939	+	4.1429863	1.2167078	-1.0	-1.0
chr5	75358059	75358259	ENSG00000113161.15|HMGCR|CSTF2|CSTF2	979	+	6.5697937	1.6770376	-1.0	-1.0
chr5	75370990	75371185	ENSG00000113163.15|COL4A3BP|CSTF2|CSTF2	945	-	6.121854	1.2570723	-1.0	-1.0
chr5	76464474	76464664	ENSG00000145703.15|IQGAP2|CSTF2|CSTF2	941	+	6.0460887	1.2306324	-1.0	-1.0
chr5	76682392	76682597	ENSG00000145703.15|IQGAP2|CSTF2|CSTF2	992	+	6.9594874	2.11199	-1.0	-1.0
chr5	76427191	76427336	ENSG00000145703.15|IQGAP2|CSTF2|CSTF2	931	+	5.9378877	1.1598117	-1.0	-1.0
chr5	76468069	76468244	ENSG00000145703.15|IQGAP2|CSTF2|CSTF2	928	+	5.9724	1.141705	-1.0	-1.0
chr5	76433996	76434121	ENSG00000145703.15|IQGAP2|CSTF2|CSTF2	919	+	5.835139	1.0899029	-1.0	-1.0
chr5	77772717	77772857	ENSG00000171530.13|TBCA|CSTF2|CSTF2	929	-	5.9227386	1.1494406	-1.0	-1.0
chr5	77772542	77772657	ENSG00000171530.13|TBCA|CSTF2|CSTF2	909	-	4.0630093	1.0396235	-1.0	-1.0
chr5	77769522	77769732	ENSG00000171530.13|TBCA|CSTF2|CSTF2	982	-	4.8023863	1.7540903	-1.0	-1.0
chr5	77749042	77749212	ENSG00000171530.13|TBCA|CSTF2|CSTF2	960	-	5.317146	1.4012212	-1.0	-1.0
chr5	78088557	78088727	ENSG00000132842.13|AP3B1|CSTF2|CSTF2	927	-	5.9135795	1.1391108	-1.0	-1.0
chr5	78079500	78079675	ENSG00000132842.13|AP3B1|CSTF2|CSTF2	956	-	6.221058	1.354079	-1.0	-1.0
chr5	78062000	78062110	ENSG00000132842.13|AP3B1|CSTF2|CSTF2	904	-	5.747391	1.0192465	-1.0	-1.0
chr5	78048165	78048275	ENSG00000132842.13|AP3B1|CSTF2|CSTF2	910	-	5.765765	1.0478724	-1.0	-1.0
chr5	78088797	78088972	ENSG00000132842.13|AP3B1|CSTF2|CSTF2	953	-	5.953588	1.3315394	-1.0	-1.0
chr5	78086850	78087190	ENSG00000132842.13|AP3B1|CSTF2|CSTF2	990	-	6.6650834	1.9819343	-1.0	-1.0
chr5	78086560	78086660	ENSG00000132842.13|AP3B1|CSTF2|CSTF2	916	-	5.8496675	1.0754219	-1.0	-1.0
chr5	78150634	78150839	ENSG00000132842.13|AP3B1|CSTF2|CSTF2	977	-	6.5477524	1.6408185	-1.0	-1.0
chr5	78049255	78049355	ENSG00000132842.13|AP3B1|CSTF2|CSTF2	924	-	5.898216	1.1188451	-1.0	-1.0
chr5	78051015	78051145	ENSG00000132842.13|AP3B1|CSTF2|CSTF2	915	-	5.8066235	1.0717171	-1.0	-1.0
chr5	78557851	78557966	ENSG00000145685.13|LHFPL2|CSTF2|CSTF2	906	-	5.7599864	1.0271735	-1.0	-1.0
chr5	78938985	78939085	ENSG00000113273.15|ARSB|CSTF2|CSTF2	912	-	5.7879534	1.0539932	-1.0	-1.0
chr5	78939140	78939305	ENSG00000113273.15|ARSB|CSTF2|CSTF2	925	-	6.00164	1.1268731	-1.0	-1.0
chr5	78779718	78779848	ENSG00000113273.15|ARSB|CSTF2|CSTF2	931	-	4.0435886	1.1616385	-1.0	-1.0
chr5	79424235	79424395	ENSG00000152413.14|HOMER1|CSTF2|CSTF2	914	-	5.798376	1.0641799	-1.0	-1.0
chr5	79664756	79664946	ENSG00000164329.13|PAPD4|CSTF2|CSTF2	933	+	3.9748366	1.17234	-1.0	-1.0
chr5	79622682	79622812	ENSG00000164329.13|PAPD4|CSTF2|CSTF2	918	+	5.8468566	1.0844312	-1.0	-1.0
chr5	80165267	80165367	ENSG00000164300.16|SERINC5|CSTF2|CSTF2	902	-	5.8300014	1.0077864	-1.0	-1.0
chr5	80138726	80138981	ENSG00000164300.16|SERINC5|CSTF2|CSTF2	1000	-	8.10013	3.855284	-1.0	-1.0
chr5	80212233	80212343	ENSG00000164300.16|SERINC5|CSTF2|CSTF2	912	-	5.7821493	1.0559428	-1.0	-1.0
chr5	80414368	80414513	ENSG00000039319.16|ZFYVE16|CSTF2|CSTF2	915	+	5.787093	1.0712311	-1.0	-1.0
chr5	80414103	80414303	ENSG00000039319.16|ZFYVE16|CSTF2|CSTF2	984	+	5.3606343	1.8078402	-1.0	-1.0
chr5	80478878	80479013	ENSG00000039319.16|ZFYVE16|CSTF2|CSTF2	930	+	5.927402	1.1531239	-1.0	-1.0
chr5	80985546	80985736	ENSG00000113319.12|RASGRF2|CSTF2|CSTF2	971	+	6.401678	1.5423077	-1.0	-1.0
chr5	81101111	81101311	ENSG00000113319.12|RASGRF2|CSTF2|CSTF2	983	+	6.131823	1.7767192	-1.0	-1.0
chr5	81027895	81028095	ENSG00000113319.12|RASGRF2|CSTF2|CSTF2	970	+	6.461054	1.5205587	-1.0	-1.0
chr5	81104226	81104446	ENSG00000113319.12|RASGRF2|CSTF2|CSTF2	985	+	5.1645994	1.8210027	-1.0	-1.0
chr5	81104771	81104961	ENSG00000113319.12|RASGRF2|CSTF2|CSTF2	941	+	6.0458508	1.231601	-1.0	-1.0
chr5	81104476	81104611	ENSG00000113319.12|RASGRF2|CSTF2|CSTF2	929	+	5.9195824	1.1468146	-1.0	-1.0
chr5	81216175	81216330	ENSG00000113319.12|RASGRF2|CSTF2|CSTF2	916	+	5.8277984	1.0765173	-1.0	-1.0
chr5	81212723	81212943	ENSG00000113319.12|RASGRF2|CSTF2|CSTF2	960	+	6.2548156	1.3968607	-1.0	-1.0
chr5	80979311	80979431	ENSG00000113319.12|RASGRF2|CSTF2|CSTF2	918	+	5.8290453	1.0884863	-1.0	-1.0
chr5	81104616	81104751	ENSG00000113319.12|RASGRF2|CSTF2|CSTF2	919	+	5.83102	1.0929787	-1.0	-1.0
chr5	81088579	81088709	ENSG00000113319.12|RASGRF2|CSTF2|CSTF2	991	+	6.916014	2.0373821	-1.0	-1.0
chr5	81307121	81307311	ENSG00000131732.11|ZCCHC9|CSTF2|CSTF2	950	+	6.136339	1.3012313	-1.0	-1.0
chr5	82275432	82275577	ENSG00000186468.12|RPS23|CSTF2|CSTF2	932	-	5.999221	1.1653186	-1.0	-1.0
chr5	82275832	82276152	ENSG00000186468.12|RPS23|CSTF2|CSTF2	998	-	7.2283206	2.6818187	-1.0	-1.0
chr5	82291956	82292071	ENSG00000205464.11|ATP6AP1L|CSTF2|CSTF2	922	+	5.857959	1.1087178	-1.0	-1.0
chr5	83285529	83285894	ENSG00000152422.15|XRCC4|CSTF2|CSTF2	946	+	6.0955	1.2643836	-1.0	-1.0
chr5	86620687	86620882	ENSG00000127184.12|COX7C|CSTF2|CSTF2	989	+	6.865523	1.9554038	-1.0	-1.0
chr5	87306567	87306692	ENSG00000145715.14|RASA1|CSTF2|CSTF2	916	+	5.7924514	1.074157	-1.0	-1.0
chr5	87299442	87299632	ENSG00000145715.14|RASA1|CSTF2|CSTF2	976	+	6.4427743	1.6261499	-1.0	-1.0
chr5	87352729	87352849	ENSG00000145715.14|RASA1|CSTF2|CSTF2	905	+	5.835139	1.020347	-1.0	-1.0
chr5	87376640	87376780	ENSG00000272367.1|AC018754.1|CSTF2|CSTF2	927	-	3.5165544	1.138351	-1.0	-1.0
chr5	87394226	87394341	ENSG00000134480.13|CCNH|CSTF2|CSTF2	931	-	5.962619	1.1610738	-1.0	-1.0
chr5	87392608	87392904	ENSG00000134480.13|CCNH|CSTF2|CSTF2	996	-	7.1838727	2.4454134	-1.0	-1.0
chr5	88194381	88194531	ENSG00000164180.13|TMEM161B|CSTF2|CSTF2	931	-	5.93363	1.1599925	-1.0	-1.0
chr5	88194001	88194211	ENSG00000164180.13|TMEM161B|CSTF2|CSTF2	943	-	6.064645	1.2456594	-1.0	-1.0
chr5	88200713	88200913	ENSG00000164180.13|TMEM161B|CSTF2|CSTF2	977	-	6.5303535	1.6372877	-1.0	-1.0
chr5	88195046	88195286	ENSG00000164180.13|TMEM161B|CSTF2|CSTF2	989	-	5.5951014	1.9632916	-1.0	-1.0
chr5	88194596	88194751	ENSG00000164180.13|TMEM161B|CSTF2|CSTF2	947	-	6.121	1.2750925	-1.0	-1.0
chr5	88194896	88195026	ENSG00000164180.13|TMEM161B|CSTF2|CSTF2	925	-	5.9203353	1.1236908	-1.0	-1.0
chr5	88201853	88202043	ENSG00000164180.13|TMEM161B|CSTF2|CSTF2	958	-	6.3321733	1.3772104	-1.0	-1.0
chr5	88282106	88282256	ENSG00000247828.7|TMEM161B-AS1|CSTF2|CSTF2	940	+	4.2915115	1.2253201	-1.0	-1.0
chr5	88336115	88336300	ENSG00000247828.7|TMEM161B-AS1|CSTF2|CSTF2	972	+	6.6314607	1.5599046	-1.0	-1.0
chr5	88287657	88287767	ENSG00000247828.7|TMEM161B-AS1|CSTF2|CSTF2	977	+	6.5142365	1.6331215	-1.0	-1.0
chr5	92255154	92255364	ENSG00000250049.5|AC114316.2|CSTF2|CSTF2	988	+	6.8591537	1.9349147	-1.0	-1.0
chr5	92327140	92327360	ENSG00000250049.5|AC114316.2|CSTF2|CSTF2	982	+	5.281202	1.7418245	-1.0	-1.0
chr5	93682384	93682559	ENSG00000113391.18|FAM172A|CSTF2|CSTF2	939	-	6.04093	1.212208	-1.0	-1.0
chr5	93666764	93666969	ENSG00000113391.18|FAM172A|CSTF2|CSTF2	976	-	6.5277004	1.6174966	-1.0	-1.0
chr5	93683764	93683904	ENSG00000113391.18|FAM172A|CSTF2|CSTF2	939	-	5.02674	1.2132515	-1.0	-1.0
chr5	93684594	93684774	ENSG00000113391.18|FAM172A|CSTF2|CSTF2	921	-	5.8530016	1.1006309	-1.0	-1.0
chr5	93698564	93698754	ENSG00000113391.18|FAM172A|CSTF2|CSTF2	948	-	6.1170864	1.2858484	-1.0	-1.0
chr5	95509471	95509581	ENSG00000198677.10|TTC37|CSTF2|CSTF2	912	-	5.7870617	1.0559762	-1.0	-1.0
chr5	95509211	95509381	ENSG00000198677.10|TTC37|CSTF2|CSTF2	909	-	5.8668575	1.0404379	-1.0	-1.0
chr5	95813858	95814058	ENSG00000173221.13|GLRX|CSTF2|CSTF2	979	-	6.8163805	1.6719602	-1.0	-1.0
chr5	95933213	95933393	ENSG00000118985.15|ELL2|CSTF2|CSTF2	981	-	5.9274035	1.7224969	-1.0	-1.0
chr5	95942028	95942178	ENSG00000118985.15|ELL2|CSTF2|CSTF2	912	-	4.0135417	1.05527	-1.0	-1.0
chr5	95939128	95939243	ENSG00000118985.15|ELL2|CSTF2|CSTF2	954	-	6.1931906	1.3351456	-1.0	-1.0
chr5	95916309	95916444	ENSG00000118985.15|ELL2|CSTF2|CSTF2	921	-	4.82829	1.105028	-1.0	-1.0
chr5	95885142	95885402	ENSG00000118985.15|ELL2|CSTF2|CSTF2	958	-	4.439923	1.3816963	-1.0	-1.0
chr5	95886427	95887507	ENSG00000118985.15|ELL2|CSTF2|CSTF2	991	-	5.80851	2.0271742	-1.0	-1.0
chr5	95930705	95930900	ENSG00000118985.15|ELL2|CSTF2|CSTF2	932	-	2.9462967	1.1671697	-1.0	-1.0
chr5	95916654	95916774	ENSG00000118985.15|ELL2|CSTF2|CSTF2	926	-	5.934166	1.1300714	-1.0	-1.0
chr5	95939328	95939538	ENSG00000118985.15|ELL2|CSTF2|CSTF2	969	-	4.033367	1.5069857	-1.0	-1.0
chr5	95942218	95942668	ENSG00000118985.15|ELL2|CSTF2|CSTF2	992	-	6.084988	2.0736692	-1.0	-1.0
chr5	95916139	95916289	ENSG00000118985.15|ELL2|CSTF2|CSTF2	924	-	5.9725094	1.1179876	-1.0	-1.0
chr5	95914279	95914384	ENSG00000118985.15|ELL2|CSTF2|CSTF2	919	-	5.838466	1.0938642	-1.0	-1.0
chr5	95919194	95919294	ENSG00000118985.15|ELL2|CSTF2|CSTF2	901	-	5.7279954	1.0038204	-1.0	-1.0
chr5	95915854	95916014	ENSG00000118985.15|ELL2|CSTF2|CSTF2	926	-	6.00216	1.1296029	-1.0	-1.0
chr5	95885432	95885537	ENSG00000118985.15|ELL2|CSTF2|CSTF2	928	-	6.0814276	1.1412685	-1.0	-1.0
chr5	95906162	95906357	ENSG00000118985.15|ELL2|CSTF2|CSTF2	980	-	6.341088	1.6966764	-1.0	-1.0
chr5	95915339	95915564	ENSG00000118985.15|ELL2|CSTF2|CSTF2	1000	-	5.3116064	3.5762868	-1.0	-1.0
chr5	96156595	96156795	ENSG00000250551.1|MIR583HG|CSTF2|CSTF2	978	+	6.6550093	1.6667604	-1.0	-1.0
chr5	96394412	96394517	ENSG00000251314.2|AC104123.1|CSTF2|CSTF2	914	+	5.8036256	1.0644923	-1.0	-1.0
chr5	96156596	96156791	ENSG00000251314.2|AC104123.1|CSTF2|CSTF2	980	+	6.702483	1.7010998	-1.0	-1.0
chr5	96453392	96453642	ENSG00000251314.2|AC104123.1|CSTF2|CSTF2	985	+	6.717449	1.8271911	-1.0	-1.0
chr5	96227901	96228181	ENSG00000251314.2|AC104123.1|CSTF2|CSTF2	938	+	6.072906	1.204384	-1.0	-1.0
chr5	96462927	96463137	ENSG00000251314.2|AC104123.1|CSTF2|CSTF2	965	+	6.5153275	1.4567568	-1.0	-1.0
chr5	96472432	96472627	ENSG00000251314.2|AC104123.1|CSTF2|CSTF2	946	+	4.904351	1.2694832	-1.0	-1.0
chr5	96774683	96774808	ENSG00000153113.23|CAST|CSTF2|CSTF2	971	+	6.403291	1.5330089	-1.0	-1.0
chr5	96750727	96750917	ENSG00000153113.23|CAST|CSTF2|CSTF2	955	+	6.2676754	1.3422918	-1.0	-1.0
chr5	98793979	98794149	ENSG00000174136.11|RGMB|CSTF2|CSTF2	936	+	6.0425096	1.1955757	-1.0	-1.0
chr5	98855104	98855209	ENSG00000153922.10|CHD1|CSTF2|CSTF2	911	-	5.7888794	1.0486574	-1.0	-1.0
chr5	98855634	98855734	ENSG00000153922.10|CHD1|CSTF2|CSTF2	913	-	5.785244	1.0629787	-1.0	-1.0
chr5	98929311	98929516	ENSG00000248489.1|LINC02062|CSTF2|CSTF2	910	+	4.8812985	1.0457267	-1.0	-1.0
chr5	102639131	102639311	ENSG00000250682.5|LINC00491|CSTF2|CSTF2	942	-	6.054099	1.2346703	-1.0	-1.0
chr5	102987627	102987827	ENSG00000145730.20|PAM|CSTF2|CSTF2	982	+	6.7536445	1.7441539	-1.0	-1.0
chr5	104098247	104098407	ENSG00000251026.1|LINC02163|CSTF2|CSTF2	923	+	5.923952	1.1151227	-1.0	-1.0
chr5	104852862	104853057	ENSG00000251574.6|AC099520.1|CSTF2|CSTF2	976	-	6.554999	1.6222843	-1.0	-1.0
chr5	104715571	104715721	ENSG00000251574.6|AC099520.1|CSTF2|CSTF2	930	-	5.947673	1.1518667	-1.0	-1.0
chr5	104734191	104734381	ENSG00000251574.6|AC099520.1|CSTF2|CSTF2	965	-	6.357133	1.4524618	-1.0	-1.0
chr5	105183183	105183373	ENSG00000251574.6|AC099520.1|CSTF2|CSTF2	965	-	5.4720826	1.4561033	-1.0	-1.0
chr5	105234813	105235008	ENSG00000251574.6|AC099520.1|CSTF2|CSTF2	971	-	6.4404254	1.5383027	-1.0	-1.0
chr5	104998363	104998573	ENSG00000251574.6|AC099520.1|CSTF2|CSTF2	995	-	7.1232905	2.3242602	-1.0	-1.0
chr5	105193563	105193668	ENSG00000251574.6|AC099520.1|CSTF2|CSTF2	904	-	5.747391	1.0193918	-1.0	-1.0
chr5	105174183	105174378	ENSG00000251574.6|AC099520.1|CSTF2|CSTF2	969	-	6.3995686	1.5135462	-1.0	-1.0
chr5	105193763	105193958	ENSG00000251574.6|AC099520.1|CSTF2|CSTF2	944	-	4.589261	1.2504573	-1.0	-1.0
chr5	104998361	104998576	ENSG00000253584.1|AC091987.1|CSTF2|CSTF2	995	-	7.0731635	2.2750096	-1.0	-1.0
chr5	105183182	105183377	ENSG00000253584.1|AC091987.1|CSTF2|CSTF2	964	-	5.505381	1.4487839	-1.0	-1.0
chr5	105174182	105174377	ENSG00000253584.1|AC091987.1|CSTF2|CSTF2	970	-	6.411411	1.5216503	-1.0	-1.0
chr5	105234812	105235007	ENSG00000253584.1|AC091987.1|CSTF2|CSTF2	972	-	6.4537005	1.5497524	-1.0	-1.0
chr5	105193562	105193667	ENSG00000253584.1|AC091987.1|CSTF2|CSTF2	904	-	5.747391	1.0192411	-1.0	-1.0
chr5	105193762	105193962	ENSG00000253584.1|AC091987.1|CSTF2|CSTF2	943	-	4.581335	1.2457236	-1.0	-1.0
chr5	108341303	108341523	ENSG00000145743.15|FBXL17|CSTF2|CSTF2	999	-	7.6833215	2.980211	-1.0	-1.0
chr5	108309138	108309293	ENSG00000145743.15|FBXL17|CSTF2|CSTF2	916	-	5.845041	1.0747732	-1.0	-1.0
chr5	109128479	109128649	ENSG00000151422.12|FER|CSTF2|CSTF2	933	+	5.9649134	1.1708981	-1.0	-1.0
chr5	109102774	109102959	ENSG00000151422.12|FER|CSTF2|CSTF2	927	+	5.9248853	1.1373659	-1.0	-1.0
chr5	109114359	109114519	ENSG00000151422.12|FER|CSTF2|CSTF2	935	+	5.9987373	1.1885262	-1.0	-1.0
chr5	109060683	109060803	ENSG00000151422.12|FER|CSTF2|CSTF2	901	+	5.7279954	1.0055413	-1.0	-1.0
chr5	109105439	109105624	ENSG00000151422.12|FER|CSTF2|CSTF2	983	+	6.6993923	1.7674042	-1.0	-1.0
chr5	109129394	109129599	ENSG00000151422.12|FER|CSTF2|CSTF2	979	+	6.6003075	1.6748989	-1.0	-1.0
chr5	109093218	109093413	ENSG00000151422.12|FER|CSTF2|CSTF2	984	+	6.6888237	1.7859535	-1.0	-1.0
chr5	111734572	111734767	ENSG00000134986.13|NREP|CSTF2|CSTF2	973	-	6.5352077	1.5619444	-1.0	-1.0
chr5	111754397	111754592	ENSG00000134986.13|NREP|CSTF2|CSTF2	976	-	4.437793	1.6244965	-1.0	-1.0
chr5	112162227	112162422	ENSG00000224032.6|EPB41L4A-AS1|CSTF2|CSTF2	961	+	5.3586617	1.4134059	-1.0	-1.0
chr5	112777167	112777367	ENSG00000134982.16|APC|CSTF2|CSTF2	996	+	7.222847	2.3878005	-1.0	-1.0
chr5	112867871	112868026	ENSG00000153037.13|SRP19|CSTF2|CSTF2	920	+	5.893701	1.0951303	-1.0	-1.0
chr5	112867872	112868027	ENSG00000272869.5|AC008575.2|CSTF2|CSTF2	919	+	5.8876376	1.0922787	-1.0	-1.0
chr5	112878168	112878713	ENSG00000129625.12|REEP5|CSTF2|CSTF2	994	-	6.867767	2.2423549	-1.0	-1.0
chr5	112983011	112983151	ENSG00000172795.15|DCP2|CSTF2|CSTF2	938	+	6.019008	1.2111237	-1.0	-1.0
chr5	112984651	112984826	ENSG00000172795.15|DCP2|CSTF2|CSTF2	1000	+	6.128344	3.433062	-1.0	-1.0
chr5	115613400	115613540	ENSG00000251201.8|TMED7-TICAM2|CSTF2|CSTF2	913	-	5.777468	1.0619092	-1.0	-1.0
chr5	116172558	116172683	ENSG00000145781.8|COMMD10|CSTF2|CSTF2	906	+	5.7457395	1.0271919	-1.0	-1.0
chr5	116191353	116191453	ENSG00000145781.8|COMMD10|CSTF2|CSTF2	912	+	5.7730865	1.0532423	-1.0	-1.0
chr5	116196428	116196783	ENSG00000145781.8|COMMD10|CSTF2|CSTF2	991	+	6.899466	2.0627048	-1.0	-1.0
chr5	116166378	116166573	ENSG00000145781.8|COMMD10|CSTF2|CSTF2	941	+	6.057194	1.2292303	-1.0	-1.0
chr5	116172208	116172488	ENSG00000145781.8|COMMD10|CSTF2|CSTF2	924	+	5.0901866	1.1174544	-1.0	-1.0
chr5	116297422	116297602	ENSG00000145781.8|COMMD10|CSTF2|CSTF2	950	+	6.191978	1.2995293	-1.0	-1.0
chr5	116171898	116172153	ENSG00000145781.8|COMMD10|CSTF2|CSTF2	998	+	6.126314	2.6665337	-1.0	-1.0
chr5	116190893	116191083	ENSG00000145781.8|COMMD10|CSTF2|CSTF2	965	+	5.2772245	1.4606985	-1.0	-1.0
chr5	116497276	116497461	ENSG00000248445.5|SEMA6A-AS1|CSTF2|CSTF2	947	+	6.1049414	1.2731296	-1.0	-1.0
chr5	116573981	116574101	ENSG00000092421.16|SEMA6A|CSTF2|CSTF2	928	-	5.9141455	1.1397222	-1.0	-1.0
chr5	116565261	116565406	ENSG00000092421.16|SEMA6A|CSTF2|CSTF2	927	-	5.919679	1.1375571	-1.0	-1.0
chr5	116549468	116549658	ENSG00000092421.16|SEMA6A|CSTF2|CSTF2	941	-	6.034756	1.2307084	-1.0	-1.0
chr5	116573616	116573741	ENSG00000092421.16|SEMA6A|CSTF2|CSTF2	912	-	5.7730794	1.0533032	-1.0	-1.0
chr5	116564826	116565036	ENSG00000092421.16|SEMA6A|CSTF2|CSTF2	982	-	5.100814	1.741344	-1.0	-1.0
chr5	119135744	119135939	ENSG00000172869.14|DMXL1|CSTF2|CSTF2	954	+	5.245106	1.3334111	-1.0	-1.0
chr5	119542763	119543008	ENSG00000133835.14|HSD17B4|CSTF2|CSTF2	947	+	6.154666	1.2726293	-1.0	-1.0
chr5	119542169	119542333	ENSG00000133835.14|HSD17B4|CSTF2|CSTF2	990	+	6.755864	2.0086882	-1.0	-1.0
chr5	119542333	119542578	ENSG00000133835.14|HSD17B4|CSTF2|CSTF2	958	+	6.1735005	1.3735595	-1.0	-1.0
chr5	119453576	119453711	ENSG00000133835.14|HSD17B4|CSTF2|CSTF2	915	+	5.8127804	1.0681853	-1.0	-1.0
chr5	122038099	122038289	ENSG00000151304.5|SRFBP1|CSTF2|CSTF2	934	+	5.964857	1.1774116	-1.0	-1.0
chr5	122811776	122811976	ENSG00000205302.6|SNX2|CSTF2|CSTF2	984	+	6.690421	1.8093877	-1.0	-1.0
chr5	122793922	122794097	ENSG00000205302.6|SNX2|CSTF2|CSTF2	938	+	6.0736613	1.2096071	-1.0	-1.0
chr5	123009212	123009357	ENSG00000064652.10|SNX24|CSTF2|CSTF2	978	+	6.4936476	1.6489116	-1.0	-1.0
chr5	123009802	123009902	ENSG00000064652.10|SNX24|CSTF2|CSTF2	904	+	5.747391	1.0191448	-1.0	-1.0
chr5	123012607	123012847	ENSG00000064652.10|SNX24|CSTF2|CSTF2	978	+	6.544345	1.654619	-1.0	-1.0
chr5	123400164	123400434	ENSG00000168944.15|CEP120|CSTF2|CSTF2	966	-	5.6146855	1.4660076	-1.0	-1.0
chr5	123402699	123402804	ENSG00000168944.15|CEP120|CSTF2|CSTF2	916	-	5.800835	1.0773814	-1.0	-1.0
chr5	126275776	126275896	ENSG00000248752.1|AC010235.1|CSTF2|CSTF2	911	-	5.768587	1.0500003	-1.0	-1.0
chr5	126371912	126372022	ENSG00000155324.9|GRAMD2B|CSTF2|CSTF2	933	+	6.043705	1.174447	-1.0	-1.0
chr5	126494094	126494264	ENSG00000155324.9|GRAMD2B|CSTF2|CSTF2	933	+	6.0510254	1.1771111	-1.0	-1.0
chr5	126544505	126544610	ENSG00000164904.17|ALDH7A1|CSTF2|CSTF2	915	-	5.8850155	1.0692468	-1.0	-1.0
chr5	126563222	126563417	ENSG00000164904.17|ALDH7A1|CSTF2|CSTF2	979	-	6.6155396	1.6744332	-1.0	-1.0
chr5	126819234	126819349	ENSG00000113368.11|LMNB1|CSTF2|CSTF2	963	+	6.403587	1.4299493	-1.0	-1.0
chr5	127008754	127008929	ENSG00000173926.5|MARCH3|CSTF2|CSTF2	952	-	6.162898	1.3191737	-1.0	-1.0
chr5	126903696	126903876	ENSG00000173926.5|MARCH3|CSTF2|CSTF2	946	-	6.1919794	1.2708076	-1.0	-1.0
chr5	129113039	129113364	ENSG00000066583.11|ISOC1|CSTF2|CSTF2	948	+	4.711952	1.2876605	-1.0	-1.0
chr5	131159151	131159371	ENSG00000169567.11|HINT1|CSTF2|CSTF2	985	-	5.5598855	1.8152559	-1.0	-1.0
chr5	131349444	131349629	ENSG00000158985.13|CDC42SE2|CSTF2|CSTF2	956	+	6.227785	1.3534977	-1.0	-1.0
chr5	131394690	131394805	ENSG00000158985.13|CDC42SE2|CSTF2|CSTF2	915	+	5.7915106	1.0707657	-1.0	-1.0
chr5	131340094	131340254	ENSG00000158985.13|CDC42SE2|CSTF2|CSTF2	916	+	5.912382	1.0777099	-1.0	-1.0
chr5	131488833	131489013	ENSG00000158987.20|RAPGEF6|CSTF2|CSTF2	952	-	6.1760035	1.3155354	-1.0	-1.0
chr5	131584632	131584827	ENSG00000158987.20|RAPGEF6|CSTF2|CSTF2	950	-	5.325073	1.2992828	-1.0	-1.0
chr5	131582627	131582827	ENSG00000158987.20|RAPGEF6|CSTF2|CSTF2	970	-	5.7161975	1.5170175	-1.0	-1.0
chr5	131584842	131585052	ENSG00000158987.20|RAPGEF6|CSTF2|CSTF2	957	-	4.789934	1.3712331	-1.0	-1.0
chr5	131488833	131489013	ENSG00000273217.1|AC008695.1|CSTF2|CSTF2	952	-	6.1760035	1.3154362	-1.0	-1.0
chr5	131795445	131795545	ENSG00000273217.1|AC008695.1|CSTF2|CSTF2	916	-	5.7998514	1.0749992	-1.0	-1.0
chr5	131770820	131770940	ENSG00000273217.1|AC008695.1|CSTF2|CSTF2	903	-	5.7515674	1.0147599	-1.0	-1.0
chr5	131731803	131731988	ENSG00000273217.1|AC008695.1|CSTF2|CSTF2	955	-	6.2263174	1.3505183	-1.0	-1.0
chr5	131722958	131723088	ENSG00000273217.1|AC008695.1|CSTF2|CSTF2	912	-	5.831733	1.054947	-1.0	-1.0
chr5	131795690	131795880	ENSG00000273217.1|AC008695.1|CSTF2|CSTF2	927	-	5.898988	1.1360781	-1.0	-1.0
chr5	131584632	131584827	ENSG00000273217.1|AC008695.1|CSTF2|CSTF2	950	-	5.325073	1.2992586	-1.0	-1.0
chr5	131641578	131641798	ENSG00000273217.1|AC008695.1|CSTF2|CSTF2	993	-	7.1367817	2.1486032	-1.0	-1.0
chr5	131686043	131686233	ENSG00000273217.1|AC008695.1|CSTF2|CSTF2	944	-	6.1134067	1.2480922	-1.0	-1.0
chr5	131582627	131582827	ENSG00000273217.1|AC008695.1|CSTF2|CSTF2	970	-	5.7161975	1.5169332	-1.0	-1.0
chr5	131677463	131677673	ENSG00000273217.1|AC008695.1|CSTF2|CSTF2	980	-	5.491076	1.6888478	-1.0	-1.0
chr5	131795565	131795665	ENSG00000273217.1|AC008695.1|CSTF2|CSTF2	924	-	5.874373	1.1202801	-1.0	-1.0
chr5	131741218	131741403	ENSG00000273217.1|AC008695.1|CSTF2|CSTF2	956	-	6.2159905	1.3561528	-1.0	-1.0
chr5	131584842	131585052	ENSG00000273217.1|AC008695.1|CSTF2|CSTF2	957	-	4.789934	1.3709797	-1.0	-1.0
chr5	131795445	131795545	ENSG00000217128.11|FNIP1|CSTF2|CSTF2	916	-	5.7998514	1.0749902	-1.0	-1.0
chr5	131770820	131770940	ENSG00000217128.11|FNIP1|CSTF2|CSTF2	903	-	5.7515674	1.014588	-1.0	-1.0
chr5	131731803	131731988	ENSG00000217128.11|FNIP1|CSTF2|CSTF2	955	-	6.2263174	1.3504676	-1.0	-1.0
chr5	131677464	131677596	ENSG00000217128.11|FNIP1|CSTF2|CSTF2	964	-	4.5946245	1.439589	-1.0	-1.0
chr5	131686040	131686235	ENSG00000217128.11|FNIP1|CSTF2|CSTF2	943	-	6.10287	1.2411134	-1.0	-1.0
chr5	131722957	131723087	ENSG00000217128.11|FNIP1|CSTF2|CSTF2	912	-	5.831733	1.0544564	-1.0	-1.0
chr5	131795687	131795877	ENSG00000217128.11|FNIP1|CSTF2|CSTF2	928	-	5.9084773	1.1418442	-1.0	-1.0
chr5	131741218	131741403	ENSG00000217128.11|FNIP1|CSTF2|CSTF2	956	-	6.2159905	1.3562244	-1.0	-1.0
chr5	132758030	132758175	ENSG00000164402.13|SEPT8|CSTF2|CSTF2	913	-	5.791405	1.058463	-1.0	-1.0
chr5	132867609	132867839	ENSG00000164405.10|UQCRQ|CSTF2|CSTF2	992	+	6.3900185	2.0738263	-1.0	-1.0
chr5	132874569	132874814	ENSG00000164406.7|LEAP2|CSTF2|CSTF2	939	+	6.144619	1.2115973	-1.0	-1.0
chr5	132936506	132936631	ENSG00000072364.12|AFF4|CSTF2|CSTF2	929	-	6.1195335	1.1509243	-1.0	-1.0
chr5	133052897	133053082	ENSG00000170606.14|HSPA4|CSTF2|CSTF2	929	+	4.5683913	1.1467081	-1.0	-1.0
chr5	133104407	133104652	ENSG00000170606.14|HSPA4|CSTF2|CSTF2	985	+	6.701484	1.8187569	-1.0	-1.0
chr5	134000008	134000113	ENSG00000213585.10|VDAC1|CSTF2|CSTF2	920	-	5.8350906	1.097938	-1.0	-1.0
chr5	134000688	134000898	ENSG00000213585.10|VDAC1|CSTF2|CSTF2	999	-	7.5210657	2.8864992	-1.0	-1.0
chr5	133972454	133972614	ENSG00000213585.10|VDAC1|CSTF2|CSTF2	946	-	6.1088867	1.2714518	-1.0	-1.0
chr5	134156359	134156479	ENSG00000113558.18|SKP1|CSTF2|CSTF2	932	-	5.958724	1.1690863	-1.0	-1.0
chr5	134196917	134197107	ENSG00000272772.1|AC104109.3|CSTF2|CSTF2	958	-	5.654347	1.3779105	-1.0	-1.0
chr5	134194962	134195147	ENSG00000272772.1|AC104109.3|CSTF2|CSTF2	943	-	6.0921683	1.2460992	-1.0	-1.0
chr5	134196167	134196297	ENSG00000272772.1|AC104109.3|CSTF2|CSTF2	919	-	5.8232107	1.0911186	-1.0	-1.0
chr5	134194963	134195148	ENSG00000113575.9|PPP2CA|CSTF2|CSTF2	944	-	6.098908	1.2503568	-1.0	-1.0
chr5	134196168	134196293	ENSG00000113575.9|PPP2CA|CSTF2|CSTF2	919	-	5.8278503	1.0936011	-1.0	-1.0
chr5	134196913	134197108	ENSG00000113575.9|PPP2CA|CSTF2|CSTF2	958	-	5.6489353	1.3733652	-1.0	-1.0
chr5	134725354	134725549	ENSG00000113615.12|SEC24A|CSTF2|CSTF2	988	+	6.8837514	1.929162	-1.0	-1.0
chr5	134801800	134801910	ENSG00000145833.15|DDX46|CSTF2|CSTF2	907	+	5.759336	1.0316101	-1.0	-1.0
chr5	134856607	134856842	ENSG00000181904.8|C5orf24|CSTF2|CSTF2	986	+	5.367885	1.8477149	-1.0	-1.0
chr5	134905633	134905773	ENSG00000132570.14|PCBD2|CSTF2|CSTF2	911	+	4.0084143	1.0498654	-1.0	-1.0
chr5	135028109	135028209	ENSG00000069011.15|PITX1|CSTF2|CSTF2	905	-	5.7846656	1.0235502	-1.0	-1.0
chr5	135932675	135932880	ENSG00000164616.15|FBXL21|CSTF2|CSTF2	977	+	6.527423	1.6394961	-1.0	-1.0
chr5	135933290	135933490	ENSG00000164616.15|FBXL21|CSTF2|CSTF2	984	+	6.8426185	1.795934	-1.0	-1.0
chr5	136080470	136080597	ENSG00000270123.3|VTRNA2-1|CSTF2|CSTF2	995	-	5.328233	2.3269682	-1.0	-1.0
chr5	136080496	136080597	ENSG00000278815.1|Vault|CSTF2|CSTF2	996	-	5.4041815	2.4218535	-1.0	-1.0
chr5	136187361	136187536	ENSG00000113658.16|SMAD5|CSTF2|CSTF2	932	+	5.953086	1.1670747	-1.0	-1.0
chr5	136172829	136172944	ENSG00000113658.16|SMAD5|CSTF2|CSTF2	975	+	6.5509853	1.6099554	-1.0	-1.0
chr5	136182734	136182894	ENSG00000113658.16|SMAD5|CSTF2|CSTF2	996	+	6.990575	2.3777635	-1.0	-1.0
chr5	137752505	137752690	ENSG00000177733.6|HNRNPA0|CSTF2|CSTF2	953	-	5.9115486	1.3309681	-1.0	-1.0
chr5	137938479	137938764	ENSG00000031003.10|FAM13B|CSTF2|CSTF2	988	-	6.800608	1.9128114	-1.0	-1.0
chr5	137939039	137939139	ENSG00000031003.10|FAM13B|CSTF2|CSTF2	914	-	5.8036256	1.0644923	-1.0	-1.0
chr5	137939324	137939469	ENSG00000031003.10|FAM13B|CSTF2|CSTF2	922	-	5.867099	1.1086311	-1.0	-1.0
chr5	138321874	138322034	ENSG00000158402.18|CDC25C|CSTF2|CSTF2	932	-	6.124957	1.1678529	-1.0	-1.0
chr5	138349551	138349729	ENSG00000120709.10|FAM53C|CSTF2|CSTF2	956	+	6.3149548	1.3521303	-1.0	-1.0
chr5	138422627	138422762	ENSG00000120733.13|KDM3B|CSTF2|CSTF2	912	+	5.780413	1.0543718	-1.0	-1.0
chr5	138445902	138446002	ENSG00000132563.15|REEP2|CSTF2|CSTF2	914	+	5.777084	1.0644478	-1.0	-1.0
chr5	138555231	138555401	ENSG00000113013.12|HSPA9|CSTF2|CSTF2	954	-	4.9795647	1.341738	-1.0	-1.0
chr5	138934356	138934541	ENSG00000044115.20|CTNNA1|CSTF2|CSTF2	949	+	5.9011297	1.2927725	-1.0	-1.0
chr5	138933438	138933553	ENSG00000044115.20|CTNNA1|CSTF2|CSTF2	932	+	5.0683627	1.1671641	-1.0	-1.0
chr5	138932425	138932575	ENSG00000044115.20|CTNNA1|CSTF2|CSTF2	915	+	5.8017607	1.0687898	-1.0	-1.0
chr5	138933643	138933743	ENSG00000044115.20|CTNNA1|CSTF2|CSTF2	927	+	5.974687	1.1362377	-1.0	-1.0
chr5	138934621	138934906	ENSG00000044115.20|CTNNA1|CSTF2|CSTF2	990	+	5.0869737	2.008522	-1.0	-1.0
chr5	139284811	139285296	ENSG00000280987.4|MATR3|CSTF2|CSTF2	986	+	5.015128	1.8402007	-1.0	-1.0
chr5	139330379	139330654	ENSG00000280987.4|MATR3|CSTF2|CSTF2	958	+	5.2769933	1.3774939	-1.0	-1.0
chr5	139329734	139329839	ENSG00000280987.4|MATR3|CSTF2|CSTF2	919	+	5.8366914	1.0937963	-1.0	-1.0
chr5	139304925	139305120	ENSG00000280987.4|MATR3|CSTF2|CSTF2	980	+	5.637894	1.7057188	-1.0	-1.0
chr5	139329734	139329839	ENSG00000015479.18|MATR3|CSTF2|CSTF2	919	+	5.8366914	1.0936763	-1.0	-1.0
chr5	139330379	139330654	ENSG00000015479.18|MATR3|CSTF2|CSTF2	958	+	5.2769933	1.3773483	-1.0	-1.0
chr5	139304922	139305122	ENSG00000015479.18|MATR3|CSTF2|CSTF2	980	+	5.6648493	1.6929895	-1.0	-1.0
chr5	139590517	139590702	ENSG00000131508.15|UBE2D2|CSTF2|CSTF2	955	+	6.1991787	1.3454108	-1.0	-1.0
chr5	139530722	139530832	ENSG00000131508.15|UBE2D2|CSTF2|CSTF2	918	+	4.0793176	1.0883754	-1.0	-1.0
chr5	139531427	139532217	ENSG00000131508.15|UBE2D2|CSTF2|CSTF2	1000	+	6.288163	3.3402154	-1.0	-1.0
chr5	139627650	139627750	ENSG00000131508.15|UBE2D2|CSTF2|CSTF2	911	+	4.0039926	1.0482128	-1.0	-1.0
chr5	139529272	139529372	ENSG00000131508.15|UBE2D2|CSTF2|CSTF2	902	+	5.732321	1.007983	-1.0	-1.0
chr5	139626810	139627005	ENSG00000131508.15|UBE2D2|CSTF2|CSTF2	956	+	4.4814186	1.3568048	-1.0	-1.0
chr5	139529672	139529792	ENSG00000131508.15|UBE2D2|CSTF2|CSTF2	915	+	5.8072305	1.0710133	-1.0	-1.0
chr5	139526922	139527027	ENSG00000131508.15|UBE2D2|CSTF2|CSTF2	907	+	3.983899	1.0305959	-1.0	-1.0
chr5	139627105	139627215	ENSG00000131508.15|UBE2D2|CSTF2|CSTF2	918	+	5.8545017	1.0870181	-1.0	-1.0
chr5	139527697	139527907	ENSG00000131508.15|UBE2D2|CSTF2|CSTF2	992	+	4.901206	2.0962887	-1.0	-1.0
chr5	139551477	139551672	ENSG00000131508.15|UBE2D2|CSTF2|CSTF2	962	+	6.291096	1.4205002	-1.0	-1.0
chr5	139529567	139529667	ENSG00000131508.15|UBE2D2|CSTF2|CSTF2	923	+	5.870605	1.1124858	-1.0	-1.0
chr5	139531032	139531157	ENSG00000131508.15|UBE2D2|CSTF2|CSTF2	911	+	5.7779837	1.0489644	-1.0	-1.0
chr5	139529982	139530157	ENSG00000131508.15|UBE2D2|CSTF2|CSTF2	912	+	5.7873855	1.0539657	-1.0	-1.0
chr5	139550497	139550687	ENSG00000131508.15|UBE2D2|CSTF2|CSTF2	931	+	5.977058	1.160578	-1.0	-1.0
chr5	140115335	140115630	ENSG00000185129.5|PURA|CSTF2|CSTF2	1000	+	7.0138106	3.4325373	-1.0	-1.0
chr5	140114850	140115155	ENSG00000185129.5|PURA|CSTF2|CSTF2	945	+	5.8643317	1.2612718	-1.0	-1.0
chr5	140108985	140109170	ENSG00000185129.5|PURA|CSTF2|CSTF2	925	+	5.8807945	1.1253551	-1.0	-1.0
chr5	140112035	140112215	ENSG00000185129.5|PURA|CSTF2|CSTF2	925	+	5.89058	1.1274277	-1.0	-1.0
chr5	140111340	140111495	ENSG00000185129.5|PURA|CSTF2|CSTF2	936	+	6.0104012	1.1912042	-1.0	-1.0
chr5	140113234	140114040	ENSG00000185129.5|PURA|CSTF2|CSTF2	978	+	5.9652953	1.6675612	-1.0	-1.0
chr5	140114440	140114785	ENSG00000185129.5|PURA|CSTF2|CSTF2	954	+	6.2036057	1.3351729	-1.0	-1.0
chr5	140110100	140110430	ENSG00000185129.5|PURA|CSTF2|CSTF2	996	+	7.1877475	2.4000196	-1.0	-1.0
chr5	140114155	140114435	ENSG00000185129.5|PURA|CSTF2|CSTF2	944	+	4.851293	1.2553692	-1.0	-1.0
chr5	140116475	140116575	ENSG00000185129.5|PURA|CSTF2|CSTF2	944	+	6.084236	1.2494085	-1.0	-1.0
chr5	140109285	140109460	ENSG00000185129.5|PURA|CSTF2|CSTF2	927	+	5.91243	1.1386529	-1.0	-1.0
chr5	140117230	140117345	ENSG00000185129.5|PURA|CSTF2|CSTF2	916	+	5.7996593	1.0751967	-1.0	-1.0
chr5	140112927	140113209	ENSG00000185129.5|PURA|CSTF2|CSTF2	984	+	6.642768	1.8045082	-1.0	-1.0
chr5	140109880	140110070	ENSG00000185129.5|PURA|CSTF2|CSTF2	917	+	5.8547997	1.0817637	-1.0	-1.0
chr5	140115745	140116160	ENSG00000185129.5|PURA|CSTF2|CSTF2	982	+	6.0207677	1.7483397	-1.0	-1.0
chr5	140112630	140112927	ENSG00000185129.5|PURA|CSTF2|CSTF2	941	+	6.0953507	1.2280527	-1.0	-1.0
chr5	140128784	140129119	ENSG00000182700.4|IGIP|CSTF2|CSTF2	973	+	6.2589135	1.563685	-1.0	-1.0
chr5	140399562	140399727	ENSG00000249637.1|AC008438.1|CSTF2|CSTF2	931	-	5.947334	1.1590346	-1.0	-1.0
chr5	140474052	140474282	ENSG00000131503.20|ANKHD1|CSTF2|CSTF2	961	+	6.1963778	1.4105624	-1.0	-1.0
chr5	140472477	140472607	ENSG00000131503.20|ANKHD1|CSTF2|CSTF2	968	+	4.4714293	1.4912333	-1.0	-1.0
chr5	140429888	140430008	ENSG00000131503.20|ANKHD1|CSTF2|CSTF2	907	+	5.7791147	1.0303385	-1.0	-1.0
chr5	140520859	140521069	ENSG00000131503.20|ANKHD1|CSTF2|CSTF2	996	+	7.209022	2.399973	-1.0	-1.0
chr5	140488140	140488310	ENSG00000131503.20|ANKHD1|CSTF2|CSTF2	924	+	5.9498887	1.11847	-1.0	-1.0
chr5	140437707	140437882	ENSG00000131503.20|ANKHD1|CSTF2|CSTF2	918	+	5.828206	1.0887616	-1.0	-1.0
chr5	140528393	140528573	ENSG00000131503.20|ANKHD1|CSTF2|CSTF2	950	+	6.144065	1.30148	-1.0	-1.0
chr5	140473777	140473937	ENSG00000131503.20|ANKHD1|CSTF2|CSTF2	925	+	5.8880644	1.1241531	-1.0	-1.0
chr5	140505889	140506079	ENSG00000131503.20|ANKHD1|CSTF2|CSTF2	921	+	5.942003	1.1010683	-1.0	-1.0
chr5	140473776	140473936	ENSG00000254996.5|ANKHD1-EIF4EBP3|CSTF2|CSTF2	925	+	5.890809	1.127374	-1.0	-1.0
chr5	140539783	140539968	ENSG00000254996.5|ANKHD1-EIF4EBP3|CSTF2|CSTF2	953	+	5.1885753	1.3272588	-1.0	-1.0
chr5	140542098	140542233	ENSG00000254996.5|ANKHD1-EIF4EBP3|CSTF2|CSTF2	923	+	5.901042	1.1138649	-1.0	-1.0
chr5	140429888	140430008	ENSG00000254996.5|ANKHD1-EIF4EBP3|CSTF2|CSTF2	907	+	5.7791147	1.0303584	-1.0	-1.0
chr5	140520859	140521069	ENSG00000254996.5|ANKHD1-EIF4EBP3|CSTF2|CSTF2	996	+	7.209022	2.3999536	-1.0	-1.0
chr5	140528393	140528573	ENSG00000254996.5|ANKHD1-EIF4EBP3|CSTF2|CSTF2	950	+	6.144065	1.3014233	-1.0	-1.0
chr5	140437707	140437882	ENSG00000254996.5|ANKHD1-EIF4EBP3|CSTF2|CSTF2	918	+	5.828206	1.0884852	-1.0	-1.0
chr5	140472381	140472611	ENSG00000254996.5|ANKHD1-EIF4EBP3|CSTF2|CSTF2	994	+	6.341054	2.2555852	-1.0	-1.0
chr5	140488140	140488310	ENSG00000254996.5|ANKHD1-EIF4EBP3|CSTF2|CSTF2	924	+	5.9498887	1.1182865	-1.0	-1.0
chr5	140474051	140474286	ENSG00000254996.5|ANKHD1-EIF4EBP3|CSTF2|CSTF2	960	+	6.1873746	1.3999308	-1.0	-1.0
chr5	140505889	140506079	ENSG00000254996.5|ANKHD1-EIF4EBP3|CSTF2|CSTF2	921	+	5.942003	1.100951	-1.0	-1.0
chr5	140673797	140673987	ENSG00000170445.12|HARS|CSTF2|CSTF2	946	-	6.0967765	1.2654811	-1.0	-1.0
chr5	141318627	141318727	ENSG00000178913.7|TAF7|CSTF2|CSTF2	905	-	5.773882	1.0232431	-1.0	-1.0
chr5	141318089	141318487	ENSG00000178913.7|TAF7|CSTF2|CSTF2	982	-	6.4608207	1.7361238	-1.0	-1.0
chr5	141392341	141392526	ENSG00000253767.2|PCDHGA8|CSTF2|CSTF2	934	+	5.975442	1.1817976	-1.0	-1.0
chr5	141392342	141392527	ENSG00000081853.14|PCDHGA2|CSTF2|CSTF2	934	+	5.9695745	1.1772866	-1.0	-1.0
chr5	141392342	141392527	ENSG00000253731.2|PCDHGA6|CSTF2|CSTF2	934	+	5.9695745	1.177242	-1.0	-1.0
chr5	141392343	141392523	ENSG00000254245.2|PCDHGA3|CSTF2|CSTF2	935	+	5.9815674	1.1856483	-1.0	-1.0
chr5	141392343	141392523	ENSG00000254221.2|PCDHGB1|CSTF2|CSTF2	935	+	5.9815674	1.1858401	-1.0	-1.0
chr5	141392343	141392523	ENSG00000253485.2|PCDHGA5|CSTF2|CSTF2	935	+	5.9815674	1.1857753	-1.0	-1.0
chr5	141392344	141392524	ENSG00000204956.5|PCDHGA1|CSTF2|CSTF2	935	+	5.981367	1.1857669	-1.0	-1.0
chr5	141392344	141392524	ENSG00000253910.2|PCDHGB2|CSTF2|CSTF2	935	+	5.981367	1.1857995	-1.0	-1.0
chr5	141392344	141392524	ENSG00000262209.2|PCDHGB3|CSTF2|CSTF2	935	+	5.981367	1.1857917	-1.0	-1.0
chr5	141392345	141392525	ENSG00000262576.2|PCDHGA4|CSTF2|CSTF2	935	+	5.982466	1.1852795	-1.0	-1.0
chr5	141392345	141392525	ENSG00000253537.2|PCDHGA7|CSTF2|CSTF2	935	+	5.982466	1.1853113	-1.0	-1.0
chr5	141392422	141392527	ENSG00000253953.2|PCDHGB4|CSTF2|CSTF2	925	+	5.9000797	1.1260598	-1.0	-1.0
chr5	142151810	142151925	ENSG00000131507.10|NDFIP1|CSTF2|CSTF2	926	+	5.9397526	1.1283438	-1.0	-1.0
chr5	142501964	142502154	ENSG00000231185.6|SPRY4-AS1|CSTF2|CSTF2	950	+	6.154465	1.2999301	-1.0	-1.0
chr5	142411138	142411323	ENSG00000231185.6|SPRY4-AS1|CSTF2|CSTF2	936	+	5.9952397	1.197159	-1.0	-1.0
chr5	142502154	142502484	ENSG00000231185.6|SPRY4-AS1|CSTF2|CSTF2	980	+	6.5812106	1.7011504	-1.0	-1.0
chr5	143204017	143204212	ENSG00000145819.15|ARHGAP26|CSTF2|CSTF2	964	+	6.501298	1.4484848	-1.0	-1.0
chr5	143074159	143074354	ENSG00000145819.15|ARHGAP26|CSTF2|CSTF2	963	+	4.687683	1.4376701	-1.0	-1.0
chr5	143399116	143399301	ENSG00000113580.14|NR3C1|CSTF2|CSTF2	951	-	6.151945	1.311523	-1.0	-1.0
chr5	143380278	143380453	ENSG00000113580.14|NR3C1|CSTF2|CSTF2	952	-	4.724237	1.3150352	-1.0	-1.0
chr5	144159173	144159313	ENSG00000145817.16|YIPF5|CSTF2|CSTF2	955	-	6.2079997	1.3506558	-1.0	-1.0
chr5	145619155	145619315	ENSG00000186314.11|PRELID2|CSTF2|CSTF2	914	-	5.8570237	1.0678532	-1.0	-1.0
chr5	145612290	145612530	ENSG00000186314.11|PRELID2|CSTF2|CSTF2	993	-	7.1809	2.134373	-1.0	-1.0
chr5	145474130	145474245	ENSG00000186314.11|PRELID2|CSTF2|CSTF2	903	-	5.8659163	1.0123781	-1.0	-1.0
chr5	145760143	145760293	ENSG00000186314.11|PRELID2|CSTF2|CSTF2	918	-	5.8571196	1.0863792	-1.0	-1.0
chr5	145723160	145723365	ENSG00000186314.11|PRELID2|CSTF2|CSTF2	988	-	7.176259	1.9136351	-1.0	-1.0
chr5	145756429	145756614	ENSG00000186314.11|PRELID2|CSTF2|CSTF2	946	-	6.172997	1.2668545	-1.0	-1.0
chr5	145641400	145641535	ENSG00000186314.11|PRELID2|CSTF2|CSTF2	915	-	5.8519616	1.0699699	-1.0	-1.0
chr5	145649305	145649410	ENSG00000186314.11|PRELID2|CSTF2|CSTF2	902	-	5.8094645	1.0076114	-1.0	-1.0
chr5	145619355	145619465	ENSG00000186314.11|PRELID2|CSTF2|CSTF2	908	-	5.818512	1.0375853	-1.0	-1.0
chr5	145616380	145616595	ENSG00000186314.11|PRELID2|CSTF2|CSTF2	993	-	7.0709643	2.131996	-1.0	-1.0
chr5	145756239	145756369	ENSG00000186314.11|PRELID2|CSTF2|CSTF2	919	-	5.9831777	1.0891637	-1.0	-1.0
chr5	146474711	146474916	ENSG00000113649.11|TCERG1|CSTF2|CSTF2	992	+	5.388871	2.086704	-1.0	-1.0
chr5	146489389	146489529	ENSG00000113649.11|TCERG1|CSTF2|CSTF2	925	+	5.94798	1.1235199	-1.0	-1.0
chr5	146485634	146485769	ENSG00000113649.11|TCERG1|CSTF2|CSTF2	925	+	5.8752637	1.1223357	-1.0	-1.0
chr5	149431619	149431744	ENSG00000249669.9|CARMN|CSTF2|CSTF2	927	+	5.927451	1.1393914	-1.0	-1.0
chr5	149430784	149430909	ENSG00000249669.9|CARMN|CSTF2|CSTF2	960	+	6.3342576	1.4026997	-1.0	-1.0
chr5	149499063	149499173	ENSG00000230551.4|AC021078.1|CSTF2|CSTF2	922	-	5.860162	1.110695	-1.0	-1.0
chr5	149498693	149498928	ENSG00000230551.4|AC021078.1|CSTF2|CSTF2	968	-	4.330135	1.4966438	-1.0	-1.0
chr5	149497488	149497628	ENSG00000230551.4|AC021078.1|CSTF2|CSTF2	944	-	5.6800156	1.2520165	-1.0	-1.0
chr5	149497353	149497463	ENSG00000230551.4|AC021078.1|CSTF2|CSTF2	919	-	5.8571844	1.0889702	-1.0	-1.0
chr5	149503644	149503759	ENSG00000230551.4|AC021078.1|CSTF2|CSTF2	917	-	4.0817595	1.0831249	-1.0	-1.0
chr5	149499060	149499162	ENSG00000113712.17|CSNK1A1|CSTF2|CSTF2	926	-	5.894894	1.1309831	-1.0	-1.0
chr5	149497490	149497625	ENSG00000113712.17|CSNK1A1|CSTF2|CSTF2	947	-	5.8595514	1.2778232	-1.0	-1.0
chr5	149498695	149498930	ENSG00000113712.17|CSNK1A1|CSTF2|CSTF2	969	-	4.287852	1.5145527	-1.0	-1.0
chr5	149497355	149497465	ENSG00000113712.17|CSNK1A1|CSTF2|CSTF2	917	-	5.8353114	1.0790957	-1.0	-1.0
chr5	149503642	149503762	ENSG00000113712.17|CSNK1A1|CSTF2|CSTF2	917	-	4.086894	1.0834461	-1.0	-1.0
chr5	150444064	150444319	ENSG00000164587.11|RPS14|CSTF2|CSTF2	996	-	7.0964794	2.3638186	-1.0	-1.0
chr5	150550969	150551069	ENSG00000070614.14|NDST1|CSTF2|CSTF2	942	+	6.263345	1.2359835	-1.0	-1.0
chr5	150518506	150518686	ENSG00000070614.14|NDST1|CSTF2|CSTF2	911	+	5.7654624	1.0505563	-1.0	-1.0
chr5	150539701	150539861	ENSG00000070614.14|NDST1|CSTF2|CSTF2	928	+	5.9123144	1.1421608	-1.0	-1.0
chr5	150792947	150793142	ENSG00000256235.1|SMIM3|CSTF2|CSTF2	957	+	6.2626305	1.366722	-1.0	-1.0
chr5	151154034	151154239	ENSG00000197043.13|ANXA6|CSTF2|CSTF2	961	-	5.3351836	1.4096452	-1.0	-1.0
chr5	151742725	151742850	ENSG00000177556.11|ATOX1|CSTF2|CSTF2	907	-	5.749405	1.0329211	-1.0	-1.0
chr5	151811229	151811519	ENSG00000145907.14|G3BP1|CSTF2|CSTF2	996	+	5.003069	2.4009736	-1.0	-1.0
chr5	151811669	151811829	ENSG00000145907.14|G3BP1|CSTF2|CSTF2	949	+	6.1321936	1.294601	-1.0	-1.0
chr5	151812504	151812679	ENSG00000145907.14|G3BP1|CSTF2|CSTF2	922	+	5.863497	1.1081628	-1.0	-1.0
chr5	151812679	151812785	ENSG00000145907.14|G3BP1|CSTF2|CSTF2	923	+	5.8744555	1.1138692	-1.0	-1.0
chr5	154433654	154433859	ENSG00000245275.7|SAP30L-AS1|CSTF2|CSTF2	977	-	6.1156526	1.6295222	-1.0	-1.0
chr5	154389087	154389247	ENSG00000245275.7|SAP30L-AS1|CSTF2|CSTF2	935	-	6.0349917	1.1893139	-1.0	-1.0
chr5	154777875	154777975	ENSG00000155506.16|LARP1|CSTF2|CSTF2	902	+	5.7279954	1.0068986	-1.0	-1.0
chr5	154776940	154777055	ENSG00000155506.16|LARP1|CSTF2|CSTF2	911	+	5.7581515	1.0489113	-1.0	-1.0
chr5	154805560	154805730	ENSG00000155506.16|LARP1|CSTF2|CSTF2	927	+	4.8923616	1.1358753	-1.0	-1.0
chr5	154840134	154840319	ENSG00000170271.10|FAXDC2|CSTF2|CSTF2	947	-	6.11141	1.2780739	-1.0	-1.0
chr5	157393222	157393347	ENSG00000055163.19|CYFIP2|CSTF2|CSTF2	916	+	5.856373	1.073931	-1.0	-1.0
chr5	157304367	157304582	ENSG00000055163.19|CYFIP2|CSTF2|CSTF2	980	+	6.801408	1.6985247	-1.0	-1.0
chr5	159176631	159176796	ENSG00000145860.11|RNF145|CSTF2|CSTF2	988	-	4.5666995	1.904521	-1.0	-1.0
chr5	159182636	159182831	ENSG00000145860.11|RNF145|CSTF2|CSTF2	969	-	6.4699593	1.5064926	-1.0	-1.0
chr5	159205331	159205546	ENSG00000145860.11|RNF145|CSTF2|CSTF2	962	-	6.2871904	1.4221277	-1.0	-1.0
chr5	160039820	160039965	ENSG00000113312.10|TTC1|CSTF2|CSTF2	940	+	6.025565	1.2197573	-1.0	-1.0
chr5	168554889	168555074	ENSG00000120137.6|PANK3|CSTF2|CSTF2	925	-	4.4272666	1.1225215	-1.0	-1.0
chr5	168576643	168576843	ENSG00000120137.6|PANK3|CSTF2|CSTF2	967	-	3.889603	1.4772028	-1.0	-1.0
chr5	168548854	168548984	ENSG00000120137.6|PANK3|CSTF2|CSTF2	940	-	6.0697412	1.2243927	-1.0	-1.0
chr5	168556709	168556864	ENSG00000120137.6|PANK3|CSTF2|CSTF2	903	-	5.7515674	1.0149524	-1.0	-1.0
chr5	171391212	171391317	ENSG00000181163.13|NPM1|CSTF2|CSTF2	923	+	5.8564076	1.1110575	-1.0	-1.0
chr5	171405516	171405666	ENSG00000181163.13|NPM1|CSTF2|CSTF2	908	+	5.76342	1.0357592	-1.0	-1.0
chr5	171410806	171411126	ENSG00000181163.13|NPM1|CSTF2|CSTF2	987	+	6.3765335	1.8787758	-1.0	-1.0
chr5	171867656	171867777	ENSG00000072803.17|FBXW11|CSTF2|CSTF2	958	-	6.219246	1.373145	-1.0	-1.0
chr5	171861563	171861783	ENSG00000072803.17|FBXW11|CSTF2|CSTF2	990	-	6.865911	1.9853274	-1.0	-1.0
chr5	171982076	171982306	ENSG00000072803.17|FBXW11|CSTF2|CSTF2	988	-	6.528384	1.9280103	-1.0	-1.0
chr5	172002501	172002701	ENSG00000072803.17|FBXW11|CSTF2|CSTF2	961	-	6.261749	1.4051796	-1.0	-1.0
chr5	172256218	172256343	ENSG00000168246.5|UBTD2|CSTF2|CSTF2	913	-	5.815566	1.0598208	-1.0	-1.0
chr5	172840813	172840983	ENSG00000113719.15|ERGIC1|CSTF2|CSTF2	957	+	4.335423	1.3658048	-1.0	-1.0
chr5	173062190	173062385	ENSG00000164463.12|CREBRF|CSTF2|CSTF2	951	+	6.2590766	1.3127254	-1.0	-1.0
chr5	173316972	173317102	ENSG00000113739.10|STC2|CSTF2|CSTF2	931	-	5.937047	1.1597884	-1.0	-1.0
chr5	173317397	173317537	ENSG00000113739.10|STC2|CSTF2|CSTF2	917	-	4.5664186	1.0793405	-1.0	-1.0
chr5	173316242	173316462	ENSG00000113739.10|STC2|CSTF2|CSTF2	973	-	6.4569106	1.569597	-1.0	-1.0
chr5	173315627	173315932	ENSG00000113739.10|STC2|CSTF2|CSTF2	959	-	6.135757	1.3860667	-1.0	-1.0
chr5	173316732	173316892	ENSG00000113739.10|STC2|CSTF2|CSTF2	940	-	6.0271764	1.2227288	-1.0	-1.0
chr5	173317902	173318022	ENSG00000113739.10|STC2|CSTF2|CSTF2	935	-	6.0213923	1.1896305	-1.0	-1.0
chr5	173314712	173314817	ENSG00000113739.10|STC2|CSTF2|CSTF2	972	-	4.6538396	1.559475	-1.0	-1.0
chr5	173314852	173315007	ENSG00000113739.10|STC2|CSTF2|CSTF2	925	-	5.900547	1.1226666	-1.0	-1.0
chr5	173315267	173315492	ENSG00000113739.10|STC2|CSTF2|CSTF2	951	-	5.067376	1.3105865	-1.0	-1.0
chr5	173960289	173960429	ENSG00000113742.12|CPEB4|CSTF2|CSTF2	912	+	5.915219	1.0535583	-1.0	-1.0
chr5	175529337	175529437	ENSG00000164466.12|SFXN1|CSTF2|CSTF2	911	+	5.770432	1.0486183	-1.0	-1.0
chr5	175528532	175528732	ENSG00000164466.12|SFXN1|CSTF2|CSTF2	988	+	5.436312	1.9274584	-1.0	-1.0
chr5	175528837	175528957	ENSG00000164466.12|SFXN1|CSTF2|CSTF2	919	+	5.919697	1.0926381	-1.0	-1.0
chr5	176507462	176507802	ENSG00000113194.12|FAF2|CSTF2|CSTF2	965	+	4.785597	1.4549952	-1.0	-1.0
chr5	177306572	177306772	ENSG00000169230.9|PRELID1|CSTF2|CSTF2	998	+	5.3818502	2.6925576	-1.0	-1.0
chr5	177331741	177332036	ENSG00000169223.14|LMAN2|CSTF2|CSTF2	942	-	3.5247884	1.2385652	-1.0	-1.0
chr5	177332349	177332549	ENSG00000169223.14|LMAN2|CSTF2|CSTF2	955	-	6.254566	1.3442445	-1.0	-1.0
chr5	177332599	177332929	ENSG00000169223.14|LMAN2|CSTF2|CSTF2	964	-	5.1516275	1.4421245	-1.0	-1.0
chr5	177441994	177442174	ENSG00000198055.10|GRK6|CSTF2|CSTF2	916	+	5.841252	1.0759782	-1.0	-1.0
chr5	178603503	178603703	ENSG00000113240.12|CLK4|CSTF2|CSTF2	974	-	6.5541506	1.5837207	-1.0	-1.0
chr5	178602993	178603188	ENSG00000113240.12|CLK4|CSTF2|CSTF2	985	-	6.7354045	1.8129492	-1.0	-1.0
chr5	179582822	179582992	ENSG00000176783.14|RUFY1|CSTF2|CSTF2	928	+	5.921172	1.1424857	-1.0	-1.0
chr5	179767536	179767661	ENSG00000161021.12|MAML1|CSTF2|CSTF2	913	+	5.7941585	1.061536	-1.0	-1.0
chr5	179797596	179797696	ENSG00000161013.16|MGAT4B|CSTF2|CSTF2	959	-	6.270334	1.387191	-1.0	-1.0
chr5	179814886	179815076	ENSG00000161011.19|SQSTM1|CSTF2|CSTF2	947	+	6.1202555	1.2763654	-1.0	-1.0
chr5	179989958	179990178	ENSG00000113269.13|RNF130|CSTF2|CSTF2	978	-	6.5406313	1.6527566	-1.0	-1.0
chr5	179955361	179955566	ENSG00000113269.13|RNF130|CSTF2|CSTF2	986	-	6.744817	1.8693572	-1.0	-1.0
chr5	180577977	180578117	ENSG00000113300.11|CNOT6|CSTF2|CSTF2	921	+	5.852322	1.1010146	-1.0	-1.0
chr5	180569855	180570045	ENSG00000113300.11|CNOT6|CSTF2|CSTF2	965	+	4.894673	1.4518075	-1.0	-1.0
chr5	180576742	180576927	ENSG00000113300.11|CNOT6|CSTF2|CSTF2	956	+	6.2039366	1.352171	-1.0	-1.0
chr5	180544988	180545248	ENSG00000113300.11|CNOT6|CSTF2|CSTF2	982	+	6.6633286	1.7540491	-1.0	-1.0
chr5	180790306	180790466	ENSG00000131446.16|MGAT1|CSTF2|CSTF2	923	-	5.8858547	1.1117773	-1.0	-1.0
chr5	181237153	181237288	ENSG00000204628.11|RACK1|CSTF2|CSTF2	912	-	5.790866	1.0577142	-1.0	-1.0
chr5	181257936	181258161	ENSG00000233937.6|AC008443.1|CSTF2|CSTF2	990	+	5.9944077	2.0109742	-1.0	-1.0
chr5	181264511	181264686	ENSG00000233937.6|AC008443.1|CSTF2|CSTF2	940	+	6.0510163	1.2194818	-1.0	-1.0
chr5	181257586	181257716	ENSG00000233937.6|AC008443.1|CSTF2|CSTF2	987	+	5.9520073	1.8762611	-1.0	-1.0
chr5	181264511	181264686	ENSG00000248275.1|TRIM52-AS1|CSTF2|CSTF2	940	+	6.0510163	1.2193493	-1.0	-1.0
chr6	656931	657162	ENSG00000112685.13|EXOC2|CSTF2|CSTF2	974	-	6.514674	1.5862645	-1.0	-1.0
chr6	485762	486187	ENSG00000112685.13|EXOC2|CSTF2|CSTF2	987	-	6.753055	1.886681	-1.0	-1.0
chr6	657162	657250	ENSG00000112685.13|EXOC2|CSTF2|CSTF2	964	-	6.3594604	1.446102	-1.0	-1.0
chr6	493026	493216	ENSG00000112685.13|EXOC2|CSTF2|CSTF2	953	-	6.3294325	1.3294182	-1.0	-1.0
chr6	649876	650026	ENSG00000112685.13|EXOC2|CSTF2|CSTF2	958	-	6.2465568	1.378899	-1.0	-1.0
chr6	675180	675300	ENSG00000112685.13|EXOC2|CSTF2|CSTF2	905	-	5.7795906	1.022494	-1.0	-1.0
chr6	485567	485752	ENSG00000112685.13|EXOC2|CSTF2|CSTF2	929	-	5.9178853	1.1461493	-1.0	-1.0
chr6	485267	485472	ENSG00000112685.13|EXOC2|CSTF2|CSTF2	985	-	6.7197804	1.8246276	-1.0	-1.0
chr6	674855	675030	ENSG00000112685.13|EXOC2|CSTF2|CSTF2	939	-	6.052352	1.2111697	-1.0	-1.0
chr6	655761	656111	ENSG00000112685.13|EXOC2|CSTF2|CSTF2	992	-	6.871254	2.0803118	-1.0	-1.0
chr6	655983	656108	ENSG00000188996.4|HUS1B|CSTF2|CSTF2	931	-	5.9420195	1.1601982	-1.0	-1.0
chr6	1314634	1314748	ENSG00000164379.6|FOXQ1|CSTF2|CSTF2	946	+	6.0952992	1.267216	-1.0	-1.0
chr6	1699506	1699671	ENSG00000112699.10|GMDS|CSTF2|CSTF2	925	-	5.8846636	1.1245941	-1.0	-1.0
chr6	1905151	1905331	ENSG00000112699.10|GMDS|CSTF2|CSTF2	937	-	3.9984012	1.2006412	-1.0	-1.0
chr6	1914526	1918121	ENSG00000112699.10|GMDS|CSTF2|CSTF2	995	-	4.745944	2.307469	-1.0	-1.0
chr6	1682071	1682231	ENSG00000112699.10|GMDS|CSTF2|CSTF2	928	-	3.525719	1.1440591	-1.0	-1.0
chr6	1898481	1898581	ENSG00000112699.10|GMDS|CSTF2|CSTF2	916	-	4.0520163	1.0735925	-1.0	-1.0
chr6	1691556	1691736	ENSG00000112699.10|GMDS|CSTF2|CSTF2	939	-	4.9602365	1.2122359	-1.0	-1.0
chr6	1683566	1683726	ENSG00000112699.10|GMDS|CSTF2|CSTF2	932	-	5.453228	1.1682407	-1.0	-1.0
chr6	1679171	1679431	ENSG00000112699.10|GMDS|CSTF2|CSTF2	979	-	4.8198156	1.6716026	-1.0	-1.0
chr6	1918891	1918991	ENSG00000112699.10|GMDS|CSTF2|CSTF2	914	-	5.777084	1.0644923	-1.0	-1.0
chr6	1708861	1709061	ENSG00000112699.10|GMDS|CSTF2|CSTF2	950	-	4.6879444	1.3049555	-1.0	-1.0
chr6	1886146	1886481	ENSG00000112699.10|GMDS|CSTF2|CSTF2	992	-	4.169579	2.0885875	-1.0	-1.0
chr6	1695791	1695921	ENSG00000112699.10|GMDS|CSTF2|CSTF2	913	-	5.786035	1.0598849	-1.0	-1.0
chr6	1921011	1921301	ENSG00000112699.10|GMDS|CSTF2|CSTF2	936	-	4.7525597	1.1968781	-1.0	-1.0
chr6	1911096	1911326	ENSG00000112699.10|GMDS|CSTF2|CSTF2	953	-	4.8680806	1.3299961	-1.0	-1.0
chr6	1885656	1885831	ENSG00000112699.10|GMDS|CSTF2|CSTF2	938	-	3.5142121	1.2043699	-1.0	-1.0
chr6	1688901	1689261	ENSG00000112699.10|GMDS|CSTF2|CSTF2	981	-	5.3443327	1.7116276	-1.0	-1.0
chr6	1924441	1924601	ENSG00000112699.10|GMDS|CSTF2|CSTF2	930	-	5.610824	1.1565791	-1.0	-1.0
chr6	1898886	1899011	ENSG00000112699.10|GMDS|CSTF2|CSTF2	944	-	5.639339	1.2552428	-1.0	-1.0
chr6	1893871	1893971	ENSG00000112699.10|GMDS|CSTF2|CSTF2	914	-	5.7812276	1.0672146	-1.0	-1.0
chr6	1706691	1706926	ENSG00000112699.10|GMDS|CSTF2|CSTF2	940	-	5.9711018	1.2206421	-1.0	-1.0
chr6	2115433	2115628	ENSG00000112699.10|GMDS|CSTF2|CSTF2	962	-	4.4928026	1.4155008	-1.0	-1.0
chr6	2055848	2056088	ENSG00000112699.10|GMDS|CSTF2|CSTF2	982	-	5.9930105	1.7414196	-1.0	-1.0
chr6	2037411	2037536	ENSG00000112699.10|GMDS|CSTF2|CSTF2	929	-	5.9464197	1.1467053	-1.0	-1.0
chr6	1923821	1923951	ENSG00000112699.10|GMDS|CSTF2|CSTF2	961	-	6.292355	1.4140593	-1.0	-1.0
chr6	1922296	1922426	ENSG00000112699.10|GMDS|CSTF2|CSTF2	963	-	6.315865	1.4309142	-1.0	-1.0
chr6	1920671	1920771	ENSG00000112699.10|GMDS|CSTF2|CSTF2	955	-	6.3075852	1.344256	-1.0	-1.0
chr6	1920231	1920381	ENSG00000112699.10|GMDS|CSTF2|CSTF2	980	-	6.3353276	1.7019205	-1.0	-1.0
chr6	1887121	1887236	ENSG00000112699.10|GMDS|CSTF2|CSTF2	921	-	6.012389	1.1015923	-1.0	-1.0
chr6	1866201	1866301	ENSG00000112699.10|GMDS|CSTF2|CSTF2	924	-	5.878149	1.119441	-1.0	-1.0
chr6	1998486	1998676	ENSG00000112699.10|GMDS|CSTF2|CSTF2	940	-	4.7078347	1.218723	-1.0	-1.0
chr6	2035456	2035936	ENSG00000112699.10|GMDS|CSTF2|CSTF2	996	-	5.732738	2.3812454	-1.0	-1.0
chr6	2035966	2036161	ENSG00000112699.10|GMDS|CSTF2|CSTF2	934	-	3.499121	1.1804874	-1.0	-1.0
chr6	1840406	1840561	ENSG00000112699.10|GMDS|CSTF2|CSTF2	914	-	4.4849486	1.0675646	-1.0	-1.0
chr6	2060248	2060443	ENSG00000112699.10|GMDS|CSTF2|CSTF2	964	-	6.2470617	1.4466223	-1.0	-1.0
chr6	1885971	1886136	ENSG00000112699.10|GMDS|CSTF2|CSTF2	926	-	3.0816495	1.1299236	-1.0	-1.0
chr6	1895706	1895806	ENSG00000112699.10|GMDS|CSTF2|CSTF2	912	-	5.7623043	1.0579903	-1.0	-1.0
chr6	1707826	1708201	ENSG00000112699.10|GMDS|CSTF2|CSTF2	957	-	4.714379	1.3682795	-1.0	-1.0
chr6	1904271	1904421	ENSG00000112699.10|GMDS|CSTF2|CSTF2	940	-	6.036132	1.2191945	-1.0	-1.0
chr6	1868481	1868611	ENSG00000112699.10|GMDS|CSTF2|CSTF2	933	-	5.9959536	1.1747636	-1.0	-1.0
chr6	2097743	2097848	ENSG00000112699.10|GMDS|CSTF2|CSTF2	911	-	5.770432	1.0486574	-1.0	-1.0
chr6	2025681	2025866	ENSG00000112699.10|GMDS|CSTF2|CSTF2	949	-	4.231814	1.2954619	-1.0	-1.0
chr6	1839041	1839216	ENSG00000112699.10|GMDS|CSTF2|CSTF2	919	-	5.8399787	1.0927076	-1.0	-1.0
chr6	1862376	1862496	ENSG00000112699.10|GMDS|CSTF2|CSTF2	934	-	5.9741235	1.1819354	-1.0	-1.0
chr6	1867471	1867616	ENSG00000112699.10|GMDS|CSTF2|CSTF2	946	-	5.8711586	1.2710451	-1.0	-1.0
chr6	1955044	1955184	ENSG00000112699.10|GMDS|CSTF2|CSTF2	933	-	5.958808	1.1733906	-1.0	-1.0
chr6	1925016	1925881	ENSG00000112699.10|GMDS|CSTF2|CSTF2	980	-	5.7090282	1.706181	-1.0	-1.0
chr6	1884761	1884891	ENSG00000112699.10|GMDS|CSTF2|CSTF2	916	-	5.805009	1.0744967	-1.0	-1.0
chr6	1688276	1688581	ENSG00000112699.10|GMDS|CSTF2|CSTF2	937	-	5.2485266	1.2012115	-1.0	-1.0
chr6	1893636	1893826	ENSG00000112699.10|GMDS|CSTF2|CSTF2	935	-	4.0935173	1.1886095	-1.0	-1.0
chr6	1689661	1689766	ENSG00000112699.10|GMDS|CSTF2|CSTF2	914	-	5.7831697	1.0665414	-1.0	-1.0
chr6	1927796	1927916	ENSG00000112699.10|GMDS|CSTF2|CSTF2	911	-	4.0167603	1.052288	-1.0	-1.0
chr6	1926386	1926786	ENSG00000112699.10|GMDS|CSTF2|CSTF2	933	-	5.15925	1.1760566	-1.0	-1.0
chr6	1901686	1901786	ENSG00000112699.10|GMDS|CSTF2|CSTF2	963	-	6.3093324	1.4303583	-1.0	-1.0
chr6	2038606	2038791	ENSG00000112699.10|GMDS|CSTF2|CSTF2	959	-	5.23252	1.3908447	-1.0	-1.0
chr6	1873206	1873381	ENSG00000112699.10|GMDS|CSTF2|CSTF2	910	-	4.718104	1.0460203	-1.0	-1.0
chr6	1801701	1801811	ENSG00000112699.10|GMDS|CSTF2|CSTF2	911	-	5.7876525	1.0505664	-1.0	-1.0
chr6	1831796	1831901	ENSG00000112699.10|GMDS|CSTF2|CSTF2	909	-	5.768406	1.0390935	-1.0	-1.0
chr6	1835361	1835471	ENSG00000112699.10|GMDS|CSTF2|CSTF2	910	-	5.775709	1.0452669	-1.0	-1.0
chr6	1869581	1869926	ENSG00000112699.10|GMDS|CSTF2|CSTF2	980	-	6.1553807	1.6922871	-1.0	-1.0
chr6	1924631	1924771	ENSG00000112699.10|GMDS|CSTF2|CSTF2	927	-	3.5590837	1.1393286	-1.0	-1.0
chr6	2026166	2026341	ENSG00000112699.10|GMDS|CSTF2|CSTF2	940	-	3.7835577	1.2221627	-1.0	-1.0
chr6	1777986	1778161	ENSG00000112699.10|GMDS|CSTF2|CSTF2	937	-	4.0748196	1.1973281	-1.0	-1.0
chr6	1779351	1779481	ENSG00000112699.10|GMDS|CSTF2|CSTF2	919	-	5.863457	1.092992	-1.0	-1.0
chr6	2034861	2035446	ENSG00000112699.10|GMDS|CSTF2|CSTF2	931	-	4.089209	1.1603272	-1.0	-1.0
chr6	1839746	1840031	ENSG00000112699.10|GMDS|CSTF2|CSTF2	997	-	5.9062047	2.598028	-1.0	-1.0
chr6	2194556	2194716	ENSG00000112699.10|GMDS|CSTF2|CSTF2	956	-	6.2108364	1.3536626	-1.0	-1.0
chr6	1926806	1926911	ENSG00000112699.10|GMDS|CSTF2|CSTF2	935	-	5.9898086	1.1854373	-1.0	-1.0
chr6	1854026	1854126	ENSG00000112699.10|GMDS|CSTF2|CSTF2	901	-	3.9587603	1.0022246	-1.0	-1.0
chr6	1707436	1707581	ENSG00000112699.10|GMDS|CSTF2|CSTF2	930	-	5.946635	1.1559527	-1.0	-1.0
chr6	1890131	1890231	ENSG00000112699.10|GMDS|CSTF2|CSTF2	919	-	5.8245864	1.0896245	-1.0	-1.0
chr6	1853771	1853871	ENSG00000112699.10|GMDS|CSTF2|CSTF2	903	-	3.9684093	1.0147947	-1.0	-1.0
chr6	1867361	1867466	ENSG00000112699.10|GMDS|CSTF2|CSTF2	918	-	5.8161483	1.0836906	-1.0	-1.0
chr6	1869991	1870876	ENSG00000112699.10|GMDS|CSTF2|CSTF2	975	-	5.711186	1.6079168	-1.0	-1.0
chr6	1911726	1911831	ENSG00000112699.10|GMDS|CSTF2|CSTF2	912	-	5.7778378	1.0558424	-1.0	-1.0
chr6	1923551	1923711	ENSG00000112699.10|GMDS|CSTF2|CSTF2	956	-	6.249772	1.3602455	-1.0	-1.0
chr6	2037606	2037711	ENSG00000112699.10|GMDS|CSTF2|CSTF2	922	-	5.8728704	1.1093651	-1.0	-1.0
chr6	1855996	1856101	ENSG00000112699.10|GMDS|CSTF2|CSTF2	913	-	5.774952	1.058886	-1.0	-1.0
chr6	1890361	1890461	ENSG00000112699.10|GMDS|CSTF2|CSTF2	911	-	5.7581515	1.0486964	-1.0	-1.0
chr6	2055583	2055718	ENSG00000112699.10|GMDS|CSTF2|CSTF2	915	-	4.0491385	1.0723935	-1.0	-1.0
chr6	1689821	1689996	ENSG00000112699.10|GMDS|CSTF2|CSTF2	922	-	4.344096	1.1056113	-1.0	-1.0
chr6	1898586	1898686	ENSG00000112699.10|GMDS|CSTF2|CSTF2	903	-	3.9684093	1.0147947	-1.0	-1.0
chr6	1850731	1850956	ENSG00000112699.10|GMDS|CSTF2|CSTF2	959	-	6.071505	1.383959	-1.0	-1.0
chr6	1927411	1927636	ENSG00000112699.10|GMDS|CSTF2|CSTF2	986	-	4.389684	1.8433669	-1.0	-1.0
chr6	1913951	1914081	ENSG00000112699.10|GMDS|CSTF2|CSTF2	937	-	4.035493	1.1980311	-1.0	-1.0
chr6	2189996	2190146	ENSG00000112699.10|GMDS|CSTF2|CSTF2	917	-	4.5872226	1.0808977	-1.0	-1.0
chr6	2095583	2095748	ENSG00000112699.10|GMDS|CSTF2|CSTF2	949	-	3.8114684	1.2901375	-1.0	-1.0
chr6	1873841	1873941	ENSG00000112699.10|GMDS|CSTF2|CSTF2	914	-	5.7812276	1.0672146	-1.0	-1.0
chr6	2107743	2107853	ENSG00000112699.10|GMDS|CSTF2|CSTF2	913	-	5.784167	1.0600449	-1.0	-1.0
chr6	1835161	1835311	ENSG00000112699.10|GMDS|CSTF2|CSTF2	933	-	5.975344	1.1765224	-1.0	-1.0
chr6	1921686	1921926	ENSG00000112699.10|GMDS|CSTF2|CSTF2	942	-	6.054118	1.236343	-1.0	-1.0
chr6	2105978	2106288	ENSG00000112699.10|GMDS|CSTF2|CSTF2	992	-	4.8311706	2.0793986	-1.0	-1.0
chr6	1835956	1836081	ENSG00000112699.10|GMDS|CSTF2|CSTF2	914	-	5.7930603	1.0633987	-1.0	-1.0
chr6	1954059	1954579	ENSG00000112699.10|GMDS|CSTF2|CSTF2	968	-	4.863797	1.4985751	-1.0	-1.0
chr6	1918171	1918336	ENSG00000112699.10|GMDS|CSTF2|CSTF2	955	-	6.2187953	1.3475696	-1.0	-1.0
chr6	1700831	1700971	ENSG00000112699.10|GMDS|CSTF2|CSTF2	946	-	6.093108	1.2658327	-1.0	-1.0
chr6	1922981	1923081	ENSG00000112699.10|GMDS|CSTF2|CSTF2	912	-	5.7623043	1.0579903	-1.0	-1.0
chr6	1906176	1906436	ENSG00000112699.10|GMDS|CSTF2|CSTF2	917	-	3.8481085	1.0785037	-1.0	-1.0
chr6	1831491	1831591	ENSG00000112699.10|GMDS|CSTF2|CSTF2	916	-	5.7998514	1.0749902	-1.0	-1.0
chr6	1848131	1848231	ENSG00000112699.10|GMDS|CSTF2|CSTF2	903	-	5.7515674	1.0152082	-1.0	-1.0
chr6	2038371	2038471	ENSG00000112699.10|GMDS|CSTF2|CSTF2	926	-	5.8918347	1.1299179	-1.0	-1.0
chr6	1834316	1834601	ENSG00000112699.10|GMDS|CSTF2|CSTF2	999	-	6.526267	3.2110205	-1.0	-1.0
chr6	2038851	2038951	ENSG00000112699.10|GMDS|CSTF2|CSTF2	921	-	5.8465724	1.1018193	-1.0	-1.0
chr6	1681256	1681411	ENSG00000112699.10|GMDS|CSTF2|CSTF2	923	-	5.861837	1.1122802	-1.0	-1.0
chr6	1913611	1913841	ENSG00000112699.10|GMDS|CSTF2|CSTF2	960	-	5.9246225	1.3976077	-1.0	-1.0
chr6	1697706	1697866	ENSG00000112699.10|GMDS|CSTF2|CSTF2	922	-	5.852603	1.1053264	-1.0	-1.0
chr6	1919056	1919241	ENSG00000112699.10|GMDS|CSTF2|CSTF2	911	-	4.7341623	1.0514812	-1.0	-1.0
chr6	1697166	1697266	ENSG00000112699.10|GMDS|CSTF2|CSTF2	946	-	6.1200237	1.2691995	-1.0	-1.0
chr6	1840646	1840746	ENSG00000112699.10|GMDS|CSTF2|CSTF2	916	-	5.7998514	1.0750926	-1.0	-1.0
chr6	1855661	1855791	ENSG00000112699.10|GMDS|CSTF2|CSTF2	914	-	5.8452644	1.0677472	-1.0	-1.0
chr6	1862726	1862826	ENSG00000112699.10|GMDS|CSTF2|CSTF2	924	-	5.898216	1.118699	-1.0	-1.0
chr6	1897926	1898026	ENSG00000112699.10|GMDS|CSTF2|CSTF2	912	-	5.7664886	1.0579903	-1.0	-1.0
chr6	1929636	1929751	ENSG00000112699.10|GMDS|CSTF2|CSTF2	916	-	5.832257	1.0753902	-1.0	-1.0
chr6	1822621	1822766	ENSG00000112699.10|GMDS|CSTF2|CSTF2	930	-	5.933795	1.1570863	-1.0	-1.0
chr6	1895576	1895676	ENSG00000112699.10|GMDS|CSTF2|CSTF2	949	-	6.137401	1.2908866	-1.0	-1.0
chr6	1900126	1900226	ENSG00000112699.10|GMDS|CSTF2|CSTF2	922	-	5.856688	1.1086795	-1.0	-1.0
chr6	1840941	1841061	ENSG00000112699.10|GMDS|CSTF2|CSTF2	925	-	5.2953253	1.1226131	-1.0	-1.0
chr6	1834746	1835081	ENSG00000112699.10|GMDS|CSTF2|CSTF2	942	-	4.218714	1.2363691	-1.0	-1.0
chr6	1858521	1858626	ENSG00000112699.10|GMDS|CSTF2|CSTF2	936	-	5.995964	1.1916059	-1.0	-1.0
chr6	1889461	1889561	ENSG00000112699.10|GMDS|CSTF2|CSTF2	916	-	5.8063273	1.0747237	-1.0	-1.0
chr6	1690041	1690206	ENSG00000112699.10|GMDS|CSTF2|CSTF2	922	-	5.9167767	1.1062479	-1.0	-1.0
chr6	1864896	1865146	ENSG00000112699.10|GMDS|CSTF2|CSTF2	936	-	5.1197405	1.1922112	-1.0	-1.0
chr6	1919641	1919776	ENSG00000112699.10|GMDS|CSTF2|CSTF2	973	-	5.370183	1.5730232	-1.0	-1.0
chr6	1906786	1907126	ENSG00000112699.10|GMDS|CSTF2|CSTF2	939	-	4.521519	1.215394	-1.0	-1.0
chr6	2205791	2205911	ENSG00000112699.10|GMDS|CSTF2|CSTF2	936	-	5.9846897	1.1906514	-1.0	-1.0
chr6	1904446	1904581	ENSG00000112699.10|GMDS|CSTF2|CSTF2	917	-	5.8374686	1.0806016	-1.0	-1.0
chr6	2039516	2039931	ENSG00000112699.10|GMDS|CSTF2|CSTF2	984	-	6.611036	1.7828435	-1.0	-1.0
chr6	1903596	1904061	ENSG00000112699.10|GMDS|CSTF2|CSTF2	920	-	3.7328234	1.0984749	-1.0	-1.0
chr6	2027611	2027816	ENSG00000112699.10|GMDS|CSTF2|CSTF2	979	-	4.5547824	1.6846988	-1.0	-1.0
chr6	1883826	1883946	ENSG00000112699.10|GMDS|CSTF2|CSTF2	923	-	5.860414	1.1121924	-1.0	-1.0
chr6	1856276	1856396	ENSG00000112699.10|GMDS|CSTF2|CSTF2	927	-	5.901976	1.1386395	-1.0	-1.0
chr6	2195931	2196046	ENSG00000112699.10|GMDS|CSTF2|CSTF2	921	-	5.8430405	1.0996943	-1.0	-1.0
chr6	1919781	1920006	ENSG00000112699.10|GMDS|CSTF2|CSTF2	965	-	4.449272	1.4603536	-1.0	-1.0
chr6	2115653	2115763	ENSG00000112699.10|GMDS|CSTF2|CSTF2	913	-	5.8273587	1.0625273	-1.0	-1.0
chr6	1689276	1689391	ENSG00000112699.10|GMDS|CSTF2|CSTF2	939	-	6.0219965	1.2130938	-1.0	-1.0
chr6	1861961	1862091	ENSG00000112699.10|GMDS|CSTF2|CSTF2	924	-	5.8743763	1.1195164	-1.0	-1.0
chr6	1907176	1907411	ENSG00000112699.10|GMDS|CSTF2|CSTF2	925	-	3.6825151	1.126568	-1.0	-1.0
chr6	1840111	1840391	ENSG00000112699.10|GMDS|CSTF2|CSTF2	969	-	6.039797	1.5108656	-1.0	-1.0
chr6	1922506	1922651	ENSG00000112699.10|GMDS|CSTF2|CSTF2	946	-	4.8429227	1.2678263	-1.0	-1.0
chr6	1925941	1926136	ENSG00000112699.10|GMDS|CSTF2|CSTF2	917	-	3.892814	1.0830865	-1.0	-1.0
chr6	1910621	1910931	ENSG00000112699.10|GMDS|CSTF2|CSTF2	964	-	4.056068	1.4492183	-1.0	-1.0
chr6	1927651	1927776	ENSG00000112699.10|GMDS|CSTF2|CSTF2	935	-	4.0402074	1.1844026	-1.0	-1.0
chr6	1937219	1937384	ENSG00000112699.10|GMDS|CSTF2|CSTF2	926	-	5.9302616	1.1288403	-1.0	-1.0
chr6	1858761	1858896	ENSG00000112699.10|GMDS|CSTF2|CSTF2	906	-	5.7494993	1.0285678	-1.0	-1.0
chr6	1854236	1854356	ENSG00000112699.10|GMDS|CSTF2|CSTF2	917	-	5.8172817	1.0808566	-1.0	-1.0
chr6	1904646	1904791	ENSG00000112699.10|GMDS|CSTF2|CSTF2	924	-	4.357902	1.1207845	-1.0	-1.0
chr6	1889056	1889156	ENSG00000112699.10|GMDS|CSTF2|CSTF2	914	-	5.7812276	1.0675378	-1.0	-1.0
chr6	1862091	1862296	ENSG00000112699.10|GMDS|CSTF2|CSTF2	994	-	5.270863	2.205216	-1.0	-1.0
chr6	1851231	1851331	ENSG00000112699.10|GMDS|CSTF2|CSTF2	906	-	3.3516374	1.0285702	-1.0	-1.0
chr6	1871081	1871251	ENSG00000112699.10|GMDS|CSTF2|CSTF2	941	-	6.085997	1.2319775	-1.0	-1.0
chr6	1907421	1910586	ENSG00000112699.10|GMDS|CSTF2|CSTF2	998	-	5.062622	2.6884987	-1.0	-1.0
chr6	2025451	2025566	ENSG00000112699.10|GMDS|CSTF2|CSTF2	922	-	5.850051	1.1061351	-1.0	-1.0
chr6	2025061	2025291	ENSG00000112699.10|GMDS|CSTF2|CSTF2	992	-	6.1114764	2.1011305	-1.0	-1.0
chr6	2025906	2026021	ENSG00000112699.10|GMDS|CSTF2|CSTF2	913	-	5.788563	1.0624744	-1.0	-1.0
chr6	1902936	1903226	ENSG00000112699.10|GMDS|CSTF2|CSTF2	974	-	5.8465548	1.5931995	-1.0	-1.0
chr6	1865286	1865461	ENSG00000112699.10|GMDS|CSTF2|CSTF2	940	-	6.050517	1.2220737	-1.0	-1.0
chr6	1695956	1696061	ENSG00000112699.10|GMDS|CSTF2|CSTF2	913	-	5.774952	1.0592164	-1.0	-1.0
chr6	1689521	1689656	ENSG00000112699.10|GMDS|CSTF2|CSTF2	926	-	4.407992	1.1284488	-1.0	-1.0
chr6	1857911	1858016	ENSG00000112699.10|GMDS|CSTF2|CSTF2	909	-	5.76744	1.0423398	-1.0	-1.0
chr6	1929991	1930102	ENSG00000112699.10|GMDS|CSTF2|CSTF2	957	-	6.2497134	1.3660986	-1.0	-1.0
chr6	1851856	1851981	ENSG00000112699.10|GMDS|CSTF2|CSTF2	914	-	5.7967887	1.0665773	-1.0	-1.0
chr6	2102883	2103163	ENSG00000112699.10|GMDS|CSTF2|CSTF2	932	-	4.658606	1.1684963	-1.0	-1.0
chr6	2359142	2359337	ENSG00000250903.8|GMDS-AS1|CSTF2|CSTF2	959	+	5.79579	1.3868855	-1.0	-1.0
chr6	2375715	2376160	ENSG00000250903.8|GMDS-AS1|CSTF2|CSTF2	965	+	6.3548026	1.4555718	-1.0	-1.0
chr6	2270018	2270133	ENSG00000250903.8|GMDS-AS1|CSTF2|CSTF2	907	+	5.7594957	1.0335671	-1.0	-1.0
chr6	2379550	2379945	ENSG00000250903.8|GMDS-AS1|CSTF2|CSTF2	985	+	6.722181	1.8330512	-1.0	-1.0
chr6	2373690	2373955	ENSG00000250903.8|GMDS-AS1|CSTF2|CSTF2	986	+	6.7330813	1.8607197	-1.0	-1.0
chr6	2438016	2438151	ENSG00000250903.8|GMDS-AS1|CSTF2|CSTF2	928	+	5.916789	1.1433866	-1.0	-1.0
chr6	2471106	2471306	ENSG00000250903.8|GMDS-AS1|CSTF2|CSTF2	970	+	6.4648786	1.5211719	-1.0	-1.0
chr6	2436241	2436386	ENSG00000250903.8|GMDS-AS1|CSTF2|CSTF2	925	+	5.884614	1.1244506	-1.0	-1.0
chr6	2402292	2402407	ENSG00000250903.8|GMDS-AS1|CSTF2|CSTF2	918	+	5.824681	1.0847962	-1.0	-1.0
chr6	2450141	2450306	ENSG00000250903.8|GMDS-AS1|CSTF2|CSTF2	926	+	5.9547353	1.1295226	-1.0	-1.0
chr6	2375420	2375655	ENSG00000250903.8|GMDS-AS1|CSTF2|CSTF2	962	+	5.3843985	1.4189472	-1.0	-1.0
chr6	2299359	2299744	ENSG00000250903.8|GMDS-AS1|CSTF2|CSTF2	981	+	6.604593	1.7269224	-1.0	-1.0
chr6	2256021	2256141	ENSG00000250903.8|GMDS-AS1|CSTF2|CSTF2	914	+	5.8171825	1.066472	-1.0	-1.0
chr6	2415001	2415286	ENSG00000250903.8|GMDS-AS1|CSTF2|CSTF2	956	+	6.320086	1.3567103	-1.0	-1.0
chr6	2400527	2400652	ENSG00000250903.8|GMDS-AS1|CSTF2|CSTF2	960	+	6.2728553	1.4002489	-1.0	-1.0
chr6	2437861	2437961	ENSG00000250903.8|GMDS-AS1|CSTF2|CSTF2	916	+	5.7998514	1.0750926	-1.0	-1.0
chr6	2413066	2413191	ENSG00000250903.8|GMDS-AS1|CSTF2|CSTF2	925	+	5.9177704	1.1229059	-1.0	-1.0
chr6	2374610	2374725	ENSG00000250903.8|GMDS-AS1|CSTF2|CSTF2	906	+	5.8081884	1.0268567	-1.0	-1.0
chr6	2399822	2400007	ENSG00000250903.8|GMDS-AS1|CSTF2|CSTF2	943	+	4.91798	1.2464048	-1.0	-1.0
chr6	2403382	2403502	ENSG00000250903.8|GMDS-AS1|CSTF2|CSTF2	918	+	5.817843	1.0870336	-1.0	-1.0
chr6	2414561	2414706	ENSG00000250903.8|GMDS-AS1|CSTF2|CSTF2	929	+	5.7392964	1.148664	-1.0	-1.0
chr6	2377100	2377330	ENSG00000250903.8|GMDS-AS1|CSTF2|CSTF2	984	+	6.7888064	1.8052613	-1.0	-1.0
chr6	2377670	2377890	ENSG00000250903.8|GMDS-AS1|CSTF2|CSTF2	965	+	6.3593717	1.4533005	-1.0	-1.0
chr6	2403102	2403257	ENSG00000250903.8|GMDS-AS1|CSTF2|CSTF2	919	+	5.844575	1.0932686	-1.0	-1.0
chr6	2298574	2298769	ENSG00000250903.8|GMDS-AS1|CSTF2|CSTF2	967	+	6.378192	1.4875851	-1.0	-1.0
chr6	2373550	2373650	ENSG00000250903.8|GMDS-AS1|CSTF2|CSTF2	903	+	5.7515674	1.0154412	-1.0	-1.0
chr6	2379035	2379405	ENSG00000250903.8|GMDS-AS1|CSTF2|CSTF2	957	+	6.2419763	1.3675601	-1.0	-1.0
chr6	2377355	2377600	ENSG00000250903.8|GMDS-AS1|CSTF2|CSTF2	940	+	5.550834	1.224891	-1.0	-1.0
chr6	2260031	2260141	ENSG00000250903.8|GMDS-AS1|CSTF2|CSTF2	903	+	5.7515674	1.0143603	-1.0	-1.0
chr6	2415316	2415721	ENSG00000250903.8|GMDS-AS1|CSTF2|CSTF2	991	+	5.841725	2.050871	-1.0	-1.0
chr6	2413246	2413406	ENSG00000250903.8|GMDS-AS1|CSTF2|CSTF2	913	+	5.804993	1.0601395	-1.0	-1.0
chr6	2378615	2378765	ENSG00000250903.8|GMDS-AS1|CSTF2|CSTF2	920	+	5.836431	1.0967026	-1.0	-1.0
chr6	2375085	2375210	ENSG00000250903.8|GMDS-AS1|CSTF2|CSTF2	923	+	5.8691406	1.1108317	-1.0	-1.0
chr6	2412382	2412486	ENSG00000250903.8|GMDS-AS1|CSTF2|CSTF2	918	+	4.05783	1.0872014	-1.0	-1.0
chr6	2417151	2417286	ENSG00000250903.8|GMDS-AS1|CSTF2|CSTF2	919	+	5.832733	1.0893155	-1.0	-1.0
chr6	2298809	2299249	ENSG00000250903.8|GMDS-AS1|CSTF2|CSTF2	956	+	5.8424807	1.3525587	-1.0	-1.0
chr6	2413591	2413951	ENSG00000250903.8|GMDS-AS1|CSTF2|CSTF2	973	+	5.4952826	1.5740298	-1.0	-1.0
chr6	2438276	2438426	ENSG00000250903.8|GMDS-AS1|CSTF2|CSTF2	922	+	6.040282	1.1101992	-1.0	-1.0
chr6	2378295	2378400	ENSG00000250903.8|GMDS-AS1|CSTF2|CSTF2	916	+	5.7998514	1.0750413	-1.0	-1.0
chr6	2352702	2352912	ENSG00000250903.8|GMDS-AS1|CSTF2|CSTF2	965	+	6.4061213	1.4565017	-1.0	-1.0
chr6	2439751	2439946	ENSG00000250903.8|GMDS-AS1|CSTF2|CSTF2	916	+	5.8039327	1.0769379	-1.0	-1.0
chr6	2413996	2414186	ENSG00000250903.8|GMDS-AS1|CSTF2|CSTF2	920	+	5.922941	1.0989914	-1.0	-1.0
chr6	2440411	2440546	ENSG00000250903.8|GMDS-AS1|CSTF2|CSTF2	917	+	5.8153687	1.082052	-1.0	-1.0
chr6	2414776	2414996	ENSG00000250903.8|GMDS-AS1|CSTF2|CSTF2	924	+	5.9463735	1.1168045	-1.0	-1.0
chr6	2376430	2376925	ENSG00000250903.8|GMDS-AS1|CSTF2|CSTF2	985	+	6.4154563	1.8265588	-1.0	-1.0
chr6	2405517	2405707	ENSG00000250903.8|GMDS-AS1|CSTF2|CSTF2	928	+	4.094224	1.1408713	-1.0	-1.0
chr6	2437863	2437963	ENSG00000272465.1|AL031768.1|CSTF2|CSTF2	921	+	5.8465724	1.1018193	-1.0	-1.0
chr6	2438013	2438153	ENSG00000272465.1|AL031768.1|CSTF2|CSTF2	926	+	5.892581	1.1280677	-1.0	-1.0
chr6	2785661	2785906	ENSG00000124535.15|WRNIP1|CSTF2|CSTF2	994	+	6.39475	2.2541068	-1.0	-1.0
chr6	2991155	2991265	ENSG00000124588.19|NQO2|CSTF2|CSTF2	913	+	5.792561	1.059201	-1.0	-1.0
chr6	3119577	3119732	ENSG00000137274.12|BPHL|CSTF2|CSTF2	916	+	5.804251	1.073386	-1.0	-1.0
chr6	3268565	3268700	ENSG00000180822.11|PSMG4|CSTF2|CSTF2	932	+	5.94566	1.1668403	-1.0	-1.0
chr6	3267403	3267548	ENSG00000180822.11|PSMG4|CSTF2|CSTF2	925	+	5.8894114	1.1245872	-1.0	-1.0
chr6	3265588	3265853	ENSG00000180822.11|PSMG4|CSTF2|CSTF2	955	+	6.202031	1.344478	-1.0	-1.0
chr6	3266103	3266203	ENSG00000180822.11|PSMG4|CSTF2|CSTF2	916	+	5.7958083	1.0756596	-1.0	-1.0
chr6	3271475	3271595	ENSG00000180822.11|PSMG4|CSTF2|CSTF2	920	+	5.834494	1.0975165	-1.0	-1.0
chr6	3271795	3271960	ENSG00000180822.11|PSMG4|CSTF2|CSTF2	942	+	6.066382	1.2396791	-1.0	-1.0
chr6	3274425	3274665	ENSG00000180822.11|PSMG4|CSTF2|CSTF2	938	+	6.0077424	1.2059053	-1.0	-1.0
chr6	3268985	3269265	ENSG00000180822.11|PSMG4|CSTF2|CSTF2	953	+	6.071533	1.3299071	-1.0	-1.0
chr6	3264818	3265113	ENSG00000180822.11|PSMG4|CSTF2|CSTF2	987	+	6.4678264	1.8952856	-1.0	-1.0
chr6	3263818	3264298	ENSG00000180822.11|PSMG4|CSTF2|CSTF2	972	+	5.787616	1.5490124	-1.0	-1.0
chr6	3271025	3271165	ENSG00000180822.11|PSMG4|CSTF2|CSTF2	930	+	5.9352117	1.1530749	-1.0	-1.0
chr6	3268050	3268550	ENSG00000180822.11|PSMG4|CSTF2|CSTF2	958	+	5.8135676	1.3719826	-1.0	-1.0
chr6	3265483	3265583	ENSG00000180822.11|PSMG4|CSTF2|CSTF2	905	+	5.773882	1.0235502	-1.0	-1.0
chr6	3272000	3272290	ENSG00000180822.11|PSMG4|CSTF2|CSTF2	934	+	5.9688234	1.1775069	-1.0	-1.0
chr6	3269575	3269815	ENSG00000180822.11|PSMG4|CSTF2|CSTF2	961	+	6.2672167	1.407843	-1.0	-1.0
chr6	3267673	3267998	ENSG00000180822.11|PSMG4|CSTF2|CSTF2	989	+	5.6507726	1.9451547	-1.0	-1.0
chr6	3270840	3271015	ENSG00000180822.11|PSMG4|CSTF2|CSTF2	937	+	6.042388	1.1974251	-1.0	-1.0
chr6	3265303	3265483	ENSG00000180822.11|PSMG4|CSTF2|CSTF2	952	+	5.320987	1.320947	-1.0	-1.0
chr6	3270130	3270450	ENSG00000180822.11|PSMG4|CSTF2|CSTF2	942	+	5.252181	1.2336107	-1.0	-1.0
chr6	3272750	3273545	ENSG00000180822.11|PSMG4|CSTF2|CSTF2	979	+	5.8868246	1.6768692	-1.0	-1.0
chr6	3405976	3406291	ENSG00000137266.14|SLC22A23|CSTF2|CSTF2	992	-	4.5294886	2.1081276	-1.0	-1.0
chr6	3271606	3271746	ENSG00000137266.14|SLC22A23|CSTF2|CSTF2	913	-	5.9397087	1.0593064	-1.0	-1.0
chr6	3300258	3301203	ENSG00000137266.14|SLC22A23|CSTF2|CSTF2	972	-	5.689357	1.5543138	-1.0	-1.0
chr6	3302818	3303113	ENSG00000137266.14|SLC22A23|CSTF2|CSTF2	956	-	5.488727	1.3538623	-1.0	-1.0
chr6	3303133	3303528	ENSG00000137266.14|SLC22A23|CSTF2|CSTF2	978	-	6.10909	1.6553775	-1.0	-1.0
chr6	3401626	3401751	ENSG00000137266.14|SLC22A23|CSTF2|CSTF2	910	-	5.7721114	1.046571	-1.0	-1.0
chr6	3405416	3405526	ENSG00000137266.14|SLC22A23|CSTF2|CSTF2	935	-	5.9927764	1.1881438	-1.0	-1.0
chr6	3455678	3455843	ENSG00000137266.14|SLC22A23|CSTF2|CSTF2	920	-	5.846574	1.0996134	-1.0	-1.0
chr6	3268961	3270191	ENSG00000137266.14|SLC22A23|CSTF2|CSTF2	988	-	6.1505556	1.9180818	-1.0	-1.0
chr6	3318203	3318608	ENSG00000137266.14|SLC22A23|CSTF2|CSTF2	935	-	4.0590076	1.183996	-1.0	-1.0
chr6	3417695	3417815	ENSG00000137266.14|SLC22A23|CSTF2|CSTF2	947	-	6.1543536	1.2793256	-1.0	-1.0
chr6	3314228	3314728	ENSG00000137266.14|SLC22A23|CSTF2|CSTF2	984	-	5.2068796	1.7951624	-1.0	-1.0
chr6	3301258	3302103	ENSG00000137266.14|SLC22A23|CSTF2|CSTF2	996	-	5.1236405	2.3491764	-1.0	-1.0
chr6	3312613	3312918	ENSG00000137266.14|SLC22A23|CSTF2|CSTF2	986	-	5.2902384	1.8550547	-1.0	-1.0
chr6	3418160	3418260	ENSG00000137266.14|SLC22A23|CSTF2|CSTF2	910	-	5.806902	1.0453513	-1.0	-1.0
chr6	3304103	3304418	ENSG00000137266.14|SLC22A23|CSTF2|CSTF2	970	-	3.963017	1.5207021	-1.0	-1.0
chr6	3416380	3416760	ENSG00000137266.14|SLC22A23|CSTF2|CSTF2	998	-	7.1944604	2.6733985	-1.0	-1.0
chr6	3320243	3321343	ENSG00000137266.14|SLC22A23|CSTF2|CSTF2	970	-	5.0566554	1.5262238	-1.0	-1.0
chr6	3312158	3312378	ENSG00000137266.14|SLC22A23|CSTF2|CSTF2	964	-	6.3138514	1.4416783	-1.0	-1.0
chr6	3315423	3315528	ENSG00000137266.14|SLC22A23|CSTF2|CSTF2	919	-	5.9690156	1.0908352	-1.0	-1.0
chr6	3317328	3317578	ENSG00000137266.14|SLC22A23|CSTF2|CSTF2	990	-	6.5403037	1.9957824	-1.0	-1.0
chr6	3316923	3317208	ENSG00000137266.14|SLC22A23|CSTF2|CSTF2	969	-	5.109243	1.5067868	-1.0	-1.0
chr6	3416045	3416185	ENSG00000137266.14|SLC22A23|CSTF2|CSTF2	931	-	6.084156	1.1587453	-1.0	-1.0
chr6	3304548	3305583	ENSG00000137266.14|SLC22A23|CSTF2|CSTF2	985	-	5.2077966	1.8235008	-1.0	-1.0
chr6	3311393	3311503	ENSG00000137266.14|SLC22A23|CSTF2|CSTF2	916	-	5.8200846	1.0745244	-1.0	-1.0
chr6	3313043	3313528	ENSG00000137266.14|SLC22A23|CSTF2|CSTF2	956	-	4.8370914	1.3562148	-1.0	-1.0
chr6	3272701	3272801	ENSG00000137266.14|SLC22A23|CSTF2|CSTF2	904	-	5.747391	1.0196387	-1.0	-1.0
chr6	3272151	3272366	ENSG00000137266.14|SLC22A23|CSTF2|CSTF2	965	-	6.3583193	1.4593672	-1.0	-1.0
chr6	3310488	3310613	ENSG00000137266.14|SLC22A23|CSTF2|CSTF2	913	-	3.3907616	1.0586144	-1.0	-1.0
chr6	3302258	3302428	ENSG00000137266.14|SLC22A23|CSTF2|CSTF2	918	-	5.83241	1.084827	-1.0	-1.0
chr6	3455038	3455333	ENSG00000137266.14|SLC22A23|CSTF2|CSTF2	927	-	5.941629	1.1392524	-1.0	-1.0
chr6	3454408	3454513	ENSG00000137266.14|SLC22A23|CSTF2|CSTF2	914	-	5.7831697	1.0665414	-1.0	-1.0
chr6	3271366	3271546	ENSG00000137266.14|SLC22A23|CSTF2|CSTF2	935	-	4.632469	1.1867042	-1.0	-1.0
chr6	3303548	3303718	ENSG00000137266.14|SLC22A23|CSTF2|CSTF2	924	-	4.5883446	1.1176128	-1.0	-1.0
chr6	3317873	3318148	ENSG00000137266.14|SLC22A23|CSTF2|CSTF2	935	-	3.7364516	1.1884842	-1.0	-1.0
chr6	3306508	3306863	ENSG00000137266.14|SLC22A23|CSTF2|CSTF2	952	-	4.9005876	1.3142805	-1.0	-1.0
chr6	3318713	3319728	ENSG00000137266.14|SLC22A23|CSTF2|CSTF2	964	-	4.808011	1.4470736	-1.0	-1.0
chr6	3323265	3323318	ENSG00000137266.14|SLC22A23|CSTF2|CSTF2	922	-	5.8643045	1.1083696	-1.0	-1.0
chr6	3405746	3405871	ENSG00000137266.14|SLC22A23|CSTF2|CSTF2	927	-	5.9009066	1.1375067	-1.0	-1.0
chr6	3322548	3322818	ENSG00000137266.14|SLC22A23|CSTF2|CSTF2	934	-	5.4605646	1.1815497	-1.0	-1.0
chr6	3314048	3314168	ENSG00000137266.14|SLC22A23|CSTF2|CSTF2	926	-	5.9528766	1.1320097	-1.0	-1.0
chr6	3299403	3299868	ENSG00000137266.14|SLC22A23|CSTF2|CSTF2	938	-	4.465655	1.2103549	-1.0	-1.0
chr6	3311738	3311868	ENSG00000137266.14|SLC22A23|CSTF2|CSTF2	925	-	5.8794622	1.1233163	-1.0	-1.0
chr6	3319788	3320083	ENSG00000137266.14|SLC22A23|CSTF2|CSTF2	959	-	4.924097	1.3867688	-1.0	-1.0
chr6	3309543	3309828	ENSG00000137266.14|SLC22A23|CSTF2|CSTF2	939	-	3.5495684	1.2129018	-1.0	-1.0
chr6	3270921	3271261	ENSG00000137266.14|SLC22A23|CSTF2|CSTF2	936	-	4.984371	1.1926024	-1.0	-1.0
chr6	3310138	3310303	ENSG00000137266.14|SLC22A23|CSTF2|CSTF2	960	-	6.2780538	1.4028842	-1.0	-1.0
chr6	3306998	3308508	ENSG00000137266.14|SLC22A23|CSTF2|CSTF2	971	-	5.43501	1.5402256	-1.0	-1.0
chr6	3305608	3306363	ENSG00000137266.14|SLC22A23|CSTF2|CSTF2	986	-	4.905785	1.8447468	-1.0	-1.0
chr6	3404416	3404611	ENSG00000137266.14|SLC22A23|CSTF2|CSTF2	921	-	4.4952097	1.1033815	-1.0	-1.0
chr6	3416215	3416315	ENSG00000137266.14|SLC22A23|CSTF2|CSTF2	905	-	5.8415575	1.0231514	-1.0	-1.0
chr6	3312443	3312608	ENSG00000137266.14|SLC22A23|CSTF2|CSTF2	954	-	5.7760215	1.3401599	-1.0	-1.0
chr6	3303753	3304013	ENSG00000137266.14|SLC22A23|CSTF2|CSTF2	942	-	5.832478	1.23732	-1.0	-1.0
chr6	3299298	3299398	ENSG00000137266.14|SLC22A23|CSTF2|CSTF2	920	-	5.867751	1.0943345	-1.0	-1.0
chr6	3417845	3418005	ENSG00000137266.14|SLC22A23|CSTF2|CSTF2	933	-	5.978696	1.1747271	-1.0	-1.0
chr6	3311288	3311388	ENSG00000137266.14|SLC22A23|CSTF2|CSTF2	912	-	5.7623043	1.0579903	-1.0	-1.0
chr6	3320093	3320243	ENSG00000137266.14|SLC22A23|CSTF2|CSTF2	916	-	3.3762574	1.0753536	-1.0	-1.0
chr6	3309873	3310048	ENSG00000137266.14|SLC22A23|CSTF2|CSTF2	921	-	3.3978364	1.1040385	-1.0	-1.0
chr6	3270286	3270701	ENSG00000137266.14|SLC22A23|CSTF2|CSTF2	939	-	5.5819182	1.2134962	-1.0	-1.0
chr6	3271846	3271971	ENSG00000137266.14|SLC22A23|CSTF2|CSTF2	940	-	6.0363183	1.2225189	-1.0	-1.0
chr6	3417540	3417690	ENSG00000137266.14|SLC22A23|CSTF2|CSTF2	956	-	5.8755097	1.355702	-1.0	-1.0
chr6	3310638	3310938	ENSG00000137266.14|SLC22A23|CSTF2|CSTF2	954	-	4.7443614	1.3327727	-1.0	-1.0
chr6	3322243	3322483	ENSG00000137266.14|SLC22A23|CSTF2|CSTF2	927	-	5.915996	1.1359203	-1.0	-1.0
chr6	3313533	3313763	ENSG00000137266.14|SLC22A23|CSTF2|CSTF2	939	-	4.09073	1.2169889	-1.0	-1.0
chr6	3270706	3270891	ENSG00000137266.14|SLC22A23|CSTF2|CSTF2	932	-	3.9676235	1.1686009	-1.0	-1.0
chr6	3416800	3417500	ENSG00000137266.14|SLC22A23|CSTF2|CSTF2	972	-	5.945738	1.5581475	-1.0	-1.0
chr6	3752930	3753125	ENSG00000270504.1|AL391422.3|CSTF2|CSTF2	967	+	4.9413157	1.4762926	-1.0	-1.0
chr6	4019279	4019479	ENSG00000230648.1|AL138831.1|CSTF2|CSTF2	975	-	6.6183443	1.6008947	-1.0	-1.0
chr6	4058890	4059015	ENSG00000112739.16|PRPF4B|CSTF2|CSTF2	915	+	5.8429165	1.0729127	-1.0	-1.0
chr6	4126717	4126917	ENSG00000198721.12|ECI2|CSTF2|CSTF2	993	-	6.3328004	2.1494813	-1.0	-1.0
chr6	4126967	4127217	ENSG00000198721.12|ECI2|CSTF2|CSTF2	978	-	6.578178	1.6643198	-1.0	-1.0
chr6	4954187	4954387	ENSG00000153046.17|CDYL|CSTF2|CSTF2	992	+	7.0732484	2.1118388	-1.0	-1.0
chr6	4869798	4869973	ENSG00000153046.17|CDYL|CSTF2|CSTF2	940	+	6.0340576	1.2236024	-1.0	-1.0
chr6	4994926	4995096	ENSG00000124787.13|RPP40|CSTF2|CSTF2	934	-	5.998858	1.1792928	-1.0	-1.0
chr6	5084670	5084885	ENSG00000219607.3|PPP1R3G|CSTF2|CSTF2	963	+	6.456799	1.4267904	-1.0	-1.0
chr6	5087805	5088030	ENSG00000219607.3|PPP1R3G|CSTF2|CSTF2	918	+	4.2559037	1.0864655	-1.0	-1.0
chr6	5086630	5086890	ENSG00000219607.3|PPP1R3G|CSTF2|CSTF2	921	+	5.9778028	1.1011971	-1.0	-1.0
chr6	5085065	5085195	ENSG00000219607.3|PPP1R3G|CSTF2|CSTF2	925	+	5.9141016	1.1233273	-1.0	-1.0
chr6	5087050	5087735	ENSG00000219607.3|PPP1R3G|CSTF2|CSTF2	985	+	5.50614	1.814968	-1.0	-1.0
chr6	5086895	5087045	ENSG00000219607.3|PPP1R3G|CSTF2|CSTF2	947	+	5.062289	1.277111	-1.0	-1.0
chr6	5085740	5085955	ENSG00000219607.3|PPP1R3G|CSTF2|CSTF2	939	+	6.011454	1.2112389	-1.0	-1.0
chr6	5135514	5136079	ENSG00000214113.10|LYRM4|CSTF2|CSTF2	996	-	7.0521994	2.367583	-1.0	-1.0
chr6	5194920	5195075	ENSG00000214113.10|LYRM4|CSTF2|CSTF2	931	-	4.675932	1.1630191	-1.0	-1.0
chr6	5137601	5137721	ENSG00000214113.10|LYRM4|CSTF2|CSTF2	917	-	5.8179574	1.0813942	-1.0	-1.0
chr6	5136881	5137066	ENSG00000214113.10|LYRM4|CSTF2|CSTF2	936	-	5.983092	1.1904753	-1.0	-1.0
chr6	5230423	5230603	ENSG00000214113.10|LYRM4|CSTF2|CSTF2	968	-	6.382554	1.4900646	-1.0	-1.0
chr6	5134774	5134929	ENSG00000214113.10|LYRM4|CSTF2|CSTF2	926	-	5.898707	1.1325352	-1.0	-1.0
chr6	5136418	5136523	ENSG00000214113.10|LYRM4|CSTF2|CSTF2	937	-	6.0004687	1.1996067	-1.0	-1.0
chr6	5108317	5108512	ENSG00000214113.10|LYRM4|CSTF2|CSTF2	947	-	6.169846	1.2740185	-1.0	-1.0
chr6	5136308	5136413	ENSG00000214113.10|LYRM4|CSTF2|CSTF2	917	-	5.8102546	1.0825856	-1.0	-1.0
chr6	5136173	5136273	ENSG00000214113.10|LYRM4|CSTF2|CSTF2	927	-	5.901701	1.1343094	-1.0	-1.0
chr6	5134449	5134649	ENSG00000214113.10|LYRM4|CSTF2|CSTF2	990	-	6.9074173	2.0061944	-1.0	-1.0
chr6	5269415	5269685	ENSG00000145982.11|FARS2|CSTF2|CSTF2	966	+	6.348925	1.4685254	-1.0	-1.0
chr6	5643055	5643245	ENSG00000145982.11|FARS2|CSTF2|CSTF2	950	+	4.592658	1.3051945	-1.0	-1.0
chr6	5655770	5655945	ENSG00000145982.11|FARS2|CSTF2|CSTF2	928	+	5.91936	1.1452652	-1.0	-1.0
chr6	5652405	5652600	ENSG00000145982.11|FARS2|CSTF2|CSTF2	976	+	6.5269337	1.6288424	-1.0	-1.0
chr6	7249255	7249365	ENSG00000124782.19|RREB1|CSTF2|CSTF2	915	+	5.9182944	1.069584	-1.0	-1.0
chr6	7136707	7136902	ENSG00000124782.19|RREB1|CSTF2|CSTF2	981	+	5.417346	1.7280992	-1.0	-1.0
chr6	7286037	7286162	ENSG00000124783.12|SSR1|CSTF2|CSTF2	937	-	4.215124	1.2028918	-1.0	-1.0
chr6	7287452	7287632	ENSG00000124783.12|SSR1|CSTF2|CSTF2	948	-	4.0716696	1.2822793	-1.0	-1.0
chr6	7580899	7581024	ENSG00000096696.13|DSP|CSTF2|CSTF2	917	+	5.826825	1.0791426	-1.0	-1.0
chr6	7544090	7544220	ENSG00000096696.13|DSP|CSTF2|CSTF2	924	+	5.9985137	1.1198788	-1.0	-1.0
chr6	7583966	7584081	ENSG00000096696.13|DSP|CSTF2|CSTF2	957	+	4.505821	1.3694102	-1.0	-1.0
chr6	7565418	7565518	ENSG00000096696.13|DSP|CSTF2|CSTF2	908	+	5.8244658	1.035819	-1.0	-1.0
chr6	7572168	7572328	ENSG00000096696.13|DSP|CSTF2|CSTF2	904	+	5.8117666	1.0196279	-1.0	-1.0
chr6	7583121	7583226	ENSG00000096696.13|DSP|CSTF2|CSTF2	904	+	3.974271	1.0167439	-1.0	-1.0
chr6	7544300	7544400	ENSG00000096696.13|DSP|CSTF2|CSTF2	902	+	4.087523	1.0106167	-1.0	-1.0
chr6	7571472	7571577	ENSG00000096696.13|DSP|CSTF2|CSTF2	913	+	4.029296	1.0626005	-1.0	-1.0
chr6	7544425	7544600	ENSG00000096696.13|DSP|CSTF2|CSTF2	933	+	5.996984	1.1727433	-1.0	-1.0
chr6	7586346	7586717	ENSG00000096696.13|DSP|CSTF2|CSTF2	997	+	6.9975324	2.5548494	-1.0	-1.0
chr6	7582721	7582881	ENSG00000096696.13|DSP|CSTF2|CSTF2	941	+	5.8593755	1.2266126	-1.0	-1.0
chr6	7584171	7584301	ENSG00000096696.13|DSP|CSTF2|CSTF2	910	+	4.9224067	1.0480887	-1.0	-1.0
chr6	8063161	8063331	ENSG00000259040.5|BLOC1S5-TXNDC5|CSTF2|CSTF2	940	-	6.039152	1.2191085	-1.0	-1.0
chr6	8003843	8004033	ENSG00000259040.5|BLOC1S5-TXNDC5|CSTF2|CSTF2	955	-	6.197169	1.3429332	-1.0	-1.0
chr6	8013861	8013961	ENSG00000188428.19|BLOC1S5|CSTF2|CSTF2	903	-	5.7515674	1.0154412	-1.0	-1.0
chr6	8063161	8063331	ENSG00000188428.19|BLOC1S5|CSTF2|CSTF2	940	-	6.039152	1.2191291	-1.0	-1.0
chr6	8083826	8083936	ENSG00000265818.1|EEF1E1-BLOC1S5|CSTF2|CSTF2	918	-	5.818036	1.0838621	-1.0	-1.0
chr6	8079276	8079476	ENSG00000265818.1|EEF1E1-BLOC1S5|CSTF2|CSTF2	968	-	4.1294107	1.497265	-1.0	-1.0
chr6	8079511	8079741	ENSG00000265818.1|EEF1E1-BLOC1S5|CSTF2|CSTF2	969	-	5.764882	1.5028096	-1.0	-1.0
chr6	8080111	8080266	ENSG00000265818.1|EEF1E1-BLOC1S5|CSTF2|CSTF2	928	-	5.916502	1.1403456	-1.0	-1.0
chr6	8080591	8080906	ENSG00000265818.1|EEF1E1-BLOC1S5|CSTF2|CSTF2	932	-	5.496312	1.1696551	-1.0	-1.0
chr6	8081251	8081461	ENSG00000265818.1|EEF1E1-BLOC1S5|CSTF2|CSTF2	996	-	6.9580426	2.3672988	-1.0	-1.0
chr6	8078356	8078506	ENSG00000265818.1|EEF1E1-BLOC1S5|CSTF2|CSTF2	919	-	5.8350224	1.0928735	-1.0	-1.0
chr6	8078516	8078696	ENSG00000265818.1|EEF1E1-BLOC1S5|CSTF2|CSTF2	929	-	5.915064	1.1478	-1.0	-1.0
chr6	8080911	8081166	ENSG00000265818.1|EEF1E1-BLOC1S5|CSTF2|CSTF2	997	-	5.6013637	2.5551481	-1.0	-1.0
chr6	8063161	8063331	ENSG00000265818.1|EEF1E1-BLOC1S5|CSTF2|CSTF2	940	-	6.039152	1.2190998	-1.0	-1.0
chr6	8089861	8090056	ENSG00000265818.1|EEF1E1-BLOC1S5|CSTF2|CSTF2	982	-	6.557246	1.7555491	-1.0	-1.0
chr6	8078365	8078493	ENSG00000124802.11|EEF1E1|CSTF2|CSTF2	921	-	5.846259	1.102067	-1.0	-1.0
chr6	8079509	8079739	ENSG00000124802.11|EEF1E1|CSTF2|CSTF2	969	-	5.67603	1.5049948	-1.0	-1.0
chr6	8079250	8079394	ENSG00000124802.11|EEF1E1|CSTF2|CSTF2	951	-	4.0816574	1.3117901	-1.0	-1.0
chr6	8078518	8078693	ENSG00000124802.11|EEF1E1|CSTF2|CSTF2	931	-	5.936366	1.1606221	-1.0	-1.0
chr6	8080910	8081165	ENSG00000124802.11|EEF1E1|CSTF2|CSTF2	997	-	5.599907	2.5517104	-1.0	-1.0
chr6	8083830	8083940	ENSG00000124802.11|EEF1E1|CSTF2|CSTF2	911	-	5.7755437	1.0512562	-1.0	-1.0
chr6	8081250	8081465	ENSG00000124802.11|EEF1E1|CSTF2|CSTF2	995	-	6.9264293	2.3233726	-1.0	-1.0
chr6	8080110	8080270	ENSG00000124802.11|EEF1E1|CSTF2|CSTF2	926	-	5.9025927	1.1321026	-1.0	-1.0
chr6	8089953	8090058	ENSG00000124802.11|EEF1E1|CSTF2|CSTF2	934	-	5.967928	1.181735	-1.0	-1.0
chr6	8080590	8080905	ENSG00000124802.11|EEF1E1|CSTF2|CSTF2	933	-	5.5008607	1.1715095	-1.0	-1.0
chr6	8433182	8433332	ENSG00000124786.9|SLC35B3|CSTF2|CSTF2	914	-	5.802253	1.064092	-1.0	-1.0
chr6	8433347	8433542	ENSG00000124786.9|SLC35B3|CSTF2|CSTF2	994	-	7.067913	2.219414	-1.0	-1.0
chr6	8424899	8425094	ENSG00000124786.9|SLC35B3|CSTF2|CSTF2	957	-	4.969259	1.3658519	-1.0	-1.0
chr6	10586979	10587154	ENSG00000111846.16|GCNT2|CSTF2|CSTF2	933	+	5.98135	1.1752733	-1.0	-1.0
chr6	10537802	10537972	ENSG00000111846.16|GCNT2|CSTF2|CSTF2	958	+	5.668055	1.3732635	-1.0	-1.0
chr6	10625910	10626085	ENSG00000111846.16|GCNT2|CSTF2|CSTF2	930	+	5.9373527	1.1567144	-1.0	-1.0
chr6	10801243	10801403	ENSG00000272162.1|AL024498.2|CSTF2|CSTF2	919	+	4.062953	1.0908912	-1.0	-1.0
chr6	10827363	10827478	ENSG00000272162.1|AL024498.2|CSTF2|CSTF2	905	+	4.316356	1.0206659	-1.0	-1.0
chr6	10837558	10837708	ENSG00000272162.1|AL024498.2|CSTF2|CSTF2	925	+	5.930982	1.1267902	-1.0	-1.0
chr6	10829198	10829298	ENSG00000272162.1|AL024498.2|CSTF2|CSTF2	902	+	5.732321	1.0077864	-1.0	-1.0
chr6	10766143	10766243	ENSG00000272162.1|AL024498.2|CSTF2|CSTF2	911	+	5.7581515	1.0486964	-1.0	-1.0
chr6	10793773	10793873	ENSG00000272162.1|AL024498.2|CSTF2|CSTF2	903	+	5.743128	1.0135761	-1.0	-1.0
chr6	10786243	10786418	ENSG00000272162.1|AL024498.2|CSTF2|CSTF2	924	+	3.7423353	1.1192462	-1.0	-1.0
chr6	10804763	10805188	ENSG00000272162.1|AL024498.2|CSTF2|CSTF2	989	+	6.256812	1.958195	-1.0	-1.0
chr6	10794408	10794598	ENSG00000272162.1|AL024498.2|CSTF2|CSTF2	931	+	5.943045	1.1587136	-1.0	-1.0
chr6	10756893	10757113	ENSG00000272162.1|AL024498.2|CSTF2|CSTF2	998	+	6.003066	2.7790332	-1.0	-1.0
chr6	10828918	10829088	ENSG00000272162.1|AL024498.2|CSTF2|CSTF2	931	+	5.938474	1.1591988	-1.0	-1.0
chr6	10756981	10757116	ENSG00000137210.13|TMEM14B|CSTF2|CSTF2	991	+	6.511142	2.0505702	-1.0	-1.0
chr6	10801244	10801404	ENSG00000137210.13|TMEM14B|CSTF2|CSTF2	918	+	4.059757	1.0887803	-1.0	-1.0
chr6	10827362	10827477	ENSG00000137210.13|TMEM14B|CSTF2|CSTF2	905	+	4.322044	1.0226015	-1.0	-1.0
chr6	10786244	10786414	ENSG00000137210.13|TMEM14B|CSTF2|CSTF2	928	+	3.7923117	1.1436107	-1.0	-1.0
chr6	10804761	10805186	ENSG00000137210.13|TMEM14B|CSTF2|CSTF2	989	+	6.2251697	1.9542886	-1.0	-1.0
chr6	10837580	10837705	ENSG00000137210.13|TMEM14B|CSTF2|CSTF2	930	+	5.9768624	1.1552002	-1.0	-1.0
chr6	10766144	10766274	ENSG00000137210.13|TMEM14B|CSTF2|CSTF2	907	+	5.75064	1.0316644	-1.0	-1.0
chr6	10794409	10794599	ENSG00000137210.13|TMEM14B|CSTF2|CSTF2	931	+	5.9472384	1.1592077	-1.0	-1.0
chr6	10997148	10997343	ENSG00000197977.3|ELOVL2|CSTF2|CSTF2	949	-	3.5539093	1.2929186	-1.0	-1.0
chr6	11012609	11012809	ENSG00000197977.3|ELOVL2|CSTF2|CSTF2	989	-	6.6442657	1.9413542	-1.0	-1.0
chr6	11021464	11021719	ENSG00000197977.3|ELOVL2|CSTF2|CSTF2	946	-	5.1880803	1.2697725	-1.0	-1.0
chr6	10999623	10999818	ENSG00000197977.3|ELOVL2|CSTF2|CSTF2	979	-	6.1063557	1.676032	-1.0	-1.0
chr6	11024089	11024194	ENSG00000197977.3|ELOVL2|CSTF2|CSTF2	910	-	3.9992232	1.045196	-1.0	-1.0
chr6	11134712	11134902	ENSG00000224531.5|SMIM13|CSTF2|CSTF2	950	+	5.131285	1.3000112	-1.0	-1.0
chr6	11134932	11135102	ENSG00000224531.5|SMIM13|CSTF2|CSTF2	926	+	5.9184184	1.1330589	-1.0	-1.0
chr6	11138347	11138467	ENSG00000224531.5|SMIM13|CSTF2|CSTF2	914	+	5.801771	1.0630511	-1.0	-1.0
chr6	11135737	11136047	ENSG00000224531.5|SMIM13|CSTF2|CSTF2	954	+	5.354835	1.3406231	-1.0	-1.0
chr6	11218227	11218397	ENSG00000111859.16|NEDD9|CSTF2|CSTF2	943	-	4.623884	1.2409594	-1.0	-1.0
chr6	11183717	11183857	ENSG00000111859.16|NEDD9|CSTF2|CSTF2	923	-	5.9116306	1.1163044	-1.0	-1.0
chr6	11229107	11229242	ENSG00000111859.16|NEDD9|CSTF2|CSTF2	934	-	6.0508256	1.1834607	-1.0	-1.0
chr6	11184437	11184887	ENSG00000111859.16|NEDD9|CSTF2|CSTF2	987	-	5.5471673	1.8861668	-1.0	-1.0
chr6	11218982	11219267	ENSG00000111859.16|NEDD9|CSTF2|CSTF2	933	-	3.4812016	1.1733786	-1.0	-1.0
chr6	11184062	11184432	ENSG00000111859.16|NEDD9|CSTF2|CSTF2	959	-	6.30885	1.3903195	-1.0	-1.0
chr6	11228707	11228837	ENSG00000111859.16|NEDD9|CSTF2|CSTF2	911	-	5.815667	1.0516925	-1.0	-1.0
chr6	11217772	11217967	ENSG00000111859.16|NEDD9|CSTF2|CSTF2	983	-	5.3750343	1.7743931	-1.0	-1.0
chr6	11214732	11214962	ENSG00000111859.16|NEDD9|CSTF2|CSTF2	959	-	3.5238953	1.3845115	-1.0	-1.0
chr6	11202951	11203056	ENSG00000111859.16|NEDD9|CSTF2|CSTF2	911	-	5.7888794	1.0486054	-1.0	-1.0
chr6	11217967	11218162	ENSG00000111859.16|NEDD9|CSTF2|CSTF2	915	-	5.8113027	1.069887	-1.0	-1.0
chr6	11214332	11214527	ENSG00000111859.16|NEDD9|CSTF2|CSTF2	968	-	5.558176	1.4978564	-1.0	-1.0
chr6	11212296	11212396	ENSG00000111859.16|NEDD9|CSTF2|CSTF2	917	-	5.8102546	1.0825748	-1.0	-1.0
chr6	11214967	11215132	ENSG00000111859.16|NEDD9|CSTF2|CSTF2	935	-	5.1478887	1.1902839	-1.0	-1.0
chr6	11215582	11215747	ENSG00000111859.16|NEDD9|CSTF2|CSTF2	929	-	5.922007	1.1509619	-1.0	-1.0
chr6	11219277	11219972	ENSG00000111859.16|NEDD9|CSTF2|CSTF2	994	-	5.8605337	2.228929	-1.0	-1.0
chr6	11218642	11218747	ENSG00000111859.16|NEDD9|CSTF2|CSTF2	935	-	6.0175533	1.1888279	-1.0	-1.0
chr6	11183492	11183632	ENSG00000111859.16|NEDD9|CSTF2|CSTF2	962	-	5.481181	1.4158835	-1.0	-1.0
chr6	11198427	11198532	ENSG00000111859.16|NEDD9|CSTF2|CSTF2	937	-	6.005669	1.2037766	-1.0	-1.0
chr6	11201046	11201181	ENSG00000111859.16|NEDD9|CSTF2|CSTF2	911	-	3.5995677	1.050987	-1.0	-1.0
chr6	11218752	11218852	ENSG00000111859.16|NEDD9|CSTF2|CSTF2	909	-	4.0556955	1.039972	-1.0	-1.0
chr6	11220097	11220202	ENSG00000111859.16|NEDD9|CSTF2|CSTF2	911	-	3.385261	1.0506471	-1.0	-1.0
chr6	11201296	11201486	ENSG00000111859.16|NEDD9|CSTF2|CSTF2	944	-	4.244722	1.252311	-1.0	-1.0
chr6	11215917	11216117	ENSG00000111859.16|NEDD9|CSTF2|CSTF2	938	-	6.073433	1.2084674	-1.0	-1.0
chr6	11216792	11216892	ENSG00000111859.16|NEDD9|CSTF2|CSTF2	935	-	6.0134177	1.1852539	-1.0	-1.0
chr6	11214597	11214727	ENSG00000111859.16|NEDD9|CSTF2|CSTF2	940	-	5.595664	1.224618	-1.0	-1.0
chr6	11214057	11214282	ENSG00000111859.16|NEDD9|CSTF2|CSTF2	990	-	6.680057	1.9938476	-1.0	-1.0
chr6	11206906	11207051	ENSG00000111859.16|NEDD9|CSTF2|CSTF2	922	-	5.8751154	1.1060262	-1.0	-1.0
chr6	11220507	11220607	ENSG00000111859.16|NEDD9|CSTF2|CSTF2	950	-	6.1717396	1.301444	-1.0	-1.0
chr6	11200797	11201007	ENSG00000111859.16|NEDD9|CSTF2|CSTF2	996	-	6.135203	2.425269	-1.0	-1.0
chr6	12154782	12154937	ENSG00000095951.16|HIVEP1|CSTF2|CSTF2	918	+	5.914973	1.0867348	-1.0	-1.0
chr6	12090217	12090342	ENSG00000095951.16|HIVEP1|CSTF2|CSTF2	921	+	5.8526263	1.1032467	-1.0	-1.0
chr6	12042960	12043090	ENSG00000095951.16|HIVEP1|CSTF2|CSTF2	907	+	5.7451496	1.0320542	-1.0	-1.0
chr6	13304848	13304950	ENSG00000145979.17|TBC1D7|CSTF2|CSTF2	939	-	6.0429707	1.2158155	-1.0	-1.0
chr6	13463592	13463782	ENSG00000145990.10|GFOD1|CSTF2|CSTF2	939	-	6.1349287	1.214237	-1.0	-1.0
chr6	13605739	13605854	ENSG00000124523.15|SIRT5|CSTF2|CSTF2	960	+	6.2564363	1.3969892	-1.0	-1.0
chr6	13652314	13652509	ENSG00000010017.12|RANBP9|CSTF2|CSTF2	980	-	5.953665	1.7037313	-1.0	-1.0
chr6	15288944	15289079	ENSG00000008083.13|JARID2|CSTF2|CSTF2	912	+	4.049865	1.0568048	-1.0	-1.0
chr6	15521563	15521773	ENSG00000008083.13|JARID2|CSTF2|CSTF2	961	+	6.3031898	1.4101287	-1.0	-1.0
chr6	16392910	16393310	ENSG00000124788.17|ATXN1|CSTF2|CSTF2	992	-	5.23553	2.0780466	-1.0	-1.0
chr6	16639895	16640060	ENSG00000124788.17|ATXN1|CSTF2|CSTF2	906	-	4.281141	1.0253948	-1.0	-1.0
chr6	16438221	16438406	ENSG00000124788.17|ATXN1|CSTF2|CSTF2	958	-	6.264432	1.3717496	-1.0	-1.0
chr6	16591307	16591447	ENSG00000124788.17|ATXN1|CSTF2|CSTF2	932	-	5.957067	1.1671313	-1.0	-1.0
chr6	16362265	16362740	ENSG00000124788.17|ATXN1|CSTF2|CSTF2	968	-	6.37137	1.501605	-1.0	-1.0
chr6	16393325	16393470	ENSG00000124788.17|ATXN1|CSTF2|CSTF2	922	-	5.87349	1.1088207	-1.0	-1.0
chr6	16362895	16363155	ENSG00000124788.17|ATXN1|CSTF2|CSTF2	932	-	5.9486966	1.1653638	-1.0	-1.0
chr6	16667372	16667497	ENSG00000124788.17|ATXN1|CSTF2|CSTF2	915	-	5.7860374	1.0706346	-1.0	-1.0
chr6	16718732	16718947	ENSG00000124788.17|ATXN1|CSTF2|CSTF2	999	-	6.8748345	2.9844983	-1.0	-1.0
chr6	16616790	16616985	ENSG00000124788.17|ATXN1|CSTF2|CSTF2	964	-	6.344589	1.4398674	-1.0	-1.0
chr6	16579648	16579793	ENSG00000124788.17|ATXN1|CSTF2|CSTF2	920	-	5.8652763	1.0979189	-1.0	-1.0
chr6	16660711	16660811	ENSG00000124788.17|ATXN1|CSTF2|CSTF2	901	-	5.9048777	1.0058436	-1.0	-1.0
chr6	16752961	16753076	ENSG00000124788.17|ATXN1|CSTF2|CSTF2	912	-	5.895961	1.0541376	-1.0	-1.0
chr6	16364940	16365090	ENSG00000124788.17|ATXN1|CSTF2|CSTF2	946	-	6.1032653	1.2642299	-1.0	-1.0
chr6	16665621	16665926	ENSG00000124788.17|ATXN1|CSTF2|CSTF2	996	-	6.289356	2.3778386	-1.0	-1.0
chr6	16665501	16665616	ENSG00000124788.17|ATXN1|CSTF2|CSTF2	921	-	5.8973846	1.100383	-1.0	-1.0
chr6	16361300	16361785	ENSG00000124788.17|ATXN1|CSTF2|CSTF2	971	-	6.47676	1.5394686	-1.0	-1.0
chr6	16357080	16357275	ENSG00000124788.17|ATXN1|CSTF2|CSTF2	960	-	6.382648	1.3961343	-1.0	-1.0
chr6	16447061	16447266	ENSG00000124788.17|ATXN1|CSTF2|CSTF2	961	-	4.8390074	1.4112363	-1.0	-1.0
chr6	16361800	16362025	ENSG00000124788.17|ATXN1|CSTF2|CSTF2	927	-	5.9145803	1.1373727	-1.0	-1.0
chr6	17421401	17421546	ENSG00000112186.11|CAP2|CSTF2|CSTF2	911	+	5.7851877	1.0512598	-1.0	-1.0
chr6	17396836	17397001	ENSG00000112186.11|CAP2|CSTF2|CSTF2	926	+	5.91035	1.1303959	-1.0	-1.0
chr6	17516559	17516759	ENSG00000112186.11|CAP2|CSTF2|CSTF2	976	+	6.6248484	1.6233406	-1.0	-1.0
chr6	17500775	17500900	ENSG00000112186.11|CAP2|CSTF2|CSTF2	916	+	5.8120604	1.0771996	-1.0	-1.0
chr6	17428760	17428910	ENSG00000112186.11|CAP2|CSTF2|CSTF2	937	+	6.0060925	1.2011245	-1.0	-1.0
chr6	17528804	17528939	ENSG00000112186.11|CAP2|CSTF2|CSTF2	919	+	5.873011	1.091221	-1.0	-1.0
chr6	17615794	17615909	ENSG00000124789.11|NUP153|CSTF2|CSTF2	945	-	6.0801806	1.2585139	-1.0	-1.0
chr6	17615249	17615414	ENSG00000124789.11|NUP153|CSTF2|CSTF2	948	-	6.1356726	1.2873403	-1.0	-1.0
chr6	17915330	17915475	ENSG00000137177.19|KIF13A|CSTF2|CSTF2	928	-	5.9066653	1.1399271	-1.0	-1.0
chr6	17970854	17971054	ENSG00000137177.19|KIF13A|CSTF2|CSTF2	964	-	4.24348	1.4488475	-1.0	-1.0
chr6	17977629	17977749	ENSG00000137177.19|KIF13A|CSTF2|CSTF2	941	-	6.084855	1.2305055	-1.0	-1.0
chr6	17939235	17939420	ENSG00000137177.19|KIF13A|CSTF2|CSTF2	951	-	6.1545815	1.3132546	-1.0	-1.0
chr6	17814795	17815000	ENSG00000137177.19|KIF13A|CSTF2|CSTF2	992	-	7.001623	2.1218925	-1.0	-1.0
chr6	17950250	17950400	ENSG00000137177.19|KIF13A|CSTF2|CSTF2	979	-	6.5013804	1.6864834	-1.0	-1.0
chr6	17981109	17981234	ENSG00000137177.19|KIF13A|CSTF2|CSTF2	912	-	5.7879534	1.0542183	-1.0	-1.0
chr6	17933525	17933715	ENSG00000137177.19|KIF13A|CSTF2|CSTF2	951	-	4.9222355	1.3110788	-1.0	-1.0
chr6	18205924	18206114	ENSG00000165097.13|KDM1B|CSTF2|CSTF2	962	+	6.2890735	1.4224714	-1.0	-1.0
chr6	18248598	18248763	ENSG00000124795.14|DEK|CSTF2|CSTF2	930	-	4.935167	1.1531867	-1.0	-1.0
chr6	18246768	18246878	ENSG00000124795.14|DEK|CSTF2|CSTF2	915	-	5.7887306	1.0693576	-1.0	-1.0
chr6	18235757	18235922	ENSG00000124795.14|DEK|CSTF2|CSTF2	930	-	5.9325967	1.1549445	-1.0	-1.0
chr6	18223997	18224267	ENSG00000124795.14|DEK|CSTF2|CSTF2	998	-	7.1656733	2.715344	-1.0	-1.0
chr6	20430577	20430822	ENSG00000112242.14|E2F3|CSTF2|CSTF2	951	+	4.237292	1.3088124	-1.0	-1.0
chr6	20431217	20432412	ENSG00000112242.14|E2F3|CSTF2|CSTF2	989	+	4.842069	1.9416628	-1.0	-1.0
chr6	20431022	20431187	ENSG00000112242.14|E2F3|CSTF2|CSTF2	956	+	5.0521874	1.3542416	-1.0	-1.0
chr6	20432562	20432757	ENSG00000112242.14|E2F3|CSTF2|CSTF2	952	+	4.7908096	1.3183231	-1.0	-1.0
chr6	20427397	20427517	ENSG00000112242.14|E2F3|CSTF2|CSTF2	925	+	4.7453966	1.12613	-1.0	-1.0
chr6	21062547	21062652	ENSG00000145996.11|CDKAL1|CSTF2|CSTF2	901	+	5.7279954	1.0064285	-1.0	-1.0
chr6	20559672	20559772	ENSG00000145996.11|CDKAL1|CSTF2|CSTF2	912	+	5.7623043	1.0579903	-1.0	-1.0
chr6	20795210	20795315	ENSG00000145996.11|CDKAL1|CSTF2|CSTF2	926	+	5.8929176	1.128434	-1.0	-1.0
chr6	20554050	20554250	ENSG00000145996.11|CDKAL1|CSTF2|CSTF2	988	+	6.3460784	1.9197025	-1.0	-1.0
chr6	20599262	20599472	ENSG00000145996.11|CDKAL1|CSTF2|CSTF2	998	+	6.936658	2.6504922	-1.0	-1.0
chr6	21135418	21135603	ENSG00000145996.11|CDKAL1|CSTF2|CSTF2	942	+	4.6575894	1.2401669	-1.0	-1.0
chr6	24171985	24172200	ENSG00000146038.11|DCDC2|CSTF2|CSTF2	918	-	5.5262766	1.0839052	-1.0	-1.0
chr6	24180972	24181082	ENSG00000146038.11|DCDC2|CSTF2|CSTF2	918	-	5.85127	1.0887325	-1.0	-1.0
chr6	24356953	24357208	ENSG00000146038.11|DCDC2|CSTF2|CSTF2	970	-	5.942742	1.5267627	-1.0	-1.0
chr6	24274038	24274138	ENSG00000146038.11|DCDC2|CSTF2|CSTF2	903	-	5.7515674	1.0154412	-1.0	-1.0
chr6	24272143	24272253	ENSG00000146038.11|DCDC2|CSTF2|CSTF2	931	-	5.979975	1.1625402	-1.0	-1.0
chr6	24173015	24173120	ENSG00000146038.11|DCDC2|CSTF2|CSTF2	915	-	5.823514	1.0687227	-1.0	-1.0
chr6	24240218	24240388	ENSG00000146038.11|DCDC2|CSTF2|CSTF2	960	-	4.7104454	1.3958073	-1.0	-1.0
chr6	24344189	24344344	ENSG00000146038.11|DCDC2|CSTF2|CSTF2	928	-	5.927087	1.1438006	-1.0	-1.0
chr6	24318049	24318279	ENSG00000146038.11|DCDC2|CSTF2|CSTF2	998	-	6.7173023	2.749194	-1.0	-1.0
chr6	24357243	24357457	ENSG00000146038.11|DCDC2|CSTF2|CSTF2	912	-	5.7918396	1.056203	-1.0	-1.0
chr6	24172220	24172615	ENSG00000146038.11|DCDC2|CSTF2|CSTF2	998	-	7.101763	2.7260582	-1.0	-1.0
chr6	24213933	24214143	ENSG00000146038.11|DCDC2|CSTF2|CSTF2	976	-	6.50746	1.6116537	-1.0	-1.0
chr6	24353094	24353231	ENSG00000146038.11|DCDC2|CSTF2|CSTF2	958	-	5.6461864	1.3776613	-1.0	-1.0
chr6	24174160	24174380	ENSG00000146038.11|DCDC2|CSTF2|CSTF2	967	-	6.11014	1.4848427	-1.0	-1.0
chr6	24412600	24412710	ENSG00000124532.14|MRS2|CSTF2|CSTF2	910	+	4.0474467	1.046914	-1.0	-1.0
chr6	24709696	24709971	ENSG00000112308.12|C6orf62|CSTF2|CSTF2	998	-	7.434724	2.6587105	-1.0	-1.0
chr6	26055786	26055911	ENSG00000187837.3|HIST1H1C|CSTF2|CSTF2	911	-	2.9405212	1.0485898	-1.0	-1.0
chr6	26056106	26056341	ENSG00000187837.3|HIST1H1C|CSTF2|CSTF2	928	-	2.842199	1.1454362	-1.0	-1.0
chr6	26469653	26469753	ENSG00000112763.15|BTN2A1|CSTF2|CSTF2	915	+	5.791752	1.0697364	-1.0	-1.0
chr6	26469533	26469648	ENSG00000112763.15|BTN2A1|CSTF2|CSTF2	964	+	6.3162904	1.4455389	-1.0	-1.0
chr6	26599054	26599259	ENSG00000146109.4|ABT1|CSTF2|CSTF2	998	+	7.131409	2.6464844	-1.0	-1.0
chr6	26598609	26598709	ENSG00000146109.4|ABT1|CSTF2|CSTF2	911	+	5.7888794	1.0486183	-1.0	-1.0
chr6	26599394	26599534	ENSG00000146109.4|ABT1|CSTF2|CSTF2	928	+	5.928403	1.1413959	-1.0	-1.0
chr6	26599574	26599719	ENSG00000146109.4|ABT1|CSTF2|CSTF2	918	+	5.8190145	1.0878367	-1.0	-1.0
chr6	28135909	28136029	ENSG00000269293.2|ZSCAN16-AS1|CSTF2|CSTF2	924	-	5.874379	1.1181369	-1.0	-1.0
chr6	28159365	28159472	ENSG00000198315.10|ZKSCAN8|CSTF2|CSTF2	991	+	7.0839133	2.0353026	-1.0	-1.0
chr6	28278207	28278307	ENSG00000276302.1|AL021997.3|CSTF2|CSTF2	911	+	5.7888794	1.0486964	-1.0	-1.0
chr6	28293698	28293873	ENSG00000137338.5|PGBD1|CSTF2|CSTF2	928	+	5.9225883	1.1455762	-1.0	-1.0
chr6	28386704	28386889	ENSG00000158691.14|ZSCAN12|CSTF2|CSTF2	956	-	6.2871428	1.3576518	-1.0	-1.0
chr6	30011986	30012098	ENSG00000204623.9|ZNRD1ASP|CSTF2|CSTF2	970	-	6.406624	1.5273048	-1.0	-1.0
chr6	30005283	30005453	ENSG00000204623.9|ZNRD1ASP|CSTF2|CSTF2	928	-	4.8994894	1.1415966	-1.0	-1.0
chr6	30171966	30172161	ENSG00000204610.12|TRIM15|CSTF2|CSTF2	940	+	6.0978575	1.2210305	-1.0	-1.0
chr6	30302019	30302159	ENSG00000270604.5|HCG17|CSTF2|CSTF2	939	-	5.493185	1.2172159	-1.0	-1.0
chr6	30282999	30283184	ENSG00000270604.5|HCG17|CSTF2|CSTF2	920	-	5.8456693	1.0951632	-1.0	-1.0
chr6	30302234	30302364	ENSG00000270604.5|HCG17|CSTF2|CSTF2	910	-	5.831093	1.0453815	-1.0	-1.0
chr6	30288429	30288614	ENSG00000270604.5|HCG17|CSTF2|CSTF2	927	-	5.9620113	1.1381721	-1.0	-1.0
chr6	30285109	30285419	ENSG00000270604.5|HCG17|CSTF2|CSTF2	995	-	6.5904217	2.2864306	-1.0	-1.0
chr6	30291289	30291459	ENSG00000270604.5|HCG17|CSTF2|CSTF2	920	-	4.103186	1.0989435	-1.0	-1.0
chr6	30301604	30302004	ENSG00000270604.5|HCG17|CSTF2|CSTF2	987	-	6.8104606	1.8793987	-1.0	-1.0
chr6	30302739	30302859	ENSG00000270604.5|HCG17|CSTF2|CSTF2	949	-	6.1584287	1.289355	-1.0	-1.0
chr6	30296374	30296789	ENSG00000270604.5|HCG17|CSTF2|CSTF2	956	-	4.1464334	1.3575429	-1.0	-1.0
chr6	30290149	30290249	ENSG00000270604.5|HCG17|CSTF2|CSTF2	911	-	5.7730865	1.0526475	-1.0	-1.0
chr6	30299714	30299849	ENSG00000270604.5|HCG17|CSTF2|CSTF2	919	-	5.823545	1.0911036	-1.0	-1.0
chr6	30283229	30283544	ENSG00000270604.5|HCG17|CSTF2|CSTF2	934	-	5.9839664	1.1796069	-1.0	-1.0
chr6	30291459	30291559	ENSG00000270604.5|HCG17|CSTF2|CSTF2	920	-	5.828543	1.0943345	-1.0	-1.0
chr6	30286064	30286189	ENSG00000270604.5|HCG17|CSTF2|CSTF2	915	-	5.794935	1.0721009	-1.0	-1.0
chr6	30314064	30314194	ENSG00000270604.5|HCG17|CSTF2|CSTF2	937	-	3.9800339	1.2000341	-1.0	-1.0
chr6	30304329	30304429	ENSG00000270604.5|HCG17|CSTF2|CSTF2	916	-	5.8208327	1.0754528	-1.0	-1.0
chr6	30296829	30297629	ENSG00000270604.5|HCG17|CSTF2|CSTF2	987	-	5.1913905	1.878144	-1.0	-1.0
chr6	30277359	30277539	ENSG00000270604.5|HCG17|CSTF2|CSTF2	963	-	6.296505	1.4276707	-1.0	-1.0
chr6	30288699	30288844	ENSG00000270604.5|HCG17|CSTF2|CSTF2	915	-	3.5884361	1.0695909	-1.0	-1.0
chr6	30289004	30289284	ENSG00000270604.5|HCG17|CSTF2|CSTF2	969	-	5.442642	1.5130054	-1.0	-1.0
chr6	30284569	30284724	ENSG00000270604.5|HCG17|CSTF2|CSTF2	909	-	5.7627497	1.0413576	-1.0	-1.0
chr6	30303499	30303609	ENSG00000270604.5|HCG17|CSTF2|CSTF2	911	-	5.802099	1.051097	-1.0	-1.0
chr6	30297664	30297789	ENSG00000270604.5|HCG17|CSTF2|CSTF2	922	-	5.8613367	1.1081611	-1.0	-1.0
chr6	30301429	30301554	ENSG00000270604.5|HCG17|CSTF2|CSTF2	921	-	5.9821086	1.1014252	-1.0	-1.0
chr6	30283784	30284004	ENSG00000270604.5|HCG17|CSTF2|CSTF2	911	-	4.221742	1.049631	-1.0	-1.0
chr6	30289604	30289724	ENSG00000270604.5|HCG17|CSTF2|CSTF2	937	-	6.0863667	1.2018616	-1.0	-1.0
chr6	30285729	30285914	ENSG00000270604.5|HCG17|CSTF2|CSTF2	921	-	5.8733225	1.1029687	-1.0	-1.0
chr6	30303784	30304149	ENSG00000270604.5|HCG17|CSTF2|CSTF2	982	-	4.5097747	1.7366257	-1.0	-1.0
chr6	30300474	30300584	ENSG00000270604.5|HCG17|CSTF2|CSTF2	923	-	5.9434824	1.1163309	-1.0	-1.0
chr6	30282804	30282994	ENSG00000270604.5|HCG17|CSTF2|CSTF2	946	-	4.3841414	1.2643068	-1.0	-1.0
chr6	30284573	30284723	ENSG00000280128.1|AL662795.2|CSTF2|CSTF2	911	-	5.770384	1.0529459	-1.0	-1.0
chr6	30285728	30285913	ENSG00000280128.1|AL662795.2|CSTF2|CSTF2	921	-	5.8715553	1.1018841	-1.0	-1.0
chr6	30283228	30283543	ENSG00000280128.1|AL662795.2|CSTF2|CSTF2	933	-	5.979141	1.1764882	-1.0	-1.0
chr6	30282803	30282993	ENSG00000280128.1|AL662795.2|CSTF2|CSTF2	946	-	4.3851404	1.2648509	-1.0	-1.0
chr6	30282998	30283183	ENSG00000280128.1|AL662795.2|CSTF2|CSTF2	924	-	5.8797617	1.1203642	-1.0	-1.0
chr6	30285103	30285418	ENSG00000280128.1|AL662795.2|CSTF2|CSTF2	994	-	6.4407573	2.2409706	-1.0	-1.0
chr6	30283788	30284003	ENSG00000280128.1|AL662795.2|CSTF2|CSTF2	911	-	4.199976	1.0486393	-1.0	-1.0
chr6	30297662	30297792	ENSG00000231074.8|HCG18|CSTF2|CSTF2	919	-	5.837488	1.0907474	-1.0	-1.0
chr6	30300477	30300587	ENSG00000231074.8|HCG18|CSTF2|CSTF2	920	-	5.8993425	1.0954639	-1.0	-1.0
chr6	30291288	30291458	ENSG00000231074.8|HCG18|CSTF2|CSTF2	921	-	4.1058416	1.1001021	-1.0	-1.0
chr6	30301603	30302003	ENSG00000231074.8|HCG18|CSTF2|CSTF2	987	-	6.807059	1.8762611	-1.0	-1.0
chr6	30290149	30290249	ENSG00000231074.8|HCG18|CSTF2|CSTF2	912	-	5.7730865	1.0532423	-1.0	-1.0
chr6	30303498	30303608	ENSG00000231074.8|HCG18|CSTF2|CSTF2	917	-	5.8510056	1.0798725	-1.0	-1.0
chr6	30301428	30301563	ENSG00000231074.8|HCG18|CSTF2|CSTF2	919	-	5.9539027	1.0902466	-1.0	-1.0
chr6	30302228	30302363	ENSG00000231074.8|HCG18|CSTF2|CSTF2	909	-	5.810567	1.0390519	-1.0	-1.0
chr6	30303783	30304148	ENSG00000231074.8|HCG18|CSTF2|CSTF2	982	-	4.512295	1.7403057	-1.0	-1.0
chr6	30302743	30302858	ENSG00000231074.8|HCG18|CSTF2|CSTF2	952	-	6.19453	1.3147471	-1.0	-1.0
chr6	30299712	30299852	ENSG00000231074.8|HCG18|CSTF2|CSTF2	918	-	5.817073	1.087301	-1.0	-1.0
chr6	30289001	30289386	ENSG00000231074.8|HCG18|CSTF2|CSTF2	967	-	5.4675875	1.4800977	-1.0	-1.0
chr6	30288701	30288846	ENSG00000231074.8|HCG18|CSTF2|CSTF2	918	-	3.664909	1.0866627	-1.0	-1.0
chr6	30302018	30302158	ENSG00000231074.8|HCG18|CSTF2|CSTF2	940	-	5.4952717	1.220875	-1.0	-1.0
chr6	30288426	30288611	ENSG00000231074.8|HCG18|CSTF2|CSTF2	928	-	5.9700103	1.1431059	-1.0	-1.0
chr6	30296372	30297627	ENSG00000231074.8|HCG18|CSTF2|CSTF2	982	-	4.920175	1.7352341	-1.0	-1.0
chr6	30289604	30289724	ENSG00000231074.8|HCG18|CSTF2|CSTF2	937	-	6.0863667	1.2015401	-1.0	-1.0
chr6	30314060	30314195	ENSG00000231074.8|HCG18|CSTF2|CSTF2	920	-	3.4917176	1.0990055	-1.0	-1.0
chr6	30304283	30304383	ENSG00000231074.8|HCG18|CSTF2|CSTF2	903	-	5.743128	1.0149431	-1.0	-1.0
chr6	30493743	30493868	ENSG00000204592.8|HLA-E|CSTF2|CSTF2	915	+	5.818938	1.0681078	-1.0	-1.0
chr6	30493328	30493443	ENSG00000204592.8|HLA-E|CSTF2|CSTF2	917	+	5.99515	1.0784934	-1.0	-1.0
chr6	30626296	30626395	ENSG00000204568.11|MRPS18B|CSTF2|CSTF2	911	+	5.7888794	1.0486964	-1.0	-1.0
chr6	30644679	30644829	ENSG00000137343.17|ATAT1|CSTF2|CSTF2	973	+	5.2744565	1.5688977	-1.0	-1.0
chr6	30723108	30723293	ENSG00000196230.12|TUBB|CSTF2|CSTF2	933	+	5.9981585	1.1758584	-1.0	-1.0
chr6	30724539	30724639	ENSG00000196230.12|TUBB|CSTF2|CSTF2	900	+	2.4821281	1.0021763	-1.0	-1.0
chr6	30724759	30724864	ENSG00000196230.12|TUBB|CSTF2|CSTF2	920	+	4.065278	1.0943884	-1.0	-1.0
chr6	30725329	30725426	ENSG00000196230.12|TUBB|CSTF2|CSTF2	907	+	3.9897819	1.0299834	-1.0	-1.0
chr6	30742383	30742524	ENSG00000137312.14|FLOT1|CSTF2|CSTF2	999	-	7.245919	2.999289	-1.0	-1.0
chr6	30742079	30742357	ENSG00000137312.14|FLOT1|CSTF2|CSTF2	972	-	5.7703853	1.5587721	-1.0	-1.0
chr6	30742526	30742733	ENSG00000137312.14|FLOT1|CSTF2|CSTF2	999	-	5.3426037	2.9727445	-1.0	-1.0
chr6	30727713	30727903	ENSG00000137312.14|FLOT1|CSTF2|CSTF2	947	-	6.126905	1.2727377	-1.0	-1.0
chr6	30744193	30744293	ENSG00000137331.11|IER3|CSTF2|CSTF2	900	-	3.501135	1.001195	-1.0	-1.0
chr6	30743198	30743748	ENSG00000137331.11|IER3|CSTF2|CSTF2	991	-	4.752405	2.0686417	-1.0	-1.0
chr6	31178143	31178243	ENSG00000204531.17|POU5F1|CSTF2|CSTF2	911	-	5.770432	1.0486964	-1.0	-1.0
chr6	31178273	31178513	ENSG00000204531.17|POU5F1|CSTF2|CSTF2	993	-	7.190223	2.1854692	-1.0	-1.0
chr6	31178553	31178663	ENSG00000204531.17|POU5F1|CSTF2|CSTF2	906	-	5.8081884	1.0270016	-1.0	-1.0
chr6	31416333	31416508	ENSG00000206337.10|HCP5|CSTF2|CSTF2	927	+	5.996583	1.1392549	-1.0	-1.0
chr6	31415263	31415453	ENSG00000206337.10|HCP5|CSTF2|CSTF2	928	+	5.9690924	1.1431412	-1.0	-1.0
chr6	31530218	31530328	ENSG00000198563.13|DDX39B|CSTF2|CSTF2	967	-	5.213547	1.4790595	-1.0	-1.0
chr6	31530218	31530328	ENSG00000254870.5|ATP6V1G2-DDX39B|CSTF2|CSTF2	967	-	5.213547	1.4787883	-1.0	-1.0
chr6	31657819	31657949	ENSG00000204444.10|APOM|CSTF2|CSTF2	923	+	3.6447723	1.1107516	-1.0	-1.0
chr6	31658513	31658618	ENSG00000227198.1|C6orf47-AS1|CSTF2|CSTF2	911	+	5.8137283	1.0508089	-1.0	-1.0
chr6	31660104	31660204	ENSG00000227198.1|C6orf47-AS1|CSTF2|CSTF2	902	+	5.8094645	1.007844	-1.0	-1.0
chr6	31658864	31659004	ENSG00000227198.1|C6orf47-AS1|CSTF2|CSTF2	913	+	5.7865305	1.0608222	-1.0	-1.0
chr6	31730235	31730617	ENSG00000213722.8|DDAH2|CSTF2|CSTF2	960	-	5.000961	1.400019	-1.0	-1.0
chr6	31945586	31945696	ENSG00000244255.5|AL645922.1|CSTF2|CSTF2	907	+	4.0128794	1.0327786	-1.0	-1.0
chr6	32163602	32163722	ENSG00000258388.7|PPT2-EGFL8|CSTF2|CSTF2	925	+	5.894372	1.1224267	-1.0	-1.0
chr6	32981216	32981481	ENSG00000204256.12|BRD2|CSTF2|CSTF2	997	+	6.721772	2.4942708	-1.0	-1.0
chr6	32980821	32981041	ENSG00000204256.12|BRD2|CSTF2|CSTF2	978	+	5.6988125	1.6571928	-1.0	-1.0
chr6	33199416	33199551	ENSG00000204231.10|RXRB|CSTF2|CSTF2	924	-	6.054947	1.1171714	-1.0	-1.0
chr6	33203950	33204170	ENSG00000112473.17|SLC39A7|CSTF2|CSTF2	924	+	3.2489052	1.121965	-1.0	-1.0
chr6	33204651	33204926	ENSG00000204228.3|HSD17B8|CSTF2|CSTF2	950	+	6.136475	1.2995284	-1.0	-1.0
chr6	33290934	33291039	ENSG00000204220.11|PFDN6|CSTF2|CSTF2	971	+	6.4144535	1.5450997	-1.0	-1.0
chr6	33316085	33316185	ENSG00000236104.2|ZBTB22|CSTF2|CSTF2	904	-	5.747391	1.0191448	-1.0	-1.0
chr6	33409780	33409924	ENSG00000237649.7|KIFC1|CSTF2|CSTF2	959	+	3.514688	1.3879508	-1.0	-1.0
chr6	33416451	33416596	ENSG00000112514.15|CUTA|CSTF2|CSTF2	915	-	5.8392105	1.0694544	-1.0	-1.0
chr6	33771201	33771461	ENSG00000161904.11|LEMD2|CSTF2|CSTF2	926	-	5.9163256	1.1309329	-1.0	-1.0
chr6	34318360	34318545	ENSG00000272325.1|NUDT3|CSTF2|CSTF2	966	-	5.616444	1.4680259	-1.0	-1.0
chr6	34341155	34341360	ENSG00000272325.1|NUDT3|CSTF2|CSTF2	993	-	6.9953513	2.1497004	-1.0	-1.0
chr6	34326865	34327055	ENSG00000272325.1|NUDT3|CSTF2|CSTF2	946	-	6.2230473	1.2681273	-1.0	-1.0
chr6	34317565	34317755	ENSG00000272325.1|NUDT3|CSTF2|CSTF2	951	-	3.8415165	1.3090607	-1.0	-1.0
chr6	34417067	34417547	ENSG00000270800.2|RPS10-NUDT3|CSTF2|CSTF2	997	-	7.0319214	2.469655	-1.0	-1.0
chr6	34318360	34318545	ENSG00000270800.2|RPS10-NUDT3|CSTF2|CSTF2	966	-	5.616444	1.4680291	-1.0	-1.0
chr6	34317565	34317755	ENSG00000270800.2|RPS10-NUDT3|CSTF2|CSTF2	951	-	3.8415165	1.3090745	-1.0	-1.0
chr6	34341155	34341360	ENSG00000270800.2|RPS10-NUDT3|CSTF2|CSTF2	993	-	6.9953513	2.1497257	-1.0	-1.0
chr6	34326865	34327055	ENSG00000270800.2|RPS10-NUDT3|CSTF2|CSTF2	946	-	6.2230473	1.2679713	-1.0	-1.0
chr6	34687011	34687176	ENSG00000196821.9|C6orf106|CSTF2|CSTF2	927	-	4.1894116	1.1338283	-1.0	-1.0
chr6	34646234	34646429	ENSG00000196821.9|C6orf106|CSTF2|CSTF2	991	-	4.822013	2.0244646	-1.0	-1.0
chr6	34877514	34877669	ENSG00000065060.16|UHRF1BP1|CSTF2|CSTF2	932	+	5.9573655	1.1680865	-1.0	-1.0
chr6	34916649	34916754	ENSG00000064999.13|ANKS1A|CSTF2|CSTF2	953	+	6.1984205	1.3303316	-1.0	-1.0
chr6	35059407	35059607	ENSG00000064999.13|ANKS1A|CSTF2|CSTF2	979	+	6.5706577	1.6753962	-1.0	-1.0
chr6	34918669	34918814	ENSG00000064999.13|ANKS1A|CSTF2|CSTF2	920	+	5.855899	1.0945661	-1.0	-1.0
chr6	35358360	35358465	ENSG00000112033.13|PPARD|CSTF2|CSTF2	930	+	5.9357314	1.1576227	-1.0	-1.0
chr6	35385595	35385820	ENSG00000112033.13|PPARD|CSTF2|CSTF2	953	+	6.1837792	1.3235271	-1.0	-1.0
chr6	35473596	35473696	ENSG00000007866.19|TEAD3|CSTF2|CSTF2	911	-	5.7888794	1.0486183	-1.0	-1.0
chr6	35833545	35833675	ENSG00000096063.15|SRPK1|CSTF2|CSTF2	934	-	5.971454	1.1803056	-1.0	-1.0
chr6	35832965	35833120	ENSG00000096063.15|SRPK1|CSTF2|CSTF2	1000	-	7.0050845	3.5863385	-1.0	-1.0
chr6	35906094	35906274	ENSG00000096063.15|SRPK1|CSTF2|CSTF2	926	-	5.901339	1.1315215	-1.0	-1.0
chr6	36129790	36130005	ENSG00000156711.16|MAPK13|CSTF2|CSTF2	983	+	6.8644557	1.7770815	-1.0	-1.0
chr6	36209529	36209719	ENSG00000096070.19|BRPF3|CSTF2|CSTF2	970	+	6.40401	1.5210756	-1.0	-1.0
chr6	36512402	36512537	ENSG00000112079.8|STK38|CSTF2|CSTF2	931	-	5.945684	1.1603254	-1.0	-1.0
chr6	36602702	36603017	ENSG00000112081.16|SRSF3|CSTF2|CSTF2	988	+	4.0754967	1.9098328	-1.0	-1.0
chr6	36603352	36603567	ENSG00000112081.16|SRSF3|CSTF2|CSTF2	985	+	5.677102	1.8270953	-1.0	-1.0
chr6	36678944	36679059	ENSG00000124762.13|CDKN1A|CSTF2|CSTF2	929	+	5.922021	1.1487329	-1.0	-1.0
chr6	36678043	36678243	ENSG00000124762.13|CDKN1A|CSTF2|CSTF2	975	+	6.5079412	1.6081338	-1.0	-1.0
chr6	37173727	37173827	ENSG00000137193.13|PIM1|CSTF2|CSTF2	902	+	5.8094645	1.0073462	-1.0	-1.0
chr6	37174383	37174728	ENSG00000137193.13|PIM1|CSTF2|CSTF2	976	+	4.867688	1.6244465	-1.0	-1.0
chr6	37175293	37175426	ENSG00000137193.13|PIM1|CSTF2|CSTF2	956	+	5.6985927	1.3538339	-1.0	-1.0
chr6	37175068	37175288	ENSG00000137193.13|PIM1|CSTF2|CSTF2	973	+	5.119352	1.5699065	-1.0	-1.0
chr6	37324626	37324826	ENSG00000065491.8|TBC1D22B|CSTF2|CSTF2	937	+	6.0505095	1.200124	-1.0	-1.0
chr6	38153714	38153824	ENSG00000156639.11|ZFAND3|CSTF2|CSTF2	918	+	5.871562	1.086647	-1.0	-1.0
chr6	38039068	38039263	ENSG00000156639.11|ZFAND3|CSTF2|CSTF2	977	+	5.4404545	1.6436676	-1.0	-1.0
chr6	37825256	37825451	ENSG00000156639.11|ZFAND3|CSTF2|CSTF2	984	+	6.720253	1.8053428	-1.0	-1.0
chr6	37963539	37963729	ENSG00000156639.11|ZFAND3|CSTF2|CSTF2	965	+	6.359601	1.4577689	-1.0	-1.0
chr6	37964434	37964549	ENSG00000156639.11|ZFAND3|CSTF2|CSTF2	914	+	5.8467627	1.0641813	-1.0	-1.0
chr6	38065780	38065950	ENSG00000156639.11|ZFAND3|CSTF2|CSTF2	935	+	5.9810596	1.1848755	-1.0	-1.0
chr6	37993689	37993799	ENSG00000156639.11|ZFAND3|CSTF2|CSTF2	911	+	5.770432	1.0486443	-1.0	-1.0
chr6	38009143	38009353	ENSG00000156639.11|ZFAND3|CSTF2|CSTF2	963	+	6.2969565	1.4346199	-1.0	-1.0
chr6	37847796	37847996	ENSG00000156639.11|ZFAND3|CSTF2|CSTF2	976	+	6.501588	1.6162843	-1.0	-1.0
chr6	37964084	37964329	ENSG00000156639.11|ZFAND3|CSTF2|CSTF2	952	+	6.1544895	1.3185072	-1.0	-1.0
chr6	37961209	37961364	ENSG00000156639.11|ZFAND3|CSTF2|CSTF2	927	+	5.899335	1.1351924	-1.0	-1.0
chr6	38111713	38111818	ENSG00000156639.11|ZFAND3|CSTF2|CSTF2	908	+	5.7525396	1.0356956	-1.0	-1.0
chr6	38108943	38109093	ENSG00000156639.11|ZFAND3|CSTF2|CSTF2	923	+	5.8799076	1.113603	-1.0	-1.0
chr6	37888186	37888326	ENSG00000156639.11|ZFAND3|CSTF2|CSTF2	915	+	5.806196	1.0716095	-1.0	-1.0
chr6	41541020	41541180	ENSG00000234753.5|FOXP4-AS1|CSTF2|CSTF2	917	-	5.889764	1.0823147	-1.0	-1.0
chr6	41541625	41541745	ENSG00000234753.5|FOXP4-AS1|CSTF2|CSTF2	966	-	6.052024	1.4712622	-1.0	-1.0
chr6	41508823	41508978	ENSG00000234753.5|FOXP4-AS1|CSTF2|CSTF2	906	-	5.8244944	1.0287527	-1.0	-1.0
chr6	41541940	41542080	ENSG00000234753.5|FOXP4-AS1|CSTF2|CSTF2	928	-	5.90684	1.1398847	-1.0	-1.0
chr6	41558972	41559147	ENSG00000137166.14|FOXP4|CSTF2|CSTF2	956	+	4.0802507	1.3555286	-1.0	-1.0
chr6	41547602	41547727	ENSG00000137166.14|FOXP4|CSTF2|CSTF2	934	+	5.9726605	1.18037	-1.0	-1.0
chr6	41600548	41601183	ENSG00000137166.14|FOXP4|CSTF2|CSTF2	942	+	5.147745	1.2399122	-1.0	-1.0
chr6	41560667	41560822	ENSG00000137166.14|FOXP4|CSTF2|CSTF2	913	+	5.789613	1.0621426	-1.0	-1.0
chr6	41600243	41600373	ENSG00000137166.14|FOXP4|CSTF2|CSTF2	932	+	4.2781606	1.1643782	-1.0	-1.0
chr6	42574088	42574263	ENSG00000024048.10|UBR2|CSTF2|CSTF2	913	+	4.2495055	1.0583086	-1.0	-1.0
chr6	42635801	42635996	ENSG00000024048.10|UBR2|CSTF2|CSTF2	952	+	6.278381	1.3162426	-1.0	-1.0
chr6	42744730	42744910	ENSG00000124659.6|TBCC|CSTF2|CSTF2	948	-	6.1168604	1.2820903	-1.0	-1.0
chr6	42783281	42783711	ENSG00000112624.12|BICRAL|CSTF2|CSTF2	970	+	5.31126	1.5206072	-1.0	-1.0
chr6	42782316	42782501	ENSG00000112624.12|BICRAL|CSTF2|CSTF2	945	+	4.9164367	1.2598594	-1.0	-1.0
chr6	42782621	42782881	ENSG00000112624.12|BICRAL|CSTF2|CSTF2	968	+	4.768293	1.4898707	-1.0	-1.0
chr6	42782931	42783141	ENSG00000112624.12|BICRAL|CSTF2|CSTF2	956	+	4.0087843	1.3575715	-1.0	-1.0
chr6	42795851	42795991	ENSG00000112624.12|BICRAL|CSTF2|CSTF2	921	+	5.8626885	1.100385	-1.0	-1.0
chr6	42784331	42784431	ENSG00000112624.12|BICRAL|CSTF2|CSTF2	922	+	5.898753	1.1099085	-1.0	-1.0
chr6	42790826	42791901	ENSG00000112624.12|BICRAL|CSTF2|CSTF2	998	+	6.5425835	2.6181018	-1.0	-1.0
chr6	42792041	42792211	ENSG00000112624.12|BICRAL|CSTF2|CSTF2	946	+	6.139498	1.2646599	-1.0	-1.0
chr6	42790496	42790626	ENSG00000112624.12|BICRAL|CSTF2|CSTF2	916	+	5.8235292	1.0732856	-1.0	-1.0
chr6	42782101	42782296	ENSG00000112624.12|BICRAL|CSTF2|CSTF2	994	+	6.7561703	2.242229	-1.0	-1.0
chr6	42889804	42889925	ENSG00000146223.14|RPL7L1|CSTF2|CSTF2	987	+	6.982461	1.90075	-1.0	-1.0
chr6	42976698	42976833	ENSG00000124587.13|PEX6|CSTF2|CSTF2	960	-	6.270945	1.4022633	-1.0	-1.0
chr6	43021116	43021226	ENSG00000124702.17|KLHDC3|CSTF2|CSTF2	905	+	5.8167343	1.0207005	-1.0	-1.0
chr6	43020851	43020996	ENSG00000124702.17|KLHDC3|CSTF2|CSTF2	925	+	4.382972	1.1252098	-1.0	-1.0
chr6	43054078	43054193	ENSG00000112651.11|MRPL2|CSTF2|CSTF2	913	-	3.543554	1.0595495	-1.0	-1.0
chr6	43335946	43336069	ENSG00000171467.15|ZNF318|CSTF2|CSTF2	975	-	6.4919424	1.6040124	-1.0	-1.0
chr6	43336704	43336949	ENSG00000171467.15|ZNF318|CSTF2|CSTF2	995	-	6.7172036	2.2891896	-1.0	-1.0
chr6	43336069	43336204	ENSG00000171467.15|ZNF318|CSTF2|CSTF2	945	-	6.120736	1.2581357	-1.0	-1.0
chr6	43336479	43336654	ENSG00000171467.15|ZNF318|CSTF2|CSTF2	945	-	6.188954	1.2623576	-1.0	-1.0
chr6	43335816	43335921	ENSG00000171467.15|ZNF318|CSTF2|CSTF2	915	-	5.9026003	1.0728195	-1.0	-1.0
chr6	43338514	43338709	ENSG00000171467.15|ZNF318|CSTF2|CSTF2	932	-	5.9535313	1.1685683	-1.0	-1.0
chr6	43336224	43336424	ENSG00000171467.15|ZNF318|CSTF2|CSTF2	939	-	6.06433	1.2152277	-1.0	-1.0
chr6	43597594	43597695	ENSG00000170734.11|POLH|CSTF2|CSTF2	921	+	5.8462124	1.1022724	-1.0	-1.0
chr6	43770448	43770563	ENSG00000112715.21|VEGFA|CSTF2|CSTF2	921	+	4.1239085	1.1032969	-1.0	-1.0
chr6	43785083	43785228	ENSG00000112715.21|VEGFA|CSTF2|CSTF2	941	+	3.6269248	1.230555	-1.0	-1.0
chr6	43778161	43778281	ENSG00000112715.21|VEGFA|CSTF2|CSTF2	926	+	4.755995	1.1332822	-1.0	-1.0
chr6	43781948	43782048	ENSG00000112715.21|VEGFA|CSTF2|CSTF2	914	+	5.887382	1.0672042	-1.0	-1.0
chr6	44076033	44076158	ENSG00000231881.1|AL109615.2|CSTF2|CSTF2	917	+	5.85855	1.0807962	-1.0	-1.0
chr6	44113498	44113778	ENSG00000180992.6|MRPL14|CSTF2|CSTF2	953	-	4.473873	1.3233285	-1.0	-1.0
chr6	44252133	44252248	ENSG00000096384.19|HSP90AB1|CSTF2|CSTF2	927	+	2.813315	1.13866	-1.0	-1.0
chr6	44250315	44250470	ENSG00000096384.19|HSP90AB1|CSTF2|CSTF2	942	+	2.8518715	1.2372442	-1.0	-1.0
chr6	44446996	44447146	ENSG00000096401.7|CDC5L|CSTF2|CSTF2	928	+	5.915872	1.1432267	-1.0	-1.0
chr6	45334047	45334302	ENSG00000196284.15|SUPT3H|CSTF2|CSTF2	1000	-	7.8612237	3.5483239	-1.0	-1.0
chr6	45326457	45326622	ENSG00000196284.15|SUPT3H|CSTF2|CSTF2	934	-	5.984525	1.1797773	-1.0	-1.0
chr6	44829671	44829786	ENSG00000196284.15|SUPT3H|CSTF2|CSTF2	935	-	5.9782853	1.1852145	-1.0	-1.0
chr6	44818921	44819061	ENSG00000196284.15|SUPT3H|CSTF2|CSTF2	916	-	5.9913273	1.0766978	-1.0	-1.0
chr6	45105272	45105497	ENSG00000196284.15|SUPT3H|CSTF2|CSTF2	1000	-	8.463484	4.2837367	-1.0	-1.0
chr6	45189606	45189721	ENSG00000196284.15|SUPT3H|CSTF2|CSTF2	902	-	5.738736	1.0103259	-1.0	-1.0
chr6	44810221	44810461	ENSG00000196284.15|SUPT3H|CSTF2|CSTF2	989	-	6.96021	1.9469535	-1.0	-1.0
chr6	45043187	45043382	ENSG00000196284.15|SUPT3H|CSTF2|CSTF2	977	-	6.5640273	1.6294726	-1.0	-1.0
chr6	44907081	44907231	ENSG00000196284.15|SUPT3H|CSTF2|CSTF2	917	-	5.8108373	1.0796429	-1.0	-1.0
chr6	45336327	45336522	ENSG00000196284.15|SUPT3H|CSTF2|CSTF2	925	-	5.8784986	1.1229665	-1.0	-1.0
chr6	45160096	45160291	ENSG00000196284.15|SUPT3H|CSTF2|CSTF2	974	-	6.493261	1.5901445	-1.0	-1.0
chr6	44810031	44810181	ENSG00000196284.15|SUPT3H|CSTF2|CSTF2	911	-	5.847964	1.0486369	-1.0	-1.0
chr6	47533090	47533240	ENSG00000198087.7|CD2AP|CSTF2|CSTF2	925	+	5.8875647	1.1249433	-1.0	-1.0
chr6	47626845	47627263	ENSG00000198087.7|CD2AP|CSTF2|CSTF2	995	+	6.9956617	2.2994447	-1.0	-1.0
chr6	47582273	47582373	ENSG00000198087.7|CD2AP|CSTF2|CSTF2	914	+	5.785244	1.0630664	-1.0	-1.0
chr6	47598876	47599066	ENSG00000198087.7|CD2AP|CSTF2|CSTF2	963	+	6.4183187	1.4279066	-1.0	-1.0
chr6	47965045	47965145	ENSG00000244694.7|PTCHD4|CSTF2|CSTF2	922	-	5.856688	1.1083963	-1.0	-1.0
chr6	47956680	47956835	ENSG00000244694.7|PTCHD4|CSTF2|CSTF2	919	-	4.911316	1.0930625	-1.0	-1.0
chr6	47956125	47956295	ENSG00000244694.7|PTCHD4|CSTF2|CSTF2	912	-	5.7807765	1.0542794	-1.0	-1.0
chr6	47981440	47981595	ENSG00000244694.7|PTCHD4|CSTF2|CSTF2	923	-	4.112159	1.1145304	-1.0	-1.0
chr6	47964345	47964780	ENSG00000244694.7|PTCHD4|CSTF2|CSTF2	993	-	6.2512197	2.1639059	-1.0	-1.0
chr6	48008310	48008590	ENSG00000244694.7|PTCHD4|CSTF2|CSTF2	992	-	4.684213	2.0946217	-1.0	-1.0
chr6	48068084	48068224	ENSG00000244694.7|PTCHD4|CSTF2|CSTF2	928	-	4.143582	1.1437889	-1.0	-1.0
chr6	47977120	47977350	ENSG00000244694.7|PTCHD4|CSTF2|CSTF2	961	-	5.044931	1.408333	-1.0	-1.0
chr6	47972350	47972485	ENSG00000244694.7|PTCHD4|CSTF2|CSTF2	935	-	5.997847	1.1842359	-1.0	-1.0
chr6	47967855	47968750	ENSG00000244694.7|PTCHD4|CSTF2|CSTF2	989	-	5.6455793	1.9643582	-1.0	-1.0
chr6	47981615	47982510	ENSG00000244694.7|PTCHD4|CSTF2|CSTF2	962	-	4.8925357	1.4170098	-1.0	-1.0
chr6	47958280	47958405	ENSG00000244694.7|PTCHD4|CSTF2|CSTF2	919	-	5.828047	1.0940146	-1.0	-1.0
chr6	47955515	47955715	ENSG00000244694.7|PTCHD4|CSTF2|CSTF2	970	-	4.943243	1.5252247	-1.0	-1.0
chr6	48010239	48010624	ENSG00000244694.7|PTCHD4|CSTF2|CSTF2	975	-	6.487951	1.6062973	-1.0	-1.0
chr6	47957280	47957665	ENSG00000244694.7|PTCHD4|CSTF2|CSTF2	999	-	7.490398	3.1599448	-1.0	-1.0
chr6	47975435	47975690	ENSG00000244694.7|PTCHD4|CSTF2|CSTF2	972	-	5.889797	1.5518893	-1.0	-1.0
chr6	47981050	47981435	ENSG00000244694.7|PTCHD4|CSTF2|CSTF2	928	-	5.9924636	1.1419241	-1.0	-1.0
chr6	47899161	47899608	ENSG00000244694.7|PTCHD4|CSTF2|CSTF2	967	-	6.014299	1.4872186	-1.0	-1.0
chr6	47978465	47978670	ENSG00000244694.7|PTCHD4|CSTF2|CSTF2	941	-	6.1777906	1.2302399	-1.0	-1.0
chr6	47973490	47973735	ENSG00000244694.7|PTCHD4|CSTF2|CSTF2	957	-	6.2407546	1.3694217	-1.0	-1.0
chr6	47972205	47972305	ENSG00000244694.7|PTCHD4|CSTF2|CSTF2	902	-	5.7279954	1.0070493	-1.0	-1.0
chr6	47973065	47973195	ENSG00000244694.7|PTCHD4|CSTF2|CSTF2	931	-	5.109684	1.1597481	-1.0	-1.0
chr6	47980535	47980655	ENSG00000244694.7|PTCHD4|CSTF2|CSTF2	935	-	6.0269303	1.1894047	-1.0	-1.0
chr6	48007920	48008045	ENSG00000244694.7|PTCHD4|CSTF2|CSTF2	920	-	4.078734	1.0971992	-1.0	-1.0
chr6	47956310	47956450	ENSG00000244694.7|PTCHD4|CSTF2|CSTF2	927	-	5.903703	1.1354356	-1.0	-1.0
chr6	48045969	48046099	ENSG00000244694.7|PTCHD4|CSTF2|CSTF2	910	-	5.754613	1.0443646	-1.0	-1.0
chr6	47980740	47981030	ENSG00000244694.7|PTCHD4|CSTF2|CSTF2	915	-	3.8766508	1.0705525	-1.0	-1.0
chr6	47975980	47976300	ENSG00000244694.7|PTCHD4|CSTF2|CSTF2	977	-	5.3763375	1.6372448	-1.0	-1.0
chr6	47975800	47975970	ENSG00000244694.7|PTCHD4|CSTF2|CSTF2	919	-	3.9498658	1.0892311	-1.0	-1.0
chr6	48045379	48045779	ENSG00000244694.7|PTCHD4|CSTF2|CSTF2	991	-	5.786479	2.0557804	-1.0	-1.0
chr6	47974160	47974350	ENSG00000244694.7|PTCHD4|CSTF2|CSTF2	952	-	6.0180187	1.3179309	-1.0	-1.0
chr6	47964110	47964235	ENSG00000244694.7|PTCHD4|CSTF2|CSTF2	914	-	5.7873597	1.0665509	-1.0	-1.0
chr6	47973945	47974155	ENSG00000244694.7|PTCHD4|CSTF2|CSTF2	925	-	3.7078068	1.1241536	-1.0	-1.0
chr6	47978340	47978460	ENSG00000244694.7|PTCHD4|CSTF2|CSTF2	906	-	3.3450904	1.0290685	-1.0	-1.0
chr6	47899718	47899848	ENSG00000244694.7|PTCHD4|CSTF2|CSTF2	915	-	4.044402	1.073141	-1.0	-1.0
chr6	48066594	48066694	ENSG00000244694.7|PTCHD4|CSTF2|CSTF2	902	-	5.732321	1.007983	-1.0	-1.0
chr6	48046909	48047039	ENSG00000244694.7|PTCHD4|CSTF2|CSTF2	916	-	5.8135324	1.0760262	-1.0	-1.0
chr6	48067414	48067514	ENSG00000244694.7|PTCHD4|CSTF2|CSTF2	911	-	5.7581515	1.0486964	-1.0	-1.0
chr6	47978675	47980440	ENSG00000244694.7|PTCHD4|CSTF2|CSTF2	986	-	5.278804	1.8509487	-1.0	-1.0
chr6	47977355	47978305	ENSG00000244694.7|PTCHD4|CSTF2|CSTF2	976	-	5.26419	1.6277508	-1.0	-1.0
chr6	47966045	47966445	ENSG00000244694.7|PTCHD4|CSTF2|CSTF2	960	-	6.276276	1.3992205	-1.0	-1.0
chr6	47974400	47975210	ENSG00000244694.7|PTCHD4|CSTF2|CSTF2	973	-	4.802757	1.562673	-1.0	-1.0
chr6	48007765	48007915	ENSG00000244694.7|PTCHD4|CSTF2|CSTF2	916	-	5.8145995	1.073648	-1.0	-1.0
chr6	47967170	47967790	ENSG00000244694.7|PTCHD4|CSTF2|CSTF2	953	-	5.746544	1.3282006	-1.0	-1.0
chr6	49453284	49453459	ENSG00000146085.7|MUT|CSTF2|CSTF2	946	-	6.1174464	1.2687466	-1.0	-1.0
chr6	49472868	49473013	ENSG00000031691.6|CENPQ|CSTF2|CSTF2	919	+	5.8313365	1.0924548	-1.0	-1.0
chr6	49477498	49477698	ENSG00000031691.6|CENPQ|CSTF2|CSTF2	984	+	6.6772995	1.7897034	-1.0	-1.0
chr6	52272461	52272691	ENSG00000112118.18|MCM3|CSTF2|CSTF2	991	-	6.7658863	2.0322168	-1.0	-1.0
chr6	52363129	52363229	ENSG00000096093.15|EFHC1|CSTF2|CSTF2	916	+	5.8640256	1.0749992	-1.0	-1.0
chr6	52374134	52374324	ENSG00000096093.15|EFHC1|CSTF2|CSTF2	967	+	6.089501	1.4846572	-1.0	-1.0
chr6	52388789	52389144	ENSG00000096093.15|EFHC1|CSTF2|CSTF2	982	+	5.7053957	1.7478746	-1.0	-1.0
chr6	52363131	52363231	ENSG00000170915.8|PAQR8|CSTF2|CSTF2	912	+	5.817517	1.0543088	-1.0	-1.0
chr6	52388786	52389141	ENSG00000170915.8|PAQR8|CSTF2|CSTF2	981	+	5.706531	1.7269197	-1.0	-1.0
chr6	52374131	52374326	ENSG00000170915.8|PAQR8|CSTF2|CSTF2	967	+	6.089982	1.475581	-1.0	-1.0
chr6	52502256	52502406	ENSG00000065308.4|TRAM2|CSTF2|CSTF2	932	-	4.3391414	1.1701515	-1.0	-1.0
chr6	52498676	52498776	ENSG00000065308.4|TRAM2|CSTF2|CSTF2	920	-	5.867751	1.0943345	-1.0	-1.0
chr6	52502666	52502901	ENSG00000065308.4|TRAM2|CSTF2|CSTF2	988	-	3.9554396	1.9338466	-1.0	-1.0
chr6	52502496	52502661	ENSG00000065308.4|TRAM2|CSTF2|CSTF2	933	-	5.9555264	1.1718609	-1.0	-1.0
chr6	52500786	52500906	ENSG00000065308.4|TRAM2|CSTF2|CSTF2	929	-	5.967202	1.1496515	-1.0	-1.0
chr6	53293988	53294087	ENSG00000012660.13|ELOVL5|CSTF2|CSTF2	927	-	5.909036	1.1379701	-1.0	-1.0
chr6	53303352	53303532	ENSG00000012660.13|ELOVL5|CSTF2|CSTF2	921	-	5.8483663	1.1041111	-1.0	-1.0
chr6	53303757	53304527	ENSG00000012660.13|ELOVL5|CSTF2|CSTF2	984	-	6.5851784	1.7891152	-1.0	-1.0
chr6	53303042	53303162	ENSG00000012660.13|ELOVL5|CSTF2|CSTF2	920	-	5.846948	1.0991515	-1.0	-1.0
chr6	53526104	53526274	ENSG00000001084.10|GCLC|CSTF2|CSTF2	929	-	5.9457517	1.1465876	-1.0	-1.0
chr6	53884905	53885125	ENSG00000137269.14|LRRC1|CSTF2|CSTF2	983	+	6.7257333	1.7588915	-1.0	-1.0
chr6	53862572	53862742	ENSG00000137269.14|LRRC1|CSTF2|CSTF2	910	+	5.7712703	1.0458635	-1.0	-1.0
chr6	56458746	56458881	ENSG00000151914.19|DST|CSTF2|CSTF2	928	-	4.1053653	1.144331	-1.0	-1.0
chr6	56473542	56473702	ENSG00000151914.19|DST|CSTF2|CSTF2	934	-	6.03789	1.1792678	-1.0	-1.0
chr6	56614875	56614990	ENSG00000151914.19|DST|CSTF2|CSTF2	935	-	6.083925	1.190234	-1.0	-1.0
chr6	56582442	56582637	ENSG00000151914.19|DST|CSTF2|CSTF2	948	-	6.1504164	1.2859437	-1.0	-1.0
chr6	56562460	56562620	ENSG00000151914.19|DST|CSTF2|CSTF2	924	-	5.905708	1.1198877	-1.0	-1.0
chr6	56637982	56638082	ENSG00000151914.19|DST|CSTF2|CSTF2	911	-	5.7888794	1.0486964	-1.0	-1.0
chr6	56458141	56458251	ENSG00000151914.19|DST|CSTF2|CSTF2	904	-	5.7919116	1.0167755	-1.0	-1.0
chr6	56543463	56543638	ENSG00000151914.19|DST|CSTF2|CSTF2	964	-	5.6968217	1.447957	-1.0	-1.0
chr6	56664724	56664859	ENSG00000151914.19|DST|CSTF2|CSTF2	915	-	5.8374987	1.0712426	-1.0	-1.0
chr6	57123246	57123376	ENSG00000112200.16|ZNF451|CSTF2|CSTF2	914	+	5.872147	1.066224	-1.0	-1.0
chr6	57135730	57135855	ENSG00000112200.16|ZNF451|CSTF2|CSTF2	934	+	6.060816	1.1803632	-1.0	-1.0
chr6	57154090	57154215	ENSG00000112200.16|ZNF451|CSTF2|CSTF2	952	+	6.2686634	1.3224794	-1.0	-1.0
chr6	57109716	57109821	ENSG00000112200.16|ZNF451|CSTF2|CSTF2	947	+	4.310403	1.2757294	-1.0	-1.0
chr6	57170152	57170302	ENSG00000112200.16|ZNF451|CSTF2|CSTF2	968	+	6.402349	1.4909683	-1.0	-1.0
chr6	57139410	57139580	ENSG00000112200.16|ZNF451|CSTF2|CSTF2	930	+	4.633908	1.1537726	-1.0	-1.0
chr6	57123391	57123861	ENSG00000112200.16|ZNF451|CSTF2|CSTF2	990	+	5.762819	1.98357	-1.0	-1.0
chr6	57122991	57123151	ENSG00000112200.16|ZNF451|CSTF2|CSTF2	921	+	5.8503265	1.1022778	-1.0	-1.0
chr6	57222075	57222260	ENSG00000112210.11|RAB23|CSTF2|CSTF2	915	-	4.2765875	1.0683131	-1.0	-1.0
chr6	57340780	57340990	ENSG00000146143.17|PRIM2|CSTF2|CSTF2	997	+	7.3331075	2.5590248	-1.0	-1.0
chr6	63582386	63582521	ENSG00000112245.10|PTP4A1|CSTF2|CSTF2	916	+	5.808103	1.0759791	-1.0	-1.0
chr6	63572889	63573014	ENSG00000112245.10|PTP4A1|CSTF2|CSTF2	922	+	4.4943547	1.109504	-1.0	-1.0
chr6	63581441	63581636	ENSG00000112245.10|PTP4A1|CSTF2|CSTF2	931	+	5.7047043	1.1583282	-1.0	-1.0
chr6	63583296	63583511	ENSG00000112245.10|PTP4A1|CSTF2|CSTF2	993	+	6.3998055	2.127102	-1.0	-1.0
chr6	63686549	63686734	ENSG00000118482.11|PHF3|CSTF2|CSTF2	950	+	6.135555	1.2988101	-1.0	-1.0
chr6	63740556	63740706	ENSG00000118482.11|PHF3|CSTF2|CSTF2	931	+	5.9324355	1.1590732	-1.0	-1.0
chr6	63714395	63714810	ENSG00000118482.11|PHF3|CSTF2|CSTF2	953	+	5.357365	1.3306702	-1.0	-1.0
chr6	63686178	63686278	ENSG00000118482.11|PHF3|CSTF2|CSTF2	916	+	5.7958083	1.0758477	-1.0	-1.0
chr6	63684773	63684938	ENSG00000118482.11|PHF3|CSTF2|CSTF2	921	+	5.8698225	1.1027957	-1.0	-1.0
chr6	63711955	63712105	ENSG00000118482.11|PHF3|CSTF2|CSTF2	929	+	5.9223294	1.1470034	-1.0	-1.0
chr6	63714155	63714340	ENSG00000118482.11|PHF3|CSTF2|CSTF2	966	+	6.2581344	1.4670991	-1.0	-1.0
chr6	63715210	63715365	ENSG00000118482.11|PHF3|CSTF2|CSTF2	935	+	6.0148735	1.1848224	-1.0	-1.0
chr6	63686874	63687004	ENSG00000118482.11|PHF3|CSTF2|CSTF2	930	+	5.954996	1.1568184	-1.0	-1.0
chr6	63713535	63713690	ENSG00000118482.11|PHF3|CSTF2|CSTF2	944	+	6.1086493	1.2488289	-1.0	-1.0
chr6	63646022	63646142	ENSG00000118482.11|PHF3|CSTF2|CSTF2	926	+	5.891642	1.1309851	-1.0	-1.0
chr6	63684011	63684128	ENSG00000118482.11|PHF3|CSTF2|CSTF2	988	+	6.4313173	1.9343323	-1.0	-1.0
chr6	63685783	63686153	ENSG00000118482.11|PHF3|CSTF2|CSTF2	968	+	4.935321	1.498534	-1.0	-1.0
chr6	63713910	63714155	ENSG00000118482.11|PHF3|CSTF2|CSTF2	994	+	5.083733	2.227715	-1.0	-1.0
chr6	63684943	63685128	ENSG00000118482.11|PHF3|CSTF2|CSTF2	921	+	4.208726	1.1009305	-1.0	-1.0
chr6	63685278	63685503	ENSG00000118482.11|PHF3|CSTF2|CSTF2	923	+	4.9189506	1.1144934	-1.0	-1.0
chr6	63645767	63645962	ENSG00000118482.11|PHF3|CSTF2|CSTF2	969	+	3.645802	1.5139831	-1.0	-1.0
chr6	63713105	63713210	ENSG00000118482.11|PHF3|CSTF2|CSTF2	941	+	6.105348	1.2276632	-1.0	-1.0
chr6	70514865	70515040	ENSG00000082269.16|FAM135A|CSTF2|CSTF2	907	+	5.752333	1.0293806	-1.0	-1.0
chr6	70538401	70538606	ENSG00000082269.16|FAM135A|CSTF2|CSTF2	992	+	6.9584365	2.1008565	-1.0	-1.0
chr6	70515540	70515690	ENSG00000082269.16|FAM135A|CSTF2|CSTF2	927	+	5.931205	1.137035	-1.0	-1.0
chr6	70458476	70458576	ENSG00000082269.16|FAM135A|CSTF2|CSTF2	903	+	5.743128	1.0146325	-1.0	-1.0
chr6	70515855	70516100	ENSG00000082269.16|FAM135A|CSTF2|CSTF2	998	+	7.377229	2.6120079	-1.0	-1.0
chr6	70516155	70516255	ENSG00000082269.16|FAM135A|CSTF2|CSTF2	911	+	5.7730865	1.0526475	-1.0	-1.0
chr6	70571079	70571284	ENSG00000154079.5|SDHAF4|CSTF2|CSTF2	973	+	6.4446907	1.56571	-1.0	-1.0
chr6	70735926	70736111	ENSG00000112305.14|SMAP1|CSTF2|CSTF2	947	+	6.1114693	1.2786446	-1.0	-1.0
chr6	73517384	73517609	ENSG00000156508.17|EEF1A1|CSTF2|CSTF2	998	-	6.0539465	2.7023787	-1.0	-1.0
chr6	73517239	73517349	ENSG00000156508.17|EEF1A1|CSTF2|CSTF2	928	-	5.9223843	1.1434422	-1.0	-1.0
chr6	75237674	75237859	ENSG00000112695.11|COX7A2|CSTF2|CSTF2	959	-	6.4513245	1.3904005	-1.0	-1.0
chr6	75253498	75253608	ENSG00000112697.15|TMEM30A|CSTF2|CSTF2	929	-	5.9751544	1.150121	-1.0	-1.0
chr6	75819564	75819744	ENSG00000196586.13|MYO6|CSTF2|CSTF2	930	+	6.0834594	1.1559019	-1.0	-1.0
chr6	79077088	79077278	ENSG00000146247.13|PHIP|CSTF2|CSTF2	970	-	6.550676	1.5228859	-1.0	-1.0
chr6	79028779	79028974	ENSG00000146247.13|PHIP|CSTF2|CSTF2	965	-	6.366813	1.4552833	-1.0	-1.0
chr6	78959530	78959690	ENSG00000146247.13|PHIP|CSTF2|CSTF2	944	-	5.168851	1.2503605	-1.0	-1.0
chr6	80031604	80031719	ENSG00000112742.9|TTK|CSTF2|CSTF2	911	+	5.8483257	1.049371	-1.0	-1.0
chr6	80300006	80300161	ENSG00000083123.14|BCKDHB|CSTF2|CSTF2	938	+	6.035428	1.2060955	-1.0	-1.0
chr6	80182455	80182640	ENSG00000083123.14|BCKDHB|CSTF2|CSTF2	936	+	5.9961004	1.192804	-1.0	-1.0
chr6	80303561	80303796	ENSG00000083123.14|BCKDHB|CSTF2|CSTF2	981	+	6.5940924	1.712354	-1.0	-1.0
chr6	81867384	81867539	ENSG00000226453.1|LINC02542|CSTF2|CSTF2	920	-	5.874453	1.0994558	-1.0	-1.0
chr6	82244728	82244908	ENSG00000005700.14|IBTK|CSTF2|CSTF2	937	-	4.188601	1.2037272	-1.0	-1.0
chr6	82170117	82170267	ENSG00000005700.14|IBTK|CSTF2|CSTF2	920	-	5.8694773	1.0949779	-1.0	-1.0
chr6	83182741	83182841	ENSG00000013375.15|PGM3|CSTF2|CSTF2	904	-	5.7919116	1.0167034	-1.0	-1.0
chr6	83166022	83166182	ENSG00000013375.15|PGM3|CSTF2|CSTF2	927	-	5.9677525	1.1348418	-1.0	-1.0
chr6	83165362	83165562	ENSG00000013375.15|PGM3|CSTF2|CSTF2	994	-	7.045362	2.2023885	-1.0	-1.0
chr6	83165147	83165342	ENSG00000013375.15|PGM3|CSTF2|CSTF2	943	-	6.069393	1.2460579	-1.0	-1.0
chr6	83164767	83164867	ENSG00000013375.15|PGM3|CSTF2|CSTF2	959	-	6.264925	1.3913577	-1.0	-1.0
chr6	83168792	83168917	ENSG00000013375.15|PGM3|CSTF2|CSTF2	947	-	6.119841	1.2753687	-1.0	-1.0
chr6	85452058	85452453	ENSG00000135318.11|NT5E|CSTF2|CSTF2	979	+	6.6516657	1.6696545	-1.0	-1.0
chr6	85451693	85451908	ENSG00000135318.11|NT5E|CSTF2|CSTF2	938	+	6.027849	1.2105783	-1.0	-1.0
chr6	85452528	85452708	ENSG00000135318.11|NT5E|CSTF2|CSTF2	940	+	6.1361933	1.2254046	-1.0	-1.0
chr6	85505690	85505880	ENSG00000135317.12|SNX14|CSTF2|CSTF2	939	-	4.894922	1.2171988	-1.0	-1.0
chr6	85610034	85610144	ENSG00000135316.17|SYNCRIP|CSTF2|CSTF2	920	-	5.843065	1.0981377	-1.0	-1.0
chr6	85610754	85610889	ENSG00000135316.17|SYNCRIP|CSTF2|CSTF2	935	-	5.3180113	1.1878467	-1.0	-1.0
chr6	85614340	85614480	ENSG00000135316.17|SYNCRIP|CSTF2|CSTF2	922	-	5.85916	1.1055572	-1.0	-1.0
chr6	85610929	85611349	ENSG00000135316.17|SYNCRIP|CSTF2|CSTF2	999	-	6.0227385	3.0081022	-1.0	-1.0
chr6	85608239	85608359	ENSG00000135316.17|SYNCRIP|CSTF2|CSTF2	920	-	4.07155	1.0965217	-1.0	-1.0
chr6	85610519	85610619	ENSG00000135316.17|SYNCRIP|CSTF2|CSTF2	916	-	5.8208327	1.0756536	-1.0	-1.0
chr6	85614105	85614280	ENSG00000135316.17|SYNCRIP|CSTF2|CSTF2	982	-	6.694844	1.737067	-1.0	-1.0
chr6	85610758	85610888	ENSG00000271793.1|AL589666.1|CSTF2|CSTF2	937	-	5.4991016	1.2034134	-1.0	-1.0
chr6	85610518	85610618	ENSG00000271793.1|AL589666.1|CSTF2|CSTF2	912	-	5.7879534	1.0542803	-1.0	-1.0
chr6	85610033	85610143	ENSG00000271793.1|AL589666.1|CSTF2|CSTF2	915	-	5.816106	1.0719897	-1.0	-1.0
chr6	85614340	85614480	ENSG00000271793.1|AL589666.1|CSTF2|CSTF2	922	-	5.85916	1.1053728	-1.0	-1.0
chr6	85614010	85614280	ENSG00000271793.1|AL589666.1|CSTF2|CSTF2	975	-	6.4988594	1.5981218	-1.0	-1.0
chr6	85610928	85611353	ENSG00000271793.1|AL589666.1|CSTF2|CSTF2	999	-	5.9738874	2.973719	-1.0	-1.0
chr6	85608243	85608363	ENSG00000271793.1|AL589666.1|CSTF2|CSTF2	917	-	4.047419	1.0788339	-1.0	-1.0
chr6	85676637	85676772	ENSG00000203875.10|SNHG5|CSTF2|CSTF2	908	-	5.7828727	1.0362014	-1.0	-1.0
chr6	85676989	85677119	ENSG00000203875.10|SNHG5|CSTF2|CSTF2	941	-	6.0439773	1.2317014	-1.0	-1.0
chr6	87263479	87263659	ENSG00000188994.12|ZNF292|CSTF2|CSTF2	924	+	3.7492003	1.1212008	-1.0	-1.0
chr6	87473845	87474030	ENSG00000213204.8|AL049697.1|CSTF2|CSTF2	958	+	6.2377944	1.3778143	-1.0	-1.0
chr6	87473849	87474029	ENSG00000164414.17|SLC35A1|CSTF2|CSTF2	960	+	6.2652116	1.3975582	-1.0	-1.0
chr6	87596817	87596977	ENSG00000135336.14|ORC3|CSTF2|CSTF2	918	+	5.8250127	1.0861326	-1.0	-1.0
chr6	87596607	87596807	ENSG00000135336.14|ORC3|CSTF2|CSTF2	999	+	6.30966	2.9715788	-1.0	-1.0
chr6	87595772	87595872	ENSG00000135336.14|ORC3|CSTF2|CSTF2	913	+	5.839158	1.0607218	-1.0	-1.0
chr6	87698133	87698233	ENSG00000135334.8|AKIRIN2|CSTF2|CSTF2	913	-	5.785244	1.0629337	-1.0	-1.0
chr6	87675136	87675326	ENSG00000135334.8|AKIRIN2|CSTF2|CSTF2	927	-	5.9081063	1.1348549	-1.0	-1.0
chr6	88765284	88765459	ENSG00000111880.15|RNGTT|CSTF2|CSTF2	973	-	6.476633	1.5681671	-1.0	-1.0
chr6	89084772	89085097	ENSG00000146278.10|PNRC1|CSTF2|CSTF2	974	+	6.272986	1.5905433	-1.0	-1.0
chr6	89811319	89811494	ENSG00000112159.11|MDN1|CSTF2|CSTF2	923	-	4.629577	1.1114547	-1.0	-1.0
chr6	89642673	89642828	ENSG00000112159.11|MDN1|CSTF2|CSTF2	963	-	6.403521	1.4337107	-1.0	-1.0
chr6	90544707	90544912	ENSG00000135341.17|MAP3K7|CSTF2|CSTF2	986	-	6.7586975	1.8652161	-1.0	-1.0
chr6	90585812	90586047	ENSG00000135341.17|MAP3K7|CSTF2|CSTF2	991	-	6.883327	2.0231009	-1.0	-1.0
chr6	96555164	96555276	ENSG00000014123.9|UFL1|CSTF2|CSTF2	902	+	3.96951	1.009814	-1.0	-1.0
chr6	97169900	97170090	ENSG00000146263.11|MMS22L|CSTF2|CSTF2	963	-	6.299933	1.4274137	-1.0	-1.0
chr6	97258548	97258662	ENSG00000146263.11|MMS22L|CSTF2|CSTF2	974	-	6.6222115	1.5821524	-1.0	-1.0
chr6	98874142	98874282	ENSG00000112234.8|FBXL4|CSTF2|CSTF2	924	-	5.903986	1.1168977	-1.0	-1.0
chr6	98888999	98889229	ENSG00000112234.8|FBXL4|CSTF2|CSTF2	950	-	6.3163867	1.3009958	-1.0	-1.0
chr6	98886119	98886289	ENSG00000112234.8|FBXL4|CSTF2|CSTF2	928	-	5.9685726	1.1443721	-1.0	-1.0
chr6	99416468	99416713	ENSG00000132424.14|PNISR|CSTF2|CSTF2	973	-	7.4026475	1.5612608	-1.0	-1.0
chr6	99403659	99403859	ENSG00000132424.14|PNISR|CSTF2|CSTF2	962	-	4.707908	1.4149308	-1.0	-1.0
chr6	99399245	99399440	ENSG00000132424.14|PNISR|CSTF2|CSTF2	958	-	6.3024187	1.378742	-1.0	-1.0
chr6	99430163	99430358	ENSG00000228506.1|AL513550.1|CSTF2|CSTF2	975	+	5.371733	1.6033127	-1.0	-1.0
chr6	99458823	99459018	ENSG00000123552.17|USP45|CSTF2|CSTF2	967	-	6.3633075	1.4811801	-1.0	-1.0
chr6	100827885	100828010	ENSG00000112249.13|ASCC3|CSTF2|CSTF2	914	-	5.806719	1.0645709	-1.0	-1.0
chr6	100640546	100640661	ENSG00000112249.13|ASCC3|CSTF2|CSTF2	914	-	5.785244	1.063314	-1.0	-1.0
chr6	100586742	100586842	ENSG00000112249.13|ASCC3|CSTF2|CSTF2	903	-	5.743128	1.0111336	-1.0	-1.0
chr6	100758108	100758313	ENSG00000112249.13|ASCC3|CSTF2|CSTF2	983	-	6.6691194	1.7757351	-1.0	-1.0
chr6	100842885	100843015	ENSG00000112249.13|ASCC3|CSTF2|CSTF2	907	-	5.765038	1.0332837	-1.0	-1.0
chr6	100735683	100735838	ENSG00000112249.13|ASCC3|CSTF2|CSTF2	939	-	6.0199423	1.2141647	-1.0	-1.0
chr6	100688172	100688312	ENSG00000112249.13|ASCC3|CSTF2|CSTF2	932	-	5.9602304	1.164922	-1.0	-1.0
chr6	100827485	100827685	ENSG00000112249.13|ASCC3|CSTF2|CSTF2	972	-	6.5149307	1.5539508	-1.0	-1.0
chr6	100683642	100683792	ENSG00000112249.13|ASCC3|CSTF2|CSTF2	922	-	5.8950706	1.10682	-1.0	-1.0
chr6	100580437	100580652	ENSG00000112249.13|ASCC3|CSTF2|CSTF2	995	-	7.082527	2.2754228	-1.0	-1.0
chr6	100824835	100825060	ENSG00000112249.13|ASCC3|CSTF2|CSTF2	987	-	6.757659	1.8912398	-1.0	-1.0
chr6	100578117	100578237	ENSG00000112249.13|ASCC3|CSTF2|CSTF2	912	-	5.779045	1.0577228	-1.0	-1.0
chr6	105313734	105313949	ENSG00000085377.13|PREP|CSTF2|CSTF2	986	-	6.7900352	1.8669332	-1.0	-1.0
chr6	106185740	106186005	ENSG00000057663.14|ATG5|CSTF2|CSTF2	978	-	6.528597	1.6504161	-1.0	-1.0
chr6	106184360	106184470	ENSG00000057663.14|ATG5|CSTF2|CSTF2	942	-	6.069229	1.2374824	-1.0	-1.0
chr6	106185475	106185670	ENSG00000057663.14|ATG5|CSTF2|CSTF2	933	-	6.011314	1.1723444	-1.0	-1.0
chr6	107375622	107375812	ENSG00000164494.11|PDSS2|CSTF2|CSTF2	929	-	5.917793	1.1461521	-1.0	-1.0
chr6	107318317	107318477	ENSG00000164494.11|PDSS2|CSTF2|CSTF2	927	-	5.895442	1.1344439	-1.0	-1.0
chr6	107375882	107376077	ENSG00000164494.11|PDSS2|CSTF2|CSTF2	954	-	6.330048	1.3416256	-1.0	-1.0
chr6	107264059	107264185	ENSG00000164494.11|PDSS2|CSTF2|CSTF2	973	-	6.395919	1.5645686	-1.0	-1.0
chr6	107397897	107398057	ENSG00000164494.11|PDSS2|CSTF2|CSTF2	917	-	5.8083987	1.082853	-1.0	-1.0
chr6	107438092	107438237	ENSG00000164494.11|PDSS2|CSTF2|CSTF2	931	-	5.95415	1.1594801	-1.0	-1.0
chr6	107512967	107513102	ENSG00000112320.11|SOBP|CSTF2|CSTF2	931	+	4.2163467	1.1637859	-1.0	-1.0
chr6	107517608	107517773	ENSG00000112320.11|SOBP|CSTF2|CSTF2	920	+	5.628353	1.0995456	-1.0	-1.0
chr6	107535695	107535870	ENSG00000112320.11|SOBP|CSTF2|CSTF2	915	+	5.831513	1.0685338	-1.0	-1.0
chr6	107508567	107508762	ENSG00000112320.11|SOBP|CSTF2|CSTF2	967	+	6.3632755	1.480079	-1.0	-1.0
chr6	107512042	107512247	ENSG00000112320.11|SOBP|CSTF2|CSTF2	979	+	6.559663	1.6676672	-1.0	-1.0
chr6	107558912	107559102	ENSG00000112320.11|SOBP|CSTF2|CSTF2	945	+	4.391848	1.2603738	-1.0	-1.0
chr6	107936784	107936884	ENSG00000025796.13|SEC63|CSTF2|CSTF2	904	-	5.747391	1.0192571	-1.0	-1.0
chr6	107935864	107936069	ENSG00000025796.13|SEC63|CSTF2|CSTF2	984	-	6.110205	1.7942522	-1.0	-1.0
chr6	107870585	107870860	ENSG00000025796.13|SEC63|CSTF2|CSTF2	996	-	6.036573	2.3585901	-1.0	-1.0
chr6	107900751	107900936	ENSG00000025796.13|SEC63|CSTF2|CSTF2	962	-	5.664986	1.416502	-1.0	-1.0
chr6	107871305	107871460	ENSG00000025796.13|SEC63|CSTF2|CSTF2	938	-	6.0160704	1.2065076	-1.0	-1.0
chr6	107913727	107913922	ENSG00000025796.13|SEC63|CSTF2|CSTF2	955	-	6.2216425	1.3438075	-1.0	-1.0
chr6	107885272	107885462	ENSG00000025796.13|SEC63|CSTF2|CSTF2	952	-	6.1664615	1.3195238	-1.0	-1.0
chr6	107894192	107894382	ENSG00000025796.13|SEC63|CSTF2|CSTF2	957	-	6.2276506	1.3680693	-1.0	-1.0
chr6	108211386	108211601	ENSG00000112335.14|SNX3|CSTF2|CSTF2	995	-	7.132112	2.2613447	-1.0	-1.0
chr6	109083220	109083415	ENSG00000080546.13|SESN1|CSTF2|CSTF2	975	-	6.500434	1.5971922	-1.0	-1.0
chr6	109160765	109160870	ENSG00000183137.14|CEP57L1|CSTF2|CSTF2	952	+	6.172203	1.3159113	-1.0	-1.0
chr6	109273004	109273174	ENSG00000203799.12|CCDC162P|CSTF2|CSTF2	914	+	5.8213515	1.0631394	-1.0	-1.0
chr6	109738329	109738453	ENSG00000112367.10|FIG4|CSTF2|CSTF2	959	+	6.2623034	1.3922238	-1.0	-1.0
chr6	110143594	110143784	ENSG00000112290.12|WASF1|CSTF2|CSTF2	947	-	6.089418	1.273356	-1.0	-1.0
chr6	110176747	110176892	ENSG00000112290.12|WASF1|CSTF2|CSTF2	911	-	4.261653	1.0526884	-1.0	-1.0
chr6	110154049	110154239	ENSG00000112290.12|WASF1|CSTF2|CSTF2	942	-	6.0509114	1.2348124	-1.0	-1.0
chr6	110815008	110815193	ENSG00000155111.14|CDK19|CSTF2|CSTF2	932	-	6.0339975	1.1673098	-1.0	-1.0
chr6	110814799	110815008	ENSG00000155111.14|CDK19|CSTF2|CSTF2	940	-	5.676803	1.2214154	-1.0	-1.0
chr6	110814579	110814744	ENSG00000155111.14|CDK19|CSTF2|CSTF2	936	-	4.4863997	1.1946282	-1.0	-1.0
chr6	110813012	110813158	ENSG00000155111.14|CDK19|CSTF2|CSTF2	988	-	6.6282535	1.9299176	-1.0	-1.0
chr6	110785217	110785447	ENSG00000155111.14|CDK19|CSTF2|CSTF2	984	-	6.702941	1.7881888	-1.0	-1.0
chr6	110813583	110813683	ENSG00000155111.14|CDK19|CSTF2|CSTF2	903	-	5.7515674	1.0153148	-1.0	-1.0
chr6	110813693	110813893	ENSG00000155111.14|CDK19|CSTF2|CSTF2	968	-	6.512351	1.494683	-1.0	-1.0
chr6	110813993	110814124	ENSG00000155111.14|CDK19|CSTF2|CSTF2	943	-	6.1064997	1.2405541	-1.0	-1.0
chr6	110894165	110894265	ENSG00000123505.15|AMD1|CSTF2|CSTF2	919	+	2.8025987	1.0902635	-1.0	-1.0
chr6	110887397	110887497	ENSG00000123505.15|AMD1|CSTF2|CSTF2	916	+	5.8181376	1.0777318	-1.0	-1.0
chr6	110894400	110894560	ENSG00000123505.15|AMD1|CSTF2|CSTF2	923	+	4.192506	1.1137145	-1.0	-1.0
chr6	111125035	111125230	ENSG00000112394.16|SLC16A10|CSTF2|CSTF2	966	+	6.3926854	1.4657699	-1.0	-1.0
chr6	111100260	111100440	ENSG00000112394.16|SLC16A10|CSTF2|CSTF2	930	+	4.424938	1.1575716	-1.0	-1.0
chr6	111452172	111452482	ENSG00000009413.15|REV3L|CSTF2|CSTF2	976	-	5.4134364	1.6172839	-1.0	-1.0
chr6	111472350	111472460	ENSG00000009413.15|REV3L|CSTF2|CSTF2	908	-	5.7655306	1.0350368	-1.0	-1.0
chr6	111474415	111474530	ENSG00000009413.15|REV3L|CSTF2|CSTF2	923	-	5.912568	1.1123846	-1.0	-1.0
chr6	111482435	111482550	ENSG00000009413.15|REV3L|CSTF2|CSTF2	925	-	5.887093	1.1276786	-1.0	-1.0
chr6	111455032	111455172	ENSG00000009413.15|REV3L|CSTF2|CSTF2	932	-	5.9541426	1.1690865	-1.0	-1.0
chr6	111474895	111475100	ENSG00000009413.15|REV3L|CSTF2|CSTF2	978	-	4.7791867	1.6518409	-1.0	-1.0
chr6	111473945	111474235	ENSG00000009413.15|REV3L|CSTF2|CSTF2	954	-	5.690273	1.3366292	-1.0	-1.0
chr6	111419142	111419447	ENSG00000009413.15|REV3L|CSTF2|CSTF2	933	-	5.9592338	1.1728274	-1.0	-1.0
chr6	111475135	111475235	ENSG00000009413.15|REV3L|CSTF2|CSTF2	901	-	5.7279954	1.0061179	-1.0	-1.0
chr6	111452852	111453007	ENSG00000009413.15|REV3L|CSTF2|CSTF2	921	-	5.851558	1.1021416	-1.0	-1.0
chr6	111299177	111299302	ENSG00000009413.15|REV3L|CSTF2|CSTF2	924	-	5.8689814	1.1173686	-1.0	-1.0
chr6	111438787	111438907	ENSG00000009413.15|REV3L|CSTF2|CSTF2	931	-	5.9566784	1.1587096	-1.0	-1.0
chr6	111480825	111481020	ENSG00000009413.15|REV3L|CSTF2|CSTF2	978	-	5.331428	1.6510491	-1.0	-1.0
chr6	111543541	111543726	ENSG00000231889.7|TRAF3IP2-AS1|CSTF2|CSTF2	952	+	6.164944	1.3220439	-1.0	-1.0
chr6	111578100	111578285	ENSG00000231889.7|TRAF3IP2-AS1|CSTF2|CSTF2	943	+	6.058365	1.2465134	-1.0	-1.0
chr6	111503295	111503430	ENSG00000231889.7|TRAF3IP2-AS1|CSTF2|CSTF2	957	+	6.2725267	1.3708194	-1.0	-1.0
chr6	111505321	111505506	ENSG00000231889.7|TRAF3IP2-AS1|CSTF2|CSTF2	958	+	4.899479	1.3750515	-1.0	-1.0
chr6	111511816	111512011	ENSG00000231889.7|TRAF3IP2-AS1|CSTF2|CSTF2	938	+	6.007063	1.2075299	-1.0	-1.0
chr6	111503776	111503981	ENSG00000231889.7|TRAF3IP2-AS1|CSTF2|CSTF2	933	+	5.2517066	1.1755006	-1.0	-1.0
chr6	111503611	111503731	ENSG00000231889.7|TRAF3IP2-AS1|CSTF2|CSTF2	971	+	4.4284883	1.5361179	-1.0	-1.0
chr6	111546091	111546211	ENSG00000231889.7|TRAF3IP2-AS1|CSTF2|CSTF2	924	+	5.878742	1.1183808	-1.0	-1.0
chr6	111550436	111550606	ENSG00000231889.7|TRAF3IP2-AS1|CSTF2|CSTF2	943	+	6.115099	1.2458576	-1.0	-1.0
chr6	111525221	111525326	ENSG00000231889.7|TRAF3IP2-AS1|CSTF2|CSTF2	908	+	5.7525396	1.0353051	-1.0	-1.0
chr6	111554826	111555106	ENSG00000231889.7|TRAF3IP2-AS1|CSTF2|CSTF2	993	+	6.050482	2.1549344	-1.0	-1.0
chr6	111785550	111785680	ENSG00000010810.17|FYN|CSTF2|CSTF2	924	-	5.9012976	1.1184326	-1.0	-1.0
chr6	111662437	111662632	ENSG00000010810.17|FYN|CSTF2|CSTF2	976	-	6.5470276	1.6273249	-1.0	-1.0
chr6	113861717	113861997	ENSG00000277443.2|MARCKS|CSTF2|CSTF2	998	+	7.385046	2.6165755	-1.0	-1.0
chr6	113869607	113869707	ENSG00000227502.2|LINC01268|CSTF2|CSTF2	914	-	5.777084	1.0644923	-1.0	-1.0
chr6	113950788	113950983	ENSG00000196591.11|HDAC2|CSTF2|CSTF2	962	-	4.7466073	1.4173307	-1.0	-1.0
chr6	113940582	113940792	ENSG00000196591.11|HDAC2|CSTF2|CSTF2	990	-	5.4331326	1.9822577	-1.0	-1.0
chr6	113951193	113951393	ENSG00000196591.11|HDAC2|CSTF2|CSTF2	975	-	5.111247	1.5989904	-1.0	-1.0
chr6	114327038	114327243	ENSG00000249853.7|HS3ST5|CSTF2|CSTF2	973	-	6.502479	1.5757048	-1.0	-1.0
chr6	114158127	114158247	ENSG00000249853.7|HS3ST5|CSTF2|CSTF2	931	-	6.0686584	1.161813	-1.0	-1.0
chr6	114315313	114315513	ENSG00000249853.7|HS3ST5|CSTF2|CSTF2	968	-	5.3274927	1.4910117	-1.0	-1.0
chr6	114157552	114157652	ENSG00000249853.7|HS3ST5|CSTF2|CSTF2	914	-	5.777084	1.0644478	-1.0	-1.0
chr6	114101417	114101592	ENSG00000249853.7|HS3ST5|CSTF2|CSTF2	917	-	5.8127894	1.0796024	-1.0	-1.0
chr6	114157707	114157962	ENSG00000249853.7|HS3ST5|CSTF2|CSTF2	933	-	5.9619226	1.1745001	-1.0	-1.0
chr6	114310323	114310748	ENSG00000249853.7|HS3ST5|CSTF2|CSTF2	976	-	6.539315	1.6246284	-1.0	-1.0
chr6	114330513	114330758	ENSG00000249853.7|HS3ST5|CSTF2|CSTF2	917	-	5.0427322	1.0828532	-1.0	-1.0
chr6	114330268	114330403	ENSG00000249853.7|HS3ST5|CSTF2|CSTF2	913	-	5.793956	1.059426	-1.0	-1.0
chr6	114101122	114101337	ENSG00000249853.7|HS3ST5|CSTF2|CSTF2	992	-	6.0411882	2.0726957	-1.0	-1.0
chr6	114314968	114315223	ENSG00000249853.7|HS3ST5|CSTF2|CSTF2	991	-	6.9442754	2.0307732	-1.0	-1.0
chr6	114157177	114157322	ENSG00000249853.7|HS3ST5|CSTF2|CSTF2	918	-	5.822179	1.0878246	-1.0	-1.0
chr6	114128892	114129087	ENSG00000249853.7|HS3ST5|CSTF2|CSTF2	965	-	5.197418	1.4529543	-1.0	-1.0
chr6	114342674	114342779	ENSG00000249853.7|HS3ST5|CSTF2|CSTF2	915	-	5.8198385	1.0715662	-1.0	-1.0
chr6	114191282	114191462	ENSG00000249853.7|HS3ST5|CSTF2|CSTF2	928	-	5.912988	1.1412064	-1.0	-1.0
chr6	114310903	114311098	ENSG00000249853.7|HS3ST5|CSTF2|CSTF2	990	-	5.592872	1.9896337	-1.0	-1.0
chr6	114077657	114077832	ENSG00000249853.7|HS3ST5|CSTF2|CSTF2	917	-	5.825305	1.083251	-1.0	-1.0
chr6	114329963	114330263	ENSG00000249853.7|HS3ST5|CSTF2|CSTF2	972	-	6.457985	1.5583477	-1.0	-1.0
chr6	114078492	114078607	ENSG00000249853.7|HS3ST5|CSTF2|CSTF2	919	-	5.8528137	1.0895075	-1.0	-1.0
chr6	114080257	114080392	ENSG00000249853.7|HS3ST5|CSTF2|CSTF2	950	-	6.2004175	1.3035225	-1.0	-1.0
chr6	114206007	114206222	ENSG00000249853.7|HS3ST5|CSTF2|CSTF2	941	-	6.0818467	1.2305844	-1.0	-1.0
chr6	114290378	114290613	ENSG00000249853.7|HS3ST5|CSTF2|CSTF2	978	-	6.5581303	1.650928	-1.0	-1.0
chr6	115996589	115996929	ENSG00000111816.7|FRK|CSTF2|CSTF2	999	-	6.8623266	3.1721814	-1.0	-1.0
chr6	116002739	116002884	ENSG00000111816.7|FRK|CSTF2|CSTF2	910	-	3.4499397	1.044356	-1.0	-1.0
chr6	116009448	116009608	ENSG00000111816.7|FRK|CSTF2|CSTF2	931	-	5.939256	1.1604829	-1.0	-1.0
chr6	115988889	115989569	ENSG00000111816.7|FRK|CSTF2|CSTF2	994	-	6.770136	2.1989417	-1.0	-1.0
chr6	115988734	115988839	ENSG00000111816.7|FRK|CSTF2|CSTF2	916	-	5.8188515	1.0739915	-1.0	-1.0
chr6	115992204	115992374	ENSG00000111816.7|FRK|CSTF2|CSTF2	916	-	5.8370275	1.0759766	-1.0	-1.0
chr6	116002904	116003124	ENSG00000111816.7|FRK|CSTF2|CSTF2	1000	-	7.3031383	3.5947418	-1.0	-1.0
chr6	116189590	116189690	ENSG00000178425.13|NT5DC1|CSTF2|CSTF2	905	+	5.754319	1.02442	-1.0	-1.0
chr6	116129607	116129792	ENSG00000178425.13|NT5DC1|CSTF2|CSTF2	919	+	5.388568	1.0901513	-1.0	-1.0
chr6	116189900	116190060	ENSG00000178425.13|NT5DC1|CSTF2|CSTF2	915	+	5.8479824	1.0689324	-1.0	-1.0
chr6	116276632	116276742	ENSG00000189241.6|TSPYL1|CSTF2|CSTF2	913	-	5.866647	1.0580983	-1.0	-1.0
chr6	116280011	116280119	ENSG00000111817.16|DSE|CSTF2|CSTF2	935	+	5.979372	1.188515	-1.0	-1.0
chr6	116695372	116695527	ENSG00000196911.10|KPNA5|CSTF2|CSTF2	923	+	5.8797636	1.1108676	-1.0	-1.0
chr6	116734680	116734885	ENSG00000196911.10|KPNA5|CSTF2|CSTF2	998	+	5.889696	2.7978961	-1.0	-1.0
chr6	116735570	116735780	ENSG00000196911.10|KPNA5|CSTF2|CSTF2	993	+	6.987412	2.1513112	-1.0	-1.0
chr6	116687502	116687672	ENSG00000196911.10|KPNA5|CSTF2|CSTF2	932	+	6.080804	1.1697311	-1.0	-1.0
chr6	116688177	116688367	ENSG00000196911.10|KPNA5|CSTF2|CSTF2	955	+	6.43487	1.3490131	-1.0	-1.0
chr6	117506014	117506284	ENSG00000164465.18|DCBLD1|CSTF2|CSTF2	928	+	4.341078	1.1431873	-1.0	-1.0
chr6	117519425	117519645	ENSG00000164465.18|DCBLD1|CSTF2|CSTF2	993	+	7.018412	2.1626387	-1.0	-1.0
chr6	117510640	117510810	ENSG00000164465.18|DCBLD1|CSTF2|CSTF2	956	+	6.303803	1.3564156	-1.0	-1.0
chr6	117549797	117549912	ENSG00000164465.18|DCBLD1|CSTF2|CSTF2	994	+	7.1095467	2.2290998	-1.0	-1.0
chr6	117561469	117561574	ENSG00000282218.1|AL132671.2|CSTF2|CSTF2	914	-	5.8039665	1.0651617	-1.0	-1.0
chr6	117563114	117563244	ENSG00000282218.1|AL132671.2|CSTF2|CSTF2	962	-	6.0245442	1.4150059	-1.0	-1.0
chr6	117560129	117560349	ENSG00000282218.1|AL132671.2|CSTF2|CSTF2	998	-	7.205871	2.6388745	-1.0	-1.0
chr6	117561584	117561779	ENSG00000282218.1|AL132671.2|CSTF2|CSTF2	963	-	5.586077	1.4284666	-1.0	-1.0
chr6	117560649	117560819	ENSG00000282218.1|AL132671.2|CSTF2|CSTF2	955	-	6.2033873	1.3429984	-1.0	-1.0
chr6	117581254	117581444	ENSG00000047932.13|GOPC|CSTF2|CSTF2	956	-	6.2806115	1.3612249	-1.0	-1.0
chr6	117561468	117561578	ENSG00000047932.13|GOPC|CSTF2|CSTF2	908	-	5.75867	1.0344394	-1.0	-1.0
chr6	117563113	117563243	ENSG00000047932.13|GOPC|CSTF2|CSTF2	962	-	6.0266404	1.4178491	-1.0	-1.0
chr6	117560653	117560818	ENSG00000047932.13|GOPC|CSTF2|CSTF2	956	-	6.2209926	1.3554462	-1.0	-1.0
chr6	117561583	117561778	ENSG00000047932.13|GOPC|CSTF2|CSTF2	963	-	5.5922084	1.4325912	-1.0	-1.0
chr6	117676565	117676725	ENSG00000153989.7|NUS1|CSTF2|CSTF2	924	+	5.8911467	1.1197387	-1.0	-1.0
chr6	117701815	117701960	ENSG00000153989.7|NUS1|CSTF2|CSTF2	919	+	5.8242607	1.0889716	-1.0	-1.0
chr6	117710334	117710449	ENSG00000153989.7|NUS1|CSTF2|CSTF2	916	+	5.8043947	1.0775259	-1.0	-1.0
chr6	117708564	117708709	ENSG00000153989.7|NUS1|CSTF2|CSTF2	938	+	4.6874347	1.2044857	-1.0	-1.0
chr6	117709724	117710009	ENSG00000153989.7|NUS1|CSTF2|CSTF2	990	+	5.835924	1.9957031	-1.0	-1.0
chr6	118892430	118892530	ENSG00000111877.17|MCM9|CSTF2|CSTF2	902	-	5.7279954	1.0070493	-1.0	-1.0
chr6	118889805	118889975	ENSG00000111877.17|MCM9|CSTF2|CSTF2	960	-	6.273852	1.393531	-1.0	-1.0
chr6	118954340	118954505	ENSG00000253194.1|AL365275.1|CSTF2|CSTF2	923	+	5.993098	1.1121387	-1.0	-1.0
chr6	118957735	118957905	ENSG00000253194.1|AL365275.1|CSTF2|CSTF2	935	+	6.0117235	1.1897565	-1.0	-1.0
chr6	119069493	119069633	ENSG00000111879.18|FAM184A|CSTF2|CSTF2	941	-	6.0676813	1.2284459	-1.0	-1.0
chr6	119072418	119072523	ENSG00000111879.18|FAM184A|CSTF2|CSTF2	911	-	5.7888794	1.0486054	-1.0	-1.0
chr6	119262944	119263059	ENSG00000111885.6|MAN1A1|CSTF2|CSTF2	908	-	3.3772507	1.0381607	-1.0	-1.0
chr6	119268409	119268519	ENSG00000111885.6|MAN1A1|CSTF2|CSTF2	928	-	5.9910126	1.1447426	-1.0	-1.0
chr6	119206757	119206862	ENSG00000111885.6|MAN1A1|CSTF2|CSTF2	934	-	5.974895	1.1782867	-1.0	-1.0
chr6	119263064	119263199	ENSG00000111885.6|MAN1A1|CSTF2|CSTF2	919	-	4.0938015	1.0893563	-1.0	-1.0
chr6	119263424	119264079	ENSG00000111885.6|MAN1A1|CSTF2|CSTF2	992	-	4.8251925	2.1021175	-1.0	-1.0
chr6	119247652	119247752	ENSG00000111885.6|MAN1A1|CSTF2|CSTF2	902	-	5.732321	1.007983	-1.0	-1.0
chr6	119311452	119311677	ENSG00000111885.6|MAN1A1|CSTF2|CSTF2	998	-	7.0733485	2.674478	-1.0	-1.0
chr6	119190933	119191118	ENSG00000111885.6|MAN1A1|CSTF2|CSTF2	956	-	4.41736	1.3560221	-1.0	-1.0
chr6	119206292	119206647	ENSG00000111885.6|MAN1A1|CSTF2|CSTF2	987	-	4.8862777	1.870844	-1.0	-1.0
chr6	119268979	119269129	ENSG00000111885.6|MAN1A1|CSTF2|CSTF2	934	-	4.3785167	1.1830944	-1.0	-1.0
chr6	119177618	119177763	ENSG00000111885.6|MAN1A1|CSTF2|CSTF2	918	-	5.82242	1.0871612	-1.0	-1.0
chr6	119269674	119269834	ENSG00000111885.6|MAN1A1|CSTF2|CSTF2	965	-	6.3745213	1.4598476	-1.0	-1.0
chr6	119247412	119247637	ENSG00000111885.6|MAN1A1|CSTF2|CSTF2	955	-	4.3187532	1.3423522	-1.0	-1.0
chr6	119260379	119260504	ENSG00000111885.6|MAN1A1|CSTF2|CSTF2	909	-	5.8231454	1.0418768	-1.0	-1.0
chr6	119340302	119340402	ENSG00000111885.6|MAN1A1|CSTF2|CSTF2	905	-	5.773882	1.0232431	-1.0	-1.0
chr6	119261674	119261939	ENSG00000111885.6|MAN1A1|CSTF2|CSTF2	963	-	5.4732423	1.4356812	-1.0	-1.0
chr6	119267919	119268139	ENSG00000111885.6|MAN1A1|CSTF2|CSTF2	918	-	5.41896	1.0870887	-1.0	-1.0
chr6	119267109	119267284	ENSG00000111885.6|MAN1A1|CSTF2|CSTF2	925	-	5.8990464	1.1271493	-1.0	-1.0
chr6	119347782	119347927	ENSG00000111885.6|MAN1A1|CSTF2|CSTF2	925	-	4.0217476	1.1222401	-1.0	-1.0
chr6	119260689	119260889	ENSG00000111885.6|MAN1A1|CSTF2|CSTF2	941	-	4.7996116	1.2309171	-1.0	-1.0
chr6	119335947	119336147	ENSG00000111885.6|MAN1A1|CSTF2|CSTF2	975	-	3.926455	1.607527	-1.0	-1.0
chr6	119264359	119264504	ENSG00000111885.6|MAN1A1|CSTF2|CSTF2	941	-	6.0543094	1.2302402	-1.0	-1.0
chr6	119178063	119178173	ENSG00000111885.6|MAN1A1|CSTF2|CSTF2	918	-	2.5559373	1.088325	-1.0	-1.0
chr6	119299323	119299423	ENSG00000111885.6|MAN1A1|CSTF2|CSTF2	916	-	5.8181376	1.0782417	-1.0	-1.0
chr6	119261204	119261584	ENSG00000111885.6|MAN1A1|CSTF2|CSTF2	978	-	6.521418	1.6553162	-1.0	-1.0
chr6	122432874	122433074	ENSG00000025156.12|HSF2|CSTF2|CSTF2	962	+	6.287394	1.4194291	-1.0	-1.0
chr6	125293231	125293396	ENSG00000111906.17|HDDC2|CSTF2|CSTF2	926	-	5.9260397	1.1297636	-1.0	-1.0
chr6	125294181	125294336	ENSG00000111906.17|HDDC2|CSTF2|CSTF2	934	-	5.9742603	1.1825405	-1.0	-1.0
chr6	125931070	125931200	ENSG00000111912.19|NCOA7|CSTF2|CSTF2	919	+	5.99575	1.089082	-1.0	-1.0
chr6	125994467	125994662	ENSG00000066651.18|TRMT11|CSTF2|CSTF2	961	+	6.2866335	1.413687	-1.0	-1.0
chr6	126199260	126199450	ENSG00000231842.1|AC020559.1|CSTF2|CSTF2	971	+	5.659664	1.5404431	-1.0	-1.0
chr6	126202112	126202239	ENSG00000231842.1|AC020559.1|CSTF2|CSTF2	938	+	6.015051	1.2089511	-1.0	-1.0
chr6	126348530	126348725	ENSG00000203760.8|CENPW|CSTF2|CSTF2	924	+	4.216316	1.1191	-1.0	-1.0
chr6	127271735	127271920	ENSG00000118518.15|RNF146|CSTF2|CSTF2	923	+	3.7868602	1.1154419	-1.0	-1.0
chr6	127271505	127271640	ENSG00000118518.15|RNF146|CSTF2|CSTF2	941	+	6.0441604	1.2288481	-1.0	-1.0
chr6	127269960	127270205	ENSG00000118518.15|RNF146|CSTF2|CSTF2	983	+	6.736328	1.7815292	-1.0	-1.0
chr6	127286169	127286351	ENSG00000118518.15|RNF146|CSTF2|CSTF2	975	+	6.600709	1.6106269	-1.0	-1.0
chr6	127288295	127288470	ENSG00000118518.15|RNF146|CSTF2|CSTF2	958	+	6.252375	1.380475	-1.0	-1.0
chr6	127297914	127298159	ENSG00000093144.18|ECHDC1|CSTF2|CSTF2	952	-	4.493489	1.3217707	-1.0	-1.0
chr6	127334927	127335072	ENSG00000093144.18|ECHDC1|CSTF2|CSTF2	945	-	6.0864086	1.2595345	-1.0	-1.0
chr6	127289759	127289864	ENSG00000093144.18|ECHDC1|CSTF2|CSTF2	929	-	5.922757	1.1459237	-1.0	-1.0
chr6	128140677	128140862	ENSG00000152894.14|PTPRK|CSTF2|CSTF2	925	-	4.4894233	1.1250576	-1.0	-1.0
chr6	128450167	128450387	ENSG00000152894.14|PTPRK|CSTF2|CSTF2	997	-	7.2431707	2.4916918	-1.0	-1.0
chr6	128466617	128466877	ENSG00000152894.14|PTPRK|CSTF2|CSTF2	980	-	5.4338975	1.6986176	-1.0	-1.0
chr6	128484777	128484922	ENSG00000152894.14|PTPRK|CSTF2|CSTF2	915	-	4.034479	1.0699013	-1.0	-1.0
chr6	128467257	128467422	ENSG00000152894.14|PTPRK|CSTF2|CSTF2	927	-	5.908399	1.1354911	-1.0	-1.0
chr6	128450622	128450752	ENSG00000152894.14|PTPRK|CSTF2|CSTF2	921	-	5.861517	1.1037079	-1.0	-1.0
chr6	128277347	128277462	ENSG00000152894.14|PTPRK|CSTF2|CSTF2	914	-	5.8286386	1.0654335	-1.0	-1.0
chr6	128493612	128493762	ENSG00000152894.14|PTPRK|CSTF2|CSTF2	936	-	5.9935074	1.1949637	-1.0	-1.0
chr6	127969898	127970128	ENSG00000152894.14|PTPRK|CSTF2|CSTF2	949	-	4.2005215	1.2882372	-1.0	-1.0
chr6	128293392	128293667	ENSG00000152894.14|PTPRK|CSTF2|CSTF2	992	-	6.547539	2.100823	-1.0	-1.0
chr6	128464427	128464617	ENSG00000152894.14|PTPRK|CSTF2|CSTF2	935	-	5.505419	1.1868212	-1.0	-1.0
chr6	128518607	128518922	ENSG00000152894.14|PTPRK|CSTF2|CSTF2	998	-	5.113257	2.823463	-1.0	-1.0
chr6	128489917	128490027	ENSG00000152894.14|PTPRK|CSTF2|CSTF2	924	-	4.121124	1.1202121	-1.0	-1.0
chr6	128472287	128472397	ENSG00000152894.14|PTPRK|CSTF2|CSTF2	931	-	5.948028	1.1640391	-1.0	-1.0
chr6	128292502	128292967	ENSG00000152894.14|PTPRK|CSTF2|CSTF2	991	-	6.550486	2.0492535	-1.0	-1.0
chr6	128169567	128169687	ENSG00000152894.14|PTPRK|CSTF2|CSTF2	928	-	5.919872	1.1439359	-1.0	-1.0
chr6	128475917	128476647	ENSG00000152894.14|PTPRK|CSTF2|CSTF2	980	-	5.1691966	1.6930792	-1.0	-1.0
chr6	128490537	128490782	ENSG00000152894.14|PTPRK|CSTF2|CSTF2	982	-	5.833061	1.7557387	-1.0	-1.0
chr6	128430727	128430987	ENSG00000152894.14|PTPRK|CSTF2|CSTF2	1000	-	7.7338395	4.468311	-1.0	-1.0
chr6	128178962	128179157	ENSG00000152894.14|PTPRK|CSTF2|CSTF2	941	-	4.882545	1.2269822	-1.0	-1.0
chr6	128000850	128001045	ENSG00000152894.14|PTPRK|CSTF2|CSTF2	971	-	6.158417	1.5393791	-1.0	-1.0
chr6	128009608	128009968	ENSG00000152894.14|PTPRK|CSTF2|CSTF2	999	-	7.5868254	2.962889	-1.0	-1.0
chr6	128464637	128464932	ENSG00000152894.14|PTPRK|CSTF2|CSTF2	970	-	4.781654	1.5265821	-1.0	-1.0
chr6	128510707	128510807	ENSG00000152894.14|PTPRK|CSTF2|CSTF2	949	-	6.128787	1.2889589	-1.0	-1.0
chr6	128519141	128520258	ENSG00000152894.14|PTPRK|CSTF2|CSTF2	996	-	5.0232596	2.4293752	-1.0	-1.0
chr6	128352765	128352870	ENSG00000152894.14|PTPRK|CSTF2|CSTF2	914	-	5.811377	1.0640674	-1.0	-1.0
chr6	128353330	128353430	ENSG00000152894.14|PTPRK|CSTF2|CSTF2	911	-	5.7730865	1.0526475	-1.0	-1.0
chr6	128122882	128123027	ENSG00000152894.14|PTPRK|CSTF2|CSTF2	918	-	5.8246202	1.084368	-1.0	-1.0
chr6	128491962	128492122	ENSG00000152894.14|PTPRK|CSTF2|CSTF2	922	-	4.090636	1.1099749	-1.0	-1.0
chr6	128515717	128515852	ENSG00000152894.14|PTPRK|CSTF2|CSTF2	938	-	6.0093427	1.2046714	-1.0	-1.0
chr6	128269627	128269817	ENSG00000152894.14|PTPRK|CSTF2|CSTF2	946	-	6.1485624	1.2678673	-1.0	-1.0
chr6	128463567	128463722	ENSG00000152894.14|PTPRK|CSTF2|CSTF2	908	-	5.781592	1.037832	-1.0	-1.0
chr6	128177882	128177992	ENSG00000152894.14|PTPRK|CSTF2|CSTF2	929	-	5.9137106	1.1461655	-1.0	-1.0
chr6	128156527	128156807	ENSG00000152894.14|PTPRK|CSTF2|CSTF2	998	-	7.417404	2.8123226	-1.0	-1.0
chr6	128461427	128461632	ENSG00000152894.14|PTPRK|CSTF2|CSTF2	996	-	6.104495	2.452252	-1.0	-1.0
chr6	128518927	128519141	ENSG00000152894.14|PTPRK|CSTF2|CSTF2	996	-	5.614021	2.3793838	-1.0	-1.0
chr6	128456017	128456142	ENSG00000152894.14|PTPRK|CSTF2|CSTF2	915	-	5.790224	1.0727108	-1.0	-1.0
chr6	128514412	128514542	ENSG00000152894.14|PTPRK|CSTF2|CSTF2	925	-	4.125226	1.1238205	-1.0	-1.0
chr6	128518157	128518307	ENSG00000152894.14|PTPRK|CSTF2|CSTF2	948	-	5.9557524	1.286188	-1.0	-1.0
chr6	128484927	128485092	ENSG00000152894.14|PTPRK|CSTF2|CSTF2	947	-	4.7716756	1.2733406	-1.0	-1.0
chr6	128010068	128010463	ENSG00000152894.14|PTPRK|CSTF2|CSTF2	962	-	6.300273	1.4146067	-1.0	-1.0
chr6	128491731	128491857	ENSG00000152894.14|PTPRK|CSTF2|CSTF2	915	-	3.4298773	1.0703226	-1.0	-1.0
chr6	128362930	128363035	ENSG00000152894.14|PTPRK|CSTF2|CSTF2	904	-	5.747391	1.0182023	-1.0	-1.0
chr6	128490332	128490452	ENSG00000152894.14|PTPRK|CSTF2|CSTF2	926	-	5.9118958	1.1286842	-1.0	-1.0
chr6	128352885	128353290	ENSG00000152894.14|PTPRK|CSTF2|CSTF2	992	-	6.84357	2.1230617	-1.0	-1.0
chr6	128115327	128115447	ENSG00000152894.14|PTPRK|CSTF2|CSTF2	917	-	5.825733	1.0809867	-1.0	-1.0
chr6	128157427	128157622	ENSG00000152894.14|PTPRK|CSTF2|CSTF2	946	-	6.115355	1.264049	-1.0	-1.0
chr6	128495862	128495997	ENSG00000152894.14|PTPRK|CSTF2|CSTF2	942	-	6.055395	1.2369142	-1.0	-1.0
chr6	128509327	128509512	ENSG00000152894.14|PTPRK|CSTF2|CSTF2	979	-	6.5954533	1.6844053	-1.0	-1.0
chr6	128156887	128156987	ENSG00000152894.14|PTPRK|CSTF2|CSTF2	916	-	5.8208327	1.0756536	-1.0	-1.0
chr6	128169757	128169947	ENSG00000152894.14|PTPRK|CSTF2|CSTF2	938	-	4.117036	1.2077428	-1.0	-1.0
chr6	128465672	128465892	ENSG00000152894.14|PTPRK|CSTF2|CSTF2	972	-	6.454978	1.5575074	-1.0	-1.0
chr6	128431257	128431357	ENSG00000152894.14|PTPRK|CSTF2|CSTF2	907	-	4.0112867	1.0299048	-1.0	-1.0
chr6	128489107	128489397	ENSG00000152894.14|PTPRK|CSTF2|CSTF2	998	-	6.9545875	2.6628582	-1.0	-1.0
chr6	128518487	128518597	ENSG00000152894.14|PTPRK|CSTF2|CSTF2	952	-	4.378915	1.3173213	-1.0	-1.0
chr6	128293687	128294367	ENSG00000152894.14|PTPRK|CSTF2|CSTF2	941	-	5.8297157	1.2262942	-1.0	-1.0
chr6	128484502	128484717	ENSG00000152894.14|PTPRK|CSTF2|CSTF2	979	-	4.587217	1.6687409	-1.0	-1.0
chr6	128352455	128352620	ENSG00000152894.14|PTPRK|CSTF2|CSTF2	915	-	5.7974668	1.0685791	-1.0	-1.0
chr6	128395760	128395870	ENSG00000152894.14|PTPRK|CSTF2|CSTF2	932	-	5.9445	1.1647316	-1.0	-1.0
chr6	128429317	128429442	ENSG00000152894.14|PTPRK|CSTF2|CSTF2	921	-	5.83914	1.1008343	-1.0	-1.0
chr6	128466447	128466612	ENSG00000152894.14|PTPRK|CSTF2|CSTF2	922	-	4.146065	1.1081333	-1.0	-1.0
chr6	127969123	127969268	ENSG00000152894.14|PTPRK|CSTF2|CSTF2	929	-	5.9489155	1.151186	-1.0	-1.0
chr6	128421342	128421527	ENSG00000152894.14|PTPRK|CSTF2|CSTF2	962	-	6.29882	1.4204205	-1.0	-1.0
chr6	128490032	128490142	ENSG00000152894.14|PTPRK|CSTF2|CSTF2	921	-	5.86806	1.1025047	-1.0	-1.0
chr6	128490872	128491012	ENSG00000152894.14|PTPRK|CSTF2|CSTF2	922	-	5.857217	1.1102754	-1.0	-1.0
chr6	128517107	128517287	ENSG00000152894.14|PTPRK|CSTF2|CSTF2	952	-	5.5466704	1.3151492	-1.0	-1.0
chr6	128192930	128193120	ENSG00000152894.14|PTPRK|CSTF2|CSTF2	963	-	4.9483953	1.4264817	-1.0	-1.0
chr6	128180097	128180232	ENSG00000152894.14|PTPRK|CSTF2|CSTF2	937	-	5.9999094	1.1975524	-1.0	-1.0
chr6	128467042	128467222	ENSG00000152894.14|PTPRK|CSTF2|CSTF2	943	-	3.976014	1.2418438	-1.0	-1.0
chr6	128456482	128456707	ENSG00000152894.14|PTPRK|CSTF2|CSTF2	989	-	6.661964	1.9410753	-1.0	-1.0
chr6	128179202	128179372	ENSG00000152894.14|PTPRK|CSTF2|CSTF2	930	-	5.265602	1.1546054	-1.0	-1.0
chr6	128466072	128466197	ENSG00000152894.14|PTPRK|CSTF2|CSTF2	965	-	6.366741	1.4617032	-1.0	-1.0
chr6	128517292	128517522	ENSG00000152894.14|PTPRK|CSTF2|CSTF2	987	-	5.3662543	1.880738	-1.0	-1.0
chr6	128033128	128033328	ENSG00000152894.14|PTPRK|CSTF2|CSTF2	999	-	6.7804136	2.9703407	-1.0	-1.0
chr6	128182622	128182727	ENSG00000152894.14|PTPRK|CSTF2|CSTF2	920	-	5.828543	1.0943345	-1.0	-1.0
chr6	128292972	128293352	ENSG00000152894.14|PTPRK|CSTF2|CSTF2	999	-	7.5059075	2.9281316	-1.0	-1.0
chr6	129584767	129584907	ENSG00000146376.10|ARHGAP18|CSTF2|CSTF2	945	-	6.1280327	1.257219	-1.0	-1.0
chr6	129699153	129699368	ENSG00000146376.10|ARHGAP18|CSTF2|CSTF2	939	-	4.551953	1.2130855	-1.0	-1.0
chr6	129578321	129578441	ENSG00000146376.10|ARHGAP18|CSTF2|CSTF2	928	-	4.140227	1.1426033	-1.0	-1.0
chr6	129630427	129630587	ENSG00000146376.10|ARHGAP18|CSTF2|CSTF2	934	-	5.963462	1.178341	-1.0	-1.0
chr6	129708993	129709188	ENSG00000146376.10|ARHGAP18|CSTF2|CSTF2	982	-	5.89244	1.7413229	-1.0	-1.0
chr6	129587392	129587532	ENSG00000146376.10|ARHGAP18|CSTF2|CSTF2	913	-	5.796575	1.0590179	-1.0	-1.0
chr6	129682638	129682918	ENSG00000146376.10|ARHGAP18|CSTF2|CSTF2	993	-	6.0510077	2.1828737	-1.0	-1.0
chr6	129627447	129627567	ENSG00000146376.10|ARHGAP18|CSTF2|CSTF2	913	-	5.7962875	1.0615958	-1.0	-1.0
chr6	129576131	129576231	ENSG00000146376.10|ARHGAP18|CSTF2|CSTF2	950	-	6.1992183	1.2977437	-1.0	-1.0
chr6	129634150	129634330	ENSG00000146376.10|ARHGAP18|CSTF2|CSTF2	975	-	6.513205	1.5937018	-1.0	-1.0
chr6	129699398	129699503	ENSG00000146376.10|ARHGAP18|CSTF2|CSTF2	913	-	5.785244	1.0629787	-1.0	-1.0
chr6	129577671	129577771	ENSG00000146376.10|ARHGAP18|CSTF2|CSTF2	902	-	3.3414872	1.0070493	-1.0	-1.0
chr6	130955169	130955317	ENSG00000079819.18|EPB41L2|CSTF2|CSTF2	924	-	5.9014816	1.1186204	-1.0	-1.0
chr6	131062282	131062379	ENSG00000079819.18|EPB41L2|CSTF2|CSTF2	934	-	4.203983	1.1776141	-1.0	-1.0
chr6	130863343	130863508	ENSG00000079819.18|EPB41L2|CSTF2|CSTF2	926	-	5.9226356	1.1318636	-1.0	-1.0
chr6	130865058	130865333	ENSG00000079819.18|EPB41L2|CSTF2|CSTF2	997	-	7.384379	2.5510867	-1.0	-1.0
chr6	130923723	130923913	ENSG00000079819.18|EPB41L2|CSTF2|CSTF2	958	-	6.2647853	1.372348	-1.0	-1.0
chr6	130870486	130870586	ENSG00000079819.18|EPB41L2|CSTF2|CSTF2	961	-	6.326752	1.4132893	-1.0	-1.0
chr6	131062966	131063121	ENSG00000079819.18|EPB41L2|CSTF2|CSTF2	950	-	6.133918	1.2977332	-1.0	-1.0
chr6	131044397	131044562	ENSG00000079819.18|EPB41L2|CSTF2|CSTF2	915	-	5.794446	1.0702085	-1.0	-1.0
chr6	131062047	131062242	ENSG00000079819.18|EPB41L2|CSTF2|CSTF2	989	-	4.70601	1.9466287	-1.0	-1.0
chr6	131062384	131062484	ENSG00000079819.18|EPB41L2|CSTF2|CSTF2	912	-	4.064921	1.0579903	-1.0	-1.0
chr6	131062576	131062681	ENSG00000079819.18|EPB41L2|CSTF2|CSTF2	905	-	3.9790955	1.0225779	-1.0	-1.0
chr6	131223068	131223198	ENSG00000118507.15|AKAP7|CSTF2|CSTF2	917	+	5.9502234	1.0819185	-1.0	-1.0
chr6	131702879	131703069	ENSG00000154269.14|ENPP3|CSTF2|CSTF2	963	+	6.433473	1.4269533	-1.0	-1.0
chr6	131700579	131700684	ENSG00000154269.14|ENPP3|CSTF2|CSTF2	919	+	5.8304243	1.0933843	-1.0	-1.0
chr6	131702324	131702434	ENSG00000154269.14|ENPP3|CSTF2|CSTF2	949	+	6.146402	1.2901931	-1.0	-1.0
chr6	131738808	131739003	ENSG00000154269.14|ENPP3|CSTF2|CSTF2	991	+	7.071024	2.0350428	-1.0	-1.0
chr6	131702044	131702249	ENSG00000154269.14|ENPP3|CSTF2|CSTF2	994	+	7.1505833	2.2391868	-1.0	-1.0
chr6	131692117	131692312	ENSG00000154269.14|ENPP3|CSTF2|CSTF2	955	+	4.4168916	1.3425355	-1.0	-1.0
chr6	131828430	131828970	ENSG00000197594.11|ENPP1|CSTF2|CSTF2	999	+	6.6845617	3.101658	-1.0	-1.0
chr6	131828055	131828285	ENSG00000197594.11|ENPP1|CSTF2|CSTF2	914	+	5.8149414	1.064757	-1.0	-1.0
chr6	131826650	131826835	ENSG00000197594.11|ENPP1|CSTF2|CSTF2	925	+	6.049816	1.127481	-1.0	-1.0
chr6	131886293	131886463	ENSG00000197594.11|ENPP1|CSTF2|CSTF2	940	+	6.152589	1.2223278	-1.0	-1.0
chr6	131825375	131825560	ENSG00000197594.11|ENPP1|CSTF2|CSTF2	950	+	6.1452365	1.3024989	-1.0	-1.0
chr6	131827660	131827785	ENSG00000197594.11|ENPP1|CSTF2|CSTF2	937	+	6.0493317	1.2022145	-1.0	-1.0
chr6	131827845	131827965	ENSG00000197594.11|ENPP1|CSTF2|CSTF2	905	+	5.889143	1.023743	-1.0	-1.0
chr6	131948280	131948430	ENSG00000118523.5|CTGF|CSTF2|CSTF2	925	-	4.350848	1.1242876	-1.0	-1.0
chr6	132484882	132485072	ENSG00000079950.13|STX7|CSTF2|CSTF2	937	-	6.0501566	1.2026747	-1.0	-1.0
chr6	132453846	132454041	ENSG00000079950.13|STX7|CSTF2|CSTF2	983	-	6.680737	1.7728275	-1.0	-1.0
chr6	132817061	132817161	ENSG00000112306.7|RPS12|CSTF2|CSTF2	943	+	6.0721645	1.2455274	-1.0	-1.0
chr6	132817376	132817476	ENSG00000112306.7|RPS12|CSTF2|CSTF2	933	+	4.1837916	1.1746714	-1.0	-1.0
chr6	133956220	133956425	ENSG00000028839.9|TBPL1|CSTF2|CSTF2	992	+	4.62386	2.1223228	-1.0	-1.0
chr6	134982148	134982292	ENSG00000112339.14|HBS1L|CSTF2|CSTF2	985	-	6.697737	1.8121029	-1.0	-1.0
chr6	135029721	135029886	ENSG00000112339.14|HBS1L|CSTF2|CSTF2	902	-	5.7317786	1.0087711	-1.0	-1.0
chr6	135032011	135032166	ENSG00000112339.14|HBS1L|CSTF2|CSTF2	949	-	6.132294	1.2907747	-1.0	-1.0
chr6	135504086	135504246	ENSG00000231028.8|LINC00271|CSTF2|CSTF2	938	+	6.056219	1.2045405	-1.0	-1.0
chr6	136258841	136258941	ENSG00000029363.16|BCLAF1|CSTF2|CSTF2	914	-	5.821599	1.0644923	-1.0	-1.0
chr6	136258416	136258666	ENSG00000029363.16|BCLAF1|CSTF2|CSTF2	998	-	6.9987817	2.6530228	-1.0	-1.0
chr6	136268516	136268616	ENSG00000029363.16|BCLAF1|CSTF2|CSTF2	905	-	5.773882	1.0232431	-1.0	-1.0
chr6	136258151	136258386	ENSG00000029363.16|BCLAF1|CSTF2|CSTF2	996	-	7.181125	2.403389	-1.0	-1.0
chr6	136256716	136257061	ENSG00000029363.16|BCLAF1|CSTF2|CSTF2	973	-	5.248331	1.5668217	-1.0	-1.0
chr6	136260876	136260996	ENSG00000029363.16|BCLAF1|CSTF2|CSTF2	913	-	5.7915277	1.0580343	-1.0	-1.0
chr6	136257776	136257901	ENSG00000029363.16|BCLAF1|CSTF2|CSTF2	936	-	5.9949665	1.192429	-1.0	-1.0
chr6	137207117	137207307	ENSG00000027697.13|IFNGR1|CSTF2|CSTF2	933	-	5.9634943	1.1711313	-1.0	-1.0
chr6	137881824	137881929	ENSG00000118503.14|TNFAIP3|CSTF2|CSTF2	910	+	5.7643094	1.0433729	-1.0	-1.0
chr6	137881289	137881389	ENSG00000118503.14|TNFAIP3|CSTF2|CSTF2	910	+	5.806902	1.045198	-1.0	-1.0
chr6	137882154	137882454	ENSG00000118503.14|TNFAIP3|CSTF2|CSTF2	947	+	4.9169383	1.2778296	-1.0	-1.0
chr6	137882494	137883094	ENSG00000118503.14|TNFAIP3|CSTF2|CSTF2	998	+	7.0095997	2.6108646	-1.0	-1.0
chr6	138413379	138413554	ENSG00000051620.10|HEBP2|CSTF2|CSTF2	942	+	5.865521	1.2333832	-1.0	-1.0
chr6	138413139	138413259	ENSG00000051620.10|HEBP2|CSTF2|CSTF2	936	+	5.9915476	1.1919913	-1.0	-1.0
chr6	138462098	138462208	ENSG00000135540.11|NHSL1|CSTF2|CSTF2	905	-	5.7846656	1.0237066	-1.0	-1.0
chr6	138485693	138485918	ENSG00000135540.11|NHSL1|CSTF2|CSTF2	996	-	5.9914346	2.391883	-1.0	-1.0
chr6	138463368	138463478	ENSG00000135540.11|NHSL1|CSTF2|CSTF2	933	-	6.1172967	1.1720328	-1.0	-1.0
chr6	138446789	138446904	ENSG00000135540.11|NHSL1|CSTF2|CSTF2	921	-	5.856164	1.1044624	-1.0	-1.0
chr6	138422427	138422662	ENSG00000135540.11|NHSL1|CSTF2|CSTF2	942	-	4.4524593	1.2348837	-1.0	-1.0
chr6	138485958	138486078	ENSG00000135540.11|NHSL1|CSTF2|CSTF2	923	-	5.873283	1.1121683	-1.0	-1.0
chr6	138570721	138570916	ENSG00000135540.11|NHSL1|CSTF2|CSTF2	921	-	5.725751	1.1016828	-1.0	-1.0
chr6	138571296	138571529	ENSG00000135540.11|NHSL1|CSTF2|CSTF2	986	-	4.184824	1.8434249	-1.0	-1.0
chr6	138567881	138568056	ENSG00000135540.11|NHSL1|CSTF2|CSTF2	971	-	5.371553	1.5315448	-1.0	-1.0
chr6	138904822	138904947	ENSG00000135597.18|REPS1|CSTF2|CSTF2	933	-	5.959483	1.1746781	-1.0	-1.0
chr6	139372136	139372321	ENSG00000164442.9|CITED2|CSTF2|CSTF2	955	-	6.2550955	1.3449296	-1.0	-1.0
chr6	142156634	142156779	ENSG00000009844.15|VTA1|CSTF2|CSTF2	937	+	6.0712595	1.2038313	-1.0	-1.0
chr6	142152419	142152619	ENSG00000009844.15|VTA1|CSTF2|CSTF2	974	+	6.4925547	1.5908595	-1.0	-1.0
chr6	142397647	142397755	ENSG00000112414.14|ADGRG6|CSTF2|CSTF2	929	+	5.922453	1.1482432	-1.0	-1.0
chr6	142310584	142310739	ENSG00000112414.14|ADGRG6|CSTF2|CSTF2	937	+	6.02321	1.2022961	-1.0	-1.0
chr6	142377894	142378024	ENSG00000112414.14|ADGRG6|CSTF2|CSTF2	925	+	5.878014	1.1232094	-1.0	-1.0
chr6	142302481	142302620	ENSG00000112414.14|ADGRG6|CSTF2|CSTF2	919	+	5.840257	1.0917457	-1.0	-1.0
chr6	142370954	142371059	ENSG00000112414.14|ADGRG6|CSTF2|CSTF2	916	+	3.4090526	1.0782417	-1.0	-1.0
chr6	142324514	142324724	ENSG00000112414.14|ADGRG6|CSTF2|CSTF2	963	+	6.3140016	1.4334189	-1.0	-1.0
chr6	142312469	142312574	ENSG00000112414.14|ADGRG6|CSTF2|CSTF2	918	+	5.843958	1.085747	-1.0	-1.0
chr6	142400310	142400484	ENSG00000112414.14|ADGRG6|CSTF2|CSTF2	957	+	6.279379	1.3631059	-1.0	-1.0
chr6	142383923	142384108	ENSG00000112414.14|ADGRG6|CSTF2|CSTF2	965	+	4.4982295	1.4539161	-1.0	-1.0
chr6	142402624	142402724	ENSG00000112414.14|ADGRG6|CSTF2|CSTF2	904	+	5.747391	1.0192571	-1.0	-1.0
chr6	142330304	142330494	ENSG00000112414.14|ADGRG6|CSTF2|CSTF2	948	+	4.7032638	1.28554	-1.0	-1.0
chr6	142312744	142312859	ENSG00000112414.14|ADGRG6|CSTF2|CSTF2	920	+	5.8368425	1.0991925	-1.0	-1.0
chr6	142345364	142345604	ENSG00000112414.14|ADGRG6|CSTF2|CSTF2	971	+	6.39672	1.5371875	-1.0	-1.0
chr6	142338719	142338944	ENSG00000112414.14|ADGRG6|CSTF2|CSTF2	998	+	4.56078	2.6353436	-1.0	-1.0
chr6	142894507	142894687	ENSG00000010818.9|HIVEP2|CSTF2|CSTF2	916	-	5.866496	1.0747176	-1.0	-1.0
chr6	142929172	142929377	ENSG00000010818.9|HIVEP2|CSTF2|CSTF2	956	-	5.13259	1.3552638	-1.0	-1.0
chr6	142831360	142831505	ENSG00000010818.9|HIVEP2|CSTF2|CSTF2	912	-	5.9013066	1.0570623	-1.0	-1.0
chr6	142832260	142832410	ENSG00000010818.9|HIVEP2|CSTF2|CSTF2	930	-	6.093929	1.1558934	-1.0	-1.0
chr6	142829365	142829485	ENSG00000010818.9|HIVEP2|CSTF2|CSTF2	938	-	6.0220265	1.2059172	-1.0	-1.0
chr6	143027648	143027858	ENSG00000229017.6|LINC01277|CSTF2|CSTF2	980	-	6.564881	1.6910955	-1.0	-1.0
chr6	143196782	143196977	ENSG00000146416.17|AIG1|CSTF2|CSTF2	968	+	6.3917212	1.5001369	-1.0	-1.0
chr6	143195622	143195762	ENSG00000146416.17|AIG1|CSTF2|CSTF2	917	+	5.82504	1.0824893	-1.0	-1.0
chr6	143199837	143200007	ENSG00000146416.17|AIG1|CSTF2|CSTF2	935	+	5.978564	1.184782	-1.0	-1.0
chr6	143061253	143061606	ENSG00000146416.17|AIG1|CSTF2|CSTF2	976	+	6.1014566	1.6130178	-1.0	-1.0
chr6	143061606	143062081	ENSG00000146416.17|AIG1|CSTF2|CSTF2	986	+	5.982042	1.8472301	-1.0	-1.0
chr6	143308445	143308640	ENSG00000146416.17|AIG1|CSTF2|CSTF2	941	+	6.089243	1.2287589	-1.0	-1.0
chr6	143062706	143062911	ENSG00000146416.17|AIG1|CSTF2|CSTF2	941	+	6.0429673	1.2284422	-1.0	-1.0
chr6	143205922	143206117	ENSG00000146416.17|AIG1|CSTF2|CSTF2	972	+	6.4445777	1.5486495	-1.0	-1.0
chr6	143199437	143199712	ENSG00000146416.17|AIG1|CSTF2|CSTF2	985	+	6.727422	1.8277141	-1.0	-1.0
chr6	143708159	143708339	ENSG00000112419.14|PHACTR2|CSTF2|CSTF2	948	+	6.1128187	1.2809067	-1.0	-1.0
chr6	143712336	143712461	ENSG00000112419.14|PHACTR2|CSTF2|CSTF2	966	+	6.3160224	1.4710236	-1.0	-1.0
chr6	143726001	143726201	ENSG00000112419.14|PHACTR2|CSTF2|CSTF2	967	+	5.5734506	1.4761146	-1.0	-1.0
chr6	143863723	143863958	ENSG00000280148.1|AL049844.3|CSTF2|CSTF2	987	+	6.748598	1.895308	-1.0	-1.0
chr6	144603265	144603395	ENSG00000152818.18|UTRN|CSTF2|CSTF2	944	+	6.066156	1.2508692	-1.0	-1.0
chr6	144601015	144601240	ENSG00000152818.18|UTRN|CSTF2|CSTF2	945	+	6.1529827	1.2572308	-1.0	-1.0
chr6	144636030	144636245	ENSG00000152818.18|UTRN|CSTF2|CSTF2	992	+	6.948599	2.0789795	-1.0	-1.0
chr6	144371734	144371894	ENSG00000152818.18|UTRN|CSTF2|CSTF2	932	+	5.952828	1.1698756	-1.0	-1.0
chr6	144614260	144614360	ENSG00000152818.18|UTRN|CSTF2|CSTF2	911	+	5.770432	1.0486183	-1.0	-1.0
chr6	144603820	144603930	ENSG00000152818.18|UTRN|CSTF2|CSTF2	903	+	3.9635978	1.0146817	-1.0	-1.0
chr6	144342763	144343138	ENSG00000152818.18|UTRN|CSTF2|CSTF2	959	+	4.809509	1.3851699	-1.0	-1.0
chr6	144829885	144830100	ENSG00000152818.18|UTRN|CSTF2|CSTF2	990	+	7.147382	2.0200946	-1.0	-1.0
chr6	144852758	144853018	ENSG00000152818.18|UTRN|CSTF2|CSTF2	951	+	4.893562	1.3105929	-1.0	-1.0
chr6	144602315	144603190	ENSG00000152818.18|UTRN|CSTF2|CSTF2	990	+	5.9083004	1.995969	-1.0	-1.0
chr6	144291781	144291886	ENSG00000152818.18|UTRN|CSTF2|CSTF2	905	+	3.985021	1.0235229	-1.0	-1.0
chr6	144371149	144371409	ENSG00000152818.18|UTRN|CSTF2|CSTF2	988	+	5.6597533	1.9357094	-1.0	-1.0
chr6	144570296	144570446	ENSG00000152818.18|UTRN|CSTF2|CSTF2	926	+	5.915291	1.1322395	-1.0	-1.0
chr6	144587025	144587125	ENSG00000152818.18|UTRN|CSTF2|CSTF2	910	+	5.806902	1.0453513	-1.0	-1.0
chr6	144604100	144604255	ENSG00000152818.18|UTRN|CSTF2|CSTF2	937	+	4.8303213	1.201941	-1.0	-1.0
chr6	144822648	144822763	ENSG00000152818.18|UTRN|CSTF2|CSTF2	965	+	6.5235157	1.4531264	-1.0	-1.0
chr6	144613065	144613465	ENSG00000152818.18|UTRN|CSTF2|CSTF2	970	+	5.582996	1.5297769	-1.0	-1.0
chr6	144499261	144499396	ENSG00000152818.18|UTRN|CSTF2|CSTF2	931	+	5.950831	1.1623524	-1.0	-1.0
chr6	144444280	144444382	ENSG00000152818.18|UTRN|CSTF2|CSTF2	924	+	4.1252785	1.1176493	-1.0	-1.0
chr6	144523015	144523125	ENSG00000152818.18|UTRN|CSTF2|CSTF2	934	+	3.5628433	1.1807882	-1.0	-1.0
chr6	144601735	144602255	ENSG00000152818.18|UTRN|CSTF2|CSTF2	986	+	4.972549	1.8396015	-1.0	-1.0
chr6	144612260	144612360	ENSG00000152818.18|UTRN|CSTF2|CSTF2	903	+	5.743128	1.0146966	-1.0	-1.0
chr6	144609315	144609495	ENSG00000152818.18|UTRN|CSTF2|CSTF2	917	+	5.822967	1.0804175	-1.0	-1.0
chr6	144373309	144373409	ENSG00000152818.18|UTRN|CSTF2|CSTF2	914	+	5.821599	1.0637174	-1.0	-1.0
chr6	144597255	144597360	ENSG00000152818.18|UTRN|CSTF2|CSTF2	914	+	5.8148584	1.0676007	-1.0	-1.0
chr6	144613470	144613695	ENSG00000152818.18|UTRN|CSTF2|CSTF2	921	+	3.7099328	1.1042536	-1.0	-1.0
chr6	144592175	144592275	ENSG00000152818.18|UTRN|CSTF2|CSTF2	948	+	6.13173	1.2844836	-1.0	-1.0
chr6	144292042	144292182	ENSG00000152818.18|UTRN|CSTF2|CSTF2	908	+	4.002069	1.0342376	-1.0	-1.0
chr6	144360824	144361024	ENSG00000152818.18|UTRN|CSTF2|CSTF2	984	+	4.6204615	1.7861347	-1.0	-1.0
chr6	144488672	144488802	ENSG00000152818.18|UTRN|CSTF2|CSTF2	954	+	6.1928396	1.3381637	-1.0	-1.0
chr6	144458804	144458939	ENSG00000152818.18|UTRN|CSTF2|CSTF2	961	+	5.3639235	1.4100647	-1.0	-1.0
chr6	144607505	144607630	ENSG00000152818.18|UTRN|CSTF2|CSTF2	921	+	5.8660173	1.0996833	-1.0	-1.0
chr6	144612365	144612515	ENSG00000152818.18|UTRN|CSTF2|CSTF2	949	+	5.145184	1.2891611	-1.0	-1.0
chr6	144636390	144636490	ENSG00000152818.18|UTRN|CSTF2|CSTF2	905	+	5.7846656	1.0231514	-1.0	-1.0
chr6	144609000	144609150	ENSG00000152818.18|UTRN|CSTF2|CSTF2	921	+	5.884837	1.1009662	-1.0	-1.0
chr6	144662190	144662345	ENSG00000152818.18|UTRN|CSTF2|CSTF2	914	+	5.79344	1.0657923	-1.0	-1.0
chr6	144731296	144731531	ENSG00000152818.18|UTRN|CSTF2|CSTF2	998	+	7.515645	2.7900288	-1.0	-1.0
chr6	144537040	144537145	ENSG00000152818.18|UTRN|CSTF2|CSTF2	921	+	4.9833097	1.1030476	-1.0	-1.0
chr6	144569986	144570181	ENSG00000152818.18|UTRN|CSTF2|CSTF2	937	+	6.015691	1.2005277	-1.0	-1.0
chr6	144374009	144374179	ENSG00000152818.18|UTRN|CSTF2|CSTF2	954	+	6.2308073	1.3336293	-1.0	-1.0
chr6	144533084	144533260	ENSG00000152818.18|UTRN|CSTF2|CSTF2	942	+	4.6514025	1.2385716	-1.0	-1.0
chr6	144812062	144812327	ENSG00000152818.18|UTRN|CSTF2|CSTF2	969	+	5.4034653	1.5148625	-1.0	-1.0
chr6	144824203	144824313	ENSG00000152818.18|UTRN|CSTF2|CSTF2	915	+	5.8478556	1.0699898	-1.0	-1.0
chr6	144826153	144826323	ENSG00000152818.18|UTRN|CSTF2|CSTF2	963	+	5.6242666	1.4267539	-1.0	-1.0
chr6	144599935	144600380	ENSG00000152818.18|UTRN|CSTF2|CSTF2	944	+	5.1497335	1.2487148	-1.0	-1.0
chr6	144596755	144596895	ENSG00000152818.18|UTRN|CSTF2|CSTF2	933	+	6.026097	1.1726574	-1.0	-1.0
chr6	144787883	144788043	ENSG00000152818.18|UTRN|CSTF2|CSTF2	947	+	6.1748767	1.2724595	-1.0	-1.0
chr6	144611640	144611740	ENSG00000152818.18|UTRN|CSTF2|CSTF2	919	+	5.8245864	1.0904454	-1.0	-1.0
chr6	144607755	144607880	ENSG00000152818.18|UTRN|CSTF2|CSTF2	928	+	5.905653	1.1407269	-1.0	-1.0
chr6	144614045	144614230	ENSG00000152818.18|UTRN|CSTF2|CSTF2	948	+	5.7188916	1.2878428	-1.0	-1.0
chr6	144509662	144509852	ENSG00000152818.18|UTRN|CSTF2|CSTF2	946	+	6.1002088	1.2658331	-1.0	-1.0
chr6	144514679	144514784	ENSG00000152818.18|UTRN|CSTF2|CSTF2	918	+	3.417716	1.0844963	-1.0	-1.0
chr6	144590185	144590385	ENSG00000152818.18|UTRN|CSTF2|CSTF2	979	+	6.3202305	1.6730962	-1.0	-1.0
chr6	144666575	144666770	ENSG00000152818.18|UTRN|CSTF2|CSTF2	954	+	6.295894	1.3331399	-1.0	-1.0
chr6	144532087	144532262	ENSG00000152818.18|UTRN|CSTF2|CSTF2	929	+	4.4550185	1.147898	-1.0	-1.0
chr6	144588025	144588150	ENSG00000152818.18|UTRN|CSTF2|CSTF2	918	+	5.8265615	1.0835929	-1.0	-1.0
chr6	145808971	145809116	ENSG00000118496.4|FBXO30|CSTF2|CSTF2	918	-	5.818124	1.0885489	-1.0	-1.0
chr6	145874371	145874536	ENSG00000146414.15|SHPRH|CSTF2|CSTF2	953	-	5.654459	1.330486	-1.0	-1.0
chr6	147347689	147347899	ENSG00000164506.14|STXBP5|CSTF2|CSTF2	968	+	6.431218	1.4976547	-1.0	-1.0
chr6	147370526	147370696	ENSG00000164506.14|STXBP5|CSTF2|CSTF2	918	+	5.8768797	1.0847039	-1.0	-1.0
chr6	147305375	147305530	ENSG00000164506.14|STXBP5|CSTF2|CSTF2	945	+	6.0854063	1.2607718	-1.0	-1.0
chr6	147205777	147205877	ENSG00000164506.14|STXBP5|CSTF2|CSTF2	901	+	5.7279954	1.0061179	-1.0	-1.0
chr6	147344114	147344394	ENSG00000164506.14|STXBP5|CSTF2|CSTF2	974	+	5.8161116	1.5804069	-1.0	-1.0
chr6	147728086	147728186	ENSG00000203727.3|SAMD5|CSTF2|CSTF2	916	+	5.8496675	1.0754219	-1.0	-1.0
chr6	147728771	147729461	ENSG00000203727.3|SAMD5|CSTF2|CSTF2	983	+	6.2528296	1.7673817	-1.0	-1.0
chr6	147730736	147730881	ENSG00000203727.3|SAMD5|CSTF2|CSTF2	947	+	6.1268277	1.2721967	-1.0	-1.0
chr6	147729681	147729836	ENSG00000203727.3|SAMD5|CSTF2|CSTF2	950	+	6.246532	1.3052268	-1.0	-1.0
chr6	147728361	147728581	ENSG00000203727.3|SAMD5|CSTF2|CSTF2	936	+	5.9955597	1.1957994	-1.0	-1.0
chr6	147721941	147722131	ENSG00000203727.3|SAMD5|CSTF2|CSTF2	943	+	6.060181	1.2475934	-1.0	-1.0
chr6	147854531	147854681	ENSG00000227681.5|AL033504.1|CSTF2|CSTF2	921	+	5.8496037	1.1010485	-1.0	-1.0
chr6	147745076	147745176	ENSG00000227681.5|AL033504.1|CSTF2|CSTF2	923	+	5.870605	1.1125709	-1.0	-1.0
chr6	147849976	147850201	ENSG00000227681.5|AL033504.1|CSTF2|CSTF2	992	+	5.9082565	2.119187	-1.0	-1.0
chr6	147729682	147729837	ENSG00000227681.5|AL033504.1|CSTF2|CSTF2	949	+	6.2341304	1.2956494	-1.0	-1.0
chr6	147874766	147874911	ENSG00000227681.5|AL033504.1|CSTF2|CSTF2	927	+	5.904577	1.1384691	-1.0	-1.0
chr6	147803256	147803751	ENSG00000227681.5|AL033504.1|CSTF2|CSTF2	978	+	6.38179	1.6569895	-1.0	-1.0
chr6	147801571	147801741	ENSG00000227681.5|AL033504.1|CSTF2|CSTF2	918	+	5.8464766	1.0848924	-1.0	-1.0
chr6	147728362	147728582	ENSG00000227681.5|AL033504.1|CSTF2|CSTF2	937	+	5.995865	1.1975806	-1.0	-1.0
chr6	147806346	147806451	ENSG00000227681.5|AL033504.1|CSTF2|CSTF2	903	+	5.743128	1.0126967	-1.0	-1.0
chr6	147832341	147832526	ENSG00000227681.5|AL033504.1|CSTF2|CSTF2	972	+	6.343799	1.556021	-1.0	-1.0
chr6	147730737	147730877	ENSG00000227681.5|AL033504.1|CSTF2|CSTF2	950	+	6.1632366	1.2968469	-1.0	-1.0
chr6	147728082	147728187	ENSG00000227681.5|AL033504.1|CSTF2|CSTF2	914	+	5.833393	1.0644892	-1.0	-1.0
chr6	147802441	147802646	ENSG00000227681.5|AL033504.1|CSTF2|CSTF2	940	+	6.059782	1.218562	-1.0	-1.0
chr6	147803056	147803251	ENSG00000227681.5|AL033504.1|CSTF2|CSTF2	939	+	6.0308733	1.2127008	-1.0	-1.0
chr6	147804546	147804686	ENSG00000227681.5|AL033504.1|CSTF2|CSTF2	926	+	5.8873024	1.1288141	-1.0	-1.0
chr6	147802841	147803031	ENSG00000227681.5|AL033504.1|CSTF2|CSTF2	959	+	5.9674253	1.3905525	-1.0	-1.0
chr6	147721942	147722132	ENSG00000227681.5|AL033504.1|CSTF2|CSTF2	942	+	6.0442057	1.2367316	-1.0	-1.0
chr6	147765351	147765516	ENSG00000227681.5|AL033504.1|CSTF2|CSTF2	927	+	5.9500246	1.1386151	-1.0	-1.0
chr6	147841306	147841501	ENSG00000227681.5|AL033504.1|CSTF2|CSTF2	951	+	6.1576443	1.3126451	-1.0	-1.0
chr6	147803796	147803901	ENSG00000227681.5|AL033504.1|CSTF2|CSTF2	902	+	5.7279954	1.0070987	-1.0	-1.0
chr6	147728772	147729462	ENSG00000227681.5|AL033504.1|CSTF2|CSTF2	983	+	6.2519884	1.7667477	-1.0	-1.0
chr6	149366985	149367165	ENSG00000055208.18|TAB2|CSTF2|CSTF2	946	+	6.141161	1.2643812	-1.0	-1.0
chr6	149411426	149411613	ENSG00000055208.18|TAB2|CSTF2|CSTF2	991	+	6.9365263	2.0507236	-1.0	-1.0
chr6	149410871	149411021	ENSG00000055208.18|TAB2|CSTF2|CSTF2	932	+	5.95639	1.1699796	-1.0	-1.0
chr6	149682702	149682918	ENSG00000131023.12|LATS1|CSTF2|CSTF2	933	-	5.980884	1.1763705	-1.0	-1.0
chr6	149753185	149753285	ENSG00000120265.16|PCMT1|CSTF2|CSTF2	911	+	5.7581515	1.0490193	-1.0	-1.0
chr6	149802535	149802635	ENSG00000120265.16|PCMT1|CSTF2|CSTF2	916	+	4.0499015	1.0782417	-1.0	-1.0
chr6	149840358	149840508	ENSG00000120256.9|LRP11|CSTF2|CSTF2	955	-	6.2846704	1.3477259	-1.0	-1.0
chr6	149840558	149840698	ENSG00000120256.9|LRP11|CSTF2|CSTF2	917	-	5.8136187	1.0791327	-1.0	-1.0
chr6	149857925	149858135	ENSG00000120256.9|LRP11|CSTF2|CSTF2	998	-	5.8377266	2.6460156	-1.0	-1.0
chr6	150875855	150876005	ENSG00000120254.15|MTHFD1L|CSTF2|CSTF2	915	+	5.900868	1.0708045	-1.0	-1.0
chr6	151439019	151439194	ENSG00000155906.16|RMND1|CSTF2|CSTF2	924	-	5.8763084	1.116831	-1.0	-1.0
chr6	154401453	154401633	ENSG00000153721.18|CNKSR3|CSTF2|CSTF2	952	-	6.2892003	1.3210584	-1.0	-1.0
chr6	154509206	154509321	ENSG00000153721.18|CNKSR3|CSTF2|CSTF2	913	-	5.7825513	1.0605464	-1.0	-1.0
chr6	154508106	154508326	ENSG00000153721.18|CNKSR3|CSTF2|CSTF2	997	-	6.5382214	2.5806568	-1.0	-1.0
chr6	154781740	154781845	ENSG00000213079.9|SCAF8|CSTF2|CSTF2	914	+	5.785244	1.0636493	-1.0	-1.0
chr6	154793076	154793176	ENSG00000213079.9|SCAF8|CSTF2|CSTF2	918	+	5.814276	1.0846536	-1.0	-1.0
chr6	154769663	154769828	ENSG00000213079.9|SCAF8|CSTF2|CSTF2	942	+	5.3413405	1.2375945	-1.0	-1.0
chr6	154831140	154831280	ENSG00000213079.9|SCAF8|CSTF2|CSTF2	922	+	5.8754992	1.1095642	-1.0	-1.0
chr6	154781875	154781975	ENSG00000213079.9|SCAF8|CSTF2|CSTF2	919	+	5.832445	1.092391	-1.0	-1.0
chr6	154833748	154834244	ENSG00000213079.9|SCAF8|CSTF2|CSTF2	987	+	4.9545555	1.892779	-1.0	-1.0
chr6	154833749	154834329	ENSG00000146426.17|TIAM2|CSTF2|CSTF2	983	+	5.1895175	1.7755688	-1.0	-1.0
chr6	154908868	154908993	ENSG00000146426.17|TIAM2|CSTF2|CSTF2	988	+	6.800208	1.919598	-1.0	-1.0
chr6	154842114	154842219	ENSG00000146426.17|TIAM2|CSTF2|CSTF2	947	+	6.107905	1.2741244	-1.0	-1.0
chr6	155257523	155257728	ENSG00000029639.10|TFB1M|CSTF2|CSTF2	975	-	4.895823	1.608404	-1.0	-1.0
chr6	155313504	155313619	ENSG00000029639.10|TFB1M|CSTF2|CSTF2	957	-	5.334222	1.3682121	-1.0	-1.0
chr6	155286717	155286917	ENSG00000029639.10|TFB1M|CSTF2|CSTF2	991	-	5.8419995	2.0636353	-1.0	-1.0
chr6	155284872	155284972	ENSG00000029639.10|TFB1M|CSTF2|CSTF2	919	-	5.8388233	1.09368	-1.0	-1.0
chr6	157019054	157019474	ENSG00000049618.22|ARID1B|CSTF2|CSTF2	951	+	5.5530615	1.3072274	-1.0	-1.0
chr6	156988349	156988469	ENSG00000049618.22|ARID1B|CSTF2|CSTF2	912	+	5.808663	1.0542005	-1.0	-1.0
chr6	156986294	156986514	ENSG00000049618.22|ARID1B|CSTF2|CSTF2	995	+	6.69465	2.2794933	-1.0	-1.0
chr6	157209852	157210042	ENSG00000049618.22|ARID1B|CSTF2|CSTF2	925	+	5.892637	1.1237779	-1.0	-1.0
chr6	157060431	157060591	ENSG00000049618.22|ARID1B|CSTF2|CSTF2	941	+	4.530698	1.2312908	-1.0	-1.0
chr6	157088685	157088790	ENSG00000049618.22|ARID1B|CSTF2|CSTF2	926	+	5.889878	1.1302192	-1.0	-1.0
chr6	157017709	157017889	ENSG00000049618.22|ARID1B|CSTF2|CSTF2	940	+	6.041078	1.2218786	-1.0	-1.0
chr6	156985979	156986164	ENSG00000049618.22|ARID1B|CSTF2|CSTF2	943	+	5.926818	1.2463111	-1.0	-1.0
chr6	157016454	157016949	ENSG00000049618.22|ARID1B|CSTF2|CSTF2	982	+	6.579556	1.736143	-1.0	-1.0
chr6	157159964	157160099	ENSG00000049618.22|ARID1B|CSTF2|CSTF2	913	+	5.7783966	1.0587704	-1.0	-1.0
chr6	157049191	157049296	ENSG00000049618.22|ARID1B|CSTF2|CSTF2	914	+	5.811613	1.065167	-1.0	-1.0
chr6	157016949	157017424	ENSG00000049618.22|ARID1B|CSTF2|CSTF2	996	+	6.2249417	2.4200687	-1.0	-1.0
chr6	156991984	156992109	ENSG00000049618.22|ARID1B|CSTF2|CSTF2	948	+	5.5078	1.2837708	-1.0	-1.0
chr6	157048296	157048901	ENSG00000049618.22|ARID1B|CSTF2|CSTF2	958	+	5.5121336	1.3728558	-1.0	-1.0
chr6	156948661	156948856	ENSG00000049618.22|ARID1B|CSTF2|CSTF2	983	+	4.485781	1.7681613	-1.0	-1.0
chr6	157049426	157049556	ENSG00000049618.22|ARID1B|CSTF2|CSTF2	934	+	5.968346	1.1782961	-1.0	-1.0
chr6	157020599	157021004	ENSG00000049618.22|ARID1B|CSTF2|CSTF2	999	+	6.0942054	2.9908392	-1.0	-1.0
chr6	157210307	157210472	ENSG00000049618.22|ARID1B|CSTF2|CSTF2	926	+	5.8938775	1.1334727	-1.0	-1.0
chr6	156963561	156963696	ENSG00000049618.22|ARID1B|CSTF2|CSTF2	909	+	5.7695704	1.0397269	-1.0	-1.0
chr6	156998469	156998644	ENSG00000049618.22|ARID1B|CSTF2|CSTF2	927	+	5.9115615	1.138975	-1.0	-1.0
chr6	156997974	156998119	ENSG00000049618.22|ARID1B|CSTF2|CSTF2	935	+	4.7279644	1.1845741	-1.0	-1.0
chr6	157209172	157209427	ENSG00000049618.22|ARID1B|CSTF2|CSTF2	978	+	6.4913135	1.6559563	-1.0	-1.0
chr6	157020414	157020574	ENSG00000049618.22|ARID1B|CSTF2|CSTF2	947	+	5.101467	1.2716783	-1.0	-1.0
chr6	156985644	156985789	ENSG00000049618.22|ARID1B|CSTF2|CSTF2	977	+	3.8447866	1.6439373	-1.0	-1.0
chr6	157021009	157022285	ENSG00000049618.22|ARID1B|CSTF2|CSTF2	987	+	5.112031	1.8891233	-1.0	-1.0
chr6	156978931	156979146	ENSG00000049618.22|ARID1B|CSTF2|CSTF2	994	+	5.1187043	2.2576497	-1.0	-1.0
chr6	157051886	157052066	ENSG00000049618.22|ARID1B|CSTF2|CSTF2	940	+	6.0557847	1.2218376	-1.0	-1.0
chr6	157161439	157161599	ENSG00000049618.22|ARID1B|CSTF2|CSTF2	911	+	5.810434	1.0517323	-1.0	-1.0
chr6	157022390	157022580	ENSG00000049618.22|ARID1B|CSTF2|CSTF2	963	+	6.1517916	1.4372013	-1.0	-1.0
chr6	156903320	156903515	ENSG00000049618.22|ARID1B|CSTF2|CSTF2	980	+	4.8325176	1.6918497	-1.0	-1.0
chr6	157019504	157019944	ENSG00000049618.22|ARID1B|CSTF2|CSTF2	966	+	6.1808434	1.4665663	-1.0	-1.0
chr6	157084445	157084630	ENSG00000049618.22|ARID1B|CSTF2|CSTF2	915	+	5.8002687	1.0683818	-1.0	-1.0
chr6	157022285	157022385	ENSG00000049618.22|ARID1B|CSTF2|CSTF2	937	+	6.007206	1.2039653	-1.0	-1.0
chr6	157027447	157027552	ENSG00000049618.22|ARID1B|CSTF2|CSTF2	911	+	5.846962	1.0483748	-1.0	-1.0
chr6	156997349	156997494	ENSG00000049618.22|ARID1B|CSTF2|CSTF2	919	+	5.82557	1.092845	-1.0	-1.0
chr6	156992219	156992319	ENSG00000049618.22|ARID1B|CSTF2|CSTF2	938	+	6.041557	1.2058892	-1.0	-1.0
chr6	157188150	157188385	ENSG00000049618.22|ARID1B|CSTF2|CSTF2	999	+	7.5733466	3.0183837	-1.0	-1.0
chr6	156984061	156984186	ENSG00000049618.22|ARID1B|CSTF2|CSTF2	932	+	5.9431467	1.1679808	-1.0	-1.0
chr6	157298514	157298634	ENSG00000215712.10|TMEM242|CSTF2|CSTF2	923	-	5.8642507	1.1135039	-1.0	-1.0
chr6	157384476	157384621	ENSG00000175048.16|ZDHHC14|CSTF2|CSTF2	907	+	4.32323	1.0309154	-1.0	-1.0
chr6	157677308	157677453	ENSG00000175048.16|ZDHHC14|CSTF2|CSTF2	931	+	5.945877	1.1622119	-1.0	-1.0
chr6	157382341	157382791	ENSG00000175048.16|ZDHHC14|CSTF2|CSTF2	953	+	4.831899	1.3321825	-1.0	-1.0
chr6	157383216	157383336	ENSG00000175048.16|ZDHHC14|CSTF2|CSTF2	911	+	5.8783903	1.049991	-1.0	-1.0
chr6	157437551	157437856	ENSG00000175048.16|ZDHHC14|CSTF2|CSTF2	932	+	6.043648	1.1680785	-1.0	-1.0
chr6	157387636	157387741	ENSG00000175048.16|ZDHHC14|CSTF2|CSTF2	910	+	5.969721	1.0475868	-1.0	-1.0
chr6	157676953	157677133	ENSG00000175048.16|ZDHHC14|CSTF2|CSTF2	960	+	6.3689866	1.399679	-1.0	-1.0
chr6	157673843	157674048	ENSG00000175048.16|ZDHHC14|CSTF2|CSTF2	955	+	6.339342	1.3503456	-1.0	-1.0
chr6	157382876	157383186	ENSG00000175048.16|ZDHHC14|CSTF2|CSTF2	922	+	5.9999166	1.1053513	-1.0	-1.0
chr6	157387186	157387311	ENSG00000175048.16|ZDHHC14|CSTF2|CSTF2	915	+	5.9416795	1.070711	-1.0	-1.0
chr6	157436936	157437046	ENSG00000175048.16|ZDHHC14|CSTF2|CSTF2	917	+	5.8050776	1.0809208	-1.0	-1.0
chr6	157386661	157386781	ENSG00000175048.16|ZDHHC14|CSTF2|CSTF2	928	+	6.062074	1.1434278	-1.0	-1.0
chr6	157386821	157387016	ENSG00000175048.16|ZDHHC14|CSTF2|CSTF2	978	+	5.6996126	1.6663487	-1.0	-1.0
chr6	157403051	157403211	ENSG00000175048.16|ZDHHC14|CSTF2|CSTF2	921	+	5.867795	1.101118	-1.0	-1.0
chr6	157384121	157384356	ENSG00000175048.16|ZDHHC14|CSTF2|CSTF2	934	+	6.116272	1.1789205	-1.0	-1.0
chr6	157387906	157388031	ENSG00000175048.16|ZDHHC14|CSTF2|CSTF2	953	+	6.4240775	1.3321093	-1.0	-1.0
chr6	157381907	157382087	ENSG00000175048.16|ZDHHC14|CSTF2|CSTF2	928	+	5.979452	1.1425054	-1.0	-1.0
chr6	157383756	157383871	ENSG00000175048.16|ZDHHC14|CSTF2|CSTF2	904	+	4.250018	1.0188878	-1.0	-1.0
chr6	157400056	157400161	ENSG00000175048.16|ZDHHC14|CSTF2|CSTF2	909	+	3.9909425	1.0400199	-1.0	-1.0
chr6	157387421	157387631	ENSG00000175048.16|ZDHHC14|CSTF2|CSTF2	962	+	6.5024776	1.4198	-1.0	-1.0
chr6	157944435	157944680	ENSG00000130340.15|SNX9|CSTF2|CSTF2	992	+	7.0351076	2.1217852	-1.0	-1.0
chr6	157943205	157943500	ENSG00000130340.15|SNX9|CSTF2|CSTF2	941	+	4.661566	1.2318273	-1.0	-1.0
chr6	157903445	157903575	ENSG00000130340.15|SNX9|CSTF2|CSTF2	915	+	5.8468647	1.0690739	-1.0	-1.0
chr6	157944715	157944865	ENSG00000130340.15|SNX9|CSTF2|CSTF2	928	+	5.9223666	1.1428242	-1.0	-1.0
chr6	157883136	157883331	ENSG00000130340.15|SNX9|CSTF2|CSTF2	975	+	6.517812	1.6027672	-1.0	-1.0
chr6	157943570	157943765	ENSG00000130340.15|SNX9|CSTF2|CSTF2	936	+	4.9128046	1.1955057	-1.0	-1.0
chr6	158000208	158000753	ENSG00000078269.14|SYNJ2|CSTF2|CSTF2	964	+	5.7025766	1.4380605	-1.0	-1.0
chr6	158096682	158096862	ENSG00000078269.14|SYNJ2|CSTF2|CSTF2	948	+	6.131314	1.2840471	-1.0	-1.0
chr6	157999508	158000193	ENSG00000078269.14|SYNJ2|CSTF2|CSTF2	937	+	3.9525886	1.1980169	-1.0	-1.0
chr6	158098902	158099087	ENSG00000078269.14|SYNJ2|CSTF2|CSTF2	949	+	5.5707693	1.2882836	-1.0	-1.0
chr6	158031292	158031592	ENSG00000078269.14|SYNJ2|CSTF2|CSTF2	959	+	5.5029454	1.3855706	-1.0	-1.0
chr6	158097962	158098062	ENSG00000078269.14|SYNJ2|CSTF2|CSTF2	914	+	5.785244	1.0635812	-1.0	-1.0
chr6	157988753	157988858	ENSG00000078269.14|SYNJ2|CSTF2|CSTF2	915	+	5.819092	1.0714765	-1.0	-1.0
chr6	158002628	158002818	ENSG00000078269.14|SYNJ2|CSTF2|CSTF2	955	+	6.223129	1.3479617	-1.0	-1.0
chr6	158098647	158098802	ENSG00000078269.14|SYNJ2|CSTF2|CSTF2	920	+	5.890458	1.0993541	-1.0	-1.0
chr6	158009628	158009733	ENSG00000078269.14|SYNJ2|CSTF2|CSTF2	908	+	5.756774	1.037662	-1.0	-1.0
chr6	158058183	158058403	ENSG00000078269.14|SYNJ2|CSTF2|CSTF2	990	+	6.9109974	1.9985005	-1.0	-1.0
chr6	157994458	157994613	ENSG00000078269.14|SYNJ2|CSTF2|CSTF2	922	+	4.8847785	1.1092342	-1.0	-1.0
chr6	157995253	157995418	ENSG00000078269.14|SYNJ2|CSTF2|CSTF2	937	+	5.6821	1.2004831	-1.0	-1.0
chr6	158030937	158031187	ENSG00000078269.14|SYNJ2|CSTF2|CSTF2	992	+	5.718605	2.1028705	-1.0	-1.0
chr6	158002378	158002483	ENSG00000078269.14|SYNJ2|CSTF2|CSTF2	920	+	5.848847	1.0948007	-1.0	-1.0
chr6	157996478	157996808	ENSG00000078269.14|SYNJ2|CSTF2|CSTF2	947	+	5.0423484	1.27316	-1.0	-1.0
chr6	157996893	157997088	ENSG00000078269.14|SYNJ2|CSTF2|CSTF2	919	+	3.8553543	1.0939094	-1.0	-1.0
chr6	158000758	158001008	ENSG00000078269.14|SYNJ2|CSTF2|CSTF2	935	+	6.06928	1.1867092	-1.0	-1.0
chr6	157999018	157999503	ENSG00000078269.14|SYNJ2|CSTF2|CSTF2	934	+	5.184725	1.1789765	-1.0	-1.0
chr6	158097127	158097252	ENSG00000078269.14|SYNJ2|CSTF2|CSTF2	908	+	4.0102887	1.0354605	-1.0	-1.0
chr6	157989413	157989728	ENSG00000078269.14|SYNJ2|CSTF2|CSTF2	961	+	6.2494793	1.4107689	-1.0	-1.0
chr6	158017047	158017272	ENSG00000078269.14|SYNJ2|CSTF2|CSTF2	990	+	6.7437267	2.0101345	-1.0	-1.0
chr6	157996373	157996473	ENSG00000078269.14|SYNJ2|CSTF2|CSTF2	906	+	3.977978	1.0246071	-1.0	-1.0
chr6	157991048	157991238	ENSG00000078269.14|SYNJ2|CSTF2|CSTF2	936	+	5.9802623	1.1906328	-1.0	-1.0
chr6	157989913	157990138	ENSG00000078269.14|SYNJ2|CSTF2|CSTF2	928	+	5.924775	1.1408271	-1.0	-1.0
chr6	157995703	157995968	ENSG00000078269.14|SYNJ2|CSTF2|CSTF2	935	+	5.7914085	1.1881669	-1.0	-1.0
chr6	157998443	157998863	ENSG00000078269.14|SYNJ2|CSTF2|CSTF2	926	+	5.64464	1.1279951	-1.0	-1.0
chr6	157990478	157990608	ENSG00000078269.14|SYNJ2|CSTF2|CSTF2	949	+	5.9540043	1.2929727	-1.0	-1.0
chr6	157990328	157990428	ENSG00000078269.14|SYNJ2|CSTF2|CSTF2	902	+	5.8581743	1.0083086	-1.0	-1.0
chr6	158032432	158032542	ENSG00000078269.14|SYNJ2|CSTF2|CSTF2	917	+	5.8240147	1.0790107	-1.0	-1.0
chr6	158003088	158003208	ENSG00000078269.14|SYNJ2|CSTF2|CSTF2	912	+	5.8083625	1.05745	-1.0	-1.0
chr6	157995428	157995693	ENSG00000078269.14|SYNJ2|CSTF2|CSTF2	944	+	5.552956	1.249177	-1.0	-1.0
chr6	157997088	157998438	ENSG00000078269.14|SYNJ2|CSTF2|CSTF2	992	+	6.074967	2.0755038	-1.0	-1.0
chr6	157996233	157996338	ENSG00000078269.14|SYNJ2|CSTF2|CSTF2	948	+	6.128907	1.2835934	-1.0	-1.0
chr6	157996008	157996198	ENSG00000078269.14|SYNJ2|CSTF2|CSTF2	929	+	4.815727	1.1471536	-1.0	-1.0
chr6	158283323	158283483	ENSG00000130338.12|TULP4|CSTF2|CSTF2	931	+	5.945112	1.1622354	-1.0	-1.0
chr6	158444712	158444917	ENSG00000130338.12|TULP4|CSTF2|CSTF2	976	+	5.0410357	1.6143875	-1.0	-1.0
chr6	158370488	158370678	ENSG00000130338.12|TULP4|CSTF2|CSTF2	941	+	6.1326447	1.2304225	-1.0	-1.0
chr6	158445827	158445927	ENSG00000130338.12|TULP4|CSTF2|CSTF2	914	+	5.777084	1.0644923	-1.0	-1.0
chr6	158312720	158312850	ENSG00000130338.12|TULP4|CSTF2|CSTF2	917	+	5.812397	1.0799636	-1.0	-1.0
chr6	158370490	158370680	ENSG00000274023.1|AL360169.2|CSTF2|CSTF2	941	+	6.1327696	1.2301412	-1.0	-1.0
chr6	158312720	158312850	ENSG00000274023.1|AL360169.2|CSTF2|CSTF2	917	+	5.812397	1.0799998	-1.0	-1.0
chr6	158283325	158283480	ENSG00000274023.1|AL360169.2|CSTF2|CSTF2	933	+	5.9659853	1.1749194	-1.0	-1.0
chr6	158622910	158623090	ENSG00000146433.8|TMEM181|CSTF2|CSTF2	937	+	6.0861106	1.2031286	-1.0	-1.0
chr6	158574073	158574288	ENSG00000146433.8|TMEM181|CSTF2|CSTF2	976	+	4.090469	1.6146425	-1.0	-1.0
chr6	158574378	158574558	ENSG00000146433.8|TMEM181|CSTF2|CSTF2	928	+	5.9837265	1.1417764	-1.0	-1.0
chr6	158573553	158573798	ENSG00000146433.8|TMEM181|CSTF2|CSTF2	948	+	4.187127	1.285436	-1.0	-1.0
chr6	158627344	158627499	ENSG00000146433.8|TMEM181|CSTF2|CSTF2	924	+	5.934339	1.1193118	-1.0	-1.0
chr6	158572820	158572920	ENSG00000146433.8|TMEM181|CSTF2|CSTF2	902	+	5.7279954	1.0070493	-1.0	-1.0
chr6	158621220	158621320	ENSG00000146433.8|TMEM181|CSTF2|CSTF2	913	+	5.839158	1.0599928	-1.0	-1.0
chr6	158626074	158626214	ENSG00000146433.8|TMEM181|CSTF2|CSTF2	921	+	3.642233	1.103204	-1.0	-1.0
chr6	158627654	158627804	ENSG00000146433.8|TMEM181|CSTF2|CSTF2	967	+	5.643385	1.4835055	-1.0	-1.0
chr6	158635244	158635354	ENSG00000146433.8|TMEM181|CSTF2|CSTF2	908	+	3.4182856	1.034664	-1.0	-1.0
chr6	158573848	158574063	ENSG00000146433.8|TMEM181|CSTF2|CSTF2	962	+	5.226624	1.4147508	-1.0	-1.0
chr6	158621830	158621950	ENSG00000146433.8|TMEM181|CSTF2|CSTF2	923	+	5.8943276	1.113537	-1.0	-1.0
chr6	158626434	158626564	ENSG00000146433.8|TMEM181|CSTF2|CSTF2	942	+	6.2193193	1.2384101	-1.0	-1.0
chr6	158627204	158627319	ENSG00000146433.8|TMEM181|CSTF2|CSTF2	962	+	5.877531	1.4157454	-1.0	-1.0
chr6	158627544	158627649	ENSG00000146433.8|TMEM181|CSTF2|CSTF2	922	+	3.776622	1.1093526	-1.0	-1.0
chr6	158625899	158626034	ENSG00000146433.8|TMEM181|CSTF2|CSTF2	918	+	5.8653	1.0835687	-1.0	-1.0
chr6	158609755	158609865	ENSG00000146433.8|TMEM181|CSTF2|CSTF2	909	+	4.027977	1.0423061	-1.0	-1.0
chr6	158622160	158622770	ENSG00000146433.8|TMEM181|CSTF2|CSTF2	978	+	5.302254	1.6492437	-1.0	-1.0
chr6	158641448	158641598	ENSG00000146425.10|DYNLT1|CSTF2|CSTF2	925	-	5.878352	1.1222695	-1.0	-1.0
chr6	159685063	159685238	ENSG00000112096.16|SOD2|CSTF2|CSTF2	921	-	5.9468117	1.1002319	-1.0	-1.0
chr6	159678906	159679206	ENSG00000112096.16|SOD2|CSTF2|CSTF2	993	-	6.05322	2.1446016	-1.0	-1.0
chr6	159767401	159767591	ENSG00000120437.8|ACAT2|CSTF2|CSTF2	954	+	6.179965	1.3342813	-1.0	-1.0
chr6	159778842	159778997	ENSG00000120438.11|TCP1|CSTF2|CSTF2	926	-	5.8949866	1.1298554	-1.0	-1.0
chr6	160106138	160106328	ENSG00000197081.12|IGF2R|CSTF2|CSTF2	972	+	3.4964566	1.5490615	-1.0	-1.0
chr6	160110843	160111383	ENSG00000197081.12|IGF2R|CSTF2|CSTF2	961	+	5.3098564	1.409148	-1.0	-1.0
chr6	160096030	160096335	ENSG00000197081.12|IGF2R|CSTF2|CSTF2	985	+	6.2852597	1.8150074	-1.0	-1.0
chr6	160111504	160112394	ENSG00000197081.12|IGF2R|CSTF2|CSTF2	955	+	5.3143616	1.3440752	-1.0	-1.0
chr6	160109203	160109488	ENSG00000197081.12|IGF2R|CSTF2|CSTF2	934	+	5.9721856	1.181761	-1.0	-1.0
chr6	160105718	160105873	ENSG00000197081.12|IGF2R|CSTF2|CSTF2	931	+	4.1031895	1.1605201	-1.0	-1.0
chr6	160106683	160106873	ENSG00000197081.12|IGF2R|CSTF2|CSTF2	950	+	4.962975	1.302618	-1.0	-1.0
chr6	160106468	160106683	ENSG00000197081.12|IGF2R|CSTF2|CSTF2	970	+	4.515992	1.5280036	-1.0	-1.0
chr6	160109953	160110063	ENSG00000197081.12|IGF2R|CSTF2|CSTF2	907	+	5.7612467	1.0325224	-1.0	-1.0
chr6	160110068	160110283	ENSG00000197081.12|IGF2R|CSTF2|CSTF2	948	+	6.111082	1.2828745	-1.0	-1.0
chr6	160113193	160113303	ENSG00000197081.12|IGF2R|CSTF2|CSTF2	910	+	5.760721	1.0450342	-1.0	-1.0
chr6	160075171	160075356	ENSG00000197081.12|IGF2R|CSTF2|CSTF2	974	+	6.373869	1.5796413	-1.0	-1.0
chr6	160110583	160110683	ENSG00000197081.12|IGF2R|CSTF2|CSTF2	920	+	5.828543	1.0943345	-1.0	-1.0
chr6	160108048	160108588	ENSG00000197081.12|IGF2R|CSTF2|CSTF2	968	+	5.8719916	1.4933857	-1.0	-1.0
chr6	160096031	160096211	ENSG00000213073.4|AL353625.1|CSTF2|CSTF2	925	+	5.920579	1.125962	-1.0	-1.0
chr6	160128826	160128941	ENSG00000175003.12|SLC22A1|CSTF2|CSTF2	917	+	5.8153205	1.0793403	-1.0	-1.0
chr6	160431086	160431281	ENSG00000146477.5|SLC22A3|CSTF2|CSTF2	975	+	4.835935	1.6053946	-1.0	-1.0
chr6	160445142	160445282	ENSG00000146477.5|SLC22A3|CSTF2|CSTF2	940	+	6.036761	1.2247003	-1.0	-1.0
chr6	160434246	160434396	ENSG00000146477.5|SLC22A3|CSTF2|CSTF2	939	+	6.0292172	1.216557	-1.0	-1.0
chr6	160396278	160396463	ENSG00000146477.5|SLC22A3|CSTF2|CSTF2	930	+	5.9741793	1.154236	-1.0	-1.0
chr6	160444087	160444552	ENSG00000146477.5|SLC22A3|CSTF2|CSTF2	996	+	7.0229454	2.396811	-1.0	-1.0
chr6	160446042	160446152	ENSG00000146477.5|SLC22A3|CSTF2|CSTF2	916	+	5.795552	1.0760576	-1.0	-1.0
chr6	162573768	162573963	ENSG00000185345.18|PRKN|CSTF2|CSTF2	949	-	6.216231	1.2941332	-1.0	-1.0
chr6	162661678	162661858	ENSG00000185345.18|PRKN|CSTF2|CSTF2	944	-	6.2153134	1.2499454	-1.0	-1.0
chr6	163494156	163494336	ENSG00000112531.16|QKI|CSTF2|CSTF2	945	+	6.092911	1.2627426	-1.0	-1.0
chr6	163493966	163494131	ENSG00000112531.16|QKI|CSTF2|CSTF2	923	+	5.879024	1.115695	-1.0	-1.0
chr6	163573713	163574123	ENSG00000112531.16|QKI|CSTF2|CSTF2	990	+	6.292995	1.9943284	-1.0	-1.0
chr6	163570145	163570255	ENSG00000112531.16|QKI|CSTF2|CSTF2	964	+	6.318376	1.4386908	-1.0	-1.0
chr6	163576583	163576688	ENSG00000112531.16|QKI|CSTF2|CSTF2	932	+	5.955494	1.1696543	-1.0	-1.0
chr6	163547425	163547530	ENSG00000112531.16|QKI|CSTF2|CSTF2	927	+	5.904413	1.1394458	-1.0	-1.0
chr6	163574323	163574423	ENSG00000112531.16|QKI|CSTF2|CSTF2	911	+	5.7888794	1.0486964	-1.0	-1.0
chr6	163555810	163556005	ENSG00000112531.16|QKI|CSTF2|CSTF2	958	+	6.2405396	1.3731109	-1.0	-1.0
chr6	166319932	166320082	ENSG00000198818.9|SFT2D1|CSTF2|CSTF2	938	-	3.8576896	1.2083175	-1.0	-1.0
chr6	166333632	166333782	ENSG00000198818.9|SFT2D1|CSTF2|CSTF2	918	-	4.945346	1.0887331	-1.0	-1.0
chr6	166330802	166331062	ENSG00000198818.9|SFT2D1|CSTF2|CSTF2	956	-	5.50467	1.3595917	-1.0	-1.0
chr6	166335782	166336082	ENSG00000198818.9|SFT2D1|CSTF2|CSTF2	985	-	5.775664	1.8226016	-1.0	-1.0
chr6	166336237	166336417	ENSG00000198818.9|SFT2D1|CSTF2|CSTF2	918	-	5.848017	1.0848237	-1.0	-1.0
chr6	166333182	166333397	ENSG00000198818.9|SFT2D1|CSTF2|CSTF2	938	-	6.02717	1.210966	-1.0	-1.0
chr6	166331902	166332002	ENSG00000198818.9|SFT2D1|CSTF2|CSTF2	911	-	5.7888794	1.0486183	-1.0	-1.0
chr6	166337987	166338197	ENSG00000198818.9|SFT2D1|CSTF2|CSTF2	925	-	5.9113874	1.1222619	-1.0	-1.0
chr6	166332502	166332612	ENSG00000198818.9|SFT2D1|CSTF2|CSTF2	915	-	5.7962084	1.0683734	-1.0	-1.0
chr6	166334092	166334207	ENSG00000198818.9|SFT2D1|CSTF2|CSTF2	911	-	5.770432	1.0486704	-1.0	-1.0
chr6	166338892	166338992	ENSG00000198818.9|SFT2D1|CSTF2|CSTF2	903	-	5.743128	1.0146325	-1.0	-1.0
chr6	166331507	166331872	ENSG00000198818.9|SFT2D1|CSTF2|CSTF2	994	-	6.209126	2.2026916	-1.0	-1.0
chr6	166341867	166342037	ENSG00000198818.9|SFT2D1|CSTF2|CSTF2	947	-	6.1122236	1.2778586	-1.0	-1.0
chr6	166381770	166382800	ENSG00000060762.18|MPC1|CSTF2|CSTF2	990	-	5.1593947	1.9803237	-1.0	-1.0
chr6	166372750	166372905	ENSG00000060762.18|MPC1|CSTF2|CSTF2	933	-	6.067883	1.1742166	-1.0	-1.0
chr6	166370735	166370930	ENSG00000060762.18|MPC1|CSTF2|CSTF2	974	-	6.499626	1.5798588	-1.0	-1.0
chr6	166820543	166820688	ENSG00000071242.11|RPS6KA2|CSTF2|CSTF2	911	-	5.810531	1.0492554	-1.0	-1.0
chr6	166943559	166943744	ENSG00000249141.1|AL159163.1|CSTF2|CSTF2	947	-	3.4112716	1.2744541	-1.0	-1.0
chr6	166929384	166929559	ENSG00000249141.1|AL159163.1|CSTF2|CSTF2	963	-	6.456882	1.4335938	-1.0	-1.0
chr6	166945999	166946154	ENSG00000249141.1|AL159163.1|CSTF2|CSTF2	937	-	4.9004154	1.2010325	-1.0	-1.0
chr6	166932884	166932989	ENSG00000249141.1|AL159163.1|CSTF2|CSTF2	907	-	5.9269958	1.0299964	-1.0	-1.0
chr6	166944574	166944924	ENSG00000249141.1|AL159163.1|CSTF2|CSTF2	925	-	4.4259844	1.1269351	-1.0	-1.0
chr6	166950160	166950305	ENSG00000249141.1|AL159163.1|CSTF2|CSTF2	915	-	4.2506557	1.0715804	-1.0	-1.0
chr6	166955948	166956063	ENSG00000249141.1|AL159163.1|CSTF2|CSTF2	907	-	5.832424	1.0306023	-1.0	-1.0
chr6	166943553	166943743	ENSG00000026297.15|RNASET2|CSTF2|CSTF2	946	-	3.3945677	1.263668	-1.0	-1.0
chr6	166932888	166932988	ENSG00000026297.15|RNASET2|CSTF2|CSTF2	901	-	5.9048777	1.0051172	-1.0	-1.0
chr6	166945993	166946153	ENSG00000026297.15|RNASET2|CSTF2|CSTF2	927	-	4.5796247	1.1345531	-1.0	-1.0
chr6	166950160	166950305	ENSG00000026297.15|RNASET2|CSTF2|CSTF2	915	-	4.2506557	1.0719273	-1.0	-1.0
chr6	166955942	166956067	ENSG00000026297.15|RNASET2|CSTF2|CSTF2	907	-	5.8323693	1.0294243	-1.0	-1.0
chr6	166944573	166944923	ENSG00000026297.15|RNASET2|CSTF2|CSTF2	926	-	4.4445558	1.1335937	-1.0	-1.0
chr6	166988193	166988643	ENSG00000227598.1|Z94721.1|CSTF2|CSTF2	997	-	5.96103	2.5439563	-1.0	-1.0
chr6	166996518	166996658	ENSG00000227598.1|Z94721.1|CSTF2|CSTF2	912	-	3.6710234	1.0548649	-1.0	-1.0
chr6	166986118	166986268	ENSG00000227598.1|Z94721.1|CSTF2|CSTF2	910	-	4.0272417	1.0465611	-1.0	-1.0
chr6	166992053	166992193	ENSG00000227598.1|Z94721.1|CSTF2|CSTF2	945	-	5.506391	1.2574577	-1.0	-1.0
chr6	166992438	166992553	ENSG00000227598.1|Z94721.1|CSTF2|CSTF2	930	-	6.148892	1.1538086	-1.0	-1.0
chr6	166981808	166981908	ENSG00000227598.1|Z94721.1|CSTF2|CSTF2	904	-	5.7997875	1.0193826	-1.0	-1.0
chr6	166995248	166995348	ENSG00000227598.1|Z94721.1|CSTF2|CSTF2	902	-	5.8300014	1.007052	-1.0	-1.0
chr6	166990373	166990568	ENSG00000227598.1|Z94721.1|CSTF2|CSTF2	938	-	4.30307	1.2089498	-1.0	-1.0
chr6	166981618	166981718	ENSG00000227598.1|Z94721.1|CSTF2|CSTF2	903	-	5.8149047	1.0149431	-1.0	-1.0
chr6	166997138	166997893	ENSG00000227598.1|Z94721.1|CSTF2|CSTF2	959	-	4.5990496	1.385326	-1.0	-1.0
chr6	166989693	166989888	ENSG00000227598.1|Z94721.1|CSTF2|CSTF2	962	-	4.501971	1.4186466	-1.0	-1.0
chr6	166982753	166982863	ENSG00000227598.1|Z94721.1|CSTF2|CSTF2	916	-	5.891167	1.0748781	-1.0	-1.0
chr6	166990153	166990308	ENSG00000227598.1|Z94721.1|CSTF2|CSTF2	919	-	4.1390553	1.0927137	-1.0	-1.0
chr6	166989073	166989423	ENSG00000227598.1|Z94721.1|CSTF2|CSTF2	998	-	6.738946	2.6643841	-1.0	-1.0
chr6	166981063	166981388	ENSG00000227598.1|Z94721.1|CSTF2|CSTF2	952	-	6.199889	1.318952	-1.0	-1.0
chr6	166993158	166993258	ENSG00000227598.1|Z94721.1|CSTF2|CSTF2	902	-	3.9709373	1.0075519	-1.0	-1.0
chr6	166998798	166998898	ENSG00000227598.1|Z94721.1|CSTF2|CSTF2	927	-	3.4970226	1.1347588	-1.0	-1.0
chr6	166990788	166990903	ENSG00000227598.1|Z94721.1|CSTF2|CSTF2	943	-	6.2340345	1.2472426	-1.0	-1.0
chr6	166993633	166993738	ENSG00000227598.1|Z94721.1|CSTF2|CSTF2	910	-	5.9355693	1.0441856	-1.0	-1.0
chr6	166991648	166991938	ENSG00000227598.1|Z94721.1|CSTF2|CSTF2	920	-	4.817017	1.0987587	-1.0	-1.0
chr6	166989563	166989678	ENSG00000227598.1|Z94721.1|CSTF2|CSTF2	932	-	5.944789	1.1650376	-1.0	-1.0
chr6	166988738	166989013	ENSG00000227598.1|Z94721.1|CSTF2|CSTF2	980	-	4.179049	1.6955987	-1.0	-1.0
chr6	166980753	166981058	ENSG00000227598.1|Z94721.1|CSTF2|CSTF2	987	-	6.771209	1.8826293	-1.0	-1.0
chr6	166998083	166998303	ENSG00000227598.1|Z94721.1|CSTF2|CSTF2	931	-	3.1603746	1.1616765	-1.0	-1.0
chr6	167044231	167044404	ENSG00000272980.4|Z94721.2|CSTF2|CSTF2	933	+	5.982752	1.1710813	-1.0	-1.0
chr6	167042336	167042611	ENSG00000272980.4|Z94721.2|CSTF2|CSTF2	978	+	6.485899	1.6541005	-1.0	-1.0
chr6	167042856	167042986	ENSG00000272980.4|Z94721.2|CSTF2|CSTF2	916	+	5.805014	1.0763597	-1.0	-1.0
chr6	167040491	167040666	ENSG00000272980.4|Z94721.2|CSTF2|CSTF2	979	+	5.987221	1.6822062	-1.0	-1.0
chr6	167014683	167014788	ENSG00000272980.4|Z94721.2|CSTF2|CSTF2	926	+	4.129053	1.1297505	-1.0	-1.0
chr6	167040231	167040351	ENSG00000272980.4|Z94721.2|CSTF2|CSTF2	916	+	5.7990513	1.0751557	-1.0	-1.0
chr6	167043021	167043146	ENSG00000272980.4|Z94721.2|CSTF2|CSTF2	921	+	4.454781	1.1007466	-1.0	-1.0
chr6	167014183	167014408	ENSG00000272980.4|Z94721.2|CSTF2|CSTF2	982	+	3.4797497	1.7525632	-1.0	-1.0
chr6	167014988	167015208	ENSG00000272980.4|Z94721.2|CSTF2|CSTF2	940	+	5.1772103	1.2183019	-1.0	-1.0
chr6	167043023	167043148	ENSG00000213066.11|FGFR1OP|CSTF2|CSTF2	926	+	4.5809526	1.128279	-1.0	-1.0
chr6	167014987	167015207	ENSG00000213066.11|FGFR1OP|CSTF2|CSTF2	939	+	5.175568	1.2175819	-1.0	-1.0
chr6	167014187	167014407	ENSG00000213066.11|FGFR1OP|CSTF2|CSTF2	984	+	3.5107932	1.7938793	-1.0	-1.0
chr6	167040233	167040353	ENSG00000213066.11|FGFR1OP|CSTF2|CSTF2	917	+	5.805843	1.0784642	-1.0	-1.0
chr6	167042858	167042983	ENSG00000213066.11|FGFR1OP|CSTF2|CSTF2	918	+	5.8259225	1.0878583	-1.0	-1.0
chr6	167042338	167042613	ENSG00000213066.11|FGFR1OP|CSTF2|CSTF2	977	+	6.4779215	1.6461452	-1.0	-1.0
chr6	167014682	167014787	ENSG00000213066.11|FGFR1OP|CSTF2|CSTF2	927	+	4.1331797	1.1355143	-1.0	-1.0
chr6	167044233	167044413	ENSG00000213066.11|FGFR1OP|CSTF2|CSTF2	932	+	5.974385	1.166646	-1.0	-1.0
chr6	167040493	167040668	ENSG00000213066.11|FGFR1OP|CSTF2|CSTF2	979	+	5.942213	1.680746	-1.0	-1.0
chr6	167824365	167824580	ENSG00000198221.8|AFDN-AS1|CSTF2|CSTF2	956	-	6.384441	1.3530877	-1.0	-1.0
chr6	167825782	167825937	ENSG00000198221.8|AFDN-AS1|CSTF2|CSTF2	917	-	5.4990664	1.0827765	-1.0	-1.0
chr6	167825268	167825373	ENSG00000198221.8|AFDN-AS1|CSTF2|CSTF2	919	-	5.832445	1.0930204	-1.0	-1.0
chr6	167825942	167826227	ENSG00000198221.8|AFDN-AS1|CSTF2|CSTF2	924	-	5.118357	1.1214774	-1.0	-1.0
chr6	167826417	167826517	ENSG00000198221.8|AFDN-AS1|CSTF2|CSTF2	904	-	4.136175	1.0182878	-1.0	-1.0
chr6	167825402	167825617	ENSG00000198221.8|AFDN-AS1|CSTF2|CSTF2	917	-	5.94897	1.0807555	-1.0	-1.0
chr6	167826532	167826709	ENSG00000198221.8|AFDN-AS1|CSTF2|CSTF2	929	-	4.4774714	1.1517357	-1.0	-1.0
chr6	167824055	167824295	ENSG00000198221.8|AFDN-AS1|CSTF2|CSTF2	928	-	6.0644517	1.1441823	-1.0	-1.0
chr6	167824881	167825028	ENSG00000198221.8|AFDN-AS1|CSTF2|CSTF2	920	-	7.0785007	1.0984669	-1.0	-1.0
chr6	167906441	167906541	ENSG00000130396.20|AFDN|CSTF2|CSTF2	916	+	5.836051	1.0782417	-1.0	-1.0
chr6	167969941	167970041	ENSG00000130396.20|AFDN|CSTF2|CSTF2	903	+	5.7515674	1.0153148	-1.0	-1.0
chr6	167971816	167972023	ENSG00000130396.20|AFDN|CSTF2|CSTF2	992	+	6.2174406	2.0735326	-1.0	-1.0
chr6	167838387	167838542	ENSG00000130396.20|AFDN|CSTF2|CSTF2	957	+	4.888095	1.3651483	-1.0	-1.0
chr6	167908359	167908574	ENSG00000130396.20|AFDN|CSTF2|CSTF2	983	+	6.670705	1.7760609	-1.0	-1.0
chr6	167971501	167971741	ENSG00000130396.20|AFDN|CSTF2|CSTF2	921	+	5.6757917	1.1008122	-1.0	-1.0
chr6	167906701	167906996	ENSG00000130396.20|AFDN|CSTF2|CSTF2	987	+	6.92389	1.8990648	-1.0	-1.0
chr6	169500079	169500179	ENSG00000184465.15|WDR27|CSTF2|CSTF2	902	-	5.7279954	1.0073462	-1.0	-1.0
chr6	169657758	169657858	ENSG00000184465.15|WDR27|CSTF2|CSTF2	973	-	6.5864534	1.5676324	-1.0	-1.0
chr6	169558199	169558320	ENSG00000184465.15|WDR27|CSTF2|CSTF2	986	-	6.7334967	1.8416024	-1.0	-1.0
chr6	169666813	169666923	ENSG00000184465.15|WDR27|CSTF2|CSTF2	914	-	3.083088	1.0678496	-1.0	-1.0
chr6	169707212	169707327	ENSG00000130024.14|PHF10|CSTF2|CSTF2	927	-	5.915342	1.1395018	-1.0	-1.0
chr6	169706794	169707027	ENSG00000130024.14|PHF10|CSTF2|CSTF2	976	-	5.4968047	1.6140006	-1.0	-1.0
chr6	169749369	169749504	ENSG00000184786.5|TCTE3|CSTF2|CSTF2	941	-	6.0352745	1.2323675	-1.0	-1.0
chr6	169791158	169791343	ENSG00000229214.1|LINC00242|CSTF2|CSTF2	925	-	5.941355	1.1255378	-1.0	-1.0
chr6	170372083	170372328	ENSG00000112584.13|FAM120B|CSTF2|CSTF2	942	+	6.0436106	1.2371497	-1.0	-1.0
chr6	170392786	170393091	ENSG00000112584.13|FAM120B|CSTF2|CSTF2	967	+	5.1264977	1.4840056	-1.0	-1.0
chr6	170395046	170395146	ENSG00000112584.13|FAM120B|CSTF2|CSTF2	912	+	5.7879534	1.0539932	-1.0	-1.0
chr6	170405782	170405892	ENSG00000112584.13|FAM120B|CSTF2|CSTF2	902	+	5.7279954	1.0071483	-1.0	-1.0
chr6	170404992	170405227	ENSG00000112584.13|FAM120B|CSTF2|CSTF2	968	+	6.3803186	1.4909699	-1.0	-1.0
chr6	170313397	170313567	ENSG00000112584.13|FAM120B|CSTF2|CSTF2	933	+	6.049525	1.1711078	-1.0	-1.0
chr6	170372543	170372728	ENSG00000112584.13|FAM120B|CSTF2|CSTF2	917	+	5.8210316	1.0805018	-1.0	-1.0
chr6	170395659	170395854	ENSG00000112584.13|FAM120B|CSTF2|CSTF2	945	+	6.087298	1.2596292	-1.0	-1.0
chr6	170372928	170373028	ENSG00000112584.13|FAM120B|CSTF2|CSTF2	938	+	6.054026	1.2069777	-1.0	-1.0
chr6	170537755	170537915	ENSG00000008018.8|PSMB1|CSTF2|CSTF2	936	-	6.02394	1.1951206	-1.0	-1.0
chr6	170565162	170565367	ENSG00000112592.13|TBP|CSTF2|CSTF2	928	+	4.325448	1.1454301	-1.0	-1.0
chr6	170582033	170582253	ENSG00000071994.10|PDCD2|CSTF2|CSTF2	990	-	6.5708094	1.9998872	-1.0	-1.0
chr6	170581413	170581828	ENSG00000071994.10|PDCD2|CSTF2|CSTF2	993	-	6.6037273	2.1762466	-1.0	-1.0
chr7	200675	200800	ENSG00000177706.8|FAM20C|CSTF2|CSTF2	911	+	5.807623	1.0527136	-1.0	-1.0
chr7	196422	196537	ENSG00000177706.8|FAM20C|CSTF2|CSTF2	908	+	5.7905655	1.0339999	-1.0	-1.0
chr7	577575	578720	ENSG00000188191.14|PRKAR1B|CSTF2|CSTF2	997	-	7.035224	2.5482926	-1.0	-1.0
chr7	577120	577550	ENSG00000188191.14|PRKAR1B|CSTF2|CSTF2	959	-	6.2503	1.3910058	-1.0	-1.0
chr7	571970	572085	ENSG00000188191.14|PRKAR1B|CSTF2|CSTF2	925	-	5.9403768	1.1273634	-1.0	-1.0
chr7	574360	574480	ENSG00000188191.14|PRKAR1B|CSTF2|CSTF2	911	-	5.7611384	1.0497888	-1.0	-1.0
chr7	573325	573445	ENSG00000188191.14|PRKAR1B|CSTF2|CSTF2	933	-	5.9809475	1.1726651	-1.0	-1.0
chr7	573850	574185	ENSG00000188191.14|PRKAR1B|CSTF2|CSTF2	930	-	5.183608	1.1531861	-1.0	-1.0
chr7	578975	579180	ENSG00000188191.14|PRKAR1B|CSTF2|CSTF2	963	-	6.308687	1.4327179	-1.0	-1.0
chr7	571025	571125	ENSG00000188191.14|PRKAR1B|CSTF2|CSTF2	904	-	5.747391	1.0193375	-1.0	-1.0
chr7	612742	613012	ENSG00000188191.14|PRKAR1B|CSTF2|CSTF2	939	-	6.021744	1.2171106	-1.0	-1.0
chr7	573460	573700	ENSG00000188191.14|PRKAR1B|CSTF2|CSTF2	917	-	5.6946025	1.0814823	-1.0	-1.0
chr7	570740	570865	ENSG00000188191.14|PRKAR1B|CSTF2|CSTF2	924	-	5.87429	1.1163518	-1.0	-1.0
chr7	572325	572445	ENSG00000188191.14|PRKAR1B|CSTF2|CSTF2	911	-	5.773002	1.049094	-1.0	-1.0
chr7	575805	575920	ENSG00000188191.14|PRKAR1B|CSTF2|CSTF2	912	-	5.810529	1.0578129	-1.0	-1.0
chr7	780899	781004	ENSG00000164818.15|DNAAF5|CSTF2|CSTF2	909	+	5.793515	1.0392557	-1.0	-1.0
chr7	843997	844102	ENSG00000164828.17|SUN1|CSTF2|CSTF2	906	+	5.8081884	1.0274198	-1.0	-1.0
chr7	839180	839330	ENSG00000164828.17|SUN1|CSTF2|CSTF2	969	+	6.533354	1.5063158	-1.0	-1.0
chr7	844642	844747	ENSG00000164828.17|SUN1|CSTF2|CSTF2	912	+	5.8142505	1.0545993	-1.0	-1.0
chr7	845112	845272	ENSG00000164828.17|SUN1|CSTF2|CSTF2	920	+	5.927324	1.0996165	-1.0	-1.0
chr7	843735	843872	ENSG00000164828.17|SUN1|CSTF2|CSTF2	954	+	6.2284613	1.3363281	-1.0	-1.0
chr7	874920	875035	ENSG00000164828.17|SUN1|CSTF2|CSTF2	949	+	6.130833	1.288979	-1.0	-1.0
chr7	832656	832871	ENSG00000164828.17|SUN1|CSTF2|CSTF2	989	+	6.9290724	1.9749348	-1.0	-1.0
chr7	845307	845437	ENSG00000164828.17|SUN1|CSTF2|CSTF2	930	+	5.94976	1.157635	-1.0	-1.0
chr7	967889	967989	ENSG00000240230.5|COX19|CSTF2|CSTF2	916	-	5.7998514	1.0749902	-1.0	-1.0
chr7	972995	973190	ENSG00000240230.5|COX19|CSTF2|CSTF2	945	-	6.131176	1.2574757	-1.0	-1.0
chr7	966744	966924	ENSG00000240230.5|COX19|CSTF2|CSTF2	909	-	5.75231	1.0411782	-1.0	-1.0
chr7	968759	968909	ENSG00000240230.5|COX19|CSTF2|CSTF2	909	-	5.7735505	1.0411587	-1.0	-1.0
chr7	964740	964865	ENSG00000240230.5|COX19|CSTF2|CSTF2	930	-	5.9366136	1.1533147	-1.0	-1.0
chr7	965960	966074	ENSG00000240230.5|COX19|CSTF2|CSTF2	966	-	4.4979725	1.4673549	-1.0	-1.0
chr7	1090566	1090716	ENSG00000146540.14|C7orf50|CSTF2|CSTF2	916	-	5.819289	1.0755855	-1.0	-1.0
chr7	1072061	1072181	ENSG00000146540.14|C7orf50|CSTF2|CSTF2	908	-	5.757065	1.0340815	-1.0	-1.0
chr7	1023328	1023468	ENSG00000146540.14|C7orf50|CSTF2|CSTF2	917	-	5.8239217	1.0825158	-1.0	-1.0
chr7	1091221	1091396	ENSG00000146540.14|C7orf50|CSTF2|CSTF2	933	-	4.898878	1.1765287	-1.0	-1.0
chr7	1068541	1068731	ENSG00000146540.14|C7orf50|CSTF2|CSTF2	946	-	6.226399	1.2695817	-1.0	-1.0
chr7	1092911	1093301	ENSG00000146540.14|C7orf50|CSTF2|CSTF2	938	-	5.0527463	1.206693	-1.0	-1.0
chr7	1091526	1091651	ENSG00000146540.14|C7orf50|CSTF2|CSTF2	939	-	6.089867	1.2155552	-1.0	-1.0
chr7	1090731	1091086	ENSG00000146540.14|C7orf50|CSTF2|CSTF2	982	-	6.685385	1.7414898	-1.0	-1.0
chr7	1072231	1072331	ENSG00000146540.14|C7orf50|CSTF2|CSTF2	922	-	5.966468	1.1094038	-1.0	-1.0
chr7	1111276	1111541	ENSG00000146540.14|C7orf50|CSTF2|CSTF2	992	-	6.984817	2.1008816	-1.0	-1.0
chr7	1071806	1071951	ENSG00000146540.14|C7orf50|CSTF2|CSTF2	958	-	6.260375	1.3742821	-1.0	-1.0
chr7	1095021	1095341	ENSG00000146540.14|C7orf50|CSTF2|CSTF2	942	-	6.110151	1.2347542	-1.0	-1.0
chr7	1094876	1094986	ENSG00000146540.14|C7orf50|CSTF2|CSTF2	912	-	5.7693515	1.0553988	-1.0	-1.0
chr7	1066406	1066506	ENSG00000146540.14|C7orf50|CSTF2|CSTF2	914	-	5.777084	1.0644923	-1.0	-1.0
chr7	1113591	1113751	ENSG00000146540.14|C7orf50|CSTF2|CSTF2	924	-	5.8689275	1.1165872	-1.0	-1.0
chr7	1024348	1024501	ENSG00000146540.14|C7orf50|CSTF2|CSTF2	948	-	6.1209946	1.2837692	-1.0	-1.0
chr7	1091741	1091886	ENSG00000146540.14|C7orf50|CSTF2|CSTF2	935	-	4.2743273	1.1842564	-1.0	-1.0
chr7	1073291	1073391	ENSG00000146540.14|C7orf50|CSTF2|CSTF2	920	-	5.895129	1.0948058	-1.0	-1.0
chr7	1021598	1021773	ENSG00000146540.14|C7orf50|CSTF2|CSTF2	955	-	6.301665	1.3420682	-1.0	-1.0
chr7	1022123	1022278	ENSG00000146540.14|C7orf50|CSTF2|CSTF2	907	-	5.8357882	1.0336821	-1.0	-1.0
chr7	1066611	1066751	ENSG00000146540.14|C7orf50|CSTF2|CSTF2	929	-	5.946345	1.1502281	-1.0	-1.0
chr7	1027427	1027562	ENSG00000146540.14|C7orf50|CSTF2|CSTF2	909	-	5.8221617	1.0426303	-1.0	-1.0
chr7	1024173	1024293	ENSG00000146540.14|C7orf50|CSTF2|CSTF2	933	-	5.9801493	1.1715465	-1.0	-1.0
chr7	1094566	1094741	ENSG00000146540.14|C7orf50|CSTF2|CSTF2	928	-	6.028302	1.141557	-1.0	-1.0
chr7	1071061	1071486	ENSG00000146540.14|C7orf50|CSTF2|CSTF2	986	-	6.724656	1.8537192	-1.0	-1.0
chr7	1110356	1110461	ENSG00000146540.14|C7orf50|CSTF2|CSTF2	912	-	5.817517	1.0537122	-1.0	-1.0
chr7	1024506	1024606	ENSG00000146540.14|C7orf50|CSTF2|CSTF2	912	-	5.7879534	1.0539932	-1.0	-1.0
chr7	1022288	1022548	ENSG00000146540.14|C7orf50|CSTF2|CSTF2	920	-	5.8546486	1.0952516	-1.0	-1.0
chr7	1152554	1152906	ENSG00000178381.11|ZFAND2A|CSTF2|CSTF2	970	-	5.951451	1.5268258	-1.0	-1.0
chr7	2108293	2108478	ENSG00000002822.15|MAD1L1|CSTF2|CSTF2	914	-	4.2087836	1.0666555	-1.0	-1.0
chr7	1922285	1922465	ENSG00000002822.15|MAD1L1|CSTF2|CSTF2	932	-	5.95175	1.1686409	-1.0	-1.0
chr7	1896696	1896936	ENSG00000002822.15|MAD1L1|CSTF2|CSTF2	967	-	6.379543	1.4774396	-1.0	-1.0
chr7	1983471	1983576	ENSG00000002822.15|MAD1L1|CSTF2|CSTF2	924	-	5.8736773	1.1206912	-1.0	-1.0
chr7	1898011	1898126	ENSG00000002822.15|MAD1L1|CSTF2|CSTF2	911	-	5.7581515	1.0488706	-1.0	-1.0
chr7	1988316	1988426	ENSG00000002822.15|MAD1L1|CSTF2|CSTF2	916	-	5.802197	1.0752913	-1.0	-1.0
chr7	1896411	1896626	ENSG00000002822.15|MAD1L1|CSTF2|CSTF2	961	-	6.2759037	1.4101176	-1.0	-1.0
chr7	2109328	2109438	ENSG00000002822.15|MAD1L1|CSTF2|CSTF2	912	-	5.80276	1.0543001	-1.0	-1.0
chr7	2045127	2045232	ENSG00000002822.15|MAD1L1|CSTF2|CSTF2	954	-	6.200681	1.3399974	-1.0	-1.0
chr7	1897271	1897391	ENSG00000002822.15|MAD1L1|CSTF2|CSTF2	952	-	6.2051244	1.3147874	-1.0	-1.0
chr7	1895331	1895526	ENSG00000002822.15|MAD1L1|CSTF2|CSTF2	942	-	6.115315	1.2351933	-1.0	-1.0
chr7	1884441	1884591	ENSG00000002822.15|MAD1L1|CSTF2|CSTF2	924	-	5.949783	1.1218153	-1.0	-1.0
chr7	2185140	2185350	ENSG00000002822.15|MAD1L1|CSTF2|CSTF2	996	-	7.222309	2.4253533	-1.0	-1.0
chr7	1888411	1888511	ENSG00000002822.15|MAD1L1|CSTF2|CSTF2	912	-	5.7879534	1.0539932	-1.0	-1.0
chr7	1895786	1895901	ENSG00000002822.15|MAD1L1|CSTF2|CSTF2	922	-	5.865082	1.1054541	-1.0	-1.0
chr7	2046077	2046267	ENSG00000002822.15|MAD1L1|CSTF2|CSTF2	927	-	5.911026	1.1338243	-1.0	-1.0
chr7	2042357	2042552	ENSG00000002822.15|MAD1L1|CSTF2|CSTF2	971	-	6.504472	1.5417465	-1.0	-1.0
chr7	2042962	2043082	ENSG00000002822.15|MAD1L1|CSTF2|CSTF2	907	-	5.7890906	1.0315421	-1.0	-1.0
chr7	2301317	2301512	ENSG00000106266.10|SNX8|CSTF2|CSTF2	972	-	6.486875	1.555785	-1.0	-1.0
chr7	2379708	2379813	ENSG00000106263.17|EIF3B|CSTF2|CSTF2	902	+	5.732321	1.0076646	-1.0	-1.0
chr7	2663342	2663517	ENSG00000136295.14|TTYH3|CSTF2|CSTF2	936	+	3.2961962	1.1943077	-1.0	-1.0
chr7	2662717	2662832	ENSG00000136295.14|TTYH3|CSTF2|CSTF2	951	+	6.159208	1.3129609	-1.0	-1.0
chr7	2728451	2728641	ENSG00000146535.13|GNA12|CSTF2|CSTF2	929	-	6.0594597	1.151317	-1.0	-1.0
chr7	2729616	2729756	ENSG00000146535.13|GNA12|CSTF2|CSTF2	914	-	4.6986704	1.0658178	-1.0	-1.0
chr7	2728201	2728356	ENSG00000146535.13|GNA12|CSTF2|CSTF2	925	-	5.8895144	1.1263026	-1.0	-1.0
chr7	2729511	2729611	ENSG00000146535.13|GNA12|CSTF2|CSTF2	904	-	5.747391	1.0195414	-1.0	-1.0
chr7	2729341	2729466	ENSG00000146535.13|GNA12|CSTF2|CSTF2	922	-	5.9051876	1.108055	-1.0	-1.0
chr7	3481797	3481962	ENSG00000146555.18|SDK1|CSTF2|CSTF2	913	+	5.803396	1.0629047	-1.0	-1.0
chr7	3343639	3343869	ENSG00000146555.18|SDK1|CSTF2|CSTF2	995	+	6.806923	2.3017294	-1.0	-1.0
chr7	3348639	3348879	ENSG00000146555.18|SDK1|CSTF2|CSTF2	998	+	7.410703	2.7112777	-1.0	-1.0
chr7	3573807	3574012	ENSG00000146555.18|SDK1|CSTF2|CSTF2	992	+	7.092242	2.1164658	-1.0	-1.0
chr7	3482237	3482337	ENSG00000146555.18|SDK1|CSTF2|CSTF2	911	+	5.770432	1.0486183	-1.0	-1.0
chr7	3348369	3348504	ENSG00000146555.18|SDK1|CSTF2|CSTF2	963	+	6.3320146	1.431716	-1.0	-1.0
chr7	3480557	3480872	ENSG00000146555.18|SDK1|CSTF2|CSTF2	998	+	7.323829	2.7178206	-1.0	-1.0
chr7	3725815	3725970	ENSG00000146555.18|SDK1|CSTF2|CSTF2	949	+	6.1990004	1.2940882	-1.0	-1.0
chr7	3302874	3302994	ENSG00000146555.18|SDK1|CSTF2|CSTF2	915	+	5.823081	1.0727801	-1.0	-1.0
chr7	4707218	4707333	ENSG00000164916.10|FOXK1|CSTF2|CSTF2	916	+	5.813512	1.0744253	-1.0	-1.0
chr7	4710623	4710733	ENSG00000164916.10|FOXK1|CSTF2|CSTF2	914	+	5.8199286	1.0650319	-1.0	-1.0
chr7	4767778	4767883	ENSG00000164916.10|FOXK1|CSTF2|CSTF2	903	+	5.739856	1.0138109	-1.0	-1.0
chr7	4706968	4707178	ENSG00000164916.10|FOXK1|CSTF2|CSTF2	983	+	6.732359	1.7615242	-1.0	-1.0
chr7	4791699	4791799	ENSG00000242802.6|AP5Z1|CSTF2|CSTF2	912	+	5.856279	1.0541822	-1.0	-1.0
chr7	5011895	5012015	ENSG00000272968.5|RBAK-RBAKDN|CSTF2|CSTF2	934	+	5.970719	1.1820759	-1.0	-1.0
chr7	5011899	5012014	ENSG00000196204.11|RNF216P1|CSTF2|CSTF2	937	+	6.002996	1.2019417	-1.0	-1.0
chr7	5350495	5350635	ENSG00000182095.14|TNRC18|CSTF2|CSTF2	948	-	5.9166665	1.2871873	-1.0	-1.0
chr7	5378274	5378419	ENSG00000182095.14|TNRC18|CSTF2|CSTF2	925	-	5.908639	1.1264226	-1.0	-1.0
chr7	5351125	5351460	ENSG00000182095.14|TNRC18|CSTF2|CSTF2	992	-	6.3543787	2.0949874	-1.0	-1.0
chr7	5306959	5307144	ENSG00000182095.14|TNRC18|CSTF2|CSTF2	964	-	5.405967	1.4495331	-1.0	-1.0
chr7	5351640	5351818	ENSG00000182095.14|TNRC18|CSTF2|CSTF2	963	-	4.4284267	1.4322125	-1.0	-1.0
chr7	5425814	5425914	ENSG00000272953.1|AC092171.4|CSTF2|CSTF2	903	+	5.7515674	1.0154412	-1.0	-1.0
chr7	6053075	6053175	ENSG00000086232.12|EIF2AK1|CSTF2|CSTF2	916	-	5.8181376	1.0777593	-1.0	-1.0
chr7	6054015	6054285	ENSG00000086232.12|EIF2AK1|CSTF2|CSTF2	999	-	7.491257	2.8626404	-1.0	-1.0
chr7	6023713	6023913	ENSG00000086232.12|EIF2AK1|CSTF2|CSTF2	970	-	6.443706	1.5195987	-1.0	-1.0
chr7	6402660	6402810	ENSG00000136238.17|RAC1|CSTF2|CSTF2	955	+	3.6808324	1.346636	-1.0	-1.0
chr7	6403875	6403977	ENSG00000136238.17|RAC1|CSTF2|CSTF2	973	+	6.51097	1.5703456	-1.0	-1.0
chr7	6477227	6477372	ENSG00000164535.14|DAGLB|CSTF2|CSTF2	907	-	3.1448452	1.030566	-1.0	-1.0
chr7	6474737	6474842	ENSG00000164535.14|DAGLB|CSTF2|CSTF2	903	-	5.743128	1.014615	-1.0	-1.0
chr7	6473222	6474202	ENSG00000164535.14|DAGLB|CSTF2|CSTF2	993	-	4.798218	2.1417077	-1.0	-1.0
chr7	6477717	6477972	ENSG00000164535.14|DAGLB|CSTF2|CSTF2	977	-	5.295223	1.6361635	-1.0	-1.0
chr7	6474482	6474617	ENSG00000164535.14|DAGLB|CSTF2|CSTF2	917	-	3.658227	1.0787485	-1.0	-1.0
chr7	6478427	6478542	ENSG00000164535.14|DAGLB|CSTF2|CSTF2	945	-	6.162112	1.2587521	-1.0	-1.0
chr7	6469927	6470107	ENSG00000164535.14|DAGLB|CSTF2|CSTF2	949	-	5.346906	1.290626	-1.0	-1.0
chr7	6483167	6483567	ENSG00000164535.14|DAGLB|CSTF2|CSTF2	927	-	5.3275976	1.1372185	-1.0	-1.0
chr7	6461627	6461802	ENSG00000164535.14|DAGLB|CSTF2|CSTF2	943	-	4.657387	1.2461443	-1.0	-1.0
chr7	6470127	6470227	ENSG00000164535.14|DAGLB|CSTF2|CSTF2	918	-	5.901535	1.0875081	-1.0	-1.0
chr7	6481817	6481962	ENSG00000164535.14|DAGLB|CSTF2|CSTF2	911	-	5.7714477	1.0491366	-1.0	-1.0
chr7	6476122	6476257	ENSG00000164535.14|DAGLB|CSTF2|CSTF2	927	-	5.9248743	1.1378725	-1.0	-1.0
chr7	6460957	6461267	ENSG00000164535.14|DAGLB|CSTF2|CSTF2	972	-	5.818048	1.5591848	-1.0	-1.0
chr7	6471707	6471852	ENSG00000164535.14|DAGLB|CSTF2|CSTF2	959	-	6.243891	1.3821636	-1.0	-1.0
chr7	6475487	6475632	ENSG00000164535.14|DAGLB|CSTF2|CSTF2	920	-	5.842761	1.0994899	-1.0	-1.0
chr7	6481697	6481797	ENSG00000164535.14|DAGLB|CSTF2|CSTF2	902	-	3.327475	1.0096768	-1.0	-1.0
chr7	6472522	6472897	ENSG00000164535.14|DAGLB|CSTF2|CSTF2	937	-	4.3086624	1.1987613	-1.0	-1.0
chr7	6482537	6482707	ENSG00000164535.14|DAGLB|CSTF2|CSTF2	932	-	5.9672723	1.1687791	-1.0	-1.0
chr7	6478167	6478277	ENSG00000164535.14|DAGLB|CSTF2|CSTF2	931	-	5.981787	1.163221	-1.0	-1.0
chr7	6473017	6473157	ENSG00000164535.14|DAGLB|CSTF2|CSTF2	911	-	5.4863105	1.0502205	-1.0	-1.0
chr7	6461402	6461547	ENSG00000164535.14|DAGLB|CSTF2|CSTF2	939	-	4.8872323	1.2161466	-1.0	-1.0
chr7	6472097	6472457	ENSG00000164535.14|DAGLB|CSTF2|CSTF2	973	-	5.7130775	1.5677423	-1.0	-1.0
chr7	6477557	6477712	ENSG00000164535.14|DAGLB|CSTF2|CSTF2	926	-	5.9266505	1.133374	-1.0	-1.0
chr7	6476607	6476737	ENSG00000164535.14|DAGLB|CSTF2|CSTF2	948	-	6.159653	1.2869804	-1.0	-1.0
chr7	6469925	6470110	ENSG00000136240.9|KDELR2|CSTF2|CSTF2	949	-	5.3908043	1.2902414	-1.0	-1.0
chr7	6476609	6476739	ENSG00000136240.9|KDELR2|CSTF2|CSTF2	952	-	6.1950593	1.3149228	-1.0	-1.0
chr7	6477719	6477974	ENSG00000136240.9|KDELR2|CSTF2|CSTF2	977	-	5.290539	1.629294	-1.0	-1.0
chr7	6472096	6472461	ENSG00000136240.9|KDELR2|CSTF2|CSTF2	973	-	5.7117066	1.5680128	-1.0	-1.0
chr7	6461630	6461800	ENSG00000136240.9|KDELR2|CSTF2|CSTF2	950	-	4.866332	1.2987524	-1.0	-1.0
chr7	6474099	6474199	ENSG00000136240.9|KDELR2|CSTF2|CSTF2	937	-	4.2399993	1.2018131	-1.0	-1.0
chr7	6472521	6472896	ENSG00000136240.9|KDELR2|CSTF2|CSTF2	937	-	4.309928	1.1979347	-1.0	-1.0
chr7	6483169	6483564	ENSG00000136240.9|KDELR2|CSTF2|CSTF2	928	-	5.3338375	1.1418428	-1.0	-1.0
chr7	6477229	6477369	ENSG00000136240.9|KDELR2|CSTF2|CSTF2	908	-	3.2102172	1.036742	-1.0	-1.0
chr7	6470125	6470225	ENSG00000136240.9|KDELR2|CSTF2|CSTF2	905	-	5.773882	1.0232431	-1.0	-1.0
chr7	6476119	6476259	ENSG00000136240.9|KDELR2|CSTF2|CSTF2	929	-	5.9442806	1.1516198	-1.0	-1.0
chr7	6461105	6461270	ENSG00000136240.9|KDELR2|CSTF2|CSTF2	960	-	6.297708	1.395216	-1.0	-1.0
chr7	6481699	6481799	ENSG00000136240.9|KDELR2|CSTF2|CSTF2	902	-	3.327475	1.0101042	-1.0	-1.0
chr7	6474484	6474619	ENSG00000136240.9|KDELR2|CSTF2|CSTF2	914	-	3.6414647	1.0654486	-1.0	-1.0
chr7	6473221	6474079	ENSG00000136240.9|KDELR2|CSTF2|CSTF2	980	-	4.6132326	1.6913973	-1.0	-1.0
chr7	6481819	6481959	ENSG00000136240.9|KDELR2|CSTF2|CSTF2	910	-	5.769342	1.0477452	-1.0	-1.0
chr7	6460959	6461080	ENSG00000136240.9|KDELR2|CSTF2|CSTF2	974	-	4.6803966	1.5867729	-1.0	-1.0
chr7	6477559	6477709	ENSG00000136240.9|KDELR2|CSTF2|CSTF2	926	-	5.92186	1.1303425	-1.0	-1.0
chr7	6478429	6478544	ENSG00000136240.9|KDELR2|CSTF2|CSTF2	944	-	6.155037	1.2535938	-1.0	-1.0
chr7	6482589	6482704	ENSG00000136240.9|KDELR2|CSTF2|CSTF2	935	-	5.991607	1.1838894	-1.0	-1.0
chr7	6475484	6475634	ENSG00000136240.9|KDELR2|CSTF2|CSTF2	920	-	5.839941	1.0983588	-1.0	-1.0
chr7	6474739	6474844	ENSG00000136240.9|KDELR2|CSTF2|CSTF2	903	-	5.743128	1.0147878	-1.0	-1.0
chr7	6461405	6461545	ENSG00000136240.9|KDELR2|CSTF2|CSTF2	938	-	4.871566	1.2063849	-1.0	-1.0
chr7	6473016	6473156	ENSG00000136240.9|KDELR2|CSTF2|CSTF2	912	-	5.4967327	1.0569344	-1.0	-1.0
chr7	6471706	6471851	ENSG00000136240.9|KDELR2|CSTF2|CSTF2	957	-	6.2281384	1.3697547	-1.0	-1.0
chr7	6478169	6478274	ENSG00000136240.9|KDELR2|CSTF2|CSTF2	931	-	5.9803176	1.1631274	-1.0	-1.0
chr7	6656147	6656262	ENSG00000205903.6|ZNF316|CSTF2|CSTF2	909	+	5.762557	1.0389957	-1.0	-1.0
chr7	6688832	6689027	ENSG00000164631.18|ZNF12|CSTF2|CSTF2	947	-	6.228893	1.2722806	-1.0	-1.0
chr7	7168706	7168956	ENSG00000106392.10|C1GALT1|CSTF2|CSTF2	937	+	6.0033646	1.2011495	-1.0	-1.0
chr7	7228532	7228632	ENSG00000106392.10|C1GALT1|CSTF2|CSTF2	916	+	5.8352733	1.0758477	-1.0	-1.0
chr7	7220072	7220182	ENSG00000106392.10|C1GALT1|CSTF2|CSTF2	918	+	5.8279915	1.0870842	-1.0	-1.0
chr7	7178856	7179061	ENSG00000106392.10|C1GALT1|CSTF2|CSTF2	925	+	5.9055066	1.1241218	-1.0	-1.0
chr7	7182820	7183185	ENSG00000106392.10|C1GALT1|CSTF2|CSTF2	957	+	4.524689	1.3632581	-1.0	-1.0
chr7	7168141	7168326	ENSG00000106392.10|C1GALT1|CSTF2|CSTF2	944	+	4.4164963	1.2493643	-1.0	-1.0
chr7	7182646	7182771	ENSG00000106392.10|C1GALT1|CSTF2|CSTF2	940	+	6.032779	1.2217102	-1.0	-1.0
chr7	7180201	7180491	ENSG00000106392.10|C1GALT1|CSTF2|CSTF2	920	+	5.860905	1.096542	-1.0	-1.0
chr7	7248538	7248651	ENSG00000106392.10|C1GALT1|CSTF2|CSTF2	974	+	6.4641666	1.5796463	-1.0	-1.0
chr7	7182166	7182431	ENSG00000106392.10|C1GALT1|CSTF2|CSTF2	948	+	6.109578	1.2833154	-1.0	-1.0
chr7	7164456	7165221	ENSG00000106392.10|C1GALT1|CSTF2|CSTF2	961	+	4.849118	1.4088221	-1.0	-1.0
chr7	7226747	7227482	ENSG00000106392.10|C1GALT1|CSTF2|CSTF2	989	+	5.186022	1.9480879	-1.0	-1.0
chr7	7166336	7167381	ENSG00000106392.10|C1GALT1|CSTF2|CSTF2	994	+	5.268928	2.2373495	-1.0	-1.0
chr7	7167501	7167736	ENSG00000106392.10|C1GALT1|CSTF2|CSTF2	961	+	5.0396657	1.4096682	-1.0	-1.0
chr7	7183210	7183530	ENSG00000106392.10|C1GALT1|CSTF2|CSTF2	973	+	6.2594876	1.5685326	-1.0	-1.0
chr7	7165246	7165801	ENSG00000106392.10|C1GALT1|CSTF2|CSTF2	956	+	4.7377586	1.3571781	-1.0	-1.0
chr7	7219832	7220027	ENSG00000106392.10|C1GALT1|CSTF2|CSTF2	972	+	5.989229	1.5471442	-1.0	-1.0
chr7	7179916	7180056	ENSG00000106392.10|C1GALT1|CSTF2|CSTF2	922	+	4.290066	1.1102343	-1.0	-1.0
chr7	7243693	7243793	ENSG00000106392.10|C1GALT1|CSTF2|CSTF2	902	+	5.7279954	1.0070493	-1.0	-1.0
chr7	7228212	7228412	ENSG00000106392.10|C1GALT1|CSTF2|CSTF2	957	+	3.963987	1.3636677	-1.0	-1.0
chr7	7179251	7179851	ENSG00000106392.10|C1GALT1|CSTF2|CSTF2	990	+	6.3433194	2.0090003	-1.0	-1.0
chr7	7167776	7167931	ENSG00000106392.10|C1GALT1|CSTF2|CSTF2	942	+	5.0992513	1.2384925	-1.0	-1.0
chr7	7177306	7177486	ENSG00000106392.10|C1GALT1|CSTF2|CSTF2	912	+	5.80882	1.0550978	-1.0	-1.0
chr7	7244293	7244458	ENSG00000106392.10|C1GALT1|CSTF2|CSTF2	918	+	3.2836485	1.0868937	-1.0	-1.0
chr7	7225887	7226707	ENSG00000106392.10|C1GALT1|CSTF2|CSTF2	958	+	5.2226944	1.3725268	-1.0	-1.0
chr7	7188550	7188650	ENSG00000106392.10|C1GALT1|CSTF2|CSTF2	908	+	3.9851124	1.0341957	-1.0	-1.0
chr7	7181546	7181721	ENSG00000106392.10|C1GALT1|CSTF2|CSTF2	936	+	6.023223	1.1946033	-1.0	-1.0
chr7	7180641	7180841	ENSG00000106392.10|C1GALT1|CSTF2|CSTF2	981	+	4.416495	1.7210251	-1.0	-1.0
chr7	7180896	7181526	ENSG00000106392.10|C1GALT1|CSTF2|CSTF2	986	+	6.139286	1.8567295	-1.0	-1.0
chr7	7166041	7166296	ENSG00000106392.10|C1GALT1|CSTF2|CSTF2	978	+	6.5184484	1.6592033	-1.0	-1.0
chr7	7164316	7164416	ENSG00000106392.10|C1GALT1|CSTF2|CSTF2	911	+	5.7581515	1.0490193	-1.0	-1.0
chr7	7229752	7229857	ENSG00000106392.10|C1GALT1|CSTF2|CSTF2	939	+	6.0240555	1.2163281	-1.0	-1.0
chr7	7178171	7178271	ENSG00000106392.10|C1GALT1|CSTF2|CSTF2	911	+	5.770432	1.0486183	-1.0	-1.0
chr7	7227752	7228122	ENSG00000106392.10|C1GALT1|CSTF2|CSTF2	983	+	5.4221506	1.7648789	-1.0	-1.0
chr7	7178171	7178271	ENSG00000244167.1|AC005532.2|CSTF2|CSTF2	911	+	5.770432	1.0486183	-1.0	-1.0
chr7	7259418	7259551	ENSG00000230825.1|AC005532.1|CSTF2|CSTF2	998	+	7.384336	2.6522815	-1.0	-1.0
chr7	7604151	7604361	ENSG00000164654.15|MIOS|CSTF2|CSTF2	993	+	6.9853034	2.132682	-1.0	-1.0
chr7	7636637	7636752	ENSG00000106399.11|RPA3|CSTF2|CSTF2	904	-	5.747391	1.0187966	-1.0	-1.0
chr7	7680953	7681138	ENSG00000219545.11|UMAD1|CSTF2|CSTF2	924	+	5.888611	1.1215686	-1.0	-1.0
chr7	7742626	7742816	ENSG00000219545.11|UMAD1|CSTF2|CSTF2	926	+	5.896569	1.1316956	-1.0	-1.0
chr7	7704263	7704498	ENSG00000219545.11|UMAD1|CSTF2|CSTF2	975	+	6.470437	1.6020308	-1.0	-1.0
chr7	7680953	7681138	ENSG00000283549.1|AC007161.3|CSTF2|CSTF2	924	+	5.888611	1.1216694	-1.0	-1.0
chr7	7742628	7742818	ENSG00000283549.1|AC007161.3|CSTF2|CSTF2	926	+	5.8959646	1.1311519	-1.0	-1.0
chr7	7704263	7704498	ENSG00000283549.1|AC007161.3|CSTF2|CSTF2	975	+	6.470437	1.6019524	-1.0	-1.0
chr7	10933345	10933535	ENSG00000189043.9|NDUFA4|CSTF2|CSTF2	960	-	6.327692	1.4015858	-1.0	-1.0
chr7	11102940	11103045	ENSG00000106443.15|PHF14|CSTF2|CSTF2	902	+	5.732321	1.0076702	-1.0	-1.0
chr7	11103245	11103350	ENSG00000106443.15|PHF14|CSTF2|CSTF2	914	+	5.840771	1.0644963	-1.0	-1.0
chr7	11062953	11063072	ENSG00000106443.15|PHF14|CSTF2|CSTF2	921	+	5.9674506	1.1003574	-1.0	-1.0
chr7	11103682	11103837	ENSG00000106443.15|PHF14|CSTF2|CSTF2	962	+	5.090845	1.4166675	-1.0	-1.0
chr7	11103550	11103682	ENSG00000106443.15|PHF14|CSTF2|CSTF2	983	+	5.2813053	1.7677053	-1.0	-1.0
chr7	11151497	11151722	ENSG00000106443.15|PHF14|CSTF2|CSTF2	983	+	6.647345	1.7689846	-1.0	-1.0
chr7	11072477	11072652	ENSG00000106443.15|PHF14|CSTF2|CSTF2	969	+	6.1701727	1.5046976	-1.0	-1.0
chr7	11064962	11065132	ENSG00000106443.15|PHF14|CSTF2|CSTF2	941	+	6.0374603	1.2272081	-1.0	-1.0
chr7	11105267	11105482	ENSG00000106443.15|PHF14|CSTF2|CSTF2	970	+	4.822487	1.5296453	-1.0	-1.0
chr7	11114037	11114232	ENSG00000106443.15|PHF14|CSTF2|CSTF2	945	+	3.7847998	1.2585723	-1.0	-1.0
chr7	12214609	12214804	ENSG00000106460.18|TMEM106B|CSTF2|CSTF2	951	+	6.1962123	1.3119923	-1.0	-1.0
chr7	12689090	12689295	ENSG00000122644.12|ARL4A|CSTF2|CSTF2	990	+	5.4803233	1.9853569	-1.0	-1.0
chr7	17345690	17345910	ENSG00000106546.12|AHR|CSTF2|CSTF2	973	+	5.674061	1.5725679	-1.0	-1.0
chr7	17345693	17345908	ENSG00000283321.1|AC019117.3|CSTF2|CSTF2	975	+	5.753885	1.6087912	-1.0	-1.0
chr7	17346078	17346298	ENSG00000283321.1|AC019117.3|CSTF2|CSTF2	968	+	6.3865795	1.492148	-1.0	-1.0
chr7	17936305	17936485	ENSG00000071189.21|SNX13|CSTF2|CSTF2	927	-	5.957847	1.13732	-1.0	-1.0
chr7	17930250	17930420	ENSG00000071189.21|SNX13|CSTF2|CSTF2	939	-	6.021325	1.2132173	-1.0	-1.0
chr7	17898630	17898810	ENSG00000071189.21|SNX13|CSTF2|CSTF2	940	-	6.0651503	1.2202296	-1.0	-1.0
chr7	17882221	17882461	ENSG00000071189.21|SNX13|CSTF2|CSTF2	946	-	5.2816615	1.2684634	-1.0	-1.0
chr7	22155899	22156129	ENSG00000136237.18|RAPGEF5|CSTF2|CSTF2	909	-	5.894256	1.0411786	-1.0	-1.0
chr7	22344432	22344592	ENSG00000136237.18|RAPGEF5|CSTF2|CSTF2	931	-	6.065001	1.1642267	-1.0	-1.0
chr7	22349927	22350082	ENSG00000136237.18|RAPGEF5|CSTF2|CSTF2	911	-	5.7766085	1.0497588	-1.0	-1.0
chr7	22305016	22305191	ENSG00000136237.18|RAPGEF5|CSTF2|CSTF2	917	-	5.886513	1.0817871	-1.0	-1.0
chr7	22323412	22323512	ENSG00000136237.18|RAPGEF5|CSTF2|CSTF2	940	-	6.2395687	1.225339	-1.0	-1.0
chr7	22344042	22344177	ENSG00000136237.18|RAPGEF5|CSTF2|CSTF2	940	-	6.0385556	1.2190729	-1.0	-1.0
chr7	22329677	22330042	ENSG00000136237.18|RAPGEF5|CSTF2|CSTF2	979	-	5.0529714	1.677761	-1.0	-1.0
chr7	22330347	22330452	ENSG00000136237.18|RAPGEF5|CSTF2|CSTF2	910	-	5.806902	1.0456498	-1.0	-1.0
chr7	22345392	22345562	ENSG00000136237.18|RAPGEF5|CSTF2|CSTF2	925	-	3.4670014	1.1272855	-1.0	-1.0
chr7	22323132	22323232	ENSG00000136237.18|RAPGEF5|CSTF2|CSTF2	902	-	5.8094645	1.0074894	-1.0	-1.0
chr7	22326057	22326277	ENSG00000136237.18|RAPGEF5|CSTF2|CSTF2	983	-	6.733351	1.7660605	-1.0	-1.0
chr7	22118237	22118372	ENSG00000136237.18|RAPGEF5|CSTF2|CSTF2	950	-	6.2869596	1.3026003	-1.0	-1.0
chr7	22271442	22271562	ENSG00000136237.18|RAPGEF5|CSTF2|CSTF2	906	-	5.8249884	1.026241	-1.0	-1.0
chr7	22305246	22305446	ENSG00000136237.18|RAPGEF5|CSTF2|CSTF2	965	-	6.4515705	1.4531764	-1.0	-1.0
chr7	22812852	22813052	ENSG00000196683.10|TOMM7|CSTF2|CSTF2	988	-	6.8140965	1.928319	-1.0	-1.0
chr7	22951312	22951502	ENSG00000122591.11|FAM126A|CSTF2|CSTF2	946	-	4.393615	1.2687978	-1.0	-1.0
chr7	23192674	23192784	ENSG00000136243.16|NUPL2|CSTF2|CSTF2	917	+	5.8122654	1.0832543	-1.0	-1.0
chr7	23195487	23195717	ENSG00000136243.16|NUPL2|CSTF2|CSTF2	999	+	7.242456	3.2878952	-1.0	-1.0
chr7	23190724	23190929	ENSG00000136243.16|NUPL2|CSTF2|CSTF2	987	+	6.3657923	1.9000047	-1.0	-1.0
chr7	23195732	23195837	ENSG00000136243.16|NUPL2|CSTF2|CSTF2	918	+	5.814276	1.0842235	-1.0	-1.0
chr7	23191224	23191394	ENSG00000136243.16|NUPL2|CSTF2|CSTF2	922	+	4.8816404	1.109674	-1.0	-1.0
chr7	23190974	23191224	ENSG00000136243.16|NUPL2|CSTF2|CSTF2	941	+	5.925338	1.2262311	-1.0	-1.0
chr7	23195327	23195457	ENSG00000136243.16|NUPL2|CSTF2|CSTF2	925	+	5.893604	1.12285	-1.0	-1.0
chr7	23309480	23309725	ENSG00000156928.4|MALSU1|CSTF2|CSTF2	993	+	6.99248	2.1524887	-1.0	-1.0
chr7	23354471	23354691	ENSG00000136231.13|IGF2BP3|CSTF2|CSTF2	933	-	5.9730606	1.1709821	-1.0	-1.0
chr7	23354761	23354976	ENSG00000136231.13|IGF2BP3|CSTF2|CSTF2	968	-	6.382117	1.488232	-1.0	-1.0
chr7	23355101	23355211	ENSG00000136231.13|IGF2BP3|CSTF2|CSTF2	916	-	5.7998514	1.0749902	-1.0	-1.0
chr7	23353706	23354066	ENSG00000136231.13|IGF2BP3|CSTF2|CSTF2	999	-	5.9511833	2.8932698	-1.0	-1.0
chr7	23353146	23353256	ENSG00000136231.13|IGF2BP3|CSTF2|CSTF2	911	-	3.380021	1.0496792	-1.0	-1.0
chr7	23523912	23524022	ENSG00000164548.10|TRA2A|CSTF2|CSTF2	947	-	6.123534	1.2787894	-1.0	-1.0
chr7	23525987	23526122	ENSG00000164548.10|TRA2A|CSTF2|CSTF2	935	-	6.0181837	1.1901841	-1.0	-1.0
chr7	23504779	23504979	ENSG00000164548.10|TRA2A|CSTF2|CSTF2	976	-	6.177704	1.6152233	-1.0	-1.0
chr7	24621705	24621920	ENSG00000105926.15|MPP6|CSTF2|CSTF2	972	+	6.4299555	1.5472082	-1.0	-1.0
chr7	24693597	24693792	ENSG00000105926.15|MPP6|CSTF2|CSTF2	978	+	6.593325	1.6480656	-1.0	-1.0
chr7	24744329	24744459	ENSG00000105928.13|DFNA5|CSTF2|CSTF2	910	-	5.771335	1.0443103	-1.0	-1.0
chr7	26191636	26191916	ENSG00000122566.20|HNRNPA2B1|CSTF2|CSTF2	1000	-	4.069725	3.69431	-1.0	-1.0
chr7	26198326	26198426	ENSG00000122566.20|HNRNPA2B1|CSTF2|CSTF2	916	-	3.4075277	1.0753392	-1.0	-1.0
chr7	26190761	26191101	ENSG00000122566.20|HNRNPA2B1|CSTF2|CSTF2	984	-	3.2903647	1.794562	-1.0	-1.0
chr7	26189981	26190391	ENSG00000122566.20|HNRNPA2B1|CSTF2|CSTF2	957	-	3.2977128	1.3709806	-1.0	-1.0
chr7	26199546	26199646	ENSG00000122566.20|HNRNPA2B1|CSTF2|CSTF2	908	-	3.354881	1.0362723	-1.0	-1.0
chr7	26190396	26190701	ENSG00000122566.20|HNRNPA2B1|CSTF2|CSTF2	943	-	2.9710205	1.2453626	-1.0	-1.0
chr7	26212336	26212541	ENSG00000122565.18|CBX3|CSTF2|CSTF2	982	+	4.44251	1.7508947	-1.0	-1.0
chr7	27098878	27099063	ENSG00000233429.9|HOTAIRM1|CSTF2|CSTF2	956	+	5.104452	1.3593	-1.0	-1.0
chr7	27098899	27099064	ENSG00000276771.1|HOTAIRM1_2|CSTF2|CSTF2	951	+	4.732346	1.3103273	-1.0	-1.0
chr7	27107128	27107283	ENSG00000105997.22|HOXA3|CSTF2|CSTF2	915	-	5.804229	1.0722753	-1.0	-1.0
chr7	27106763	27107098	ENSG00000105997.22|HOXA3|CSTF2|CSTF2	972	-	5.6373334	1.5494645	-1.0	-1.0
chr7	27140950	27141095	ENSG00000105997.22|HOXA3|CSTF2|CSTF2	931	-	5.967536	1.1640171	-1.0	-1.0
chr7	27128415	27128575	ENSG00000105997.22|HOXA3|CSTF2|CSTF2	920	-	5.849357	1.0993888	-1.0	-1.0
chr7	27140951	27141091	ENSG00000273433.1|AC004080.6|CSTF2|CSTF2	933	-	5.988145	1.1771022	-1.0	-1.0
chr7	27539777	27539952	ENSG00000106049.8|HIBADH|CSTF2|CSTF2	940	-	6.157902	1.2224865	-1.0	-1.0
chr7	27588190	27588390	ENSG00000106049.8|HIBADH|CSTF2|CSTF2	991	-	6.974827	2.052496	-1.0	-1.0
chr7	27829227	27829327	ENSG00000106052.13|TAX1BP1|CSTF2|CSTF2	912	+	5.7623043	1.0579903	-1.0	-1.0
chr7	28995525	28995690	ENSG00000106066.14|CPVL|CSTF2|CSTF2	934	-	5.9874787	1.179834	-1.0	-1.0
chr7	29105520	29105730	ENSG00000106066.14|CPVL|CSTF2|CSTF2	994	-	7.0493693	2.2268665	-1.0	-1.0
chr7	29063439	29063634	ENSG00000106066.14|CPVL|CSTF2|CSTF2	976	-	6.620997	1.6181393	-1.0	-1.0
chr7	29403741	29403911	ENSG00000106069.21|CHN2|CSTF2|CSTF2	913	+	5.776749	1.060517	-1.0	-1.0
chr7	29271018	29271178	ENSG00000106069.21|CHN2|CSTF2|CSTF2	911	+	5.7807846	1.0514562	-1.0	-1.0
chr7	29213813	29214018	ENSG00000106069.21|CHN2|CSTF2|CSTF2	989	+	6.1437845	1.9514794	-1.0	-1.0
chr7	29282483	29282683	ENSG00000106069.21|CHN2|CSTF2|CSTF2	973	+	6.451415	1.5673658	-1.0	-1.0
chr7	29207038	29207158	ENSG00000106069.21|CHN2|CSTF2|CSTF2	919	+	5.832918	1.0921376	-1.0	-1.0
chr7	29265623	29265728	ENSG00000106069.21|CHN2|CSTF2|CSTF2	917	+	5.8102546	1.0827417	-1.0	-1.0
chr7	29270663	29270768	ENSG00000106069.21|CHN2|CSTF2|CSTF2	916	+	4.066574	1.0758284	-1.0	-1.0
chr7	29645776	29645986	ENSG00000225264.3|ZNRF2P2|CSTF2|CSTF2	971	-	6.4162507	1.5398216	-1.0	-1.0
chr7	29658924	29659144	ENSG00000225264.3|ZNRF2P2|CSTF2|CSTF2	998	-	7.4075737	2.757705	-1.0	-1.0
chr7	29920152	29920317	ENSG00000136193.16|SCRN1|CSTF2|CSTF2	927	-	5.8999066	1.1350493	-1.0	-1.0
chr7	30084663	30084768	ENSG00000106086.18|PLEKHA8|CSTF2|CSTF2	981	+	6.631068	1.7273479	-1.0	-1.0
chr7	30103319	30103514	ENSG00000106086.18|PLEKHA8|CSTF2|CSTF2	959	+	6.2567897	1.3873552	-1.0	-1.0
chr7	30313733	30313863	ENSG00000180233.10|ZNRF2|CSTF2|CSTF2	913	+	5.7830496	1.0581498	-1.0	-1.0
chr7	30379155	30379345	ENSG00000281593.1|AC006978.2|CSTF2|CSTF2	951	+	6.145735	1.306198	-1.0	-1.0
chr7	30572384	30572589	ENSG00000196295.11|AC005154.1|CSTF2|CSTF2	971	-	6.59655	1.5377426	-1.0	-1.0
chr7	30633894	30634014	ENSG00000106105.13|GARS|CSTF2|CSTF2	910	+	5.833563	1.0436859	-1.0	-1.0
chr7	32486926	32487026	ENSG00000106355.9|LSM5|CSTF2|CSTF2	904	-	5.747391	1.0193375	-1.0	-1.0
chr7	32515157	32515342	ENSG00000105778.18|AVL9|CSTF2|CSTF2	972	+	6.504152	1.5598825	-1.0	-1.0
chr7	32586111	32586286	ENSG00000105778.18|AVL9|CSTF2|CSTF2	956	+	6.2266283	1.3576345	-1.0	-1.0
chr7	32528367	32528517	ENSG00000105778.18|AVL9|CSTF2|CSTF2	943	+	5.348079	1.2404842	-1.0	-1.0
chr7	32761688	32761818	ENSG00000281332.1|AC018645.3|CSTF2|CSTF2	919	+	5.845351	1.0930767	-1.0	-1.0
chr7	32870581	32870880	ENSG00000170852.10|KBTBD2|CSTF2|CSTF2	989	-	6.0248313	1.943097	-1.0	-1.0
chr7	32868336	32868511	ENSG00000170852.10|KBTBD2|CSTF2|CSTF2	942	-	6.057294	1.2343373	-1.0	-1.0
chr7	32869936	32870056	ENSG00000170852.10|KBTBD2|CSTF2|CSTF2	913	-	5.835294	1.0586647	-1.0	-1.0
chr7	32869521	32869716	ENSG00000170852.10|KBTBD2|CSTF2|CSTF2	939	-	6.1141567	1.2133847	-1.0	-1.0
chr7	32887847	32888017	ENSG00000170852.10|KBTBD2|CSTF2|CSTF2	954	-	6.2108746	1.3395017	-1.0	-1.0
chr7	32870231	32870361	ENSG00000170852.10|KBTBD2|CSTF2|CSTF2	916	-	5.832789	1.0761607	-1.0	-1.0
chr7	33049030	33049225	ENSG00000122643.18|NT5C3A|CSTF2|CSTF2	960	-	6.259399	1.4010651	-1.0	-1.0
chr7	33036463	33036778	ENSG00000122643.18|NT5C3A|CSTF2|CSTF2	969	-	5.9885726	1.5094649	-1.0	-1.0
chr7	34499817	34499917	ENSG00000197085.11|NPSR1-AS1|CSTF2|CSTF2	958	-	6.2408724	1.3736656	-1.0	-1.0
chr7	34670906	34671131	ENSG00000197085.11|NPSR1-AS1|CSTF2|CSTF2	993	-	7.0069966	2.1521456	-1.0	-1.0
chr7	34754426	34754656	ENSG00000197085.11|NPSR1-AS1|CSTF2|CSTF2	951	-	6.1988544	1.3067627	-1.0	-1.0
chr7	34424872	34425067	ENSG00000197085.11|NPSR1-AS1|CSTF2|CSTF2	957	-	6.249486	1.3629686	-1.0	-1.0
chr7	34426937	34427047	ENSG00000197085.11|NPSR1-AS1|CSTF2|CSTF2	921	-	5.8476562	1.0998517	-1.0	-1.0
chr7	34417332	34417542	ENSG00000197085.11|NPSR1-AS1|CSTF2|CSTF2	988	-	6.8024044	1.9195424	-1.0	-1.0
chr7	34547567	34547687	ENSG00000197085.11|NPSR1-AS1|CSTF2|CSTF2	926	-	5.9014378	1.1337038	-1.0	-1.0
chr7	34656831	34656931	ENSG00000197085.11|NPSR1-AS1|CSTF2|CSTF2	903	-	5.743128	1.0149431	-1.0	-1.0
chr7	34413602	34413797	ENSG00000197085.11|NPSR1-AS1|CSTF2|CSTF2	967	-	6.418665	1.4804906	-1.0	-1.0
chr7	34682291	34682391	ENSG00000197085.11|NPSR1-AS1|CSTF2|CSTF2	920	-	5.8529825	1.0943935	-1.0	-1.0
chr7	34658381	34658561	ENSG00000197085.11|NPSR1-AS1|CSTF2|CSTF2	930	-	5.932868	1.1578168	-1.0	-1.0
chr7	34749586	34749686	ENSG00000197085.11|NPSR1-AS1|CSTF2|CSTF2	903	-	5.7515674	1.0154412	-1.0	-1.0
chr7	34650666	34650886	ENSG00000197085.11|NPSR1-AS1|CSTF2|CSTF2	974	-	5.4148283	1.5842785	-1.0	-1.0
chr7	34657406	34657506	ENSG00000197085.11|NPSR1-AS1|CSTF2|CSTF2	922	-	4.087939	1.1082962	-1.0	-1.0
chr7	34547747	34548107	ENSG00000197085.11|NPSR1-AS1|CSTF2|CSTF2	999	-	7.3258014	2.904949	-1.0	-1.0
chr7	34569881	34570061	ENSG00000197085.11|NPSR1-AS1|CSTF2|CSTF2	941	-	6.0522914	1.2275087	-1.0	-1.0
chr7	34657026	34657216	ENSG00000197085.11|NPSR1-AS1|CSTF2|CSTF2	921	-	5.847077	1.1014571	-1.0	-1.0
chr7	34646311	34646416	ENSG00000197085.11|NPSR1-AS1|CSTF2|CSTF2	932	-	5.9488893	1.1659358	-1.0	-1.0
chr7	34565472	34565662	ENSG00000197085.11|NPSR1-AS1|CSTF2|CSTF2	953	-	6.2008467	1.3276076	-1.0	-1.0
chr7	34702866	34702996	ENSG00000197085.11|NPSR1-AS1|CSTF2|CSTF2	925	-	3.4828475	1.1266464	-1.0	-1.0
chr7	34656321	34656511	ENSG00000197085.11|NPSR1-AS1|CSTF2|CSTF2	915	-	5.802945	1.072261	-1.0	-1.0
chr7	34659671	34659801	ENSG00000197085.11|NPSR1-AS1|CSTF2|CSTF2	914	-	5.79922	1.0633662	-1.0	-1.0
chr7	34657731	34658191	ENSG00000197085.11|NPSR1-AS1|CSTF2|CSTF2	991	-	5.2698817	2.0692506	-1.0	-1.0
chr7	34413342	34413507	ENSG00000197085.11|NPSR1-AS1|CSTF2|CSTF2	936	-	4.2024612	1.1966743	-1.0	-1.0
chr7	34448077	34448282	ENSG00000197085.11|NPSR1-AS1|CSTF2|CSTF2	931	-	5.946098	1.1621476	-1.0	-1.0
chr7	34671671	34671831	ENSG00000197085.11|NPSR1-AS1|CSTF2|CSTF2	915	-	5.814581	1.0722708	-1.0	-1.0
chr7	34703391	34703706	ENSG00000197085.11|NPSR1-AS1|CSTF2|CSTF2	988	-	6.700626	1.9123898	-1.0	-1.0
chr7	34547412	34547552	ENSG00000197085.11|NPSR1-AS1|CSTF2|CSTF2	928	-	5.9194684	1.1440212	-1.0	-1.0
chr7	34747706	34747876	ENSG00000197085.11|NPSR1-AS1|CSTF2|CSTF2	928	-	5.918225	1.1404971	-1.0	-1.0
chr7	34350291	34350486	ENSG00000197085.11|NPSR1-AS1|CSTF2|CSTF2	925	-	4.713496	1.1224947	-1.0	-1.0
chr7	34507607	34507802	ENSG00000197085.11|NPSR1-AS1|CSTF2|CSTF2	964	-	6.3518453	1.4466953	-1.0	-1.0
chr7	34650411	34650606	ENSG00000197085.11|NPSR1-AS1|CSTF2|CSTF2	968	-	5.1222677	1.4906778	-1.0	-1.0
chr7	34651866	34651981	ENSG00000197085.11|NPSR1-AS1|CSTF2|CSTF2	943	-	6.060764	1.2413172	-1.0	-1.0
chr7	34683781	34683991	ENSG00000197085.11|NPSR1-AS1|CSTF2|CSTF2	990	-	6.938716	1.9961301	-1.0	-1.0
chr7	34701286	34701391	ENSG00000197085.11|NPSR1-AS1|CSTF2|CSTF2	912	-	5.80276	1.0545678	-1.0	-1.0
chr7	34749856	34750056	ENSG00000197085.11|NPSR1-AS1|CSTF2|CSTF2	963	-	6.3353667	1.4321702	-1.0	-1.0
chr7	34449672	34449967	ENSG00000197085.11|NPSR1-AS1|CSTF2|CSTF2	980	-	5.3447266	1.6893382	-1.0	-1.0
chr7	34368357	34368547	ENSG00000197085.11|NPSR1-AS1|CSTF2|CSTF2	953	-	6.1759453	1.3319299	-1.0	-1.0
chr7	34658586	34658706	ENSG00000197085.11|NPSR1-AS1|CSTF2|CSTF2	915	-	5.832994	1.0698838	-1.0	-1.0
chr7	34701866	34702056	ENSG00000197085.11|NPSR1-AS1|CSTF2|CSTF2	940	-	6.048461	1.2249476	-1.0	-1.0
chr7	34754126	34754231	ENSG00000197085.11|NPSR1-AS1|CSTF2|CSTF2	902	-	5.732321	1.007983	-1.0	-1.0
chr7	34659291	34659476	ENSG00000197085.11|NPSR1-AS1|CSTF2|CSTF2	939	-	6.0213237	1.2181818	-1.0	-1.0
chr7	34546932	34547042	ENSG00000197085.11|NPSR1-AS1|CSTF2|CSTF2	911	-	5.797451	1.0514809	-1.0	-1.0
chr7	34657236	34657346	ENSG00000197085.11|NPSR1-AS1|CSTF2|CSTF2	922	-	5.84853	1.1053823	-1.0	-1.0
chr7	34702616	34702736	ENSG00000197085.11|NPSR1-AS1|CSTF2|CSTF2	920	-	5.8902526	1.09957	-1.0	-1.0
chr7	34605041	34605246	ENSG00000197085.11|NPSR1-AS1|CSTF2|CSTF2	972	-	6.461707	1.5539366	-1.0	-1.0
chr7	34701656	34701796	ENSG00000197085.11|NPSR1-AS1|CSTF2|CSTF2	940	-	4.175327	1.2210546	-1.0	-1.0
chr7	34397602	34397792	ENSG00000197085.11|NPSR1-AS1|CSTF2|CSTF2	939	-	6.027828	1.2127805	-1.0	-1.0
chr7	34660111	34660221	ENSG00000197085.11|NPSR1-AS1|CSTF2|CSTF2	922	-	5.8681774	1.1089667	-1.0	-1.0
chr7	34702241	34702396	ENSG00000197085.11|NPSR1-AS1|CSTF2|CSTF2	944	-	6.1424093	1.2540542	-1.0	-1.0
chr7	34598486	34598591	ENSG00000197085.11|NPSR1-AS1|CSTF2|CSTF2	927	-	5.9079924	1.1350542	-1.0	-1.0
chr7	34704064	34704194	ENSG00000197085.11|NPSR1-AS1|CSTF2|CSTF2	911	-	5.7780194	1.0524217	-1.0	-1.0
chr7	35905228	35905413	ENSG00000122545.18|SEPT7|CSTF2|CSTF2	950	+	6.1589828	1.3043563	-1.0	-1.0
chr7	36263746	36263846	ENSG00000122547.10|EEPD1|CSTF2|CSTF2	904	+	5.7919116	1.0175668	-1.0	-1.0
chr7	36422287	36422452	ENSG00000011426.10|ANLN|CSTF2|CSTF2	926	+	5.896116	1.1311277	-1.0	-1.0
chr7	38230342	38230532	ENSG00000010270.13|STARD3NL|CSTF2|CSTF2	946	+	6.09906	1.2715415	-1.0	-1.0
chr7	39575386	39575566	ENSG00000241127.7|YAE1D1|CSTF2|CSTF2	932	+	5.9570975	1.1705171	-1.0	-1.0
chr7	39577516	39577626	ENSG00000241127.7|YAE1D1|CSTF2|CSTF2	913	+	5.784167	1.0602905	-1.0	-1.0
chr7	39578381	39578586	ENSG00000241127.7|YAE1D1|CSTF2|CSTF2	994	+	7.10376	2.2188656	-1.0	-1.0
chr7	39585486	39585676	ENSG00000241127.7|YAE1D1|CSTF2|CSTF2	952	+	6.1666737	1.3176128	-1.0	-1.0
chr7	39572881	39572986	ENSG00000241127.7|YAE1D1|CSTF2|CSTF2	921	+	4.0841208	1.1022619	-1.0	-1.0
chr7	39570628	39570818	ENSG00000241127.7|YAE1D1|CSTF2|CSTF2	972	+	5.9814773	1.5546176	-1.0	-1.0
chr7	39577191	39577291	ENSG00000241127.7|YAE1D1|CSTF2|CSTF2	911	+	5.7581515	1.0490193	-1.0	-1.0
chr7	39664632	39664907	ENSG00000006451.7|RALA|CSTF2|CSTF2	987	+	6.6962776	1.8794907	-1.0	-1.0
chr7	40066675	40067025	ENSG00000065883.14|CDK13|CSTF2|CSTF2	948	+	5.345191	1.2845201	-1.0	-1.0
chr7	40006321	40006526	ENSG00000065883.14|CDK13|CSTF2|CSTF2	982	+	6.6750937	1.742945	-1.0	-1.0
chr7	39980002	39980192	ENSG00000065883.14|CDK13|CSTF2|CSTF2	963	+	6.3102674	1.4320686	-1.0	-1.0
chr7	40068315	40068420	ENSG00000065883.14|CDK13|CSTF2|CSTF2	916	+	5.7958083	1.0756567	-1.0	-1.0
chr7	40009856	40010026	ENSG00000065883.14|CDK13|CSTF2|CSTF2	920	+	5.83909	1.0961912	-1.0	-1.0
chr7	39955837	39955982	ENSG00000065883.14|CDK13|CSTF2|CSTF2	921	+	5.8507614	1.1041307	-1.0	-1.0
chr7	40073053	40073273	ENSG00000065883.14|CDK13|CSTF2|CSTF2	993	+	6.5314364	2.160543	-1.0	-1.0
chr7	39997794	39997989	ENSG00000065883.14|CDK13|CSTF2|CSTF2	941	+	6.0825787	1.2313464	-1.0	-1.0
chr7	40132637	40132767	ENSG00000168303.6|MPLKIP|CSTF2|CSTF2	902	-	5.7330394	1.0096312	-1.0	-1.0
chr7	40559294	40559514	ENSG00000175600.15|SUGCT|CSTF2|CSTF2	999	+	5.9992223	3.1265137	-1.0	-1.0
chr7	40388158	40388258	ENSG00000175600.15|SUGCT|CSTF2|CSTF2	929	+	5.922453	1.1480328	-1.0	-1.0
chr7	40291626	40291801	ENSG00000175600.15|SUGCT|CSTF2|CSTF2	950	+	6.138093	1.300436	-1.0	-1.0
chr7	40587339	40587604	ENSG00000175600.15|SUGCT|CSTF2|CSTF2	959	+	6.255134	1.3921207	-1.0	-1.0
chr7	40589024	40589154	ENSG00000175600.15|SUGCT|CSTF2|CSTF2	929	+	5.9404974	1.1512272	-1.0	-1.0
chr7	43639138	43639323	ENSG00000106603.18|COA1|CSTF2|CSTF2	955	-	4.630264	1.3453344	-1.0	-1.0
chr7	44403573	44403758	ENSG00000015676.17|NUDCD3|CSTF2|CSTF2	956	-	6.274131	1.3581934	-1.0	-1.0
chr7	44400493	44400673	ENSG00000015676.17|NUDCD3|CSTF2|CSTF2	936	-	5.99035	1.1926922	-1.0	-1.0
chr7	44578143	44578378	ENSG00000158604.14|TMED4|CSTF2|CSTF2	950	-	3.830848	1.3052342	-1.0	-1.0
chr7	44752611	44752716	ENSG00000122515.14|ZMIZ2|CSTF2|CSTF2	921	+	5.8547144	1.1033953	-1.0	-1.0
chr7	44801541	44801836	ENSG00000196262.13|PPIA|CSTF2|CSTF2	995	+	5.3627195	2.2631938	-1.0	-1.0
chr7	44801876	44802016	ENSG00000196262.13|PPIA|CSTF2|CSTF2	924	+	5.8798237	1.1168432	-1.0	-1.0
chr7	45001393	45001648	ENSG00000136280.15|CCM2|CSTF2|CSTF2	950	+	4.9064465	1.3023933	-1.0	-1.0
chr7	45000383	45000768	ENSG00000136280.15|CCM2|CSTF2|CSTF2	962	+	5.69712	1.4169649	-1.0	-1.0
chr7	45000913	45001393	ENSG00000136280.15|CCM2|CSTF2|CSTF2	996	+	6.6059136	2.45384	-1.0	-1.0
chr7	45001908	45002048	ENSG00000136280.15|CCM2|CSTF2|CSTF2	922	+	5.920756	1.105564	-1.0	-1.0
chr7	45726236	45726401	ENSG00000214765.8|SEPT7P2|CSTF2|CSTF2	967	-	6.5077205	1.476312	-1.0	-1.0
chr7	45893079	45893189	ENSG00000146678.9|IGFBP1|CSTF2|CSTF2	926	+	4.2901454	1.1282362	-1.0	-1.0
chr7	45890862	45890992	ENSG00000146678.9|IGFBP1|CSTF2|CSTF2	915	+	5.8767796	1.0692196	-1.0	-1.0
chr7	45891237	45891377	ENSG00000146678.9|IGFBP1|CSTF2|CSTF2	935	+	4.7754383	1.1854587	-1.0	-1.0
chr7	45889021	45889151	ENSG00000146678.9|IGFBP1|CSTF2|CSTF2	947	+	6.148398	1.272539	-1.0	-1.0
chr7	45892850	45892955	ENSG00000146678.9|IGFBP1|CSTF2|CSTF2	905	+	5.889143	1.0236002	-1.0	-1.0
chr7	47573480	47573600	ENSG00000136205.16|TNS3|CSTF2|CSTF2	933	-	5.963948	1.1767917	-1.0	-1.0
chr7	47577905	47578005	ENSG00000136205.16|TNS3|CSTF2|CSTF2	905	-	5.773882	1.0237848	-1.0	-1.0
chr7	47579319	47579489	ENSG00000136205.16|TNS3|CSTF2|CSTF2	932	-	4.9011397	1.1643239	-1.0	-1.0
chr7	47562120	47562330	ENSG00000136205.16|TNS3|CSTF2|CSTF2	954	-	6.2352858	1.3390999	-1.0	-1.0
chr7	47571735	47571890	ENSG00000136205.16|TNS3|CSTF2|CSTF2	929	-	5.94439	1.1481527	-1.0	-1.0
chr7	47283334	47283539	ENSG00000136205.16|TNS3|CSTF2|CSTF2	998	-	7.388578	2.6640694	-1.0	-1.0
chr7	47562980	47563335	ENSG00000136205.16|TNS3|CSTF2|CSTF2	944	-	6.00102	1.2485219	-1.0	-1.0
chr7	47498440	47498655	ENSG00000136205.16|TNS3|CSTF2|CSTF2	995	-	7.092963	2.2781725	-1.0	-1.0
chr7	47546856	47546996	ENSG00000136205.16|TNS3|CSTF2|CSTF2	922	-	5.862288	1.1091923	-1.0	-1.0
chr7	47580495	47580595	ENSG00000136205.16|TNS3|CSTF2|CSTF2	911	-	5.7581515	1.0491822	-1.0	-1.0
chr7	47497950	47498105	ENSG00000136205.16|TNS3|CSTF2|CSTF2	921	-	5.8516383	1.1041386	-1.0	-1.0
chr7	47441033	47441228	ENSG00000136205.16|TNS3|CSTF2|CSTF2	988	-	6.8941274	1.9386202	-1.0	-1.0
chr7	47562635	47562855	ENSG00000136205.16|TNS3|CSTF2|CSTF2	929	-	5.938738	1.1481714	-1.0	-1.0
chr7	47511274	47511429	ENSG00000136205.16|TNS3|CSTF2|CSTF2	927	-	5.9717836	1.1341206	-1.0	-1.0
chr7	47556806	47557001	ENSG00000136205.16|TNS3|CSTF2|CSTF2	949	-	5.753324	1.289294	-1.0	-1.0
chr7	47557240	47557480	ENSG00000136205.16|TNS3|CSTF2|CSTF2	987	-	6.428082	1.8721443	-1.0	-1.0
chr7	47578645	47578965	ENSG00000136205.16|TNS3|CSTF2|CSTF2	975	-	6.2704034	1.6098279	-1.0	-1.0
chr7	47552641	47552791	ENSG00000136205.16|TNS3|CSTF2|CSTF2	911	-	5.7641253	1.0505751	-1.0	-1.0
chr7	47313368	47313553	ENSG00000136205.16|TNS3|CSTF2|CSTF2	932	-	5.9615498	1.1694802	-1.0	-1.0
chr7	47551956	47552501	ENSG00000136205.16|TNS3|CSTF2|CSTF2	986	-	6.6499133	1.8570597	-1.0	-1.0
chr7	47581140	47581240	ENSG00000136205.16|TNS3|CSTF2|CSTF2	930	-	5.9321384	1.1550487	-1.0	-1.0
chr7	47551646	47551806	ENSG00000136205.16|TNS3|CSTF2|CSTF2	922	-	5.8566494	1.1052755	-1.0	-1.0
chr7	47492385	47492490	ENSG00000136205.16|TNS3|CSTF2|CSTF2	908	-	5.759028	1.0353274	-1.0	-1.0
chr7	47559130	47560720	ENSG00000136205.16|TNS3|CSTF2|CSTF2	987	-	5.225327	1.8749315	-1.0	-1.0
chr7	47556406	47556801	ENSG00000136205.16|TNS3|CSTF2|CSTF2	938	-	5.9040723	1.2078912	-1.0	-1.0
chr7	47579005	47579150	ENSG00000136205.16|TNS3|CSTF2|CSTF2	930	-	5.9767494	1.1549413	-1.0	-1.0
chr7	47560730	47561395	ENSG00000136205.16|TNS3|CSTF2|CSTF2	936	-	5.6673656	1.191887	-1.0	-1.0
chr7	47556166	47556336	ENSG00000136205.16|TNS3|CSTF2|CSTF2	920	-	4.9662375	1.0980992	-1.0	-1.0
chr7	47581250	47581360	ENSG00000136205.16|TNS3|CSTF2|CSTF2	957	-	6.2395835	1.3682687	-1.0	-1.0
chr7	47557685	47559125	ENSG00000136205.16|TNS3|CSTF2|CSTF2	982	-	5.27986	1.7357744	-1.0	-1.0
chr7	47577650	47577765	ENSG00000136205.16|TNS3|CSTF2|CSTF2	911	-	5.7761383	1.0501044	-1.0	-1.0
chr7	51053732	51053907	ENSG00000106078.17|COBL|CSTF2|CSTF2	949	-	6.130759	1.2926602	-1.0	-1.0
chr7	55067614	55067824	ENSG00000146648.17|EGFR|CSTF2|CSTF2	988	+	6.791028	1.919169	-1.0	-1.0
chr7	55202856	55203036	ENSG00000146648.17|EGFR|CSTF2|CSTF2	923	+	4.428843	1.111603	-1.0	-1.0
chr7	55059724	55059934	ENSG00000146648.17|EGFR|CSTF2|CSTF2	953	+	6.295867	1.3249667	-1.0	-1.0
chr7	55058939	55059109	ENSG00000146648.17|EGFR|CSTF2|CSTF2	940	+	6.055202	1.2217311	-1.0	-1.0
chr7	55367934	55368149	ENSG00000132434.9|LANCL2|CSTF2|CSTF2	980	+	6.570285	1.6981717	-1.0	-1.0
chr7	55449674	55449864	ENSG00000154978.12|VOPP1|CSTF2|CSTF2	925	-	6.030025	1.1252016	-1.0	-1.0
chr7	55450259	55450384	ENSG00000154978.12|VOPP1|CSTF2|CSTF2	934	-	5.9778266	1.17838	-1.0	-1.0
chr7	55540667	55540847	ENSG00000154978.12|VOPP1|CSTF2|CSTF2	962	-	6.0008082	1.4164964	-1.0	-1.0
chr7	55541992	55542187	ENSG00000154978.12|VOPP1|CSTF2|CSTF2	948	-	4.5021167	1.2877601	-1.0	-1.0
chr7	55453464	55453669	ENSG00000154978.12|VOPP1|CSTF2|CSTF2	956	-	4.992599	1.3571224	-1.0	-1.0
chr7	55451829	55452004	ENSG00000154978.12|VOPP1|CSTF2|CSTF2	940	-	6.1103067	1.2217972	-1.0	-1.0
chr7	55469164	55469309	ENSG00000154978.12|VOPP1|CSTF2|CSTF2	926	-	5.9753413	1.1281799	-1.0	-1.0
chr7	55470404	55470612	ENSG00000154978.12|VOPP1|CSTF2|CSTF2	969	-	4.462478	1.5046381	-1.0	-1.0
chr7	55930693	55930893	ENSG00000178665.14|ZNF713|CSTF2|CSTF2	980	+	6.5929027	1.6995896	-1.0	-1.0
chr7	55930694	55930889	ENSG00000249773.3|AC092647.5|CSTF2|CSTF2	981	+	6.6325817	1.7292622	-1.0	-1.0
chr7	64524470	64524620	ENSG00000173041.11|ZNF680|CSTF2|CSTF2	929	-	5.9221983	1.1494493	-1.0	-1.0
chr7	64710993	64711203	ENSG00000196247.11|ZNF107|CSTF2|CSTF2	975	+	6.4799957	1.5970796	-1.0	-1.0
chr7	64705990	64706170	ENSG00000196247.11|ZNF107|CSTF2|CSTF2	950	+	6.1377516	1.297156	-1.0	-1.0
chr7	64806031	64806141	ENSG00000197008.9|ZNF138|CSTF2|CSTF2	906	+	5.754319	1.0247943	-1.0	-1.0
chr7	64974905	64975070	ENSG00000152926.14|ZNF117|CSTF2|CSTF2	919	-	5.8384013	1.0903162	-1.0	-1.0
chr7	64975105	64975300	ENSG00000152926.14|ZNF117|CSTF2|CSTF2	966	-	6.340462	1.4714752	-1.0	-1.0
chr7	65006006	65006151	ENSG00000152926.14|ZNF117|CSTF2|CSTF2	953	-	5.815142	1.3310509	-1.0	-1.0
chr7	64997681	64997801	ENSG00000152926.14|ZNF117|CSTF2|CSTF2	916	-	5.800612	1.0776558	-1.0	-1.0
chr7	65004501	65004606	ENSG00000152926.14|ZNF117|CSTF2|CSTF2	903	-	5.7515674	1.0153148	-1.0	-1.0
chr7	64976590	64976710	ENSG00000152926.14|ZNF117|CSTF2|CSTF2	920	-	5.834467	1.0985508	-1.0	-1.0
chr7	64998286	64998406	ENSG00000152926.14|ZNF117|CSTF2|CSTF2	913	-	5.7718945	1.0628821	-1.0	-1.0
chr7	64998731	64999616	ENSG00000152926.14|ZNF117|CSTF2|CSTF2	998	-	5.682824	2.6569521	-1.0	-1.0
chr7	64994816	64994916	ENSG00000152926.14|ZNF117|CSTF2|CSTF2	921	-	5.842674	1.1016941	-1.0	-1.0
chr7	64979345	64979536	ENSG00000152926.14|ZNF117|CSTF2|CSTF2	922	-	5.4385138	1.106576	-1.0	-1.0
chr7	64974190	64974825	ENSG00000152926.14|ZNF117|CSTF2|CSTF2	991	-	6.317115	2.0308049	-1.0	-1.0
chr7	64977190	64977295	ENSG00000152926.14|ZNF117|CSTF2|CSTF2	913	-	5.7822394	1.0618892	-1.0	-1.0
chr7	64990251	64990451	ENSG00000152926.14|ZNF117|CSTF2|CSTF2	975	-	5.126366	1.6043401	-1.0	-1.0
chr7	64998081	64998261	ENSG00000152926.14|ZNF117|CSTF2|CSTF2	953	-	6.167472	1.3298881	-1.0	-1.0
chr7	65003531	65003656	ENSG00000152926.14|ZNF117|CSTF2|CSTF2	913	-	5.8469553	1.0607784	-1.0	-1.0
chr7	64980202	64980307	ENSG00000152926.14|ZNF117|CSTF2|CSTF2	903	-	4.014799	1.0128167	-1.0	-1.0
chr7	64997036	64997226	ENSG00000152926.14|ZNF117|CSTF2|CSTF2	964	-	6.123574	1.440091	-1.0	-1.0
chr7	64978520	64978645	ENSG00000152926.14|ZNF117|CSTF2|CSTF2	925	-	5.889133	1.1252611	-1.0	-1.0
chr7	64979671	64979922	ENSG00000152926.14|ZNF117|CSTF2|CSTF2	970	-	6.792744	1.519312	-1.0	-1.0
chr7	64997034	64997224	ENSG00000213462.4|ERV3-1|CSTF2|CSTF2	962	-	6.10036	1.4222114	-1.0	-1.0
chr7	64998289	64998409	ENSG00000213462.4|ERV3-1|CSTF2|CSTF2	911	-	5.765033	1.0527946	-1.0	-1.0
chr7	64998079	64998259	ENSG00000213462.4|ERV3-1|CSTF2|CSTF2	952	-	6.1574197	1.3202848	-1.0	-1.0
chr7	64998729	64999619	ENSG00000213462.4|ERV3-1|CSTF2|CSTF2	998	-	5.636758	2.6266556	-1.0	-1.0
chr7	64997684	64997799	ENSG00000213462.4|ERV3-1|CSTF2|CSTF2	916	-	5.7975636	1.075858	-1.0	-1.0
chr7	65003529	65003659	ENSG00000213462.4|ERV3-1|CSTF2|CSTF2	912	-	5.8434963	1.0562704	-1.0	-1.0
chr7	65004503	65004603	ENSG00000213462.4|ERV3-1|CSTF2|CSTF2	903	-	5.7515674	1.0146966	-1.0	-1.0
chr7	65042300	65042485	ENSG00000234585.6|CCT6P3|CSTF2|CSTF2	942	+	6.0770936	1.2332857	-1.0	-1.0
chr7	65040965	65041165	ENSG00000234585.6|CCT6P3|CSTF2|CSTF2	977	+	6.518807	1.6428053	-1.0	-1.0
chr7	65063595	65063790	ENSG00000234585.6|CCT6P3|CSTF2|CSTF2	991	+	6.9935155	2.0531414	-1.0	-1.0
chr7	65075927	65076067	ENSG00000227113.2|AC073210.1|CSTF2|CSTF2	926	+	5.8961725	1.1331745	-1.0	-1.0
chr7	65401025	65401130	ENSG00000146757.13|ZNF92|CSTF2|CSTF2	994	+	7.0852184	2.2051506	-1.0	-1.0
chr7	65723634	65723744	ENSG00000272693.3|AC073107.1|CSTF2|CSTF2	907	-	5.7506	1.029609	-1.0	-1.0
chr7	65723159	65723259	ENSG00000272693.3|AC073107.1|CSTF2|CSTF2	903	-	5.743128	1.0144353	-1.0	-1.0
chr7	65720199	65720504	ENSG00000272693.3|AC073107.1|CSTF2|CSTF2	991	-	6.827513	2.0257306	-1.0	-1.0
chr7	65753125	65753320	ENSG00000228409.6|CCT6P1|CSTF2|CSTF2	961	+	5.7392755	1.4104556	-1.0	-1.0
chr7	65957793	65957978	ENSG00000196715.5|VKORC1L1|CSTF2|CSTF2	975	+	6.2984805	1.5961201	-1.0	-1.0
chr7	65874760	65874980	ENSG00000196715.5|VKORC1L1|CSTF2|CSTF2	994	+	7.023319	2.1980932	-1.0	-1.0
chr7	66092937	66093057	ENSG00000126522.16|ASL|CSTF2|CSTF2	918	+	5.811521	1.0845685	-1.0	-1.0
chr7	66092938	66093058	ENSG00000249319.2|AC068533.4|CSTF2|CSTF2	914	+	5.791819	1.0672702	-1.0	-1.0
chr7	66359583	66359708	ENSG00000169902.13|TPST1|CSTF2|CSTF2	910	+	5.777734	1.0473621	-1.0	-1.0
chr7	66359944	66360054	ENSG00000169902.13|TPST1|CSTF2|CSTF2	912	+	5.948911	1.0548629	-1.0	-1.0
chr7	66360443	66360613	ENSG00000169902.13|TPST1|CSTF2|CSTF2	977	+	6.9722667	1.6411387	-1.0	-1.0
chr7	66360144	66360443	ENSG00000169902.13|TPST1|CSTF2|CSTF2	971	+	6.4954185	1.5317806	-1.0	-1.0
chr7	66352855	66353025	ENSG00000169902.13|TPST1|CSTF2|CSTF2	916	+	5.9381666	1.0748771	-1.0	-1.0
chr7	66358281	66358386	ENSG00000169902.13|TPST1|CSTF2|CSTF2	909	+	5.766086	1.041272	-1.0	-1.0
chr7	66546621	66546766	ENSG00000229180.6|AC006001.3|CSTF2|CSTF2	937	-	6.000479	1.2027278	-1.0	-1.0
chr7	66669449	66669594	ENSG00000284461.1|RABGEF1|CSTF2|CSTF2	941	+	6.0348673	1.228665	-1.0	-1.0
chr7	66662899	66662999	ENSG00000284461.1|RABGEF1|CSTF2|CSTF2	911	+	5.770432	1.0486183	-1.0	-1.0
chr7	66692014	66692329	ENSG00000284461.1|RABGEF1|CSTF2|CSTF2	999	+	5.3079	3.0870852	-1.0	-1.0
chr7	66665779	66665899	ENSG00000284461.1|RABGEF1|CSTF2|CSTF2	924	+	5.8939204	1.1216475	-1.0	-1.0
chr7	66665499	66665699	ENSG00000284461.1|RABGEF1|CSTF2|CSTF2	929	+	5.9158444	1.145814	-1.0	-1.0
chr7	66682239	66682379	ENSG00000284461.1|RABGEF1|CSTF2|CSTF2	921	+	5.8611875	1.099926	-1.0	-1.0
chr7	66662409	66662539	ENSG00000284461.1|RABGEF1|CSTF2|CSTF2	909	+	5.7629304	1.0428433	-1.0	-1.0
chr7	66667089	66667214	ENSG00000284461.1|RABGEF1|CSTF2|CSTF2	920	+	4.082885	1.0951616	-1.0	-1.0
chr7	66663244	66663509	ENSG00000284461.1|RABGEF1|CSTF2|CSTF2	1000	+	6.7790346	3.8424184	-1.0	-1.0
chr7	66809450	66809605	ENSG00000284461.1|RABGEF1|CSTF2|CSTF2	929	+	4.0549946	1.1470581	-1.0	-1.0
chr7	66693139	66693254	ENSG00000284461.1|RABGEF1|CSTF2|CSTF2	914	+	5.789707	1.0634847	-1.0	-1.0
chr7	66664099	66664224	ENSG00000284461.1|RABGEF1|CSTF2|CSTF2	944	+	6.0817914	1.2539649	-1.0	-1.0
chr7	66655149	66655279	ENSG00000284461.1|RABGEF1|CSTF2|CSTF2	920	+	4.1119413	1.0948851	-1.0	-1.0
chr7	66675629	66675759	ENSG00000284461.1|RABGEF1|CSTF2|CSTF2	912	+	5.847159	1.0544086	-1.0	-1.0
chr7	66666794	66666964	ENSG00000284461.1|RABGEF1|CSTF2|CSTF2	938	+	4.4802146	1.2084355	-1.0	-1.0
chr7	66754667	66754867	ENSG00000284461.1|RABGEF1|CSTF2|CSTF2	986	+	6.8121457	1.8480948	-1.0	-1.0
chr7	66716569	66716759	ENSG00000284461.1|RABGEF1|CSTF2|CSTF2	955	+	6.399205	1.3508716	-1.0	-1.0
chr7	66662639	66662804	ENSG00000284461.1|RABGEF1|CSTF2|CSTF2	962	+	5.8092275	1.41622	-1.0	-1.0
chr7	66692839	66693004	ENSG00000284461.1|RABGEF1|CSTF2|CSTF2	947	+	5.993411	1.274961	-1.0	-1.0
chr7	66666359	66666589	ENSG00000284461.1|RABGEF1|CSTF2|CSTF2	916	+	5.8061223	1.075185	-1.0	-1.0
chr7	66668519	66668664	ENSG00000284461.1|RABGEF1|CSTF2|CSTF2	913	+	4.030039	1.0620791	-1.0	-1.0
chr7	66666204	66666319	ENSG00000284461.1|RABGEF1|CSTF2|CSTF2	952	+	6.173696	1.3221354	-1.0	-1.0
chr7	66654709	66654864	ENSG00000284461.1|RABGEF1|CSTF2|CSTF2	919	+	5.846953	1.0931257	-1.0	-1.0
chr7	66757002	66757122	ENSG00000284461.1|RABGEF1|CSTF2|CSTF2	910	+	5.7654557	1.0449028	-1.0	-1.0
chr7	66669448	66669593	ENSG00000226824.6|AC006001.2|CSTF2|CSTF2	942	+	6.0507655	1.2384287	-1.0	-1.0
chr7	66667089	66667214	ENSG00000226824.6|AC006001.2|CSTF2|CSTF2	920	+	4.082885	1.0950631	-1.0	-1.0
chr7	66665777	66665897	ENSG00000226824.6|AC006001.2|CSTF2|CSTF2	927	+	5.9173527	1.1385286	-1.0	-1.0
chr7	66666203	66666299	ENSG00000226824.6|AC006001.2|CSTF2|CSTF2	942	+	6.0600247	1.2387912	-1.0	-1.0
chr7	66666359	66666589	ENSG00000226824.6|AC006001.2|CSTF2|CSTF2	916	+	5.8061223	1.0751882	-1.0	-1.0
chr7	66655146	66655276	ENSG00000226824.6|AC006001.2|CSTF2|CSTF2	919	+	4.108057	1.0929055	-1.0	-1.0
chr7	66668520	66668660	ENSG00000226824.6|AC006001.2|CSTF2|CSTF2	914	+	4.03406	1.0649729	-1.0	-1.0
chr7	66662641	66662806	ENSG00000226824.6|AC006001.2|CSTF2|CSTF2	965	+	6.0024705	1.4500241	-1.0	-1.0
chr7	66665497	66665697	ENSG00000226824.6|AC006001.2|CSTF2|CSTF2	929	+	5.9209056	1.1463302	-1.0	-1.0
chr7	66666794	66666964	ENSG00000226824.6|AC006001.2|CSTF2|CSTF2	938	+	4.4802146	1.208455	-1.0	-1.0
chr7	66662896	66663001	ENSG00000226824.6|AC006001.2|CSTF2|CSTF2	911	+	5.770432	1.0486574	-1.0	-1.0
chr7	66654711	66654861	ENSG00000226824.6|AC006001.2|CSTF2|CSTF2	918	+	5.8346086	1.0852144	-1.0	-1.0
chr7	66663246	66663511	ENSG00000226824.6|AC006001.2|CSTF2|CSTF2	1000	+	6.7863173	3.8472795	-1.0	-1.0
chr7	66664096	66664226	ENSG00000226824.6|AC006001.2|CSTF2|CSTF2	941	+	6.044132	1.231718	-1.0	-1.0
chr7	66662411	66662541	ENSG00000226824.6|AC006001.2|CSTF2|CSTF2	912	+	5.7736716	1.057126	-1.0	-1.0
chr7	66682258	66682378	ENSG00000154710.16|RABGEF1|CSTF2|CSTF2	924	+	5.893924	1.118654	-1.0	-1.0
chr7	66809450	66809605	ENSG00000154710.16|RABGEF1|CSTF2|CSTF2	929	+	4.0549946	1.1473567	-1.0	-1.0
chr7	66693138	66693253	ENSG00000154710.16|RABGEF1|CSTF2|CSTF2	914	+	5.789707	1.063662	-1.0	-1.0
chr7	66757002	66757122	ENSG00000154710.16|RABGEF1|CSTF2|CSTF2	910	+	5.7654557	1.0454153	-1.0	-1.0
chr7	66692018	66692328	ENSG00000154710.16|RABGEF1|CSTF2|CSTF2	999	+	5.347764	3.1535304	-1.0	-1.0
chr7	66754667	66754867	ENSG00000154710.16|RABGEF1|CSTF2|CSTF2	986	+	6.8121457	1.8481157	-1.0	-1.0
chr7	66692843	66692998	ENSG00000154710.16|RABGEF1|CSTF2|CSTF2	951	+	6.176313	1.310384	-1.0	-1.0
chr7	66716569	66716759	ENSG00000154710.16|RABGEF1|CSTF2|CSTF2	955	+	6.399205	1.3508756	-1.0	-1.0
chr7	66921968	66922073	ENSG00000106609.16|TMEM248|CSTF2|CSTF2	914	+	5.7944345	1.0637794	-1.0	-1.0
chr7	73593873	73594023	ENSG00000009950.15|MLXIPL|CSTF2|CSTF2	909	-	2.6348217	1.0426973	-1.0	-1.0
chr7	73596513	73596618	ENSG00000009950.15|MLXIPL|CSTF2|CSTF2	905	-	2.8623686	1.0201132	-1.0	-1.0
chr7	73593438	73593843	ENSG00000009950.15|MLXIPL|CSTF2|CSTF2	951	-	2.8082318	1.3081841	-1.0	-1.0
chr7	73593193	73593298	ENSG00000009950.15|MLXIPL|CSTF2|CSTF2	950	-	2.7167628	1.3029257	-1.0	-1.0
chr7	73594028	73594218	ENSG00000009950.15|MLXIPL|CSTF2|CSTF2	935	-	3.3397489	1.1894021	-1.0	-1.0
chr7	74532497	74532687	ENSG00000006704.10|GTF2IRD1|CSTF2|CSTF2	952	+	4.453785	1.3204309	-1.0	-1.0
chr7	74725861	74725961	ENSG00000263001.5|GTF2I|CSTF2|CSTF2	930	+	5.9357314	1.1576227	-1.0	-1.0
chr7	74717676	74717856	ENSG00000263001.5|GTF2I|CSTF2|CSTF2	918	+	5.321056	1.087644	-1.0	-1.0
chr7	74719866	74720061	ENSG00000263001.5|GTF2I|CSTF2|CSTF2	992	+	6.0604763	2.098877	-1.0	-1.0
chr7	74667358	74667458	ENSG00000263001.5|GTF2I|CSTF2|CSTF2	920	+	5.828543	1.0943345	-1.0	-1.0
chr7	74711549	74711809	ENSG00000263001.5|GTF2I|CSTF2|CSTF2	936	+	5.0204573	1.1910603	-1.0	-1.0
chr7	74682123	74682258	ENSG00000263001.5|GTF2I|CSTF2|CSTF2	956	+	6.2245126	1.3536928	-1.0	-1.0
chr7	75471674	75471894	ENSG00000272391.5|POM121C|CSTF2|CSTF2	999	-	7.6356034	3.0559783	-1.0	-1.0
chr7	75505810	75506000	ENSG00000127957.17|PMS2P3|CSTF2|CSTF2	938	-	4.4525394	1.2095406	-1.0	-1.0
chr7	75503500	75503695	ENSG00000127957.17|PMS2P3|CSTF2|CSTF2	998	-	7.430536	2.6389124	-1.0	-1.0
chr7	75704061	75704266	ENSG00000127946.16|HIP1|CSTF2|CSTF2	979	-	6.7463894	1.6869953	-1.0	-1.0
chr7	75703861	75704021	ENSG00000127946.16|HIP1|CSTF2|CSTF2	920	-	5.9337196	1.0989565	-1.0	-1.0
chr7	75924721	75924886	ENSG00000127948.15|POR|CSTF2|CSTF2	948	+	5.731439	1.2871053	-1.0	-1.0
chr7	75940981	75941141	ENSG00000127948.15|POR|CSTF2|CSTF2	926	+	5.9474173	1.1320782	-1.0	-1.0
chr7	76354618	76354808	ENSG00000170027.6|YWHAG|CSTF2|CSTF2	956	-	5.6393886	1.3598229	-1.0	-1.0
chr7	76352953	76353193	ENSG00000170027.6|YWHAG|CSTF2|CSTF2	972	-	5.136851	1.5567628	-1.0	-1.0
chr7	76357848	76357983	ENSG00000170027.6|YWHAG|CSTF2|CSTF2	902	-	5.7372947	1.0098605	-1.0	-1.0
chr7	76398877	76399017	ENSG00000146700.8|SSC4D|CSTF2|CSTF2	924	-	5.9267488	1.1163969	-1.0	-1.0
chr7	76590082	76590247	ENSG00000205485.13|AC004980.1|CSTF2|CSTF2	906	+	3.9751818	1.0253798	-1.0	-1.0
chr7	76627330	76627495	ENSG00000205485.13|AC004980.1|CSTF2|CSTF2	904	+	4.559482	1.0170792	-1.0	-1.0
chr7	76592622	76592842	ENSG00000205485.13|AC004980.1|CSTF2|CSTF2	951	+	4.458966	1.3117872	-1.0	-1.0
chr7	76602147	76602272	ENSG00000205485.13|AC004980.1|CSTF2|CSTF2	915	+	5.8089757	1.0699408	-1.0	-1.0
chr7	76591942	76592092	ENSG00000205485.13|AC004980.1|CSTF2|CSTF2	946	+	5.9295287	1.2668208	-1.0	-1.0
chr7	76625818	76625920	ENSG00000205485.13|AC004980.1|CSTF2|CSTF2	903	+	5.743128	1.0146645	-1.0	-1.0
chr7	76558947	76559157	ENSG00000205485.13|AC004980.1|CSTF2|CSTF2	997	+	6.131395	2.5760639	-1.0	-1.0
chr7	76591197	76591382	ENSG00000205485.13|AC004980.1|CSTF2|CSTF2	962	+	5.7976747	1.415152	-1.0	-1.0
chr7	76626765	76626875	ENSG00000205485.13|AC004980.1|CSTF2|CSTF2	935	+	6.0014877	1.1855143	-1.0	-1.0
chr7	76590342	76590487	ENSG00000205485.13|AC004980.1|CSTF2|CSTF2	936	+	5.9853115	1.1942594	-1.0	-1.0
chr7	76623213	76623368	ENSG00000205485.13|AC004980.1|CSTF2|CSTF2	932	+	5.9562225	1.1644083	-1.0	-1.0
chr7	76599772	76599942	ENSG00000205485.13|AC004980.1|CSTF2|CSTF2	933	+	5.95891	1.1761707	-1.0	-1.0
chr7	77151553	77151753	ENSG00000259628.1|AC007000.3|CSTF2|CSTF2	964	+	6.4054303	1.4389012	-1.0	-1.0
chr7	77151557	77151752	ENSG00000135205.14|CCDC146|CSTF2|CSTF2	966	+	6.4396358	1.4624715	-1.0	-1.0
chr7	77329422	77329567	ENSG00000186088.15|GSAP|CSTF2|CSTF2	919	-	5.89348	1.0922546	-1.0	-1.0
chr7	77406105	77406215	ENSG00000186088.15|GSAP|CSTF2|CSTF2	916	-	5.8181376	1.0777501	-1.0	-1.0
chr7	77545070	77545250	ENSG00000127947.15|PTPN12|CSTF2|CSTF2	970	+	6.4092317	1.5176361	-1.0	-1.0
chr7	77678698	77678848	ENSG00000214293.8|APTR|CSTF2|CSTF2	919	-	5.884637	1.0934488	-1.0	-1.0
chr7	77669418	77669558	ENSG00000214293.8|APTR|CSTF2|CSTF2	918	-	5.841821	1.0841007	-1.0	-1.0
chr7	77681378	77681658	ENSG00000214293.8|APTR|CSTF2|CSTF2	973	-	6.4869485	1.5668445	-1.0	-1.0
chr7	77752014	77752209	ENSG00000187257.15|RSBN1L|CSTF2|CSTF2	983	+	6.499293	1.7621251	-1.0	-1.0
chr7	79257693	79257908	ENSG00000187391.19|MAGI2|CSTF2|CSTF2	999	-	7.489	2.8579795	-1.0	-1.0
chr7	79320028	79320323	ENSG00000187391.19|MAGI2|CSTF2|CSTF2	955	-	6.192068	1.3456788	-1.0	-1.0
chr7	79221028	79221208	ENSG00000187391.19|MAGI2|CSTF2|CSTF2	943	-	6.1056347	1.2429637	-1.0	-1.0
chr7	78899033	78899183	ENSG00000187391.19|MAGI2|CSTF2|CSTF2	920	-	5.91086	1.0949857	-1.0	-1.0
chr7	79065378	79065573	ENSG00000187391.19|MAGI2|CSTF2|CSTF2	979	-	6.5953827	1.6871645	-1.0	-1.0
chr7	79211968	79212153	ENSG00000187391.19|MAGI2|CSTF2|CSTF2	956	-	6.256496	1.3524221	-1.0	-1.0
chr7	79220283	79220473	ENSG00000187391.19|MAGI2|CSTF2|CSTF2	959	-	4.1534877	1.3823026	-1.0	-1.0
chr7	79140728	79140888	ENSG00000187391.19|MAGI2|CSTF2|CSTF2	936	-	5.9979787	1.1963155	-1.0	-1.0
chr7	79229628	79229823	ENSG00000187391.19|MAGI2|CSTF2|CSTF2	942	-	6.0366592	1.2355449	-1.0	-1.0
chr7	79202518	79202658	ENSG00000187391.19|MAGI2|CSTF2|CSTF2	941	-	6.0396137	1.2268432	-1.0	-1.0
chr7	78851073	78851193	ENSG00000187391.19|MAGI2|CSTF2|CSTF2	931	-	5.940817	1.1602765	-1.0	-1.0
chr7	79165598	79165758	ENSG00000187391.19|MAGI2|CSTF2|CSTF2	948	-	6.2349663	1.2880294	-1.0	-1.0
chr7	78901053	78901274	ENSG00000187391.19|MAGI2|CSTF2|CSTF2	939	-	5.98658	1.2164822	-1.0	-1.0
chr7	78855133	78855323	ENSG00000187391.19|MAGI2|CSTF2|CSTF2	964	-	6.313968	1.4389542	-1.0	-1.0
chr7	78987499	78987664	ENSG00000187391.19|MAGI2|CSTF2|CSTF2	909	-	5.760871	1.0419519	-1.0	-1.0
chr7	79442039	79442219	ENSG00000187391.19|MAGI2|CSTF2|CSTF2	954	-	3.9688506	1.3353572	-1.0	-1.0
chr7	79366780	79366965	ENSG00000187391.19|MAGI2|CSTF2|CSTF2	958	-	6.234144	1.3743032	-1.0	-1.0
chr7	78944573	78944793	ENSG00000187391.19|MAGI2|CSTF2|CSTF2	978	-	5.082504	1.6558347	-1.0	-1.0
chr7	79347133	79347343	ENSG00000187391.19|MAGI2|CSTF2|CSTF2	978	-	6.5364523	1.6528362	-1.0	-1.0
chr7	79467470	79467585	ENSG00000234456.7|MAGI2-AS3|CSTF2|CSTF2	934	+	4.247142	1.1799945	-1.0	-1.0
chr7	87021955	87022135	ENSG00000164659.14|KIAA1324L|CSTF2|CSTF2	938	-	6.026698	1.2064507	-1.0	-1.0
chr7	87157934	87158074	ENSG00000135164.18|DMTF1|CSTF2|CSTF2	939	+	6.105154	1.2173641	-1.0	-1.0
chr7	87155559	87155799	ENSG00000135164.18|DMTF1|CSTF2|CSTF2	948	+	4.203543	1.2827225	-1.0	-1.0
chr7	87155078	87155253	ENSG00000135164.18|DMTF1|CSTF2|CSTF2	930	+	5.9540024	1.1544077	-1.0	-1.0
chr7	87156539	87156734	ENSG00000135164.18|DMTF1|CSTF2|CSTF2	977	+	4.9937596	1.645788	-1.0	-1.0
chr7	87908312	87908457	ENSG00000006634.7|DBF4|CSTF2|CSTF2	916	+	5.8386965	1.0776159	-1.0	-1.0
chr7	90415872	90416072	ENSG00000273299.1|AC006153.1|CSTF2|CSTF2	988	+	6.9451184	1.9392729	-1.0	-1.0
chr7	90415954	90416074	ENSG00000157224.15|CLDN12|CSTF2|CSTF2	978	+	6.6480284	1.657963	-1.0	-1.0
chr7	91872788	91872918	ENSG00000127989.13|MTERF1|CSTF2|CSTF2	930	-	5.943117	1.157278	-1.0	-1.0
chr7	91957832	91958107	ENSG00000127914.16|AKAP9|CSTF2|CSTF2	951	+	6.1307297	1.3119824	-1.0	-1.0
chr7	92254444	92254634	ENSG00000001629.9|ANKIB1|CSTF2|CSTF2	989	+	6.171135	1.9672674	-1.0	-1.0
chr7	92458829	92458964	ENSG00000244055.1|AC007566.1|CSTF2|CSTF2	930	+	5.9347014	1.1543101	-1.0	-1.0
chr7	92459359	92459554	ENSG00000244055.1|AC007566.1|CSTF2|CSTF2	971	+	6.041029	1.530755	-1.0	-1.0
chr7	92537446	92537606	ENSG00000127993.15|RBM48|CSTF2|CSTF2	932	+	5.9507556	1.1649786	-1.0	-1.0
chr7	92560917	92561017	ENSG00000234545.7|FAM133B|CSTF2|CSTF2	903	-	5.7515674	1.0154412	-1.0	-1.0
chr7	92749998	92750193	ENSG00000105810.9|CDK6|CSTF2|CSTF2	993	-	6.236444	2.1418009	-1.0	-1.0
chr7	92722210	92722515	ENSG00000105810.9|CDK6|CSTF2|CSTF2	933	-	5.962335	1.1733072	-1.0	-1.0
chr7	92719330	92719625	ENSG00000105810.9|CDK6|CSTF2|CSTF2	964	-	6.323188	1.4483395	-1.0	-1.0
chr7	92810856	92811511	ENSG00000105810.9|CDK6|CSTF2|CSTF2	996	-	5.035719	2.429027	-1.0	-1.0
chr7	92809951	92810116	ENSG00000105810.9|CDK6|CSTF2|CSTF2	947	-	4.8823085	1.2760185	-1.0	-1.0
chr7	92828726	92829101	ENSG00000105810.9|CDK6|CSTF2|CSTF2	973	-	4.0727825	1.57246	-1.0	-1.0
chr7	92651356	92651511	ENSG00000105810.9|CDK6|CSTF2|CSTF2	931	-	5.9379377	1.1599345	-1.0	-1.0
chr7	92717585	92719200	ENSG00000105810.9|CDK6|CSTF2|CSTF2	999	-	5.0009737	2.9406242	-1.0	-1.0
chr7	92689085	92689290	ENSG00000105810.9|CDK6|CSTF2|CSTF2	945	-	5.9444866	1.2567582	-1.0	-1.0
chr7	92701265	92701410	ENSG00000105810.9|CDK6|CSTF2|CSTF2	915	-	5.803583	1.0693561	-1.0	-1.0
chr7	92721195	92721335	ENSG00000105810.9|CDK6|CSTF2|CSTF2	934	-	5.308476	1.1778065	-1.0	-1.0
chr7	92806746	92807016	ENSG00000105810.9|CDK6|CSTF2|CSTF2	983	-	6.6508923	1.7575424	-1.0	-1.0
chr7	92687110	92687490	ENSG00000105810.9|CDK6|CSTF2|CSTF2	944	-	6.100331	1.2490284	-1.0	-1.0
chr7	92723305	92724580	ENSG00000105810.9|CDK6|CSTF2|CSTF2	983	-	5.3727627	1.7585477	-1.0	-1.0
chr7	92714455	92714700	ENSG00000105810.9|CDK6|CSTF2|CSTF2	939	-	4.334586	1.214024	-1.0	-1.0
chr7	92708160	92708265	ENSG00000105810.9|CDK6|CSTF2|CSTF2	928	-	4.131501	1.1429632	-1.0	-1.0
chr7	92688870	92689070	ENSG00000105810.9|CDK6|CSTF2|CSTF2	958	-	5.4786716	1.371991	-1.0	-1.0
chr7	92725100	92725620	ENSG00000105810.9|CDK6|CSTF2|CSTF2	974	-	4.29782	1.5807711	-1.0	-1.0
chr7	92810196	92810851	ENSG00000105810.9|CDK6|CSTF2|CSTF2	983	-	5.20804	1.7647772	-1.0	-1.0
chr7	92825371	92825486	ENSG00000105810.9|CDK6|CSTF2|CSTF2	929	-	5.9198604	1.149305	-1.0	-1.0
chr7	92715865	92716115	ENSG00000105810.9|CDK6|CSTF2|CSTF2	952	-	5.0624595	1.3193539	-1.0	-1.0
chr7	92712540	92712675	ENSG00000105810.9|CDK6|CSTF2|CSTF2	923	-	4.098169	1.1152555	-1.0	-1.0
chr7	92801026	92801216	ENSG00000105810.9|CDK6|CSTF2|CSTF2	936	-	5.9983764	1.1935142	-1.0	-1.0
chr7	92719975	92720075	ENSG00000105810.9|CDK6|CSTF2|CSTF2	914	-	3.385854	1.0629847	-1.0	-1.0
chr7	92721340	92721735	ENSG00000105810.9|CDK6|CSTF2|CSTF2	948	-	4.4914794	1.2806778	-1.0	-1.0
chr7	92687690	92687830	ENSG00000105810.9|CDK6|CSTF2|CSTF2	922	-	5.9169216	1.1101688	-1.0	-1.0
chr7	92604920	92605120	ENSG00000105810.9|CDK6|CSTF2|CSTF2	986	-	6.703982	1.839642	-1.0	-1.0
chr7	92709650	92711115	ENSG00000105810.9|CDK6|CSTF2|CSTF2	975	-	5.3720384	1.5937318	-1.0	-1.0
chr7	92714975	92715125	ENSG00000105810.9|CDK6|CSTF2|CSTF2	926	-	5.892521	1.1289057	-1.0	-1.0
chr7	92825101	92825311	ENSG00000105810.9|CDK6|CSTF2|CSTF2	934	-	5.7257257	1.1809332	-1.0	-1.0
chr7	92719765	92719950	ENSG00000105810.9|CDK6|CSTF2|CSTF2	952	-	4.453897	1.3167982	-1.0	-1.0
chr7	92828406	92828661	ENSG00000105810.9|CDK6|CSTF2|CSTF2	967	-	4.7610745	1.4874276	-1.0	-1.0
chr7	92833735	92833870	ENSG00000105810.9|CDK6|CSTF2|CSTF2	918	-	5.828587	1.0871532	-1.0	-1.0
chr7	92813011	92813126	ENSG00000105810.9|CDK6|CSTF2|CSTF2	921	-	5.930066	1.1015646	-1.0	-1.0
chr7	92693370	92693495	ENSG00000105810.9|CDK6|CSTF2|CSTF2	929	-	5.927398	1.1486433	-1.0	-1.0
chr7	92807696	92807881	ENSG00000105810.9|CDK6|CSTF2|CSTF2	971	-	5.102437	1.542964	-1.0	-1.0
chr7	92832681	92833090	ENSG00000105810.9|CDK6|CSTF2|CSTF2	960	-	3.6320086	1.40064	-1.0	-1.0
chr7	92720365	92720495	ENSG00000105810.9|CDK6|CSTF2|CSTF2	974	-	6.4879336	1.5782151	-1.0	-1.0
chr7	92830811	92830931	ENSG00000105810.9|CDK6|CSTF2|CSTF2	921	-	5.843603	1.0999317	-1.0	-1.0
chr7	92831951	92832641	ENSG00000105810.9|CDK6|CSTF2|CSTF2	984	-	4.9746304	1.7981768	-1.0	-1.0
chr7	92716265	92716415	ENSG00000105810.9|CDK6|CSTF2|CSTF2	929	-	5.921469	1.1497558	-1.0	-1.0
chr7	92697555	92697655	ENSG00000105810.9|CDK6|CSTF2|CSTF2	912	-	5.817517	1.0542237	-1.0	-1.0
chr7	92716865	92717120	ENSG00000105810.9|CDK6|CSTF2|CSTF2	922	-	5.2046537	1.1063141	-1.0	-1.0
chr7	92720655	92720910	ENSG00000105810.9|CDK6|CSTF2|CSTF2	960	-	4.784175	1.4023726	-1.0	-1.0
chr7	92831826	92831946	ENSG00000105810.9|CDK6|CSTF2|CSTF2	932	-	5.965547	1.1689351	-1.0	-1.0
chr7	92720975	92721090	ENSG00000105810.9|CDK6|CSTF2|CSTF2	921	-	5.864118	1.1013317	-1.0	-1.0
chr7	92690975	92691625	ENSG00000105810.9|CDK6|CSTF2|CSTF2	989	-	5.9457846	1.9501958	-1.0	-1.0
chr7	92712760	92712860	ENSG00000105810.9|CDK6|CSTF2|CSTF2	901	-	5.7279954	1.0038204	-1.0	-1.0
chr7	92650266	92650461	ENSG00000105810.9|CDK6|CSTF2|CSTF2	989	-	5.3818364	1.9534394	-1.0	-1.0
chr7	92830221	92830341	ENSG00000105810.9|CDK6|CSTF2|CSTF2	912	-	5.7820067	1.0536156	-1.0	-1.0
chr7	92708470	92709550	ENSG00000105810.9|CDK6|CSTF2|CSTF2	999	-	6.0870857	3.0796902	-1.0	-1.0
chr7	92811626	92811791	ENSG00000105810.9|CDK6|CSTF2|CSTF2	950	-	5.894349	1.304884	-1.0	-1.0
chr7	93333102	93333297	ENSG00000004766.15|VPS50|CSTF2|CSTF2	990	+	6.8795047	1.9921252	-1.0	-1.0
chr7	93251814	93251954	ENSG00000004766.15|VPS50|CSTF2|CSTF2	923	+	5.8642673	1.1140984	-1.0	-1.0
chr7	93993241	93993346	ENSG00000105829.11|BET1|CSTF2|CSTF2	935	-	6.0288396	1.1879368	-1.0	-1.0
chr7	93992930	93993080	ENSG00000105829.11|BET1|CSTF2|CSTF2	920	-	5.9353614	1.0970618	-1.0	-1.0
chr7	93993130	93993241	ENSG00000105829.11|BET1|CSTF2|CSTF2	936	-	4.3640814	1.1970669	-1.0	-1.0
chr7	93991445	93991640	ENSG00000105829.11|BET1|CSTF2|CSTF2	968	-	4.2621484	1.4959265	-1.0	-1.0
chr7	94541236	94541431	ENSG00000127995.16|CASD1|CSTF2|CSTF2	943	+	4.7349415	1.2465667	-1.0	-1.0
chr7	94542481	94542721	ENSG00000127995.16|CASD1|CSTF2|CSTF2	977	+	6.3344116	1.6471636	-1.0	-1.0
chr7	94531695	94531850	ENSG00000127995.16|CASD1|CSTF2|CSTF2	922	+	4.2904425	1.1103141	-1.0	-1.0
chr7	94541551	94541661	ENSG00000127995.16|CASD1|CSTF2|CSTF2	932	+	4.7863426	1.1679969	-1.0	-1.0
chr7	94524733	94524898	ENSG00000127995.16|CASD1|CSTF2|CSTF2	930	+	4.527976	1.1534566	-1.0	-1.0
chr7	94521553	94521658	ENSG00000127995.16|CASD1|CSTF2|CSTF2	929	+	5.9199095	1.1486236	-1.0	-1.0
chr7	94658986	94659346	ENSG00000242265.5|PEG10|CSTF2|CSTF2	981	+	4.998313	1.7235419	-1.0	-1.0
chr7	95017223	95017323	ENSG00000158528.11|PPP1R9A|CSTF2|CSTF2	940	+	6.1299253	1.2210015	-1.0	-1.0
chr7	94960763	94960978	ENSG00000158528.11|PPP1R9A|CSTF2|CSTF2	975	+	6.545515	1.6067071	-1.0	-1.0
chr7	95064188	95064328	ENSG00000158528.11|PPP1R9A|CSTF2|CSTF2	920	+	5.837425	1.0989991	-1.0	-1.0
chr7	96272632	96272797	ENSG00000004864.13|SLC25A13|CSTF2|CSTF2	934	-	5.966483	1.1813645	-1.0	-1.0
chr7	96271422	96271552	ENSG00000004864.13|SLC25A13|CSTF2|CSTF2	923	-	5.9202733	1.1121497	-1.0	-1.0
chr7	96273482	96273732	ENSG00000004864.13|SLC25A13|CSTF2|CSTF2	988	-	5.8126173	1.9208355	-1.0	-1.0
chr7	96310699	96310884	ENSG00000004864.13|SLC25A13|CSTF2|CSTF2	928	-	5.91965	1.1407347	-1.0	-1.0
chr7	96271592	96271937	ENSG00000004864.13|SLC25A13|CSTF2|CSTF2	1000	-	7.2901373	3.3593934	-1.0	-1.0
chr7	96310934	96311064	ENSG00000004864.13|SLC25A13|CSTF2|CSTF2	904	-	5.7997875	1.0194962	-1.0	-1.0
chr7	96271132	96271287	ENSG00000004864.13|SLC25A13|CSTF2|CSTF2	939	-	6.0701046	1.2167249	-1.0	-1.0
chr7	96273767	96274182	ENSG00000004864.13|SLC25A13|CSTF2|CSTF2	964	-	6.288812	1.4387444	-1.0	-1.0
chr7	96271952	96272087	ENSG00000004864.13|SLC25A13|CSTF2|CSTF2	931	-	5.947259	1.1628425	-1.0	-1.0
chr7	96189674	96189839	ENSG00000004864.13|SLC25A13|CSTF2|CSTF2	913	-	4.330308	1.0611792	-1.0	-1.0
chr7	96227152	96227392	ENSG00000004864.13|SLC25A13|CSTF2|CSTF2	1000	-	7.185662	3.5931215	-1.0	-1.0
chr7	96272152	96272397	ENSG00000004864.13|SLC25A13|CSTF2|CSTF2	947	-	6.1004314	1.2740368	-1.0	-1.0
chr7	96183894	96184104	ENSG00000004864.13|SLC25A13|CSTF2|CSTF2	966	-	4.3041606	1.4743004	-1.0	-1.0
chr7	96317979	96318084	ENSG00000004864.13|SLC25A13|CSTF2|CSTF2	907	-	5.7451496	1.0320542	-1.0	-1.0
chr7	96120289	96120509	ENSG00000004864.13|SLC25A13|CSTF2|CSTF2	987	-	5.331922	1.8754346	-1.0	-1.0
chr7	96270802	96271102	ENSG00000004864.13|SLC25A13|CSTF2|CSTF2	940	-	6.045844	1.2225026	-1.0	-1.0
chr7	96697887	96698132	ENSG00000127922.9|SEM1|CSTF2|CSTF2	989	-	6.8543544	1.9403863	-1.0	-1.0
chr7	96679314	96679499	ENSG00000127922.9|SEM1|CSTF2|CSTF2	937	-	6.1287355	1.2021672	-1.0	-1.0
chr7	96688620	96688830	ENSG00000127922.9|SEM1|CSTF2|CSTF2	945	-	6.0891824	1.2629836	-1.0	-1.0
chr7	96700072	96700257	ENSG00000127922.9|SEM1|CSTF2|CSTF2	930	-	5.9444337	1.1538701	-1.0	-1.0
chr7	97132287	97132482	ENSG00000196636.7|SDHAF3|CSTF2|CSTF2	935	+	5.978792	1.1839414	-1.0	-1.0
chr7	97940990	97941105	ENSG00000284707.1|AC079781.5|CSTF2|CSTF2	918	-	5.91621	1.0854397	-1.0	-1.0
chr7	97969850	97970085	ENSG00000284707.1|AC079781.5|CSTF2|CSTF2	995	-	5.3530684	2.344983	-1.0	-1.0
chr7	97852022	97852177	ENSG00000284707.1|AC079781.5|CSTF2|CSTF2	927	-	5.9476295	1.1349871	-1.0	-1.0
chr7	97969850	97970085	ENSG00000243554.1|AC004967.1|CSTF2|CSTF2	995	-	5.3530684	2.3447433	-1.0	-1.0
chr7	98181574	98181769	ENSG00000164715.5|LMTK2|CSTF2|CSTF2	935	+	5.9861445	1.1874322	-1.0	-1.0
chr7	98182594	98182709	ENSG00000164715.5|LMTK2|CSTF2|CSTF2	935	+	5.979308	1.1899952	-1.0	-1.0
chr7	98182779	98182969	ENSG00000164715.5|LMTK2|CSTF2|CSTF2	941	+	3.519741	1.2318838	-1.0	-1.0
chr7	98181064	98181339	ENSG00000164715.5|LMTK2|CSTF2|CSTF2	909	+	5.761277	1.0388662	-1.0	-1.0
chr7	98180884	98181039	ENSG00000164715.5|LMTK2|CSTF2|CSTF2	921	+	4.10742	1.1006609	-1.0	-1.0
chr7	98180174	98180854	ENSG00000164715.5|LMTK2|CSTF2|CSTF2	984	+	6.6122212	1.8068526	-1.0	-1.0
chr7	98267123	98267273	ENSG00000164713.9|BRI3|CSTF2|CSTF2	923	+	5.8724084	1.1134534	-1.0	-1.0
chr7	98913628	98913793	ENSG00000196367.12|TRRAP|CSTF2|CSTF2	927	+	5.901502	1.1370023	-1.0	-1.0
chr7	98898686	98898861	ENSG00000196367.12|TRRAP|CSTF2|CSTF2	930	+	6.018119	1.153432	-1.0	-1.0
chr7	99013199	99013369	ENSG00000242687.2|AC004893.2|CSTF2|CSTF2	939	+	6.052867	1.2158864	-1.0	-1.0
chr7	99395877	99396032	ENSG00000106244.12|PDAP1|CSTF2|CSTF2	932	-	5.946274	1.165099	-1.0	-1.0
chr7	99456841	99456986	ENSG00000106246.17|PTCD1|CSTF2|CSTF2	916	-	5.8165703	1.0745871	-1.0	-1.0
chr7	99457881	99458256	ENSG00000106246.17|PTCD1|CSTF2|CSTF2	954	-	5.523528	1.3355459	-1.0	-1.0
chr7	99457516	99457626	ENSG00000106246.17|PTCD1|CSTF2|CSTF2	918	-	5.8127713	1.085291	-1.0	-1.0
chr7	99458566	99458666	ENSG00000106246.17|PTCD1|CSTF2|CSTF2	919	-	5.832445	1.0930204	-1.0	-1.0
chr7	99456191	99456291	ENSG00000106246.17|PTCD1|CSTF2|CSTF2	914	-	5.785244	1.0635812	-1.0	-1.0
chr7	99456843	99456983	ENSG00000248919.7|ATP5J2-PTCD1|CSTF2|CSTF2	915	-	5.8057613	1.0686939	-1.0	-1.0
chr7	99457878	99458258	ENSG00000248919.7|ATP5J2-PTCD1|CSTF2|CSTF2	955	-	5.520762	1.3442643	-1.0	-1.0
chr7	99458563	99458668	ENSG00000248919.7|ATP5J2-PTCD1|CSTF2|CSTF2	919	-	5.832445	1.0924208	-1.0	-1.0
chr7	99457513	99457623	ENSG00000248919.7|ATP5J2-PTCD1|CSTF2|CSTF2	917	-	5.8032074	1.0788771	-1.0	-1.0
chr7	99456843	99456983	ENSG00000241468.7|ATP5J2|CSTF2|CSTF2	915	-	5.8057613	1.0688459	-1.0	-1.0
chr7	99458565	99458665	ENSG00000241468.7|ATP5J2|CSTF2|CSTF2	919	-	5.832445	1.0925436	-1.0	-1.0
chr7	99457878	99458189	ENSG00000241468.7|ATP5J2|CSTF2|CSTF2	932	-	5.8376985	1.1673619	-1.0	-1.0
chr7	99457513	99457623	ENSG00000241468.7|ATP5J2|CSTF2|CSTF2	917	-	5.8032074	1.0789883	-1.0	-1.0
chr7	99483814	99484049	ENSG00000198556.13|ZNF789|CSTF2|CSTF2	975	+	5.213998	1.6091565	-1.0	-1.0
chr7	99493013	99493239	ENSG00000160908.14|ZNF394|CSTF2|CSTF2	983	-	6.6392927	1.7685846	-1.0	-1.0
chr7	99557629	99557774	ENSG00000221909.2|FAM200A|CSTF2|CSTF2	913	-	5.799651	1.0598928	-1.0	-1.0
chr7	99572137	99572242	ENSG00000197343.10|ZNF655|CSTF2|CSTF2	919	+	5.8208847	1.0900118	-1.0	-1.0
chr7	99576349	99576453	ENSG00000197343.10|ZNF655|CSTF2|CSTF2	993	+	7.1266813	2.1775787	-1.0	-1.0
chr7	99572140	99572245	ENSG00000272647.3|AC005020.2|CSTF2|CSTF2	919	+	5.8281746	1.0936943	-1.0	-1.0
chr7	99576345	99576565	ENSG00000272647.3|AC005020.2|CSTF2|CSTF2	998	+	7.250434	2.7395465	-1.0	-1.0
chr7	99900356	99900586	ENSG00000146833.15|TRIM4|CSTF2|CSTF2	990	-	6.8314695	2.002065	-1.0	-1.0
chr7	100016546	100016691	ENSG00000106261.16|ZKSCAN1|CSTF2|CSTF2	930	+	5.953581	1.1536093	-1.0	-1.0
chr7	100025315	100025600	ENSG00000106261.16|ZKSCAN1|CSTF2|CSTF2	931	+	4.696599	1.1613334	-1.0	-1.0
chr7	100016711	100016816	ENSG00000106261.16|ZKSCAN1|CSTF2|CSTF2	949	+	6.1409664	1.2941847	-1.0	-1.0
chr7	100024960	100025125	ENSG00000106261.16|ZKSCAN1|CSTF2|CSTF2	1000	+	7.705985	3.5463648	-1.0	-1.0
chr7	100027355	100027460	ENSG00000106261.16|ZKSCAN1|CSTF2|CSTF2	912	+	5.7623043	1.0579903	-1.0	-1.0
chr7	100038519	100038624	ENSG00000106261.16|ZKSCAN1|CSTF2|CSTF2	912	+	5.7664886	1.0579903	-1.0	-1.0
chr7	100070721	100070826	ENSG00000166526.16|ZNF3|CSTF2|CSTF2	914	-	5.7790565	1.0668219	-1.0	-1.0
chr7	100069842	100069971	ENSG00000166526.16|ZNF3|CSTF2|CSTF2	983	-	4.730946	1.7796134	-1.0	-1.0
chr7	100567766	100567971	ENSG00000106351.12|AGFG2|CSTF2|CSTF2	951	+	3.7732644	1.3080606	-1.0	-1.0
chr7	100566221	100566531	ENSG00000106351.12|AGFG2|CSTF2|CSTF2	940	+	3.635736	1.2205989	-1.0	-1.0
chr7	100567066	100567171	ENSG00000106351.12|AGFG2|CSTF2|CSTF2	922	+	5.870514	1.1106019	-1.0	-1.0
chr7	100565931	100566176	ENSG00000106351.12|AGFG2|CSTF2|CSTF2	927	+	4.4862757	1.1378915	-1.0	-1.0
chr7	100568081	100568219	ENSG00000106351.12|AGFG2|CSTF2|CSTF2	929	+	3.4974241	1.1465434	-1.0	-1.0
chr7	100565021	100565146	ENSG00000106351.12|AGFG2|CSTF2|CSTF2	919	+	3.054234	1.0906432	-1.0	-1.0
chr7	100567491	100567726	ENSG00000106351.12|AGFG2|CSTF2|CSTF2	959	+	4.183052	1.3879328	-1.0	-1.0
chr7	100574626	100574731	ENSG00000274272.1|AC069281.2|CSTF2|CSTF2	924	-	5.879883	1.1165688	-1.0	-1.0
chr7	101139159	101139266	ENSG00000106366.8|SERPINE1|CSTF2|CSTF2	940	+	4.5878973	1.2233281	-1.0	-1.0
chr7	101137704	101137804	ENSG00000106366.8|SERPINE1|CSTF2|CSTF2	921	+	6.061941	1.1005914	-1.0	-1.0
chr7	101239497	101239667	ENSG00000214253.8|FIS1|CSTF2|CSTF2	938	-	6.0123367	1.2060314	-1.0	-1.0
chr7	101832634	101832789	ENSG00000257923.9|CUX1|CSTF2|CSTF2	929	+	5.3398886	1.1482418	-1.0	-1.0
chr7	101985061	101985191	ENSG00000257923.9|CUX1|CSTF2|CSTF2	912	+	5.80276	1.0546279	-1.0	-1.0
chr7	101832909	101833034	ENSG00000257923.9|CUX1|CSTF2|CSTF2	931	+	5.9539137	1.1641009	-1.0	-1.0
chr7	101934872	101934977	ENSG00000257923.9|CUX1|CSTF2|CSTF2	921	+	5.863108	1.1030085	-1.0	-1.0
chr7	102258233	102258358	ENSG00000257923.9|CUX1|CSTF2|CSTF2	996	+	7.16977	2.4180622	-1.0	-1.0
chr7	102397307	102397527	ENSG00000128563.13|PRKRIP1|CSTF2|CSTF2	966	+	5.0851426	1.4724355	-1.0	-1.0
chr7	102425428	102425548	ENSG00000128563.13|PRKRIP1|CSTF2|CSTF2	922	+	5.852019	1.105968	-1.0	-1.0
chr7	102395872	102395972	ENSG00000128563.13|PRKRIP1|CSTF2|CSTF2	916	+	5.8181376	1.0782055	-1.0	-1.0
chr7	102755974	102756139	ENSG00000222011.8|FAM185A|CSTF2|CSTF2	941	+	6.0442824	1.2327437	-1.0	-1.0
chr7	102786760	102786965	ENSG00000222011.8|FAM185A|CSTF2|CSTF2	979	+	6.5872674	1.6758035	-1.0	-1.0
chr7	103312335	103312640	ENSG00000105819.13|PMPCB|CSTF2|CSTF2	943	+	6.056016	1.2442603	-1.0	-1.0
chr7	103368086	103368341	ENSG00000161057.11|PSMC2|CSTF2|CSTF2	928	+	5.9069533	1.1425452	-1.0	-1.0
chr7	103966235	103966420	ENSG00000189056.13|RELN|CSTF2|CSTF2	961	-	5.9068937	1.4122484	-1.0	-1.0
chr7	103975365	103975525	ENSG00000189056.13|RELN|CSTF2|CSTF2	949	-	6.029292	1.2961445	-1.0	-1.0
chr7	103965700	103965800	ENSG00000189056.13|RELN|CSTF2|CSTF2	902	-	3.5132446	1.007983	-1.0	-1.0
chr7	103695066	103695186	ENSG00000189056.13|RELN|CSTF2|CSTF2	906	-	5.769514	1.0246234	-1.0	-1.0
chr7	103902742	103902842	ENSG00000189056.13|RELN|CSTF2|CSTF2	941	-	6.179454	1.2321738	-1.0	-1.0
chr7	103965945	103966095	ENSG00000189056.13|RELN|CSTF2|CSTF2	938	-	6.154647	1.2071567	-1.0	-1.0
chr7	103965520	103965620	ENSG00000189056.13|RELN|CSTF2|CSTF2	915	-	5.8783507	1.072497	-1.0	-1.0
chr7	103947025	103947180	ENSG00000189056.13|RELN|CSTF2|CSTF2	919	-	6.026646	1.0939194	-1.0	-1.0
chr7	103678857	103679012	ENSG00000189056.13|RELN|CSTF2|CSTF2	935	-	6.086245	1.1870059	-1.0	-1.0
chr7	103988115	103988310	ENSG00000189056.13|RELN|CSTF2|CSTF2	980	-	4.227492	1.6932721	-1.0	-1.0
chr7	103939540	103939760	ENSG00000189056.13|RELN|CSTF2|CSTF2	958	-	5.143698	1.3790643	-1.0	-1.0
chr7	105012401	105012521	ENSG00000228393.3|LINC01004|CSTF2|CSTF2	944	-	4.1475573	1.2529799	-1.0	-1.0
chr7	105012536	105012911	ENSG00000228393.3|LINC01004|CSTF2|CSTF2	951	-	4.6880703	1.3122352	-1.0	-1.0
chr7	104987836	104987951	ENSG00000228393.3|LINC01004|CSTF2|CSTF2	935	-	5.9833717	1.1903903	-1.0	-1.0
chr7	105010376	105010696	ENSG00000228393.3|LINC01004|CSTF2|CSTF2	995	-	6.4878187	2.2754035	-1.0	-1.0
chr7	104981601	104981811	ENSG00000228393.3|LINC01004|CSTF2|CSTF2	979	-	6.5710115	1.685574	-1.0	-1.0
chr7	104990176	104990306	ENSG00000228393.3|LINC01004|CSTF2|CSTF2	917	-	5.8101273	1.0797132	-1.0	-1.0
chr7	104982098	104982273	ENSG00000228393.3|LINC01004|CSTF2|CSTF2	928	-	5.9513874	1.1451627	-1.0	-1.0
chr7	105114089	105114274	ENSG00000005483.20|KMT2E|CSTF2|CSTF2	908	+	5.8180714	1.0342926	-1.0	-1.0
chr7	105022605	105022745	ENSG00000005483.20|KMT2E|CSTF2|CSTF2	921	+	5.8993115	1.1011685	-1.0	-1.0
chr7	105091609	105091784	ENSG00000005483.20|KMT2E|CSTF2|CSTF2	978	+	4.882441	1.6509784	-1.0	-1.0
chr7	105088202	105088402	ENSG00000005483.20|KMT2E|CSTF2|CSTF2	965	+	6.324784	1.4574237	-1.0	-1.0
chr7	105333206	105333346	ENSG00000135250.16|SRPK2|CSTF2|CSTF2	943	-	6.075925	1.2411101	-1.0	-1.0
chr7	105388076	105388366	ENSG00000135250.16|SRPK2|CSTF2|CSTF2	944	-	6.072759	1.252486	-1.0	-1.0
chr7	105353646	105353881	ENSG00000135250.16|SRPK2|CSTF2|CSTF2	969	-	4.681879	1.5080204	-1.0	-1.0
chr7	105387496	105387776	ENSG00000135250.16|SRPK2|CSTF2|CSTF2	990	-	4.8085976	1.9953191	-1.0	-1.0
chr7	105388521	105388631	ENSG00000135250.16|SRPK2|CSTF2|CSTF2	929	-	5.923198	1.1510735	-1.0	-1.0
chr7	105387306	105387451	ENSG00000135250.16|SRPK2|CSTF2|CSTF2	913	-	5.7904744	1.0588591	-1.0	-1.0
chr7	105387826	105388051	ENSG00000135250.16|SRPK2|CSTF2|CSTF2	989	-	6.0965676	1.9673312	-1.0	-1.0
chr7	105265454	105265684	ENSG00000135250.16|SRPK2|CSTF2|CSTF2	951	-	6.1567664	1.3070695	-1.0	-1.0
chr7	105388371	105388481	ENSG00000135250.16|SRPK2|CSTF2|CSTF2	937	-	5.9930563	1.1992539	-1.0	-1.0
chr7	105477578	105477748	ENSG00000091127.13|PUS7|CSTF2|CSTF2	918	-	5.8337703	1.0883008	-1.0	-1.0
chr7	105782888	105782993	ENSG00000146776.14|ATXN7L1|CSTF2|CSTF2	909	-	5.7785397	1.0400686	-1.0	-1.0
chr7	105782613	105782753	ENSG00000146776.14|ATXN7L1|CSTF2|CSTF2	912	-	5.7752237	1.0541008	-1.0	-1.0
chr7	105751887	105752037	ENSG00000146776.14|ATXN7L1|CSTF2|CSTF2	930	-	5.937022	1.1523799	-1.0	-1.0
chr7	105842053	105842278	ENSG00000146776.14|ATXN7L1|CSTF2|CSTF2	988	-	6.7904077	1.9338841	-1.0	-1.0
chr7	105905218	105905318	ENSG00000128536.15|CDHR3|CSTF2|CSTF2	919	+	5.832445	1.0923911	-1.0	-1.0
chr7	105951153	105951388	ENSG00000128536.15|CDHR3|CSTF2|CSTF2	961	+	6.2527857	1.4039062	-1.0	-1.0
chr7	105934523	105934773	ENSG00000128536.15|CDHR3|CSTF2|CSTF2	984	+	6.4019384	1.7825456	-1.0	-1.0
chr7	105945248	105945373	ENSG00000128536.15|CDHR3|CSTF2|CSTF2	944	+	6.137665	1.2496445	-1.0	-1.0
chr7	105946353	105946973	ENSG00000128536.15|CDHR3|CSTF2|CSTF2	979	+	6.1197658	1.6811285	-1.0	-1.0
chr7	105922637	105923492	ENSG00000128536.15|CDHR3|CSTF2|CSTF2	997	+	6.7421355	2.4956782	-1.0	-1.0
chr7	105911776	105911986	ENSG00000128536.15|CDHR3|CSTF2|CSTF2	999	+	7.4935603	2.8676968	-1.0	-1.0
chr7	105943673	105943788	ENSG00000128536.15|CDHR3|CSTF2|CSTF2	912	+	5.7767754	1.056348	-1.0	-1.0
chr7	105946113	105946258	ENSG00000128536.15|CDHR3|CSTF2|CSTF2	936	+	6.027843	1.1961153	-1.0	-1.0
chr7	105923632	105923862	ENSG00000128536.15|CDHR3|CSTF2|CSTF2	948	+	5.473235	1.28817	-1.0	-1.0
chr7	105895923	105896098	ENSG00000128536.15|CDHR3|CSTF2|CSTF2	925	+	5.906102	1.1245857	-1.0	-1.0
chr7	105944173	105944273	ENSG00000128536.15|CDHR3|CSTF2|CSTF2	920	+	5.8529825	1.0943345	-1.0	-1.0
chr7	105921772	105921872	ENSG00000128536.15|CDHR3|CSTF2|CSTF2	916	+	5.8208327	1.0749992	-1.0	-1.0
chr7	105945888	105946088	ENSG00000128536.15|CDHR3|CSTF2|CSTF2	962	+	6.3030944	1.4187952	-1.0	-1.0
chr7	105923907	105924132	ENSG00000128536.15|CDHR3|CSTF2|CSTF2	931	+	4.0399475	1.1626474	-1.0	-1.0
chr7	105944873	105945063	ENSG00000128536.15|CDHR3|CSTF2|CSTF2	959	+	4.1686893	1.3881009	-1.0	-1.0
chr7	106256104	106256304	ENSG00000105835.11|NAMPT|CSTF2|CSTF2	982	-	6.6475234	1.7339555	-1.0	-1.0
chr7	107192462	107192562	ENSG00000105856.13|HBP1|CSTF2|CSTF2	910	+	5.806902	1.045899	-1.0	-1.0
chr7	107505872	107506022	ENSG00000164597.13|COG5|CSTF2|CSTF2	921	-	5.86256	1.1035436	-1.0	-1.0
chr7	107506982	107507122	ENSG00000164597.13|COG5|CSTF2|CSTF2	912	-	5.7718	1.0562067	-1.0	-1.0
chr7	107501682	107502092	ENSG00000164597.13|COG5|CSTF2|CSTF2	999	-	6.27683	2.9893727	-1.0	-1.0
chr7	107506792	107506892	ENSG00000164597.13|COG5|CSTF2|CSTF2	919	-	5.832445	1.0930585	-1.0	-1.0
chr7	107474777	107475077	ENSG00000164597.13|COG5|CSTF2|CSTF2	988	-	5.6059594	1.9219656	-1.0	-1.0
chr7	107501392	107501507	ENSG00000164597.13|COG5|CSTF2|CSTF2	913	-	5.7860785	1.0619384	-1.0	-1.0
chr7	107506437	107506707	ENSG00000164597.13|COG5|CSTF2|CSTF2	923	-	5.8619466	1.1109082	-1.0	-1.0
chr7	107502097	107502242	ENSG00000164597.13|COG5|CSTF2|CSTF2	924	-	5.9084024	1.1187761	-1.0	-1.0
chr7	107505467	107505827	ENSG00000164597.13|COG5|CSTF2|CSTF2	938	-	6.0191517	1.2092059	-1.0	-1.0
chr7	111407455	111407580	ENSG00000184903.9|IMMP2L|CSTF2|CSTF2	936	-	5.9949126	1.1947024	-1.0	-1.0
chr7	111452985	111453085	ENSG00000184903.9|IMMP2L|CSTF2|CSTF2	902	-	5.7279954	1.006739	-1.0	-1.0
chr7	111452460	111452655	ENSG00000184903.9|IMMP2L|CSTF2|CSTF2	972	-	6.4760675	1.5477338	-1.0	-1.0
chr7	111464660	111464855	ENSG00000184903.9|IMMP2L|CSTF2|CSTF2	970	-	6.405917	1.5217965	-1.0	-1.0
chr7	111351060	111351220	ENSG00000184903.9|IMMP2L|CSTF2|CSTF2	926	-	5.8984537	1.1300881	-1.0	-1.0
chr7	111341155	111341300	ENSG00000184903.9|IMMP2L|CSTF2|CSTF2	938	-	6.0148225	1.2063689	-1.0	-1.0
chr7	111425750	111425925	ENSG00000184903.9|IMMP2L|CSTF2|CSTF2	939	-	4.232072	1.2146878	-1.0	-1.0
chr7	111270660	111270765	ENSG00000184903.9|IMMP2L|CSTF2|CSTF2	902	-	5.732321	1.0077684	-1.0	-1.0
chr7	111243380	111243590	ENSG00000184903.9|IMMP2L|CSTF2|CSTF2	992	-	6.96556	2.1153617	-1.0	-1.0
chr7	111353485	111353640	ENSG00000184903.9|IMMP2L|CSTF2|CSTF2	961	-	6.3566484	1.4113997	-1.0	-1.0
chr7	111172175	111172425	ENSG00000184903.9|IMMP2L|CSTF2|CSTF2	989	-	6.8095965	1.9625818	-1.0	-1.0
chr7	111300250	111300455	ENSG00000184903.9|IMMP2L|CSTF2|CSTF2	987	-	6.4449196	1.8808839	-1.0	-1.0
chr7	110843032	110843222	ENSG00000184903.9|IMMP2L|CSTF2|CSTF2	954	-	6.2204967	1.3403083	-1.0	-1.0
chr7	110851202	110851397	ENSG00000184903.9|IMMP2L|CSTF2|CSTF2	976	-	6.5319166	1.6269342	-1.0	-1.0
chr7	111208150	111208330	ENSG00000184903.9|IMMP2L|CSTF2|CSTF2	915	-	5.799395	1.071788	-1.0	-1.0
chr7	111459315	111459520	ENSG00000184903.9|IMMP2L|CSTF2|CSTF2	973	-	6.468456	1.5746162	-1.0	-1.0
chr7	112188417	112188597	ENSG00000128512.20|DOCK4|CSTF2|CSTF2	966	-	6.2418776	1.4687587	-1.0	-1.0
chr7	112156017	112156232	ENSG00000128512.20|DOCK4|CSTF2|CSTF2	936	-	3.601522	1.1910037	-1.0	-1.0
chr7	111948873	111948988	ENSG00000128512.20|DOCK4|CSTF2|CSTF2	911	-	5.770432	1.0486964	-1.0	-1.0
chr7	112156457	112156862	ENSG00000128512.20|DOCK4|CSTF2|CSTF2	997	-	5.9920063	2.4645844	-1.0	-1.0
chr7	112155592	112155762	ENSG00000128512.20|DOCK4|CSTF2|CSTF2	952	-	6.151056	1.318918	-1.0	-1.0
chr7	112122887	112123057	ENSG00000128512.20|DOCK4|CSTF2|CSTF2	926	-	5.9544168	1.1305451	-1.0	-1.0
chr7	111934009	111934134	ENSG00000128512.20|DOCK4|CSTF2|CSTF2	920	-	5.8940105	1.0970805	-1.0	-1.0
chr7	112155772	112155992	ENSG00000128512.20|DOCK4|CSTF2|CSTF2	975	-	6.4992914	1.6043885	-1.0	-1.0
chr7	112264657	112264837	ENSG00000198839.9|ZNF277|CSTF2|CSTF2	928	+	5.91062	1.1420555	-1.0	-1.0
chr7	112269182	112269377	ENSG00000198839.9|ZNF277|CSTF2|CSTF2	968	+	6.3823867	1.4889348	-1.0	-1.0
chr7	112476134	112476319	ENSG00000006652.13|IFRD1|CSTF2|CSTF2	947	+	6.1280775	1.2725077	-1.0	-1.0
chr7	116965562	116965707	ENSG00000214188.9|ST7-OT4|CSTF2|CSTF2	936	+	5.9906893	1.191217	-1.0	-1.0
chr7	116965564	116965709	ENSG00000004866.20|ST7|CSTF2|CSTF2	935	+	5.980511	1.1848807	-1.0	-1.0
chr7	119781920	119782160	ENSG00000225546.5|LINC02476|CSTF2|CSTF2	994	-	7.038178	2.213284	-1.0	-1.0
chr7	121156733	121156953	ENSG00000106034.17|CPED1|CSTF2|CSTF2	983	+	6.7826424	1.7700843	-1.0	-1.0
chr7	121080653	121080788	ENSG00000106034.17|CPED1|CSTF2|CSTF2	922	+	5.939188	1.1096029	-1.0	-1.0
chr7	122728569	122728754	ENSG00000081803.15|CADPS2|CSTF2|CSTF2	945	-	6.158088	1.2609706	-1.0	-1.0
chr7	122476589	122476769	ENSG00000081803.15|CADPS2|CSTF2|CSTF2	954	-	6.2013636	1.3333396	-1.0	-1.0
chr7	122856693	122856863	ENSG00000081803.15|CADPS2|CSTF2|CSTF2	929	-	5.9299216	1.1472957	-1.0	-1.0
chr7	122688379	122688574	ENSG00000081803.15|CADPS2|CSTF2|CSTF2	970	-	6.550803	1.5249555	-1.0	-1.0
chr7	123688855	123689010	ENSG00000106299.7|WASL|CSTF2|CSTF2	912	-	5.778896	1.0569099	-1.0	-1.0
chr7	127369928	127370042	ENSG00000048405.9|ZNF800|CSTF2|CSTF2	935	-	4.19705	1.1888056	-1.0	-1.0
chr7	127710132	127710317	ENSG00000197157.10|SND1|CSTF2|CSTF2	943	+	6.0873237	1.2468885	-1.0	-1.0
chr7	127939359	127939559	ENSG00000197157.10|SND1|CSTF2|CSTF2	982	+	6.2181783	1.7366725	-1.0	-1.0
chr7	127932769	127933004	ENSG00000197157.10|SND1|CSTF2|CSTF2	963	+	6.30328	1.4268854	-1.0	-1.0
chr7	127931834	127931944	ENSG00000197157.10|SND1|CSTF2|CSTF2	922	+	5.8564663	1.1103841	-1.0	-1.0
chr7	127998076	127998176	ENSG00000197157.10|SND1|CSTF2|CSTF2	935	+	5.981774	1.1838862	-1.0	-1.0
chr7	127837388	127837533	ENSG00000197157.10|SND1|CSTF2|CSTF2	919	+	5.8986044	1.0937126	-1.0	-1.0
chr7	127848989	127849209	ENSG00000197157.10|SND1|CSTF2|CSTF2	999	+	7.7707586	3.239013	-1.0	-1.0
chr7	127996216	127996416	ENSG00000197157.10|SND1|CSTF2|CSTF2	983	+	5.3278546	1.7720009	-1.0	-1.0
chr7	127998041	127998176	ENSG00000279078.1|SND1-IT1|CSTF2|CSTF2	937	+	6.0052233	1.2040707	-1.0	-1.0
chr7	128488161	128488286	ENSG00000273184.1|AC010655.4|CSTF2|CSTF2	941	+	6.082192	1.2310281	-1.0	-1.0
chr7	128458403	128458523	ENSG00000273184.1|AC010655.4|CSTF2|CSTF2	919	+	5.991209	1.0929493	-1.0	-1.0
chr7	128458404	128458519	ENSG00000240758.2|AC010655.2|CSTF2|CSTF2	921	+	6.020164	1.1049299	-1.0	-1.0
chr7	128488161	128488286	ENSG00000165055.15|METTL2B|CSTF2|CSTF2	941	+	6.082192	1.2310793	-1.0	-1.0
chr7	128994574	128994684	ENSG00000064419.13|TNPO3|CSTF2|CSTF2	922	-	5.8508945	1.1056021	-1.0	-1.0
chr7	129237319	129237454	ENSG00000158467.16|AHCYL2|CSTF2|CSTF2	919	+	5.882376	1.0935771	-1.0	-1.0
chr7	129269854	129270014	ENSG00000158467.16|AHCYL2|CSTF2|CSTF2	944	+	6.091829	1.2541418	-1.0	-1.0
chr7	129607267	129607592	ENSG00000273329.1|AC078846.1|CSTF2|CSTF2	985	-	4.920379	1.8176297	-1.0	-1.0
chr7	129621294	129621484	ENSG00000106459.14|NRF1|CSTF2|CSTF2	945	+	4.950179	1.2599411	-1.0	-1.0
chr7	129634570	129634760	ENSG00000106459.14|NRF1|CSTF2|CSTF2	962	+	6.295624	1.4171877	-1.0	-1.0
chr7	129945466	129945566	ENSG00000186591.11|UBE2H|CSTF2|CSTF2	911	-	5.770432	1.0486964	-1.0	-1.0
chr7	129903266	129903426	ENSG00000186591.11|UBE2H|CSTF2|CSTF2	915	-	5.944505	1.0719147	-1.0	-1.0
chr7	130106522	130106777	ENSG00000128607.13|KLHDC10|CSTF2|CSTF2	998	+	7.31432	2.7194917	-1.0	-1.0
chr7	130903231	130903416	ENSG00000226380.9|AC016831.1|CSTF2|CSTF2	960	-	6.172631	1.3997967	-1.0	-1.0
chr7	131090354	131090539	ENSG00000231721.6|LINC-PINT|CSTF2|CSTF2	918	-	4.4529853	1.0851785	-1.0	-1.0
chr7	131050937	131051187	ENSG00000231721.6|LINC-PINT|CSTF2|CSTF2	976	-	6.523229	1.6183578	-1.0	-1.0
chr7	130943433	130943868	ENSG00000231721.6|LINC-PINT|CSTF2|CSTF2	934	-	5.308036	1.1835876	-1.0	-1.0
chr7	131071605	131071760	ENSG00000231721.6|LINC-PINT|CSTF2|CSTF2	930	-	6.0670447	1.1547687	-1.0	-1.0
chr7	130944161	130944551	ENSG00000231721.6|LINC-PINT|CSTF2|CSTF2	947	-	5.423558	1.2796289	-1.0	-1.0
chr7	130942713	130943093	ENSG00000231721.6|LINC-PINT|CSTF2|CSTF2	932	-	5.588449	1.1696962	-1.0	-1.0
chr7	131035470	131035785	ENSG00000231721.6|LINC-PINT|CSTF2|CSTF2	994	-	7.0585303	2.1978307	-1.0	-1.0
chr7	130942368	130942658	ENSG00000231721.6|LINC-PINT|CSTF2|CSTF2	930	-	5.6080117	1.1558266	-1.0	-1.0
chr7	130943873	130944161	ENSG00000231721.6|LINC-PINT|CSTF2|CSTF2	985	-	7.470509	1.8362226	-1.0	-1.0
chr7	130945511	130945666	ENSG00000231721.6|LINC-PINT|CSTF2|CSTF2	939	-	6.23603	1.2170358	-1.0	-1.0
chr7	131480270	131480460	ENSG00000128585.17|MKLN1|CSTF2|CSTF2	946	+	6.149115	1.2707695	-1.0	-1.0
chr7	133065062	133065252	ENSG00000106554.12|CHCHD3|CSTF2|CSTF2	953	-	6.177226	1.3268404	-1.0	-1.0
chr7	132972914	132973014	ENSG00000106554.12|CHCHD3|CSTF2|CSTF2	953	-	6.177454	1.3256335	-1.0	-1.0
chr7	132972808	132972914	ENSG00000106554.12|CHCHD3|CSTF2|CSTF2	977	-	6.5536923	1.6463351	-1.0	-1.0
chr7	132856229	132856504	ENSG00000106554.12|CHCHD3|CSTF2|CSTF2	990	-	5.7772183	1.9912858	-1.0	-1.0
chr7	133668223	133668428	ENSG00000131558.14|EXOC4|CSTF2|CSTF2	980	+	5.569531	1.705546	-1.0	-1.0
chr7	134065950	134066080	ENSG00000131558.14|EXOC4|CSTF2|CSTF2	926	+	5.8971267	1.130231	-1.0	-1.0
chr7	133480134	133480314	ENSG00000131558.14|EXOC4|CSTF2|CSTF2	943	+	6.0802593	1.2403687	-1.0	-1.0
chr7	134065759	134065796	ENSG00000131558.14|EXOC4|CSTF2|CSTF2	940	+	6.0445886	1.2243745	-1.0	-1.0
chr7	134290286	134290501	ENSG00000205060.10|SLC35B4|CSTF2|CSTF2	961	-	6.304231	1.4144446	-1.0	-1.0
chr7	134903478	134903723	ENSG00000122786.19|CALD1|CSTF2|CSTF2	915	+	5.794049	1.0686522	-1.0	-1.0
chr7	134965054	134965210	ENSG00000122786.19|CALD1|CSTF2|CSTF2	998	+	7.4469376	2.803625	-1.0	-1.0
chr7	134902753	134902918	ENSG00000122786.19|CALD1|CSTF2|CSTF2	913	+	5.782524	1.0586395	-1.0	-1.0
chr7	134970579	134970728	ENSG00000122786.19|CALD1|CSTF2|CSTF2	930	+	5.9312673	1.1527451	-1.0	-1.0
chr7	134989595	134989835	ENSG00000146856.14|AGBL3|CSTF2|CSTF2	995	+	7.1203375	2.3255553	-1.0	-1.0
chr7	134987571	134987781	ENSG00000146856.14|AGBL3|CSTF2|CSTF2	990	+	4.63808	1.9977233	-1.0	-1.0
chr7	135370846	135370956	ENSG00000080802.18|CNOT4|CSTF2|CSTF2	919	-	5.8219967	1.0905098	-1.0	-1.0
chr7	135399471	135399661	ENSG00000080802.18|CNOT4|CSTF2|CSTF2	923	-	4.35207	1.1108319	-1.0	-1.0
chr7	135398226	135398401	ENSG00000080802.18|CNOT4|CSTF2|CSTF2	996	-	7.1630917	2.372025	-1.0	-1.0
chr7	137874978	137875078	ENSG00000182158.14|CREB3L2|CSTF2|CSTF2	906	-	4.0353966	1.0247813	-1.0	-1.0
chr7	138585511	138585896	ENSG00000122779.17|TRIM24|CSTF2|CSTF2	988	+	4.7451186	1.9052513	-1.0	-1.0
chr7	138524536	138524776	ENSG00000122779.17|TRIM24|CSTF2|CSTF2	1000	+	7.968036	3.7564294	-1.0	-1.0
chr7	138527592	138527727	ENSG00000122779.17|TRIM24|CSTF2|CSTF2	965	+	6.389718	1.456588	-1.0	-1.0
chr7	138585161	138585506	ENSG00000122779.17|TRIM24|CSTF2|CSTF2	994	+	6.2492194	2.2452655	-1.0	-1.0
chr7	138511608	138511728	ENSG00000122779.17|TRIM24|CSTF2|CSTF2	937	+	6.0082717	1.1995932	-1.0	-1.0
chr7	138510823	138511143	ENSG00000122779.17|TRIM24|CSTF2|CSTF2	999	+	5.215917	3.1681175	-1.0	-1.0
chr7	138518909	138519029	ENSG00000122779.17|TRIM24|CSTF2|CSTF2	912	+	4.0979953	1.0574565	-1.0	-1.0
chr7	138584906	138585016	ENSG00000122779.17|TRIM24|CSTF2|CSTF2	909	+	5.750868	1.04101	-1.0	-1.0
chr7	138586106	138586376	ENSG00000122779.17|TRIM24|CSTF2|CSTF2	964	+	6.3264484	1.447778	-1.0	-1.0
chr7	138465787	138465892	ENSG00000122779.17|TRIM24|CSTF2|CSTF2	903	+	5.8149047	1.0146579	-1.0	-1.0
chr7	138471267	138471507	ENSG00000122779.17|TRIM24|CSTF2|CSTF2	1000	+	5.1137834	3.4478977	-1.0	-1.0
chr7	138511243	138511413	ENSG00000122779.17|TRIM24|CSTF2|CSTF2	909	+	2.898395	1.0410191	-1.0	-1.0
chr7	138582046	138582201	ENSG00000122779.17|TRIM24|CSTF2|CSTF2	934	+	5.995224	1.1824989	-1.0	-1.0
chr7	138512018	138512158	ENSG00000122779.17|TRIM24|CSTF2|CSTF2	933	+	5.9992228	1.1712111	-1.0	-1.0
chr7	138573692	138573817	ENSG00000122779.17|TRIM24|CSTF2|CSTF2	948	+	6.189226	1.2842474	-1.0	-1.0
chr7	138524786	138524961	ENSG00000122779.17|TRIM24|CSTF2|CSTF2	953	+	5.8579106	1.3238684	-1.0	-1.0
chr7	139307481	139307621	ENSG00000157741.14|UBN2|CSTF2|CSTF2	919	+	5.8279085	1.0890561	-1.0	-1.0
chr7	139423092	139423317	ENSG00000146963.17|LUC7L2|CSTF2|CSTF2	986	+	5.8659067	1.8399346	-1.0	-1.0
chr7	139677255	139677635	ENSG00000064393.15|HIPK2|CSTF2|CSTF2	978	-	5.6694922	1.6531405	-1.0	-1.0
chr7	139696850	139697090	ENSG00000064393.15|HIPK2|CSTF2|CSTF2	989	-	6.541006	1.9562839	-1.0	-1.0
chr7	139715545	139715705	ENSG00000064393.15|HIPK2|CSTF2|CSTF2	925	-	5.8861704	1.1232191	-1.0	-1.0
chr7	139692585	139692735	ENSG00000064393.15|HIPK2|CSTF2|CSTF2	923	-	4.375293	1.115923	-1.0	-1.0
chr7	139679435	139679540	ENSG00000064393.15|HIPK2|CSTF2|CSTF2	911	-	5.7875757	1.0504012	-1.0	-1.0
chr7	139562099	139562294	ENSG00000064393.15|HIPK2|CSTF2|CSTF2	946	-	3.4302356	1.2691139	-1.0	-1.0
chr7	139682050	139682210	ENSG00000064393.15|HIPK2|CSTF2|CSTF2	927	-	5.906812	1.1364986	-1.0	-1.0
chr7	139676255	139676385	ENSG00000064393.15|HIPK2|CSTF2|CSTF2	935	-	6.059941	1.1900512	-1.0	-1.0
chr7	140116562	140116772	ENSG00000006459.10|KDM7A|CSTF2|CSTF2	950	-	4.9637976	1.3051014	-1.0	-1.0
chr7	140084745	140084945	ENSG00000006459.10|KDM7A|CSTF2|CSTF2	987	-	6.991648	1.892196	-1.0	-1.0
chr7	140149300	140149490	ENSG00000006459.10|KDM7A|CSTF2|CSTF2	955	-	6.1978726	1.3507948	-1.0	-1.0
chr7	140116152	140116437	ENSG00000006459.10|KDM7A|CSTF2|CSTF2	944	-	5.447247	1.2527399	-1.0	-1.0
chr7	140090105	140090295	ENSG00000006459.10|KDM7A|CSTF2|CSTF2	991	-	7.408811	2.065776	-1.0	-1.0
chr7	140706646	140706766	ENSG00000090266.12|NDUFB2|CSTF2|CSTF2	912	+	5.7826357	1.0578152	-1.0	-1.0
chr7	140827370	140827550	ENSG00000157764.12|BRAF|CSTF2|CSTF2	969	-	6.2215323	1.5102549	-1.0	-1.0
chr7	140827810	140827925	ENSG00000157764.12|BRAF|CSTF2|CSTF2	931	-	5.937389	1.1620779	-1.0	-1.0
chr7	140833845	140834045	ENSG00000157764.12|BRAF|CSTF2|CSTF2	997	-	7.415399	2.5741634	-1.0	-1.0
chr7	140820045	140820240	ENSG00000157764.12|BRAF|CSTF2|CSTF2	979	-	5.0379553	1.679251	-1.0	-1.0
chr7	140834210	140834400	ENSG00000157764.12|BRAF|CSTF2|CSTF2	936	-	6.001968	1.1945833	-1.0	-1.0
chr7	140921852	140922017	ENSG00000157764.12|BRAF|CSTF2|CSTF2	931	-	5.945442	1.1595361	-1.0	-1.0
chr7	141006054	141006234	ENSG00000090263.15|MRPS33|CSTF2|CSTF2	964	-	6.3284063	1.4434396	-1.0	-1.0
chr7	141748306	141748416	ENSG00000106028.10|SSBP1|CSTF2|CSTF2	918	+	5.841636	1.0870774	-1.0	-1.0
chr7	141750793	141750933	ENSG00000106028.10|SSBP1|CSTF2|CSTF2	944	+	6.082437	1.251577	-1.0	-1.0
chr7	141750375	141750488	ENSG00000106028.10|SSBP1|CSTF2|CSTF2	997	+	7.310978	2.4581778	-1.0	-1.0
chr7	141750488	141750783	ENSG00000106028.10|SSBP1|CSTF2|CSTF2	952	+	5.6683874	1.3146259	-1.0	-1.0
chr7	143269129	143269229	ENSG00000197448.13|GSTK1|CSTF2|CSTF2	903	+	5.7515674	1.0150442	-1.0	-1.0
chr7	143893445	143893575	ENSG00000198420.9|TCAF1|CSTF2|CSTF2	923	-	5.8853445	1.1137214	-1.0	-1.0
chr7	143899030	143899215	ENSG00000198420.9|TCAF1|CSTF2|CSTF2	914	-	5.8512964	1.0678897	-1.0	-1.0
chr7	143900865	143901235	ENSG00000198420.9|TCAF1|CSTF2|CSTF2	961	-	6.389619	1.4058833	-1.0	-1.0
chr7	148740647	148740782	ENSG00000055130.15|CUL1|CSTF2|CSTF2	928	+	5.9174	1.1424158	-1.0	-1.0
chr7	148740872	148741082	ENSG00000055130.15|CUL1|CSTF2|CSTF2	998	+	7.408646	2.6557076	-1.0	-1.0
chr7	148882635	148882835	ENSG00000106462.10|EZH2|CSTF2|CSTF2	944	-	5.2404823	1.2542365	-1.0	-1.0
chr7	149285166	149285301	ENSG00000204946.9|ZNF783|CSTF2|CSTF2	914	+	5.7775354	1.0651008	-1.0	-1.0
chr7	150333276	150333421	ENSG00000127399.14|LRRC61|CSTF2|CSTF2	922	+	5.8613195	1.1056685	-1.0	-1.0
chr7	150332656	150333006	ENSG00000127399.14|LRRC61|CSTF2|CSTF2	965	+	6.000604	1.4611528	-1.0	-1.0
chr7	150333161	150333261	ENSG00000127399.14|LRRC61|CSTF2|CSTF2	904	+	5.747391	1.0195414	-1.0	-1.0
chr7	150373956	150374496	ENSG00000284041.1|AC073111.3|CSTF2|CSTF2	996	+	7.010209	2.361271	-1.0	-1.0
chr7	151101662	151101787	ENSG00000133612.18|AGAP3|CSTF2|CSTF2	927	+	5.9100165	1.1389997	-1.0	-1.0
chr7	151123294	151123404	ENSG00000133612.18|AGAP3|CSTF2|CSTF2	935	+	5.978147	1.1847311	-1.0	-1.0
chr7	151104062	151104257	ENSG00000133612.18|AGAP3|CSTF2|CSTF2	947	+	6.1118603	1.2791159	-1.0	-1.0
chr7	151104737	151104942	ENSG00000133612.18|AGAP3|CSTF2|CSTF2	942	+	6.06731	1.2374465	-1.0	-1.0
chr7	151101992	151102207	ENSG00000133612.18|AGAP3|CSTF2|CSTF2	932	+	5.987666	1.1681135	-1.0	-1.0
chr7	151104947	151105302	ENSG00000133612.18|AGAP3|CSTF2|CSTF2	998	+	6.4024177	2.6610634	-1.0	-1.0
chr7	151104512	151104612	ENSG00000133612.18|AGAP3|CSTF2|CSTF2	914	+	5.7812276	1.0674157	-1.0	-1.0
chr7	151123439	151123834	ENSG00000133612.18|AGAP3|CSTF2|CSTF2	994	+	5.96739	2.2493043	-1.0	-1.0
chr7	151466606	151466756	ENSG00000106615.9|RHEB|CSTF2|CSTF2	930	-	5.951247	1.1529622	-1.0	-1.0
chr7	152276892	152277077	ENSG00000055609.17|KMT2C|CSTF2|CSTF2	945	-	6.18099	1.2579849	-1.0	-1.0
chr7	152218028	152218203	ENSG00000055609.17|KMT2C|CSTF2|CSTF2	920	-	5.8837647	1.0967017	-1.0	-1.0
chr7	152135231	152135481	ENSG00000055609.17|KMT2C|CSTF2|CSTF2	980	-	6.561216	1.6892283	-1.0	-1.0
chr7	154977606	154977796	ENSG00000157212.18|PAXIP1|CSTF2|CSTF2	972	-	6.452268	1.5460263	-1.0	-1.0
chr7	155639401	155639546	ENSG00000283128.1|AC009403.2|CSTF2|CSTF2	913	-	5.7876754	1.0588727	-1.0	-1.0
chr7	155640571	155641076	ENSG00000283128.1|AC009403.2|CSTF2|CSTF2	959	-	5.718736	1.3856404	-1.0	-1.0
chr7	155641781	155641911	ENSG00000283128.1|AC009403.2|CSTF2|CSTF2	958	-	5.464383	1.3741065	-1.0	-1.0
chr7	155640231	155640466	ENSG00000283128.1|AC009403.2|CSTF2|CSTF2	967	-	5.0879483	1.4804243	-1.0	-1.0
chr7	155641986	155642156	ENSG00000283128.1|AC009403.2|CSTF2|CSTF2	912	-	5.7858076	1.0551201	-1.0	-1.0
chr7	155642921	155643071	ENSG00000283128.1|AC009403.2|CSTF2|CSTF2	928	-	5.913735	1.1436071	-1.0	-1.0
chr7	155639407	155639547	ENSG00000216895.9|AC009403.1|CSTF2|CSTF2	917	-	5.814785	1.0804515	-1.0	-1.0
chr7	155642015	155642155	ENSG00000216895.9|AC009403.1|CSTF2|CSTF2	914	-	5.7915444	1.0656828	-1.0	-1.0
chr7	155641782	155641912	ENSG00000216895.9|AC009403.1|CSTF2|CSTF2	957	-	5.4552684	1.3659607	-1.0	-1.0
chr7	155640572	155641072	ENSG00000216895.9|AC009403.1|CSTF2|CSTF2	959	-	5.74932	1.3893425	-1.0	-1.0
chr7	155640232	155640467	ENSG00000216895.9|AC009403.1|CSTF2|CSTF2	969	-	5.138681	1.5088872	-1.0	-1.0
chr7	155642970	155643070	ENSG00000216895.9|AC009403.1|CSTF2|CSTF2	904	-	5.747391	1.0193375	-1.0	-1.0
chr7	155778482	155778592	ENSG00000184863.10|RBM33|CSTF2|CSTF2	902	+	5.7279954	1.006974	-1.0	-1.0
chr7	155781362	155781485	ENSG00000184863.10|RBM33|CSTF2|CSTF2	920	+	5.91176	1.0977664	-1.0	-1.0
chr7	155671853	155672023	ENSG00000184863.10|RBM33|CSTF2|CSTF2	929	+	4.1433687	1.1483964	-1.0	-1.0
chr7	155777637	155777962	ENSG00000184863.10|RBM33|CSTF2|CSTF2	980	+	6.319452	1.6907558	-1.0	-1.0
chr7	155778212	155778312	ENSG00000184863.10|RBM33|CSTF2|CSTF2	911	+	5.770432	1.0486964	-1.0	-1.0
chr7	155677535	155677715	ENSG00000184863.10|RBM33|CSTF2|CSTF2	924	+	4.220942	1.121221	-1.0	-1.0
chr7	155780982	155781237	ENSG00000184863.10|RBM33|CSTF2|CSTF2	959	+	5.6645427	1.3907174	-1.0	-1.0
chr7	156610844	156610949	ENSG00000182648.11|LINC01006|CSTF2|CSTF2	915	-	5.8106475	1.0710068	-1.0	-1.0
chr7	156611149	156611734	ENSG00000182648.11|LINC01006|CSTF2|CSTF2	967	-	5.7563314	1.4782171	-1.0	-1.0
chr7	156608989	156609159	ENSG00000182648.11|LINC01006|CSTF2|CSTF2	939	-	6.0201206	1.2148966	-1.0	-1.0
chr7	156611884	156612394	ENSG00000182648.11|LINC01006|CSTF2|CSTF2	957	-	5.9599304	1.3688225	-1.0	-1.0
chr7	156607889	156608014	ENSG00000182648.11|LINC01006|CSTF2|CSTF2	914	-	5.8032417	1.0636292	-1.0	-1.0
chr7	156609914	156610249	ENSG00000182648.11|LINC01006|CSTF2|CSTF2	993	-	6.0696993	2.1681597	-1.0	-1.0
chr7	156613094	156613304	ENSG00000182648.11|LINC01006|CSTF2|CSTF2	978	-	6.531551	1.6549088	-1.0	-1.0
chr7	156608154	156608464	ENSG00000182648.11|LINC01006|CSTF2|CSTF2	958	-	6.23487	1.3740399	-1.0	-1.0
chr7	156613414	156613519	ENSG00000182648.11|LINC01006|CSTF2|CSTF2	924	-	5.8761377	1.1204214	-1.0	-1.0
chr7	156610349	156610794	ENSG00000182648.11|LINC01006|CSTF2|CSTF2	940	-	4.9145327	1.2222731	-1.0	-1.0
chr7	156871795	156871945	ENSG00000105983.20|LMBR1|CSTF2|CSTF2	921	-	5.8412895	1.1007769	-1.0	-1.0
chr7	156866135	156866300	ENSG00000105983.20|LMBR1|CSTF2|CSTF2	913	-	5.7915306	1.0587643	-1.0	-1.0
chr7	156832104	156832374	ENSG00000105983.20|LMBR1|CSTF2|CSTF2	991	-	6.8315334	2.0376112	-1.0	-1.0
chr7	156722971	156723181	ENSG00000105983.20|LMBR1|CSTF2|CSTF2	996	-	7.223784	2.3613868	-1.0	-1.0
chr7	156832379	156832519	ENSG00000105983.20|LMBR1|CSTF2|CSTF2	925	-	5.919783	1.1229787	-1.0	-1.0
chr7	156696971	156697121	ENSG00000105983.20|LMBR1|CSTF2|CSTF2	921	-	5.8538647	1.1015198	-1.0	-1.0
chr7	157003431	157003636	ENSG00000130675.14|MNX1|CSTF2|CSTF2	970	-	6.4180737	1.525891	-1.0	-1.0
chr7	157009268	157009435	ENSG00000130675.14|MNX1|CSTF2|CSTF2	911	-	5.7730865	1.0526357	-1.0	-1.0
chr7	157009013	157009173	ENSG00000130675.14|MNX1|CSTF2|CSTF2	932	-	6.000945	1.1697598	-1.0	-1.0
chr7	157008813	157008928	ENSG00000130675.14|MNX1|CSTF2|CSTF2	914	-	5.829333	1.0663867	-1.0	-1.0
chr7	157004942	157005112	ENSG00000130675.14|MNX1|CSTF2|CSTF2	917	-	5.8552594	1.0826349	-1.0	-1.0
chr7	157006639	157006794	ENSG00000130675.14|MNX1|CSTF2|CSTF2	956	-	6.04566	1.3566239	-1.0	-1.0
chr7	157004476	157004616	ENSG00000130675.14|MNX1|CSTF2|CSTF2	917	-	5.8116183	1.0790546	-1.0	-1.0
chr7	157002371	157002536	ENSG00000130675.14|MNX1|CSTF2|CSTF2	946	-	6.184915	1.267157	-1.0	-1.0
chr7	157004631	157004852	ENSG00000130675.14|MNX1|CSTF2|CSTF2	980	-	6.6409726	1.7042819	-1.0	-1.0
chr7	157004261	157004436	ENSG00000130675.14|MNX1|CSTF2|CSTF2	933	-	5.9590216	1.172704	-1.0	-1.0
chr7	157005963	157006103	ENSG00000130675.14|MNX1|CSTF2|CSTF2	925	-	5.9190793	1.1230826	-1.0	-1.0
chr7	157000646	157000791	ENSG00000130675.14|MNX1|CSTF2|CSTF2	920	-	5.8885393	1.0958472	-1.0	-1.0
chr7	157003186	157003356	ENSG00000130675.14|MNX1|CSTF2|CSTF2	907	-	5.8579307	1.0301079	-1.0	-1.0
chr7	157002741	157002896	ENSG00000130675.14|MNX1|CSTF2|CSTF2	915	-	5.842395	1.0698473	-1.0	-1.0
chr7	157007623	157007763	ENSG00000130675.14|MNX1|CSTF2|CSTF2	925	-	5.901725	1.1274468	-1.0	-1.0
chr7	157003801	157003996	ENSG00000130675.14|MNX1|CSTF2|CSTF2	982	-	6.737809	1.7540989	-1.0	-1.0
chr7	157236060	157236165	ENSG00000009335.17|UBE3C|CSTF2|CSTF2	912	+	5.7962523	1.0565553	-1.0	-1.0
chr7	157197446	157197641	ENSG00000009335.17|UBE3C|CSTF2|CSTF2	968	+	4.6425066	1.5016131	-1.0	-1.0
chr7	157232660	157232995	ENSG00000009335.17|UBE3C|CSTF2|CSTF2	999	+	7.370252	2.8973863	-1.0	-1.0
chr7	157238520	157238715	ENSG00000009335.17|UBE3C|CSTF2|CSTF2	961	+	6.2826457	1.4092821	-1.0	-1.0
chr7	157196051	157196196	ENSG00000009335.17|UBE3C|CSTF2|CSTF2	907	+	5.7533903	1.0328019	-1.0	-1.0
chr7	157197891	157198091	ENSG00000009335.17|UBE3C|CSTF2|CSTF2	955	+	6.2004747	1.346371	-1.0	-1.0
chr7	157235690	157235795	ENSG00000009335.17|UBE3C|CSTF2|CSTF2	909	+	5.768406	1.03921	-1.0	-1.0
chr7	157192931	157193141	ENSG00000009335.17|UBE3C|CSTF2|CSTF2	992	+	6.9690785	2.1198878	-1.0	-1.0
chr7	157237750	157237865	ENSG00000009335.17|UBE3C|CSTF2|CSTF2	918	+	5.8426666	1.0872929	-1.0	-1.0
chr7	157238105	157238510	ENSG00000009335.17|UBE3C|CSTF2|CSTF2	942	+	4.876967	1.2367221	-1.0	-1.0
chr7	157269084	157269229	ENSG00000009335.17|UBE3C|CSTF2|CSTF2	926	+	5.904994	1.1330152	-1.0	-1.0
chr7	157243635	157243745	ENSG00000009335.17|UBE3C|CSTF2|CSTF2	911	+	5.7702446	1.048672	-1.0	-1.0
chr7	157216931	157217166	ENSG00000009335.17|UBE3C|CSTF2|CSTF2	961	+	4.7558737	1.4128476	-1.0	-1.0
chr7	157238835	157238965	ENSG00000009335.17|UBE3C|CSTF2|CSTF2	909	+	5.831222	1.0393832	-1.0	-1.0
chr7	157368183	157368293	ENSG00000105993.14|DNAJB6|CSTF2|CSTF2	916	+	5.794271	1.0743968	-1.0	-1.0
chr7	157386324	157386494	ENSG00000105993.14|DNAJB6|CSTF2|CSTF2	994	+	6.8445787	2.2478697	-1.0	-1.0
chr7	157386200	157386324	ENSG00000105993.14|DNAJB6|CSTF2|CSTF2	977	+	6.552109	1.6428643	-1.0	-1.0
chr7	157753142	157753282	ENSG00000155093.17|PTPRN2|CSTF2|CSTF2	906	-	5.824649	1.0280938	-1.0	-1.0
chr7	158394912	158395087	ENSG00000155093.17|PTPRN2|CSTF2|CSTF2	937	-	6.117279	1.2029009	-1.0	-1.0
chr7	158428337	158428607	ENSG00000155093.17|PTPRN2|CSTF2|CSTF2	944	-	6.1403093	1.2482934	-1.0	-1.0
chr7	157615525	157615630	ENSG00000155093.17|PTPRN2|CSTF2|CSTF2	909	-	5.919446	1.0423307	-1.0	-1.0
chr7	157811917	157812102	ENSG00000155093.17|PTPRN2|CSTF2|CSTF2	942	-	6.196293	1.2336937	-1.0	-1.0
chr7	158344357	158344537	ENSG00000155093.17|PTPRN2|CSTF2|CSTF2	942	-	6.1870027	1.2395637	-1.0	-1.0
chr7	158482777	158482912	ENSG00000155093.17|PTPRN2|CSTF2|CSTF2	924	-	3.7097704	1.1210003	-1.0	-1.0
chr7	157972127	157972322	ENSG00000155093.17|PTPRN2|CSTF2|CSTF2	919	-	5.97937	1.0916917	-1.0	-1.0
chr7	157860927	157861027	ENSG00000155093.17|PTPRN2|CSTF2|CSTF2	914	-	5.9781733	1.0671008	-1.0	-1.0
chr7	158554850	158555045	ENSG00000155093.17|PTPRN2|CSTF2|CSTF2	938	-	6.0637045	1.2043446	-1.0	-1.0
chr7	158360982	158361322	ENSG00000155093.17|PTPRN2|CSTF2|CSTF2	997	-	7.1347075	2.5292833	-1.0	-1.0
chr7	158357772	158357987	ENSG00000155093.17|PTPRN2|CSTF2|CSTF2	956	-	6.2764454	1.3549091	-1.0	-1.0
chr7	158469492	158469787	ENSG00000155093.17|PTPRN2|CSTF2|CSTF2	952	-	5.003828	1.3160701	-1.0	-1.0
chr7	157751482	157751907	ENSG00000155093.17|PTPRN2|CSTF2|CSTF2	943	-	6.189617	1.24288	-1.0	-1.0
chr7	158387482	158387592	ENSG00000155093.17|PTPRN2|CSTF2|CSTF2	927	-	5.908816	1.1374836	-1.0	-1.0
chr7	158404397	158404572	ENSG00000155093.17|PTPRN2|CSTF2|CSTF2	920	-	5.885683	1.0969404	-1.0	-1.0
chr7	158478407	158478507	ENSG00000155093.17|PTPRN2|CSTF2|CSTF2	937	-	6.112769	1.2038699	-1.0	-1.0
chr7	157866612	157866852	ENSG00000155093.17|PTPRN2|CSTF2|CSTF2	952	-	6.178709	1.3206383	-1.0	-1.0
chr7	157613620	157613750	ENSG00000155093.17|PTPRN2|CSTF2|CSTF2	912	-	5.855683	1.0565864	-1.0	-1.0
chr7	158425057	158425177	ENSG00000155093.17|PTPRN2|CSTF2|CSTF2	940	-	5.3390145	1.2224406	-1.0	-1.0
chr7	158437917	158438037	ENSG00000155093.17|PTPRN2|CSTF2|CSTF2	905	-	5.773882	1.0232126	-1.0	-1.0
chr7	157787237	157787957	ENSG00000155093.17|PTPRN2|CSTF2|CSTF2	947	-	6.2378874	1.2749573	-1.0	-1.0
chr7	158406497	158407132	ENSG00000155093.17|PTPRN2|CSTF2|CSTF2	934	-	5.385102	1.1774671	-1.0	-1.0
chr7	158323617	158323722	ENSG00000155093.17|PTPRN2|CSTF2|CSTF2	904	-	5.7919116	1.016855	-1.0	-1.0
chr7	158472967	158473212	ENSG00000155093.17|PTPRN2|CSTF2|CSTF2	917	-	5.8850546	1.0793349	-1.0	-1.0
chr7	157953527	157953677	ENSG00000155093.17|PTPRN2|CSTF2|CSTF2	915	-	5.9084806	1.0723488	-1.0	-1.0
chr7	157784702	157784827	ENSG00000155093.17|PTPRN2|CSTF2|CSTF2	918	-	6.0239296	1.0838462	-1.0	-1.0
chr7	158010402	158010512	ENSG00000155093.17|PTPRN2|CSTF2|CSTF2	917	-	5.8528547	1.0785067	-1.0	-1.0
chr7	158420392	158420577	ENSG00000155093.17|PTPRN2|CSTF2|CSTF2	944	-	6.098324	1.2497957	-1.0	-1.0
chr7	157789132	157789402	ENSG00000155093.17|PTPRN2|CSTF2|CSTF2	977	-	6.7523465	1.6326147	-1.0	-1.0
chr7	157951517	157951657	ENSG00000155093.17|PTPRN2|CSTF2|CSTF2	913	-	5.907408	1.0612707	-1.0	-1.0
chr7	158300492	158300627	ENSG00000155093.17|PTPRN2|CSTF2|CSTF2	922	-	5.8850155	1.1094532	-1.0	-1.0
chr7	158465157	158465397	ENSG00000155093.17|PTPRN2|CSTF2|CSTF2	957	-	6.259823	1.3619597	-1.0	-1.0
chr7	157806847	157807097	ENSG00000155093.17|PTPRN2|CSTF2|CSTF2	924	-	5.9284897	1.120329	-1.0	-1.0
chr7	158482232	158482337	ENSG00000155093.17|PTPRN2|CSTF2|CSTF2	962	-	4.560663	1.4241754	-1.0	-1.0
chr7	158396137	158396327	ENSG00000155093.17|PTPRN2|CSTF2|CSTF2	956	-	6.347356	1.357657	-1.0	-1.0
chr7	157801737	157801952	ENSG00000155093.17|PTPRN2|CSTF2|CSTF2	971	-	6.499514	1.5447118	-1.0	-1.0
chr7	157810677	157810817	ENSG00000155093.17|PTPRN2|CSTF2|CSTF2	931	-	5.953543	1.1581974	-1.0	-1.0
chr7	157840337	157840477	ENSG00000155093.17|PTPRN2|CSTF2|CSTF2	915	-	5.9460273	1.06978	-1.0	-1.0
chr7	158440972	158441232	ENSG00000155093.17|PTPRN2|CSTF2|CSTF2	922	-	5.9041424	1.1092964	-1.0	-1.0
chr7	158019657	158019827	ENSG00000155093.17|PTPRN2|CSTF2|CSTF2	953	-	6.134255	1.3262509	-1.0	-1.0
chr7	158462142	158462552	ENSG00000155093.17|PTPRN2|CSTF2|CSTF2	953	-	5.496841	1.32925	-1.0	-1.0
chr7	157799382	157799577	ENSG00000155093.17|PTPRN2|CSTF2|CSTF2	954	-	6.311474	1.3362961	-1.0	-1.0
chr7	157788847	157789047	ENSG00000155093.17|PTPRN2|CSTF2|CSTF2	965	-	6.4573555	1.4525086	-1.0	-1.0
chr7	157752337	157752737	ENSG00000155093.17|PTPRN2|CSTF2|CSTF2	948	-	6.215957	1.2813995	-1.0	-1.0
chr7	157834677	157834877	ENSG00000155093.17|PTPRN2|CSTF2|CSTF2	955	-	6.3219666	1.3484535	-1.0	-1.0
chr7	157796417	157796527	ENSG00000155093.17|PTPRN2|CSTF2|CSTF2	918	-	5.8946667	1.0888188	-1.0	-1.0
chr7	158009802	158009912	ENSG00000155093.17|PTPRN2|CSTF2|CSTF2	903	-	5.7515674	1.0153247	-1.0	-1.0
chr7	158344557	158344657	ENSG00000155093.17|PTPRN2|CSTF2|CSTF2	941	-	6.2026114	1.2305626	-1.0	-1.0
chr7	158236572	158236827	ENSG00000155093.17|PTPRN2|CSTF2|CSTF2	957	-	6.367645	1.3654284	-1.0	-1.0
chr7	157793807	157793907	ENSG00000155093.17|PTPRN2|CSTF2|CSTF2	910	-	5.806902	1.045899	-1.0	-1.0
chr7	158402772	158403012	ENSG00000155093.17|PTPRN2|CSTF2|CSTF2	964	-	6.363053	1.4462774	-1.0	-1.0
chr7	158446967	158447237	ENSG00000155093.17|PTPRN2|CSTF2|CSTF2	960	-	5.4101653	1.3928281	-1.0	-1.0
chr7	158487292	158487542	ENSG00000155093.17|PTPRN2|CSTF2|CSTF2	936	-	4.962489	1.1958653	-1.0	-1.0
chr7	157850762	157851257	ENSG00000155093.17|PTPRN2|CSTF2|CSTF2	940	-	5.4840326	1.2233539	-1.0	-1.0
chr7	157827357	157827467	ENSG00000155093.17|PTPRN2|CSTF2|CSTF2	939	-	6.1101274	1.2133391	-1.0	-1.0
chr7	158410042	158410402	ENSG00000155093.17|PTPRN2|CSTF2|CSTF2	961	-	6.3641906	1.4105482	-1.0	-1.0
chr7	158477687	158477987	ENSG00000155093.17|PTPRN2|CSTF2|CSTF2	949	-	5.706389	1.29464	-1.0	-1.0
chr7	157877402	157877607	ENSG00000155093.17|PTPRN2|CSTF2|CSTF2	948	-	6.216355	1.2845199	-1.0	-1.0
chr7	157786052	157786452	ENSG00000155093.17|PTPRN2|CSTF2|CSTF2	963	-	6.428492	1.4309618	-1.0	-1.0
chr7	158388197	158388482	ENSG00000155093.17|PTPRN2|CSTF2|CSTF2	948	-	6.1727796	1.2834204	-1.0	-1.0
chr7	158022652	158022757	ENSG00000155093.17|PTPRN2|CSTF2|CSTF2	913	-	5.973487	1.060102	-1.0	-1.0
chr7	158007507	158007687	ENSG00000155093.17|PTPRN2|CSTF2|CSTF2	950	-	6.2869596	1.3038015	-1.0	-1.0
chr7	158555410	158555640	ENSG00000155093.17|PTPRN2|CSTF2|CSTF2	920	-	5.88951	1.0969135	-1.0	-1.0
chr7	158486787	158487007	ENSG00000155093.17|PTPRN2|CSTF2|CSTF2	988	-	6.802164	1.9265667	-1.0	-1.0
chr7	157798927	157799032	ENSG00000155093.17|PTPRN2|CSTF2|CSTF2	941	-	6.137846	1.2323971	-1.0	-1.0
chr7	158149095	158149210	ENSG00000155093.17|PTPRN2|CSTF2|CSTF2	913	-	5.774952	1.0590332	-1.0	-1.0
chr7	158247422	158247637	ENSG00000155093.17|PTPRN2|CSTF2|CSTF2	973	-	6.625145	1.5760617	-1.0	-1.0
chr7	158447282	158448367	ENSG00000155093.17|PTPRN2|CSTF2|CSTF2	972	-	5.919751	1.5494072	-1.0	-1.0
chr7	158466562	158466677	ENSG00000155093.17|PTPRN2|CSTF2|CSTF2	905	-	5.864455	1.0244925	-1.0	-1.0
chr7	158462682	158463042	ENSG00000155093.17|PTPRN2|CSTF2|CSTF2	980	-	6.278671	1.688977	-1.0	-1.0
chr7	158448437	158449252	ENSG00000155093.17|PTPRN2|CSTF2|CSTF2	961	-	5.5753217	1.412628	-1.0	-1.0
chr7	157849312	157850287	ENSG00000155093.17|PTPRN2|CSTF2|CSTF2	987	-	6.20833	1.8884022	-1.0	-1.0
chr7	158476232	158476362	ENSG00000155093.17|PTPRN2|CSTF2|CSTF2	923	-	5.9261966	1.1161913	-1.0	-1.0
chr7	158409532	158409667	ENSG00000155093.17|PTPRN2|CSTF2|CSTF2	909	-	5.884432	1.0410793	-1.0	-1.0
chr7	158021567	158022097	ENSG00000155093.17|PTPRN2|CSTF2|CSTF2	982	-	7.2847767	1.7338376	-1.0	-1.0
chr7	158432262	158433207	ENSG00000155093.17|PTPRN2|CSTF2|CSTF2	974	-	6.199365	1.5799799	-1.0	-1.0
chr7	158392912	158393042	ENSG00000155093.17|PTPRN2|CSTF2|CSTF2	902	-	5.8416085	1.01086	-1.0	-1.0
chr7	158436912	158437087	ENSG00000155093.17|PTPRN2|CSTF2|CSTF2	923	-	5.9201946	1.1155758	-1.0	-1.0
chr7	157815597	157815727	ENSG00000155093.17|PTPRN2|CSTF2|CSTF2	910	-	4.274613	1.0460364	-1.0	-1.0
chr7	157873097	157873207	ENSG00000155093.17|PTPRN2|CSTF2|CSTF2	913	-	5.8205047	1.0607003	-1.0	-1.0
chr7	158454587	158455277	ENSG00000155093.17|PTPRN2|CSTF2|CSTF2	991	-	6.56404	2.0643451	-1.0	-1.0
chr7	158239367	158239722	ENSG00000155093.17|PTPRN2|CSTF2|CSTF2	941	-	6.0955005	1.2280594	-1.0	-1.0
chr7	158002032	158002137	ENSG00000155093.17|PTPRN2|CSTF2|CSTF2	922	-	5.9446383	1.1074842	-1.0	-1.0
chr7	158411377	158411537	ENSG00000155093.17|PTPRN2|CSTF2|CSTF2	938	-	4.90778	1.2072511	-1.0	-1.0
chr7	157976797	157976987	ENSG00000155093.17|PTPRN2|CSTF2|CSTF2	956	-	5.2605357	1.3559448	-1.0	-1.0
chr7	157827037	157827142	ENSG00000155093.17|PTPRN2|CSTF2|CSTF2	907	-	5.799407	1.031071	-1.0	-1.0
chr7	157877742	157877852	ENSG00000155093.17|PTPRN2|CSTF2|CSTF2	937	-	5.1869607	1.203304	-1.0	-1.0
chr7	157898082	157898207	ENSG00000155093.17|PTPRN2|CSTF2|CSTF2	907	-	5.8520174	1.030047	-1.0	-1.0
chr7	158374277	158374407	ENSG00000155093.17|PTPRN2|CSTF2|CSTF2	915	-	5.9254904	1.0711197	-1.0	-1.0
chr7	157800087	157800552	ENSG00000155093.17|PTPRN2|CSTF2|CSTF2	922	-	5.919471	1.1086605	-1.0	-1.0
chr7	157853697	157854127	ENSG00000155093.17|PTPRN2|CSTF2|CSTF2	948	-	5.557807	1.286254	-1.0	-1.0
chr7	158438692	158438967	ENSG00000155093.17|PTPRN2|CSTF2|CSTF2	938	-	5.1918435	1.2091538	-1.0	-1.0
chr7	157813832	157814482	ENSG00000155093.17|PTPRN2|CSTF2|CSTF2	953	-	6.278213	1.3290164	-1.0	-1.0
chr7	158451497	158451652	ENSG00000155093.17|PTPRN2|CSTF2|CSTF2	922	-	5.8728085	1.1070405	-1.0	-1.0
chr7	158404687	158404837	ENSG00000155093.17|PTPRN2|CSTF2|CSTF2	922	-	5.8583546	1.1093941	-1.0	-1.0
chr7	157814897	157815122	ENSG00000155093.17|PTPRN2|CSTF2|CSTF2	926	-	5.956271	1.1323485	-1.0	-1.0
chr7	157842017	157842157	ENSG00000155093.17|PTPRN2|CSTF2|CSTF2	909	-	5.9022746	1.0415739	-1.0	-1.0
chr7	157844597	157844737	ENSG00000155093.17|PTPRN2|CSTF2|CSTF2	929	-	6.0240355	1.147206	-1.0	-1.0
chr7	158450602	158450892	ENSG00000155093.17|PTPRN2|CSTF2|CSTF2	933	-	4.8705816	1.1748904	-1.0	-1.0
chr7	158404177	158404322	ENSG00000155093.17|PTPRN2|CSTF2|CSTF2	928	-	6.0626526	1.142066	-1.0	-1.0
chr7	158308357	158308537	ENSG00000155093.17|PTPRN2|CSTF2|CSTF2	940	-	6.194134	1.2228463	-1.0	-1.0
chr7	157952687	157952872	ENSG00000155093.17|PTPRN2|CSTF2|CSTF2	922	-	5.9819613	1.106672	-1.0	-1.0
chr7	157736077	157736217	ENSG00000155093.17|PTPRN2|CSTF2|CSTF2	926	-	6.036043	1.1334118	-1.0	-1.0
chr7	158458037	158458232	ENSG00000155093.17|PTPRN2|CSTF2|CSTF2	977	-	6.739591	1.6377935	-1.0	-1.0
chr7	158403912	158404012	ENSG00000155093.17|PTPRN2|CSTF2|CSTF2	935	-	6.203516	1.1844249	-1.0	-1.0
chr7	158009947	158010072	ENSG00000155093.17|PTPRN2|CSTF2|CSTF2	925	-	5.9346504	1.1240135	-1.0	-1.0
chr7	158329032	158329182	ENSG00000155093.17|PTPRN2|CSTF2|CSTF2	919	-	5.870735	1.089483	-1.0	-1.0
chr7	158400772	158400972	ENSG00000155093.17|PTPRN2|CSTF2|CSTF2	960	-	6.3813677	1.396244	-1.0	-1.0
chr7	158066152	158066322	ENSG00000155093.17|PTPRN2|CSTF2|CSTF2	910	-	5.839622	1.0469549	-1.0	-1.0
chr7	157612345	157612500	ENSG00000155093.17|PTPRN2|CSTF2|CSTF2	919	-	5.9973607	1.0892456	-1.0	-1.0
chr7	158006322	158007327	ENSG00000155093.17|PTPRN2|CSTF2|CSTF2	944	-	5.7973123	1.2555734	-1.0	-1.0
chr7	158408397	158408617	ENSG00000155093.17|PTPRN2|CSTF2|CSTF2	960	-	5.908435	1.4008682	-1.0	-1.0
chr7	158444212	158445057	ENSG00000155093.17|PTPRN2|CSTF2|CSTF2	967	-	5.1635036	1.4859602	-1.0	-1.0
chr7	158467117	158467312	ENSG00000155093.17|PTPRN2|CSTF2|CSTF2	935	-	4.8055487	1.185474	-1.0	-1.0
chr7	157787962	157788072	ENSG00000155093.17|PTPRN2|CSTF2|CSTF2	921	-	6.0188513	1.104057	-1.0	-1.0
chr7	157636314	157636454	ENSG00000155093.17|PTPRN2|CSTF2|CSTF2	926	-	5.9224772	1.1307943	-1.0	-1.0
chr7	158387762	158387927	ENSG00000155093.17|PTPRN2|CSTF2|CSTF2	950	-	6.146694	1.3022566	-1.0	-1.0
chr7	158345987	158346137	ENSG00000155093.17|PTPRN2|CSTF2|CSTF2	907	-	5.8050275	1.0334208	-1.0	-1.0
chr7	158424837	158424997	ENSG00000155093.17|PTPRN2|CSTF2|CSTF2	917	-	4.6612678	1.0788916	-1.0	-1.0
chr7	158355862	158356022	ENSG00000155093.17|PTPRN2|CSTF2|CSTF2	936	-	4.9085937	1.1925316	-1.0	-1.0
chr7	157742267	157742482	ENSG00000155093.17|PTPRN2|CSTF2|CSTF2	931	-	6.1130853	1.1599636	-1.0	-1.0
chr7	157818367	157818467	ENSG00000155093.17|PTPRN2|CSTF2|CSTF2	901	-	5.9048777	1.0061179	-1.0	-1.0
chr7	157842727	157842947	ENSG00000155093.17|PTPRN2|CSTF2|CSTF2	921	-	4.9575896	1.1042738	-1.0	-1.0
chr7	158458242	158459027	ENSG00000155093.17|PTPRN2|CSTF2|CSTF2	938	-	4.4670143	1.2067599	-1.0	-1.0
chr7	157824772	157824872	ENSG00000155093.17|PTPRN2|CSTF2|CSTF2	910	-	5.806902	1.0453513	-1.0	-1.0
chr7	157879722	157879847	ENSG00000155093.17|PTPRN2|CSTF2|CSTF2	913	-	5.9593515	1.0618653	-1.0	-1.0
chr7	158345537	158345837	ENSG00000155093.17|PTPRN2|CSTF2|CSTF2	991	-	7.4072986	2.0538745	-1.0	-1.0
chr7	158467742	158468157	ENSG00000155093.17|PTPRN2|CSTF2|CSTF2	966	-	6.482379	1.471106	-1.0	-1.0
chr7	158390407	158390512	ENSG00000155093.17|PTPRN2|CSTF2|CSTF2	905	-	5.8415575	1.0235837	-1.0	-1.0
chr7	158472052	158472742	ENSG00000155093.17|PTPRN2|CSTF2|CSTF2	950	-	6.252323	1.2993143	-1.0	-1.0
chr7	157836757	157836942	ENSG00000155093.17|PTPRN2|CSTF2|CSTF2	941	-	6.0387344	1.2261828	-1.0	-1.0
chr7	158479082	158479407	ENSG00000155093.17|PTPRN2|CSTF2|CSTF2	948	-	6.2117786	1.2832055	-1.0	-1.0
chr7	157744852	157745062	ENSG00000155093.17|PTPRN2|CSTF2|CSTF2	933	-	6.0645213	1.1726366	-1.0	-1.0
chr7	157900627	157900822	ENSG00000155093.17|PTPRN2|CSTF2|CSTF2	913	-	5.9430337	1.0609561	-1.0	-1.0
chr7	157791872	157791972	ENSG00000155093.17|PTPRN2|CSTF2|CSTF2	919	-	5.991919	1.0933632	-1.0	-1.0
chr7	158450937	158451092	ENSG00000155093.17|PTPRN2|CSTF2|CSTF2	917	-	5.9032016	1.082617	-1.0	-1.0
chr7	158478027	158478322	ENSG00000155093.17|PTPRN2|CSTF2|CSTF2	916	-	5.8818827	1.0754671	-1.0	-1.0
chr7	158410702	158410807	ENSG00000155093.17|PTPRN2|CSTF2|CSTF2	957	-	6.4291115	1.3666834	-1.0	-1.0
chr7	158425857	158426042	ENSG00000155093.17|PTPRN2|CSTF2|CSTF2	957	-	6.297241	1.3659364	-1.0	-1.0
chr7	158423262	158423362	ENSG00000155093.17|PTPRN2|CSTF2|CSTF2	908	-	5.8244658	1.0370501	-1.0	-1.0
chr7	157837597	157837782	ENSG00000155093.17|PTPRN2|CSTF2|CSTF2	939	-	6.119287	1.2168562	-1.0	-1.0
chr7	158361757	158362572	ENSG00000155093.17|PTPRN2|CSTF2|CSTF2	992	-	6.882825	2.07287	-1.0	-1.0
chr7	158359822	158360122	ENSG00000155093.17|PTPRN2|CSTF2|CSTF2	928	-	4.710161	1.1444165	-1.0	-1.0
chr7	157868777	157869182	ENSG00000155093.17|PTPRN2|CSTF2|CSTF2	945	-	6.136717	1.2606497	-1.0	-1.0
chr7	157851292	157851392	ENSG00000155093.17|PTPRN2|CSTF2|CSTF2	910	-	5.806902	1.0455557	-1.0	-1.0
chr7	157844127	157844427	ENSG00000155093.17|PTPRN2|CSTF2|CSTF2	956	-	6.269526	1.3571124	-1.0	-1.0
chr7	157745062	157745202	ENSG00000155093.17|PTPRN2|CSTF2|CSTF2	930	-	5.994365	1.1523741	-1.0	-1.0
chr7	157857442	157857747	ENSG00000155093.17|PTPRN2|CSTF2|CSTF2	953	-	6.293162	1.3269228	-1.0	-1.0
chr7	157975077	157975237	ENSG00000155093.17|PTPRN2|CSTF2|CSTF2	905	-	4.0193253	1.0213927	-1.0	-1.0
chr7	158007332	158007497	ENSG00000155093.17|PTPRN2|CSTF2|CSTF2	967	-	6.608508	1.4852656	-1.0	-1.0
chr7	158477507	158477632	ENSG00000155093.17|PTPRN2|CSTF2|CSTF2	925	-	5.9194093	1.1233594	-1.0	-1.0
chr7	158021357	158021542	ENSG00000155093.17|PTPRN2|CSTF2|CSTF2	954	-	6.4094143	1.3369123	-1.0	-1.0
chr7	158389997	158390182	ENSG00000155093.17|PTPRN2|CSTF2|CSTF2	940	-	6.102935	1.2183213	-1.0	-1.0
chr7	158023212	158023487	ENSG00000155093.17|PTPRN2|CSTF2|CSTF2	944	-	6.234482	1.2504423	-1.0	-1.0
chr7	158420642	158420782	ENSG00000155093.17|PTPRN2|CSTF2|CSTF2	933	-	5.9919553	1.171047	-1.0	-1.0
chr7	157951737	157952022	ENSG00000155093.17|PTPRN2|CSTF2|CSTF2	934	-	6.116419	1.1795874	-1.0	-1.0
chr7	158411987	158412107	ENSG00000155093.17|PTPRN2|CSTF2|CSTF2	903	-	5.800688	1.0122449	-1.0	-1.0
chr7	157842957	157843287	ENSG00000155093.17|PTPRN2|CSTF2|CSTF2	958	-	6.3344693	1.3810397	-1.0	-1.0
chr7	158424077	158424217	ENSG00000155093.17|PTPRN2|CSTF2|CSTF2	913	-	5.8525257	1.0580376	-1.0	-1.0
chr7	158548380	158548515	ENSG00000155093.17|PTPRN2|CSTF2|CSTF2	933	-	6.092096	1.1744585	-1.0	-1.0
chr7	157811442	157811632	ENSG00000155093.17|PTPRN2|CSTF2|CSTF2	926	-	5.977555	1.1324509	-1.0	-1.0
chr7	158345367	158345497	ENSG00000155093.17|PTPRN2|CSTF2|CSTF2	933	-	6.155242	1.1753216	-1.0	-1.0
chr7	158433777	158433917	ENSG00000155093.17|PTPRN2|CSTF2|CSTF2	910	-	5.7730284	1.0465773	-1.0	-1.0
chr7	158246552	158246757	ENSG00000155093.17|PTPRN2|CSTF2|CSTF2	969	-	6.585248	1.5068289	-1.0	-1.0
chr7	157781712	157781857	ENSG00000155093.17|PTPRN2|CSTF2|CSTF2	911	-	5.877278	1.052965	-1.0	-1.0
chr7	158410517	158410697	ENSG00000155093.17|PTPRN2|CSTF2|CSTF2	925	-	5.353303	1.1263732	-1.0	-1.0
chr7	158439737	158440602	ENSG00000155093.17|PTPRN2|CSTF2|CSTF2	960	-	5.565044	1.403286	-1.0	-1.0
chr7	158365567	158365687	ENSG00000155093.17|PTPRN2|CSTF2|CSTF2	913	-	5.796987	1.0613332	-1.0	-1.0
chr7	158469857	158470777	ENSG00000155093.17|PTPRN2|CSTF2|CSTF2	958	-	5.1170926	1.3728335	-1.0	-1.0
chr7	157868447	157868772	ENSG00000155093.17|PTPRN2|CSTF2|CSTF2	940	-	6.0867233	1.2242901	-1.0	-1.0
chr7	157799677	157799817	ENSG00000155093.17|PTPRN2|CSTF2|CSTF2	916	-	5.861573	1.0769665	-1.0	-1.0
chr7	157816397	157816612	ENSG00000155093.17|PTPRN2|CSTF2|CSTF2	948	-	4.802181	1.282775	-1.0	-1.0
chr7	158323132	158323452	ENSG00000155093.17|PTPRN2|CSTF2|CSTF2	926	-	5.9999065	1.1302537	-1.0	-1.0
chr7	158363277	158363377	ENSG00000155093.17|PTPRN2|CSTF2|CSTF2	912	-	5.7664886	1.0579903	-1.0	-1.0
chr7	157714377	157714577	ENSG00000155093.17|PTPRN2|CSTF2|CSTF2	983	-	6.9262266	1.7729847	-1.0	-1.0
chr7	157589480	157589585	ENSG00000155093.17|PTPRN2|CSTF2|CSTF2	935	-	6.203303	1.1841881	-1.0	-1.0
chr7	158476432	158476557	ENSG00000155093.17|PTPRN2|CSTF2|CSTF2	905	-	5.7984223	1.0210317	-1.0	-1.0
chr7	158433307	158433582	ENSG00000155093.17|PTPRN2|CSTF2|CSTF2	992	-	5.0630975	2.111775	-1.0	-1.0
chr7	158010242	158010357	ENSG00000155093.17|PTPRN2|CSTF2|CSTF2	910	-	5.840372	1.0453185	-1.0	-1.0
chr7	158322282	158322477	ENSG00000155093.17|PTPRN2|CSTF2|CSTF2	935	-	6.050294	1.1881593	-1.0	-1.0
chr7	158242097	158242197	ENSG00000155093.17|PTPRN2|CSTF2|CSTF2	911	-	5.770432	1.0486183	-1.0	-1.0
chr7	158397457	158397742	ENSG00000155093.17|PTPRN2|CSTF2|CSTF2	926	-	5.991143	1.1317734	-1.0	-1.0
chr7	157746277	157746502	ENSG00000155093.17|PTPRN2|CSTF2|CSTF2	952	-	6.2245216	1.3196677	-1.0	-1.0
chr7	158548665	158549275	ENSG00000155093.17|PTPRN2|CSTF2|CSTF2	965	-	5.4716134	1.4537423	-1.0	-1.0
chr7	158409122	158409297	ENSG00000155093.17|PTPRN2|CSTF2|CSTF2	919	-	5.9271336	1.092022	-1.0	-1.0
chr7	158318662	158318762	ENSG00000155093.17|PTPRN2|CSTF2|CSTF2	902	-	5.8581743	1.0091672	-1.0	-1.0
chr7	158394517	158394792	ENSG00000155093.17|PTPRN2|CSTF2|CSTF2	927	-	6.0108027	1.1389867	-1.0	-1.0
chr7	158443857	158444052	ENSG00000155093.17|PTPRN2|CSTF2|CSTF2	917	-	5.3788686	1.0833644	-1.0	-1.0
chr7	157819002	157819582	ENSG00000155093.17|PTPRN2|CSTF2|CSTF2	953	-	5.664966	1.3277297	-1.0	-1.0
chr7	158468162	158468952	ENSG00000155093.17|PTPRN2|CSTF2|CSTF2	979	-	5.9249225	1.6736616	-1.0	-1.0
chr7	157851722	157852477	ENSG00000155093.17|PTPRN2|CSTF2|CSTF2	972	-	6.5126753	1.5486915	-1.0	-1.0
chr7	158315967	158316127	ENSG00000155093.17|PTPRN2|CSTF2|CSTF2	919	-	5.9755197	1.0913217	-1.0	-1.0
chr7	157855272	157855982	ENSG00000155093.17|PTPRN2|CSTF2|CSTF2	959	-	6.3181496	1.3881288	-1.0	-1.0
chr7	158457777	158458022	ENSG00000155093.17|PTPRN2|CSTF2|CSTF2	952	-	5.992355	1.3189961	-1.0	-1.0
chr7	158438532	158438662	ENSG00000155093.17|PTPRN2|CSTF2|CSTF2	909	-	5.821861	1.0416478	-1.0	-1.0
chr7	158348007	158348172	ENSG00000155093.17|PTPRN2|CSTF2|CSTF2	953	-	5.776284	1.3253019	-1.0	-1.0
chr7	157854632	157854902	ENSG00000155093.17|PTPRN2|CSTF2|CSTF2	936	-	5.402948	1.1908077	-1.0	-1.0
chr7	158405097	158405737	ENSG00000155093.17|PTPRN2|CSTF2|CSTF2	967	-	5.857501	1.4867545	-1.0	-1.0
chr7	158357517	158357712	ENSG00000155093.17|PTPRN2|CSTF2|CSTF2	921	-	5.871556	1.104812	-1.0	-1.0
chr7	158487622	158487892	ENSG00000155093.17|PTPRN2|CSTF2|CSTF2	945	-	3.6581342	1.2557516	-1.0	-1.0
chr7	158471817	158472017	ENSG00000155093.17|PTPRN2|CSTF2|CSTF2	958	-	5.8437343	1.3740352	-1.0	-1.0
chr7	157863437	157863607	ENSG00000155093.17|PTPRN2|CSTF2|CSTF2	944	-	6.1652417	1.2509665	-1.0	-1.0
chr7	157853507	157853612	ENSG00000155093.17|PTPRN2|CSTF2|CSTF2	909	-	5.872937	1.0427048	-1.0	-1.0
chr7	158329767	158329882	ENSG00000155093.17|PTPRN2|CSTF2|CSTF2	910	-	5.79331	1.046102	-1.0	-1.0
chr7	157865742	157866087	ENSG00000155093.17|PTPRN2|CSTF2|CSTF2	962	-	6.369597	1.4161828	-1.0	-1.0
chr7	157815817	157816287	ENSG00000155093.17|PTPRN2|CSTF2|CSTF2	952	-	5.463918	1.3193552	-1.0	-1.0
chr7	158463152	158463352	ENSG00000155093.17|PTPRN2|CSTF2|CSTF2	973	-	6.1699204	1.5627016	-1.0	-1.0
chr7	157825312	157825532	ENSG00000155093.17|PTPRN2|CSTF2|CSTF2	961	-	6.4234934	1.403913	-1.0	-1.0
chr7	158436077	158436182	ENSG00000155093.17|PTPRN2|CSTF2|CSTF2	904	-	5.825511	1.015579	-1.0	-1.0
chr7	158475592	158475907	ENSG00000155093.17|PTPRN2|CSTF2|CSTF2	954	-	5.1205783	1.3363582	-1.0	-1.0
chr7	158332132	158332232	ENSG00000155093.17|PTPRN2|CSTF2|CSTF2	901	-	5.9048777	1.0051172	-1.0	-1.0
chr7	157792252	157792477	ENSG00000155093.17|PTPRN2|CSTF2|CSTF2	969	-	6.4736066	1.5057559	-1.0	-1.0
chr7	158453437	158453622	ENSG00000155093.17|PTPRN2|CSTF2|CSTF2	956	-	6.277707	1.3521835	-1.0	-1.0
chr7	157751937	157752197	ENSG00000155093.17|PTPRN2|CSTF2|CSTF2	959	-	6.381918	1.3837191	-1.0	-1.0
chr7	158348212	158348412	ENSG00000155093.17|PTPRN2|CSTF2|CSTF2	980	-	4.507517	1.6993878	-1.0	-1.0
chr7	157791977	157792082	ENSG00000155093.17|PTPRN2|CSTF2|CSTF2	926	-	5.9554214	1.1293507	-1.0	-1.0
chr7	158026287	158026387	ENSG00000155093.17|PTPRN2|CSTF2|CSTF2	912	-	5.903635	1.0567642	-1.0	-1.0
chr7	158194000	158194360	ENSG00000155093.17|PTPRN2|CSTF2|CSTF2	933	-	6.1530466	1.1727424	-1.0	-1.0
chr7	158322057	158322157	ENSG00000155093.17|PTPRN2|CSTF2|CSTF2	905	-	5.773882	1.023886	-1.0	-1.0
chr7	158002467	158002617	ENSG00000155093.17|PTPRN2|CSTF2|CSTF2	922	-	5.8941107	1.1067429	-1.0	-1.0
chr7	158358092	158358657	ENSG00000155093.17|PTPRN2|CSTF2|CSTF2	957	-	6.2216363	1.3647089	-1.0	-1.0
chr7	158424352	158424752	ENSG00000155093.17|PTPRN2|CSTF2|CSTF2	933	-	6.0888658	1.1719615	-1.0	-1.0
chr7	158451907	158453117	ENSG00000155093.17|PTPRN2|CSTF2|CSTF2	980	-	5.684695	1.68825	-1.0	-1.0
chr7	158434147	158434267	ENSG00000155093.17|PTPRN2|CSTF2|CSTF2	912	-	5.856672	1.0557526	-1.0	-1.0
chr7	158477292	158477507	ENSG00000155093.17|PTPRN2|CSTF2|CSTF2	975	-	6.6013074	1.6050694	-1.0	-1.0
chr7	158460557	158460662	ENSG00000155093.17|PTPRN2|CSTF2|CSTF2	912	-	5.856279	1.0539706	-1.0	-1.0
chr7	157791422	157791617	ENSG00000155093.17|PTPRN2|CSTF2|CSTF2	957	-	6.2352567	1.3645716	-1.0	-1.0
chr7	158472747	158472907	ENSG00000155093.17|PTPRN2|CSTF2|CSTF2	949	-	6.208578	1.2966856	-1.0	-1.0
chr7	157752957	157753097	ENSG00000155093.17|PTPRN2|CSTF2|CSTF2	931	-	5.980872	1.160026	-1.0	-1.0
chr7	158247077	158247192	ENSG00000155093.17|PTPRN2|CSTF2|CSTF2	951	-	6.3051887	1.3079969	-1.0	-1.0
chr7	158485832	158486067	ENSG00000155093.17|PTPRN2|CSTF2|CSTF2	969	-	6.565558	1.5146251	-1.0	-1.0
chr7	158020577	158020842	ENSG00000155093.17|PTPRN2|CSTF2|CSTF2	929	-	5.045769	1.1513175	-1.0	-1.0
chr7	158320347	158320447	ENSG00000155093.17|PTPRN2|CSTF2|CSTF2	910	-	5.806902	1.0453513	-1.0	-1.0
chr7	158445062	158445562	ENSG00000155093.17|PTPRN2|CSTF2|CSTF2	950	-	5.293489	1.300485	-1.0	-1.0
chr7	158389157	158389262	ENSG00000155093.17|PTPRN2|CSTF2|CSTF2	912	-	5.82303	1.0532933	-1.0	-1.0
chr7	157864572	157864987	ENSG00000155093.17|PTPRN2|CSTF2|CSTF2	933	-	5.6125913	1.1718445	-1.0	-1.0
chr7	158485107	158485207	ENSG00000155093.17|PTPRN2|CSTF2|CSTF2	917	-	4.191153	1.0818194	-1.0	-1.0
chr7	158461682	158461782	ENSG00000155093.17|PTPRN2|CSTF2|CSTF2	901	-	3.9823625	1.003375	-1.0	-1.0
chr7	158437787	158437902	ENSG00000155093.17|PTPRN2|CSTF2|CSTF2	934	-	5.53773	1.1800548	-1.0	-1.0
chr7	157845152	157845337	ENSG00000155093.17|PTPRN2|CSTF2|CSTF2	923	-	5.920207	1.1155175	-1.0	-1.0
chr7	157829942	157830042	ENSG00000155093.17|PTPRN2|CSTF2|CSTF2	921	-	5.9767933	1.1050321	-1.0	-1.0
chr7	157823287	157823407	ENSG00000155093.17|PTPRN2|CSTF2|CSTF2	919	-	5.9075727	1.0906132	-1.0	-1.0
chr7	157848422	157848792	ENSG00000155093.17|PTPRN2|CSTF2|CSTF2	953	-	6.3066	1.3293016	-1.0	-1.0
chr7	158026997	158027147	ENSG00000155093.17|PTPRN2|CSTF2|CSTF2	923	-	5.9112544	1.1155866	-1.0	-1.0
chr7	158467592	158467697	ENSG00000155093.17|PTPRN2|CSTF2|CSTF2	906	-	4.2370243	1.0258173	-1.0	-1.0
chr7	158476852	158476987	ENSG00000155093.17|PTPRN2|CSTF2|CSTF2	913	-	5.978911	1.0610098	-1.0	-1.0
chr7	158248277	158248462	ENSG00000155093.17|PTPRN2|CSTF2|CSTF2	924	-	6.0015717	1.1179161	-1.0	-1.0
chr7	157897422	157897617	ENSG00000155093.17|PTPRN2|CSTF2|CSTF2	942	-	5.8765144	1.2365134	-1.0	-1.0
chr7	158400242	158400387	ENSG00000155093.17|PTPRN2|CSTF2|CSTF2	922	-	5.9696646	1.1058221	-1.0	-1.0
chr7	158060702	158060962	ENSG00000155093.17|PTPRN2|CSTF2|CSTF2	972	-	7.340862	1.549635	-1.0	-1.0
chr7	157819652	157819757	ENSG00000155093.17|PTPRN2|CSTF2|CSTF2	920	-	6.0253925	1.0975361	-1.0	-1.0
chr7	157804912	157805107	ENSG00000155093.17|PTPRN2|CSTF2|CSTF2	942	-	6.0971766	1.2334827	-1.0	-1.0
chr7	157840107	157840262	ENSG00000155093.17|PTPRN2|CSTF2|CSTF2	942	-	6.1868825	1.2338756	-1.0	-1.0
chr7	157839157	157839417	ENSG00000155093.17|PTPRN2|CSTF2|CSTF2	920	-	5.979991	1.0988075	-1.0	-1.0
chr7	157855982	157856202	ENSG00000155093.17|PTPRN2|CSTF2|CSTF2	974	-	4.88449	1.5786924	-1.0	-1.0
chr7	158341887	158341992	ENSG00000155093.17|PTPRN2|CSTF2|CSTF2	909	-	5.839647	1.0419538	-1.0	-1.0
chr7	158252687	158252802	ENSG00000155093.17|PTPRN2|CSTF2|CSTF2	912	-	5.826561	1.0544329	-1.0	-1.0
chr7	158408247	158408387	ENSG00000155093.17|PTPRN2|CSTF2|CSTF2	929	-	6.456643	1.1502576	-1.0	-1.0
chr7	157818762	157818997	ENSG00000155093.17|PTPRN2|CSTF2|CSTF2	980	-	6.555797	1.7031374	-1.0	-1.0
chr7	158348717	158348872	ENSG00000155093.17|PTPRN2|CSTF2|CSTF2	929	-	5.6922135	1.1475136	-1.0	-1.0
chr7	158482927	158483172	ENSG00000155093.17|PTPRN2|CSTF2|CSTF2	954	-	5.937398	1.3337642	-1.0	-1.0
chr7	157901172	157901362	ENSG00000155093.17|PTPRN2|CSTF2|CSTF2	925	-	5.9759345	1.1268836	-1.0	-1.0
chr7	158478752	158478902	ENSG00000155093.17|PTPRN2|CSTF2|CSTF2	911	-	5.1529865	1.0513155	-1.0	-1.0
chr7	157824542	157824757	ENSG00000155093.17|PTPRN2|CSTF2|CSTF2	928	-	6.0368767	1.1436983	-1.0	-1.0
chr7	157808807	157809132	ENSG00000155093.17|PTPRN2|CSTF2|CSTF2	941	-	6.1600156	1.2302281	-1.0	-1.0
chr7	158408017	158408202	ENSG00000155093.17|PTPRN2|CSTF2|CSTF2	913	-	5.860454	1.0621936	-1.0	-1.0
chr7	157591995	157592115	ENSG00000155093.17|PTPRN2|CSTF2|CSTF2	914	-	5.9780564	1.0666093	-1.0	-1.0
chr7	158061172	158061342	ENSG00000155093.17|PTPRN2|CSTF2|CSTF2	918	-	5.9683	1.0842143	-1.0	-1.0
chr7	158364082	158364282	ENSG00000155093.17|PTPRN2|CSTF2|CSTF2	928	-	5.918398	1.142315	-1.0	-1.0
chr7	157866102	157866227	ENSG00000155093.17|PTPRN2|CSTF2|CSTF2	920	-	6.000534	1.0952141	-1.0	-1.0
chr7	158446667	158446947	ENSG00000155093.17|PTPRN2|CSTF2|CSTF2	980	-	5.7537794	1.7060139	-1.0	-1.0
chr7	158396027	158396132	ENSG00000155093.17|PTPRN2|CSTF2|CSTF2	961	-	6.3323507	1.4077967	-1.0	-1.0
chr7	158391312	158391412	ENSG00000155093.17|PTPRN2|CSTF2|CSTF2	905	-	5.889143	1.02442	-1.0	-1.0
chr7	158238827	158238937	ENSG00000155093.17|PTPRN2|CSTF2|CSTF2	906	-	5.8889213	1.0247662	-1.0	-1.0
chr7	158361342	158361752	ENSG00000155093.17|PTPRN2|CSTF2|CSTF2	957	-	5.697111	1.3680576	-1.0	-1.0
chr7	157899717	157899817	ENSG00000155093.17|PTPRN2|CSTF2|CSTF2	914	-	5.9781733	1.0672042	-1.0	-1.0
chr7	158465717	158465972	ENSG00000155093.17|PTPRN2|CSTF2|CSTF2	916	-	5.8253136	1.0779606	-1.0	-1.0
chr7	158482002	158482157	ENSG00000155093.17|PTPRN2|CSTF2|CSTF2	913	-	5.9523735	1.0611817	-1.0	-1.0
chr7	157812827	157813332	ENSG00000155093.17|PTPRN2|CSTF2|CSTF2	940	-	5.6640344	1.2210722	-1.0	-1.0
chr7	158476672	158476782	ENSG00000155093.17|PTPRN2|CSTF2|CSTF2	921	-	4.208412	1.1004264	-1.0	-1.0
chr7	158419557	158419687	ENSG00000155093.17|PTPRN2|CSTF2|CSTF2	927	-	5.9724627	1.1348534	-1.0	-1.0
chr7	158403367	158403832	ENSG00000155093.17|PTPRN2|CSTF2|CSTF2	922	-	5.786107	1.1086253	-1.0	-1.0
chr7	157791052	157791262	ENSG00000155093.17|PTPRN2|CSTF2|CSTF2	930	-	4.6304364	1.1561892	-1.0	-1.0
chr7	158451687	158451882	ENSG00000155093.17|PTPRN2|CSTF2|CSTF2	959	-	4.909078	1.384353	-1.0	-1.0
chr7	157817032	157817852	ENSG00000155093.17|PTPRN2|CSTF2|CSTF2	957	-	6.1063204	1.3662809	-1.0	-1.0
chr7	158457452	158457552	ENSG00000155093.17|PTPRN2|CSTF2|CSTF2	905	-	5.773882	1.0231514	-1.0	-1.0
chr7	157796007	157796107	ENSG00000155093.17|PTPRN2|CSTF2|CSTF2	908	-	5.8244658	1.0363128	-1.0	-1.0
chr7	158322977	158323092	ENSG00000155093.17|PTPRN2|CSTF2|CSTF2	914	-	5.833913	1.0660013	-1.0	-1.0
chr7	157807827	157807942	ENSG00000155093.17|PTPRN2|CSTF2|CSTF2	919	-	6.0341654	1.0889525	-1.0	-1.0
chr7	158255632	158255807	ENSG00000155093.17|PTPRN2|CSTF2|CSTF2	917	-	6.01438	1.0791594	-1.0	-1.0
chr7	158279937	158280087	ENSG00000155093.17|PTPRN2|CSTF2|CSTF2	925	-	5.9034963	1.1270056	-1.0	-1.0
chr7	158364587	158364872	ENSG00000155093.17|PTPRN2|CSTF2|CSTF2	929	-	5.15959	1.148769	-1.0	-1.0
chr7	158485652	158485752	ENSG00000155093.17|PTPRN2|CSTF2|CSTF2	922	-	5.8643045	1.108227	-1.0	-1.0
chr7	158363397	158363572	ENSG00000155093.17|PTPRN2|CSTF2|CSTF2	924	-	5.982568	1.1212267	-1.0	-1.0
chr7	158520255	158520440	ENSG00000155093.17|PTPRN2|CSTF2|CSTF2	960	-	6.027305	1.4001465	-1.0	-1.0
chr7	158481132	158481237	ENSG00000155093.17|PTPRN2|CSTF2|CSTF2	905	-	5.773882	1.0235139	-1.0	-1.0
chr7	158464782	158464912	ENSG00000155093.17|PTPRN2|CSTF2|CSTF2	928	-	5.9309945	1.1446441	-1.0	-1.0
chr7	157754397	157754497	ENSG00000155093.17|PTPRN2|CSTF2|CSTF2	927	-	5.974687	1.1353974	-1.0	-1.0
chr7	158449262	158450017	ENSG00000155093.17|PTPRN2|CSTF2|CSTF2	959	-	4.9025984	1.3857068	-1.0	-1.0
chr7	157867767	157867872	ENSG00000155093.17|PTPRN2|CSTF2|CSTF2	902	-	5.8581743	1.0088594	-1.0	-1.0
chr7	158022102	158022472	ENSG00000155093.17|PTPRN2|CSTF2|CSTF2	934	-	5.324663	1.1800883	-1.0	-1.0
chr7	158323472	158323597	ENSG00000155093.17|PTPRN2|CSTF2|CSTF2	976	-	6.7275095	1.6279964	-1.0	-1.0
chr7	157745237	157745427	ENSG00000155093.17|PTPRN2|CSTF2|CSTF2	918	-	5.900613	1.0881473	-1.0	-1.0
chr7	158363107	158363267	ENSG00000155093.17|PTPRN2|CSTF2|CSTF2	955	-	6.236055	1.346123	-1.0	-1.0
chr7	157753337	157753637	ENSG00000155093.17|PTPRN2|CSTF2|CSTF2	913	-	5.8357	1.0583404	-1.0	-1.0
chr7	157816627	157817027	ENSG00000155093.17|PTPRN2|CSTF2|CSTF2	972	-	6.132961	1.5482653	-1.0	-1.0
chr7	158441657	158441807	ENSG00000155093.17|PTPRN2|CSTF2|CSTF2	925	-	5.9851174	1.1236517	-1.0	-1.0
chr7	157783662	157783787	ENSG00000155093.17|PTPRN2|CSTF2|CSTF2	905	-	5.782897	1.0200322	-1.0	-1.0
chr7	157871052	157871247	ENSG00000155093.17|PTPRN2|CSTF2|CSTF2	923	-	5.0431733	1.1120878	-1.0	-1.0
chr7	157825797	157826122	ENSG00000155093.17|PTPRN2|CSTF2|CSTF2	926	-	5.9994245	1.1283998	-1.0	-1.0
chr7	158066617	158066737	ENSG00000155093.17|PTPRN2|CSTF2|CSTF2	906	-	5.834665	1.0290031	-1.0	-1.0
chr7	157848997	157849262	ENSG00000155093.17|PTPRN2|CSTF2|CSTF2	947	-	5.983879	1.2747091	-1.0	-1.0
chr7	158430167	158431022	ENSG00000155093.17|PTPRN2|CSTF2|CSTF2	952	-	5.356291	1.316048	-1.0	-1.0
chr7	158484897	158485032	ENSG00000155093.17|PTPRN2|CSTF2|CSTF2	958	-	6.32632	1.3741256	-1.0	-1.0
chr7	158420127	158420277	ENSG00000155093.17|PTPRN2|CSTF2|CSTF2	934	-	6.10579	1.1802233	-1.0	-1.0
chr7	157850472	157850702	ENSG00000155093.17|PTPRN2|CSTF2|CSTF2	962	-	6.3052354	1.4153869	-1.0	-1.0
chr7	157862642	157862752	ENSG00000155093.17|PTPRN2|CSTF2|CSTF2	914	-	5.81517	1.0638745	-1.0	-1.0
chr7	158060422	158060617	ENSG00000155093.17|PTPRN2|CSTF2|CSTF2	945	-	6.181833	1.2605222	-1.0	-1.0
chr7	158480172	158480492	ENSG00000155093.17|PTPRN2|CSTF2|CSTF2	940	-	4.4444923	1.2254264	-1.0	-1.0
chr7	157785307	157785427	ENSG00000155093.17|PTPRN2|CSTF2|CSTF2	907	-	4.0579295	1.0335321	-1.0	-1.0
chr7	158407897	158408007	ENSG00000155093.17|PTPRN2|CSTF2|CSTF2	907	-	5.8136144	1.030109	-1.0	-1.0
chr7	157880277	157880457	ENSG00000155093.17|PTPRN2|CSTF2|CSTF2	956	-	6.418362	1.356992	-1.0	-1.0
chr7	158586405	158586580	ENSG00000155093.17|PTPRN2|CSTF2|CSTF2	908	-	5.7546787	1.034966	-1.0	-1.0
chr7	158403162	158403277	ENSG00000155093.17|PTPRN2|CSTF2|CSTF2	927	-	5.942135	1.1353936	-1.0	-1.0
chr7	158389417	158389587	ENSG00000155093.17|PTPRN2|CSTF2|CSTF2	922	-	5.8783507	1.1100533	-1.0	-1.0
chr7	157804467	157804907	ENSG00000155093.17|PTPRN2|CSTF2|CSTF2	950	-	6.0436306	1.3046623	-1.0	-1.0
chr7	157876032	157876567	ENSG00000155093.17|PTPRN2|CSTF2|CSTF2	959	-	6.259537	1.3892059	-1.0	-1.0
chr7	158318807	158319357	ENSG00000155093.17|PTPRN2|CSTF2|CSTF2	941	-	6.716637	1.2302676	-1.0	-1.0
chr7	158020877	158021072	ENSG00000155093.17|PTPRN2|CSTF2|CSTF2	952	-	5.0775437	1.3210508	-1.0	-1.0
chr7	158442157	158442427	ENSG00000155093.17|PTPRN2|CSTF2|CSTF2	951	-	4.65848	1.3071947	-1.0	-1.0
chr7	158023512	158023747	ENSG00000155093.17|PTPRN2|CSTF2|CSTF2	968	-	6.5584545	1.4981947	-1.0	-1.0
chr7	157856212	157856592	ENSG00000155093.17|PTPRN2|CSTF2|CSTF2	990	-	6.7284985	1.987129	-1.0	-1.0
chr7	158099817	158100007	ENSG00000155093.17|PTPRN2|CSTF2|CSTF2	930	-	6.145824	1.1526675	-1.0	-1.0
chr7	158351142	158351282	ENSG00000155093.17|PTPRN2|CSTF2|CSTF2	909	-	5.7723117	1.0416541	-1.0	-1.0
chr7	157870787	157870892	ENSG00000155093.17|PTPRN2|CSTF2|CSTF2	904	-	5.825511	1.0158359	-1.0	-1.0
chr7	158409347	158409472	ENSG00000155093.17|PTPRN2|CSTF2|CSTF2	934	-	6.101331	1.1785588	-1.0	-1.0
chr7	158437507	158437632	ENSG00000155093.17|PTPRN2|CSTF2|CSTF2	920	-	5.9104676	1.0963367	-1.0	-1.0
chr7	157814602	157814797	ENSG00000155093.17|PTPRN2|CSTF2|CSTF2	968	-	6.533541	1.4882951	-1.0	-1.0
chr7	158445932	158446342	ENSG00000155093.17|PTPRN2|CSTF2|CSTF2	973	-	5.452657	1.5732514	-1.0	-1.0
chr7	157818547	157818757	ENSG00000155093.17|PTPRN2|CSTF2|CSTF2	945	-	6.1546645	1.2599345	-1.0	-1.0
chr7	158396647	158397157	ENSG00000155093.17|PTPRN2|CSTF2|CSTF2	951	-	6.217899	1.30721	-1.0	-1.0
chr7	157840717	157840882	ENSG00000155093.17|PTPRN2|CSTF2|CSTF2	921	-	5.890983	1.1033826	-1.0	-1.0
chr7	158366352	158366452	ENSG00000155093.17|PTPRN2|CSTF2|CSTF2	914	-	5.785244	1.0637174	-1.0	-1.0
chr7	157780837	157780937	ENSG00000155093.17|PTPRN2|CSTF2|CSTF2	911	-	5.7888794	1.0486964	-1.0	-1.0
chr7	158466117	158466217	ENSG00000155093.17|PTPRN2|CSTF2|CSTF2	916	-	5.8181376	1.0777318	-1.0	-1.0
chr7	157735492	157735602	ENSG00000155093.17|PTPRN2|CSTF2|CSTF2	918	-	5.8210793	1.0862969	-1.0	-1.0
chr7	158483592	158483807	ENSG00000155093.17|PTPRN2|CSTF2|CSTF2	964	-	4.924382	1.4475582	-1.0	-1.0
chr7	158363902	158364017	ENSG00000155093.17|PTPRN2|CSTF2|CSTF2	928	-	5.9498963	1.1445806	-1.0	-1.0
chr7	158359637	158359792	ENSG00000155093.17|PTPRN2|CSTF2|CSTF2	931	-	5.9424725	1.162245	-1.0	-1.0
chr7	158411157	158411312	ENSG00000155093.17|PTPRN2|CSTF2|CSTF2	940	-	6.143011	1.2239562	-1.0	-1.0
chr7	157743402	157743542	ENSG00000155093.17|PTPRN2|CSTF2|CSTF2	909	-	5.843297	1.0386429	-1.0	-1.0
chr7	157897077	157897262	ENSG00000155093.17|PTPRN2|CSTF2|CSTF2	937	-	6.0493526	1.2037088	-1.0	-1.0
chr7	158428122	158428312	ENSG00000155093.17|PTPRN2|CSTF2|CSTF2	911	-	4.0873632	1.0525962	-1.0	-1.0
chr7	158443017	158443117	ENSG00000155093.17|PTPRN2|CSTF2|CSTF2	954	-	6.408629	1.3325735	-1.0	-1.0
chr7	157854132	157854527	ENSG00000155093.17|PTPRN2|CSTF2|CSTF2	944	-	5.93494	1.2522018	-1.0	-1.0
chr7	157786542	157786642	ENSG00000155093.17|PTPRN2|CSTF2|CSTF2	902	-	5.8581743	1.0083086	-1.0	-1.0
chr7	157860147	157860452	ENSG00000155093.17|PTPRN2|CSTF2|CSTF2	951	-	6.1916213	1.3105565	-1.0	-1.0
chr7	158549330	158549530	ENSG00000155093.17|PTPRN2|CSTF2|CSTF2	949	-	6.1896734	1.2937591	-1.0	-1.0
chr7	158468967	158469212	ENSG00000155093.17|PTPRN2|CSTF2|CSTF2	937	-	4.3724747	1.1985377	-1.0	-1.0
chr7	157951012	157951202	ENSG00000155093.17|PTPRN2|CSTF2|CSTF2	967	-	6.513382	1.4785625	-1.0	-1.0
chr7	158019827	158020097	ENSG00000155093.17|PTPRN2|CSTF2|CSTF2	963	-	5.729738	1.4355639	-1.0	-1.0
chr7	158064102	158064207	ENSG00000155093.17|PTPRN2|CSTF2|CSTF2	902	-	5.8581743	1.0080085	-1.0	-1.0
chr7	158388707	158388827	ENSG00000155093.17|PTPRN2|CSTF2|CSTF2	911	-	4.1107984	1.052388	-1.0	-1.0
chr7	158431547	158431677	ENSG00000155093.17|PTPRN2|CSTF2|CSTF2	912	-	5.8989472	1.0564046	-1.0	-1.0
chr7	158471082	158471362	ENSG00000155093.17|PTPRN2|CSTF2|CSTF2	925	-	5.8318853	1.1248357	-1.0	-1.0
chr7	157976607	157976742	ENSG00000155093.17|PTPRN2|CSTF2|CSTF2	923	-	5.8883996	1.1130868	-1.0	-1.0
chr7	158434352	158434512	ENSG00000155093.17|PTPRN2|CSTF2|CSTF2	951	-	6.1681027	1.3092082	-1.0	-1.0
chr7	157864172	157864347	ENSG00000155093.17|PTPRN2|CSTF2|CSTF2	937	-	6.092399	1.1994618	-1.0	-1.0
chr7	158393432	158393532	ENSG00000155093.17|PTPRN2|CSTF2|CSTF2	909	-	5.872937	1.0431982	-1.0	-1.0
chr7	158428687	158429177	ENSG00000155093.17|PTPRN2|CSTF2|CSTF2	967	-	5.7131734	1.4825602	-1.0	-1.0
chr7	158359062	158359167	ENSG00000155093.17|PTPRN2|CSTF2|CSTF2	933	-	5.9700036	1.1770041	-1.0	-1.0
chr7	158064342	158064447	ENSG00000155093.17|PTPRN2|CSTF2|CSTF2	910	-	5.8876185	1.04577	-1.0	-1.0
chr7	157845667	157845922	ENSG00000155093.17|PTPRN2|CSTF2|CSTF2	957	-	6.3584356	1.3695506	-1.0	-1.0
chr7	158358657	158358902	ENSG00000155093.17|PTPRN2|CSTF2|CSTF2	946	-	6.1136813	1.2659875	-1.0	-1.0
chr7	157619040	157619155	ENSG00000155093.17|PTPRN2|CSTF2|CSTF2	911	-	5.82303	1.05295	-1.0	-1.0
chr7	157843392	157843757	ENSG00000155093.17|PTPRN2|CSTF2|CSTF2	952	-	5.3568873	1.3163846	-1.0	-1.0
chr7	158408717	158408997	ENSG00000155093.17|PTPRN2|CSTF2|CSTF2	930	-	5.425862	1.1541944	-1.0	-1.0
chr7	158238012	158238627	ENSG00000155093.17|PTPRN2|CSTF2|CSTF2	970	-	6.551057	1.5251796	-1.0	-1.0
chr7	158236267	158236417	ENSG00000155093.17|PTPRN2|CSTF2|CSTF2	910	-	5.8419323	1.0464125	-1.0	-1.0
chr7	158344662	158344867	ENSG00000155093.17|PTPRN2|CSTF2|CSTF2	917	-	5.9018044	1.0831339	-1.0	-1.0
chr7	158008707	158009122	ENSG00000155093.17|PTPRN2|CSTF2|CSTF2	955	-	6.2838798	1.3454475	-1.0	-1.0
chr7	158064612	158064722	ENSG00000155093.17|PTPRN2|CSTF2|CSTF2	911	-	5.82744	1.0522373	-1.0	-1.0
chr7	158446392	158446662	ENSG00000155093.17|PTPRN2|CSTF2|CSTF2	959	-	4.7736936	1.385262	-1.0	-1.0
chr7	157790422	157790672	ENSG00000155093.17|PTPRN2|CSTF2|CSTF2	952	-	6.3476353	1.3193456	-1.0	-1.0
chr7	157597780	157597980	ENSG00000155093.17|PTPRN2|CSTF2|CSTF2	939	-	6.227199	1.2164624	-1.0	-1.0
chr7	158486092	158486357	ENSG00000155093.17|PTPRN2|CSTF2|CSTF2	934	-	5.992281	1.1813564	-1.0	-1.0
chr7	158486362	158486542	ENSG00000155093.17|PTPRN2|CSTF2|CSTF2	924	-	6.0166044	1.1178831	-1.0	-1.0
chr7	157861152	157861272	ENSG00000155093.17|PTPRN2|CSTF2|CSTF2	911	-	5.81046	1.0502132	-1.0	-1.0
chr7	158453627	158454067	ENSG00000155093.17|PTPRN2|CSTF2|CSTF2	944	-	5.5265627	1.2491457	-1.0	-1.0
chr7	157736937	157737052	ENSG00000155093.17|PTPRN2|CSTF2|CSTF2	931	-	6.138918	1.1623582	-1.0	-1.0
chr7	158460667	158461107	ENSG00000155093.17|PTPRN2|CSTF2|CSTF2	941	-	5.830779	1.2321892	-1.0	-1.0
chr7	157737467	157737607	ENSG00000155093.17|PTPRN2|CSTF2|CSTF2	920	-	5.9130697	1.098142	-1.0	-1.0
chr7	158344962	158345292	ENSG00000155093.17|PTPRN2|CSTF2|CSTF2	909	-	5.5953684	1.0400066	-1.0	-1.0
chr7	157875627	157875822	ENSG00000155093.17|PTPRN2|CSTF2|CSTF2	945	-	6.138377	1.2611817	-1.0	-1.0
chr7	157813407	157813642	ENSG00000155093.17|PTPRN2|CSTF2|CSTF2	931	-	6.007316	1.1630747	-1.0	-1.0
chr7	157844912	157845062	ENSG00000155093.17|PTPRN2|CSTF2|CSTF2	917	-	5.992335	1.0834365	-1.0	-1.0
chr7	157857842	157858147	ENSG00000155093.17|PTPRN2|CSTF2|CSTF2	967	-	6.4751067	1.4857469	-1.0	-1.0
chr7	158435727	158435927	ENSG00000155093.17|PTPRN2|CSTF2|CSTF2	938	-	6.122782	1.2069421	-1.0	-1.0
chr7	158409707	158409832	ENSG00000155093.17|PTPRN2|CSTF2|CSTF2	922	-	6.021337	1.1093678	-1.0	-1.0
chr7	157851412	157851522	ENSG00000155093.17|PTPRN2|CSTF2|CSTF2	914	-	5.847026	1.0657221	-1.0	-1.0
chr7	157801407	157801712	ENSG00000155093.17|PTPRN2|CSTF2|CSTF2	934	-	5.2720776	1.1794645	-1.0	-1.0
chr7	157594480	157594610	ENSG00000155093.17|PTPRN2|CSTF2|CSTF2	907	-	5.9391823	1.0324572	-1.0	-1.0
chr7	158098677	158098777	ENSG00000155093.17|PTPRN2|CSTF2|CSTF2	903	-	5.7515674	1.0153148	-1.0	-1.0
chr7	158459087	158459597	ENSG00000155093.17|PTPRN2|CSTF2|CSTF2	954	-	5.401872	1.3333395	-1.0	-1.0
chr7	157842192	157842332	ENSG00000155093.17|PTPRN2|CSTF2|CSTF2	917	-	6.017547	1.0812333	-1.0	-1.0
chr7	158386542	158386672	ENSG00000155093.17|PTPRN2|CSTF2|CSTF2	910	-	5.8329167	1.044195	-1.0	-1.0
chr7	157809497	157810162	ENSG00000155093.17|PTPRN2|CSTF2|CSTF2	953	-	6.257166	1.3259223	-1.0	-1.0
chr7	157745792	157745902	ENSG00000155093.17|PTPRN2|CSTF2|CSTF2	910	-	5.883019	1.0447291	-1.0	-1.0
chr7	158481347	158481537	ENSG00000155093.17|PTPRN2|CSTF2|CSTF2	952	-	6.2584515	1.3211566	-1.0	-1.0
chr7	157788442	157788547	ENSG00000155093.17|PTPRN2|CSTF2|CSTF2	923	-	6.012773	1.1115975	-1.0	-1.0
chr7	157871327	157871692	ENSG00000155093.17|PTPRN2|CSTF2|CSTF2	992	-	6.961498	2.0840287	-1.0	-1.0
chr7	157594155	157594330	ENSG00000155093.17|PTPRN2|CSTF2|CSTF2	925	-	6.0925317	1.1256381	-1.0	-1.0
chr7	158316152	158316312	ENSG00000155093.17|PTPRN2|CSTF2|CSTF2	912	-	5.876477	1.0564351	-1.0	-1.0
chr7	158329927	158330032	ENSG00000155093.17|PTPRN2|CSTF2|CSTF2	910	-	5.840372	1.0450997	-1.0	-1.0
chr7	157739772	157739872	ENSG00000155093.17|PTPRN2|CSTF2|CSTF2	918	-	5.814276	1.0841296	-1.0	-1.0
chr7	157872892	157872992	ENSG00000155093.17|PTPRN2|CSTF2|CSTF2	904	-	5.7919116	1.0177635	-1.0	-1.0
chr7	157863087	157863187	ENSG00000155093.17|PTPRN2|CSTF2|CSTF2	911	-	5.770432	1.0486183	-1.0	-1.0
chr7	158455692	158457372	ENSG00000155093.17|PTPRN2|CSTF2|CSTF2	978	-	5.6145024	1.6578642	-1.0	-1.0
chr7	158344002	158344177	ENSG00000155093.17|PTPRN2|CSTF2|CSTF2	912	-	5.850069	1.055163	-1.0	-1.0
chr7	158392712	158392847	ENSG00000155093.17|PTPRN2|CSTF2|CSTF2	920	-	5.839587	1.0958196	-1.0	-1.0
chr7	158475327	158475517	ENSG00000155093.17|PTPRN2|CSTF2|CSTF2	928	-	5.943179	1.1442523	-1.0	-1.0
chr7	157869197	157869517	ENSG00000155093.17|PTPRN2|CSTF2|CSTF2	964	-	5.7059712	1.4408278	-1.0	-1.0
chr7	158009142	158009292	ENSG00000155093.17|PTPRN2|CSTF2|CSTF2	930	-	5.0920057	1.1546476	-1.0	-1.0
chr7	158019062	158019212	ENSG00000155093.17|PTPRN2|CSTF2|CSTF2	941	-	6.2039003	1.2306818	-1.0	-1.0
chr7	157866387	157866582	ENSG00000155093.17|PTPRN2|CSTF2|CSTF2	929	-	5.9943943	1.1474189	-1.0	-1.0
chr7	158008162	158008642	ENSG00000155093.17|PTPRN2|CSTF2|CSTF2	962	-	6.1789637	1.4194021	-1.0	-1.0
chr7	158482382	158482772	ENSG00000155093.17|PTPRN2|CSTF2|CSTF2	952	-	4.718629	1.3221583	-1.0	-1.0
chr7	157811667	157811807	ENSG00000155093.17|PTPRN2|CSTF2|CSTF2	920	-	5.99629	1.0970739	-1.0	-1.0
chr7	157865192	157865367	ENSG00000155093.17|PTPRN2|CSTF2|CSTF2	911	-	5.7852106	1.0491712	-1.0	-1.0
chr7	158316502	158316657	ENSG00000155093.17|PTPRN2|CSTF2|CSTF2	922	-	5.8831034	1.1096264	-1.0	-1.0
chr7	157848802	157848972	ENSG00000155093.17|PTPRN2|CSTF2|CSTF2	951	-	5.4947724	1.3116782	-1.0	-1.0
chr7	157810167	157810497	ENSG00000155093.17|PTPRN2|CSTF2|CSTF2	957	-	6.3082304	1.3663566	-1.0	-1.0
chr7	158390917	158391067	ENSG00000155093.17|PTPRN2|CSTF2|CSTF2	917	-	5.883855	1.0799912	-1.0	-1.0
chr7	158445572	158445912	ENSG00000155093.17|PTPRN2|CSTF2|CSTF2	969	-	5.7219987	1.5146512	-1.0	-1.0
chr7	158410972	158411142	ENSG00000155093.17|PTPRN2|CSTF2|CSTF2	911	-	5.8270707	1.0495228	-1.0	-1.0
chr7	157807977	157808122	ENSG00000155093.17|PTPRN2|CSTF2|CSTF2	923	-	5.908789	1.1123996	-1.0	-1.0
chr7	157951212	157951322	ENSG00000155093.17|PTPRN2|CSTF2|CSTF2	930	-	5.9981236	1.1531092	-1.0	-1.0
chr7	158474732	158474842	ENSG00000155093.17|PTPRN2|CSTF2|CSTF2	917	-	5.9918656	1.0792737	-1.0	-1.0
chr7	158484142	158484377	ENSG00000155093.17|PTPRN2|CSTF2|CSTF2	924	-	4.580848	1.1220295	-1.0	-1.0
chr7	157841387	157841532	ENSG00000155093.17|PTPRN2|CSTF2|CSTF2	909	-	4.1094713	1.0413207	-1.0	-1.0
chr7	158443122	158443792	ENSG00000155093.17|PTPRN2|CSTF2|CSTF2	956	-	6.236683	1.3594799	-1.0	-1.0
chr7	157589305	157589455	ENSG00000155093.17|PTPRN2|CSTF2|CSTF2	912	-	5.9406	1.0537664	-1.0	-1.0
chr7	157856602	157857037	ENSG00000155093.17|PTPRN2|CSTF2|CSTF2	928	-	6.035379	1.1451062	-1.0	-1.0
chr7	157896837	157897027	ENSG00000155093.17|PTPRN2|CSTF2|CSTF2	933	-	5.0837646	1.1748745	-1.0	-1.0
chr7	157874102	157874297	ENSG00000155093.17|PTPRN2|CSTF2|CSTF2	959	-	5.747466	1.3890897	-1.0	-1.0
chr7	158413607	158413717	ENSG00000155093.17|PTPRN2|CSTF2|CSTF2	914	-	5.9236646	1.0644126	-1.0	-1.0
chr7	158390697	158390862	ENSG00000155093.17|PTPRN2|CSTF2|CSTF2	916	-	5.901334	1.0733228	-1.0	-1.0
chr7	157861367	157861642	ENSG00000155093.17|PTPRN2|CSTF2|CSTF2	957	-	6.3049884	1.36417	-1.0	-1.0
chr7	157860507	157860792	ENSG00000155093.17|PTPRN2|CSTF2|CSTF2	950	-	6.226095	1.301415	-1.0	-1.0
chr7	158193810	158193925	ENSG00000155093.17|PTPRN2|CSTF2|CSTF2	957	-	6.470682	1.3631331	-1.0	-1.0
chr7	158461947	158462137	ENSG00000155093.17|PTPRN2|CSTF2|CSTF2	954	-	5.626837	1.3412967	-1.0	-1.0
chr7	158245837	158246237	ENSG00000155093.17|PTPRN2|CSTF2|CSTF2	927	-	6.0176244	1.1342822	-1.0	-1.0
chr7	157741952	157742142	ENSG00000155093.17|PTPRN2|CSTF2|CSTF2	935	-	6.008459	1.1876533	-1.0	-1.0
chr7	158429182	158429927	ENSG00000155093.17|PTPRN2|CSTF2|CSTF2	981	-	5.28984	1.7303661	-1.0	-1.0
chr7	158466252	158466382	ENSG00000155093.17|PTPRN2|CSTF2|CSTF2	923	-	5.284436	1.1143003	-1.0	-1.0
chr7	157837787	157837967	ENSG00000155093.17|PTPRN2|CSTF2|CSTF2	927	-	5.9469852	1.1395184	-1.0	-1.0
chr7	157853282	157853492	ENSG00000155093.17|PTPRN2|CSTF2|CSTF2	954	-	5.723816	1.3359238	-1.0	-1.0
chr7	158434862	158435192	ENSG00000155093.17|PTPRN2|CSTF2|CSTF2	921	-	5.9165864	1.1013793	-1.0	-1.0
chr7	158402212	158402327	ENSG00000155093.17|PTPRN2|CSTF2|CSTF2	924	-	6.0215664	1.1204787	-1.0	-1.0
chr7	157829457	157829657	ENSG00000155093.17|PTPRN2|CSTF2|CSTF2	931	-	6.0799656	1.1615103	-1.0	-1.0
chr7	157852772	157853077	ENSG00000155093.17|PTPRN2|CSTF2|CSTF2	920	-	4.773106	1.0994079	-1.0	-1.0
chr7	158485232	158485427	ENSG00000155093.17|PTPRN2|CSTF2|CSTF2	941	-	6.181051	1.2284392	-1.0	-1.0
chr7	158439052	158439497	ENSG00000155093.17|PTPRN2|CSTF2|CSTF2	941	-	6.076593	1.2306697	-1.0	-1.0
chr7	158066822	158066992	ENSG00000155093.17|PTPRN2|CSTF2|CSTF2	924	-	6.0184307	1.1175154	-1.0	-1.0
chr7	158480032	158480157	ENSG00000155093.17|PTPRN2|CSTF2|CSTF2	939	-	6.214286	1.2174722	-1.0	-1.0
chr7	157798447	157798572	ENSG00000155093.17|PTPRN2|CSTF2|CSTF2	917	-	6.0147667	1.0796576	-1.0	-1.0
chr7	158390222	158390352	ENSG00000155093.17|PTPRN2|CSTF2|CSTF2	913	-	5.8101053	1.0614727	-1.0	-1.0
chr7	158487927	158489162	ENSG00000155093.17|PTPRN2|CSTF2|CSTF2	975	-	5.282888	1.6091807	-1.0	-1.0
chr7	157751117	157751427	ENSG00000155093.17|PTPRN2|CSTF2|CSTF2	954	-	5.9978623	1.341289	-1.0	-1.0
chr7	158559540	158559730	ENSG00000155093.17|PTPRN2|CSTF2|CSTF2	930	-	4.674418	1.1532483	-1.0	-1.0
chr7	158321822	158322022	ENSG00000155093.17|PTPRN2|CSTF2|CSTF2	931	-	6.0121427	1.1636946	-1.0	-1.0
chr7	158479517	158479697	ENSG00000155093.17|PTPRN2|CSTF2|CSTF2	927	-	5.099712	1.134703	-1.0	-1.0
chr7	158463417	158463582	ENSG00000155093.17|PTPRN2|CSTF2|CSTF2	925	-	5.9630346	1.1261493	-1.0	-1.0
chr7	157834562	157834667	ENSG00000155093.17|PTPRN2|CSTF2|CSTF2	904	-	5.8736587	1.0162914	-1.0	-1.0
chr7	158324987	158325107	ENSG00000155093.17|PTPRN2|CSTF2|CSTF2	922	-	5.893876	1.1058258	-1.0	-1.0
chr7	158474617	158474727	ENSG00000155093.17|PTPRN2|CSTF2|CSTF2	919	-	5.926795	1.0939784	-1.0	-1.0
chr7	158022807	158023072	ENSG00000155093.17|PTPRN2|CSTF2|CSTF2	948	-	5.093596	1.2866327	-1.0	-1.0
chr7	157883952	157884052	ENSG00000155093.17|PTPRN2|CSTF2|CSTF2	914	-	5.821599	1.0644923	-1.0	-1.0
chr7	158422972	158423117	ENSG00000155093.17|PTPRN2|CSTF2|CSTF2	922	-	5.902164	1.1086694	-1.0	-1.0
chr7	157789437	157789722	ENSG00000155093.17|PTPRN2|CSTF2|CSTF2	963	-	5.898523	1.4324299	-1.0	-1.0
chr7	157590755	157590885	ENSG00000155093.17|PTPRN2|CSTF2|CSTF2	939	-	6.2233434	1.2136644	-1.0	-1.0
chr7	158411747	158411877	ENSG00000155093.17|PTPRN2|CSTF2|CSTF2	945	-	6.1807857	1.2583379	-1.0	-1.0
chr7	157753927	157754037	ENSG00000155093.17|PTPRN2|CSTF2|CSTF2	903	-	5.7515674	1.0145156	-1.0	-1.0
chr7	158442447	158442932	ENSG00000155093.17|PTPRN2|CSTF2|CSTF2	951	-	5.44934	1.3141805	-1.0	-1.0
chr7	157823112	157823242	ENSG00000155093.17|PTPRN2|CSTF2|CSTF2	905	-	5.7562838	1.0237038	-1.0	-1.0
chr7	158097657	158097762	ENSG00000155093.17|PTPRN2|CSTF2|CSTF2	901	-	5.9048777	1.0044496	-1.0	-1.0
chr7	158020257	158020577	ENSG00000155093.17|PTPRN2|CSTF2|CSTF2	918	-	5.88807	1.0882488	-1.0	-1.0
chr7	157841042	157841377	ENSG00000155093.17|PTPRN2|CSTF2|CSTF2	939	-	6.1495943	1.2171292	-1.0	-1.0
chr7	158459617	158459832	ENSG00000155093.17|PTPRN2|CSTF2|CSTF2	958	-	6.101411	1.3727369	-1.0	-1.0
chr7	157889622	157889752	ENSG00000155093.17|PTPRN2|CSTF2|CSTF2	914	-	5.8736897	1.065395	-1.0	-1.0
chr7	157901407	157901552	ENSG00000155093.17|PTPRN2|CSTF2|CSTF2	940	-	6.2629685	1.2250245	-1.0	-1.0
chr7	158431052	158431462	ENSG00000155093.17|PTPRN2|CSTF2|CSTF2	959	-	5.021487	1.3888323	-1.0	-1.0
chr7	157785632	157785732	ENSG00000155093.17|PTPRN2|CSTF2|CSTF2	908	-	5.8244658	1.035819	-1.0	-1.0
chr7	158421137	158421367	ENSG00000155093.17|PTPRN2|CSTF2|CSTF2	955	-	5.833425	1.3430488	-1.0	-1.0
chr7	158021087	158021187	ENSG00000155093.17|PTPRN2|CSTF2|CSTF2	914	-	5.785244	1.0630664	-1.0	-1.0
chr7	158450022	158450587	ENSG00000155093.17|PTPRN2|CSTF2|CSTF2	990	-	5.4358335	2.0075603	-1.0	-1.0
chr7	157862382	157862487	ENSG00000155093.17|PTPRN2|CSTF2|CSTF2	928	-	5.9502177	1.1403193	-1.0	-1.0
chr7	158431682	158432187	ENSG00000155093.17|PTPRN2|CSTF2|CSTF2	965	-	5.656697	1.4604883	-1.0	-1.0
chr7	158483277	158483547	ENSG00000155093.17|PTPRN2|CSTF2|CSTF2	940	-	4.9805236	1.2231758	-1.0	-1.0
chr7	158517935	158518045	ENSG00000155093.17|PTPRN2|CSTF2|CSTF2	912	-	5.7814965	1.0539618	-1.0	-1.0
chr7	157864457	157864562	ENSG00000155093.17|PTPRN2|CSTF2|CSTF2	907	-	5.9042945	1.0329871	-1.0	-1.0
chr7	157739771	157739871	ENSG00000231515.1|AC006003.1|CSTF2|CSTF2	912	-	5.7664886	1.0579903	-1.0	-1.0
chr7	158775046	158775236	ENSG00000117868.15|ESYT2|CSTF2|CSTF2	959	-	6.3285336	1.3893011	-1.0	-1.0
chr7	158786491	158786676	ENSG00000117868.15|ESYT2|CSTF2|CSTF2	915	-	3.866979	1.0686952	-1.0	-1.0
chr7	158787816	158787926	ENSG00000117868.15|ESYT2|CSTF2|CSTF2	911	-	5.7888794	1.0486183	-1.0	-1.0
chr7	158782996	158783146	ENSG00000117868.15|ESYT2|CSTF2|CSTF2	914	-	5.8643713	1.0652361	-1.0	-1.0
chr7	158826062	158826242	ENSG00000117868.15|ESYT2|CSTF2|CSTF2	939	-	6.061651	1.2161092	-1.0	-1.0
chr8	449457	449617	ENSG00000147364.16|FBXO25|CSTF2|CSTF2	935	+	6.097079	1.1901594	-1.0	-1.0
chr8	530715	530855	ENSG00000180190.11|TDRP|CSTF2|CSTF2	920	-	5.8406906	1.0961639	-1.0	-1.0
chr8	531310	531665	ENSG00000180190.11|TDRP|CSTF2|CSTF2	974	-	6.420413	1.5853102	-1.0	-1.0
chr8	529200	529365	ENSG00000180190.11|TDRP|CSTF2|CSTF2	937	-	6.002554	1.2018864	-1.0	-1.0
chr8	530935	531095	ENSG00000180190.11|TDRP|CSTF2|CSTF2	951	-	6.186526	1.3084359	-1.0	-1.0
chr8	652367	652697	ENSG00000104714.13|ERICH1|CSTF2|CSTF2	943	-	5.375469	1.2416096	-1.0	-1.0
chr8	653932	654042	ENSG00000104714.13|ERICH1|CSTF2|CSTF2	944	-	6.1125474	1.2527776	-1.0	-1.0
chr8	654912	655027	ENSG00000104714.13|ERICH1|CSTF2|CSTF2	917	-	5.839608	1.0823646	-1.0	-1.0
chr8	655037	655147	ENSG00000104714.13|ERICH1|CSTF2|CSTF2	933	-	5.96556	1.1752824	-1.0	-1.0
chr8	654187	654292	ENSG00000104714.13|ERICH1|CSTF2|CSTF2	932	-	5.9470634	1.1660793	-1.0	-1.0
chr8	651777	651902	ENSG00000104714.13|ERICH1|CSTF2|CSTF2	930	-	5.9475474	1.154306	-1.0	-1.0
chr8	654637	654742	ENSG00000104714.13|ERICH1|CSTF2|CSTF2	909	-	5.768406	1.0395161	-1.0	-1.0
chr8	656272	657382	ENSG00000104714.13|ERICH1|CSTF2|CSTF2	976	-	5.402792	1.6231166	-1.0	-1.0
chr8	652747	653097	ENSG00000104714.13|ERICH1|CSTF2|CSTF2	983	-	6.178873	1.7664195	-1.0	-1.0
chr8	655467	655637	ENSG00000104714.13|ERICH1|CSTF2|CSTF2	918	-	5.3109703	1.0877593	-1.0	-1.0
chr8	653477	653697	ENSG00000104714.13|ERICH1|CSTF2|CSTF2	915	-	5.8290815	1.0714875	-1.0	-1.0
chr8	653152	653342	ENSG00000104714.13|ERICH1|CSTF2|CSTF2	921	-	4.6839595	1.1029338	-1.0	-1.0
chr8	661777	662127	ENSG00000104714.13|ERICH1|CSTF2|CSTF2	930	-	5.9460883	1.1551235	-1.0	-1.0
chr8	651477	651577	ENSG00000104714.13|ERICH1|CSTF2|CSTF2	904	-	5.747391	1.0185117	-1.0	-1.0
chr8	665586	665696	ENSG00000104714.13|ERICH1|CSTF2|CSTF2	920	-	5.828543	1.0943345	-1.0	-1.0
chr8	657522	657627	ENSG00000104714.13|ERICH1|CSTF2|CSTF2	916	-	5.7958083	1.0757712	-1.0	-1.0
chr8	654477	654587	ENSG00000104714.13|ERICH1|CSTF2|CSTF2	933	-	5.983345	1.1770872	-1.0	-1.0
chr8	660957	661217	ENSG00000104714.13|ERICH1|CSTF2|CSTF2	954	-	6.1363726	1.3381884	-1.0	-1.0
chr8	663242	663342	ENSG00000104714.13|ERICH1|CSTF2|CSTF2	903	-	5.7515674	1.0154412	-1.0	-1.0
chr8	662832	662937	ENSG00000104714.13|ERICH1|CSTF2|CSTF2	916	-	5.853575	1.0776365	-1.0	-1.0
chr8	652082	652277	ENSG00000104714.13|ERICH1|CSTF2|CSTF2	956	-	5.6927056	1.3608873	-1.0	-1.0
chr8	661337	661527	ENSG00000104714.13|ERICH1|CSTF2|CSTF2	950	-	5.656663	1.2983165	-1.0	-1.0
chr8	660407	660932	ENSG00000104714.13|ERICH1|CSTF2|CSTF2	948	-	4.972541	1.2849895	-1.0	-1.0
chr8	655807	656267	ENSG00000104714.13|ERICH1|CSTF2|CSTF2	964	-	5.8207498	1.4378527	-1.0	-1.0
chr8	665886	665986	ENSG00000104714.13|ERICH1|CSTF2|CSTF2	903	-	3.4324152	1.0116198	-1.0	-1.0
chr8	667701	667806	ENSG00000104714.13|ERICH1|CSTF2|CSTF2	924	-	5.8778043	1.119894	-1.0	-1.0
chr8	664022	664199	ENSG00000104714.13|ERICH1|CSTF2|CSTF2	943	-	3.734725	1.2467582	-1.0	-1.0
chr8	660012	660202	ENSG00000104714.13|ERICH1|CSTF2|CSTF2	924	-	4.1080008	1.1205162	-1.0	-1.0
chr8	657927	658952	ENSG00000104714.13|ERICH1|CSTF2|CSTF2	965	-	5.561495	1.452422	-1.0	-1.0
chr8	6405295	6405400	ENSG00000246089.3|AC016065.1|CSTF2|CSTF2	965	-	6.366097	1.4620559	-1.0	-1.0
chr8	6562404	6562509	ENSG00000147316.12|MCPH1|CSTF2|CSTF2	907	+	5.7451496	1.0325198	-1.0	-1.0
chr8	6545634	6545829	ENSG00000147316.12|MCPH1|CSTF2|CSTF2	969	+	6.4220853	1.5075022	-1.0	-1.0
chr8	6691220	6691370	ENSG00000249898.7|MCPH1-AS1|CSTF2|CSTF2	925	-	5.897968	1.1264908	-1.0	-1.0
chr8	6710497	6710837	ENSG00000155189.11|AGPAT5|CSTF2|CSTF2	991	+	5.498687	2.0635726	-1.0	-1.0
chr8	6710222	6710322	ENSG00000155189.11|AGPAT5|CSTF2|CSTF2	935	+	6.0291176	1.1869885	-1.0	-1.0
chr8	6709822	6709927	ENSG00000155189.11|AGPAT5|CSTF2|CSTF2	935	+	6.021375	1.1876512	-1.0	-1.0
chr8	8368425	8368525	ENSG00000275342.4|PRAG1|CSTF2|CSTF2	922	-	5.9154305	1.1078498	-1.0	-1.0
chr8	8337611	8337791	ENSG00000275342.4|PRAG1|CSTF2|CSTF2	950	-	6.0086284	1.2989786	-1.0	-1.0
chr8	8352170	8352400	ENSG00000275342.4|PRAG1|CSTF2|CSTF2	941	-	4.870787	1.232545	-1.0	-1.0
chr8	8351120	8351230	ENSG00000275342.4|PRAG1|CSTF2|CSTF2	914	-	5.8113365	1.0670649	-1.0	-1.0
chr8	8350015	8350225	ENSG00000275342.4|PRAG1|CSTF2|CSTF2	960	-	4.199255	1.3968495	-1.0	-1.0
chr8	8352435	8352770	ENSG00000275342.4|PRAG1|CSTF2|CSTF2	955	-	6.195175	1.3500772	-1.0	-1.0
chr8	8352820	8353060	ENSG00000275342.4|PRAG1|CSTF2|CSTF2	986	-	5.686112	1.8691223	-1.0	-1.0
chr8	9033341	9033456	ENSG00000104626.14|ERI1|CSTF2|CSTF2	975	+	6.4888186	1.6081227	-1.0	-1.0
chr8	9662677	9663162	ENSG00000173273.15|TNKS|CSTF2|CSTF2	997	+	6.0586963	2.4575005	-1.0	-1.0
chr8	9663667	9663792	ENSG00000173273.15|TNKS|CSTF2|CSTF2	917	+	5.8172083	1.0826687	-1.0	-1.0
chr8	9663282	9663397	ENSG00000173273.15|TNKS|CSTF2|CSTF2	939	+	6.0394945	1.216002	-1.0	-1.0
chr8	9588123	9588268	ENSG00000173273.15|TNKS|CSTF2|CSTF2	922	+	5.8670654	1.110086	-1.0	-1.0
chr8	9740001	9740206	ENSG00000173273.15|TNKS|CSTF2|CSTF2	978	+	6.578785	1.6583549	-1.0	-1.0
chr8	9628127	9628282	ENSG00000173273.15|TNKS|CSTF2|CSTF2	907	+	5.7828236	1.0331366	-1.0	-1.0
chr8	9780134	9780244	ENSG00000173273.15|TNKS|CSTF2|CSTF2	941	+	6.0746126	1.2260762	-1.0	-1.0
chr8	9684381	9684611	ENSG00000173273.15|TNKS|CSTF2|CSTF2	958	+	6.2111273	1.3727294	-1.0	-1.0
chr8	9654657	9654782	ENSG00000173273.15|TNKS|CSTF2|CSTF2	916	+	5.814103	1.0777416	-1.0	-1.0
chr8	11327354	11327544	ENSG00000104643.9|MTMR9|CSTF2|CSTF2	957	+	6.294014	1.3643513	-1.0	-1.0
chr8	11759897	11759997	ENSG00000136574.17|GATA4|CSTF2|CSTF2	984	+	6.696914	1.7868233	-1.0	-1.0
chr8	11739208	11739403	ENSG00000136574.17|GATA4|CSTF2|CSTF2	960	+	6.26066	1.3936067	-1.0	-1.0
chr8	11761580	11761720	ENSG00000255394.4|C8orf49|CSTF2|CSTF2	917	+	5.826435	1.0814067	-1.0	-1.0
chr8	11838777	11838912	ENSG00000079459.12|FDFT1|CSTF2|CSTF2	927	+	5.923743	1.1354523	-1.0	-1.0
chr8	11838917	11839072	ENSG00000079459.12|FDFT1|CSTF2|CSTF2	969	+	5.1922464	1.5125291	-1.0	-1.0
chr8	11864008	11864168	ENSG00000164733.20|CTSB|CSTF2|CSTF2	919	-	3.5763638	1.0906872	-1.0	-1.0
chr8	11863808	11863908	ENSG00000164733.20|CTSB|CSTF2|CSTF2	911	-	5.7888794	1.0486183	-1.0	-1.0
chr8	12751172	12751287	ENSG00000154359.12|LONRF1|CSTF2|CSTF2	910	-	5.7579465	1.0454394	-1.0	-1.0
chr8	13216702	13217402	ENSG00000164741.14|DLC1|CSTF2|CSTF2	972	-	4.8470693	1.5456641	-1.0	-1.0
chr8	13200669	13201939	ENSG00000164741.14|DLC1|CSTF2|CSTF2	994	-	5.7184296	2.2323449	-1.0	-1.0
chr8	13256087	13256247	ENSG00000164741.14|DLC1|CSTF2|CSTF2	933	-	5.4767327	1.1767128	-1.0	-1.0
chr8	13214266	13214756	ENSG00000164741.14|DLC1|CSTF2|CSTF2	979	-	4.8371754	1.6875182	-1.0	-1.0
chr8	13210649	13210819	ENSG00000164741.14|DLC1|CSTF2|CSTF2	941	-	6.0244036	1.2261811	-1.0	-1.0
chr8	13247727	13247897	ENSG00000164741.14|DLC1|CSTF2|CSTF2	923	-	4.2362084	1.1148107	-1.0	-1.0
chr8	13249317	13249657	ENSG00000164741.14|DLC1|CSTF2|CSTF2	929	-	4.220055	1.1506165	-1.0	-1.0
chr8	13244732	13244832	ENSG00000164741.14|DLC1|CSTF2|CSTF2	902	-	3.980588	1.0078766	-1.0	-1.0
chr8	13179719	13179819	ENSG00000164741.14|DLC1|CSTF2|CSTF2	947	-	6.122848	1.2730345	-1.0	-1.0
chr8	13205869	13206079	ENSG00000164741.14|DLC1|CSTF2|CSTF2	936	-	4.0318737	1.1947241	-1.0	-1.0
chr8	13180084	13180264	ENSG00000164741.14|DLC1|CSTF2|CSTF2	946	-	6.0997214	1.2640405	-1.0	-1.0
chr8	13172674	13172869	ENSG00000164741.14|DLC1|CSTF2|CSTF2	947	-	6.134577	1.2779021	-1.0	-1.0
chr8	13189894	13190149	ENSG00000164741.14|DLC1|CSTF2|CSTF2	978	-	3.8888457	1.6576008	-1.0	-1.0
chr8	13251097	13251197	ENSG00000164741.14|DLC1|CSTF2|CSTF2	917	-	5.8102546	1.0830754	-1.0	-1.0
chr8	13274497	13274872	ENSG00000164741.14|DLC1|CSTF2|CSTF2	952	-	6.201637	1.3184513	-1.0	-1.0
chr8	13274392	13274492	ENSG00000164741.14|DLC1|CSTF2|CSTF2	925	-	5.8954606	1.1244863	-1.0	-1.0
chr8	13249967	13250132	ENSG00000164741.14|DLC1|CSTF2|CSTF2	918	-	3.952679	1.086379	-1.0	-1.0
chr8	13180784	13180894	ENSG00000164741.14|DLC1|CSTF2|CSTF2	922	-	5.869135	1.1066089	-1.0	-1.0
chr8	13131834	13131939	ENSG00000164741.14|DLC1|CSTF2|CSTF2	944	-	6.0774	1.2484694	-1.0	-1.0
chr8	13246397	13246807	ENSG00000164741.14|DLC1|CSTF2|CSTF2	971	-	5.461631	1.5307636	-1.0	-1.0
chr8	13135469	13135659	ENSG00000164741.14|DLC1|CSTF2|CSTF2	930	-	4.289397	1.1558473	-1.0	-1.0
chr8	13083740	13084005	ENSG00000164741.14|DLC1|CSTF2|CSTF2	976	-	4.8469667	1.6233573	-1.0	-1.0
chr8	13246837	13246937	ENSG00000164741.14|DLC1|CSTF2|CSTF2	901	-	3.9612613	1.0060048	-1.0	-1.0
chr8	13222097	13222242	ENSG00000164741.14|DLC1|CSTF2|CSTF2	919	-	3.525352	1.0937388	-1.0	-1.0
chr8	13202814	13204684	ENSG00000164741.14|DLC1|CSTF2|CSTF2	983	-	4.581226	1.7763476	-1.0	-1.0
chr8	13220622	13220787	ENSG00000164741.14|DLC1|CSTF2|CSTF2	939	-	5.8308024	1.2139099	-1.0	-1.0
chr8	13249692	13249962	ENSG00000164741.14|DLC1|CSTF2|CSTF2	945	-	4.7528343	1.2594835	-1.0	-1.0
chr8	13085240	13085550	ENSG00000164741.14|DLC1|CSTF2|CSTF2	973	-	5.702847	1.5746553	-1.0	-1.0
chr8	13199049	13199179	ENSG00000164741.14|DLC1|CSTF2|CSTF2	945	-	6.0866237	1.2619654	-1.0	-1.0
chr8	13187429	13187674	ENSG00000164741.14|DLC1|CSTF2|CSTF2	944	-	3.7194273	1.2502195	-1.0	-1.0
chr8	13214777	13215182	ENSG00000164741.14|DLC1|CSTF2|CSTF2	983	-	5.057466	1.7634046	-1.0	-1.0
chr8	13204779	13205134	ENSG00000164741.14|DLC1|CSTF2|CSTF2	955	-	5.297709	1.3467344	-1.0	-1.0
chr8	13209639	13209834	ENSG00000164741.14|DLC1|CSTF2|CSTF2	955	-	5.1002994	1.3429871	-1.0	-1.0
chr8	13245827	13245927	ENSG00000164741.14|DLC1|CSTF2|CSTF2	922	-	5.8643045	1.108227	-1.0	-1.0
chr8	13192469	13192569	ENSG00000164741.14|DLC1|CSTF2|CSTF2	929	-	3.182872	1.1509656	-1.0	-1.0
chr8	13136859	13137004	ENSG00000164741.14|DLC1|CSTF2|CSTF2	969	-	6.3956213	1.5099964	-1.0	-1.0
chr8	13195794	13196484	ENSG00000164741.14|DLC1|CSTF2|CSTF2	978	-	5.261037	1.6666733	-1.0	-1.0
chr8	13255607	13255767	ENSG00000164741.14|DLC1|CSTF2|CSTF2	926	-	3.1487937	1.1325827	-1.0	-1.0
chr8	13270157	13270267	ENSG00000164741.14|DLC1|CSTF2|CSTF2	924	-	5.873682	1.1213524	-1.0	-1.0
chr8	13180274	13180454	ENSG00000164741.14|DLC1|CSTF2|CSTF2	953	-	6.0949254	1.3300072	-1.0	-1.0
chr8	13156414	13156574	ENSG00000164741.14|DLC1|CSTF2|CSTF2	923	-	5.8787675	1.1154038	-1.0	-1.0
chr8	13213594	13213799	ENSG00000164741.14|DLC1|CSTF2|CSTF2	973	-	3.6299715	1.5608202	-1.0	-1.0
chr8	13211299	13211484	ENSG00000164741.14|DLC1|CSTF2|CSTF2	942	-	6.0457497	1.2371912	-1.0	-1.0
chr8	13205664	13205834	ENSG00000164741.14|DLC1|CSTF2|CSTF2	940	-	5.3474197	1.2247732	-1.0	-1.0
chr8	13256257	13256427	ENSG00000164741.14|DLC1|CSTF2|CSTF2	918	-	3.7771719	1.0849671	-1.0	-1.0
chr8	13210034	13210219	ENSG00000164741.14|DLC1|CSTF2|CSTF2	950	-	6.142607	1.3048518	-1.0	-1.0
chr8	13248057	13248317	ENSG00000164741.14|DLC1|CSTF2|CSTF2	948	-	4.136655	1.2849145	-1.0	-1.0
chr8	13212309	13212864	ENSG00000164741.14|DLC1|CSTF2|CSTF2	983	-	5.211866	1.7792604	-1.0	-1.0
chr8	13213994	13214189	ENSG00000164741.14|DLC1|CSTF2|CSTF2	971	-	6.160993	1.5359725	-1.0	-1.0
chr8	13154174	13154344	ENSG00000164741.14|DLC1|CSTF2|CSTF2	938	-	6.007774	1.2052344	-1.0	-1.0
chr8	13190794	13190969	ENSG00000164741.14|DLC1|CSTF2|CSTF2	947	-	4.9737153	1.2754357	-1.0	-1.0
chr8	13223587	13223797	ENSG00000164741.14|DLC1|CSTF2|CSTF2	985	-	6.7239394	1.8143576	-1.0	-1.0
chr8	13199469	13199614	ENSG00000164741.14|DLC1|CSTF2|CSTF2	913	-	3.7051423	1.0624112	-1.0	-1.0
chr8	13271487	13271587	ENSG00000164741.14|DLC1|CSTF2|CSTF2	914	-	5.785244	1.0637174	-1.0	-1.0
chr8	13245257	13245752	ENSG00000164741.14|DLC1|CSTF2|CSTF2	978	-	4.129415	1.6556749	-1.0	-1.0
chr8	13195314	13195489	ENSG00000164741.14|DLC1|CSTF2|CSTF2	940	-	6.0552735	1.2221749	-1.0	-1.0
chr8	13150559	13150699	ENSG00000164741.14|DLC1|CSTF2|CSTF2	921	-	5.8541803	1.1009947	-1.0	-1.0
chr8	13275382	13275577	ENSG00000164741.14|DLC1|CSTF2|CSTF2	958	-	3.6204326	1.3773326	-1.0	-1.0
chr8	13274067	13274172	ENSG00000164741.14|DLC1|CSTF2|CSTF2	933	-	6.000236	1.172081	-1.0	-1.0
chr8	13273952	13274062	ENSG00000164741.14|DLC1|CSTF2|CSTF2	925	-	5.8825755	1.1234432	-1.0	-1.0
chr8	13210824	13210954	ENSG00000164741.14|DLC1|CSTF2|CSTF2	935	-	5.9845243	1.187674	-1.0	-1.0
chr8	13248872	13249087	ENSG00000164741.14|DLC1|CSTF2|CSTF2	977	-	6.539297	1.637525	-1.0	-1.0
chr8	13180934	13181059	ENSG00000164741.14|DLC1|CSTF2|CSTF2	924	-	5.8850145	1.1170542	-1.0	-1.0
chr8	13199879	13200054	ENSG00000164741.14|DLC1|CSTF2|CSTF2	945	-	5.645599	1.2592331	-1.0	-1.0
chr8	13210334	13210584	ENSG00000164741.14|DLC1|CSTF2|CSTF2	963	-	5.56618	1.4281117	-1.0	-1.0
chr8	13275092	13275372	ENSG00000164741.14|DLC1|CSTF2|CSTF2	969	-	5.4627767	1.5084766	-1.0	-1.0
chr8	13172474	13172599	ENSG00000164741.14|DLC1|CSTF2|CSTF2	917	-	3.4159808	1.0802895	-1.0	-1.0
chr8	13202574	13202694	ENSG00000164741.14|DLC1|CSTF2|CSTF2	907	-	3.6644754	1.0309881	-1.0	-1.0
chr8	13187769	13187994	ENSG00000164741.14|DLC1|CSTF2|CSTF2	926	-	3.0896463	1.1295416	-1.0	-1.0
chr8	13247397	13247572	ENSG00000164741.14|DLC1|CSTF2|CSTF2	960	-	5.4641557	1.3934472	-1.0	-1.0
chr8	13230487	13230597	ENSG00000164741.14|DLC1|CSTF2|CSTF2	903	-	5.743128	1.0146208	-1.0	-1.0
chr8	13265922	13266022	ENSG00000164741.14|DLC1|CSTF2|CSTF2	952	-	6.166163	1.3175089	-1.0	-1.0
chr8	13247582	13247682	ENSG00000164741.14|DLC1|CSTF2|CSTF2	903	-	3.330806	1.0117934	-1.0	-1.0
chr8	13175819	13175939	ENSG00000164741.14|DLC1|CSTF2|CSTF2	937	-	4.934219	1.20038	-1.0	-1.0
chr8	13211824	13212129	ENSG00000164741.14|DLC1|CSTF2|CSTF2	947	-	4.295722	1.2759959	-1.0	-1.0
chr8	13241077	13241182	ENSG00000164741.14|DLC1|CSTF2|CSTF2	919	-	5.832445	1.0927248	-1.0	-1.0
chr8	13254062	13254177	ENSG00000164741.14|DLC1|CSTF2|CSTF2	934	-	4.189761	1.1832057	-1.0	-1.0
chr8	13118189	13118304	ENSG00000164741.14|DLC1|CSTF2|CSTF2	924	-	5.8727665	1.1182153	-1.0	-1.0
chr8	13263232	13263347	ENSG00000164741.14|DLC1|CSTF2|CSTF2	945	-	5.636173	1.2564278	-1.0	-1.0
chr8	13248607	13248727	ENSG00000164741.14|DLC1|CSTF2|CSTF2	922	-	4.0947413	1.1102247	-1.0	-1.0
chr8	13215487	13215682	ENSG00000164741.14|DLC1|CSTF2|CSTF2	967	-	6.4694376	1.4832101	-1.0	-1.0
chr8	13245052	13245197	ENSG00000164741.14|DLC1|CSTF2|CSTF2	924	-	4.115169	1.1214764	-1.0	-1.0
chr8	13213214	13213444	ENSG00000164741.14|DLC1|CSTF2|CSTF2	977	-	5.702723	1.6411046	-1.0	-1.0
chr8	13245957	13246372	ENSG00000164741.14|DLC1|CSTF2|CSTF2	981	-	3.761159	1.7178845	-1.0	-1.0
chr8	13215867	13216597	ENSG00000164741.14|DLC1|CSTF2|CSTF2	985	-	5.4318833	1.8364999	-1.0	-1.0
chr8	13208329	13208514	ENSG00000164741.14|DLC1|CSTF2|CSTF2	940	-	4.8866763	1.224453	-1.0	-1.0
chr8	13267392	13267502	ENSG00000164741.14|DLC1|CSTF2|CSTF2	908	-	5.78045	1.0344846	-1.0	-1.0
chr8	13152189	13152289	ENSG00000164741.14|DLC1|CSTF2|CSTF2	914	-	5.7812276	1.0674157	-1.0	-1.0
chr8	13187009	13187424	ENSG00000164741.14|DLC1|CSTF2|CSTF2	957	-	4.330789	1.3696029	-1.0	-1.0
chr8	13241827	13241937	ENSG00000164741.14|DLC1|CSTF2|CSTF2	931	-	6.0024667	1.1611947	-1.0	-1.0
chr8	13276102	13276261	ENSG00000164741.14|DLC1|CSTF2|CSTF2	972	-	5.042744	1.5591936	-1.0	-1.0
chr8	13250522	13250712	ENSG00000164741.14|DLC1|CSTF2|CSTF2	926	-	3.7514625	1.131897	-1.0	-1.0
chr8	13250322	13250467	ENSG00000164741.14|DLC1|CSTF2|CSTF2	931	-	3.8371253	1.1634889	-1.0	-1.0
chr8	13180459	13180779	ENSG00000164741.14|DLC1|CSTF2|CSTF2	978	-	5.6408186	1.6621304	-1.0	-1.0
chr8	13200404	13200534	ENSG00000164741.14|DLC1|CSTF2|CSTF2	944	-	6.0791965	1.2530816	-1.0	-1.0
chr8	13274252	13274382	ENSG00000164741.14|DLC1|CSTF2|CSTF2	931	-	4.19916	1.1620907	-1.0	-1.0
chr8	13173979	13174104	ENSG00000164741.14|DLC1|CSTF2|CSTF2	912	-	5.7820067	1.0537181	-1.0	-1.0
chr8	13257112	13257222	ENSG00000164741.14|DLC1|CSTF2|CSTF2	903	-	4.850365	1.0111446	-1.0	-1.0
chr8	13190199	13190359	ENSG00000164741.14|DLC1|CSTF2|CSTF2	914	-	5.8077955	1.0667619	-1.0	-1.0
chr8	13120449	13120979	ENSG00000164741.14|DLC1|CSTF2|CSTF2	979	-	5.735087	1.6683736	-1.0	-1.0
chr8	13263722	13265812	ENSG00000164741.14|DLC1|CSTF2|CSTF2	991	-	4.5235314	2.051439	-1.0	-1.0
chr8	13192914	13193129	ENSG00000164741.14|DLC1|CSTF2|CSTF2	969	-	5.330345	1.5083768	-1.0	-1.0
chr8	13193439	13194709	ENSG00000164741.14|DLC1|CSTF2|CSTF2	976	-	4.968343	1.6173306	-1.0	-1.0
chr8	13181079	13181369	ENSG00000164741.14|DLC1|CSTF2|CSTF2	943	-	5.3551874	1.2430692	-1.0	-1.0
chr8	13206434	13206534	ENSG00000164741.14|DLC1|CSTF2|CSTF2	919	-	5.832445	1.0924507	-1.0	-1.0
chr8	13212179	13212304	ENSG00000164741.14|DLC1|CSTF2|CSTF2	920	-	3.356248	1.097388	-1.0	-1.0
chr8	13275687	13275942	ENSG00000164741.14|DLC1|CSTF2|CSTF2	939	-	3.3169546	1.2175422	-1.0	-1.0
chr8	13248742	13248867	ENSG00000164741.14|DLC1|CSTF2|CSTF2	926	-	5.901044	1.1333513	-1.0	-1.0
chr8	13202164	13202534	ENSG00000164741.14|DLC1|CSTF2|CSTF2	963	-	4.987437	1.4348408	-1.0	-1.0
chr8	13190604	13190704	ENSG00000164741.14|DLC1|CSTF2|CSTF2	904	-	5.747391	1.0193375	-1.0	-1.0
chr8	13217417	13217522	ENSG00000164741.14|DLC1|CSTF2|CSTF2	927	-	5.8942165	1.1355848	-1.0	-1.0
chr8	13152304	13152434	ENSG00000164741.14|DLC1|CSTF2|CSTF2	914	-	5.7979307	1.0676239	-1.0	-1.0
chr8	17046490	17046720	ENSG00000155970.11|MICU3|CSTF2|CSTF2	992	+	6.9042597	2.0794444	-1.0	-1.0
chr8	17082747	17082907	ENSG00000155970.11|MICU3|CSTF2|CSTF2	931	+	5.9549103	1.1623578	-1.0	-1.0
chr8	17028165	17028355	ENSG00000155970.11|MICU3|CSTF2|CSTF2	952	+	4.552284	1.323022	-1.0	-1.0
chr8	17149396	17149504	ENSG00000249258.2|AC079193.2|CSTF2|CSTF2	999	+	7.712844	2.9360015	-1.0	-1.0
chr8	17299748	17299854	ENSG00000155975.9|VPS37A|CSTF2|CSTF2	924	+	6.005382	1.1180665	-1.0	-1.0
chr8	17524812	17524917	ENSG00000003989.17|SLC7A2|CSTF2|CSTF2	926	+	5.9057455	1.1334496	-1.0	-1.0
chr8	17502302	17502517	ENSG00000003989.17|SLC7A2|CSTF2|CSTF2	935	+	6.027746	1.1885115	-1.0	-1.0
chr8	17503282	17503512	ENSG00000003989.17|SLC7A2|CSTF2|CSTF2	910	+	4.19805	1.0479865	-1.0	-1.0
chr8	17522852	17522962	ENSG00000003989.17|SLC7A2|CSTF2|CSTF2	914	+	5.817376	1.0679591	-1.0	-1.0
chr8	17521367	17521597	ENSG00000003989.17|SLC7A2|CSTF2|CSTF2	959	+	6.2912307	1.3843805	-1.0	-1.0
chr8	17502682	17502787	ENSG00000003989.17|SLC7A2|CSTF2|CSTF2	909	+	4.0764017	1.0390755	-1.0	-1.0
chr8	17521622	17521722	ENSG00000003989.17|SLC7A2|CSTF2|CSTF2	924	+	5.9453735	1.1200621	-1.0	-1.0
chr8	17502812	17503112	ENSG00000003989.17|SLC7A2|CSTF2|CSTF2	996	+	7.245901	2.398617	-1.0	-1.0
chr8	17538602	17538702	ENSG00000003989.17|SLC7A2|CSTF2|CSTF2	916	+	5.8181376	1.0777318	-1.0	-1.0
chr8	17521847	17521967	ENSG00000003989.17|SLC7A2|CSTF2|CSTF2	912	+	5.826036	1.0553027	-1.0	-1.0
chr8	17503847	17503947	ENSG00000003989.17|SLC7A2|CSTF2|CSTF2	911	+	5.7888794	1.0486183	-1.0	-1.0
chr8	17681754	17681949	ENSG00000129422.14|MTUS1|CSTF2|CSTF2	985	-	4.7587495	1.8183182	-1.0	-1.0
chr8	17738427	17738562	ENSG00000129422.14|MTUS1|CSTF2|CSTF2	910	-	5.7925243	1.0453959	-1.0	-1.0
chr8	17671801	17672001	ENSG00000129422.14|MTUS1|CSTF2|CSTF2	995	-	6.912744	2.3204412	-1.0	-1.0
chr8	17810357	17810552	ENSG00000253944.1|AC027117.2|CSTF2|CSTF2	972	+	6.01251	1.5519468	-1.0	-1.0
chr8	17810357	17810552	ENSG00000253671.1|AC027117.1|CSTF2|CSTF2	972	+	6.01251	1.5520133	-1.0	-1.0
chr8	17888609	17888789	ENSG00000104760.16|FGL1|CSTF2|CSTF2	932	-	3.9397278	1.1677593	-1.0	-1.0
chr8	17909021	17909191	ENSG00000104760.16|FGL1|CSTF2|CSTF2	925	-	2.5842268	1.1257559	-1.0	-1.0
chr8	17887014	17887144	ENSG00000104760.16|FGL1|CSTF2|CSTF2	932	-	5.968591	1.1692529	-1.0	-1.0
chr8	17896936	17897046	ENSG00000104760.16|FGL1|CSTF2|CSTF2	943	-	6.1278152	1.2423697	-1.0	-1.0
chr8	17877845	17877995	ENSG00000104760.16|FGL1|CSTF2|CSTF2	927	-	5.902187	1.1382381	-1.0	-1.0
chr8	17897521	17899851	ENSG00000104760.16|FGL1|CSTF2|CSTF2	978	-	4.460898	1.6537185	-1.0	-1.0
chr8	17909631	17909861	ENSG00000104760.16|FGL1|CSTF2|CSTF2	953	-	2.704443	1.3317535	-1.0	-1.0
chr8	17880800	17880940	ENSG00000104760.16|FGL1|CSTF2|CSTF2	914	-	4.968464	1.0658638	-1.0	-1.0
chr8	17885779	17885944	ENSG00000104760.16|FGL1|CSTF2|CSTF2	977	-	6.6395426	1.6371322	-1.0	-1.0
chr8	17880305	17880405	ENSG00000104760.16|FGL1|CSTF2|CSTF2	919	-	5.832445	1.0930204	-1.0	-1.0
chr8	17909301	17909456	ENSG00000104760.16|FGL1|CSTF2|CSTF2	922	-	2.5727346	1.1079923	-1.0	-1.0
chr8	17878405	17878555	ENSG00000104760.16|FGL1|CSTF2|CSTF2	935	-	5.989628	1.1848094	-1.0	-1.0
chr8	17899861	17908646	ENSG00000104760.16|FGL1|CSTF2|CSTF2	999	-	5.093266	3.3003728	-1.0	-1.0
chr8	17909884	17909984	ENSG00000104760.16|FGL1|CSTF2|CSTF2	914	-	2.6012812	1.066357	-1.0	-1.0
chr8	17868735	17868885	ENSG00000104760.16|FGL1|CSTF2|CSTF2	968	-	6.4229493	1.4996287	-1.0	-1.0
chr8	17864379	17864534	ENSG00000104760.16|FGL1|CSTF2|CSTF2	979	-	6.7362328	1.6871955	-1.0	-1.0
chr8	18011251	18011356	ENSG00000078674.17|PCM1|CSTF2|CSTF2	914	+	5.794285	1.0631751	-1.0	-1.0
chr8	17987308	17987483	ENSG00000078674.17|PCM1|CSTF2|CSTF2	942	+	6.0500197	1.2329293	-1.0	-1.0
chr8	17993619	17993744	ENSG00000078674.17|PCM1|CSTF2|CSTF2	938	+	6.0164433	1.2100391	-1.0	-1.0
chr8	17987888	17989783	ENSG00000078674.17|PCM1|CSTF2|CSTF2	997	+	6.443433	2.5075212	-1.0	-1.0
chr8	18011083	18011223	ENSG00000078674.17|PCM1|CSTF2|CSTF2	940	+	6.0329337	1.2223849	-1.0	-1.0
chr8	18027711	18027831	ENSG00000078674.17|PCM1|CSTF2|CSTF2	915	+	3.1355317	1.070233	-1.0	-1.0
chr8	18015700	18015795	ENSG00000078674.17|PCM1|CSTF2|CSTF2	931	+	4.1631823	1.1628906	-1.0	-1.0
chr8	17987203	17987303	ENSG00000078674.17|PCM1|CSTF2|CSTF2	903	+	5.7515674	1.0153148	-1.0	-1.0
chr8	18066606	18066861	ENSG00000104763.18|ASAH1|CSTF2|CSTF2	996	-	7.059199	2.3880203	-1.0	-1.0
chr8	18056316	18056496	ENSG00000104763.18|ASAH1|CSTF2|CSTF2	928	-	5.918861	1.1432393	-1.0	-1.0
chr8	18861314	18861414	ENSG00000156011.16|PSD3|CSTF2|CSTF2	911	-	5.7581515	1.0486964	-1.0	-1.0
chr8	18762766	18762884	ENSG00000156011.16|PSD3|CSTF2|CSTF2	977	-	6.500888	1.631259	-1.0	-1.0
chr8	18857669	18857804	ENSG00000156011.16|PSD3|CSTF2|CSTF2	919	-	5.8242197	1.088961	-1.0	-1.0
chr8	18858164	18858369	ENSG00000156011.16|PSD3|CSTF2|CSTF2	999	-	7.518633	2.8730257	-1.0	-1.0
chr8	18996297	18996457	ENSG00000156011.16|PSD3|CSTF2|CSTF2	954	-	6.190675	1.3363708	-1.0	-1.0
chr8	18981642	18981817	ENSG00000156011.16|PSD3|CSTF2|CSTF2	933	-	5.9485197	1.171441	-1.0	-1.0
chr8	18672345	18672525	ENSG00000156011.16|PSD3|CSTF2|CSTF2	949	-	6.180311	1.2942023	-1.0	-1.0
chr8	18981377	18981477	ENSG00000156011.16|PSD3|CSTF2|CSTF2	912	-	5.7879534	1.0544884	-1.0	-1.0
chr8	18963592	18963752	ENSG00000156011.16|PSD3|CSTF2|CSTF2	928	-	3.6990147	1.1414235	-1.0	-1.0
chr8	18898519	18898689	ENSG00000156011.16|PSD3|CSTF2|CSTF2	913	-	4.1853285	1.0584801	-1.0	-1.0
chr8	18747171	18747271	ENSG00000156011.16|PSD3|CSTF2|CSTF2	902	-	5.7279954	1.0070493	-1.0	-1.0
chr8	19362268	19362468	ENSG00000104611.11|SH2D4A|CSTF2|CSTF2	995	+	6.825597	2.2944176	-1.0	-1.0
chr8	21928391	21928506	ENSG00000130227.16|XPO7|CSTF2|CSTF2	911	+	5.7730865	1.0527952	-1.0	-1.0
chr8	22081509	22081624	ENSG00000158856.18|DMTN|CSTF2|CSTF2	935	+	5.9880652	1.18686	-1.0	-1.0
chr8	22250805	22250920	ENSG00000168495.12|POLR3D|CSTF2|CSTF2	932	+	5.9570637	1.1705617	-1.0	-1.0
chr8	22422586	22422736	ENSG00000104635.13|SLC39A14|CSTF2|CSTF2	1000	+	5.8075604	3.49171	-1.0	-1.0
chr8	22422741	22422856	ENSG00000104635.13|SLC39A14|CSTF2|CSTF2	944	+	6.071924	1.2485607	-1.0	-1.0
chr8	22469503	22469623	ENSG00000120910.14|PPP3CC|CSTF2|CSTF2	946	+	6.096784	1.2698964	-1.0	-1.0
chr8	22575431	22575611	ENSG00000120896.13|SORBS3|CSTF2|CSTF2	981	+	6.477109	1.7131937	-1.0	-1.0
chr8	22594222	22594417	ENSG00000248235.6|AC037459.1|CSTF2|CSTF2	958	+	6.355222	1.3730288	-1.0	-1.0
chr8	22594298	22594418	ENSG00000120913.23|PDLIM2|CSTF2|CSTF2	952	+	6.288853	1.3184983	-1.0	-1.0
chr8	23031652	23031782	ENSG00000120889.12|TNFRSF10B|CSTF2|CSTF2	925	-	5.884718	1.1257651	-1.0	-1.0
chr8	23033622	23033782	ENSG00000120889.12|TNFRSF10B|CSTF2|CSTF2	911	-	5.7888794	1.0486543	-1.0	-1.0
chr8	23030872	23031162	ENSG00000120889.12|TNFRSF10B|CSTF2|CSTF2	995	-	5.9514594	2.303222	-1.0	-1.0
chr8	23061282	23061472	ENSG00000120889.12|TNFRSF10B|CSTF2|CSTF2	958	-	5.398014	1.377591	-1.0	-1.0
chr8	23031452	23031572	ENSG00000120889.12|TNFRSF10B|CSTF2|CSTF2	914	-	5.7965593	1.0667377	-1.0	-1.0
chr8	23065087	23065237	ENSG00000120889.12|TNFRSF10B|CSTF2|CSTF2	929	-	5.922113	1.1475523	-1.0	-1.0
chr8	23157114	23157304	ENSG00000173530.5|TNFRSF10D|CSTF2|CSTF2	934	-	6.0274878	1.1790507	-1.0	-1.0
chr8	23158064	23158219	ENSG00000173530.5|TNFRSF10D|CSTF2|CSTF2	920	-	5.841336	1.0979395	-1.0	-1.0
chr8	23163394	23163539	ENSG00000173530.5|TNFRSF10D|CSTF2|CSTF2	915	-	5.866878	1.0704391	-1.0	-1.0
chr8	23158594	23158869	ENSG00000173530.5|TNFRSF10D|CSTF2|CSTF2	947	-	6.093713	1.2794669	-1.0	-1.0
chr8	23159124	23159284	ENSG00000173530.5|TNFRSF10D|CSTF2|CSTF2	931	-	5.465819	1.1606734	-1.0	-1.0
chr8	23162319	23162474	ENSG00000173530.5|TNFRSF10D|CSTF2|CSTF2	918	-	5.824636	1.0853212	-1.0	-1.0
chr8	23139165	23139290	ENSG00000173530.5|TNFRSF10D|CSTF2|CSTF2	952	-	6.164295	1.316413	-1.0	-1.0
chr8	23429033	23429151	ENSG00000197217.12|ENTPD4|CSTF2|CSTF2	952	-	6.1889653	1.3181752	-1.0	-1.0
chr8	23572499	23572604	ENSG00000147454.13|SLC25A37|CSTF2|CSTF2	904	+	5.747391	1.0194478	-1.0	-1.0
chr8	25306797	25306902	ENSG00000147459.17|DOCK5|CSTF2|CSTF2	915	+	5.9336796	1.0684035	-1.0	-1.0
chr8	25208551	25208736	ENSG00000147459.17|DOCK5|CSTF2|CSTF2	968	+	5.290383	1.4885917	-1.0	-1.0
chr8	25415716	25415826	ENSG00000147459.17|DOCK5|CSTF2|CSTF2	969	+	6.459517	1.5133975	-1.0	-1.0
chr8	25200701	25200896	ENSG00000147459.17|DOCK5|CSTF2|CSTF2	957	+	6.3291664	1.3709477	-1.0	-1.0
chr8	25250752	25250887	ENSG00000147459.17|DOCK5|CSTF2|CSTF2	909	+	5.767539	1.042825	-1.0	-1.0
chr8	25255782	25256002	ENSG00000147459.17|DOCK5|CSTF2|CSTF2	996	+	7.173553	2.3638513	-1.0	-1.0
chr8	25251482	25251692	ENSG00000147459.17|DOCK5|CSTF2|CSTF2	995	+	6.545661	2.2723207	-1.0	-1.0
chr8	25240476	25240691	ENSG00000147459.17|DOCK5|CSTF2|CSTF2	977	+	6.6864676	1.6312766	-1.0	-1.0
chr8	25427906	25428061	ENSG00000104756.15|KCTD9|CSTF2|CSTF2	936	-	6.032646	1.1950631	-1.0	-1.0
chr8	25460028	25460223	ENSG00000184661.13|CDCA2|CSTF2|CSTF2	993	+	7.034835	2.1509986	-1.0	-1.0
chr8	25488689	25488854	ENSG00000184661.13|CDCA2|CSTF2|CSTF2	988	+	6.822497	1.933059	-1.0	-1.0
chr8	25507804	25507920	ENSG00000184661.13|CDCA2|CSTF2|CSTF2	958	+	6.3392935	1.3797464	-1.0	-1.0
chr8	26370838	26370983	ENSG00000221914.9|PPP2R2A|CSTF2|CSTF2	960	+	6.425049	1.3998712	-1.0	-1.0
chr8	26371078	26371248	ENSG00000221914.9|PPP2R2A|CSTF2|CSTF2	952	+	5.0747232	1.3190138	-1.0	-1.0
chr8	26325373	26325603	ENSG00000221914.9|PPP2R2A|CSTF2|CSTF2	987	+	6.8349466	1.8792245	-1.0	-1.0
chr8	26395387	26395487	ENSG00000104765.15|BNIP3L|CSTF2|CSTF2	912	+	5.7664886	1.0579659	-1.0	-1.0
chr8	26410903	26411093	ENSG00000104765.15|BNIP3L|CSTF2|CSTF2	915	+	4.065358	1.069666	-1.0	-1.0
chr8	26413164	26413379	ENSG00000104765.15|BNIP3L|CSTF2|CSTF2	922	+	6.0170593	1.1085988	-1.0	-1.0
chr8	27544838	27545028	ENSG00000120915.13|EPHX2|CSTF2|CSTF2	938	+	6.016821	1.210613	-1.0	-1.0
chr8	27597886	27598016	ENSG00000120885.21|CLU|CSTF2|CSTF2	916	-	5.831605	1.0747619	-1.0	-1.0
chr8	28124539	28124639	ENSG00000134014.16|ELP3|CSTF2|CSTF2	912	+	5.7623043	1.0579903	-1.0	-1.0
chr8	28126959	28127134	ENSG00000134014.16|ELP3|CSTF2|CSTF2	917	+	5.808669	1.0809119	-1.0	-1.0
chr8	28125504	28125674	ENSG00000134014.16|ELP3|CSTF2|CSTF2	930	+	4.540664	1.1579671	-1.0	-1.0
chr8	28347669	28347769	ENSG00000186918.13|ZNF395|CSTF2|CSTF2	905	-	5.889143	1.0237848	-1.0	-1.0
chr8	28345584	28345684	ENSG00000186918.13|ZNF395|CSTF2|CSTF2	937	-	6.190781	1.2028018	-1.0	-1.0
chr8	29064575	29064710	ENSG00000147421.17|HMBOX1|CSTF2|CSTF2	918	+	5.9995217	1.0873553	-1.0	-1.0
chr8	29062879	29063399	ENSG00000147421.17|HMBOX1|CSTF2|CSTF2	953	+	5.9022813	1.3285061	-1.0	-1.0
chr8	29063963	29064088	ENSG00000147421.17|HMBOX1|CSTF2|CSTF2	929	+	4.751607	1.1462703	-1.0	-1.0
chr8	29063409	29063564	ENSG00000147421.17|HMBOX1|CSTF2|CSTF2	921	+	5.953274	1.10163	-1.0	-1.0
chr8	29063629	29063881	ENSG00000147421.17|HMBOX1|CSTF2|CSTF2	999	+	6.4939175	2.973679	-1.0	-1.0
chr8	30063011	30063181	ENSG00000133872.13|SARAF|CSTF2|CSTF2	977	-	4.5297537	1.6446459	-1.0	-1.0
chr8	30108015	30108170	ENSG00000104660.17|LEPROTL1|CSTF2|CSTF2	924	+	5.886917	1.1218709	-1.0	-1.0
chr8	30556325	30556452	ENSG00000157110.15|RBPMS|CSTF2|CSTF2	926	+	5.9788895	1.1288277	-1.0	-1.0
chr8	30548387	30548492	ENSG00000157110.15|RBPMS|CSTF2|CSTF2	915	+	5.878095	1.0687566	-1.0	-1.0
chr8	30547522	30547922	ENSG00000157110.15|RBPMS|CSTF2|CSTF2	986	+	5.993748	1.8635526	-1.0	-1.0
chr8	30388799	30388994	ENSG00000157110.15|RBPMS|CSTF2|CSTF2	938	+	6.1032834	1.2067033	-1.0	-1.0
chr8	30545776	30545876	ENSG00000157110.15|RBPMS|CSTF2|CSTF2	905	+	5.773882	1.0232431	-1.0	-1.0
chr8	30556075	30556175	ENSG00000157110.15|RBPMS|CSTF2|CSTF2	914	+	5.887382	1.0664058	-1.0	-1.0
chr8	30432676	30432926	ENSG00000157110.15|RBPMS|CSTF2|CSTF2	925	+	5.257339	1.1248953	-1.0	-1.0
chr8	30548607	30548842	ENSG00000157110.15|RBPMS|CSTF2|CSTF2	957	+	4.8391886	1.3710821	-1.0	-1.0
chr8	30550800	30550955	ENSG00000157110.15|RBPMS|CSTF2|CSTF2	948	+	5.37382	1.2858703	-1.0	-1.0
chr8	30552370	30552470	ENSG00000157110.15|RBPMS|CSTF2|CSTF2	935	+	6.0442924	1.1838862	-1.0	-1.0
chr8	30551190	30551310	ENSG00000157110.15|RBPMS|CSTF2|CSTF2	926	+	3.9335396	1.1328989	-1.0	-1.0
chr8	30491257	30491362	ENSG00000157110.15|RBPMS|CSTF2|CSTF2	920	+	5.91663	1.0944221	-1.0	-1.0
chr8	30551495	30551670	ENSG00000157110.15|RBPMS|CSTF2|CSTF2	929	+	5.9493704	1.1473747	-1.0	-1.0
chr8	30417906	30418016	ENSG00000157110.15|RBPMS|CSTF2|CSTF2	938	+	6.2128463	1.2070343	-1.0	-1.0
chr8	30548012	30548237	ENSG00000157110.15|RBPMS|CSTF2|CSTF2	924	+	5.87614	1.1193302	-1.0	-1.0
chr8	30548867	30549042	ENSG00000157110.15|RBPMS|CSTF2|CSTF2	938	+	4.5916815	1.2054733	-1.0	-1.0
chr8	30549077	30549202	ENSG00000157110.15|RBPMS|CSTF2|CSTF2	931	+	5.9949365	1.1617556	-1.0	-1.0
chr8	30453326	30453456	ENSG00000157110.15|RBPMS|CSTF2|CSTF2	915	+	5.859004	1.0710214	-1.0	-1.0
chr8	30390064	30390194	ENSG00000157110.15|RBPMS|CSTF2|CSTF2	909	+	5.892868	1.040518	-1.0	-1.0
chr8	30555690	30555810	ENSG00000157110.15|RBPMS|CSTF2|CSTF2	948	+	6.1302953	1.2839196	-1.0	-1.0
chr8	30552369	30552469	ENSG00000279041.1|AC102945.2|CSTF2|CSTF2	935	+	6.0442924	1.1838862	-1.0	-1.0
chr8	30806425	30806570	ENSG00000104695.12|PPP2CB|CSTF2|CSTF2	938	-	6.0072227	1.209307	-1.0	-1.0
chr8	30785500	30785600	ENSG00000104695.12|PPP2CB|CSTF2|CSTF2	916	-	5.853575	1.0777593	-1.0	-1.0
chr8	31118958	31119068	ENSG00000165392.9|WRN|CSTF2|CSTF2	911	+	5.7581515	1.0486964	-1.0	-1.0
chr8	31119955	31120075	ENSG00000165392.9|WRN|CSTF2|CSTF2	914	+	5.8870854	1.0648241	-1.0	-1.0
chr8	33437715	33437895	ENSG00000172728.15|FUT10|CSTF2|CSTF2	954	-	6.192367	1.3382767	-1.0	-1.0
chr8	33437205	33437475	ENSG00000172728.15|FUT10|CSTF2|CSTF2	968	-	6.3766217	1.4894911	-1.0	-1.0
chr8	33471667	33471852	ENSG00000172728.15|FUT10|CSTF2|CSTF2	925	-	5.981848	1.1257753	-1.0	-1.0
chr8	33438470	33438735	ENSG00000172728.15|FUT10|CSTF2|CSTF2	980	-	4.7343283	1.699528	-1.0	-1.0
chr8	33436830	33437005	ENSG00000172728.15|FUT10|CSTF2|CSTF2	917	-	4.2288218	1.0793111	-1.0	-1.0
chr8	38275586	38275696	ENSG00000147548.16|NSD3|CSTF2|CSTF2	915	-	5.783325	1.0682127	-1.0	-1.0
chr8	38319581	38319754	ENSG00000147548.16|NSD3|CSTF2|CSTF2	979	-	6.5124245	1.6860083	-1.0	-1.0
chr8	38433630	38433825	ENSG00000077782.19|FGFR1|CSTF2|CSTF2	977	-	5.3516526	1.6319498	-1.0	-1.0
chr8	38830927	38831124	ENSG00000147526.19|TACC1|CSTF2|CSTF2	985	+	5.178058	1.8209383	-1.0	-1.0
chr8	38824822	38825022	ENSG00000147526.19|TACC1|CSTF2|CSTF2	975	+	6.5899086	1.6060448	-1.0	-1.0
chr8	38786763	38786868	ENSG00000147526.19|TACC1|CSTF2|CSTF2	911	+	5.7838573	1.0521927	-1.0	-1.0
chr8	38772809	38773039	ENSG00000147526.19|TACC1|CSTF2|CSTF2	989	+	6.81278	1.9500995	-1.0	-1.0
chr8	38918070	38918175	ENSG00000169499.14|PLEKHA2|CSTF2|CSTF2	911	+	5.770432	1.0486574	-1.0	-1.0
chr8	39104911	39105106	ENSG00000168615.11|ADAM9|CSTF2|CSTF2	955	+	6.28736	1.3457402	-1.0	-1.0
chr8	39016019	39016117	ENSG00000168615.11|ADAM9|CSTF2|CSTF2	918	+	4.123798	1.0881236	-1.0	-1.0
chr8	40154719	40155044	ENSG00000176907.4|C8orf4|CSTF2|CSTF2	995	+	7.1132727	2.2918415	-1.0	-1.0
chr8	40154269	40154369	ENSG00000176907.4|C8orf4|CSTF2|CSTF2	914	+	5.887382	1.0672042	-1.0	-1.0
chr8	41967148	41967338	ENSG00000083168.9|KAT6A|CSTF2|CSTF2	952	-	6.1956325	1.320073	-1.0	-1.0
chr8	42474399	42474579	ENSG00000168575.9|SLC20A2|CSTF2|CSTF2	956	-	6.22576	1.359471	-1.0	-1.0
chr8	42537843	42537943	ENSG00000168575.9|SLC20A2|CSTF2|CSTF2	911	-	5.7581515	1.0486964	-1.0	-1.0
chr8	42537388	42537618	ENSG00000168575.9|SLC20A2|CSTF2|CSTF2	999	-	6.342522	3.1248276	-1.0	-1.0
chr8	42471471	42471571	ENSG00000168575.9|SLC20A2|CSTF2|CSTF2	914	-	5.8036256	1.0644923	-1.0	-1.0
chr8	42536978	42537173	ENSG00000168575.9|SLC20A2|CSTF2|CSTF2	944	-	3.3708842	1.2491028	-1.0	-1.0
chr8	42537843	42537943	ENSG00000254165.1|AC090739.1|CSTF2|CSTF2	911	-	5.7581515	1.0486964	-1.0	-1.0
chr8	43024632	43024782	ENSG00000168172.8|HOOK3|CSTF2|CSTF2	919	+	5.9187393	1.0940983	-1.0	-1.0
chr8	43059807	43059912	ENSG00000254673.1|AC110275.1|CSTF2|CSTF2	917	+	5.8153963	1.0831087	-1.0	-1.0
chr8	43061142	43061302	ENSG00000254673.1|AC110275.1|CSTF2|CSTF2	916	+	5.8083434	1.0738655	-1.0	-1.0
chr8	43072307	43072432	ENSG00000254673.1|AC110275.1|CSTF2|CSTF2	932	+	4.770738	1.1682513	-1.0	-1.0
chr8	43058224	43058339	ENSG00000254673.1|AC110275.1|CSTF2|CSTF2	930	+	5.9380674	1.1566027	-1.0	-1.0
chr8	43070269	43070464	ENSG00000254673.1|AC110275.1|CSTF2|CSTF2	964	+	6.3707	1.446306	-1.0	-1.0
chr8	43058774	43059091	ENSG00000254673.1|AC110275.1|CSTF2|CSTF2	960	+	6.063016	1.3965303	-1.0	-1.0
chr8	43059177	43059742	ENSG00000254673.1|AC110275.1|CSTF2|CSTF2	999	+	6.7604976	3.0815597	-1.0	-1.0
chr8	43024634	43024784	ENSG00000254673.1|AC110275.1|CSTF2|CSTF2	920	+	5.9244657	1.0970985	-1.0	-1.0
chr8	43059807	43059912	ENSG00000168522.12|FNTA|CSTF2|CSTF2	917	+	5.8153963	1.0831327	-1.0	-1.0
chr8	43058227	43058342	ENSG00000168522.12|FNTA|CSTF2|CSTF2	930	+	5.929611	1.152218	-1.0	-1.0
chr8	43061142	43061302	ENSG00000168522.12|FNTA|CSTF2|CSTF2	916	+	5.8083434	1.073685	-1.0	-1.0
chr8	43072307	43072432	ENSG00000168522.12|FNTA|CSTF2|CSTF2	932	+	4.770738	1.1680669	-1.0	-1.0
chr8	43070353	43070463	ENSG00000168522.12|FNTA|CSTF2|CSTF2	967	+	6.4179807	1.4799957	-1.0	-1.0
chr8	43058772	43058951	ENSG00000168522.12|FNTA|CSTF2|CSTF2	947	+	5.5148826	1.2794424	-1.0	-1.0
chr8	43059177	43059742	ENSG00000168522.12|FNTA|CSTF2|CSTF2	999	+	6.7604976	3.0815134	-1.0	-1.0
chr8	43058956	43059166	ENSG00000168522.12|FNTA|CSTF2|CSTF2	992	+	6.858932	2.0939708	-1.0	-1.0
chr8	47316863	47316978	ENSG00000164808.16|SPIDR|CSTF2|CSTF2	914	+	5.8006763	1.0641887	-1.0	-1.0
chr8	47572632	47572827	ENSG00000164808.16|SPIDR|CSTF2|CSTF2	955	+	6.2213373	1.3425776	-1.0	-1.0
chr8	47405361	47405556	ENSG00000164808.16|SPIDR|CSTF2|CSTF2	976	+	6.574011	1.6285696	-1.0	-1.0
chr8	47491477	47491587	ENSG00000164808.16|SPIDR|CSTF2|CSTF2	913	+	5.789002	1.0608028	-1.0	-1.0
chr8	47472417	47472552	ENSG00000164808.16|SPIDR|CSTF2|CSTF2	923	+	5.9858813	1.1149468	-1.0	-1.0
chr8	47324103	47324293	ENSG00000164808.16|SPIDR|CSTF2|CSTF2	948	+	6.1108303	1.2815768	-1.0	-1.0
chr8	47454652	47454817	ENSG00000164808.16|SPIDR|CSTF2|CSTF2	936	+	6.0173097	1.1908342	-1.0	-1.0
chr8	47528082	47528252	ENSG00000164808.16|SPIDR|CSTF2|CSTF2	938	+	6.0413113	1.2108865	-1.0	-1.0
chr8	47627336	47627516	ENSG00000164808.16|SPIDR|CSTF2|CSTF2	951	+	6.1494594	1.3094187	-1.0	-1.0
chr8	47490927	47491172	ENSG00000164808.16|SPIDR|CSTF2|CSTF2	1000	+	6.5298443	3.4313362	-1.0	-1.0
chr8	47471677	47471972	ENSG00000164808.16|SPIDR|CSTF2|CSTF2	979	+	6.554372	1.6705612	-1.0	-1.0
chr8	47400716	47400886	ENSG00000164808.16|SPIDR|CSTF2|CSTF2	919	+	5.822423	1.090852	-1.0	-1.0
chr8	51849424	51849594	ENSG00000168300.13|PCMTD1|CSTF2|CSTF2	936	-	6.04019	1.1960677	-1.0	-1.0
chr8	52622745	52622970	ENSG00000023287.12|RB1CC1|CSTF2|CSTF2	988	-	6.867723	1.9344853	-1.0	-1.0
chr8	52623095	52623215	ENSG00000023287.12|RB1CC1|CSTF2|CSTF2	903	-	5.7355614	1.0109962	-1.0	-1.0
chr8	53715561	53715741	ENSG00000047249.17|ATP6V1H|CSTF2|CSTF2	970	-	6.488891	1.5182167	-1.0	-1.0
chr8	53777612	53777817	ENSG00000047249.17|ATP6V1H|CSTF2|CSTF2	973	-	6.4460444	1.5617118	-1.0	-1.0
chr8	54011592	54011777	ENSG00000187735.13|TCEA1|CSTF2|CSTF2	950	-	6.1406035	1.3015989	-1.0	-1.0
chr8	55762092	55762272	ENSG00000167904.14|TMEM68|CSTF2|CSTF2	949	-	6.12296	1.2916998	-1.0	-1.0
chr8	56072946	56073136	ENSG00000008988.9|RPS20|CSTF2|CSTF2	977	-	5.8085594	1.6430368	-1.0	-1.0
chr8	56207868	56208053	ENSG00000181690.7|PLAG1|CSTF2|CSTF2	935	-	6.0662313	1.1866109	-1.0	-1.0
chr8	56217745	56217915	ENSG00000170791.17|CHCHD7|CSTF2|CSTF2	924	+	5.877624	1.1200037	-1.0	-1.0
chr8	56218180	56218305	ENSG00000170791.17|CHCHD7|CSTF2|CSTF2	916	+	5.8012123	1.0758663	-1.0	-1.0
chr8	56217975	56218170	ENSG00000170791.17|CHCHD7|CSTF2|CSTF2	969	+	6.406869	1.5137318	-1.0	-1.0
chr8	56217485	56217680	ENSG00000170791.17|CHCHD7|CSTF2|CSTF2	941	+	5.328311	1.2255317	-1.0	-1.0
chr8	58556463	58556603	ENSG00000137575.11|SDCBP|CSTF2|CSTF2	903	+	5.737755	1.0143065	-1.0	-1.0
chr8	60866873	60867048	ENSG00000171316.11|CHD7|CSTF2|CSTF2	933	+	5.4543705	1.1753805	-1.0	-1.0
chr8	60777192	60777352	ENSG00000171316.11|CHD7|CSTF2|CSTF2	912	+	5.786933	1.0563092	-1.0	-1.0
chr8	60863133	60863243	ENSG00000171316.11|CHD7|CSTF2|CSTF2	916	+	5.8116355	1.0766855	-1.0	-1.0
chr8	61656187	61656367	ENSG00000198363.17|ASPH|CSTF2|CSTF2	917	-	4.317991	1.080744	-1.0	-1.0
chr8	61665069	61665369	ENSG00000198363.17|ASPH|CSTF2|CSTF2	928	-	5.941267	1.1434758	-1.0	-1.0
chr8	61661437	61661727	ENSG00000198363.17|ASPH|CSTF2|CSTF2	983	-	5.734441	1.7800541	-1.0	-1.0
chr8	61618712	61618937	ENSG00000198363.17|ASPH|CSTF2|CSTF2	987	-	6.2633414	1.8832167	-1.0	-1.0
chr8	61656517	61656622	ENSG00000198363.17|ASPH|CSTF2|CSTF2	926	-	3.4863765	1.1305257	-1.0	-1.0
chr8	61655595	61655705	ENSG00000198363.17|ASPH|CSTF2|CSTF2	913	-	5.785721	1.0602921	-1.0	-1.0
chr8	61654760	61654970	ENSG00000198363.17|ASPH|CSTF2|CSTF2	965	-	6.3401	1.4603912	-1.0	-1.0
chr8	61665611	61665766	ENSG00000198363.17|ASPH|CSTF2|CSTF2	952	-	6.012186	1.3207567	-1.0	-1.0
chr8	61675055	61675258	ENSG00000198363.17|ASPH|CSTF2|CSTF2	972	-	6.4275265	1.5543842	-1.0	-1.0
chr8	61656372	61656492	ENSG00000198363.17|ASPH|CSTF2|CSTF2	923	-	5.90948	1.1134899	-1.0	-1.0
chr8	61688290	61688530	ENSG00000198363.17|ASPH|CSTF2|CSTF2	942	-	4.1218867	1.2360988	-1.0	-1.0
chr8	61662726	61662891	ENSG00000198363.17|ASPH|CSTF2|CSTF2	931	-	5.9385767	1.1597482	-1.0	-1.0
chr8	61713514	61713639	ENSG00000198363.17|ASPH|CSTF2|CSTF2	920	-	5.8380823	1.0943314	-1.0	-1.0
chr8	61501115	61501305	ENSG00000198363.17|ASPH|CSTF2|CSTF2	937	-	6.0007477	1.1993582	-1.0	-1.0
chr8	61657757	61657887	ENSG00000198363.17|ASPH|CSTF2|CSTF2	931	-	5.94347	1.1610837	-1.0	-1.0
chr8	61677814	61677914	ENSG00000198363.17|ASPH|CSTF2|CSTF2	911	-	5.7581515	1.0486964	-1.0	-1.0
chr8	61679459	61679654	ENSG00000198363.17|ASPH|CSTF2|CSTF2	953	-	4.4836874	1.3305343	-1.0	-1.0
chr8	61679669	61680134	ENSG00000198363.17|ASPH|CSTF2|CSTF2	995	-	5.878539	2.2725163	-1.0	-1.0
chr8	61658927	61659027	ENSG00000198363.17|ASPH|CSTF2|CSTF2	903	-	5.7515674	1.0149431	-1.0	-1.0
chr8	61677664	61677794	ENSG00000198363.17|ASPH|CSTF2|CSTF2	921	-	5.850548	1.1034685	-1.0	-1.0
chr8	61677339	61677494	ENSG00000198363.17|ASPH|CSTF2|CSTF2	936	-	5.9931965	1.1918674	-1.0	-1.0
chr8	61546657	61546847	ENSG00000198363.17|ASPH|CSTF2|CSTF2	957	-	6.231772	1.3681521	-1.0	-1.0
chr8	61606264	61606460	ENSG00000198363.17|ASPH|CSTF2|CSTF2	976	-	6.41126	1.6122518	-1.0	-1.0
chr8	61670285	61670435	ENSG00000198363.17|ASPH|CSTF2|CSTF2	917	-	5.8176484	1.0827665	-1.0	-1.0
chr8	61679054	61679419	ENSG00000198363.17|ASPH|CSTF2|CSTF2	968	-	4.5568953	1.4928373	-1.0	-1.0
chr8	61680149	61680523	ENSG00000198363.17|ASPH|CSTF2|CSTF2	989	-	5.9316688	1.971326	-1.0	-1.0
chr8	61678809	61678999	ENSG00000198363.17|ASPH|CSTF2|CSTF2	975	-	4.7249656	1.6067206	-1.0	-1.0
chr8	61666431	61666566	ENSG00000198363.17|ASPH|CSTF2|CSTF2	923	-	5.879087	1.1160718	-1.0	-1.0
chr8	61527492	61527622	ENSG00000198363.17|ASPH|CSTF2|CSTF2	953	-	6.169671	1.3251257	-1.0	-1.0
chr8	61655710	61656127	ENSG00000198363.17|ASPH|CSTF2|CSTF2	966	-	4.8560634	1.467241	-1.0	-1.0
chr8	61654440	61654545	ENSG00000198363.17|ASPH|CSTF2|CSTF2	921	-	4.084723	1.1020502	-1.0	-1.0
chr8	65654514	65654674	ENSG00000066855.15|MTFR1|CSTF2|CSTF2	919	+	5.846692	1.092039	-1.0	-1.0
chr8	65828699	65828894	ENSG00000205268.10|PDE7A|CSTF2|CSTF2	961	-	6.3001466	1.4042115	-1.0	-1.0
chr8	66612043	66612144	ENSG00000185697.16|MYBL1|CSTF2|CSTF2	932	-	5.9554167	1.1696178	-1.0	-1.0
chr8	66677611	66677771	ENSG00000270024.5|C8orf44-SGK3|CSTF2|CSTF2	934	+	6.1323366	1.1805447	-1.0	-1.0
chr8	66685504	66685684	ENSG00000270024.5|C8orf44-SGK3|CSTF2|CSTF2	926	+	5.894851	1.1325268	-1.0	-1.0
chr8	66678111	66678926	ENSG00000270024.5|C8orf44-SGK3|CSTF2|CSTF2	998	+	6.673162	2.7003345	-1.0	-1.0
chr8	66690704	66690760	ENSG00000270024.5|C8orf44-SGK3|CSTF2|CSTF2	929	+	5.922453	1.1481376	-1.0	-1.0
chr8	66679106	66679341	ENSG00000270024.5|C8orf44-SGK3|CSTF2|CSTF2	945	+	5.3078294	1.2576847	-1.0	-1.0
chr8	66670816	66670916	ENSG00000270024.5|C8orf44-SGK3|CSTF2|CSTF2	955	+	6.258984	1.3459772	-1.0	-1.0
chr8	66679105	66679340	ENSG00000213865.7|C8orf44|CSTF2|CSTF2	947	+	5.3930645	1.274982	-1.0	-1.0
chr8	66678114	66678218	ENSG00000213865.7|C8orf44|CSTF2|CSTF2	916	+	4.0839434	1.0757402	-1.0	-1.0
chr8	66677641	66677771	ENSG00000213865.7|C8orf44|CSTF2|CSTF2	936	+	6.149574	1.1945541	-1.0	-1.0
chr8	66670816	66670916	ENSG00000213865.7|C8orf44|CSTF2|CSTF2	955	+	6.258984	1.3452148	-1.0	-1.0
chr8	66678295	66678930	ENSG00000213865.7|C8orf44|CSTF2|CSTF2	997	+	6.571897	2.4653068	-1.0	-1.0
chr8	66921818	66922038	ENSG00000245910.8|SNHG6|CSTF2|CSTF2	980	-	6.5805216	1.6940058	-1.0	-1.0
chr8	67042966	67043161	ENSG00000178125.14|PPP1R42|CSTF2|CSTF2	966	-	6.371328	1.4720567	-1.0	-1.0
chr8	67189212	67189387	ENSG00000066777.8|ARFGEF1|CSTF2|CSTF2	937	-	6.1030755	1.1990933	-1.0	-1.0
chr8	70109761	70109881	ENSG00000140396.12|NCOA2|CSTF2|CSTF2	918	-	5.9218497	1.0882223	-1.0	-1.0
chr8	70272555	70272670	ENSG00000140396.12|NCOA2|CSTF2|CSTF2	960	-	6.254009	1.3946235	-1.0	-1.0
chr8	70386455	70386605	ENSG00000140396.12|NCOA2|CSTF2|CSTF2	922	-	5.8548007	1.1077049	-1.0	-1.0
chr8	70271925	70272060	ENSG00000140396.12|NCOA2|CSTF2|CSTF2	921	-	5.84551	1.1005275	-1.0	-1.0
chr8	70188699	70188804	ENSG00000140396.12|NCOA2|CSTF2|CSTF2	913	-	5.782419	1.0612073	-1.0	-1.0
chr8	70329500	70329690	ENSG00000140396.12|NCOA2|CSTF2|CSTF2	944	-	6.125696	1.2555003	-1.0	-1.0
chr8	70372030	70372210	ENSG00000140396.12|NCOA2|CSTF2|CSTF2	966	-	5.4841986	1.469495	-1.0	-1.0
chr8	73290501	73290721	ENSG00000147604.13|RPL7|CSTF2|CSTF2	998	-	6.3524666	2.8190577	-1.0	-1.0
chr8	73745058	73745168	ENSG00000040341.17|STAU2|CSTF2|CSTF2	915	-	5.7962084	1.0682672	-1.0	-1.0
chr8	73496542	73496732	ENSG00000040341.17|STAU2|CSTF2|CSTF2	932	-	5.9669724	1.167236	-1.0	-1.0
chr8	73506367	73506582	ENSG00000040341.17|STAU2|CSTF2|CSTF2	976	-	5.491523	1.6162899	-1.0	-1.0
chr8	73526702	73526842	ENSG00000040341.17|STAU2|CSTF2|CSTF2	924	-	5.8891854	1.117962	-1.0	-1.0
chr8	73739479	73739669	ENSG00000040341.17|STAU2|CSTF2|CSTF2	955	-	6.396343	1.3432051	-1.0	-1.0
chr8	73745218	73745408	ENSG00000040341.17|STAU2|CSTF2|CSTF2	936	-	5.176714	1.1912183	-1.0	-1.0
chr8	73505992	73506107	ENSG00000040341.17|STAU2|CSTF2|CSTF2	927	-	5.8998103	1.1366186	-1.0	-1.0
chr8	73500837	73501047	ENSG00000040341.17|STAU2|CSTF2|CSTF2	983	-	5.903729	1.7612612	-1.0	-1.0
chr8	73745058	73745168	ENSG00000258677.2|AC022826.2|CSTF2|CSTF2	915	-	5.7962084	1.0681064	-1.0	-1.0
chr8	73739479	73739669	ENSG00000258677.2|AC022826.2|CSTF2|CSTF2	955	-	6.396343	1.3430221	-1.0	-1.0
chr8	73745218	73745408	ENSG00000258677.2|AC022826.2|CSTF2|CSTF2	936	-	5.176714	1.1911876	-1.0	-1.0
chr8	73981769	73981969	ENSG00000175606.10|TMEM70|CSTF2|CSTF2	983	+	6.316636	1.7814753	-1.0	-1.0
chr8	75415742	75415857	ENSG00000164749.11|HNF4G|CSTF2|CSTF2	910	+	5.762036	1.0467943	-1.0	-1.0
chr8	75416957	75417282	ENSG00000164749.11|HNF4G|CSTF2|CSTF2	986	+	5.219476	1.8428725	-1.0	-1.0
chr8	75416772	75416902	ENSG00000164749.11|HNF4G|CSTF2|CSTF2	913	+	5.7750435	1.0586314	-1.0	-1.0
chr8	76996673	76996788	ENSG00000164751.14|PEX2|CSTF2|CSTF2	902	-	4.551557	1.006732	-1.0	-1.0
chr8	78717627	78717822	ENSG00000104427.11|ZC2HC1A|CSTF2|CSTF2	965	+	6.423629	1.455042	-1.0	-1.0
chr8	79938753	79938948	ENSG00000147586.9|MRPS28|CSTF2|CSTF2	994	-	7.108328	2.2019367	-1.0	-1.0
chr8	79919663	79919868	ENSG00000147586.9|MRPS28|CSTF2|CSTF2	991	-	6.9724627	2.0361128	-1.0	-1.0
chr8	79978445	79978545	ENSG00000147586.9|MRPS28|CSTF2|CSTF2	902	-	5.732321	1.0073462	-1.0	-1.0
chr8	79937528	79937718	ENSG00000147586.9|MRPS28|CSTF2|CSTF2	963	-	6.30631	1.4310665	-1.0	-1.0
chr8	79978610	79978805	ENSG00000147586.9|MRPS28|CSTF2|CSTF2	967	-	6.3722024	1.4759849	-1.0	-1.0
chr8	79938753	79938948	ENSG00000276418.5|AC036214.3|CSTF2|CSTF2	994	-	7.108328	2.2019515	-1.0	-1.0
chr8	79919663	79919868	ENSG00000276418.5|AC036214.3|CSTF2|CSTF2	991	-	6.9724627	2.035982	-1.0	-1.0
chr8	79978445	79978545	ENSG00000276418.5|AC036214.3|CSTF2|CSTF2	902	-	5.732321	1.007983	-1.0	-1.0
chr8	79937528	79937718	ENSG00000276418.5|AC036214.3|CSTF2|CSTF2	963	-	6.30631	1.4311897	-1.0	-1.0
chr8	79978610	79978805	ENSG00000276418.5|AC036214.3|CSTF2|CSTF2	967	-	6.3722024	1.4759916	-1.0	-1.0
chr8	80127509	80127764	ENSG00000076554.15|TPD52|CSTF2|CSTF2	1000	-	7.921992	3.6318858	-1.0	-1.0
chr8	80128019	80128164	ENSG00000076554.15|TPD52|CSTF2|CSTF2	919	-	5.854527	1.0906904	-1.0	-1.0
chr8	80128574	80128744	ENSG00000076554.15|TPD52|CSTF2|CSTF2	919	-	4.0709047	1.0909193	-1.0	-1.0
chr8	80129504	80129699	ENSG00000076554.15|TPD52|CSTF2|CSTF2	923	-	5.869679	1.1129789	-1.0	-1.0
chr8	80129124	80129364	ENSG00000076554.15|TPD52|CSTF2|CSTF2	944	-	5.1330633	1.2535435	-1.0	-1.0
chr8	80493772	80493967	ENSG00000205189.11|ZBTB10|CSTF2|CSTF2	964	+	6.3747673	1.4460955	-1.0	-1.0
chr8	80524007	80524177	ENSG00000205189.11|ZBTB10|CSTF2|CSTF2	927	+	5.931849	1.1369293	-1.0	-1.0
chr8	80808483	80808593	ENSG00000164684.13|ZNF704|CSTF2|CSTF2	922	-	5.8814797	1.109938	-1.0	-1.0
chr8	80787918	80788138	ENSG00000164684.13|ZNF704|CSTF2|CSTF2	1000	-	7.733615	3.6297472	-1.0	-1.0
chr8	81718744	81718974	ENSG00000104231.10|ZFAND1|CSTF2|CSTF2	995	-	7.062395	2.2615807	-1.0	-1.0
chr8	85183629	85183864	ENSG00000133740.10|E2F5|CSTF2|CSTF2	956	+	6.303924	1.3602754	-1.0	-1.0
chr8	85179054	85179224	ENSG00000133740.10|E2F5|CSTF2|CSTF2	930	+	5.937095	1.154809	-1.0	-1.0
chr8	85178459	85178694	ENSG00000133740.10|E2F5|CSTF2|CSTF2	949	+	5.452399	1.2949176	-1.0	-1.0
chr8	85183239	85183474	ENSG00000133740.10|E2F5|CSTF2|CSTF2	937	+	4.901523	1.2027689	-1.0	-1.0
chr8	85179269	85179439	ENSG00000133740.10|E2F5|CSTF2|CSTF2	923	+	5.8742847	1.1159985	-1.0	-1.0
chr8	85177349	85177504	ENSG00000133740.10|E2F5|CSTF2|CSTF2	947	+	6.104353	1.2740229	-1.0	-1.0
chr8	85178729	85178879	ENSG00000133740.10|E2F5|CSTF2|CSTF2	912	+	4.4056215	1.053112	-1.0	-1.0
chr8	85182654	85182969	ENSG00000133740.10|E2F5|CSTF2|CSTF2	991	+	5.83615	2.0254364	-1.0	-1.0
chr8	85177659	85178454	ENSG00000133740.10|E2F5|CSTF2|CSTF2	991	+	5.619359	2.0459297	-1.0	-1.0
chr8	85217037	85217232	ENSG00000176731.11|C8orf59|CSTF2|CSTF2	981	-	6.517487	1.7322224	-1.0	-1.0
chr8	85214385	85214540	ENSG00000176731.11|C8orf59|CSTF2|CSTF2	926	-	5.943722	1.1282979	-1.0	-1.0
chr8	86392766	86392901	ENSG00000123124.13|WWP1|CSTF2|CSTF2	950	+	6.181874	1.3019594	-1.0	-1.0
chr8	86343705	86343900	ENSG00000123124.13|WWP1|CSTF2|CSTF2	980	+	6.6621194	1.7075213	-1.0	-1.0
chr8	89702231	89702406	ENSG00000251136.8|AF117829.1|CSTF2|CSTF2	942	-	5.435481	1.2338616	-1.0	-1.0
chr8	89717281	89717398	ENSG00000251136.8|AF117829.1|CSTF2|CSTF2	979	-	6.621655	1.67347	-1.0	-1.0
chr8	90635227	90635432	ENSG00000180694.13|TMEM64|CSTF2|CSTF2	979	-	6.798986	1.6766403	-1.0	-1.0
chr8	91067771	91067910	ENSG00000253738.1|OTUD6B-AS1|CSTF2|CSTF2	988	-	6.85473	1.905536	-1.0	-1.0
chr8	92883529	92883644	ENSG00000205133.11|TRIQK|CSTF2|CSTF2	910	-	5.770705	1.0435109	-1.0	-1.0
chr8	93715377	93715532	ENSG00000271971.1|AC120053.1|CSTF2|CSTF2	918	-	5.845452	1.0843613	-1.0	-1.0
chr8	93740862	93740972	ENSG00000183808.11|RBM12B|CSTF2|CSTF2	918	-	5.9366217	1.0879451	-1.0	-1.0
chr8	94438456	94438621	ENSG00000197275.13|RAD54B|CSTF2|CSTF2	935	-	5.975907	1.1853008	-1.0	-1.0
chr8	94427605	94427745	ENSG00000197275.13|RAD54B|CSTF2|CSTF2	914	-	5.782952	1.064578	-1.0	-1.0
chr8	94391643	94391878	ENSG00000197275.13|RAD54B|CSTF2|CSTF2	999	-	7.5829186	3.0545745	-1.0	-1.0
chr8	94431819	94431994	ENSG00000197275.13|RAD54B|CSTF2|CSTF2	935	-	5.9872108	1.190363	-1.0	-1.0
chr8	94435736	94435851	ENSG00000197275.13|RAD54B|CSTF2|CSTF2	927	-	5.9115214	1.1364963	-1.0	-1.0
chr8	94427605	94427745	ENSG00000265817.2|FSBP|CSTF2|CSTF2	914	-	5.782952	1.0646069	-1.0	-1.0
chr8	94435736	94435851	ENSG00000265817.2|FSBP|CSTF2|CSTF2	927	-	5.9115214	1.1361855	-1.0	-1.0
chr8	94431820	94431946	ENSG00000265817.2|FSBP|CSTF2|CSTF2	944	-	6.085845	1.2531582	-1.0	-1.0
chr8	94391643	94391878	ENSG00000265817.2|FSBP|CSTF2|CSTF2	999	-	7.5829186	3.0544372	-1.0	-1.0
chr8	94744677	94744887	ENSG00000156162.16|DPY19L4|CSTF2|CSTF2	983	+	6.6441994	1.7575815	-1.0	-1.0
chr8	94744462	94744572	ENSG00000156162.16|DPY19L4|CSTF2|CSTF2	906	+	5.74371	1.0246274	-1.0	-1.0
chr8	94743955	94744225	ENSG00000156162.16|DPY19L4|CSTF2|CSTF2	942	+	6.0689893	1.23885	-1.0	-1.0
chr8	94745084	94745194	ENSG00000156162.16|DPY19L4|CSTF2|CSTF2	916	+	5.8032026	1.0777124	-1.0	-1.0
chr8	95057948	95058058	ENSG00000156170.12|NDUFAF6|CSTF2|CSTF2	912	+	5.7759414	1.0530598	-1.0	-1.0
chr8	95032128	95032303	ENSG00000156170.12|NDUFAF6|CSTF2|CSTF2	933	+	5.976321	1.1768625	-1.0	-1.0
chr8	96230824	96231044	ENSG00000156467.9|UQCRB|CSTF2|CSTF2	951	-	6.1332994	1.3081675	-1.0	-1.0
chr8	96543781	96543921	ENSG00000169439.11|SDC2|CSTF2|CSTF2	926	+	5.9415092	1.1330255	-1.0	-1.0
chr8	96610614	96610769	ENSG00000169439.11|SDC2|CSTF2|CSTF2	909	+	5.890657	1.0396436	-1.0	-1.0
chr8	96558186	96558406	ENSG00000169439.11|SDC2|CSTF2|CSTF2	929	+	5.928265	1.1467837	-1.0	-1.0
chr8	96521735	96521950	ENSG00000169439.11|SDC2|CSTF2|CSTF2	956	+	6.292515	1.357494	-1.0	-1.0
chr8	96513295	96513395	ENSG00000169439.11|SDC2|CSTF2|CSTF2	903	+	4.0034623	1.0154412	-1.0	-1.0
chr8	96609539	96609809	ENSG00000169439.11|SDC2|CSTF2|CSTF2	981	+	4.873023	1.7304891	-1.0	-1.0
chr8	96557941	96558066	ENSG00000169439.11|SDC2|CSTF2|CSTF2	925	+	5.890261	1.1242479	-1.0	-1.0
chr8	96557726	96557926	ENSG00000169439.11|SDC2|CSTF2|CSTF2	992	+	6.8852134	2.1179984	-1.0	-1.0
chr8	97097971	97098106	ENSG00000104324.15|CPQ|CSTF2|CSTF2	920	+	5.836198	1.0965787	-1.0	-1.0
chr8	96699607	96699767	ENSG00000104324.15|CPQ|CSTF2|CSTF2	925	+	5.883622	1.1255696	-1.0	-1.0
chr8	96977921	96978276	ENSG00000104324.15|CPQ|CSTF2|CSTF2	978	+	6.1465173	1.654951	-1.0	-1.0
chr8	97711775	97711915	ENSG00000147649.9|MTDH|CSTF2|CSTF2	913	+	5.7873406	1.060933	-1.0	-1.0
chr8	97793603	97793778	ENSG00000104341.16|LAPTM4B|CSTF2|CSTF2	912	+	5.1965656	1.0558262	-1.0	-1.0
chr8	97843993	97844143	ENSG00000104341.16|LAPTM4B|CSTF2|CSTF2	937	+	6.0052757	1.2009234	-1.0	-1.0
chr8	98041573	98041713	ENSG00000156482.10|RPL30|CSTF2|CSTF2	992	-	6.916603	2.0740976	-1.0	-1.0
chr8	98114115	98114285	ENSG00000132541.10|RIDA|CSTF2|CSTF2	944	-	6.0926557	1.2526971	-1.0	-1.0
chr8	98454513	98454630	ENSG00000104375.15|STK3|CSTF2|CSTF2	948	-	6.183498	1.2839755	-1.0	-1.0
chr8	98683359	98683524	ENSG00000104375.15|STK3|CSTF2|CSTF2	916	-	5.8338256	1.0773875	-1.0	-1.0
chr8	98693749	98693889	ENSG00000104375.15|STK3|CSTF2|CSTF2	908	-	5.765953	1.0365384	-1.0	-1.0
chr8	98694254	98694354	ENSG00000104375.15|STK3|CSTF2|CSTF2	912	-	5.7664886	1.0579903	-1.0	-1.0
chr8	98579269	98579444	ENSG00000104375.15|STK3|CSTF2|CSTF2	961	-	6.292953	1.4065107	-1.0	-1.0
chr8	98694124	98694249	ENSG00000104375.15|STK3|CSTF2|CSTF2	925	-	5.8995543	1.1222384	-1.0	-1.0
chr8	99337519	99337644	ENSG00000132549.18|VPS13B|CSTF2|CSTF2	913	+	5.8037267	1.0613663	-1.0	-1.0
chr8	99877332	99877517	ENSG00000132549.18|VPS13B|CSTF2|CSTF2	943	+	6.273668	1.2468916	-1.0	-1.0
chr8	99205447	99205872	ENSG00000132549.18|VPS13B|CSTF2|CSTF2	967	+	6.3556094	1.4858845	-1.0	-1.0
chr8	99294494	99294789	ENSG00000132549.18|VPS13B|CSTF2|CSTF2	959	+	6.278867	1.3864186	-1.0	-1.0
chr8	99094616	99094796	ENSG00000132549.18|VPS13B|CSTF2|CSTF2	952	+	6.1833835	1.3196108	-1.0	-1.0
chr8	100140532	100140632	ENSG00000156509.13|FBXO43|CSTF2|CSTF2	902	-	5.732321	1.0073462	-1.0	-1.0
chr8	100153523	100153748	ENSG00000147669.10|POLR2K|CSTF2|CSTF2	967	+	6.347786	1.482596	-1.0	-1.0
chr8	100257244	100257389	ENSG00000034677.12|RNF19A|CSTF2|CSTF2	916	-	5.9762244	1.0765277	-1.0	-1.0
chr8	100258544	100258734	ENSG00000034677.12|RNF19A|CSTF2|CSTF2	925	-	4.690693	1.1258101	-1.0	-1.0
chr8	100283206	100283331	ENSG00000034677.12|RNF19A|CSTF2|CSTF2	924	-	5.8936872	1.1179332	-1.0	-1.0
chr8	100552559	100552724	ENSG00000186106.11|ANKRD46|CSTF2|CSTF2	907	-	5.7487884	1.0296761	-1.0	-1.0
chr8	100529875	100530070	ENSG00000186106.11|ANKRD46|CSTF2|CSTF2	960	-	6.3288083	1.4027679	-1.0	-1.0
chr8	100707191	100707481	ENSG00000070756.15|PABPC1|CSTF2|CSTF2	991	-	5.51082	2.0227334	-1.0	-1.0
chr8	100694459	100694654	ENSG00000070756.15|PABPC1|CSTF2|CSTF2	975	-	6.4888773	1.5945741	-1.0	-1.0
chr8	100702789	100702915	ENSG00000070756.15|PABPC1|CSTF2|CSTF2	987	-	4.2085366	1.8840297	-1.0	-1.0
chr8	100925474	100925574	ENSG00000164924.17|YWHAZ|CSTF2|CSTF2	911	-	5.7581515	1.0486964	-1.0	-1.0
chr8	100919604	100919774	ENSG00000164924.17|YWHAZ|CSTF2|CSTF2	924	-	4.517224	1.1209198	-1.0	-1.0
chr8	101198806	101198976	ENSG00000120963.11|ZNF706|CSTF2|CSTF2	960	-	5.771114	1.400752	-1.0	-1.0
chr8	102404021	102404196	ENSG00000104517.12|UBR5|CSTF2|CSTF2	936	-	6.148475	1.1923022	-1.0	-1.0
chr8	102253196	102253316	ENSG00000104517.12|UBR5|CSTF2|CSTF2	912	-	5.786638	1.0573597	-1.0	-1.0
chr8	102254126	102254226	ENSG00000104517.12|UBR5|CSTF2|CSTF2	922	-	5.8643045	1.108227	-1.0	-1.0
chr8	102253766	102253966	ENSG00000104517.12|UBR5|CSTF2|CSTF2	991	-	4.542832	2.0624788	-1.0	-1.0
chr8	102860123	102860338	ENSG00000155096.13|AZIN1|CSTF2|CSTF2	998	-	7.546423	2.8099792	-1.0	-1.0
chr8	102827896	102827996	ENSG00000155096.13|AZIN1|CSTF2|CSTF2	917	-	4.0476985	1.080442	-1.0	-1.0
chr8	106692459	106692624	ENSG00000164830.18|OXR1|CSTF2|CSTF2	929	+	5.9175105	1.1461637	-1.0	-1.0
chr8	106707690	106707790	ENSG00000164830.18|OXR1|CSTF2|CSTF2	919	+	5.8245864	1.0896245	-1.0	-1.0
chr8	106713185	106713345	ENSG00000164830.18|OXR1|CSTF2|CSTF2	946	+	6.0935574	1.2672045	-1.0	-1.0
chr8	106744499	106744749	ENSG00000164830.18|OXR1|CSTF2|CSTF2	997	+	5.8853884	2.4769137	-1.0	-1.0
chr8	108201565	108201825	ENSG00000104408.9|EIF3E|CSTF2|CSTF2	961	-	6.262259	1.4068228	-1.0	-1.0
chr8	108444628	108444833	ENSG00000104412.7|EMC2|CSTF2|CSTF2	950	+	6.237513	1.3038967	-1.0	-1.0
chr8	109242158	109242268	ENSG00000120526.10|NUDCD1|CSTF2|CSTF2	916	-	5.793669	1.0737226	-1.0	-1.0
chr8	109242558	109242768	ENSG00000120526.10|NUDCD1|CSTF2|CSTF2	991	-	5.4160857	2.0379584	-1.0	-1.0
chr8	109261571	109261731	ENSG00000120526.10|NUDCD1|CSTF2|CSTF2	927	-	5.906464	1.1384634	-1.0	-1.0
chr8	109343614	109343774	ENSG00000120533.12|ENY2|CSTF2|CSTF2	929	+	6.0304217	1.1473621	-1.0	-1.0
chr8	116644729	116644889	ENSG00000147677.10|EIF3H|CSTF2|CSTF2	964	-	6.397413	1.4427763	-1.0	-1.0
chr8	118069191	118069301	ENSG00000182197.10|EXT1|CSTF2|CSTF2	933	-	5.9664664	1.175173	-1.0	-1.0
chr8	118068536	118068861	ENSG00000182197.10|EXT1|CSTF2|CSTF2	993	-	5.873188	2.1268356	-1.0	-1.0
chr8	118093991	118094091	ENSG00000182197.10|EXT1|CSTF2|CSTF2	906	-	5.769514	1.0249007	-1.0	-1.0
chr8	118067271	118067386	ENSG00000182197.10|EXT1|CSTF2|CSTF2	929	-	5.9218464	1.149781	-1.0	-1.0
chr8	117799264	117799449	ENSG00000182197.10|EXT1|CSTF2|CSTF2	948	-	5.0029426	1.2878239	-1.0	-1.0
chr8	118087551	118087731	ENSG00000182197.10|EXT1|CSTF2|CSTF2	972	-	6.45084	1.5561574	-1.0	-1.0
chr8	118094391	118094536	ENSG00000182197.10|EXT1|CSTF2|CSTF2	964	-	6.147735	1.4490364	-1.0	-1.0
chr8	118068866	118069066	ENSG00000182197.10|EXT1|CSTF2|CSTF2	937	-	5.1558523	1.2039618	-1.0	-1.0
chr8	118098851	118099071	ENSG00000182197.10|EXT1|CSTF2|CSTF2	939	-	4.08148	1.2157035	-1.0	-1.0
chr8	117931781	117932001	ENSG00000182197.10|EXT1|CSTF2|CSTF2	945	-	5.9936094	1.2630466	-1.0	-1.0
chr8	118066961	118067076	ENSG00000182197.10|EXT1|CSTF2|CSTF2	929	-	5.9324145	1.1498768	-1.0	-1.0
chr8	118063716	118063936	ENSG00000182197.10|EXT1|CSTF2|CSTF2	985	-	6.712879	1.8277159	-1.0	-1.0
chr8	120395746	120395886	ENSG00000172172.7|MRPL13|CSTF2|CSTF2	919	-	5.8228416	1.0896583	-1.0	-1.0
chr8	120419139	120419299	ENSG00000172172.7|MRPL13|CSTF2|CSTF2	927	-	5.9056287	1.13702	-1.0	-1.0
chr8	120435098	120435273	ENSG00000172172.7|MRPL13|CSTF2|CSTF2	945	-	6.096205	1.2616659	-1.0	-1.0
chr8	120478360	120478535	ENSG00000172167.7|MTBP|CSTF2|CSTF2	954	+	6.205492	1.3380182	-1.0	-1.0
chr8	120721173	120721813	ENSG00000172164.13|SNTB1|CSTF2|CSTF2	999	-	6.38406	3.049063	-1.0	-1.0
chr8	120717923	120718368	ENSG00000172164.13|SNTB1|CSTF2|CSTF2	972	-	6.198098	1.5580122	-1.0	-1.0
chr8	120659688	120659798	ENSG00000172164.13|SNTB1|CSTF2|CSTF2	926	-	5.909401	1.133676	-1.0	-1.0
chr8	120664408	120664558	ENSG00000172164.13|SNTB1|CSTF2|CSTF2	949	-	5.2777486	1.288501	-1.0	-1.0
chr8	120669908	120670023	ENSG00000172164.13|SNTB1|CSTF2|CSTF2	910	-	4.053791	1.0458113	-1.0	-1.0
chr8	120670278	120670388	ENSG00000172164.13|SNTB1|CSTF2|CSTF2	914	-	5.7776093	1.063691	-1.0	-1.0
chr8	120673648	120673748	ENSG00000172164.13|SNTB1|CSTF2|CSTF2	911	-	5.7581515	1.0491822	-1.0	-1.0
chr8	120726048	120726243	ENSG00000172164.13|SNTB1|CSTF2|CSTF2	972	-	4.5632877	1.5570414	-1.0	-1.0
chr8	120806348	120807868	ENSG00000172164.13|SNTB1|CSTF2|CSTF2	985	-	3.9142494	1.8378525	-1.0	-1.0
chr8	120570258	120571243	ENSG00000172164.13|SNTB1|CSTF2|CSTF2	978	-	5.023526	1.6665199	-1.0	-1.0
chr8	120668053	120668173	ENSG00000172164.13|SNTB1|CSTF2|CSTF2	920	-	5.898376	1.094379	-1.0	-1.0
chr8	120643956	120644251	ENSG00000172164.13|SNTB1|CSTF2|CSTF2	996	-	7.1202455	2.3857908	-1.0	-1.0
chr8	120562343	120562453	ENSG00000172164.13|SNTB1|CSTF2|CSTF2	914	-	5.806925	1.0661285	-1.0	-1.0
chr8	120642336	120642446	ENSG00000172164.13|SNTB1|CSTF2|CSTF2	944	-	6.171664	1.2501132	-1.0	-1.0
chr8	120673148	120673283	ENSG00000172164.13|SNTB1|CSTF2|CSTF2	913	-	5.799117	1.0620317	-1.0	-1.0
chr8	120668193	120668303	ENSG00000172164.13|SNTB1|CSTF2|CSTF2	934	-	5.986915	1.1823347	-1.0	-1.0
chr8	120666128	120666258	ENSG00000172164.13|SNTB1|CSTF2|CSTF2	924	-	5.946582	1.1213468	-1.0	-1.0
chr8	120723568	120723783	ENSG00000172164.13|SNTB1|CSTF2|CSTF2	982	-	6.5234838	1.752604	-1.0	-1.0
chr8	120635021	120635581	ENSG00000172164.13|SNTB1|CSTF2|CSTF2	943	-	5.8116684	1.2469739	-1.0	-1.0
chr8	120719848	120720103	ENSG00000172164.13|SNTB1|CSTF2|CSTF2	943	-	5.070942	1.240737	-1.0	-1.0
chr8	120642136	120642326	ENSG00000172164.13|SNTB1|CSTF2|CSTF2	933	-	4.8106914	1.171381	-1.0	-1.0
chr8	120665353	120665528	ENSG00000172164.13|SNTB1|CSTF2|CSTF2	928	-	6.0212984	1.1453997	-1.0	-1.0
chr8	120716803	120716923	ENSG00000172164.13|SNTB1|CSTF2|CSTF2	935	-	6.04089	1.1888474	-1.0	-1.0
chr8	120660488	120660708	ENSG00000172164.13|SNTB1|CSTF2|CSTF2	975	-	5.9088006	1.6059827	-1.0	-1.0
chr8	120716668	120716798	ENSG00000172164.13|SNTB1|CSTF2|CSTF2	936	-	6.0478873	1.1940516	-1.0	-1.0
chr8	120725273	120725393	ENSG00000172164.13|SNTB1|CSTF2|CSTF2	954	-	6.2514153	1.3342676	-1.0	-1.0
chr8	120714138	120714333	ENSG00000172164.13|SNTB1|CSTF2|CSTF2	979	-	6.580684	1.6725326	-1.0	-1.0
chr8	120554718	120554818	ENSG00000172164.13|SNTB1|CSTF2|CSTF2	904	-	5.747391	1.0191448	-1.0	-1.0
chr8	120572279	120572464	ENSG00000172164.13|SNTB1|CSTF2|CSTF2	936	-	5.844597	1.1944124	-1.0	-1.0
chr8	120672473	120672793	ENSG00000172164.13|SNTB1|CSTF2|CSTF2	977	-	5.435404	1.6308944	-1.0	-1.0
chr8	120658993	120659188	ENSG00000172164.13|SNTB1|CSTF2|CSTF2	954	-	4.0444374	1.3330061	-1.0	-1.0
chr8	120663658	120663758	ENSG00000172164.13|SNTB1|CSTF2|CSTF2	903	-	5.7515674	1.0146966	-1.0	-1.0
chr8	120805158	120805303	ENSG00000172164.13|SNTB1|CSTF2|CSTF2	934	-	5.9713173	1.1775255	-1.0	-1.0
chr8	120689983	120690178	ENSG00000172164.13|SNTB1|CSTF2|CSTF2	972	-	4.0799847	1.5577178	-1.0	-1.0
chr8	120573184	120573289	ENSG00000172164.13|SNTB1|CSTF2|CSTF2	936	-	6.0570707	1.1951914	-1.0	-1.0
chr8	120794753	120794878	ENSG00000172164.13|SNTB1|CSTF2|CSTF2	921	-	5.901239	1.0997372	-1.0	-1.0
chr8	120650396	120650501	ENSG00000172164.13|SNTB1|CSTF2|CSTF2	916	-	5.8496675	1.0756536	-1.0	-1.0
chr8	120664218	120664373	ENSG00000172164.13|SNTB1|CSTF2|CSTF2	910	-	3.6039844	1.0464234	-1.0	-1.0
chr8	120720658	120721168	ENSG00000172164.13|SNTB1|CSTF2|CSTF2	982	-	4.9459724	1.7540134	-1.0	-1.0
chr8	120717723	120717918	ENSG00000172164.13|SNTB1|CSTF2|CSTF2	944	-	3.8106506	1.2517699	-1.0	-1.0
chr8	120555038	120555283	ENSG00000172164.13|SNTB1|CSTF2|CSTF2	997	-	6.0313478	2.5880456	-1.0	-1.0
chr8	120637731	120637831	ENSG00000172164.13|SNTB1|CSTF2|CSTF2	905	-	5.7846656	1.0231514	-1.0	-1.0
chr8	120658023	120658198	ENSG00000172164.13|SNTB1|CSTF2|CSTF2	960	-	6.160116	1.3996421	-1.0	-1.0
chr8	120555938	120556068	ENSG00000172164.13|SNTB1|CSTF2|CSTF2	924	-	5.8897414	1.1206449	-1.0	-1.0
chr8	120664928	120665083	ENSG00000172164.13|SNTB1|CSTF2|CSTF2	928	-	6.042264	1.142332	-1.0	-1.0
chr8	120727048	120727148	ENSG00000172164.13|SNTB1|CSTF2|CSTF2	903	-	5.7515674	1.0146966	-1.0	-1.0
chr8	120810068	120810168	ENSG00000172164.13|SNTB1|CSTF2|CSTF2	914	-	3.393108	1.0672042	-1.0	-1.0
chr8	120641691	120641831	ENSG00000172164.13|SNTB1|CSTF2|CSTF2	948	-	6.3284006	1.2839683	-1.0	-1.0
chr8	120808343	120808998	ENSG00000172164.13|SNTB1|CSTF2|CSTF2	959	-	3.432997	1.386908	-1.0	-1.0
chr8	120715608	120715913	ENSG00000172164.13|SNTB1|CSTF2|CSTF2	943	-	5.1229844	1.247402	-1.0	-1.0
chr8	120567978	120568168	ENSG00000172164.13|SNTB1|CSTF2|CSTF2	943	-	5.4965863	1.2444986	-1.0	-1.0
chr8	120638191	120638491	ENSG00000172164.13|SNTB1|CSTF2|CSTF2	1000	-	7.900609	3.9175756	-1.0	-1.0
chr8	120715193	120715403	ENSG00000172164.13|SNTB1|CSTF2|CSTF2	953	-	5.1021247	1.3296554	-1.0	-1.0
chr8	120667208	120667693	ENSG00000172164.13|SNTB1|CSTF2|CSTF2	970	-	4.1044583	1.5277305	-1.0	-1.0
chr8	120658738	120658988	ENSG00000172164.13|SNTB1|CSTF2|CSTF2	955	-	5.629335	1.3491378	-1.0	-1.0
chr8	120724988	120725093	ENSG00000172164.13|SNTB1|CSTF2|CSTF2	922	-	5.9076347	1.1082327	-1.0	-1.0
chr8	120661348	120661553	ENSG00000172164.13|SNTB1|CSTF2|CSTF2	965	-	6.4996085	1.4601631	-1.0	-1.0
chr8	120717333	120717538	ENSG00000172164.13|SNTB1|CSTF2|CSTF2	952	-	5.2961216	1.3218291	-1.0	-1.0
chr8	120659948	120660083	ENSG00000172164.13|SNTB1|CSTF2|CSTF2	934	-	6.0083246	1.1827831	-1.0	-1.0
chr8	120643101	120643201	ENSG00000172164.13|SNTB1|CSTF2|CSTF2	907	-	4.0112867	1.0294994	-1.0	-1.0
chr8	120723053	120723358	ENSG00000172164.13|SNTB1|CSTF2|CSTF2	963	-	5.7088947	1.4327416	-1.0	-1.0
chr8	120659503	120659653	ENSG00000172164.13|SNTB1|CSTF2|CSTF2	908	-	3.989348	1.0350087	-1.0	-1.0
chr8	120641906	120642091	ENSG00000172164.13|SNTB1|CSTF2|CSTF2	923	-	5.9003754	1.1146511	-1.0	-1.0
chr8	120689843	120689953	ENSG00000172164.13|SNTB1|CSTF2|CSTF2	907	-	3.3658004	1.0294297	-1.0	-1.0
chr8	120809823	120809953	ENSG00000172164.13|SNTB1|CSTF2|CSTF2	921	-	3.4095733	1.1002344	-1.0	-1.0
chr8	120557433	120557568	ENSG00000172164.13|SNTB1|CSTF2|CSTF2	904	-	5.739845	1.018119	-1.0	-1.0
chr8	120714973	120715138	ENSG00000172164.13|SNTB1|CSTF2|CSTF2	922	-	5.90367	1.1077468	-1.0	-1.0
chr8	120555658	120555828	ENSG00000172164.13|SNTB1|CSTF2|CSTF2	926	-	5.895895	1.1335576	-1.0	-1.0
chr8	120568263	120568413	ENSG00000172164.13|SNTB1|CSTF2|CSTF2	965	-	5.5805287	1.4600178	-1.0	-1.0
chr8	120634516	120634711	ENSG00000172164.13|SNTB1|CSTF2|CSTF2	938	-	6.014396	1.2093035	-1.0	-1.0
chr8	120671563	120671723	ENSG00000172164.13|SNTB1|CSTF2|CSTF2	944	-	6.0751667	1.2484835	-1.0	-1.0
chr8	120554418	120554628	ENSG00000172164.13|SNTB1|CSTF2|CSTF2	952	-	6.274613	1.3207806	-1.0	-1.0
chr8	120727893	120728008	ENSG00000172164.13|SNTB1|CSTF2|CSTF2	919	-	5.8716445	1.0898758	-1.0	-1.0
chr8	120568718	120568928	ENSG00000172164.13|SNTB1|CSTF2|CSTF2	931	-	6.0802193	1.1595972	-1.0	-1.0
chr8	120641166	120641376	ENSG00000172164.13|SNTB1|CSTF2|CSTF2	933	-	5.983371	1.1719005	-1.0	-1.0
chr8	120672833	120672948	ENSG00000172164.13|SNTB1|CSTF2|CSTF2	918	-	5.823326	1.0838696	-1.0	-1.0
chr8	120659313	120659493	ENSG00000172164.13|SNTB1|CSTF2|CSTF2	932	-	6.0339727	1.1690822	-1.0	-1.0
chr8	120662643	120662758	ENSG00000172164.13|SNTB1|CSTF2|CSTF2	922	-	5.8606305	1.1061642	-1.0	-1.0
chr8	120716538	120716663	ENSG00000172164.13|SNTB1|CSTF2|CSTF2	916	-	5.8208113	1.075009	-1.0	-1.0
chr8	120733128	120733238	ENSG00000172164.13|SNTB1|CSTF2|CSTF2	916	-	5.8159976	1.0751481	-1.0	-1.0
chr8	120573749	120573929	ENSG00000172164.13|SNTB1|CSTF2|CSTF2	924	-	5.565347	1.1196437	-1.0	-1.0
chr8	120658328	120658723	ENSG00000172164.13|SNTB1|CSTF2|CSTF2	999	-	5.4278774	3.0634437	-1.0	-1.0
chr8	120571374	120571514	ENSG00000172164.13|SNTB1|CSTF2|CSTF2	933	-	5.9532094	1.1746976	-1.0	-1.0
chr8	120718563	120719108	ENSG00000172164.13|SNTB1|CSTF2|CSTF2	932	-	5.7918434	1.1688222	-1.0	-1.0
chr8	120724303	120724433	ENSG00000172164.13|SNTB1|CSTF2|CSTF2	909	-	5.7713003	1.0388129	-1.0	-1.0
chr8	120668593	120668838	ENSG00000172164.13|SNTB1|CSTF2|CSTF2	956	-	5.0313225	1.3577799	-1.0	-1.0
chr8	120667708	120668048	ENSG00000172164.13|SNTB1|CSTF2|CSTF2	941	-	4.7940516	1.2278818	-1.0	-1.0
chr8	120637091	120637726	ENSG00000172164.13|SNTB1|CSTF2|CSTF2	985	-	5.9420156	1.831694	-1.0	-1.0
chr8	120768063	120768218	ENSG00000172164.13|SNTB1|CSTF2|CSTF2	942	-	6.0561576	1.2385924	-1.0	-1.0
chr8	120716993	120717128	ENSG00000172164.13|SNTB1|CSTF2|CSTF2	909	-	5.766808	1.042883	-1.0	-1.0
chr8	120618970	120619210	ENSG00000172164.13|SNTB1|CSTF2|CSTF2	967	-	5.0263305	1.4783325	-1.0	-1.0
chr8	120720133	120720598	ENSG00000172164.13|SNTB1|CSTF2|CSTF2	961	-	4.543307	1.4072387	-1.0	-1.0
chr8	120637996	120638186	ENSG00000172164.13|SNTB1|CSTF2|CSTF2	946	-	6.072312	1.2712055	-1.0	-1.0
chr8	120569333	120569703	ENSG00000172164.13|SNTB1|CSTF2|CSTF2	928	-	4.1072984	1.1429328	-1.0	-1.0
chr8	120634296	120634441	ENSG00000172164.13|SNTB1|CSTF2|CSTF2	922	-	5.9256606	1.1061822	-1.0	-1.0
chr8	120557673	120557773	ENSG00000172164.13|SNTB1|CSTF2|CSTF2	944	-	6.0962515	1.2517668	-1.0	-1.0
chr8	120571248	120571364	ENSG00000172164.13|SNTB1|CSTF2|CSTF2	944	-	6.08224	1.2550819	-1.0	-1.0
chr8	120571774	120571939	ENSG00000172164.13|SNTB1|CSTF2|CSTF2	930	-	6.072532	1.1564825	-1.0	-1.0
chr8	120693463	120693628	ENSG00000172164.13|SNTB1|CSTF2|CSTF2	923	-	5.8622146	1.1127783	-1.0	-1.0
chr8	120573514	120573709	ENSG00000172164.13|SNTB1|CSTF2|CSTF2	947	-	6.2200255	1.2761008	-1.0	-1.0
chr8	120722123	120722268	ENSG00000172164.13|SNTB1|CSTF2|CSTF2	924	-	5.8946285	1.1182815	-1.0	-1.0
chr8	120724533	120724653	ENSG00000172164.13|SNTB1|CSTF2|CSTF2	930	-	5.3703475	1.1551844	-1.0	-1.0
chr8	120669173	120669428	ENSG00000172164.13|SNTB1|CSTF2|CSTF2	955	-	5.728998	1.3420969	-1.0	-1.0
chr8	120668918	120669018	ENSG00000172164.13|SNTB1|CSTF2|CSTF2	916	-	5.8063273	1.0745963	-1.0	-1.0
chr8	120691018	120691148	ENSG00000172164.13|SNTB1|CSTF2|CSTF2	928	-	6.0052886	1.1404448	-1.0	-1.0
chr8	120810698	120810828	ENSG00000172164.13|SNTB1|CSTF2|CSTF2	919	-	3.558253	1.0927259	-1.0	-1.0
chr8	120572104	120572244	ENSG00000172164.13|SNTB1|CSTF2|CSTF2	921	-	4.163246	1.1008754	-1.0	-1.0
chr8	120569858	120570253	ENSG00000172164.13|SNTB1|CSTF2|CSTF2	956	-	5.0638747	1.3605886	-1.0	-1.0
chr8	120633911	120634266	ENSG00000172164.13|SNTB1|CSTF2|CSTF2	980	-	5.925836	1.6887132	-1.0	-1.0
chr8	120554873	120554978	ENSG00000172164.13|SNTB1|CSTF2|CSTF2	909	-	3.3812144	1.0412437	-1.0	-1.0
chr8	120661113	120661218	ENSG00000172164.13|SNTB1|CSTF2|CSTF2	925	-	5.899181	1.1262994	-1.0	-1.0
chr8	120659838	120659943	ENSG00000172164.13|SNTB1|CSTF2|CSTF2	949	-	6.14894	1.2946308	-1.0	-1.0
chr8	120690658	120690788	ENSG00000172164.13|SNTB1|CSTF2|CSTF2	932	-	5.9714413	1.1686583	-1.0	-1.0
chr8	120809208	120809823	ENSG00000172164.13|SNTB1|CSTF2|CSTF2	976	-	4.280313	1.6178532	-1.0	-1.0
chr8	120660963	120661103	ENSG00000172164.13|SNTB1|CSTF2|CSTF2	925	-	5.9028087	1.1258115	-1.0	-1.0
chr8	120717583	120717718	ENSG00000172164.13|SNTB1|CSTF2|CSTF2	934	-	5.986348	1.1818336	-1.0	-1.0
chr8	120666368	120666488	ENSG00000172164.13|SNTB1|CSTF2|CSTF2	919	-	5.987253	1.0899945	-1.0	-1.0
chr8	120767398	120767498	ENSG00000172164.13|SNTB1|CSTF2|CSTF2	928	-	5.942103	1.1403079	-1.0	-1.0
chr8	120714493	120714933	ENSG00000172164.13|SNTB1|CSTF2|CSTF2	982	-	6.081505	1.7538384	-1.0	-1.0
chr8	120557778	120557978	ENSG00000172164.13|SNTB1|CSTF2|CSTF2	992	-	6.9507294	2.0755632	-1.0	-1.0
chr8	120666633	120666768	ENSG00000172164.13|SNTB1|CSTF2|CSTF2	920	-	5.9417486	1.0988519	-1.0	-1.0
chr8	120665818	120666033	ENSG00000172164.13|SNTB1|CSTF2|CSTF2	954	-	5.2649307	1.3349731	-1.0	-1.0
chr8	120761398	120761643	ENSG00000172164.13|SNTB1|CSTF2|CSTF2	936	-	5.4384027	1.1947331	-1.0	-1.0
chr8	120713783	120713933	ENSG00000172164.13|SNTB1|CSTF2|CSTF2	913	-	5.794855	1.0588845	-1.0	-1.0
chr8	120666953	120667078	ENSG00000172164.13|SNTB1|CSTF2|CSTF2	917	-	5.840764	1.0821449	-1.0	-1.0
chr8	120719458	120719828	ENSG00000172164.13|SNTB1|CSTF2|CSTF2	968	-	3.9858708	1.4985327	-1.0	-1.0
chr8	120706348	120706468	ENSG00000172164.13|SNTB1|CSTF2|CSTF2	925	-	5.8855233	1.1260767	-1.0	-1.0
chr8	120716323	120716508	ENSG00000172164.13|SNTB1|CSTF2|CSTF2	966	-	5.9565535	1.4704955	-1.0	-1.0
chr8	120637731	120637831	ENSG00000250290.1|NCAPGP1|CSTF2|CSTF2	905	-	5.7846656	1.0231514	-1.0	-1.0
chr8	120637996	120638186	ENSG00000250290.1|NCAPGP1|CSTF2|CSTF2	946	-	6.072312	1.2713497	-1.0	-1.0
chr8	120637091	120637726	ENSG00000250290.1|NCAPGP1|CSTF2|CSTF2	985	-	5.9420156	1.8316277	-1.0	-1.0
chr8	122885029	122885214	ENSG00000178764.7|ZHX2|CSTF2|CSTF2	947	+	3.9669685	1.2725445	-1.0	-1.0
chr8	122886469	122886954	ENSG00000178764.7|ZHX2|CSTF2|CSTF2	983	+	5.50212	1.7750137	-1.0	-1.0
chr8	122885494	122885664	ENSG00000178764.7|ZHX2|CSTF2|CSTF2	942	+	5.462742	1.2341932	-1.0	-1.0
chr8	122819581	122819696	ENSG00000178764.7|ZHX2|CSTF2|CSTF2	909	+	4.00931	1.0404408	-1.0	-1.0
chr8	122886254	122886419	ENSG00000178764.7|ZHX2|CSTF2|CSTF2	932	+	3.7208872	1.1698582	-1.0	-1.0
chr8	122820486	122820926	ENSG00000178764.7|ZHX2|CSTF2|CSTF2	979	+	5.3365116	1.6702831	-1.0	-1.0
chr8	122872829	122872929	ENSG00000178764.7|ZHX2|CSTF2|CSTF2	915	+	5.791752	1.0687528	-1.0	-1.0
chr8	122884404	122884554	ENSG00000178764.7|ZHX2|CSTF2|CSTF2	943	+	5.9048514	1.2422203	-1.0	-1.0
chr8	122974366	122974512	ENSG00000178764.7|ZHX2|CSTF2|CSTF2	960	+	6.3202353	1.3995881	-1.0	-1.0
chr8	122820961	122821186	ENSG00000178764.7|ZHX2|CSTF2|CSTF2	932	+	4.4143987	1.1671846	-1.0	-1.0
chr8	122818246	122818346	ENSG00000178764.7|ZHX2|CSTF2|CSTF2	914	+	5.8036256	1.0644923	-1.0	-1.0
chr8	122947974	122948079	ENSG00000178764.7|ZHX2|CSTF2|CSTF2	905	+	5.773882	1.0238354	-1.0	-1.0
chr8	122821221	122821411	ENSG00000178764.7|ZHX2|CSTF2|CSTF2	921	+	4.46445	1.1017914	-1.0	-1.0
chr8	122884659	122884799	ENSG00000178764.7|ZHX2|CSTF2|CSTF2	910	+	5.773167	1.0479828	-1.0	-1.0
chr8	122783691	122783811	ENSG00000178764.7|ZHX2|CSTF2|CSTF2	906	+	5.7494025	1.0286006	-1.0	-1.0
chr8	122837176	122837391	ENSG00000178764.7|ZHX2|CSTF2|CSTF2	973	+	4.5893545	1.5609751	-1.0	-1.0
chr8	122906439	122906564	ENSG00000178764.7|ZHX2|CSTF2|CSTF2	959	+	6.256921	1.3875496	-1.0	-1.0
chr8	122876404	122876594	ENSG00000178764.7|ZHX2|CSTF2|CSTF2	931	+	5.9856734	1.1632148	-1.0	-1.0
chr8	122837661	122837796	ENSG00000178764.7|ZHX2|CSTF2|CSTF2	926	+	5.9023194	1.1334485	-1.0	-1.0
chr8	123074396	123074586	ENSG00000156787.16|TBC1D31|CSTF2|CSTF2	956	+	5.550481	1.3567555	-1.0	-1.0
chr8	123252295	123252428	ENSG00000165156.14|ZHX1|CSTF2|CSTF2	935	-	5.9753404	1.1870625	-1.0	-1.0
chr8	123252299	123252489	ENSG00000259305.6|ZHX1-C8orf76|CSTF2|CSTF2	956	-	6.201254	1.3586745	-1.0	-1.0
chr8	123379211	123379386	ENSG00000156802.12|ATAD2|CSTF2|CSTF2	921	-	5.9088426	1.1046879	-1.0	-1.0
chr8	123320594	123320694	ENSG00000156802.12|ATAD2|CSTF2|CSTF2	902	-	5.732321	1.0077864	-1.0	-1.0
chr8	123320379	123320579	ENSG00000156802.12|ATAD2|CSTF2|CSTF2	971	-	6.488762	1.5447404	-1.0	-1.0
chr8	123448639	123448749	ENSG00000156795.6|WDYHV1|CSTF2|CSTF2	926	+	5.9133267	1.1309595	-1.0	-1.0
chr8	123441950	123442050	ENSG00000156795.6|WDYHV1|CSTF2|CSTF2	911	+	5.7581515	1.0486964	-1.0	-1.0
chr8	123446540	123446675	ENSG00000156795.6|WDYHV1|CSTF2|CSTF2	910	+	5.9242907	1.045912	-1.0	-1.0
chr8	123792380	123792530	ENSG00000176853.15|FAM91A1|CSTF2|CSTF2	925	+	5.9057956	1.1228495	-1.0	-1.0
chr8	123814138	123814333	ENSG00000176853.15|FAM91A1|CSTF2|CSTF2	949	+	6.1695976	1.2952937	-1.0	-1.0
chr8	124472683	124472807	ENSG00000245149.3|RNF139-AS1|CSTF2|CSTF2	971	-	6.435258	1.5328785	-1.0	-1.0
chr8	124570326	124570521	ENSG00000170873.18|MTSS1|CSTF2|CSTF2	961	-	6.2749405	1.409818	-1.0	-1.0
chr8	124686623	124686813	ENSG00000170873.18|MTSS1|CSTF2|CSTF2	944	-	6.098991	1.2510871	-1.0	-1.0
chr8	124693573	124693798	ENSG00000170873.18|MTSS1|CSTF2|CSTF2	966	-	6.3554254	1.4731667	-1.0	-1.0
chr8	124552309	124552449	ENSG00000170873.18|MTSS1|CSTF2|CSTF2	939	-	5.6672745	1.2172059	-1.0	-1.0
chr8	124689988	124690543	ENSG00000170873.18|MTSS1|CSTF2|CSTF2	948	-	5.5335255	1.2855082	-1.0	-1.0
chr8	124698242	124698357	ENSG00000170873.18|MTSS1|CSTF2|CSTF2	913	-	5.7976046	1.0583937	-1.0	-1.0
chr8	124687313	124687413	ENSG00000170873.18|MTSS1|CSTF2|CSTF2	912	-	5.7623043	1.0579903	-1.0	-1.0
chr8	124688653	124688828	ENSG00000170873.18|MTSS1|CSTF2|CSTF2	908	-	5.760009	1.0339541	-1.0	-1.0
chr8	124690883	124691583	ENSG00000170873.18|MTSS1|CSTF2|CSTF2	994	-	6.2585697	2.2114444	-1.0	-1.0
chr8	124703169	124703334	ENSG00000170873.18|MTSS1|CSTF2|CSTF2	924	-	5.884061	1.1210672	-1.0	-1.0
chr8	124692688	124692858	ENSG00000170873.18|MTSS1|CSTF2|CSTF2	911	-	4.7723236	1.0519131	-1.0	-1.0
chr8	124597340	124597485	ENSG00000170873.18|MTSS1|CSTF2|CSTF2	941	-	6.0388746	1.2280753	-1.0	-1.0
chr8	124692923	124693023	ENSG00000170873.18|MTSS1|CSTF2|CSTF2	911	-	5.770432	1.0486964	-1.0	-1.0
chr8	124573891	124574001	ENSG00000170873.18|MTSS1|CSTF2|CSTF2	916	-	5.8135505	1.0739211	-1.0	-1.0
chr8	124690548	124690833	ENSG00000170873.18|MTSS1|CSTF2|CSTF2	944	-	4.869719	1.2533549	-1.0	-1.0
chr8	124552774	124553029	ENSG00000170873.18|MTSS1|CSTF2|CSTF2	947	-	4.5880947	1.2743796	-1.0	-1.0
chr8	124574201	124574391	ENSG00000170873.18|MTSS1|CSTF2|CSTF2	946	-	5.146295	1.2714118	-1.0	-1.0
chr8	127116422	127116659	ENSG00000254166.2|CASC19|CSTF2|CSTF2	956	-	6.204321	1.3600658	-1.0	-1.0
chr8	127139125	127139225	ENSG00000254166.2|CASC19|CSTF2|CSTF2	911	-	5.7888794	1.0486183	-1.0	-1.0
chr8	127190819	127190924	ENSG00000254166.2|CASC19|CSTF2|CSTF2	937	-	6.007206	1.2039516	-1.0	-1.0
chr8	127177534	127177749	ENSG00000254166.2|CASC19|CSTF2|CSTF2	950	-	5.574237	1.3017809	-1.0	-1.0
chr8	127152677	127152870	ENSG00000254166.2|CASC19|CSTF2|CSTF2	981	-	6.7243967	1.7111148	-1.0	-1.0
chr8	127205521	127205661	ENSG00000254166.2|CASC19|CSTF2|CSTF2	932	-	4.519102	1.167535	-1.0	-1.0
chr8	127110072	127110372	ENSG00000254166.2|CASC19|CSTF2|CSTF2	942	-	6.0947347	1.2391778	-1.0	-1.0
chr8	127116262	127116372	ENSG00000254166.2|CASC19|CSTF2|CSTF2	922	-	5.8638263	1.108239	-1.0	-1.0
chr8	127118155	127118295	ENSG00000254166.2|CASC19|CSTF2|CSTF2	924	-	5.8820205	1.1217916	-1.0	-1.0
chr8	127207051	127207386	ENSG00000254166.2|CASC19|CSTF2|CSTF2	964	-	4.963236	1.4400345	-1.0	-1.0
chr8	127107622	127107832	ENSG00000254166.2|CASC19|CSTF2|CSTF2	991	-	6.9632425	2.0555053	-1.0	-1.0
chr8	127117010	127117355	ENSG00000254166.2|CASC19|CSTF2|CSTF2	999	-	7.3589115	2.934492	-1.0	-1.0
chr8	127139350	127139520	ENSG00000254166.2|CASC19|CSTF2|CSTF2	958	-	5.4031916	1.3748369	-1.0	-1.0
chr8	127204941	127205121	ENSG00000254166.2|CASC19|CSTF2|CSTF2	935	-	5.977526	1.1902236	-1.0	-1.0
chr8	127130775	127130910	ENSG00000254166.2|CASC19|CSTF2|CSTF2	916	-	5.8151517	1.0776757	-1.0	-1.0
chr8	127175934	127176264	ENSG00000254166.2|CASC19|CSTF2|CSTF2	965	-	4.6443386	1.4518926	-1.0	-1.0
chr8	127137230	127137345	ENSG00000254166.2|CASC19|CSTF2|CSTF2	914	-	5.806991	1.0679843	-1.0	-1.0
chr8	127174844	127175124	ENSG00000254166.2|CASC19|CSTF2|CSTF2	931	-	5.945226	1.1598009	-1.0	-1.0
chr8	127159014	127159194	ENSG00000254166.2|CASC19|CSTF2|CSTF2	934	-	5.965075	1.1784315	-1.0	-1.0
chr8	127197979	127198147	ENSG00000254166.2|CASC19|CSTF2|CSTF2	954	-	4.4629245	1.3373666	-1.0	-1.0
chr8	127123585	127123700	ENSG00000254166.2|CASC19|CSTF2|CSTF2	916	-	5.83445	1.0781113	-1.0	-1.0
chr8	127175209	127175594	ENSG00000254166.2|CASC19|CSTF2|CSTF2	978	-	6.1498837	1.6549035	-1.0	-1.0
chr8	127118485	127118655	ENSG00000254166.2|CASC19|CSTF2|CSTF2	927	-	5.9005284	1.1365983	-1.0	-1.0
chr8	127202802	127203017	ENSG00000254166.2|CASC19|CSTF2|CSTF2	972	-	4.597746	1.5559766	-1.0	-1.0
chr8	127175744	127175844	ENSG00000254166.2|CASC19|CSTF2|CSTF2	905	-	5.773882	1.0232431	-1.0	-1.0
chr8	127114717	127114832	ENSG00000254166.2|CASC19|CSTF2|CSTF2	909	-	5.7664175	1.0391412	-1.0	-1.0
chr8	127204611	127204876	ENSG00000254166.2|CASC19|CSTF2|CSTF2	998	-	6.034767	2.7410295	-1.0	-1.0
chr8	127139525	127139755	ENSG00000254166.2|CASC19|CSTF2|CSTF2	970	-	5.049592	1.5266092	-1.0	-1.0
chr8	127117605	127117720	ENSG00000254166.2|CASC19|CSTF2|CSTF2	909	-	5.779752	1.0385803	-1.0	-1.0
chr8	127176294	127177059	ENSG00000254166.2|CASC19|CSTF2|CSTF2	990	-	5.64465	1.9876407	-1.0	-1.0
chr8	127117370	127117470	ENSG00000254166.2|CASC19|CSTF2|CSTF2	902	-	5.7279954	1.0070493	-1.0	-1.0
chr8	127116674	127116965	ENSG00000254166.2|CASC19|CSTF2|CSTF2	956	-	5.0067587	1.358992	-1.0	-1.0
chr8	127110542	127110792	ENSG00000254166.2|CASC19|CSTF2|CSTF2	991	-	7.0946445	2.0701401	-1.0	-1.0
chr8	127741265	127741380	ENSG00000136997.17|MYC|CSTF2|CSTF2	929	+	4.172477	1.1502751	-1.0	-1.0
chr8	127920963	127921078	ENSG00000249859.9|PVT1|CSTF2|CSTF2	911	+	5.7685947	1.0511527	-1.0	-1.0
chr8	127963589	127963894	ENSG00000249859.9|PVT1|CSTF2|CSTF2	994	+	6.106013	2.2520807	-1.0	-1.0
chr8	127963899	127964079	ENSG00000249859.9|PVT1|CSTF2|CSTF2	947	+	5.051116	1.275492	-1.0	-1.0
chr8	127932695	127932840	ENSG00000249859.9|PVT1|CSTF2|CSTF2	931	+	3.5640569	1.1615537	-1.0	-1.0
chr8	127836604	127836744	ENSG00000249859.9|PVT1|CSTF2|CSTF2	906	+	5.847429	1.0256217	-1.0	-1.0
chr8	127999274	127999374	ENSG00000249859.9|PVT1|CSTF2|CSTF2	912	+	5.7879534	1.0545138	-1.0	-1.0
chr8	127961424	127961524	ENSG00000249859.9|PVT1|CSTF2|CSTF2	912	+	5.7879534	1.0542803	-1.0	-1.0
chr8	127955274	127955479	ENSG00000249859.9|PVT1|CSTF2|CSTF2	995	+	6.0561037	2.3457263	-1.0	-1.0
chr8	129881313	129881413	ENSG00000153310.19|FAM49B|CSTF2|CSTF2	912	-	5.7730865	1.0535126	-1.0	-1.0
chr8	129912515	129912725	ENSG00000153310.19|FAM49B|CSTF2|CSTF2	991	-	5.660494	2.0392668	-1.0	-1.0
chr8	132847575	132847690	ENSG00000129292.20|PHF20L1|CSTF2|CSTF2	961	+	6.2857437	1.4106704	-1.0	-1.0
chr8	132835394	132835634	ENSG00000129292.20|PHF20L1|CSTF2|CSTF2	999	+	7.504864	2.89314	-1.0	-1.0
chr8	132799960	132800070	ENSG00000129292.20|PHF20L1|CSTF2|CSTF2	991	+	6.8617954	2.05075	-1.0	-1.0
chr8	132799726	132799960	ENSG00000129292.20|PHF20L1|CSTF2|CSTF2	942	+	6.067445	1.2353147	-1.0	-1.0
chr8	132835249	132835364	ENSG00000129292.20|PHF20L1|CSTF2|CSTF2	916	+	5.804156	1.0766414	-1.0	-1.0
chr8	133238245	133238350	ENSG00000104419.14|NDRG1|CSTF2|CSTF2	927	-	4.467025	1.1372161	-1.0	-1.0
chr8	133238590	133238780	ENSG00000104419.14|NDRG1|CSTF2|CSTF2	918	-	3.6788535	1.0837466	-1.0	-1.0
chr8	133239115	133239295	ENSG00000104419.14|NDRG1|CSTF2|CSTF2	932	-	5.3371267	1.1649666	-1.0	-1.0
chr8	134794104	134794269	ENSG00000259820.1|AC083843.2|CSTF2|CSTF2	924	-	5.8734326	1.1168464	-1.0	-1.0
chr8	140094848	140095038	ENSG00000167632.14|TRAPPC9|CSTF2|CSTF2	966	-	6.3394628	1.4690174	-1.0	-1.0
chr8	140176028	140176193	ENSG00000167632.14|TRAPPC9|CSTF2|CSTF2	921	-	5.9063816	1.1005263	-1.0	-1.0
chr8	139858018	139858188	ENSG00000167632.14|TRAPPC9|CSTF2|CSTF2	926	-	5.8893	1.1285702	-1.0	-1.0
chr8	140094893	140095038	ENSG00000282164.2|PEG13|CSTF2|CSTF2	971	-	6.337588	1.5312227	-1.0	-1.0
chr8	140520305	140520410	ENSG00000123908.11|AGO2|CSTF2|CSTF2	947	-	6.1869	1.2756897	-1.0	-1.0
chr8	140531690	140531860	ENSG00000123908.11|AGO2|CSTF2|CSTF2	950	-	6.022464	1.2971852	-1.0	-1.0
chr8	140588341	140588451	ENSG00000123908.11|AGO2|CSTF2|CSTF2	908	-	5.75867	1.0354614	-1.0	-1.0
chr8	140866479	140866619	ENSG00000169398.19|PTK2|CSTF2|CSTF2	957	-	6.229452	1.3654234	-1.0	-1.0
chr8	140911411	140911526	ENSG00000169398.19|PTK2|CSTF2|CSTF2	910	-	5.8729873	1.0452391	-1.0	-1.0
chr8	140737960	140738080	ENSG00000169398.19|PTK2|CSTF2|CSTF2	922	-	5.922307	1.1090223	-1.0	-1.0
chr8	140942185	140942455	ENSG00000169398.19|PTK2|CSTF2|CSTF2	987	-	4.9777393	1.8859622	-1.0	-1.0
chr8	140874164	140874344	ENSG00000169398.19|PTK2|CSTF2|CSTF2	940	-	6.034137	1.2214264	-1.0	-1.0
chr8	140914281	140914456	ENSG00000169398.19|PTK2|CSTF2|CSTF2	955	-	5.4968915	1.345288	-1.0	-1.0
chr8	140658159	140658469	ENSG00000169398.19|PTK2|CSTF2|CSTF2	981	-	6.610695	1.7165555	-1.0	-1.0
chr8	141431431	141431621	ENSG00000184489.11|PTP4A3|CSTF2|CSTF2	926	+	5.90415	1.1290426	-1.0	-1.0
chr8	142268859	142269009	ENSG00000171045.14|TSNARE1|CSTF2|CSTF2	917	-	5.856672	1.0825608	-1.0	-1.0
chr8	142269299	142269534	ENSG00000171045.14|TSNARE1|CSTF2|CSTF2	981	-	6.661661	1.7133183	-1.0	-1.0
chr8	143652384	143652484	ENSG00000183309.11|ZNF623|CSTF2|CSTF2	919	+	6.0345645	1.0904454	-1.0	-1.0
chr8	144095706	144095821	ENSG00000179091.4|CYC1|CSTF2|CSTF2	919	+	3.0970392	1.08919	-1.0	-1.0
chr8	144107892	144108052	ENSG00000179698.13|WDR97|CSTF2|CSTF2	927	+	5.9051356	1.1377273	-1.0	-1.0
chr8	144355316	144355441	ENSG00000271698.1|AC233992.2|CSTF2|CSTF2	920	-	4.6932592	1.0971167	-1.0	-1.0
chr8	144450990	144451119	ENSG00000187954.12|CYHR1|CSTF2|CSTF2	992	-	6.8338485	2.0826898	-1.0	-1.0
chr8	144507069	144507169	ENSG00000167701.13|GPT|CSTF2|CSTF2	923	+	4.1516013	1.1122671	-1.0	-1.0
chr8	144511287	144511387	ENSG00000160957.12|RECQL4|CSTF2|CSTF2	912	-	5.7879534	1.0542803	-1.0	-1.0
chr8	144526067	144526322	ENSG00000213563.6|C8orf82|CSTF2|CSTF2	964	-	6.3309336	1.4391394	-1.0	-1.0
chr8	144526332	144526492	ENSG00000213563.6|C8orf82|CSTF2|CSTF2	921	-	5.925185	1.1035068	-1.0	-1.0
chr8	144526328	144526493	ENSG00000254402.6|LRRC24|CSTF2|CSTF2	924	-	5.937319	1.116658	-1.0	-1.0
chr8	144526068	144526323	ENSG00000254402.6|LRRC24|CSTF2|CSTF2	964	-	6.3350277	1.4400988	-1.0	-1.0
chr8	144742557	144742727	ENSG00000198169.8|ZNF251|CSTF2|CSTF2	950	-	6.147181	1.3034372	-1.0	-1.0
chr8	144742252	144742487	ENSG00000198169.8|ZNF251|CSTF2|CSTF2	997	-	7.280598	2.4636636	-1.0	-1.0
chr8	144720906	144721006	ENSG00000198169.8|ZNF251|CSTF2|CSTF2	941	-	6.0510283	1.2306572	-1.0	-1.0
chr8	144736322	144736492	ENSG00000198169.8|ZNF251|CSTF2|CSTF2	939	-	6.023644	1.2161115	-1.0	-1.0
chr8	144843139	144843334	ENSG00000147789.15|ZNF7|CSTF2|CSTF2	963	+	6.3627243	1.4375663	-1.0	-1.0
chr8	144886481	144886591	ENSG00000196150.13|ZNF250|CSTF2|CSTF2	911	-	4.051462	1.0510001	-1.0	-1.0
chr9	683679	683879	ENSG00000107104.18|KANK1|CSTF2|CSTF2	945	+	4.546671	1.2624309	-1.0	-1.0
chr9	717459	717564	ENSG00000107104.18|KANK1|CSTF2|CSTF2	946	+	6.102302	1.2694468	-1.0	-1.0
chr9	683104	683474	ENSG00000107104.18|KANK1|CSTF2|CSTF2	971	+	5.0993366	1.540992	-1.0	-1.0
chr9	2804047	2804163	ENSG00000080608.9|PUM3|CSTF2|CSTF2	955	-	6.1958146	1.3427572	-1.0	-1.0
chr9	2768332	2768532	ENSG00000080608.9|PUM3|CSTF2|CSTF2	971	-	4.694865	1.5377516	-1.0	-1.0
chr9	3460116	3460311	ENSG00000080298.15|RFX3|CSTF2|CSTF2	923	-	5.879796	1.114929	-1.0	-1.0
chr9	3444201	3444366	ENSG00000080298.15|RFX3|CSTF2|CSTF2	923	-	4.516522	1.1134447	-1.0	-1.0
chr9	3502985	3503150	ENSG00000080298.15|RFX3|CSTF2|CSTF2	929	-	5.9286275	1.147204	-1.0	-1.0
chr9	3423331	3423626	ENSG00000080298.15|RFX3|CSTF2|CSTF2	999	-	7.345923	2.92048	-1.0	-1.0
chr9	3444931	3445066	ENSG00000080298.15|RFX3|CSTF2|CSTF2	929	-	5.9275856	1.1482145	-1.0	-1.0
chr9	3443311	3443456	ENSG00000080298.15|RFX3|CSTF2|CSTF2	913	-	5.7823305	1.0594184	-1.0	-1.0
chr9	3443066	3443266	ENSG00000080298.15|RFX3|CSTF2|CSTF2	986	-	6.762664	1.8659993	-1.0	-1.0
chr9	3459886	3460091	ENSG00000080298.15|RFX3|CSTF2|CSTF2	996	-	4.553292	2.423096	-1.0	-1.0
chr9	3426911	3427131	ENSG00000080298.15|RFX3|CSTF2|CSTF2	995	-	7.090849	2.3005047	-1.0	-1.0
chr9	3462446	3462651	ENSG00000080298.15|RFX3|CSTF2|CSTF2	986	-	6.733869	1.8563997	-1.0	-1.0
chr9	3459726	3459866	ENSG00000080298.15|RFX3|CSTF2|CSTF2	928	-	5.913149	1.1432407	-1.0	-1.0
chr9	3503155	3503375	ENSG00000080298.15|RFX3|CSTF2|CSTF2	929	-	5.0436726	1.1516945	-1.0	-1.0
chr9	3503480	3503725	ENSG00000080298.15|RFX3|CSTF2|CSTF2	995	-	6.2671866	2.305798	-1.0	-1.0
chr9	3443971	3444166	ENSG00000080298.15|RFX3|CSTF2|CSTF2	954	-	6.0859623	1.3350209	-1.0	-1.0
chr9	3222516	3222696	ENSG00000080298.15|RFX3|CSTF2|CSTF2	933	-	5.971635	1.1708919	-1.0	-1.0
chr9	3444551	3444811	ENSG00000080298.15|RFX3|CSTF2|CSTF2	946	-	6.091057	1.2675309	-1.0	-1.0
chr9	3498645	3498860	ENSG00000080298.15|RFX3|CSTF2|CSTF2	976	-	6.484775	1.6177984	-1.0	-1.0
chr9	3459491	3459621	ENSG00000080298.15|RFX3|CSTF2|CSTF2	926	-	5.893561	1.1293496	-1.0	-1.0
chr9	3532637	3532917	ENSG00000232104.3|RFX3-AS1|CSTF2|CSTF2	957	+	5.503681	1.3698108	-1.0	-1.0
chr9	4639659	4639814	ENSG00000106686.16|SPATA6L|CSTF2|CSTF2	911	-	5.7607937	1.0496103	-1.0	-1.0
chr9	4737940	4738145	ENSG00000147853.16|AK3|CSTF2|CSTF2	965	-	5.5456295	1.450318	-1.0	-1.0
chr9	4711038	4711358	ENSG00000147853.16|AK3|CSTF2|CSTF2	966	-	4.3239465	1.473716	-1.0	-1.0
chr9	5712643	5712808	ENSG00000107036.11|RIC1|CSTF2|CSTF2	924	+	4.480539	1.1171031	-1.0	-1.0
chr9	5686735	5686925	ENSG00000107036.11|RIC1|CSTF2|CSTF2	965	+	6.3423157	1.4549288	-1.0	-1.0
chr9	5778508	5778698	ENSG00000099219.13|ERMP1|CSTF2|CSTF2	950	-	6.1375933	1.3016958	-1.0	-1.0
chr9	5776453	5776743	ENSG00000099219.13|ERMP1|CSTF2|CSTF2	963	-	6.3050714	1.4367808	-1.0	-1.0
chr9	5823665	5823860	ENSG00000099219.13|ERMP1|CSTF2|CSTF2	980	-	6.615804	1.7029513	-1.0	-1.0
chr9	5934171	5934306	ENSG00000183354.11|KIAA2026|CSTF2|CSTF2	930	-	5.9638844	1.1539516	-1.0	-1.0
chr9	5953145	5953400	ENSG00000183354.11|KIAA2026|CSTF2|CSTF2	999	-	7.613126	2.942478	-1.0	-1.0
chr9	6611826	6611936	ENSG00000178445.9|GLDC|CSTF2|CSTF2	912	-	5.8867755	1.0549862	-1.0	-1.0
chr9	6651190	6651360	ENSG00000236924.1|AL162411.1|CSTF2|CSTF2	946	+	6.09255	1.2687594	-1.0	-1.0
chr9	6893862	6894002	ENSG00000107077.18|KDM4C|CSTF2|CSTF2	907	+	5.7609997	1.0320297	-1.0	-1.0
chr9	6893632	6893742	ENSG00000107077.18|KDM4C|CSTF2|CSTF2	916	+	5.804348	1.0775803	-1.0	-1.0
chr9	6893174	6893459	ENSG00000107077.18|KDM4C|CSTF2|CSTF2	998	+	6.1093836	2.7105315	-1.0	-1.0
chr9	6893474	6893632	ENSG00000107077.18|KDM4C|CSTF2|CSTF2	966	+	5.824132	1.4730499	-1.0	-1.0
chr9	6809299	6809524	ENSG00000107077.18|KDM4C|CSTF2|CSTF2	968	+	6.3722057	1.4949441	-1.0	-1.0
chr9	7029619	7029739	ENSG00000107077.18|KDM4C|CSTF2|CSTF2	905	+	5.749919	1.0237557	-1.0	-1.0
chr9	12777578	12777688	ENSG00000153714.5|LURAP1L|CSTF2|CSTF2	977	+	6.496769	1.6462328	-1.0	-1.0
chr9	13254347	13254542	ENSG00000107186.16|MPDZ|CSTF2|CSTF2	983	-	6.7355833	1.7767175	-1.0	-1.0
chr9	14620297	14620497	ENSG00000175893.11|ZDHHC21|CSTF2|CSTF2	990	-	6.94041	2.0034904	-1.0	-1.0
chr9	14785234	14785344	ENSG00000164946.19|FREM1|CSTF2|CSTF2	913	-	5.8823447	1.0587335	-1.0	-1.0
chr9	14788344	14788499	ENSG00000164946.19|FREM1|CSTF2|CSTF2	928	-	4.759454	1.1444191	-1.0	-1.0
chr9	14860364	14860494	ENSG00000164946.19|FREM1|CSTF2|CSTF2	916	-	5.8186264	1.0749696	-1.0	-1.0
chr9	14747853	14747973	ENSG00000164946.19|FREM1|CSTF2|CSTF2	904	-	5.82872	1.0168843	-1.0	-1.0
chr9	14781243	14781418	ENSG00000164946.19|FREM1|CSTF2|CSTF2	939	-	6.0257516	1.2169861	-1.0	-1.0
chr9	14789859	14790044	ENSG00000164946.19|FREM1|CSTF2|CSTF2	967	-	6.3772316	1.4822321	-1.0	-1.0
chr9	14795084	14795229	ENSG00000164946.19|FREM1|CSTF2|CSTF2	912	-	5.8811903	1.055003	-1.0	-1.0
chr9	14841456	14841581	ENSG00000164946.19|FREM1|CSTF2|CSTF2	909	-	5.8380857	1.0429627	-1.0	-1.0
chr9	14776421	14776616	ENSG00000164946.19|FREM1|CSTF2|CSTF2	969	-	6.390324	1.5133644	-1.0	-1.0
chr9	14870514	14870634	ENSG00000164946.19|FREM1|CSTF2|CSTF2	911	-	5.7812266	1.048235	-1.0	-1.0
chr9	15263541	15263711	ENSG00000155158.20|TTC39B|CSTF2|CSTF2	926	-	4.4002466	1.1328261	-1.0	-1.0
chr9	15470503	15470635	ENSG00000164985.14|PSIP1|CSTF2|CSTF2	981	-	6.660835	1.71551	-1.0	-1.0
chr9	15491639	15491834	ENSG00000164985.14|PSIP1|CSTF2|CSTF2	965	-	6.053659	1.4545466	-1.0	-1.0
chr9	19055427	19055592	ENSG00000147874.10|HAUS6|CSTF2|CSTF2	938	-	6.0175457	1.2097118	-1.0	-1.0
chr9	19116154	19116344	ENSG00000147872.9|PLIN2|CSTF2|CSTF2	969	-	5.53386	1.512344	-1.0	-1.0
chr9	19115002	19115137	ENSG00000147872.9|PLIN2|CSTF2|CSTF2	920	-	6.0399675	1.095311	-1.0	-1.0
chr9	19115894	19116054	ENSG00000147872.9|PLIN2|CSTF2|CSTF2	965	-	5.0872316	1.4509596	-1.0	-1.0
chr9	19115527	19115769	ENSG00000147872.9|PLIN2|CSTF2|CSTF2	995	-	5.866496	2.2757947	-1.0	-1.0
chr9	19116444	19116544	ENSG00000147872.9|PLIN2|CSTF2|CSTF2	913	-	5.785244	1.0629787	-1.0	-1.0
chr9	19310352	19310472	ENSG00000137145.20|DENND4C|CSTF2|CSTF2	938	+	6.0196786	1.2090712	-1.0	-1.0
chr9	19309477	19309677	ENSG00000137145.20|DENND4C|CSTF2|CSTF2	978	+	4.971324	1.6504468	-1.0	-1.0
chr9	19375854	19375979	ENSG00000137154.12|RPS6|CSTF2|CSTF2	909	-	5.761092	1.0407593	-1.0	-1.0
chr9	19376044	19376339	ENSG00000137154.12|RPS6|CSTF2|CSTF2	999	-	6.8436594	2.9607213	-1.0	-1.0
chr9	20552536	20552646	ENSG00000171843.15|MLLT3|CSTF2|CSTF2	908	-	5.757065	1.0339867	-1.0	-1.0
chr9	20587191	20587616	ENSG00000171843.15|MLLT3|CSTF2|CSTF2	937	-	5.6357794	1.200848	-1.0	-1.0
chr9	20694368	20694519	ENSG00000188352.12|FOCAD|CSTF2|CSTF2	998	+	7.358366	2.6063766	-1.0	-1.0
chr9	21866320	21866495	ENSG00000099810.18|MTAP|CSTF2|CSTF2	952	+	5.9768505	1.322248	-1.0	-1.0
chr9	21914793	21915013	ENSG00000099810.18|MTAP|CSTF2|CSTF2	936	+	5.988543	1.1925755	-1.0	-1.0
chr9	21865335	21865500	ENSG00000099810.18|MTAP|CSTF2|CSTF2	950	+	6.133437	1.2975723	-1.0	-1.0
chr9	21918538	21918663	ENSG00000099810.18|MTAP|CSTF2|CSTF2	915	+	5.820342	1.0729816	-1.0	-1.0
chr9	21867078	21867198	ENSG00000099810.18|MTAP|CSTF2|CSTF2	972	+	4.7797494	1.546637	-1.0	-1.0
chr9	21864460	21864580	ENSG00000099810.18|MTAP|CSTF2|CSTF2	962	+	6.3163304	1.4218788	-1.0	-1.0
chr9	21865885	21866285	ENSG00000099810.18|MTAP|CSTF2|CSTF2	996	+	6.4522953	2.406741	-1.0	-1.0
chr9	21894678	21894908	ENSG00000099810.18|MTAP|CSTF2|CSTF2	987	+	6.9157515	1.9021854	-1.0	-1.0
chr9	21865882	21866287	ENSG00000264545.1|AL359922.1|CSTF2|CSTF2	996	+	6.3921266	2.3644667	-1.0	-1.0
chr9	21894682	21894907	ENSG00000264545.1|AL359922.1|CSTF2|CSTF2	988	+	6.9577794	1.9326606	-1.0	-1.0
chr9	21867002	21867197	ENSG00000264545.1|AL359922.1|CSTF2|CSTF2	974	+	4.8011107	1.5839001	-1.0	-1.0
chr9	21865337	21865497	ENSG00000264545.1|AL359922.1|CSTF2|CSTF2	950	+	6.1464977	1.3047125	-1.0	-1.0
chr9	21864462	21864582	ENSG00000264545.1|AL359922.1|CSTF2|CSTF2	954	+	5.844918	1.3370296	-1.0	-1.0
chr9	21914792	21915017	ENSG00000264545.1|AL359922.1|CSTF2|CSTF2	934	+	5.9713864	1.1803262	-1.0	-1.0
chr9	21918537	21918667	ENSG00000264545.1|AL359922.1|CSTF2|CSTF2	914	+	5.8089986	1.0675986	-1.0	-1.0
chr9	21866322	21866497	ENSG00000264545.1|AL359922.1|CSTF2|CSTF2	953	+	5.9771347	1.3313563	-1.0	-1.0
chr9	32564329	32564514	ENSG00000165264.10|NDUFB6|CSTF2|CSTF2	947	-	6.1038465	1.2729177	-1.0	-1.0
chr9	33017995	33018180	ENSG00000137074.18|APTX|CSTF2|CSTF2	929	-	5.92583	1.1517168	-1.0	-1.0
chr9	33022631	33022871	ENSG00000137074.18|APTX|CSTF2|CSTF2	993	-	6.978986	2.159239	-1.0	-1.0
chr9	33109796	33109956	ENSG00000086062.12|B4GALT1|CSTF2|CSTF2	922	-	5.8555713	1.1069683	-1.0	-1.0
chr9	33110526	33110631	ENSG00000086062.12|B4GALT1|CSTF2|CSTF2	945	-	6.0816474	1.2590368	-1.0	-1.0
chr9	33348723	33348843	ENSG00000086102.18|NFX1|CSTF2|CSTF2	961	+	6.301096	1.4065721	-1.0	-1.0
chr9	33819924	33820144	ENSG00000107341.4|UBE2R2|CSTF2|CSTF2	978	+	5.720764	1.6551363	-1.0	-1.0
chr9	34125027	34125152	ENSG00000198876.12|DCAF12|CSTF2|CSTF2	914	-	5.821351	1.0634667	-1.0	-1.0
chr9	34190150	34190340	ENSG00000165006.13|UBAP1|CSTF2|CSTF2	962	+	6.303411	1.422849	-1.0	-1.0
chr9	34215620	34215815	ENSG00000165006.13|UBAP1|CSTF2|CSTF2	965	+	6.36181	1.4573774	-1.0	-1.0
chr9	34209955	34210145	ENSG00000165006.13|UBAP1|CSTF2|CSTF2	933	+	5.9978747	1.1718938	-1.0	-1.0
chr9	34252386	34252523	ENSG00000165006.13|UBAP1|CSTF2|CSTF2	933	+	5.980148	1.1755902	-1.0	-1.0
chr9	34216430	34216600	ENSG00000165006.13|UBAP1|CSTF2|CSTF2	959	+	6.2528024	1.38245	-1.0	-1.0
chr9	34215955	34216175	ENSG00000165006.13|UBAP1|CSTF2|CSTF2	970	+	4.9131618	1.5213747	-1.0	-1.0
chr9	34248843	34248948	ENSG00000165006.13|UBAP1|CSTF2|CSTF2	908	+	5.756774	1.0372752	-1.0	-1.0
chr9	34209505	34209660	ENSG00000165006.13|UBAP1|CSTF2|CSTF2	935	+	6.017984	1.18714	-1.0	-1.0
chr9	34215825	34215930	ENSG00000165006.13|UBAP1|CSTF2|CSTF2	903	+	5.743128	1.0149431	-1.0	-1.0
chr9	34186200	34186390	ENSG00000165006.13|UBAP1|CSTF2|CSTF2	969	+	6.0887613	1.5063335	-1.0	-1.0
chr9	34451939	34452144	ENSG00000164970.14|FAM219A|CSTF2|CSTF2	995	-	6.41871	2.2612884	-1.0	-1.0
chr9	34457269	34457454	ENSG00000164970.14|FAM219A|CSTF2|CSTF2	938	-	6.03151	1.2096858	-1.0	-1.0
chr9	34635276	34635431	ENSG00000147955.16|SIGMAR1|CSTF2|CSTF2	923	-	5.594643	1.1127132	-1.0	-1.0
chr9	35056448	35056573	ENSG00000165280.15|VCP|CSTF2|CSTF2	936	-	5.9876533	1.1971836	-1.0	-1.0
chr9	36038998	36039133	ENSG00000122707.11|RECK|CSTF2|CSTF2	928	+	5.935363	1.1438872	-1.0	-1.0
chr9	36212061	36212181	ENSG00000122705.16|CLTA|CSTF2|CSTF2	966	+	6.3443327	1.4649044	-1.0	-1.0
chr9	36413378	36413583	ENSG00000137075.17|RNF38|CSTF2|CSTF2	955	-	6.199163	1.3497401	-1.0	-1.0
chr9	36443958	36444143	ENSG00000137075.17|RNF38|CSTF2|CSTF2	949	-	6.1595283	1.2906557	-1.0	-1.0
chr9	37357294	37357489	ENSG00000147905.17|ZCCHC7|CSTF2|CSTF2	972	+	6.442285	1.547722	-1.0	-1.0
chr9	37198334	37198519	ENSG00000147905.17|ZCCHC7|CSTF2|CSTF2	947	+	4.0752907	1.2722273	-1.0	-1.0
chr9	37582539	37582729	ENSG00000256966.6|AL513165.2|CSTF2|CSTF2	946	-	4.142298	1.2669873	-1.0	-1.0
chr9	37831591	37831756	ENSG00000122741.15|DCAF10|CSTF2|CSTF2	917	+	5.823826	1.0796602	-1.0	-1.0
chr9	37980827	37980952	ENSG00000255872.3|AL138752.2|CSTF2|CSTF2	918	-	5.822451	1.0855966	-1.0	-1.0
chr9	37980032	37980142	ENSG00000255872.3|AL138752.2|CSTF2|CSTF2	910	-	5.765765	1.0478938	-1.0	-1.0
chr9	37981467	37981587	ENSG00000255872.3|AL138752.2|CSTF2|CSTF2	917	-	5.8127956	1.0789871	-1.0	-1.0
chr9	37979807	37980017	ENSG00000255872.3|AL138752.2|CSTF2|CSTF2	998	-	6.7015996	2.7126253	-1.0	-1.0
chr9	37981707	37981947	ENSG00000255872.3|AL138752.2|CSTF2|CSTF2	994	-	5.770946	2.2098682	-1.0	-1.0
chr9	37979262	37979367	ENSG00000255872.3|AL138752.2|CSTF2|CSTF2	918	-	5.8247743	1.0859282	-1.0	-1.0
chr9	37979417	37979612	ENSG00000255872.3|AL138752.2|CSTF2|CSTF2	948	-	6.118742	1.2803525	-1.0	-1.0
chr9	37980827	37980952	ENSG00000107338.9|SHB|CSTF2|CSTF2	918	-	5.822451	1.0855876	-1.0	-1.0
chr9	37980032	37980142	ENSG00000107338.9|SHB|CSTF2|CSTF2	910	-	5.765765	1.0466912	-1.0	-1.0
chr9	37981467	37981587	ENSG00000107338.9|SHB|CSTF2|CSTF2	917	-	5.8127956	1.0790678	-1.0	-1.0
chr9	37979807	37980017	ENSG00000107338.9|SHB|CSTF2|CSTF2	998	-	6.7015996	2.7126892	-1.0	-1.0
chr9	37981707	37981947	ENSG00000107338.9|SHB|CSTF2|CSTF2	994	-	5.770946	2.2100725	-1.0	-1.0
chr9	37979262	37979367	ENSG00000107338.9|SHB|CSTF2|CSTF2	918	-	5.8247743	1.0856375	-1.0	-1.0
chr9	37979417	37979612	ENSG00000107338.9|SHB|CSTF2|CSTF2	948	-	6.118742	1.2803618	-1.0	-1.0
chr9	40099670	40099875	ENSG00000204837.4|FGF7P3|CSTF2|CSTF2	992	-	6.9289784	2.0728817	-1.0	-1.0
chr9	40099672	40099877	ENSG00000284116.1|AL772307.1|CSTF2|CSTF2	992	-	6.9337826	2.0778735	-1.0	-1.0
chr9	41014450	41014640	ENSG00000276291.5|FRG1HP|CSTF2|CSTF2	954	+	6.2181754	1.3371919	-1.0	-1.0
chr9	41014735	41014875	ENSG00000276291.5|FRG1HP|CSTF2|CSTF2	933	+	5.981693	1.1720753	-1.0	-1.0
chr9	41015315	41015425	ENSG00000276291.5|FRG1HP|CSTF2|CSTF2	904	+	5.747391	1.0195115	-1.0	-1.0
chr9	41014060	41014270	ENSG00000276291.5|FRG1HP|CSTF2|CSTF2	1000	+	7.8630548	3.3377078	-1.0	-1.0
chr9	62810747	62810972	ENSG00000238113.6|LINC01410|CSTF2|CSTF2	999	+	7.4618006	2.840727	-1.0	-1.0
chr9	68951100	68951285	ENSG00000107242.17|PIP5K1B|CSTF2|CSTF2	939	+	6.024338	1.2167381	-1.0	-1.0
chr9	68754947	68755127	ENSG00000107242.17|PIP5K1B|CSTF2|CSTF2	963	+	5.136102	1.4269844	-1.0	-1.0
chr9	69071323	69071448	ENSG00000165060.11|FXN|CSTF2|CSTF2	924	+	5.8780303	1.1168282	-1.0	-1.0
chr9	69070363	69070463	ENSG00000165060.11|FXN|CSTF2|CSTF2	916	+	5.8208327	1.0750926	-1.0	-1.0
chr9	69070638	69071113	ENSG00000165060.11|FXN|CSTF2|CSTF2	987	+	6.6894083	1.8816394	-1.0	-1.0
chr9	69068393	69068513	ENSG00000165060.11|FXN|CSTF2|CSTF2	934	+	5.9842176	1.178121	-1.0	-1.0
chr9	69232207	69232377	ENSG00000119139.17|TJP2|CSTF2|CSTF2	924	+	5.8770385	1.1164193	-1.0	-1.0
chr9	69231442	69231662	ENSG00000119139.17|TJP2|CSTF2|CSTF2	939	+	5.385672	1.2149692	-1.0	-1.0
chr9	69172096	69172306	ENSG00000119139.17|TJP2|CSTF2|CSTF2	999	+	7.82411	3.0650392	-1.0	-1.0
chr9	69230907	69231142	ENSG00000119139.17|TJP2|CSTF2|CSTF2	1000	+	7.0746527	3.3624835	-1.0	-1.0
chr9	69174169	69174324	ENSG00000119139.17|TJP2|CSTF2|CSTF2	935	+	5.9751635	1.1849699	-1.0	-1.0
chr9	69173566	69173741	ENSG00000119139.17|TJP2|CSTF2|CSTF2	944	+	6.0896072	1.2527174	-1.0	-1.0
chr9	69167206	69167406	ENSG00000119139.17|TJP2|CSTF2|CSTF2	990	+	6.917389	1.9863645	-1.0	-1.0
chr9	69724555	69724655	ENSG00000188647.12|PTAR1|CSTF2|CSTF2	914	-	5.7812276	1.0672042	-1.0	-1.0
chr9	69723895	69724090	ENSG00000188647.12|PTAR1|CSTF2|CSTF2	935	-	3.928223	1.1882765	-1.0	-1.0
chr9	70169472	70169641	ENSG00000204706.14|MAMDC2-AS1|CSTF2|CSTF2	955	-	6.192995	1.3514727	-1.0	-1.0
chr9	70138980	70139155	ENSG00000204706.14|MAMDC2-AS1|CSTF2|CSTF2	931	-	6.0024476	1.1596079	-1.0	-1.0
chr9	70205160	70205315	ENSG00000268364.1|SMC5-AS1|CSTF2|CSTF2	916	-	5.873354	1.0752275	-1.0	-1.0
chr9	70206335	70206695	ENSG00000268364.1|SMC5-AS1|CSTF2|CSTF2	999	-	7.4985037	3.050063	-1.0	-1.0
chr9	70198745	70198980	ENSG00000268364.1|SMC5-AS1|CSTF2|CSTF2	989	-	6.1436543	1.9560287	-1.0	-1.0
chr9	70205555	70205725	ENSG00000268364.1|SMC5-AS1|CSTF2|CSTF2	957	-	5.6205554	1.367633	-1.0	-1.0
chr9	70215720	70215830	ENSG00000268364.1|SMC5-AS1|CSTF2|CSTF2	919	-	5.8571844	1.0889702	-1.0	-1.0
chr9	70212825	70213075	ENSG00000268364.1|SMC5-AS1|CSTF2|CSTF2	925	-	5.5585675	1.1226947	-1.0	-1.0
chr9	70205945	70206125	ENSG00000268364.1|SMC5-AS1|CSTF2|CSTF2	931	-	4.612957	1.1580408	-1.0	-1.0
chr9	70197560	70197665	ENSG00000268364.1|SMC5-AS1|CSTF2|CSTF2	912	-	5.805239	1.0562329	-1.0	-1.0
chr9	70197825	70198080	ENSG00000268364.1|SMC5-AS1|CSTF2|CSTF2	939	-	6.013446	1.2125493	-1.0	-1.0
chr9	70198505	70198700	ENSG00000268364.1|SMC5-AS1|CSTF2|CSTF2	955	-	5.7746735	1.3515233	-1.0	-1.0
chr9	70327448	70327643	ENSG00000198887.8|SMC5|CSTF2|CSTF2	936	+	5.996688	1.1958463	-1.0	-1.0
chr9	71758910	71759035	ENSG00000135048.13|TMEM2|CSTF2|CSTF2	911	-	5.817654	1.0506972	-1.0	-1.0
chr9	71704294	71704416	ENSG00000135048.13|TMEM2|CSTF2|CSTF2	960	-	6.4441214	1.4033285	-1.0	-1.0
chr9	71689073	71689228	ENSG00000135048.13|TMEM2|CSTF2|CSTF2	919	-	5.937425	1.0914582	-1.0	-1.0
chr9	71720774	71721054	ENSG00000135048.13|TMEM2|CSTF2|CSTF2	991	-	5.8385863	2.0380623	-1.0	-1.0
chr9	71893163	71893448	ENSG00000107362.13|ABHD17B|CSTF2|CSTF2	957	-	4.8886843	1.3706348	-1.0	-1.0
chr9	71865316	71865441	ENSG00000107362.13|ABHD17B|CSTF2|CSTF2	938	-	4.2443476	1.2099789	-1.0	-1.0
chr9	74947525	74947705	ENSG00000135045.6|C9orf40|CSTF2|CSTF2	917	-	5.8142467	1.0804063	-1.0	-1.0
chr9	74987185	74987390	ENSG00000156017.12|CARNMT1|CSTF2|CSTF2	970	-	5.6608405	1.5251582	-1.0	-1.0
chr9	77201952	77202097	ENSG00000197969.11|VPS13A|CSTF2|CSTF2	922	+	5.9351206	1.1072108	-1.0	-1.0
chr9	77385191	77385306	ENSG00000197969.11|VPS13A|CSTF2|CSTF2	996	+	7.1600976	2.3508053	-1.0	-1.0
chr9	77842915	77843100	ENSG00000156052.10|GNAQ|CSTF2|CSTF2	946	-	6.120037	1.2714313	-1.0	-1.0
chr9	77966080	77966285	ENSG00000156052.10|GNAQ|CSTF2|CSTF2	970	-	6.3937078	1.5158386	-1.0	-1.0
chr9	78317824	78318179	ENSG00000135069.13|PSAT1|CSTF2|CSTF2	999	+	6.5579762	2.863571	-1.0	-1.0
chr9	78319734	78319874	ENSG00000135069.13|PSAT1|CSTF2|CSTF2	924	+	5.874794	1.1171875	-1.0	-1.0
chr9	78298815	78299040	ENSG00000135069.13|PSAT1|CSTF2|CSTF2	997	+	5.800509	2.4914823	-1.0	-1.0
chr9	78319314	78319419	ENSG00000135069.13|PSAT1|CSTF2|CSTF2	923	+	5.8585234	1.1109061	-1.0	-1.0
chr9	81633364	81633468	ENSG00000196781.14|TLE1|CSTF2|CSTF2	1000	-	5.3906584	3.7671828	-1.0	-1.0
chr9	81632472	81632642	ENSG00000196781.14|TLE1|CSTF2|CSTF2	929	-	5.9904943	1.1465305	-1.0	-1.0
chr9	81633042	81633332	ENSG00000196781.14|TLE1|CSTF2|CSTF2	937	-	6.126286	1.1983645	-1.0	-1.0
chr9	83395178	83395368	ENSG00000172159.15|FRMD3|CSTF2|CSTF2	941	-	6.038889	1.2276961	-1.0	-1.0
chr9	83524267	83524447	ENSG00000172159.15|FRMD3|CSTF2|CSTF2	952	-	6.1712027	1.3193336	-1.0	-1.0
chr9	83356632	83356767	ENSG00000172159.15|FRMD3|CSTF2|CSTF2	913	-	5.774952	1.0590205	-1.0	-1.0
chr9	83667409	83667594	ENSG00000135018.13|UBQLN1|CSTF2|CSTF2	936	-	5.9939814	1.1905801	-1.0	-1.0
chr9	83670447	83670647	ENSG00000135018.13|UBQLN1|CSTF2|CSTF2	997	-	5.684901	2.5998662	-1.0	-1.0
chr9	83660197	83660312	ENSG00000135018.13|UBQLN1|CSTF2|CSTF2	919	-	5.930881	1.0938147	-1.0	-1.0
chr9	83919423	83919603	ENSG00000165115.14|KIF27|CSTF2|CSTF2	944	-	6.07603	1.2514093	-1.0	-1.0
chr9	83902549	83902724	ENSG00000165115.14|KIF27|CSTF2|CSTF2	917	-	5.915862	1.0806589	-1.0	-1.0
chr9	83968217	83968337	ENSG00000165119.20|HNRNPK|CSTF2|CSTF2	928	-	5.916922	1.1449162	-1.0	-1.0
chr9	85574992	85575127	ENSG00000135049.15|AGTPBP1|CSTF2|CSTF2	928	-	5.9104795	1.1399193	-1.0	-1.0
chr9	85667693	85667883	ENSG00000135049.15|AGTPBP1|CSTF2|CSTF2	937	-	6.0055866	1.203805	-1.0	-1.0
chr9	86010266	86010396	ENSG00000135040.15|NAA35|CSTF2|CSTF2	911	+	5.8757634	1.0493597	-1.0	-1.0
chr9	86344743	86344869	ENSG00000083223.17|ZCCHC6|CSTF2|CSTF2	942	-	6.081395	1.2370735	-1.0	-1.0
chr9	87668047	87668172	ENSG00000196730.12|DAPK1|CSTF2|CSTF2	961	+	4.485658	1.4130307	-1.0	-1.0
chr9	87659202	87659312	ENSG00000196730.12|DAPK1|CSTF2|CSTF2	914	+	5.809519	1.0639429	-1.0	-1.0
chr9	87668192	87668367	ENSG00000196730.12|DAPK1|CSTF2|CSTF2	932	+	5.9784894	1.1691457	-1.0	-1.0
chr9	87506462	87506819	ENSG00000196730.12|DAPK1|CSTF2|CSTF2	987	+	5.689768	1.8746595	-1.0	-1.0
chr9	87507002	87507232	ENSG00000196730.12|DAPK1|CSTF2|CSTF2	999	+	5.2140493	3.1337821	-1.0	-1.0
chr9	87507562	87507757	ENSG00000196730.12|DAPK1|CSTF2|CSTF2	943	+	6.0734825	1.2419417	-1.0	-1.0
chr9	87508687	87508852	ENSG00000196730.12|DAPK1|CSTF2|CSTF2	934	+	5.9623976	1.1782951	-1.0	-1.0
chr9	87659907	87660117	ENSG00000196730.12|DAPK1|CSTF2|CSTF2	912	+	4.9437037	1.0549772	-1.0	-1.0
chr9	87507292	87507407	ENSG00000196730.12|DAPK1|CSTF2|CSTF2	933	+	4.232016	1.172332	-1.0	-1.0
chr9	87506839	87507002	ENSG00000196730.12|DAPK1|CSTF2|CSTF2	940	+	6.0269356	1.2186316	-1.0	-1.0
chr9	87660267	87660377	ENSG00000196730.12|DAPK1|CSTF2|CSTF2	925	+	5.9037833	1.1255707	-1.0	-1.0
chr9	87506212	87506347	ENSG00000196730.12|DAPK1|CSTF2|CSTF2	919	+	5.836939	1.0907364	-1.0	-1.0
chr9	91280002	91280167	ENSG00000148090.11|AUH|CSTF2|CSTF2	924	-	4.2008963	1.1196012	-1.0	-1.0
chr9	91213819	91214039	ENSG00000148090.11|AUH|CSTF2|CSTF2	995	-	7.117258	2.2993207	-1.0	-1.0
chr9	91348548	91348743	ENSG00000148090.11|AUH|CSTF2|CSTF2	942	-	6.1973805	1.2383442	-1.0	-1.0
chr9	91267282	91267382	ENSG00000148090.11|AUH|CSTF2|CSTF2	911	-	5.7888794	1.0486183	-1.0	-1.0
chr9	91336024	91336134	ENSG00000148090.11|AUH|CSTF2|CSTF2	943	-	6.168608	1.2478563	-1.0	-1.0
chr9	91290997	91291112	ENSG00000148090.11|AUH|CSTF2|CSTF2	915	-	5.7889595	1.0709805	-1.0	-1.0
chr9	91291267	91291477	ENSG00000148090.11|AUH|CSTF2|CSTF2	975	-	6.0790076	1.6036801	-1.0	-1.0
chr9	91288352	91288582	ENSG00000148090.11|AUH|CSTF2|CSTF2	946	-	4.4302073	1.2637112	-1.0	-1.0
chr9	91267687	91268232	ENSG00000148090.11|AUH|CSTF2|CSTF2	984	-	6.4159656	1.7957758	-1.0	-1.0
chr9	91290782	91290982	ENSG00000148090.11|AUH|CSTF2|CSTF2	941	-	6.0611296	1.2314909	-1.0	-1.0
chr9	91421701	91421911	ENSG00000165030.3|NFIL3|CSTF2|CSTF2	941	-	5.299219	1.2316887	-1.0	-1.0
chr9	91421471	91421666	ENSG00000165030.3|NFIL3|CSTF2|CSTF2	978	-	6.4045134	1.6545196	-1.0	-1.0
chr9	92225464	92225639	ENSG00000196305.17|IARS|CSTF2|CSTF2	925	-	5.8925347	1.1223149	-1.0	-1.0
chr9	92435790	92436015	ENSG00000188312.13|CENPP|CSTF2|CSTF2	997	+	7.300481	2.5869248	-1.0	-1.0
chr9	92441055	92441250	ENSG00000188312.13|CENPP|CSTF2|CSTF2	970	+	6.4203625	1.521695	-1.0	-1.0
chr9	92495885	92495995	ENSG00000188312.13|CENPP|CSTF2|CSTF2	902	+	5.732321	1.0076544	-1.0	-1.0
chr9	93210215	93210900	ENSG00000165238.16|WNK2|CSTF2|CSTF2	972	+	6.3822002	1.5545727	-1.0	-1.0
chr9	93209565	93209745	ENSG00000165238.16|WNK2|CSTF2|CSTF2	917	+	5.8229165	1.0786184	-1.0	-1.0
chr9	93212065	93212405	ENSG00000165238.16|WNK2|CSTF2|CSTF2	952	+	5.458175	1.3164897	-1.0	-1.0
chr9	93210050	93210150	ENSG00000165238.16|WNK2|CSTF2|CSTF2	913	+	5.785244	1.0629787	-1.0	-1.0
chr9	93265598	93265903	ENSG00000165238.16|WNK2|CSTF2|CSTF2	974	+	6.3763766	1.5926588	-1.0	-1.0
chr9	93319208	93319323	ENSG00000165238.16|WNK2|CSTF2|CSTF2	952	+	4.3721585	1.3224434	-1.0	-1.0
chr9	93212520	93212705	ENSG00000165238.16|WNK2|CSTF2|CSTF2	919	+	5.8492293	1.0898578	-1.0	-1.0
chr9	93319748	93319863	ENSG00000165238.16|WNK2|CSTF2|CSTF2	918	+	5.849173	1.086252	-1.0	-1.0
chr9	93212965	93213110	ENSG00000165238.16|WNK2|CSTF2|CSTF2	923	+	5.927949	1.1149985	-1.0	-1.0
chr9	93212770	93212965	ENSG00000165238.16|WNK2|CSTF2|CSTF2	942	+	6.0732627	1.2378732	-1.0	-1.0
chr9	93504521	93504676	ENSG00000048828.16|FAM120A|CSTF2|CSTF2	922	+	5.8563395	1.1056756	-1.0	-1.0
chr9	94035077	94035262	ENSG00000158079.14|PTPDC1|CSTF2|CSTF2	945	+	6.1149993	1.2591351	-1.0	-1.0
chr9	94176136	94176326	ENSG00000269946.1|AL158152.2|CSTF2|CSTF2	926	+	5.682823	1.1335351	-1.0	-1.0
chr9	94179271	94179911	ENSG00000269946.1|AL158152.2|CSTF2|CSTF2	996	+	6.057854	2.358173	-1.0	-1.0
chr9	94295846	94295946	ENSG00000175787.16|ZNF169|CSTF2|CSTF2	913	+	5.785244	1.0629787	-1.0	-1.0
chr9	94460864	94461042	ENSG00000148110.15|MFSD14B|CSTF2|CSTF2	945	+	4.4013247	1.259945	-1.0	-1.0
chr9	95007335	95007470	ENSG00000148120.16|C9orf3|CSTF2|CSTF2	929	+	5.9195094	1.1491089	-1.0	-1.0
chr9	95086154	95086654	ENSG00000148120.16|C9orf3|CSTF2|CSTF2	962	+	5.7440314	1.4168732	-1.0	-1.0
chr9	95080052	95080152	ENSG00000148120.16|C9orf3|CSTF2|CSTF2	914	+	5.7812276	1.0672042	-1.0	-1.0
chr9	95084245	95084650	ENSG00000148120.16|C9orf3|CSTF2|CSTF2	990	+	5.929995	1.9907252	-1.0	-1.0
chr9	95079712	95079907	ENSG00000148120.16|C9orf3|CSTF2|CSTF2	940	+	3.7241716	1.2197812	-1.0	-1.0
chr9	95041530	95041645	ENSG00000148120.16|C9orf3|CSTF2|CSTF2	941	+	6.0562863	1.2271643	-1.0	-1.0
chr9	95006200	95006315	ENSG00000148120.16|C9orf3|CSTF2|CSTF2	915	+	5.795117	1.0730932	-1.0	-1.0
chr9	95084900	95085185	ENSG00000148120.16|C9orf3|CSTF2|CSTF2	934	+	5.0901113	1.181267	-1.0	-1.0
chr9	95008570	95008690	ENSG00000148120.16|C9orf3|CSTF2|CSTF2	939	+	6.0246353	1.2127291	-1.0	-1.0
chr9	95015390	95015610	ENSG00000148120.16|C9orf3|CSTF2|CSTF2	974	+	5.8976088	1.584004	-1.0	-1.0
chr9	95010230	95010455	ENSG00000148120.16|C9orf3|CSTF2|CSTF2	984	+	4.645836	1.7888329	-1.0	-1.0
chr9	95029255	95029440	ENSG00000148120.16|C9orf3|CSTF2|CSTF2	944	+	4.2233453	1.253101	-1.0	-1.0
chr9	95021213	95021343	ENSG00000148120.16|C9orf3|CSTF2|CSTF2	924	+	5.881098	1.1192834	-1.0	-1.0
chr9	95082024	95082154	ENSG00000148120.16|C9orf3|CSTF2|CSTF2	915	+	5.8024664	1.0699605	-1.0	-1.0
chr9	95007475	95007695	ENSG00000148120.16|C9orf3|CSTF2|CSTF2	955	+	6.22154	1.3449858	-1.0	-1.0
chr9	94869242	94869377	ENSG00000148120.16|C9orf3|CSTF2|CSTF2	916	+	5.8060446	1.0759664	-1.0	-1.0
chr9	95082934	95083035	ENSG00000148120.16|C9orf3|CSTF2|CSTF2	925	+	5.886153	1.1237452	-1.0	-1.0
chr9	95086726	95086826	ENSG00000148120.16|C9orf3|CSTF2|CSTF2	907	+	4.0242496	1.029486	-1.0	-1.0
chr9	94995742	94996087	ENSG00000148120.16|C9orf3|CSTF2|CSTF2	963	+	5.314005	1.4370192	-1.0	-1.0
chr9	95083035	95083155	ENSG00000148120.16|C9orf3|CSTF2|CSTF2	957	+	6.223236	1.3705577	-1.0	-1.0
chr9	95027215	95027435	ENSG00000148120.16|C9orf3|CSTF2|CSTF2	998	+	7.349479	2.6620471	-1.0	-1.0
chr9	95075297	95075397	ENSG00000148120.16|C9orf3|CSTF2|CSTF2	915	+	4.036337	1.0731368	-1.0	-1.0
chr9	95028875	95028980	ENSG00000148120.16|C9orf3|CSTF2|CSTF2	923	+	5.8758535	1.116158	-1.0	-1.0
chr9	95047685	95047805	ENSG00000148120.16|C9orf3|CSTF2|CSTF2	931	+	4.1951222	1.1613601	-1.0	-1.0
chr9	95085590	95085780	ENSG00000148120.16|C9orf3|CSTF2|CSTF2	958	+	6.287681	1.3741618	-1.0	-1.0
chr9	95085820	95085929	ENSG00000148120.16|C9orf3|CSTF2|CSTF2	935	+	4.196631	1.1874906	-1.0	-1.0
chr9	95087061	95087218	ENSG00000148120.16|C9orf3|CSTF2|CSTF2	998	+	7.3428507	2.625201	-1.0	-1.0
chr9	95007980	95008470	ENSG00000148120.16|C9orf3|CSTF2|CSTF2	985	+	4.6949587	1.8320434	-1.0	-1.0
chr9	95232570	95232695	ENSG00000158169.12|FANCC|CSTF2|CSTF2	912	-	5.8054104	1.054715	-1.0	-1.0
chr9	95232370	95232565	ENSG00000158169.12|FANCC|CSTF2|CSTF2	926	-	4.170515	1.1327102	-1.0	-1.0
chr9	95875034	95875239	ENSG00000175611.11|LINC00476|CSTF2|CSTF2	970	-	6.4941	1.5267459	-1.0	-1.0
chr9	95851962	95852112	ENSG00000175611.11|LINC00476|CSTF2|CSTF2	920	-	5.868752	1.0968236	-1.0	-1.0
chr9	95992575	95992740	ENSG00000182150.15|ERCC6L2|CSTF2|CSTF2	920	+	5.8458505	1.098174	-1.0	-1.0
chr9	95980925	95981090	ENSG00000182150.15|ERCC6L2|CSTF2|CSTF2	924	+	5.87927	1.1196126	-1.0	-1.0
chr9	96363866	96363966	ENSG00000130958.11|SLC35D2|CSTF2|CSTF2	902	-	5.732321	1.007909	-1.0	-1.0
chr9	96416104	96416214	ENSG00000165244.6|ZNF367|CSTF2|CSTF2	923	-	6.0227094	1.1130756	-1.0	-1.0
chr9	96416519	96417419	ENSG00000165244.6|ZNF367|CSTF2|CSTF2	989	-	5.7753224	1.9431834	-1.0	-1.0
chr9	96409679	96409829	ENSG00000165244.6|ZNF367|CSTF2|CSTF2	959	-	5.9117875	1.3824278	-1.0	-1.0
chr9	96417459	96417612	ENSG00000165244.6|ZNF367|CSTF2|CSTF2	938	-	5.314148	1.21013	-1.0	-1.0
chr9	96475419	96475584	ENSG00000130956.13|HABP4|CSTF2|CSTF2	916	+	5.812035	1.0778016	-1.0	-1.0
chr9	96475774	96475999	ENSG00000130956.13|HABP4|CSTF2|CSTF2	975	+	6.513333	1.6053916	-1.0	-1.0
chr9	96493352	96493582	ENSG00000081377.16|CDC14B|CSTF2|CSTF2	991	-	5.450229	2.0232215	-1.0	-1.0
chr9	96584144	96584249	ENSG00000081377.16|CDC14B|CSTF2|CSTF2	912	-	5.787029	1.0565553	-1.0	-1.0
chr9	96499474	96499759	ENSG00000081377.16|CDC14B|CSTF2|CSTF2	936	-	4.890085	1.1930138	-1.0	-1.0
chr9	96501062	96501212	ENSG00000081377.16|CDC14B|CSTF2|CSTF2	917	-	5.8200793	1.0793465	-1.0	-1.0
chr9	96609664	96609859	ENSG00000081377.16|CDC14B|CSTF2|CSTF2	954	-	4.948	1.340725	-1.0	-1.0
chr9	96610069	96610274	ENSG00000081377.16|CDC14B|CSTF2|CSTF2	964	-	4.7934136	1.4440668	-1.0	-1.0
chr9	96584484	96584699	ENSG00000081377.16|CDC14B|CSTF2|CSTF2	931	-	4.664964	1.158182	-1.0	-1.0
chr9	96496934	96497049	ENSG00000081377.16|CDC14B|CSTF2|CSTF2	904	-	5.7859015	1.0191405	-1.0	-1.0
chr9	96498444	96498559	ENSG00000081377.16|CDC14B|CSTF2|CSTF2	935	-	6.013098	1.1843729	-1.0	-1.0
chr9	96499789	96500107	ENSG00000081377.16|CDC14B|CSTF2|CSTF2	972	-	5.6585755	1.5569264	-1.0	-1.0
chr9	96496619	96496814	ENSG00000081377.16|CDC14B|CSTF2|CSTF2	932	-	5.9488106	1.1661435	-1.0	-1.0
chr9	96560727	96560897	ENSG00000081377.16|CDC14B|CSTF2|CSTF2	933	-	5.9524946	1.1726586	-1.0	-1.0
chr9	96497449	96497554	ENSG00000081377.16|CDC14B|CSTF2|CSTF2	904	-	5.7919116	1.0168236	-1.0	-1.0
chr9	96569464	96569654	ENSG00000081377.16|CDC14B|CSTF2|CSTF2	975	-	6.2057805	1.6011957	-1.0	-1.0
chr9	96527495	96527670	ENSG00000081377.16|CDC14B|CSTF2|CSTF2	920	-	5.874028	1.0970892	-1.0	-1.0
chr9	96617744	96617869	ENSG00000081377.16|CDC14B|CSTF2|CSTF2	920	-	5.8751855	1.0966195	-1.0	-1.0
chr9	96618159	96618319	ENSG00000081377.16|CDC14B|CSTF2|CSTF2	915	-	5.833976	1.0710983	-1.0	-1.0
chr9	96499339	96499469	ENSG00000081377.16|CDC14B|CSTF2|CSTF2	906	-	5.8022842	1.0289868	-1.0	-1.0
chr9	96924896	96925091	ENSG00000196312.12|MFSD14C|CSTF2|CSTF2	980	-	6.607035	1.7040092	-1.0	-1.0
chr9	96942802	96942907	ENSG00000196312.12|MFSD14C|CSTF2|CSTF2	943	-	6.0774	1.2478383	-1.0	-1.0
chr9	97237562	97237763	ENSG00000203279.3|AL590705.1|CSTF2|CSTF2	993	-	7.018154	2.1814902	-1.0	-1.0
chr9	98015763	98015938	ENSG00000136938.8|ANP32B|CSTF2|CSTF2	984	+	6.711228	1.8082654	-1.0	-1.0
chr9	99217250	99217390	ENSG00000119523.9|ALG2|CSTF2|CSTF2	917	-	5.815367	1.082044	-1.0	-1.0
chr9	99966775	99966890	ENSG00000136874.10|STX17|CSTF2|CSTF2	912	+	5.7664886	1.0579903	-1.0	-1.0
chr9	99982378	99982573	ENSG00000023318.7|ERP44|CSTF2|CSTF2	966	-	6.354351	1.4655896	-1.0	-1.0
chr9	99981958	99982378	ENSG00000023318.7|ERP44|CSTF2|CSTF2	980	-	6.5576615	1.7079502	-1.0	-1.0
chr9	99987409	99987609	ENSG00000023318.7|ERP44|CSTF2|CSTF2	977	-	6.523769	1.6419115	-1.0	-1.0
chr9	100130918	100131018	ENSG00000119509.12|INVS|CSTF2|CSTF2	916	+	5.8063273	1.0741165	-1.0	-1.0
chr9	100326589	100326764	ENSG00000136891.13|TEX10|CSTF2|CSTF2	920	-	5.838621	1.0994217	-1.0	-1.0
chr9	100339854	100340069	ENSG00000136891.13|TEX10|CSTF2|CSTF2	994	-	6.1028633	2.2420652	-1.0	-1.0
chr9	101198061	101198241	ENSG00000148123.14|PLPPR1|CSTF2|CSTF2	916	+	4.2019873	1.0756242	-1.0	-1.0
chr9	101197661	101197906	ENSG00000148123.14|PLPPR1|CSTF2|CSTF2	993	+	6.86107	2.1434891	-1.0	-1.0
chr9	101303956	101304056	ENSG00000148123.14|PLPPR1|CSTF2|CSTF2	908	+	5.8244658	1.0370501	-1.0	-1.0
chr9	101296901	101297356	ENSG00000148123.14|PLPPR1|CSTF2|CSTF2	997	+	7.3177075	2.510569	-1.0	-1.0
chr9	101197411	101197531	ENSG00000148123.14|PLPPR1|CSTF2|CSTF2	930	+	5.989362	1.1540803	-1.0	-1.0
chr9	101362101	101362281	ENSG00000136881.11|BAAT|CSTF2|CSTF2	932	-	5.9458833	1.1653152	-1.0	-1.0
chr9	101389827	101390047	ENSG00000136897.7|MRPL50|CSTF2|CSTF2	959	-	3.866396	1.3823011	-1.0	-1.0
chr9	101389607	101389782	ENSG00000136897.7|MRPL50|CSTF2|CSTF2	920	-	4.8972526	1.0979584	-1.0	-1.0
chr9	104783581	104783686	ENSG00000165029.15|ABCA1|CSTF2|CSTF2	909	-	5.768406	1.0393127	-1.0	-1.0
chr9	104781421	104781601	ENSG00000165029.15|ABCA1|CSTF2|CSTF2	931	-	3.0993617	1.1613576	-1.0	-1.0
chr9	104861328	104861437	ENSG00000165029.15|ABCA1|CSTF2|CSTF2	949	-	4.5434637	1.2916822	-1.0	-1.0
chr9	104783336	104783496	ENSG00000165029.15|ABCA1|CSTF2|CSTF2	911	-	3.1673393	1.0523905	-1.0	-1.0
chr9	104857593	104857768	ENSG00000165029.15|ABCA1|CSTF2|CSTF2	945	-	6.093151	1.2613628	-1.0	-1.0
chr9	104855610	104855750	ENSG00000165029.15|ABCA1|CSTF2|CSTF2	913	-	4.31422	1.0595415	-1.0	-1.0
chr9	105337004	105337154	ENSG00000070214.15|SLC44A1|CSTF2|CSTF2	905	+	5.835336	1.0217527	-1.0	-1.0
chr9	105397346	105397501	ENSG00000070214.15|SLC44A1|CSTF2|CSTF2	997	+	7.0638227	2.5979385	-1.0	-1.0
chr9	105379805	105379915	ENSG00000070214.15|SLC44A1|CSTF2|CSTF2	936	+	6.0950646	1.1940328	-1.0	-1.0
chr9	105383359	105383544	ENSG00000070214.15|SLC44A1|CSTF2|CSTF2	972	+	6.6063285	1.556629	-1.0	-1.0
chr9	105391337	105391537	ENSG00000070214.15|SLC44A1|CSTF2|CSTF2	952	+	6.2357607	1.3174562	-1.0	-1.0
chr9	105265524	105265744	ENSG00000070214.15|SLC44A1|CSTF2|CSTF2	943	+	4.6536355	1.2451501	-1.0	-1.0
chr9	105472083	105472243	ENSG00000106701.11|FSD1L|CSTF2|CSTF2	921	+	5.8463783	1.0998389	-1.0	-1.0
chr9	105530396	105530507	ENSG00000106701.11|FSD1L|CSTF2|CSTF2	910	+	5.7683983	1.0438968	-1.0	-1.0
chr9	105461385	105461519	ENSG00000106701.11|FSD1L|CSTF2|CSTF2	929	+	6.06073	1.1493213	-1.0	-1.0
chr9	105527481	105527621	ENSG00000106701.11|FSD1L|CSTF2|CSTF2	910	+	5.776299	1.0480351	-1.0	-1.0
chr9	105551622	105551767	ENSG00000106701.11|FSD1L|CSTF2|CSTF2	914	+	5.847956	1.0659995	-1.0	-1.0
chr9	105463760	105463955	ENSG00000106701.11|FSD1L|CSTF2|CSTF2	999	+	6.519403	2.868618	-1.0	-1.0
chr9	105755422	105755627	ENSG00000095209.11|TMEM38B|CSTF2|CSTF2	995	+	7.143573	2.3206391	-1.0	-1.0
chr9	105757537	105757712	ENSG00000095209.11|TMEM38B|CSTF2|CSTF2	931	+	5.947298	1.1597586	-1.0	-1.0
chr9	107330832	107331027	ENSG00000119318.12|RAD23B|CSTF2|CSTF2	967	+	5.1311574	1.4848887	-1.0	-1.0
chr9	107330397	107330587	ENSG00000119318.12|RAD23B|CSTF2|CSTF2	975	+	4.434466	1.6019838	-1.0	-1.0
chr9	107290693	107290843	ENSG00000119318.12|RAD23B|CSTF2|CSTF2	964	+	6.322419	1.4405526	-1.0	-1.0
chr9	109081568	109081673	ENSG00000106771.12|TMEM245|CSTF2|CSTF2	937	-	5.997063	1.1996708	-1.0	-1.0
chr9	109044142	109044322	ENSG00000106771.12|TMEM245|CSTF2|CSTF2	961	-	6.2842383	1.4049673	-1.0	-1.0
chr9	109111350	109111535	ENSG00000106771.12|TMEM245|CSTF2|CSTF2	961	-	5.4530196	1.4053912	-1.0	-1.0
chr9	109239625	109239725	ENSG00000095203.14|EPB41L4B|CSTF2|CSTF2	910	-	5.806902	1.045899	-1.0	-1.0
chr9	109235700	109235810	ENSG00000095203.14|EPB41L4B|CSTF2|CSTF2	913	-	5.786334	1.0585067	-1.0	-1.0
chr9	110163332	110163487	ENSG00000157654.17|PALM2-AKAP2|CSTF2|CSTF2	924	+	5.913517	1.1215367	-1.0	-1.0
chr9	110163332	110163487	ENSG00000241978.9|AKAP2|CSTF2|CSTF2	924	+	5.913517	1.121573	-1.0	-1.0
chr9	110243860	110244080	ENSG00000136810.12|TXN|CSTF2|CSTF2	961	-	5.3476887	1.4070861	-1.0	-1.0
chr9	111361501	111361666	ENSG00000136813.14|KIAA0368|CSTF2|CSTF2	930	-	5.938497	1.1555678	-1.0	-1.0
chr9	111361746	111361946	ENSG00000136813.14|KIAA0368|CSTF2|CSTF2	964	-	6.4058394	1.4441975	-1.0	-1.0
chr9	111642588	111642783	ENSG00000059769.19|DNAJC25|CSTF2|CSTF2	990	+	6.8841257	1.9904261	-1.0	-1.0
chr9	111642588	111642783	ENSG00000244115.1|DNAJC25-GNG10|CSTF2|CSTF2	990	+	6.8841257	1.9905677	-1.0	-1.0
chr9	111670041	111670176	ENSG00000244115.1|DNAJC25-GNG10|CSTF2|CSTF2	923	+	5.303781	1.1117264	-1.0	-1.0
chr9	111670038	111670178	ENSG00000242616.3|GNG10|CSTF2|CSTF2	923	+	5.3014	1.1139264	-1.0	-1.0
chr9	112218700	112218805	ENSG00000119314.15|PTBP3|CSTF2|CSTF2	916	-	5.8181376	1.0777318	-1.0	-1.0
chr9	112218245	112218345	ENSG00000119314.15|PTBP3|CSTF2|CSTF2	916	-	5.7958083	1.0758828	-1.0	-1.0
chr9	112293268	112293403	ENSG00000119314.15|PTBP3|CSTF2|CSTF2	915	-	5.8795376	1.0699145	-1.0	-1.0
chr9	112218480	112218695	ENSG00000119314.15|PTBP3|CSTF2|CSTF2	997	-	7.0396333	2.5968127	-1.0	-1.0
chr9	112471626	112471826	ENSG00000119471.14|HSDL2|CSTF2|CSTF2	985	+	6.7019763	1.8296465	-1.0	-1.0
chr9	112387555	112387740	ENSG00000119471.14|HSDL2|CSTF2|CSTF2	942	+	4.1566277	1.2348188	-1.0	-1.0
chr9	112472251	112472356	ENSG00000119471.14|HSDL2|CSTF2|CSTF2	908	+	5.790392	1.0344269	-1.0	-1.0
chr9	112471151	112471251	ENSG00000119471.14|HSDL2|CSTF2|CSTF2	904	+	5.747391	1.0195414	-1.0	-1.0
chr9	112471851	112471961	ENSG00000119471.14|HSDL2|CSTF2|CSTF2	915	+	5.808134	1.0706662	-1.0	-1.0
chr9	112620204	112620399	ENSG00000165185.14|KIAA1958|CSTF2|CSTF2	982	+	5.610355	1.7349932	-1.0	-1.0
chr9	112619030	112619190	ENSG00000165185.14|KIAA1958|CSTF2|CSTF2	926	+	5.8983226	1.1335622	-1.0	-1.0
chr9	112517433	112517618	ENSG00000165185.14|KIAA1958|CSTF2|CSTF2	925	+	5.8822513	1.1261663	-1.0	-1.0
chr9	112584581	112584881	ENSG00000165185.14|KIAA1958|CSTF2|CSTF2	979	+	5.3055506	1.6683311	-1.0	-1.0
chr9	112515818	112516243	ENSG00000165185.14|KIAA1958|CSTF2|CSTF2	999	+	6.589237	3.265624	-1.0	-1.0
chr9	112629604	112630094	ENSG00000165185.14|KIAA1958|CSTF2|CSTF2	990	+	6.551929	1.9932983	-1.0	-1.0
chr9	112655627	112655802	ENSG00000165185.14|KIAA1958|CSTF2|CSTF2	935	+	6.083259	1.186381	-1.0	-1.0
chr9	112521043	112521248	ENSG00000165185.14|KIAA1958|CSTF2|CSTF2	977	+	6.028468	1.6477842	-1.0	-1.0
chr9	112520708	112520898	ENSG00000165185.14|KIAA1958|CSTF2|CSTF2	955	+	6.2110825	1.346333	-1.0	-1.0
chr9	112655182	112655382	ENSG00000165185.14|KIAA1958|CSTF2|CSTF2	997	+	7.1812005	2.4643903	-1.0	-1.0
chr9	113549246	113549356	ENSG00000138835.22|RGS3|CSTF2|CSTF2	910	+	5.765765	1.0478575	-1.0	-1.0
chr9	113549681	113549971	ENSG00000138835.22|RGS3|CSTF2|CSTF2	973	+	5.5064692	1.5762439	-1.0	-1.0
chr9	114060620	114060909	ENSG00000106927.11|AMBP|CSTF2|CSTF2	956	-	4.0322	1.3601869	-1.0	-1.0
chr9	114060126	114060226	ENSG00000106927.11|AMBP|CSTF2|CSTF2	910	-	3.098995	1.0440211	-1.0	-1.0
chr9	114062181	114062396	ENSG00000106927.11|AMBP|CSTF2|CSTF2	961	-	5.626174	1.406536	-1.0	-1.0
chr9	114060270	114060450	ENSG00000106927.11|AMBP|CSTF2|CSTF2	987	-	5.1316094	1.8886794	-1.0	-1.0
chr9	114061129	114061369	ENSG00000106927.11|AMBP|CSTF2|CSTF2	934	-	3.9692152	1.181041	-1.0	-1.0
chr9	116465838	116466033	ENSG00000148219.16|ASTN2|CSTF2|CSTF2	926	-	4.513738	1.1312654	-1.0	-1.0
chr9	116465368	116465528	ENSG00000148219.16|ASTN2|CSTF2|CSTF2	939	-	6.0276914	1.2138834	-1.0	-1.0
chr9	120544259	120544394	ENSG00000136861.17|CDK5RAP2|CSTF2|CSTF2	915	-	4.371598	1.0706836	-1.0	-1.0
chr9	120388908	120389278	ENSG00000136861.17|CDK5RAP2|CSTF2|CSTF2	975	-	5.1099863	1.5973656	-1.0	-1.0
chr9	120785370	120785570	ENSG00000119402.16|FBXW2|CSTF2|CSTF2	978	-	6.5774145	1.6512948	-1.0	-1.0
chr9	121026318	121026518	ENSG00000106804.7|C5|CSTF2|CSTF2	986	-	6.664379	1.85247	-1.0	-1.0
chr9	120999544	120999676	ENSG00000106804.7|C5|CSTF2|CSTF2	930	-	5.98967	1.1541778	-1.0	-1.0
chr9	121196179	121196359	ENSG00000119396.10|RAB14|CSTF2|CSTF2	946	-	6.094563	1.268323	-1.0	-1.0
chr9	121179121	121179366	ENSG00000119396.10|RAB14|CSTF2|CSTF2	987	-	6.803994	1.8885734	-1.0	-1.0
chr9	122030105	122030290	ENSG00000175764.14|TTLL11|CSTF2|CSTF2	953	-	6.216236	1.3273259	-1.0	-1.0
chr9	122239903	122240073	ENSG00000119446.13|RBM18|CSTF2|CSTF2	965	-	6.3718247	1.4568794	-1.0	-1.0
chr9	122270335	122270505	ENSG00000148187.17|MRRF|CSTF2|CSTF2	914	+	5.835165	1.0665973	-1.0	-1.0
chr9	123087309	123087489	ENSG00000011454.16|RABGAP1|CSTF2|CSTF2	928	+	5.971527	1.1413544	-1.0	-1.0
chr9	122972252	122972447	ENSG00000011454.16|RABGAP1|CSTF2|CSTF2	965	+	5.4702435	1.4513557	-1.0	-1.0
chr9	122957035	122957145	ENSG00000011454.16|RABGAP1|CSTF2|CSTF2	931	+	5.9394445	1.159017	-1.0	-1.0
chr9	122986439	122986634	ENSG00000011454.16|RABGAP1|CSTF2|CSTF2	959	+	6.2585573	1.3918586	-1.0	-1.0
chr9	123124600	123124785	ENSG00000165209.18|STRBP|CSTF2|CSTF2	944	-	6.0674686	1.2536566	-1.0	-1.0
chr9	123169573	123169733	ENSG00000165209.18|STRBP|CSTF2|CSTF2	941	-	6.087668	1.2282003	-1.0	-1.0
chr9	123746606	123746801	ENSG00000119522.16|DENND1A|CSTF2|CSTF2	944	-	6.147113	1.2555515	-1.0	-1.0
chr9	123389463	123389648	ENSG00000119522.16|DENND1A|CSTF2|CSTF2	941	-	6.1402383	1.2263995	-1.0	-1.0
chr9	123401043	123401628	ENSG00000119522.16|DENND1A|CSTF2|CSTF2	956	-	6.2126336	1.3567207	-1.0	-1.0
chr9	123398048	123398223	ENSG00000119522.16|DENND1A|CSTF2|CSTF2	935	-	5.712348	1.1888564	-1.0	-1.0
chr9	123394748	123395318	ENSG00000119522.16|DENND1A|CSTF2|CSTF2	955	-	6.203021	1.35133	-1.0	-1.0
chr9	123397438	123397608	ENSG00000119522.16|DENND1A|CSTF2|CSTF2	910	-	5.7918015	1.0466474	-1.0	-1.0
chr9	123396938	123397143	ENSG00000119522.16|DENND1A|CSTF2|CSTF2	966	-	6.3817763	1.4721543	-1.0	-1.0
chr9	123390623	123390933	ENSG00000119522.16|DENND1A|CSTF2|CSTF2	954	-	5.91725	1.3414301	-1.0	-1.0
chr9	123396273	123396933	ENSG00000119522.16|DENND1A|CSTF2|CSTF2	962	-	6.0621786	1.4149405	-1.0	-1.0
chr9	123394518	123394713	ENSG00000119522.16|DENND1A|CSTF2|CSTF2	961	-	6.338985	1.4114094	-1.0	-1.0
chr9	123397178	123397378	ENSG00000119522.16|DENND1A|CSTF2|CSTF2	941	-	6.079161	1.2283902	-1.0	-1.0
chr9	123398643	123398808	ENSG00000119522.16|DENND1A|CSTF2|CSTF2	920	-	5.8642344	1.0993072	-1.0	-1.0
chr9	123395528	123396263	ENSG00000119522.16|DENND1A|CSTF2|CSTF2	967	-	6.3597665	1.48414	-1.0	-1.0
chr9	123407598	123407918	ENSG00000119522.16|DENND1A|CSTF2|CSTF2	960	-	6.3075757	1.4027008	-1.0	-1.0
chr9	123391198	123392723	ENSG00000119522.16|DENND1A|CSTF2|CSTF2	992	-	6.265207	2.0911374	-1.0	-1.0
chr9	123926861	123927016	ENSG00000119522.16|DENND1A|CSTF2|CSTF2	944	-	6.113356	1.2484665	-1.0	-1.0
chr9	123400323	123400433	ENSG00000119522.16|DENND1A|CSTF2|CSTF2	914	-	5.870823	1.0634261	-1.0	-1.0
chr9	123394243	123394478	ENSG00000119522.16|DENND1A|CSTF2|CSTF2	929	-	5.9866867	1.147239	-1.0	-1.0
chr9	123390188	123390548	ENSG00000119522.16|DENND1A|CSTF2|CSTF2	951	-	6.147673	1.3093059	-1.0	-1.0
chr9	123399838	123400093	ENSG00000119522.16|DENND1A|CSTF2|CSTF2	959	-	6.2916026	1.3883659	-1.0	-1.0
chr9	123408713	123408848	ENSG00000119522.16|DENND1A|CSTF2|CSTF2	918	-	5.866216	1.085508	-1.0	-1.0
chr9	123872365	123872530	ENSG00000119522.16|DENND1A|CSTF2|CSTF2	941	-	6.06685	1.2272859	-1.0	-1.0
chr9	123734066	123734226	ENSG00000119522.16|DENND1A|CSTF2|CSTF2	918	-	5.818193	1.0863498	-1.0	-1.0
chr9	123746146	123746436	ENSG00000119522.16|DENND1A|CSTF2|CSTF2	999	-	7.545139	3.1539066	-1.0	-1.0
chr9	123400858	123400978	ENSG00000119522.16|DENND1A|CSTF2|CSTF2	917	-	5.835462	1.0792384	-1.0	-1.0
chr9	123927081	123927431	ENSG00000119522.16|DENND1A|CSTF2|CSTF2	999	-	7.3308	2.8268828	-1.0	-1.0
chr9	123393433	123393983	ENSG00000119522.16|DENND1A|CSTF2|CSTF2	935	-	6.027859	1.1841272	-1.0	-1.0
chr9	123839475	123839655	ENSG00000119522.16|DENND1A|CSTF2|CSTF2	947	-	6.0923805	1.2732499	-1.0	-1.0
chr9	123393058	123393428	ENSG00000119522.16|DENND1A|CSTF2|CSTF2	944	-	6.107009	1.250539	-1.0	-1.0
chr9	123390943	123391153	ENSG00000119522.16|DENND1A|CSTF2|CSTF2	945	-	6.08471	1.2571495	-1.0	-1.0
chr9	123399418	123399528	ENSG00000119522.16|DENND1A|CSTF2|CSTF2	903	-	5.8684974	1.0136548	-1.0	-1.0
chr9	123389873	123390008	ENSG00000119522.16|DENND1A|CSTF2|CSTF2	933	-	6.012583	1.1769876	-1.0	-1.0
chr9	123408203	123408373	ENSG00000119522.16|DENND1A|CSTF2|CSTF2	918	-	5.8354387	1.0870149	-1.0	-1.0
chr9	123922861	123923051	ENSG00000119522.16|DENND1A|CSTF2|CSTF2	922	-	5.955747	1.1092217	-1.0	-1.0
chr9	124258666	124258791	ENSG00000119408.16|NEK6|CSTF2|CSTF2	950	+	6.224082	1.3048475	-1.0	-1.0
chr9	124258416	124258531	ENSG00000119408.16|NEK6|CSTF2|CSTF2	903	+	5.7515674	1.0149524	-1.0	-1.0
chr9	124336400	124336540	ENSG00000119408.16|NEK6|CSTF2|CSTF2	916	+	5.85618	1.075283	-1.0	-1.0
chr9	124259286	124259396	ENSG00000119408.16|NEK6|CSTF2|CSTF2	925	+	5.8823915	1.1231414	-1.0	-1.0
chr9	124259756	124260041	ENSG00000119408.16|NEK6|CSTF2|CSTF2	941	+	5.9624395	1.2310474	-1.0	-1.0
chr9	124380845	124381010	ENSG00000136930.12|PSMB7|CSTF2|CSTF2	931	-	5.961553	1.1622534	-1.0	-1.0
chr9	124714388	124714573	ENSG00000148200.16|NR6A1|CSTF2|CSTF2	916	-	5.810722	1.0763135	-1.0	-1.0
chr9	124710053	124710268	ENSG00000148200.16|NR6A1|CSTF2|CSTF2	999	-	7.7446537	3.250557	-1.0	-1.0
chr9	124607963	124608158	ENSG00000148200.16|NR6A1|CSTF2|CSTF2	980	-	5.5602713	1.7018507	-1.0	-1.0
chr9	124670293	124670483	ENSG00000148200.16|NR6A1|CSTF2|CSTF2	976	-	6.332254	1.6282178	-1.0	-1.0
chr9	124858067	124858272	ENSG00000136942.14|RPL35|CSTF2|CSTF2	959	-	6.227645	1.382333	-1.0	-1.0
chr9	124858350	124858520	ENSG00000136942.14|RPL35|CSTF2|CSTF2	917	-	5.8198705	1.0815716	-1.0	-1.0
chr9	125116328	125116518	ENSG00000173611.17|SCAI|CSTF2|CSTF2	948	-	6.115369	1.2819481	-1.0	-1.0
chr9	125120068	125120198	ENSG00000173611.17|SCAI|CSTF2|CSTF2	937	-	6.0316973	1.2028714	-1.0	-1.0
chr9	125149027	125149192	ENSG00000119414.11|PPP6C|CSTF2|CSTF2	920	-	5.8349633	1.0960063	-1.0	-1.0
chr9	125176941	125177051	ENSG00000119414.11|PPP6C|CSTF2|CSTF2	932	-	5.9488893	1.165812	-1.0	-1.0
chr9	125236557	125236662	ENSG00000044574.7|HSPA5|CSTF2|CSTF2	915	-	2.7582211	1.0725608	-1.0	-1.0
chr9	125235982	125236377	ENSG00000044574.7|HSPA5|CSTF2|CSTF2	956	-	5.9392457	1.354535	-1.0	-1.0
chr9	125455401	125455586	ENSG00000119487.16|MAPKAP1|CSTF2|CSTF2	947	-	6.0990644	1.2731534	-1.0	-1.0
chr9	125496303	125496493	ENSG00000119487.16|MAPKAP1|CSTF2|CSTF2	952	-	6.166709	1.318967	-1.0	-1.0
chr9	125905795	125905935	ENSG00000167081.16|PBX3|CSTF2|CSTF2	913	+	5.780552	1.0622542	-1.0	-1.0
chr9	126460014	126460199	ENSG00000196814.14|MVB12B|CSTF2|CSTF2	910	+	5.8020945	1.0453771	-1.0	-1.0
chr9	126460899	126461099	ENSG00000196814.14|MVB12B|CSTF2|CSTF2	955	+	6.192141	1.3433259	-1.0	-1.0
chr9	126460574	126460779	ENSG00000196814.14|MVB12B|CSTF2|CSTF2	966	+	6.2811646	1.4734284	-1.0	-1.0
chr9	126461134	126461249	ENSG00000196814.14|MVB12B|CSTF2|CSTF2	914	+	5.7986856	1.066404	-1.0	-1.0
chr9	126461654	126462334	ENSG00000196814.14|MVB12B|CSTF2|CSTF2	993	+	6.6815767	2.1708133	-1.0	-1.0
chr9	126877954	126878139	ENSG00000177125.5|ZBTB34|CSTF2|CSTF2	935	+	6.0258846	1.1881549	-1.0	-1.0
chr9	127042099	127042284	ENSG00000136828.18|RALGPS1|CSTF2|CSTF2	950	+	6.1514	1.3040729	-1.0	-1.0
chr9	127367351	127367501	ENSG00000136895.18|GARNL3|CSTF2|CSTF2	922	+	5.8613214	1.1078951	-1.0	-1.0
chr9	127472675	127472780	ENSG00000148356.13|LRSAM1|CSTF2|CSTF2	912	+	5.7676177	1.0565944	-1.0	-1.0
chr9	127952587	127952732	ENSG00000167106.11|FAM102A|CSTF2|CSTF2	935	-	6.061849	1.1886128	-1.0	-1.0
chr9	127940773	127940938	ENSG00000167106.11|FAM102A|CSTF2|CSTF2	927	-	5.8978996	1.1347917	-1.0	-1.0
chr9	128084695	128084890	ENSG00000148339.12|SLC25A25|CSTF2|CSTF2	969	+	6.396349	1.5085888	-1.0	-1.0
chr9	128494869	128494969	ENSG00000136811.16|ODF2|CSTF2|CSTF2	911	+	5.7888794	1.0486964	-1.0	-1.0
chr9	128520399	128520599	ENSG00000119392.14|GLE1|CSTF2|CSTF2	994	+	7.038574	2.1930232	-1.0	-1.0
chr9	128553382	128553482	ENSG00000197694.15|SPTAN1|CSTF2|CSTF2	901	+	5.732321	1.0057213	-1.0	-1.0
chr9	128553260	128553382	ENSG00000197694.15|SPTAN1|CSTF2|CSTF2	955	+	6.2041206	1.3500674	-1.0	-1.0
chr9	128695445	128695640	ENSG00000119335.16|SET|CSTF2|CSTF2	971	+	6.443161	1.5435934	-1.0	-1.0
chr9	128690817	128690972	ENSG00000119335.16|SET|CSTF2|CSTF2	927	+	5.9080453	1.1337302	-1.0	-1.0
chr9	129176106	129176206	ENSG00000188483.7|IER5L|CSTF2|CSTF2	919	-	5.8848424	1.0931976	-1.0	-1.0
chr9	129176456	129176741	ENSG00000188483.7|IER5L|CSTF2|CSTF2	945	-	6.105145	1.2602531	-1.0	-1.0
chr9	130108249	130108429	ENSG00000148358.19|GPR107|CSTF2|CSTF2	938	+	4.440717	1.2066791	-1.0	-1.0
chr9	130714570	130714705	ENSG00000097007.17|ABL1|CSTF2|CSTF2	929	+	5.9898267	1.1473515	-1.0	-1.0
chr9	131498089	131498379	ENSG00000130723.18|PRRC2B|CSTF2|CSTF2	961	+	5.97943	1.4061675	-1.0	-1.0
chr9	132943320	132943510	ENSG00000165699.13|TSC1|CSTF2|CSTF2	954	-	6.192997	1.3349408	-1.0	-1.0
chr9	133361448	133361553	ENSG00000148248.13|SURF4|CSTF2|CSTF2	930	-	4.1502995	1.152889	-1.0	-1.0
chr9	133466623	133466788	ENSG00000160325.14|CACFD1|CSTF2|CSTF2	913	+	5.8789525	1.0626547	-1.0	-1.0
chr9	133935397	133935582	ENSG00000160293.16|VAV2|CSTF2|CSTF2	910	-	3.2810988	1.0439781	-1.0	-1.0
chr9	133761898	133762183	ENSG00000160293.16|VAV2|CSTF2|CSTF2	951	-	4.912612	1.311513	-1.0	-1.0
chr9	133938457	133938642	ENSG00000160293.16|VAV2|CSTF2|CSTF2	950	-	4.370542	1.3038132	-1.0	-1.0
chr9	133912697	133912807	ENSG00000160293.16|VAV2|CSTF2|CSTF2	903	-	5.7376933	1.0134923	-1.0	-1.0
chr9	133934432	133934627	ENSG00000160293.16|VAV2|CSTF2|CSTF2	951	-	6.1821365	1.3125312	-1.0	-1.0
chr9	133927577	133927747	ENSG00000160293.16|VAV2|CSTF2|CSTF2	930	-	5.972388	1.1540123	-1.0	-1.0
chr9	133882972	133883077	ENSG00000160293.16|VAV2|CSTF2|CSTF2	910	-	5.7977405	1.0438161	-1.0	-1.0
chr9	133935642	133935992	ENSG00000160293.16|VAV2|CSTF2|CSTF2	973	-	5.3745766	1.5708	-1.0	-1.0
chr9	133926367	133926472	ENSG00000160293.16|VAV2|CSTF2|CSTF2	931	-	5.964663	1.1622319	-1.0	-1.0
chr9	133934872	133935197	ENSG00000160293.16|VAV2|CSTF2|CSTF2	962	-	5.044684	1.4250965	-1.0	-1.0
chr9	133936292	133936422	ENSG00000160293.16|VAV2|CSTF2|CSTF2	940	-	5.024475	1.2216955	-1.0	-1.0
chr9	133886602	133886727	ENSG00000160293.16|VAV2|CSTF2|CSTF2	929	-	5.925332	1.1510061	-1.0	-1.0
chr9	133918032	133918147	ENSG00000160293.16|VAV2|CSTF2|CSTF2	915	-	5.7925987	1.0712217	-1.0	-1.0
chr9	133936157	133936287	ENSG00000160293.16|VAV2|CSTF2|CSTF2	917	-	5.8040423	1.0803887	-1.0	-1.0
chr9	133887397	133887507	ENSG00000160293.16|VAV2|CSTF2|CSTF2	908	-	5.759028	1.0365173	-1.0	-1.0
chr9	133883697	133883862	ENSG00000160293.16|VAV2|CSTF2|CSTF2	922	-	5.8652244	1.1063918	-1.0	-1.0
chr9	133929572	133929827	ENSG00000160293.16|VAV2|CSTF2|CSTF2	943	-	6.02649	1.241716	-1.0	-1.0
chr9	133937672	133937777	ENSG00000160293.16|VAV2|CSTF2|CSTF2	910	-	4.0013723	1.046407	-1.0	-1.0
chr9	133937167	133937267	ENSG00000160293.16|VAV2|CSTF2|CSTF2	912	-	5.7623043	1.0579903	-1.0	-1.0
chr9	133938767	133938867	ENSG00000160293.16|VAV2|CSTF2|CSTF2	914	-	5.7812276	1.0672042	-1.0	-1.0
chr9	133927932	133928102	ENSG00000160293.16|VAV2|CSTF2|CSTF2	921	-	4.437635	1.1048485	-1.0	-1.0
chr9	133917572	133917867	ENSG00000160293.16|VAV2|CSTF2|CSTF2	940	-	5.210166	1.2189611	-1.0	-1.0
chr9	133794434	133794554	ENSG00000160293.16|VAV2|CSTF2|CSTF2	910	-	5.8228154	1.047121	-1.0	-1.0
chr9	133925672	133925807	ENSG00000160293.16|VAV2|CSTF2|CSTF2	927	-	5.9055953	1.1347841	-1.0	-1.0
chr9	133931387	133931542	ENSG00000160293.16|VAV2|CSTF2|CSTF2	924	-	4.1281943	1.11952	-1.0	-1.0
chr9	133933177	133933417	ENSG00000160293.16|VAV2|CSTF2|CSTF2	943	-	6.1001806	1.2468085	-1.0	-1.0
chr9	133934627	133934862	ENSG00000160293.16|VAV2|CSTF2|CSTF2	956	-	4.782591	1.36095	-1.0	-1.0
chr9	133937812	133937947	ENSG00000160293.16|VAV2|CSTF2|CSTF2	921	-	5.8738055	1.1020591	-1.0	-1.0
chr9	133853165	133853295	ENSG00000160293.16|VAV2|CSTF2|CSTF2	941	-	6.053037	1.2273908	-1.0	-1.0
chr9	133924247	133924372	ENSG00000160293.16|VAV2|CSTF2|CSTF2	905	-	3.969795	1.0201411	-1.0	-1.0
chr9	133912972	133913137	ENSG00000160293.16|VAV2|CSTF2|CSTF2	917	-	5.834319	1.0818207	-1.0	-1.0
chr9	133853515	133853615	ENSG00000160293.16|VAV2|CSTF2|CSTF2	921	-	5.8465724	1.1018193	-1.0	-1.0
chr9	133919977	133920147	ENSG00000160293.16|VAV2|CSTF2|CSTF2	958	-	6.2511234	1.3742514	-1.0	-1.0
chr9	133936557	133937057	ENSG00000160293.16|VAV2|CSTF2|CSTF2	954	-	4.571632	1.3343129	-1.0	-1.0
chr9	133885257	133885422	ENSG00000160293.16|VAV2|CSTF2|CSTF2	934	-	5.981957	1.1786567	-1.0	-1.0
chr9	133932782	133932927	ENSG00000160293.16|VAV2|CSTF2|CSTF2	935	-	5.582583	1.1841897	-1.0	-1.0
chr9	133924472	133924647	ENSG00000160293.16|VAV2|CSTF2|CSTF2	927	-	5.9080253	1.1376148	-1.0	-1.0
chr9	133911667	133911997	ENSG00000160293.16|VAV2|CSTF2|CSTF2	972	-	5.7736936	1.5591466	-1.0	-1.0
chr9	133927137	133927322	ENSG00000160293.16|VAV2|CSTF2|CSTF2	948	-	6.1160245	1.283877	-1.0	-1.0
chr9	133918642	133918757	ENSG00000160293.16|VAV2|CSTF2|CSTF2	914	-	5.8004255	1.06544	-1.0	-1.0
chr9	133917322	133917522	ENSG00000160293.16|VAV2|CSTF2|CSTF2	979	-	6.617957	1.6878293	-1.0	-1.0
chr9	133913172	133913322	ENSG00000160293.16|VAV2|CSTF2|CSTF2	913	-	5.7826824	1.060091	-1.0	-1.0
chr9	133928892	133929122	ENSG00000160293.16|VAV2|CSTF2|CSTF2	951	-	6.1425395	1.306003	-1.0	-1.0
chr9	133930332	133930447	ENSG00000160293.16|VAV2|CSTF2|CSTF2	908	-	5.8387804	1.0375301	-1.0	-1.0
chr9	133932452	133932697	ENSG00000160293.16|VAV2|CSTF2|CSTF2	921	-	5.3715878	1.1032277	-1.0	-1.0
chr9	133850375	133850495	ENSG00000160293.16|VAV2|CSTF2|CSTF2	911	-	5.771289	1.0488671	-1.0	-1.0
chr9	133986906	133987006	ENSG00000160293.16|VAV2|CSTF2|CSTF2	907	-	3.9897819	1.030096	-1.0	-1.0
chr9	133884572	133884672	ENSG00000160293.16|VAV2|CSTF2|CSTF2	915	-	5.791752	1.0694164	-1.0	-1.0
chr9	133793299	133793409	ENSG00000160293.16|VAV2|CSTF2|CSTF2	924	-	5.9447546	1.121394	-1.0	-1.0
chr9	133931767	133932402	ENSG00000160293.16|VAV2|CSTF2|CSTF2	957	-	5.8961244	1.3691931	-1.0	-1.0
chr9	134066857	134067242	ENSG00000169925.16|BRD3|CSTF2|CSTF2	964	-	5.2755427	1.4427444	-1.0	-1.0
chr9	134066467	134066602	ENSG00000169925.16|BRD3|CSTF2|CSTF2	926	-	5.9077196	1.1305511	-1.0	-1.0
chr9	134066317	134066432	ENSG00000169925.16|BRD3|CSTF2|CSTF2	915	-	5.8229756	1.0680708	-1.0	-1.0
chr9	134437156	134437261	ENSG00000186350.9|RXRA|CSTF2|CSTF2	923	+	5.930402	1.1142178	-1.0	-1.0
chr9	134438091	134438191	ENSG00000186350.9|RXRA|CSTF2|CSTF2	903	+	5.7515674	1.0153148	-1.0	-1.0
chr9	134437571	134437696	ENSG00000186350.9|RXRA|CSTF2|CSTF2	916	+	4.04512	1.0753908	-1.0	-1.0
chr9	135486376	135486526	ENSG00000196422.10|PPP1R26|CSTF2|CSTF2	924	+	5.881822	1.1177181	-1.0	-1.0
chr9	135488171	135488311	ENSG00000196422.10|PPP1R26|CSTF2|CSTF2	911	+	4.91908	1.0496321	-1.0	-1.0
chr9	135486091	135486241	ENSG00000196422.10|PPP1R26|CSTF2|CSTF2	947	+	6.090183	1.2729635	-1.0	-1.0
chr9	135488366	135488611	ENSG00000196422.10|PPP1R26|CSTF2|CSTF2	970	+	6.446837	1.517282	-1.0	-1.0
chr9	135487216	135487411	ENSG00000196422.10|PPP1R26|CSTF2|CSTF2	943	+	6.0715294	1.2415638	-1.0	-1.0
chr9	135484811	135484941	ENSG00000196422.10|PPP1R26|CSTF2|CSTF2	918	+	5.817743	1.0872668	-1.0	-1.0
chr9	135809471	135809651	ENSG00000130559.18|CAMSAP1|CSTF2|CSTF2	942	-	6.055169	1.2392843	-1.0	-1.0
chr9	136724490	136724657	ENSG00000233016.6|SNHG7|CSTF2|CSTF2	960	-	6.26222	1.3983368	-1.0	-1.0
chr9	136724045	136724155	ENSG00000233016.6|SNHG7|CSTF2|CSTF2	912	-	5.7879534	1.0542378	-1.0	-1.0
chr9	136793148	136793257	ENSG00000244187.7|TMEM141|CSTF2|CSTF2	932	+	4.2280765	1.1706887	-1.0	-1.0
chr9	136793148	136793343	ENSG00000272896.1|AL355987.3|CSTF2|CSTF2	969	+	5.7309065	1.5094149	-1.0	-1.0
chr9	136809224	136809559	ENSG00000273066.5|AL355987.4|CSTF2|CSTF2	949	+	3.6664298	1.2965719	-1.0	-1.0
chr9	136807301	136807591	ENSG00000273066.5|AL355987.4|CSTF2|CSTF2	943	+	3.924871	1.247017	-1.0	-1.0
chr9	136808384	136808749	ENSG00000273066.5|AL355987.4|CSTF2|CSTF2	938	+	4.0569644	1.2059505	-1.0	-1.0
chr9	136809584	136809779	ENSG00000273066.5|AL355987.4|CSTF2|CSTF2	962	+	5.1659	1.4168539	-1.0	-1.0
chr9	136807739	136807849	ENSG00000273066.5|AL355987.4|CSTF2|CSTF2	961	+	3.8787344	1.4088744	-1.0	-1.0
chr9	136808124	136808249	ENSG00000273066.5|AL355987.4|CSTF2|CSTF2	927	+	3.38003	1.138563	-1.0	-1.0
chr9	136809794	136810042	ENSG00000273066.5|AL355987.4|CSTF2|CSTF2	966	+	3.8618858	1.4667324	-1.0	-1.0
chr9	136821366	136821721	ENSG00000272679.1|AL355987.2|CSTF2|CSTF2	959	+	5.2115164	1.3871832	-1.0	-1.0
chr9	136822041	136822211	ENSG00000272679.1|AL355987.2|CSTF2|CSTF2	931	+	5.493577	1.1580651	-1.0	-1.0
chr9	136818741	136818881	ENSG00000272679.1|AL355987.2|CSTF2|CSTF2	909	+	5.8963103	1.0406235	-1.0	-1.0
chr9	136807301	136807591	ENSG00000272679.1|AL355987.2|CSTF2|CSTF2	943	+	3.924871	1.2471747	-1.0	-1.0
chr9	136822336	136822456	ENSG00000272679.1|AL355987.2|CSTF2|CSTF2	905	+	5.779615	1.0239385	-1.0	-1.0
chr9	136808381	136808736	ENSG00000272679.1|AL355987.2|CSTF2|CSTF2	933	+	3.8811555	1.1710054	-1.0	-1.0
chr9	136808126	136808246	ENSG00000272679.1|AL355987.2|CSTF2|CSTF2	932	+	3.4604611	1.1684242	-1.0	-1.0
chr9	136810361	136810471	ENSG00000272679.1|AL355987.2|CSTF2|CSTF2	909	+	5.7548475	1.0388145	-1.0	-1.0
chr9	136809221	136809561	ENSG00000272679.1|AL355987.2|CSTF2|CSTF2	947	+	3.6314971	1.2717291	-1.0	-1.0
chr9	136816881	136816981	ENSG00000272679.1|AL355987.2|CSTF2|CSTF2	909	+	5.8616576	1.039844	-1.0	-1.0
chr9	136821861	136822031	ENSG00000272679.1|AL355987.2|CSTF2|CSTF2	919	+	5.8329263	1.0917826	-1.0	-1.0
chr9	136820936	136821106	ENSG00000272679.1|AL355987.2|CSTF2|CSTF2	919	+	5.8431325	1.0917145	-1.0	-1.0
chr9	136821116	136821326	ENSG00000272679.1|AL355987.2|CSTF2|CSTF2	974	+	5.5021677	1.580831	-1.0	-1.0
chr9	136817496	136817676	ENSG00000272679.1|AL355987.2|CSTF2|CSTF2	942	+	4.097262	1.2345078	-1.0	-1.0
chr9	136809586	136809781	ENSG00000272679.1|AL355987.2|CSTF2|CSTF2	960	+	5.047255	1.4028555	-1.0	-1.0
chr9	136809796	136810356	ENSG00000272679.1|AL355987.2|CSTF2|CSTF2	999	+	5.51046	3.2251766	-1.0	-1.0
chr9	136817191	136817321	ENSG00000272679.1|AL355987.2|CSTF2|CSTF2	933	+	4.947044	1.1730701	-1.0	-1.0
chr9	136807646	136807846	ENSG00000272679.1|AL355987.2|CSTF2|CSTF2	983	+	4.560162	1.7718852	-1.0	-1.0
chr9	136807352	136807547	ENSG00000213213.13|CCDC183|CSTF2|CSTF2	940	+	3.9327507	1.2239665	-1.0	-1.0
chr9	136841011	136841171	ENSG00000196642.18|RABL6|CSTF2|CSTF2	929	+	2.944422	1.147993	-1.0	-1.0
chr9	136821116	136821328	ENSG00000196642.18|RABL6|CSTF2|CSTF2	972	+	5.4411845	1.5596865	-1.0	-1.0
chr9	136821863	136822028	ENSG00000196642.18|RABL6|CSTF2|CSTF2	918	+	5.827602	1.0862138	-1.0	-1.0
chr9	136818741	136818881	ENSG00000196642.18|RABL6|CSTF2|CSTF2	909	+	5.8963103	1.040735	-1.0	-1.0
chr9	136822061	136822211	ENSG00000196642.18|RABL6|CSTF2|CSTF2	934	+	5.791755	1.1801083	-1.0	-1.0
chr9	136822336	136822456	ENSG00000196642.18|RABL6|CSTF2|CSTF2	905	+	5.779615	1.0239009	-1.0	-1.0
chr9	136808381	136808736	ENSG00000196642.18|RABL6|CSTF2|CSTF2	933	+	3.8811555	1.1708661	-1.0	-1.0
chr9	136810361	136810471	ENSG00000196642.18|RABL6|CSTF2|CSTF2	909	+	5.7548475	1.0386639	-1.0	-1.0
chr9	136809221	136809561	ENSG00000196642.18|RABL6|CSTF2|CSTF2	947	+	3.6314971	1.2716997	-1.0	-1.0
chr9	136816881	136816981	ENSG00000196642.18|RABL6|CSTF2|CSTF2	909	+	5.8616576	1.0397149	-1.0	-1.0
chr9	136840576	136840811	ENSG00000196642.18|RABL6|CSTF2|CSTF2	928	+	3.7187538	1.1448157	-1.0	-1.0
chr9	136808127	136808247	ENSG00000196642.18|RABL6|CSTF2|CSTF2	934	+	3.4711633	1.1777805	-1.0	-1.0
chr9	136820936	136821106	ENSG00000196642.18|RABL6|CSTF2|CSTF2	919	+	5.8431325	1.0917126	-1.0	-1.0
chr9	136817496	136817676	ENSG00000196642.18|RABL6|CSTF2|CSTF2	942	+	4.097262	1.2348514	-1.0	-1.0
chr9	136821368	136821718	ENSG00000196642.18|RABL6|CSTF2|CSTF2	960	+	5.2457485	1.4019477	-1.0	-1.0
chr9	136809586	136809781	ENSG00000196642.18|RABL6|CSTF2|CSTF2	960	+	5.047255	1.4028919	-1.0	-1.0
chr9	136809796	136810356	ENSG00000196642.18|RABL6|CSTF2|CSTF2	999	+	5.51046	3.22523	-1.0	-1.0
chr9	136817191	136817321	ENSG00000196642.18|RABL6|CSTF2|CSTF2	933	+	4.947044	1.1728354	-1.0	-1.0
chr9	136850433	136850553	ENSG00000054148.17|PHPT1|CSTF2|CSTF2	933	+	5.9927673	1.1735405	-1.0	-1.0
chr9	136850942	136851105	ENSG00000177943.13|MAMDC4|CSTF2|CSTF2	1000	+	4.3352127	3.3442647	-1.0	-1.0
chr9	136851105	136851790	ENSG00000177943.13|MAMDC4|CSTF2|CSTF2	974	+	5.1628103	1.5799546	-1.0	-1.0
chr9	137242065	137242200	ENSG00000188229.5|TUBB4B|CSTF2|CSTF2	921	+	5.853845	1.1047374	-1.0	-1.0
chr9	137281652	137281832	ENSG00000198113.2|TOR4A|CSTF2|CSTF2	941	+	6.055909	1.2306834	-1.0	-1.0
chr9	137385407	137385602	ENSG00000187609.15|EXD3|CSTF2|CSTF2	965	-	4.649876	1.4522527	-1.0	-1.0
chr9	137386212	137386392	ENSG00000187609.15|EXD3|CSTF2|CSTF2	937	-	6.0038548	1.199834	-1.0	-1.0
chr9	137449077	137449257	ENSG00000165802.22|NSMF|CSTF2|CSTF2	927	-	5.4725614	1.1381036	-1.0	-1.0
chr9	137448117	137448347	ENSG00000165802.22|NSMF|CSTF2|CSTF2	934	-	3.1533887	1.1773083	-1.0	-1.0
chr9	137448407	137448562	ENSG00000165802.22|NSMF|CSTF2|CSTF2	946	-	4.0582304	1.2689781	-1.0	-1.0
chr9	137447657	137448047	ENSG00000165802.22|NSMF|CSTF2|CSTF2	962	-	5.704875	1.4181412	-1.0	-1.0
chr9	137525212	137525387	ENSG00000130653.15|PNPLA7|CSTF2|CSTF2	931	-	5.9518356	1.1591115	-1.0	-1.0
chr9	137699999	137700104	ENSG00000283411.1|AL590627.2|CSTF2|CSTF2	914	+	5.840771	1.0644963	-1.0	-1.0
chr9	137729953	137730083	ENSG00000181090.20|EHMT1|CSTF2|CSTF2	916	+	5.806055	1.073338	-1.0	-1.0
chr9	137700000	137700100	ENSG00000181090.20|EHMT1|CSTF2|CSTF2	916	+	5.8640256	1.0749902	-1.0	-1.0
chrM	576	647	ENSG00000210049.1|MT-TF|CSTF2|CSTF2	998	+	2.7818651	2.673347	-1.0	-1.0
chrX	302996	303196	ENSG00000182378.13|PLCXD1|CSTF2|CSTF2	957	+	4.585165	1.3714602	-1.0	-1.0
chrX	303196	303351	ENSG00000182378.13|PLCXD1|CSTF2|CSTF2	955	+	6.2232895	1.3473657	-1.0	-1.0
chrX	302886	302986	ENSG00000182378.13|PLCXD1|CSTF2|CSTF2	906	+	3.4858322	1.0262027	-1.0	-1.0
chrX	2487004	2487109	ENSG00000169084.13|DHRSX|CSTF2|CSTF2	958	-	6.273758	1.3813952	-1.0	-1.0
chrX	2487879	2488064	ENSG00000169084.13|DHRSX|CSTF2|CSTF2	934	-	5.98564	1.1818241	-1.0	-1.0
chrX	2385914	2386089	ENSG00000169084.13|DHRSX|CSTF2|CSTF2	922	-	5.867658	1.105563	-1.0	-1.0
chrX	2486084	2486519	ENSG00000169084.13|DHRSX|CSTF2|CSTF2	988	-	6.560502	1.9129864	-1.0	-1.0
chrX	2486614	2486879	ENSG00000169084.13|DHRSX|CSTF2|CSTF2	941	-	4.463899	1.2327255	-1.0	-1.0
chrX	2485204	2485339	ENSG00000169084.13|DHRSX|CSTF2|CSTF2	947	-	6.1818576	1.279103	-1.0	-1.0
chrX	2486613	2486878	ENSG00000214717.11|ZBED1|CSTF2|CSTF2	942	-	4.468487	1.234891	-1.0	-1.0
chrX	2487878	2488063	ENSG00000214717.11|ZBED1|CSTF2|CSTF2	934	-	5.987133	1.1828045	-1.0	-1.0
chrX	2486993	2487113	ENSG00000214717.11|ZBED1|CSTF2|CSTF2	942	-	5.6319304	1.2380937	-1.0	-1.0
chrX	2486413	2486523	ENSG00000214717.11|ZBED1|CSTF2|CSTF2	965	-	3.9657464	1.4581187	-1.0	-1.0
chrX	2634037	2634202	ENSG00000223773.7|CD99P1|CSTF2|CSTF2	920	+	5.8634887	1.0987228	-1.0	-1.0
chrX	2640534	2640634	ENSG00000223773.7|CD99P1|CSTF2|CSTF2	912	+	5.80276	1.0549535	-1.0	-1.0
chrX	2637973	2638088	ENSG00000223773.7|CD99P1|CSTF2|CSTF2	925	+	5.8808894	1.1242136	-1.0	-1.0
chrX	2633347	2633577	ENSG00000223773.7|CD99P1|CSTF2|CSTF2	930	+	4.9291525	1.154995	-1.0	-1.0
chrX	2638238	2638538	ENSG00000223773.7|CD99P1|CSTF2|CSTF2	972	+	5.065593	1.5579876	-1.0	-1.0
chrX	2634622	2634757	ENSG00000223773.7|CD99P1|CSTF2|CSTF2	915	+	5.899526	1.0708885	-1.0	-1.0
chrX	2652804	2652939	ENSG00000223773.7|CD99P1|CSTF2|CSTF2	921	+	5.876109	1.1046758	-1.0	-1.0
chrX	2712430	2712835	ENSG00000002586.18|CD99|CSTF2|CSTF2	956	+	6.2428045	1.3584707	-1.0	-1.0
chrX	2712225	2712340	ENSG00000002586.18|CD99|CSTF2|CSTF2	917	+	5.8079543	1.0791376	-1.0	-1.0
chrX	2736357	2736552	ENSG00000002586.18|CD99|CSTF2|CSTF2	955	+	4.7934036	1.3440353	-1.0	-1.0
chrX	9719644	9719743	ENSG00000101849.15|TBL1X|CSTF2|CSTF2	922	+	5.9767933	1.1053578	-1.0	-1.0
chrX	9591484	9591594	ENSG00000101849.15|TBL1X|CSTF2|CSTF2	916	+	5.806079	1.0739622	-1.0	-1.0
chrX	9717449	9717559	ENSG00000101849.15|TBL1X|CSTF2|CSTF2	920	+	5.842911	1.0967121	-1.0	-1.0
chrX	9466777	9466887	ENSG00000101849.15|TBL1X|CSTF2|CSTF2	915	+	5.814262	1.0691744	-1.0	-1.0
chrX	9683772	9683937	ENSG00000101849.15|TBL1X|CSTF2|CSTF2	946	+	6.110319	1.2713901	-1.0	-1.0
chrX	9772949	9773129	ENSG00000101850.12|GPR143|CSTF2|CSTF2	931	-	5.968388	1.1639347	-1.0	-1.0
chrX	10016680	10016862	ENSG00000047644.18|WWC3|CSTF2|CSTF2	934	+	4.310986	1.1823808	-1.0	-1.0
chrX	10865456	10865576	ENSG00000234129.7|AC073529.1|CSTF2|CSTF2	915	-	5.7966924	1.0693897	-1.0	-1.0
chrX	13735083	13735233	ENSG00000046651.14|OFD1|CSTF2|CSTF2	939	+	6.2475195	1.2167301	-1.0	-1.0
chrX	14875519	14875644	ENSG00000130150.11|MOSPD2|CSTF2|CSTF2	916	+	5.826918	1.0770942	-1.0	-1.0
chrX	15441923	15442033	ENSG00000087842.10|PIR|CSTF2|CSTF2	910	-	5.776742	1.0443544	-1.0	-1.0
chrX	15763324	15763434	ENSG00000169239.12|CA5B|CSTF2|CSTF2	918	+	5.852367	1.0843871	-1.0	-1.0
chrX	16622997	16623122	ENSG00000047230.14|CTPS2|CSTF2|CSTF2	920	-	5.841524	1.0988883	-1.0	-1.0
chrX	16589437	16589562	ENSG00000047230.14|CTPS2|CSTF2|CSTF2	928	-	4.152661	1.14424	-1.0	-1.0
chrX	16604780	16604950	ENSG00000047230.14|CTPS2|CSTF2|CSTF2	936	-	5.996004	1.196355	-1.0	-1.0
chrX	16827515	16827680	ENSG00000086712.12|TXLNG|CSTF2|CSTF2	944	+	6.0702295	1.2507285	-1.0	-1.0
chrX	16825425	16825925	ENSG00000086712.12|TXLNG|CSTF2|CSTF2	975	+	6.472145	1.5936711	-1.0	-1.0
chrX	16826255	16826520	ENSG00000086712.12|TXLNG|CSTF2|CSTF2	944	+	5.716538	1.2495469	-1.0	-1.0
chrX	16826025	16826230	ENSG00000086712.12|TXLNG|CSTF2|CSTF2	933	+	5.120267	1.1752833	-1.0	-1.0
chrX	16824140	16824325	ENSG00000086712.12|TXLNG|CSTF2|CSTF2	930	+	5.9322643	1.1558737	-1.0	-1.0
chrX	16825240	16825390	ENSG00000086712.12|TXLNG|CSTF2|CSTF2	918	+	5.827567	1.0858146	-1.0	-1.0
chrX	16826540	16826660	ENSG00000086712.12|TXLNG|CSTF2|CSTF2	937	+	6.0061736	1.203961	-1.0	-1.0
chrX	16823465	16823660	ENSG00000086712.12|TXLNG|CSTF2|CSTF2	935	+	5.9868984	1.1846001	-1.0	-1.0
chrX	16844560	16844685	ENSG00000102054.17|RBBP7|CSTF2|CSTF2	932	-	6.0188994	1.1660483	-1.0	-1.0
chrX	20242270	20242380	ENSG00000177189.12|RPS6KA3|CSTF2|CSTF2	913	-	5.7964554	1.062385	-1.0	-1.0
chrX	20253995	20254180	ENSG00000177189.12|RPS6KA3|CSTF2|CSTF2	946	-	3.7198653	1.26926	-1.0	-1.0
chrX	20253445	20253550	ENSG00000177189.12|RPS6KA3|CSTF2|CSTF2	918	-	5.893547	1.0836127	-1.0	-1.0
chrX	20248810	20248960	ENSG00000177189.12|RPS6KA3|CSTF2|CSTF2	938	-	3.6302967	1.2044297	-1.0	-1.0
chrX	20243015	20243275	ENSG00000177189.12|RPS6KA3|CSTF2|CSTF2	932	-	4.7778754	1.165725	-1.0	-1.0
chrX	20167747	20168007	ENSG00000177189.12|RPS6KA3|CSTF2|CSTF2	972	-	5.702866	1.5602875	-1.0	-1.0
chrX	20266155	20266265	ENSG00000177189.12|RPS6KA3|CSTF2|CSTF2	965	-	5.7356167	1.4535125	-1.0	-1.0
chrX	20228649	20229004	ENSG00000177189.12|RPS6KA3|CSTF2|CSTF2	987	-	6.341415	1.8875897	-1.0	-1.0
chrX	20231894	20232089	ENSG00000177189.12|RPS6KA3|CSTF2|CSTF2	961	-	4.6068707	1.4082294	-1.0	-1.0
chrX	20243360	20243470	ENSG00000177189.12|RPS6KA3|CSTF2|CSTF2	929	-	3.5063143	1.1508137	-1.0	-1.0
chrX	20208978	20209163	ENSG00000177189.12|RPS6KA3|CSTF2|CSTF2	968	-	6.383343	1.4881197	-1.0	-1.0
chrX	20169072	20169247	ENSG00000177189.12|RPS6KA3|CSTF2|CSTF2	902	-	4.020377	1.0096343	-1.0	-1.0
chrX	20248410	20248545	ENSG00000177189.12|RPS6KA3|CSTF2|CSTF2	950	-	6.142232	1.3003466	-1.0	-1.0
chrX	20263030	20263140	ENSG00000177189.12|RPS6KA3|CSTF2|CSTF2	919	-	5.8322005	1.0919468	-1.0	-1.0
chrX	20249155	20249275	ENSG00000177189.12|RPS6KA3|CSTF2|CSTF2	918	-	5.8491697	1.0877119	-1.0	-1.0
chrX	20172211	20172391	ENSG00000177189.12|RPS6KA3|CSTF2|CSTF2	942	-	4.6230736	1.2369428	-1.0	-1.0
chrX	20168477	20168842	ENSG00000177189.12|RPS6KA3|CSTF2|CSTF2	991	-	7.0971875	2.0439484	-1.0	-1.0
chrX	20168132	20168387	ENSG00000177189.12|RPS6KA3|CSTF2|CSTF2	954	-	5.3051023	1.337709	-1.0	-1.0
chrX	20259310	20259465	ENSG00000177189.12|RPS6KA3|CSTF2|CSTF2	916	-	3.246922	1.0763978	-1.0	-1.0
chrX	20163215	20163365	ENSG00000177189.12|RPS6KA3|CSTF2|CSTF2	929	-	5.915175	1.1457478	-1.0	-1.0
chrX	20168927	20169057	ENSG00000177189.12|RPS6KA3|CSTF2|CSTF2	934	-	6.0160217	1.1837089	-1.0	-1.0
chrX	21878556	21878681	ENSG00000012174.11|MBTPS2|CSTF2|CSTF2	922	+	5.8641253	1.1063893	-1.0	-1.0
chrX	21968906	21969076	ENSG00000102172.15|SMS|CSTF2|CSTF2	919	+	5.8364153	1.0902631	-1.0	-1.0
chrX	23784007	23784187	ENSG00000130066.16|SAT1|CSTF2|CSTF2	944	+	3.7149975	1.2508655	-1.0	-1.0
chrX	23786035	23786226	ENSG00000130066.16|SAT1|CSTF2|CSTF2	940	+	6.181912	1.221074	-1.0	-1.0
chrX	24063426	24063531	ENSG00000130741.10|EIF2S3|CSTF2|CSTF2	903	+	5.7515674	1.0140529	-1.0	-1.0
chrX	24062811	24062996	ENSG00000130741.10|EIF2S3|CSTF2|CSTF2	953	+	6.17804	1.3306042	-1.0	-1.0
chrX	24216077	24216177	ENSG00000005889.15|ZFX|CSTF2|CSTF2	911	+	5.7581515	1.0486964	-1.0	-1.0
chrX	24214327	24214637	ENSG00000005889.15|ZFX|CSTF2|CSTF2	972	+	6.4105525	1.5467583	-1.0	-1.0
chrX	24205795	24205990	ENSG00000005889.15|ZFX|CSTF2|CSTF2	965	+	3.7324624	1.4530482	-1.0	-1.0
chrX	24892602	24892737	ENSG00000101868.10|POLA1|CSTF2|CSTF2	916	+	5.8020315	1.075657	-1.0	-1.0
chrX	27127945	27128140	ENSG00000242021.2|AC112493.1|CSTF2|CSTF2	963	-	6.4478207	1.4334671	-1.0	-1.0
chrX	27046005	27046200	ENSG00000242021.2|AC112493.1|CSTF2|CSTF2	944	-	6.2872114	1.2481941	-1.0	-1.0
chrX	27246377	27246542	ENSG00000228933.7|AC107419.1|CSTF2|CSTF2	922	-	5.948141	1.1069186	-1.0	-1.0
chrX	27383403	27383593	ENSG00000228933.7|AC107419.1|CSTF2|CSTF2	954	-	6.2128353	1.3346252	-1.0	-1.0
chrX	27237087	27237242	ENSG00000228933.7|AC107419.1|CSTF2|CSTF2	935	-	6.0620646	1.1839621	-1.0	-1.0
chrX	27386623	27386808	ENSG00000228933.7|AC107419.1|CSTF2|CSTF2	934	-	5.9645023	1.1773093	-1.0	-1.0
chrX	27388053	27388208	ENSG00000228933.7|AC107419.1|CSTF2|CSTF2	918	-	5.8224087	1.0879238	-1.0	-1.0
chrX	30672808	30672963	ENSG00000198814.12|GK|CSTF2|CSTF2	931	+	6.0852046	1.1639339	-1.0	-1.0
chrX	30729666	30729821	ENSG00000198814.12|GK|CSTF2|CSTF2	922	+	5.9153233	1.1073736	-1.0	-1.0
chrX	30654760	30654870	ENSG00000198814.12|GK|CSTF2|CSTF2	907	+	5.8133674	1.0293444	-1.0	-1.0
chrX	30667819	30667964	ENSG00000198814.12|GK|CSTF2|CSTF2	918	+	5.9745097	1.0849507	-1.0	-1.0
chrX	30730566	30730736	ENSG00000198814.12|GK|CSTF2|CSTF2	937	+	5.1248384	1.2021434	-1.0	-1.0
chrX	30677036	30677366	ENSG00000198814.12|GK|CSTF2|CSTF2	955	+	5.503739	1.350149	-1.0	-1.0
chrX	30678114	30678234	ENSG00000198814.12|GK|CSTF2|CSTF2	967	+	6.42065	1.4808514	-1.0	-1.0
chrX	30827496	30827656	ENSG00000157625.15|TAB3|CSTF2|CSTF2	922	-	4.143923	1.1084455	-1.0	-1.0
chrX	30830796	30830916	ENSG00000157625.15|TAB3|CSTF2|CSTF2	912	-	5.7623043	1.0579903	-1.0	-1.0
chrX	31121603	31121888	ENSG00000198947.15|DMD|CSTF2|CSTF2	975	-	5.710886	1.6082667	-1.0	-1.0
chrX	37442604	37442799	ENSG00000130962.17|PRRG1|CSTF2|CSTF2	938	+	6.0152497	1.208101	-1.0	-1.0
chrX	37442224	37442584	ENSG00000130962.17|PRRG1|CSTF2|CSTF2	983	+	6.246917	1.7686329	-1.0	-1.0
chrX	37357379	37357499	ENSG00000130962.17|PRRG1|CSTF2|CSTF2	915	+	5.8043127	1.0726876	-1.0	-1.0
chrX	37357380	37357500	ENSG00000250349.3|AF241726.2|CSTF2|CSTF2	917	+	5.8111463	1.0826604	-1.0	-1.0
chrX	37442130	37442585	ENSG00000250349.3|AF241726.2|CSTF2|CSTF2	993	+	6.2616444	2.1419628	-1.0	-1.0
chrX	38566385	38566625	ENSG00000250349.3|AF241726.2|CSTF2|CSTF2	995	+	7.113251	2.317781	-1.0	-1.0
chrX	37442605	37442800	ENSG00000250349.3|AF241726.2|CSTF2|CSTF2	939	+	6.026746	1.2158574	-1.0	-1.0
chrX	37475365	37475535	ENSG00000250349.3|AF241726.2|CSTF2|CSTF2	927	+	5.906546	1.1358497	-1.0	-1.0
chrX	37440775	37440875	ENSG00000250349.3|AF241726.2|CSTF2|CSTF2	916	+	5.7998514	1.0750926	-1.0	-1.0
chrX	38566385	38566625	ENSG00000156298.12|TSPAN7|CSTF2|CSTF2	995	+	7.113251	2.317868	-1.0	-1.0
chrX	38806357	38806532	ENSG00000165175.15|MID1IP1|CSTF2|CSTF2	996	+	7.284538	2.4540863	-1.0	-1.0
chrX	40145173	40145358	ENSG00000183337.16|BCOR|CSTF2|CSTF2	953	-	6.2291136	1.3266876	-1.0	-1.0
chrX	40146223	40146338	ENSG00000183337.16|BCOR|CSTF2|CSTF2	904	-	5.8111253	1.0161127	-1.0	-1.0
chrX	40143243	40143423	ENSG00000183337.16|BCOR|CSTF2|CSTF2	937	-	4.2559056	1.2018617	-1.0	-1.0
chrX	40051136	40051245	ENSG00000183337.16|BCOR|CSTF2|CSTF2	921	-	5.925209	1.1029931	-1.0	-1.0
chrX	40144428	40144613	ENSG00000183337.16|BCOR|CSTF2|CSTF2	952	-	4.4647903	1.3204676	-1.0	-1.0
chrX	40143113	40143218	ENSG00000183337.16|BCOR|CSTF2|CSTF2	907	-	5.749405	1.0318558	-1.0	-1.0
chrX	40144718	40144823	ENSG00000183337.16|BCOR|CSTF2|CSTF2	916	-	5.8130345	1.073491	-1.0	-1.0
chrX	40146013	40146128	ENSG00000183337.16|BCOR|CSTF2|CSTF2	912	-	5.7796693	1.0568937	-1.0	-1.0
chrX	41210353	41210503	ENSG00000124486.12|USP9X|CSTF2|CSTF2	939	+	6.11923	1.2173754	-1.0	-1.0
chrX	41349934	41350059	ENSG00000215301.9|DDX3X|CSTF2|CSTF2	916	+	5.81295	1.0735707	-1.0	-1.0
chrX	41350114	41350269	ENSG00000215301.9|DDX3X|CSTF2|CSTF2	999	+	6.6445017	3.1811888	-1.0	-1.0
chrX	41350274	41350409	ENSG00000215301.9|DDX3X|CSTF2|CSTF2	994	+	5.867123	2.22044	-1.0	-1.0
chrX	41350484	41350819	ENSG00000215301.9|DDX3X|CSTF2|CSTF2	959	+	6.248875	1.3907683	-1.0	-1.0
chrX	41902137	41902332	ENSG00000147044.20|CASK|CSTF2|CSTF2	942	-	6.0517774	1.2333767	-1.0	-1.0
chrX	41897562	41897777	ENSG00000147044.20|CASK|CSTF2|CSTF2	985	-	6.703373	1.8121045	-1.0	-1.0
chrX	41743441	41743612	ENSG00000147044.20|CASK|CSTF2|CSTF2	998	-	7.5275116	2.775015	-1.0	-1.0
chrX	45037829	45037934	ENSG00000147050.14|KDM6A|CSTF2|CSTF2	933	+	5.9996843	1.1719097	-1.0	-1.0
chrX	44990520	44990700	ENSG00000147050.14|KDM6A|CSTF2|CSTF2	952	+	6.1790485	1.3212969	-1.0	-1.0
chrX	46548160	46548350	ENSG00000230844.2|ZNF674-AS1|CSTF2|CSTF2	963	+	6.3729663	1.432446	-1.0	-1.0
chrX	46735380	46735510	ENSG00000065923.9|SLC9A7|CSTF2|CSTF2	922	-	5.8583326	1.1105014	-1.0	-1.0
chrX	47234997	47235182	ENSG00000102226.9|USP11|CSTF2|CSTF2	950	+	6.1379123	1.2992842	-1.0	-1.0
chrX	47235727	47235982	ENSG00000102226.9|USP11|CSTF2|CSTF2	922	+	5.8620725	1.1092877	-1.0	-1.0
chrX	47236092	47236347	ENSG00000102226.9|USP11|CSTF2|CSTF2	999	+	7.6628857	3.235271	-1.0	-1.0
chrX	48578205	48578400	ENSG00000102317.17|RBM3|CSTF2|CSTF2	978	+	5.268403	1.6665667	-1.0	-1.0
chrX	48605037	48605282	ENSG00000101940.17|WDR13|CSTF2|CSTF2	932	+	5.9587855	1.1685116	-1.0	-1.0
chrX	48922097	48922277	ENSG00000068308.13|OTUD5|CSTF2|CSTF2	939	-	6.058526	1.2135986	-1.0	-1.0
chrX	49275688	49275923	ENSG00000049769.12|PPP1R3F|CSTF2|CSTF2	991	+	6.9144983	2.0704045	-1.0	-1.0
chrX	53193045	53193280	ENSG00000126012.11|KDM5C|CSTF2|CSTF2	992	-	6.3133745	2.108625	-1.0	-1.0
chrX	53192035	53192160	ENSG00000126012.11|KDM5C|CSTF2|CSTF2	926	-	5.9742074	1.1308511	-1.0	-1.0
chrX	53192175	53192540	ENSG00000126012.11|KDM5C|CSTF2|CSTF2	977	-	5.1328945	1.6326252	-1.0	-1.0
chrX	53193332	53193436	ENSG00000126012.11|KDM5C|CSTF2|CSTF2	970	-	6.5087385	1.5181417	-1.0	-1.0
chrX	53192595	53192790	ENSG00000126012.11|KDM5C|CSTF2|CSTF2	963	-	4.2660074	1.4343184	-1.0	-1.0
chrX	53532450	53532645	ENSG00000086758.15|HUWE1|CSTF2|CSTF2	962	-	6.3149796	1.4150518	-1.0	-1.0
chrX	53533015	53533285	ENSG00000086758.15|HUWE1|CSTF2|CSTF2	987	-	4.2027063	1.8743074	-1.0	-1.0
chrX	53532175	53532320	ENSG00000086758.15|HUWE1|CSTF2|CSTF2	921	-	5.8843513	1.1017387	-1.0	-1.0
chrX	53533436	53533536	ENSG00000086758.15|HUWE1|CSTF2|CSTF2	961	-	6.288576	1.410376	-1.0	-1.0
chrX	54173788	54173913	ENSG00000184083.11|FAM120C|CSTF2|CSTF2	916	-	5.867313	1.0781229	-1.0	-1.0
chrX	54172079	54172279	ENSG00000184083.11|FAM120C|CSTF2|CSTF2	984	-	6.69783	1.7957603	-1.0	-1.0
chrX	54171306	54171506	ENSG00000184083.11|FAM120C|CSTF2|CSTF2	998	-	7.436614	2.6937203	-1.0	-1.0
chrX	54970182	54970362	ENSG00000158571.10|PFKFB1|CSTF2|CSTF2	939	-	6.041091	1.2118795	-1.0	-1.0
chrX	56566863	56567078	ENSG00000188021.8|UBQLN2|CSTF2|CSTF2	999	+	7.648679	3.1377494	-1.0	-1.0
chrX	56975008	56975119	ENSG00000204271.12|SPIN3|CSTF2|CSTF2	943	-	6.096843	1.2449994	-1.0	-1.0
chrX	57389409	57389604	ENSG00000165591.6|FAAH2|CSTF2|CSTF2	962	+	6.313273	1.425015	-1.0	-1.0
chrX	64967988	64968103	ENSG00000126970.15|ZC4H2|CSTF2|CSTF2	928	-	5.9285154	1.1402028	-1.0	-1.0
chrX	69878978	69879143	ENSG00000158813.17|EDA|CSTF2|CSTF2	919	+	5.839066	1.0932093	-1.0	-1.0
chrX	69641036	69641231	ENSG00000158813.17|EDA|CSTF2|CSTF2	966	+	6.348543	1.464302	-1.0	-1.0
chrX	69987279	69987444	ENSG00000158813.17|EDA|CSTF2|CSTF2	938	+	4.491978	1.2073457	-1.0	-1.0
chrX	69795389	69795644	ENSG00000158813.17|EDA|CSTF2|CSTF2	968	+	6.4139223	1.4998515	-1.0	-1.0
chrX	71225051	71225331	ENSG00000169562.9|GJB1|CSTF2|CSTF2	949	+	6.125607	1.2965134	-1.0	-1.0
chrX	71300166	71300396	ENSG00000147140.15|NONO|CSTF2|CSTF2	984	+	3.5116448	1.8062856	-1.0	-1.0
chrX	71367274	71367429	ENSG00000147133.15|TAF1|CSTF2|CSTF2	910	+	5.8421493	1.0453813	-1.0	-1.0
chrX	71546491	71546591	ENSG00000147162.13|OGT|CSTF2|CSTF2	911	+	5.7888794	1.0485927	-1.0	-1.0
chrX	71563403	71563499	ENSG00000147162.13|OGT|CSTF2|CSTF2	925	+	5.8880873	1.1276816	-1.0	-1.0
chrX	71583065	71583260	ENSG00000147174.11|GCNA|CSTF2|CSTF2	974	+	6.470196	1.584258	-1.0	-1.0
chrX	72198344	72198464	ENSG00000102309.12|PIN4|CSTF2|CSTF2	931	+	5.963846	1.1628565	-1.0	-1.0
chrX	72197509	72197664	ENSG00000102309.12|PIN4|CSTF2|CSTF2	931	+	5.9850245	1.1584625	-1.0	-1.0
chrX	72272476	72272576	ENSG00000198034.10|RPS4X|CSTF2|CSTF2	912	-	5.7879534	1.0539932	-1.0	-1.0
chrX	72457278	72457463	ENSG00000147099.19|HDAC8|CSTF2|CSTF2	934	-	6.0145173	1.1786729	-1.0	-1.0
chrX	73968410	73968590	ENSG00000225470.7|JPX|CSTF2|CSTF2	932	+	5.95923	1.1682384	-1.0	-1.0
chrX	73975310	73975445	ENSG00000225470.7|JPX|CSTF2|CSTF2	935	+	5.979301	1.1853989	-1.0	-1.0
chrX	73975560	73975660	ENSG00000225470.7|JPX|CSTF2|CSTF2	911	+	5.7888794	1.0486964	-1.0	-1.0
chrX	74244468	74244653	ENSG00000230590.9|FTX|CSTF2|CSTF2	923	-	3.0059772	1.1126453	-1.0	-1.0
chrX	74196425	74196640	ENSG00000230590.9|FTX|CSTF2|CSTF2	973	-	6.5040236	1.5759033	-1.0	-1.0
chrX	74067340	74067565	ENSG00000230590.9|FTX|CSTF2|CSTF2	994	-	7.1738634	2.2077155	-1.0	-1.0
chrX	74202525	74202740	ENSG00000230590.9|FTX|CSTF2|CSTF2	980	-	4.902702	1.7005202	-1.0	-1.0
chrX	74032755	74032965	ENSG00000230590.9|FTX|CSTF2|CSTF2	981	-	7.6126842	1.7226074	-1.0	-1.0
chrX	74202085	74202190	ENSG00000230590.9|FTX|CSTF2|CSTF2	911	-	5.7888794	1.0486183	-1.0	-1.0
chrX	74205289	74205399	ENSG00000230590.9|FTX|CSTF2|CSTF2	903	-	3.0454822	1.0124826	-1.0	-1.0
chrX	74210129	74210229	ENSG00000230590.9|FTX|CSTF2|CSTF2	904	-	3.9660368	1.0179987	-1.0	-1.0
chrX	74237924	74238704	ENSG00000230590.9|FTX|CSTF2|CSTF2	999	-	5.087412	3.238524	-1.0	-1.0
chrX	74238729	74239389	ENSG00000230590.9|FTX|CSTF2|CSTF2	969	-	4.06765	1.5130157	-1.0	-1.0
chrX	74066810	74066925	ENSG00000230590.9|FTX|CSTF2|CSTF2	919	-	5.850181	1.0902778	-1.0	-1.0
chrX	74187997	74188197	ENSG00000230590.9|FTX|CSTF2|CSTF2	966	-	4.789956	1.4682909	-1.0	-1.0
chrX	74219574	74219769	ENSG00000230590.9|FTX|CSTF2|CSTF2	964	-	4.868021	1.4441488	-1.0	-1.0
chrX	74239569	74240009	ENSG00000230590.9|FTX|CSTF2|CSTF2	944	-	5.643044	1.2498481	-1.0	-1.0
chrX	74232074	74232199	ENSG00000230590.9|FTX|CSTF2|CSTF2	913	-	5.791741	1.0612823	-1.0	-1.0
chrX	74203715	74203860	ENSG00000230590.9|FTX|CSTF2|CSTF2	939	-	6.0968733	1.2132753	-1.0	-1.0
chrX	74205554	74206364	ENSG00000230590.9|FTX|CSTF2|CSTF2	992	-	4.9165072	2.1157906	-1.0	-1.0
chrX	74203040	74203305	ENSG00000230590.9|FTX|CSTF2|CSTF2	924	-	5.9726734	1.1184309	-1.0	-1.0
chrX	74204604	74204819	ENSG00000230590.9|FTX|CSTF2|CSTF2	926	-	3.7629147	1.1323526	-1.0	-1.0
chrX	74207229	74207389	ENSG00000230590.9|FTX|CSTF2|CSTF2	962	-	5.906887	1.4164908	-1.0	-1.0
chrX	74203315	74203430	ENSG00000230590.9|FTX|CSTF2|CSTF2	921	-	5.9713583	1.1031848	-1.0	-1.0
chrX	74204409	74204594	ENSG00000230590.9|FTX|CSTF2|CSTF2	961	-	4.969771	1.4099034	-1.0	-1.0
chrX	74273198	74273298	ENSG00000230590.9|FTX|CSTF2|CSTF2	925	-	5.8954606	1.1243957	-1.0	-1.0
chrX	74094469	74094644	ENSG00000230590.9|FTX|CSTF2|CSTF2	942	-	6.074305	1.2389662	-1.0	-1.0
chrX	74240324	74240439	ENSG00000230590.9|FTX|CSTF2|CSTF2	965	-	6.393717	1.4519231	-1.0	-1.0
chrX	74206479	74206599	ENSG00000230590.9|FTX|CSTF2|CSTF2	919	-	5.864916	1.0910319	-1.0	-1.0
chrX	74239409	74239564	ENSG00000230590.9|FTX|CSTF2|CSTF2	936	-	4.6516857	1.1939762	-1.0	-1.0
chrX	74200140	74200285	ENSG00000230590.9|FTX|CSTF2|CSTF2	916	-	5.824327	1.0744951	-1.0	-1.0
chrX	74240084	74240304	ENSG00000230590.9|FTX|CSTF2|CSTF2	934	-	4.101012	1.1823242	-1.0	-1.0
chrX	74240454	74240584	ENSG00000230590.9|FTX|CSTF2|CSTF2	927	-	4.707317	1.1351545	-1.0	-1.0
chrX	74205104	74205214	ENSG00000230590.9|FTX|CSTF2|CSTF2	909	-	3.3602703	1.0397415	-1.0	-1.0
chrX	74219379	74219559	ENSG00000230590.9|FTX|CSTF2|CSTF2	939	-	4.749434	1.2117472	-1.0	-1.0
chrX	74274455	74274635	ENSG00000230590.9|FTX|CSTF2|CSTF2	932	-	6.0698423	1.1675011	-1.0	-1.0
chrX	74274635	74274850	ENSG00000230590.9|FTX|CSTF2|CSTF2	988	-	7.45738	1.9195856	-1.0	-1.0
chrX	74244973	74245168	ENSG00000230590.9|FTX|CSTF2|CSTF2	947	-	3.8953001	1.2745922	-1.0	-1.0
chrX	74192117	74192222	ENSG00000230590.9|FTX|CSTF2|CSTF2	902	-	5.7279954	1.0071977	-1.0	-1.0
chrX	74195272	74196350	ENSG00000230590.9|FTX|CSTF2|CSTF2	978	-	6.064909	1.6505852	-1.0	-1.0
chrX	74204139	74204404	ENSG00000230590.9|FTX|CSTF2|CSTF2	912	-	5.010088	1.0572128	-1.0	-1.0
chrX	74209619	74210124	ENSG00000230590.9|FTX|CSTF2|CSTF2	995	-	6.0241976	2.3422294	-1.0	-1.0
chrX	74236499	74236759	ENSG00000230590.9|FTX|CSTF2|CSTF2	939	-	3.993886	1.2129371	-1.0	-1.0
chrX	74206634	74206754	ENSG00000230590.9|FTX|CSTF2|CSTF2	929	-	5.9174314	1.146051	-1.0	-1.0
chrX	74202800	74203020	ENSG00000230590.9|FTX|CSTF2|CSTF2	968	-	6.4463444	1.4954382	-1.0	-1.0
chrX	74209975	74210125	ENSG00000271533.1|Z83843.1|CSTF2|CSTF2	920	-	5.3482404	1.0971175	-1.0	-1.0
chrX	75290939	75291094	ENSG00000094841.13|UPRT|CSTF2|CSTF2	924	+	5.9481235	1.1190176	-1.0	-1.0
chrX	77571803	77571968	ENSG00000085224.21|ATRX|CSTF2|CSTF2	918	-	5.8277206	1.0856992	-1.0	-1.0
chrX	77768338	77768448	ENSG00000085224.21|ATRX|CSTF2|CSTF2	906	-	5.74371	1.0246274	-1.0	-1.0
chrX	77681393	77681513	ENSG00000085224.21|ATRX|CSTF2|CSTF2	903	-	5.7515674	1.0152457	-1.0	-1.0
chrX	77507787	77507912	ENSG00000085224.21|ATRX|CSTF2|CSTF2	920	-	5.863442	1.0977718	-1.0	-1.0
chrX	77749263	77749443	ENSG00000085224.21|ATRX|CSTF2|CSTF2	927	-	5.9320245	1.1389511	-1.0	-1.0
chrX	77750223	77750563	ENSG00000085224.21|ATRX|CSTF2|CSTF2	995	-	7.0981035	2.2753391	-1.0	-1.0
chrX	77756063	77756218	ENSG00000085224.21|ATRX|CSTF2|CSTF2	923	-	5.954418	1.1131904	-1.0	-1.0
chrX	77505562	77505707	ENSG00000085224.21|ATRX|CSTF2|CSTF2	950	-	6.212711	1.3002517	-1.0	-1.0
chrX	77765548	77765738	ENSG00000085224.21|ATRX|CSTF2|CSTF2	954	-	6.206279	1.3385196	-1.0	-1.0
chrX	77758898	77759093	ENSG00000085224.21|ATRX|CSTF2|CSTF2	981	-	6.6298037	1.7184279	-1.0	-1.0
chrX	77749973	77750183	ENSG00000085224.21|ATRX|CSTF2|CSTF2	975	-	6.4953346	1.5974215	-1.0	-1.0
chrX	77616120	77616244	ENSG00000085224.21|ATRX|CSTF2|CSTF2	995	-	5.5588274	2.3267858	-1.0	-1.0
chrX	77905308	77905508	ENSG00000131174.4|COX7B|CSTF2|CSTF2	967	+	6.4618726	1.4824866	-1.0	-1.0
chrX	78124873	78124973	ENSG00000102144.13|PGK1|CSTF2|CSTF2	930	+	6.04639	1.1550487	-1.0	-1.0
chrX	78128724	78128919	ENSG00000102144.13|PGK1|CSTF2|CSTF2	912	+	5.9197955	1.0556617	-1.0	-1.0
chrX	78126749	78126964	ENSG00000102144.13|PGK1|CSTF2|CSTF2	961	+	5.148245	1.4043908	-1.0	-1.0
chrX	78125143	78125243	ENSG00000102144.13|PGK1|CSTF2|CSTF2	905	+	4.1070213	1.021853	-1.0	-1.0
chrX	78126189	78126399	ENSG00000102144.13|PGK1|CSTF2|CSTF2	961	+	3.739134	1.4105855	-1.0	-1.0
chrX	80785364	80785659	ENSG00000165288.10|BRWD3|CSTF2|CSTF2	953	-	5.4761753	1.3273737	-1.0	-1.0
chrX	80790434	80790634	ENSG00000165288.10|BRWD3|CSTF2|CSTF2	943	-	6.0542836	1.2435647	-1.0	-1.0
chrX	85933788	85933943	ENSG00000188419.13|CHM|CSTF2|CSTF2	909	-	5.750868	1.04101	-1.0	-1.0
chrX	85968947	85969086	ENSG00000188419.13|CHM|CSTF2|CSTF2	956	-	6.226355	1.3603603	-1.0	-1.0
chrX	86045217	86045407	ENSG00000188419.13|CHM|CSTF2|CSTF2	964	-	6.322189	1.4477513	-1.0	-1.0
chrX	101395707	101395917	ENSG00000241343.9|RPL36A|CSTF2|CSTF2	996	+	7.189292	2.390929	-1.0	-1.0
chrX	101395707	101395917	ENSG00000257529.5|RPL36A-HNRNPH2|CSTF2|CSTF2	996	+	7.189292	2.3910728	-1.0	-1.0
chrX	102604072	102604262	ENSG00000271147.7|ARMCX5-GPRASP2|CSTF2|CSTF2	960	+	6.2684364	1.399228	-1.0	-1.0
chrX	102618427	102618607	ENSG00000271147.7|ARMCX5-GPRASP2|CSTF2|CSTF2	925	+	5.8848085	1.125897	-1.0	-1.0
chrX	102698380	102698575	ENSG00000271147.7|ARMCX5-GPRASP2|CSTF2|CSTF2	964	+	6.3355374	1.4471635	-1.0	-1.0
chrX	104191372	104191527	ENSG00000123575.8|FAM199X|CSTF2|CSTF2	939	+	6.166714	1.2124128	-1.0	-1.0
chrX	106033331	106033491	ENSG00000123561.14|SERPINA7|CSTF2|CSTF2	955	-	3.742046	1.3446723	-1.0	-1.0
chrX	106760042	106760257	ENSG00000133135.13|RNF128|CSTF2|CSTF2	987	+	6.508003	1.8825483	-1.0	-1.0
chrX	106744207	106744357	ENSG00000133135.13|RNF128|CSTF2|CSTF2	910	+	5.765847	1.0455393	-1.0	-1.0
chrX	106757692	106757867	ENSG00000133135.13|RNF128|CSTF2|CSTF2	931	+	5.9417686	1.1627958	-1.0	-1.0
chrX	106773017	106773132	ENSG00000133135.13|RNF128|CSTF2|CSTF2	917	+	5.9629493	1.0803717	-1.0	-1.0
chrX	106830983	106831098	ENSG00000133138.19|TBC1D8B|CSTF2|CSTF2	906	+	5.754319	1.0249815	-1.0	-1.0
chrX	108506691	108506831	ENSG00000188153.12|COL4A5|CSTF2|CSTF2	915	+	5.810008	1.0700626	-1.0	-1.0
chrX	108505336	108505536	ENSG00000188153.12|COL4A5|CSTF2|CSTF2	987	+	6.852884	1.8832288	-1.0	-1.0
chrX	108593104	108593234	ENSG00000188153.12|COL4A5|CSTF2|CSTF2	914	+	5.7786903	1.0633938	-1.0	-1.0
chrX	109708416	109708571	ENSG00000068366.19|ACSL4|CSTF2|CSTF2	936	-	4.0842023	1.1968116	-1.0	-1.0
chrX	109730991	109731096	ENSG00000068366.19|ACSL4|CSTF2|CSTF2	921	-	3.1446152	1.10247	-1.0	-1.0
chrX	109710081	109710746	ENSG00000068366.19|ACSL4|CSTF2|CSTF2	1000	-	4.469726	3.3554416	-1.0	-1.0
chrX	109657021	109657141	ENSG00000068366.19|ACSL4|CSTF2|CSTF2	933	-	5.964691	1.1753892	-1.0	-1.0
chrX	109697381	109697486	ENSG00000068366.19|ACSL4|CSTF2|CSTF2	912	-	4.019539	1.0539395	-1.0	-1.0
chrX	109708876	109710021	ENSG00000068366.19|ACSL4|CSTF2|CSTF2	976	-	3.538469	1.6145465	-1.0	-1.0
chrX	109732351	109732451	ENSG00000068366.19|ACSL4|CSTF2|CSTF2	933	-	4.37892	1.1718115	-1.0	-1.0
chrX	109715816	109715941	ENSG00000068366.19|ACSL4|CSTF2|CSTF2	939	-	4.119235	1.216636	-1.0	-1.0
chrX	109711011	109711181	ENSG00000068366.19|ACSL4|CSTF2|CSTF2	916	-	4.474298	1.0773417	-1.0	-1.0
chrX	109731851	109732211	ENSG00000068366.19|ACSL4|CSTF2|CSTF2	955	-	3.3507187	1.3498607	-1.0	-1.0
chrX	109641221	109641331	ENSG00000068366.19|ACSL4|CSTF2|CSTF2	967	-	5.1769032	1.4834824	-1.0	-1.0
chrX	109696216	109696961	ENSG00000068366.19|ACSL4|CSTF2|CSTF2	999	-	4.6926107	3.2967927	-1.0	-1.0
chrX	109706051	109706151	ENSG00000068366.19|ACSL4|CSTF2|CSTF2	906	-	3.3564625	1.0291458	-1.0	-1.0
chrX	109683370	109683510	ENSG00000068366.19|ACSL4|CSTF2|CSTF2	956	-	6.251326	1.3610258	-1.0	-1.0
chrX	109683666	109683851	ENSG00000068366.19|ACSL4|CSTF2|CSTF2	934	-	3.389845	1.1804364	-1.0	-1.0
chrX	109731696	109731821	ENSG00000068366.19|ACSL4|CSTF2|CSTF2	920	-	3.1586154	1.0976832	-1.0	-1.0
chrX	109725876	109726101	ENSG00000068366.19|ACSL4|CSTF2|CSTF2	975	-	3.9690459	1.6102141	-1.0	-1.0
chrX	109723096	109723206	ENSG00000068366.19|ACSL4|CSTF2|CSTF2	916	-	5.800624	1.0779835	-1.0	-1.0
chrX	109683515	109683666	ENSG00000068366.19|ACSL4|CSTF2|CSTF2	985	-	6.8004565	1.8224581	-1.0	-1.0
chrX	109729766	109729866	ENSG00000068366.19|ACSL4|CSTF2|CSTF2	969	-	6.4343424	1.5091355	-1.0	-1.0
chrX	109727046	109727161	ENSG00000068366.19|ACSL4|CSTF2|CSTF2	929	-	3.4992507	1.1468321	-1.0	-1.0
chrX	109727731	109728866	ENSG00000068366.19|ACSL4|CSTF2|CSTF2	999	-	4.559796	3.0393405	-1.0	-1.0
chrX	109672313	109672468	ENSG00000068366.19|ACSL4|CSTF2|CSTF2	971	-	5.5338235	1.5364242	-1.0	-1.0
chrX	109732926	109733086	ENSG00000068366.19|ACSL4|CSTF2|CSTF2	936	-	3.2883873	1.1906358	-1.0	-1.0
chrX	109730076	109730771	ENSG00000068366.19|ACSL4|CSTF2|CSTF2	967	-	3.403209	1.4807643	-1.0	-1.0
chrX	109711751	109711881	ENSG00000068366.19|ACSL4|CSTF2|CSTF2	947	-	5.7551217	1.2750595	-1.0	-1.0
chrX	109726526	109726721	ENSG00000068366.19|ACSL4|CSTF2|CSTF2	978	-	4.7209272	1.6617765	-1.0	-1.0
chrX	109704866	109705011	ENSG00000068366.19|ACSL4|CSTF2|CSTF2	914	-	3.4969778	1.0674628	-1.0	-1.0
chrX	109683220	109683330	ENSG00000068366.19|ACSL4|CSTF2|CSTF2	909	-	4.0414844	1.0387689	-1.0	-1.0
chrX	109697616	109697736	ENSG00000068366.19|ACSL4|CSTF2|CSTF2	947	-	6.125571	1.276873	-1.0	-1.0
chrX	109717946	109718051	ENSG00000068366.19|ACSL4|CSTF2|CSTF2	906	-	3.9964721	1.0260664	-1.0	-1.0
chrX	109705421	109705541	ENSG00000068366.19|ACSL4|CSTF2|CSTF2	920	-	5.8448644	1.0962198	-1.0	-1.0
chrX	109722876	109723061	ENSG00000068366.19|ACSL4|CSTF2|CSTF2	924	-	3.3819952	1.1194469	-1.0	-1.0
chrX	109707341	109707441	ENSG00000068366.19|ACSL4|CSTF2|CSTF2	914	-	5.8036256	1.0644923	-1.0	-1.0
chrX	109731246	109731436	ENSG00000068366.19|ACSL4|CSTF2|CSTF2	939	-	2.9437299	1.2165205	-1.0	-1.0
chrX	109727261	109727671	ENSG00000068366.19|ACSL4|CSTF2|CSTF2	985	-	3.9094262	1.8257573	-1.0	-1.0
chrX	109710761	109710961	ENSG00000068366.19|ACSL4|CSTF2|CSTF2	962	-	3.2316945	1.4242738	-1.0	-1.0
chrX	109729536	109729706	ENSG00000068366.19|ACSL4|CSTF2|CSTF2	929	-	2.9175673	1.1466668	-1.0	-1.0
chrX	109706491	109706591	ENSG00000068366.19|ACSL4|CSTF2|CSTF2	923	-	5.8605413	1.1117108	-1.0	-1.0
chrX	109723801	109724021	ENSG00000068366.19|ACSL4|CSTF2|CSTF2	964	-	3.3478339	1.4417801	-1.0	-1.0
chrX	110316082	110316237	ENSG00000101935.9|AMMECR1|CSTF2|CSTF2	924	-	5.930261	1.1209015	-1.0	-1.0
chrX	110272379	110272564	ENSG00000101935.9|AMMECR1|CSTF2|CSTF2	945	-	6.0798874	1.257906	-1.0	-1.0
chrX	119583281	119583446	ENSG00000077721.15|UBE2A|CSTF2|CSTF2	966	+	6.2411923	1.472402	-1.0	-1.0
chrX	119589181	119589306	ENSG00000186416.13|NKRF|CSTF2|CSTF2	908	-	5.760828	1.0378618	-1.0	-1.0
chrX	119616832	119616944	ENSG00000125354.22|SEPT6|CSTF2|CSTF2	925	-	5.8819532	1.1258461	-1.0	-1.0
chrX	120430840	120431020	ENSG00000005893.15|LAMP2|CSTF2|CSTF2	934	-	6.0845356	1.1794715	-1.0	-1.0
chrX	123612896	123613001	ENSG00000125676.19|THOC2|CSTF2|CSTF2	914	-	5.785244	1.0631564	-1.0	-1.0
chrX	123728618	123728773	ENSG00000125676.19|THOC2|CSTF2|CSTF2	921	-	6.01999	1.1032794	-1.0	-1.0
chrX	123600685	123600915	ENSG00000125676.19|THOC2|CSTF2|CSTF2	952	-	5.6677737	1.3206688	-1.0	-1.0
chrX	124102418	124102613	ENSG00000101972.18|STAG2|CSTF2|CSTF2	978	+	5.8362856	1.6637902	-1.0	-1.0
chrX	129446985	129447085	ENSG00000102038.15|SMARCA1|CSTF2|CSTF2	933	-	5.985005	1.1733897	-1.0	-1.0
chrX	129481280	129481455	ENSG00000102038.15|SMARCA1|CSTF2|CSTF2	939	-	6.1294737	1.2144068	-1.0	-1.0
chrX	129520687	129520962	ENSG00000102038.15|SMARCA1|CSTF2|CSTF2	995	-	5.686056	2.340347	-1.0	-1.0
chrX	129521092	129521267	ENSG00000102038.15|SMARCA1|CSTF2|CSTF2	929	-	3.1748016	1.1479921	-1.0	-1.0
chrX	129523067	129523196	ENSG00000102038.15|SMARCA1|CSTF2|CSTF2	966	-	6.4061413	1.4742005	-1.0	-1.0
chrX	129521922	129522127	ENSG00000102038.15|SMARCA1|CSTF2|CSTF2	966	-	5.5835123	1.4745033	-1.0	-1.0
chrX	129516767	129516912	ENSG00000102038.15|SMARCA1|CSTF2|CSTF2	936	-	6.1114855	1.1928451	-1.0	-1.0
chrX	129522207	129522352	ENSG00000102038.15|SMARCA1|CSTF2|CSTF2	921	-	3.5491812	1.0997308	-1.0	-1.0
chrX	129522592	129522797	ENSG00000102038.15|SMARCA1|CSTF2|CSTF2	987	-	6.6532288	1.887138	-1.0	-1.0
chrX	129520517	129520622	ENSG00000102038.15|SMARCA1|CSTF2|CSTF2	936	-	6.0271015	1.1969945	-1.0	-1.0
chrX	129522802	129522972	ENSG00000102038.15|SMARCA1|CSTF2|CSTF2	934	-	5.530353	1.1784	-1.0	-1.0
chrX	129521392	129521812	ENSG00000102038.15|SMARCA1|CSTF2|CSTF2	999	-	7.606212	3.0899982	-1.0	-1.0
chrX	129520377	129520482	ENSG00000102038.15|SMARCA1|CSTF2|CSTF2	929	-	6.0035305	1.146556	-1.0	-1.0
chrX	129446500	129446850	ENSG00000102038.15|SMARCA1|CSTF2|CSTF2	999	-	5.7779303	3.2291095	-1.0	-1.0
chrX	129507975	129508075	ENSG00000102038.15|SMARCA1|CSTF2|CSTF2	905	-	5.773882	1.0230839	-1.0	-1.0
chrX	129457198	129457463	ENSG00000102038.15|SMARCA1|CSTF2|CSTF2	938	-	5.2868505	1.209716	-1.0	-1.0
chrX	129816755	129816925	ENSG00000188706.12|ZDHHC9|CSTF2|CSTF2	931	-	6.012465	1.1641241	-1.0	-1.0
chrX	130265945	130266150	ENSG00000056277.15|ZNF280C|CSTF2|CSTF2	994	-	7.06591	2.1873791	-1.0	-1.0
chrX	130808995	130809195	ENSG00000165675.16|ENOX2|CSTF2|CSTF2	972	-	6.4116774	1.5457038	-1.0	-1.0
chrX	131823642	131823837	ENSG00000213468.5|FIRRE|CSTF2|CSTF2	970	-	5.3230505	1.5242064	-1.0	-1.0
chrX	131824972	131825167	ENSG00000213468.5|FIRRE|CSTF2|CSTF2	959	-	6.3579617	1.3903239	-1.0	-1.0
chrX	131821147	131821342	ENSG00000213468.5|FIRRE|CSTF2|CSTF2	968	-	6.4079924	1.4883484	-1.0	-1.0
chrX	132203268	132203383	ENSG00000123728.9|RAP2C|CSTF2|CSTF2	931	-	5.936712	1.1598954	-1.0	-1.0
chrX	132403634	132403789	ENSG00000076770.14|MBNL3|CSTF2|CSTF2	955	-	5.4164066	1.3479466	-1.0	-1.0
chrX	132379016	132379576	ENSG00000076770.14|MBNL3|CSTF2|CSTF2	987	-	5.4399505	1.8863845	-1.0	-1.0
chrX	132413763	132413913	ENSG00000076770.14|MBNL3|CSTF2|CSTF2	937	-	4.6088004	1.2040975	-1.0	-1.0
chrX	132473905	132474195	ENSG00000076770.14|MBNL3|CSTF2|CSTF2	988	-	5.0877795	1.9135649	-1.0	-1.0
chrX	132467460	132467560	ENSG00000076770.14|MBNL3|CSTF2|CSTF2	903	-	5.8149047	1.0151017	-1.0	-1.0
chrX	132445535	132445870	ENSG00000076770.14|MBNL3|CSTF2|CSTF2	943	-	6.8837347	1.2451524	-1.0	-1.0
chrX	132444970	132445075	ENSG00000076770.14|MBNL3|CSTF2|CSTF2	903	-	5.8149047	1.0149462	-1.0	-1.0
chrX	132371406	132371526	ENSG00000076770.14|MBNL3|CSTF2|CSTF2	915	-	5.810913	1.0687547	-1.0	-1.0
chrX	132466875	132467015	ENSG00000076770.14|MBNL3|CSTF2|CSTF2	935	-	6.0416555	1.1853955	-1.0	-1.0
chrX	132371871	132372086	ENSG00000076770.14|MBNL3|CSTF2|CSTF2	1000	-	6.467083	3.7004309	-1.0	-1.0
chrX	132369686	132369801	ENSG00000076770.14|MBNL3|CSTF2|CSTF2	926	-	5.9001527	1.1314757	-1.0	-1.0
chrX	132371226	132371326	ENSG00000076770.14|MBNL3|CSTF2|CSTF2	906	-	5.754319	1.0246071	-1.0	-1.0
chrX	132467140	132467385	ENSG00000076770.14|MBNL3|CSTF2|CSTF2	994	-	4.621461	2.202925	-1.0	-1.0
chrX	132403794	132404309	ENSG00000076770.14|MBNL3|CSTF2|CSTF2	997	-	5.762274	2.6003594	-1.0	-1.0
chrX	132451550	132451730	ENSG00000076770.14|MBNL3|CSTF2|CSTF2	926	-	4.680581	1.1286733	-1.0	-1.0
chrX	132369816	132369951	ENSG00000076770.14|MBNL3|CSTF2|CSTF2	930	-	5.9288254	1.1523526	-1.0	-1.0
chrX	132452410	132452690	ENSG00000076770.14|MBNL3|CSTF2|CSTF2	957	-	4.938503	1.36815	-1.0	-1.0
chrX	133731173	133731358	ENSG00000147257.13|GPC3|CSTF2|CSTF2	940	-	6.055329	1.2213002	-1.0	-1.0
chrX	133843281	133843461	ENSG00000147257.13|GPC3|CSTF2|CSTF2	924	-	3.531595	1.1164453	-1.0	-1.0
chrX	133854816	133855066	ENSG00000147257.13|GPC3|CSTF2|CSTF2	993	-	4.616718	2.1346385	-1.0	-1.0
chrX	133952936	133953046	ENSG00000147257.13|GPC3|CSTF2|CSTF2	907	-	2.8296998	1.0328342	-1.0	-1.0
chrX	133589608	133589803	ENSG00000147257.13|GPC3|CSTF2|CSTF2	936	-	3.574104	1.1921525	-1.0	-1.0
chrX	133885826	133885941	ENSG00000147257.13|GPC3|CSTF2|CSTF2	923	-	2.9392567	1.1137902	-1.0	-1.0
chrX	133730843	133730943	ENSG00000147257.13|GPC3|CSTF2|CSTF2	911	-	5.7730865	1.0523986	-1.0	-1.0
chrX	133833816	133833946	ENSG00000147257.13|GPC3|CSTF2|CSTF2	934	-	4.380319	1.1786861	-1.0	-1.0
chrX	133595313	133595413	ENSG00000147257.13|GPC3|CSTF2|CSTF2	935	-	3.5670347	1.1900479	-1.0	-1.0
chrX	133595783	133596083	ENSG00000147257.13|GPC3|CSTF2|CSTF2	961	-	5.723573	1.4103947	-1.0	-1.0
chrX	133699894	133700009	ENSG00000147257.13|GPC3|CSTF2|CSTF2	926	-	2.8712943	1.1319407	-1.0	-1.0
chrX	133931156	133931271	ENSG00000147257.13|GPC3|CSTF2|CSTF2	912	-	2.5907412	1.05637	-1.0	-1.0
chrX	133688955	133689160	ENSG00000147257.13|GPC3|CSTF2|CSTF2	956	-	4.4193344	1.3594422	-1.0	-1.0
chrX	133595548	133595693	ENSG00000147257.13|GPC3|CSTF2|CSTF2	906	-	2.7421587	1.0269372	-1.0	-1.0
chrX	133689560	133689825	ENSG00000147257.13|GPC3|CSTF2|CSTF2	996	-	5.683194	2.3605442	-1.0	-1.0
chrX	133589873	133589978	ENSG00000147257.13|GPC3|CSTF2|CSTF2	907	-	3.0271318	1.0292611	-1.0	-1.0
chrX	133729278	133729458	ENSG00000147257.13|GPC3|CSTF2|CSTF2	933	-	4.6671576	1.1758598	-1.0	-1.0
chrX	133689175	133689415	ENSG00000147257.13|GPC3|CSTF2|CSTF2	1000	-	6.7007756	3.543914	-1.0	-1.0
chrX	133690495	133690635	ENSG00000147257.13|GPC3|CSTF2|CSTF2	952	-	5.57513	1.3179992	-1.0	-1.0
chrX	133814276	133814376	ENSG00000147257.13|GPC3|CSTF2|CSTF2	902	-	5.7279954	1.0073462	-1.0	-1.0
chrX	133982986	133983111	ENSG00000147257.13|GPC3|CSTF2|CSTF2	929	-	5.6533136	1.1481322	-1.0	-1.0
chrX	133655529	133655669	ENSG00000147257.13|GPC3|CSTF2|CSTF2	910	-	5.7800455	1.0472811	-1.0	-1.0
chrX	133809846	133810096	ENSG00000147257.13|GPC3|CSTF2|CSTF2	961	-	3.659507	1.4097077	-1.0	-1.0
chrX	133887791	133888001	ENSG00000147257.13|GPC3|CSTF2|CSTF2	950	-	2.7372353	1.3026979	-1.0	-1.0
chrX	133930561	133930671	ENSG00000147257.13|GPC3|CSTF2|CSTF2	909	-	3.726238	1.0414813	-1.0	-1.0
chrX	133590033	133590198	ENSG00000147257.13|GPC3|CSTF2|CSTF2	907	-	3.508143	1.0326242	-1.0	-1.0
chrX	133728023	133728143	ENSG00000147257.13|GPC3|CSTF2|CSTF2	929	-	5.9200697	1.1464118	-1.0	-1.0
chrX	133952671	133952931	ENSG00000147257.13|GPC3|CSTF2|CSTF2	943	-	2.8021233	1.2409993	-1.0	-1.0
chrX	133885941	133886136	ENSG00000147257.13|GPC3|CSTF2|CSTF2	987	-	3.7687557	1.8901131	-1.0	-1.0
chrX	133729128	133729273	ENSG00000147257.13|GPC3|CSTF2|CSTF2	935	-	5.9924316	1.1842297	-1.0	-1.0
chrX	133590208	133590358	ENSG00000147257.13|GPC3|CSTF2|CSTF2	917	-	3.2313793	1.0831351	-1.0	-1.0
chrX	133837781	133837881	ENSG00000147257.13|GPC3|CSTF2|CSTF2	905	-	3.982786	1.0237848	-1.0	-1.0
chrX	133886441	133886656	ENSG00000147257.13|GPC3|CSTF2|CSTF2	932	-	3.5373757	1.1649928	-1.0	-1.0
chrX	133920616	133920846	ENSG00000147257.13|GPC3|CSTF2|CSTF2	972	-	2.731582	1.5502799	-1.0	-1.0
chrX	133752283	133752408	ENSG00000147257.13|GPC3|CSTF2|CSTF2	919	-	5.837274	1.0927253	-1.0	-1.0
chrX	133587968	133588088	ENSG00000147257.13|GPC3|CSTF2|CSTF2	919	-	5.827817	1.0939476	-1.0	-1.0
chrX	133903726	133903826	ENSG00000147257.13|GPC3|CSTF2|CSTF2	905	-	3.982786	1.023886	-1.0	-1.0
chrX	133915041	133915236	ENSG00000147257.13|GPC3|CSTF2|CSTF2	990	-	3.3908968	1.9871696	-1.0	-1.0
chrX	133853851	133853956	ENSG00000147257.13|GPC3|CSTF2|CSTF2	914	-	3.3915486	1.0630772	-1.0	-1.0
chrX	133892756	133892966	ENSG00000147257.13|GPC3|CSTF2|CSTF2	995	-	3.7482724	2.313324	-1.0	-1.0
chrX	133953541	133953851	ENSG00000147257.13|GPC3|CSTF2|CSTF2	999	-	5.91904	3.266	-1.0	-1.0
chrX	133874416	133874521	ENSG00000147257.13|GPC3|CSTF2|CSTF2	910	-	4.0408964	1.0471213	-1.0	-1.0
chrX	133597259	133597359	ENSG00000147257.13|GPC3|CSTF2|CSTF2	920	-	5.8529825	1.0946892	-1.0	-1.0
chrX	133983376	133983481	ENSG00000147257.13|GPC3|CSTF2|CSTF2	937	-	4.223034	1.197643	-1.0	-1.0
chrX	133730588	133730688	ENSG00000147257.13|GPC3|CSTF2|CSTF2	920	-	5.828543	1.0943345	-1.0	-1.0
chrX	133579443	133579603	ENSG00000147257.13|GPC3|CSTF2|CSTF2	927	-	3.0893283	1.1366448	-1.0	-1.0
chrX	133586643	133586823	ENSG00000147257.13|GPC3|CSTF2|CSTF2	959	-	6.2544613	1.3859767	-1.0	-1.0
chrX	133589033	133589448	ENSG00000147257.13|GPC3|CSTF2|CSTF2	985	-	3.8108528	1.814562	-1.0	-1.0
chrX	133729973	133730583	ENSG00000147257.13|GPC3|CSTF2|CSTF2	999	-	6.446079	3.2834055	-1.0	-1.0
chrX	133919006	133919191	ENSG00000147257.13|GPC3|CSTF2|CSTF2	909	-	2.6442542	1.0426427	-1.0	-1.0
chrX	133955711	133955941	ENSG00000147257.13|GPC3|CSTF2|CSTF2	997	-	7.327318	2.578994	-1.0	-1.0
chrX	133729638	133729813	ENSG00000147257.13|GPC3|CSTF2|CSTF2	967	-	4.966122	1.4880447	-1.0	-1.0
chrX	133953386	133953496	ENSG00000147257.13|GPC3|CSTF2|CSTF2	912	-	5.80276	1.054472	-1.0	-1.0
chrX	133596088	133596365	ENSG00000147257.13|GPC3|CSTF2|CSTF2	988	-	3.266284	1.9139663	-1.0	-1.0
chrX	133729868	133729968	ENSG00000147257.13|GPC3|CSTF2|CSTF2	913	-	3.3842845	1.059871	-1.0	-1.0
chrX	133679505	133679725	ENSG00000147257.13|GPC3|CSTF2|CSTF2	1000	-	6.710004	3.587805	-1.0	-1.0
chrX	133901271	133901446	ENSG00000147257.13|GPC3|CSTF2|CSTF2	961	-	3.8480265	1.4061135	-1.0	-1.0
chrX	133976316	133976536	ENSG00000147257.13|GPC3|CSTF2|CSTF2	992	-	4.4177876	2.1143475	-1.0	-1.0
chrX	139926713	139926898	ENSG00000101974.14|ATP11C|CSTF2|CSTF2	955	-	6.246064	1.3438535	-1.0	-1.0
chrX	147206426	147206606	ENSG00000284377.1|AL589669.1|CSTF2|CSTF2	916	+	5.8665133	1.0755798	-1.0	-1.0
chrX	147950307	147950482	ENSG00000102081.13|FMR1|CSTF2|CSTF2	929	+	5.9571123	1.1491178	-1.0	-1.0
chrX	147948534	147948682	ENSG00000102081.13|FMR1|CSTF2|CSTF2	984	+	6.858475	1.8071973	-1.0	-1.0
chrX	147950787	147950957	ENSG00000102081.13|FMR1|CSTF2|CSTF2	919	+	5.9121385	1.0923918	-1.0	-1.0
chrX	150987836	150988036	ENSG00000029993.14|HMGB3|CSTF2|CSTF2	992	+	5.404228	2.1246068	-1.0	-1.0
chrX	151969926	151970216	ENSG00000102287.18|GABRE|CSTF2|CSTF2	926	-	5.195481	1.1288004	-1.0	-1.0
chrX	151969438	151969653	ENSG00000102287.18|GABRE|CSTF2|CSTF2	976	-	5.8945417	1.6207796	-1.0	-1.0
chrX	151973190	151973290	ENSG00000102287.18|GABRE|CSTF2|CSTF2	950	-	6.1992183	1.2980435	-1.0	-1.0
chrX	151969058	151969258	ENSG00000102287.18|GABRE|CSTF2|CSTF2	930	-	6.0649757	1.1564844	-1.0	-1.0
chrX	151970847	151971042	ENSG00000102287.18|GABRE|CSTF2|CSTF2	929	-	6.0499997	1.1465824	-1.0	-1.0
chrX	151971174	151971564	ENSG00000102287.18|GABRE|CSTF2|CSTF2	982	-	5.2897406	1.7371498	-1.0	-1.0
chrX	153644536	153644636	ENSG00000130829.17|DUSP9|CSTF2|CSTF2	904	+	5.7919116	1.0175397	-1.0	-1.0
chrX	153682980	153683105	ENSG00000130822.15|PNCK|CSTF2|CSTF2	910	-	5.794787	1.0452979	-1.0	-1.0
chrX	154030212	154030342	ENSG00000169057.21|MECP2|CSTF2|CSTF2	938	-	6.008628	1.2069495	-1.0	-1.0
chrX	154400827	154401132	ENSG00000147403.16|RPL10|CSTF2|CSTF2	999	+	7.4686484	2.885346	-1.0	-1.0
chrX	154401292	154401392	ENSG00000147403.16|RPL10|CSTF2|CSTF2	920	+	5.828543	1.0943345	-1.0	-1.0
chrX	154777593	154777689	ENSG00000130826.17|DKC1|CSTF2|CSTF2	940	+	6.032211	1.218372	-1.0	-1.0
chrX	155611962	155612122	ENSG00000185973.10|TMLHE|CSTF2|CSTF2	996	-	7.1716714	2.3652527	-1.0	-1.0
chrX	155540917	155541112	ENSG00000185973.10|TMLHE|CSTF2|CSTF2	968	-	6.444182	1.4934514	-1.0	-1.0
chrX	155609967	155610177	ENSG00000185973.10|TMLHE|CSTF2|CSTF2	980	-	6.635263	1.6970637	-1.0	-1.0
chrY	2866862	2867057	ENSG00000129824.15|RPS4Y1|CSTF2|CSTF2	985	+	5.0339527	1.8222116	-1.0	-1.0
chrY	2868298	2868398	ENSG00000129824.15|RPS4Y1|CSTF2|CSTF2	902	+	5.732321	1.007983	-1.0	-1.0
chrY	2865245	2865450	ENSG00000129824.15|RPS4Y1|CSTF2|CSTF2	980	+	5.056398	1.7056774	-1.0	-1.0
chrY	12763152	12763357	ENSG00000114374.12|USP9Y|CSTF2|CSTF2	996	+	6.7434654	2.3983948	-1.0	-1.0
chrY	14674256	14674371	ENSG00000165246.13|NLGN4Y|CSTF2|CSTF2	904	+	5.747391	1.0194881	-1.0	-1.0
chrY	14584916	14585111	ENSG00000165246.13|NLGN4Y|CSTF2|CSTF2	981	+	6.6822243	1.7318716	-1.0	-1.0
chrY	14531806	14531936	ENSG00000165246.13|NLGN4Y|CSTF2|CSTF2	942	+	6.054839	1.23703	-1.0	-1.0
chrY	19590207	19590397	ENSG00000131002.11|TXLNGY|CSTF2|CSTF2	966	+	5.6815834	1.4709904	-1.0	-1.0
chrY	19590563	19590693	ENSG00000131002.11|TXLNGY|CSTF2|CSTF2	918	+	5.8304977	1.0882678	-1.0	-1.0
chrY	19591994	19592209	ENSG00000131002.11|TXLNGY|CSTF2|CSTF2	938	+	4.7380915	1.2041687	-1.0	-1.0
chrY	19590423	19590533	ENSG00000131002.11|TXLNGY|CSTF2|CSTF2	918	+	3.3263555	1.0888354	-1.0	-1.0
chrY	19714276	19714466	ENSG00000012817.15|KDM5D|CSTF2|CSTF2	957	-	6.2222843	1.3652833	-1.0	-1.0
chrY	20493651	20493821	ENSG00000229236.1|TTTY10|CSTF2|CSTF2	943	-	6.1335034	1.2421651	-1.0	-1.0
```
