## Supplementary File 2 - DEWSeq Binding Sites for "Improved discovery of RNA-binding protein binding sites in eCLIP data using DEWSeq": regions_windows100_steps5.bed (part 1 of 8)

```
chr1	190437	190537	ENSG00000279457.4|FO538757.1|CSTF2T|CSTF2T	901	-	4.5254235	1.0043089	-1.0	-1.0
chr1	192082	192182	ENSG00000279457.4|FO538757.1|CSTF2T|CSTF2T	901	-	4.515779	1.0043089	-1.0	-1.0
chr1	189472	189647	ENSG00000279457.4|FO538757.1|CSTF2T|CSTF2T	901	-	4.629247	1.0043089	-1.0	-1.0
chr1	191482	191747	ENSG00000279457.4|FO538757.1|CSTF2T|CSTF2T	932	-	3.5335834	1.1700618	-1.0	-1.0
chr1	191177	191377	ENSG00000279457.4|FO538757.1|CSTF2T|CSTF2T	971	-	5.938764	1.538768	-1.0	-1.0
chr1	722111	722286	ENSG00000230021.9|AL669831.3|CSTF2T|CSTF2T	901	-	4.512866	1.0043089	-1.0	-1.0
chr1	722291	722426	ENSG00000230021.9|AL669831.3|CSTF2T|CSTF2T	901	-	4.5060687	1.0043089	-1.0	-1.0
chr1	787672	787782	ENSG00000237491.8|AL669831.5|CSTF2T|CSTF2T	901	+	5.6015706	1.0043089	-1.0	-1.0
chr1	788282	788382	ENSG00000237491.8|AL669831.5|CSTF2T|CSTF2T	901	+	5.1819615	1.0043089	-1.0	-1.0
chr1	834927	835142	ENSG00000228794.8|LINC01128|CSTF2T|CSTF2T	901	+	4.508843	1.0043089	-1.0	-1.0
chr1	947600	947760	ENSG00000188976.10|NOC2L|CSTF2T|CSTF2T	901	-	5.393799	1.0043089	-1.0	-1.0
chr1	947965	948125	ENSG00000188976.10|NOC2L|CSTF2T|CSTF2T	901	-	5.1760106	1.0043089	-1.0	-1.0
chr1	948603	948773	ENSG00000188976.10|NOC2L|CSTF2T|CSTF2T	932	-	5.4446383	1.17066	-1.0	-1.0
chr1	951553	951658	ENSG00000188976.10|NOC2L|CSTF2T|CSTF2T	901	-	4.5254235	1.0043089	-1.0	-1.0
chr1	949718	949948	ENSG00000188976.10|NOC2L|CSTF2T|CSTF2T	901	-	4.521281	1.0043089	-1.0	-1.0
chr1	955788	955888	ENSG00000188976.10|NOC2L|CSTF2T|CSTF2T	901	-	3.4622858	1.0043089	-1.0	-1.0
chr1	949408	949533	ENSG00000188976.10|NOC2L|CSTF2T|CSTF2T	901	-	4.5060687	1.0043089	-1.0	-1.0
chr1	964780	964955	ENSG00000187961.13|KLHL17|CSTF2T|CSTF2T	901	+	4.7917576	1.0043089	-1.0	-1.0
chr1	960800	961292	ENSG00000187961.13|KLHL17|CSTF2T|CSTF2T	983	+	5.350754	1.7778591	-1.0	-1.0
chr1	962508	962608	ENSG00000187961.13|KLHL17|CSTF2T|CSTF2T	901	+	4.5060687	1.0043089	-1.0	-1.0
chr1	960586	960800	ENSG00000187961.13|KLHL17|CSTF2T|CSTF2T	969	+	4.4989862	1.5103093	-1.0	-1.0
chr1	964185	964310	ENSG00000187961.13|KLHL17|CSTF2T|CSTF2T	901	+	5.463401	1.0043089	-1.0	-1.0
chr1	966888	966988	ENSG00000187583.10|PLEKHN1|CSTF2T|CSTF2T	901	+	4.515779	1.0043089	-1.0	-1.0
chr1	976666	976771	ENSG00000187642.9|PERM1|CSTF2T|CSTF2T	901	-	5.2174063	1.0043089	-1.0	-1.0
chr1	996945	997075	ENSG00000272512.1|AL645608.8|CSTF2T|CSTF2T	903	-	5.1167583	1.0122973	-1.0	-1.0
chr1	997715	997850	ENSG00000272512.1|AL645608.8|CSTF2T|CSTF2T	901	-	3.5852997	1.0043089	-1.0	-1.0
chr1	995990	996170	ENSG00000272512.1|AL645608.8|CSTF2T|CSTF2T	901	-	5.5106435	1.0043089	-1.0	-1.0
chr1	997305	997705	ENSG00000272512.1|AL645608.8|CSTF2T|CSTF2T	964	-	5.543187	1.4377295	-1.0	-1.0
chr1	997900	998051	ENSG00000272512.1|AL645608.8|CSTF2T|CSTF2T	910	-	5.5851464	1.0457647	-1.0	-1.0
chr1	999432	999525	ENSG00000188290.10|HES4|CSTF2T|CSTF2T	901	-	4.515779	1.0043089	-1.0	-1.0
chr1	999036	999136	ENSG00000188290.10|HES4|CSTF2T|CSTF2T	901	-	4.5254235	1.0043089	-1.0	-1.0
chr1	1006791	1006926	ENSG00000187608.8|ISG15|CSTF2T|CSTF2T	901	+	4.4995227	1.0043089	-1.0	-1.0
chr1	1005246	1005391	ENSG00000187608.8|ISG15|CSTF2T|CSTF2T	939	+	3.9300444	1.2120773	-1.0	-1.0
chr1	1006231	1006506	ENSG00000187608.8|ISG15|CSTF2T|CSTF2T	917	+	4.2779484	1.0809121	-1.0	-1.0
chr1	1005856	1005971	ENSG00000187608.8|ISG15|CSTF2T|CSTF2T	901	+	5.3538704	1.0043089	-1.0	-1.0
chr1	1001281	1002126	ENSG00000187608.8|ISG15|CSTF2T|CSTF2T	978	+	5.224287	1.6564473	-1.0	-1.0
chr1	1001137	1001281	ENSG00000187608.8|ISG15|CSTF2T|CSTF2T	973	+	4.474401	1.5723498	-1.0	-1.0
chr1	1005976	1006191	ENSG00000187608.8|ISG15|CSTF2T|CSTF2T	923	+	4.45314	1.1120961	-1.0	-1.0
chr1	1002916	1004151	ENSG00000187608.8|ISG15|CSTF2T|CSTF2T	944	+	4.5683546	1.2495718	-1.0	-1.0
chr1	1004286	1004581	ENSG00000187608.8|ISG15|CSTF2T|CSTF2T	913	+	4.4578104	1.0609276	-1.0	-1.0
chr1	1005701	1005851	ENSG00000187608.8|ISG15|CSTF2T|CSTF2T	901	+	4.619968	1.0043089	-1.0	-1.0
chr1	1006596	1006741	ENSG00000187608.8|ISG15|CSTF2T|CSTF2T	901	+	4.9526553	1.0043089	-1.0	-1.0
chr1	1002261	1002386	ENSG00000187608.8|ISG15|CSTF2T|CSTF2T	901	+	4.515779	1.0043089	-1.0	-1.0
chr1	1005556	1005691	ENSG00000187608.8|ISG15|CSTF2T|CSTF2T	901	+	5.243774	1.0043089	-1.0	-1.0
chr1	1042647	1042812	ENSG00000188157.14|AGRN|CSTF2T|CSTF2T	915	+	2.9706986	1.0696241	-1.0	-1.0
chr1	1022462	1028617	ENSG00000188157.14|AGRN|CSTF2T|CSTF2T	992	+	5.0506754	2.113955	-1.0	-1.0
chr1	1034703	1034866	ENSG00000188157.14|AGRN|CSTF2T|CSTF2T	971	+	4.0228376	1.5393072	-1.0	-1.0
chr1	1048365	1048510	ENSG00000188157.14|AGRN|CSTF2T|CSTF2T	901	+	5.3120656	1.0043089	-1.0	-1.0
chr1	1053420	1053545	ENSG00000188157.14|AGRN|CSTF2T|CSTF2T	901	+	2.500718	1.0027428	-1.0	-1.0
chr1	1020373	1022200	ENSG00000188157.14|AGRN|CSTF2T|CSTF2T	972	+	4.7506337	1.5602467	-1.0	-1.0
chr1	1052735	1052970	ENSG00000188157.14|AGRN|CSTF2T|CSTF2T	928	+	3.5325143	1.144535	-1.0	-1.0
chr1	1031222	1034105	ENSG00000188157.14|AGRN|CSTF2T|CSTF2T	992	+	5.5780272	2.1149485	-1.0	-1.0
chr1	1031072	1031182	ENSG00000188157.14|AGRN|CSTF2T|CSTF2T	901	+	4.515779	1.0043089	-1.0	-1.0
chr1	1052050	1052165	ENSG00000188157.14|AGRN|CSTF2T|CSTF2T	912	+	2.7695298	1.0533962	-1.0	-1.0
chr1	1044534	1044634	ENSG00000188157.14|AGRN|CSTF2T|CSTF2T	901	+	4.4962497	1.0043089	-1.0	-1.0
chr1	1041020	1041172	ENSG00000188157.14|AGRN|CSTF2T|CSTF2T	991	+	6.8220606	2.051155	-1.0	-1.0
chr1	1044679	1044779	ENSG00000188157.14|AGRN|CSTF2T|CSTF2T	901	+	4.4962497	1.0043089	-1.0	-1.0
chr1	1040744	1040880	ENSG00000188157.14|AGRN|CSTF2T|CSTF2T	910	+	2.6495113	1.0446733	-1.0	-1.0
chr1	1035324	1040659	ENSG00000188157.14|AGRN|CSTF2T|CSTF2T	999	+	4.788391	3.2396123	-1.0	-1.0
chr1	1041797	1041955	ENSG00000188157.14|AGRN|CSTF2T|CSTF2T	955	+	4.657949	1.3459616	-1.0	-1.0
chr1	1042907	1043032	ENSG00000188157.14|AGRN|CSTF2T|CSTF2T	940	+	3.756841	1.2208096	-1.0	-1.0
chr1	1049094	1049194	ENSG00000188157.14|AGRN|CSTF2T|CSTF2T	901	+	4.5060687	1.0043089	-1.0	-1.0
chr1	1028942	1029632	ENSG00000188157.14|AGRN|CSTF2T|CSTF2T	968	+	4.715965	1.4895264	-1.0	-1.0
chr1	1034105	1034703	ENSG00000188157.14|AGRN|CSTF2T|CSTF2T	996	+	5.6063466	2.3530009	-1.0	-1.0
chr1	1042432	1042627	ENSG00000188157.14|AGRN|CSTF2T|CSTF2T	929	+	2.8288426	1.1479092	-1.0	-1.0
chr1	1053090	1053200	ENSG00000188157.14|AGRN|CSTF2T|CSTF2T	901	+	3.3729935	1.0043089	-1.0	-1.0
chr1	1034866	1035286	ENSG00000188157.14|AGRN|CSTF2T|CSTF2T	981	+	4.915883	1.7185708	-1.0	-1.0
chr1	1040895	1041000	ENSG00000188157.14|AGRN|CSTF2T|CSTF2T	901	+	4.5254235	1.0043089	-1.0	-1.0
chr1	1052315	1052505	ENSG00000188157.14|AGRN|CSTF2T|CSTF2T	945	+	4.4262347	1.2588043	-1.0	-1.0
chr1	1042192	1042397	ENSG00000188157.14|AGRN|CSTF2T|CSTF2T	960	+	2.941103	1.395797	-1.0	-1.0
chr1	1054107	1054207	ENSG00000188157.14|AGRN|CSTF2T|CSTF2T	901	+	5.2729564	1.0043089	-1.0	-1.0
chr1	1064489	1064589	ENSG00000217801.9|AL390719.1|CSTF2T|CSTF2T	1000	+	5.54532	5.7446227	-1.0	-1.0
chr1	1063566	1064209	ENSG00000217801.9|AL390719.1|CSTF2T|CSTF2T	1000	+	5.293309	4.6990166	-1.0	-1.0
chr1	1060393	1061019	ENSG00000217801.9|AL390719.1|CSTF2T|CSTF2T	995	+	4.340181	2.3050108	-1.0	-1.0
chr1	1065351	1065475	ENSG00000217801.9|AL390719.1|CSTF2T|CSTF2T	1000	+	7.3546567	5.95779	-1.0	-1.0
chr1	1064401	1064489	ENSG00000217801.9|AL390719.1|CSTF2T|CSTF2T	1000	+	6.433209	6.625569	-1.0	-1.0
chr1	1065475	1065635	ENSG00000217801.9|AL390719.1|CSTF2T|CSTF2T	999	+	4.7396445	3.145868	-1.0	-1.0
chr1	1063201	1063479	ENSG00000217801.9|AL390719.1|CSTF2T|CSTF2T	1000	+	4.6095524	3.860232	-1.0	-1.0
chr1	1063078	1063201	ENSG00000217801.9|AL390719.1|CSTF2T|CSTF2T	1000	+	4.287331	3.5092723	-1.0	-1.0
chr1	1065650	1065829	ENSG00000217801.9|AL390719.1|CSTF2T|CSTF2T	939	+	5.6720605	1.2165222	-1.0	-1.0
chr1	1061147	1063078	ENSG00000217801.9|AL390719.1|CSTF2T|CSTF2T	997	+	4.128921	2.4874494	-1.0	-1.0
chr1	1063479	1063566	ENSG00000217801.9|AL390719.1|CSTF2T|CSTF2T	1000	+	5.3106546	4.2400045	-1.0	-1.0
chr1	1064589	1064914	ENSG00000217801.9|AL390719.1|CSTF2T|CSTF2T	1000	+	5.815536	4.4557385	-1.0	-1.0
chr1	1065089	1065351	ENSG00000217801.9|AL390719.1|CSTF2T|CSTF2T	996	+	5.905417	2.4357681	-1.0	-1.0
chr1	1059733	1059846	ENSG00000217801.9|AL390719.1|CSTF2T|CSTF2T	941	+	3.1037915	1.2269096	-1.0	-1.0
chr1	1065939	1066039	ENSG00000217801.9|AL390719.1|CSTF2T|CSTF2T	901	+	4.515779	1.0043089	-1.0	-1.0
chr1	1066456	1066581	ENSG00000217801.9|AL390719.1|CSTF2T|CSTF2T	901	+	5.4108567	1.0043089	-1.0	-1.0
chr1	1064209	1064401	ENSG00000217801.9|AL390719.1|CSTF2T|CSTF2T	1000	+	4.6167765	4.3563957	-1.0	-1.0
chr1	1059846	1060206	ENSG00000217801.9|AL390719.1|CSTF2T|CSTF2T	973	+	5.5249157	1.5763136	-1.0	-1.0
chr1	1089681	1089906	ENSG00000131591.17|C1orf159|CSTF2T|CSTF2T	955	-	5.0642605	1.3434683	-1.0	-1.0
chr1	1087468	1087636	ENSG00000131591.17|C1orf159|CSTF2T|CSTF2T	901	-	4.4962497	1.0043089	-1.0	-1.0
chr1	1090577	1090677	ENSG00000131591.17|C1orf159|CSTF2T|CSTF2T	901	-	4.4962497	1.0043089	-1.0	-1.0
chr1	1083092	1083207	ENSG00000131591.17|C1orf159|CSTF2T|CSTF2T	901	-	4.4962497	1.0043089	-1.0	-1.0
chr1	1112301	1112786	ENSG00000131591.17|C1orf159|CSTF2T|CSTF2T	974	-	5.3798966	1.5913771	-1.0	-1.0
chr1	1106871	1107161	ENSG00000131591.17|C1orf159|CSTF2T|CSTF2T	926	-	4.286028	1.1328385	-1.0	-1.0
chr1	1115805	1116059	ENSG00000131591.17|C1orf159|CSTF2T|CSTF2T	994	-	5.6015053	2.2434673	-1.0	-1.0
chr1	1114076	1114206	ENSG00000131591.17|C1orf159|CSTF2T|CSTF2T	901	-	5.2582536	1.0043089	-1.0	-1.0
chr1	1082032	1082242	ENSG00000131591.17|C1orf159|CSTF2T|CSTF2T	901	-	4.7509236	1.0043089	-1.0	-1.0
chr1	1082797	1082897	ENSG00000131591.17|C1orf159|CSTF2T|CSTF2T	901	-	4.4962497	1.0043089	-1.0	-1.0
chr1	1110846	1110951	ENSG00000131591.17|C1orf159|CSTF2T|CSTF2T	901	-	4.4962497	1.0043089	-1.0	-1.0
chr1	1088366	1088951	ENSG00000131591.17|C1orf159|CSTF2T|CSTF2T	928	-	4.701728	1.1426966	-1.0	-1.0
chr1	1115085	1115595	ENSG00000131591.17|C1orf159|CSTF2T|CSTF2T	982	-	5.639647	1.7399799	-1.0	-1.0
chr1	1114236	1114431	ENSG00000131591.17|C1orf159|CSTF2T|CSTF2T	901	-	4.1916037	1.0043089	-1.0	-1.0
chr1	1090116	1090331	ENSG00000131591.17|C1orf159|CSTF2T|CSTF2T	948	-	5.054646	1.2843226	-1.0	-1.0
chr1	1110566	1110736	ENSG00000131591.17|C1orf159|CSTF2T|CSTF2T	918	-	4.1447706	1.0876771	-1.0	-1.0
chr1	1111961	1112151	ENSG00000131591.17|C1orf159|CSTF2T|CSTF2T	911	-	3.628405	1.0516474	-1.0	-1.0
chr1	1090967	1091077	ENSG00000131591.17|C1orf159|CSTF2T|CSTF2T	901	-	4.515779	1.0043089	-1.0	-1.0
chr1	1106649	1106789	ENSG00000131591.17|C1orf159|CSTF2T|CSTF2T	901	-	5.4948506	1.0043089	-1.0	-1.0
chr1	1109811	1109991	ENSG00000131591.17|C1orf159|CSTF2T|CSTF2T	901	-	4.5196366	1.0043089	-1.0	-1.0
chr1	1114441	1114986	ENSG00000131591.17|C1orf159|CSTF2T|CSTF2T	917	-	4.1953773	1.0783805	-1.0	-1.0
chr1	1087636	1088231	ENSG00000131591.17|C1orf159|CSTF2T|CSTF2T	972	-	5.466751	1.5488142	-1.0	-1.0
chr1	1108456	1108561	ENSG00000131591.17|C1orf159|CSTF2T|CSTF2T	901	-	4.5060687	1.0043089	-1.0	-1.0
chr1	1088966	1089646	ENSG00000131591.17|C1orf159|CSTF2T|CSTF2T	955	-	5.7569194	1.3505812	-1.0	-1.0
chr1	1140824	1141032	ENSG00000223823.1|LINC01342|CSTF2T|CSTF2T	999	+	7.872279	3.1621852	-1.0	-1.0
chr1	1138500	1139245	ENSG00000223823.1|LINC01342|CSTF2T|CSTF2T	999	+	6.19685	2.9067976	-1.0	-1.0
chr1	1140440	1140824	ENSG00000223823.1|LINC01342|CSTF2T|CSTF2T	985	+	5.305045	1.8344637	-1.0	-1.0
chr1	1141032	1141192	ENSG00000223823.1|LINC01342|CSTF2T|CSTF2T	952	+	5.6380353	1.3169492	-1.0	-1.0
chr1	1141317	1142267	ENSG00000223823.1|LINC01342|CSTF2T|CSTF2T	997	+	6.50567	2.5526032	-1.0	-1.0
chr1	1137016	1137110	ENSG00000223823.1|LINC01342|CSTF2T|CSTF2T	1000	+	9.353186	5.6099815	-1.0	-1.0
chr1	1142738	1144008	ENSG00000223823.1|LINC01342|CSTF2T|CSTF2T	993	+	4.392508	2.1277673	-1.0	-1.0
chr1	1142302	1142738	ENSG00000223823.1|LINC01342|CSTF2T|CSTF2T	979	+	4.353575	1.6696126	-1.0	-1.0
chr1	1137110	1138325	ENSG00000223823.1|LINC01342|CSTF2T|CSTF2T	995	+	5.3887115	2.3440504	-1.0	-1.0
chr1	1169521	1170011	ENSG00000272141.1|AL390719.2|CSTF2T|CSTF2T	934	+	4.3131785	1.1833972	-1.0	-1.0
chr1	1169356	1169521	ENSG00000272141.1|AL390719.2|CSTF2T|CSTF2T	955	+	6.0888553	1.3458945	-1.0	-1.0
chr1	1170011	1170166	ENSG00000272141.1|AL390719.2|CSTF2T|CSTF2T	901	+	4.7183743	1.0043089	-1.0	-1.0
chr1	1231711	1231876	ENSG00000078808.16|SDF4|CSTF2T|CSTF2T	901	-	3.6059186	1.0043089	-1.0	-1.0
chr1	1224128	1224263	ENSG00000078808.16|SDF4|CSTF2T|CSTF2T	901	-	3.4664881	1.0043089	-1.0	-1.0
chr1	1218617	1218777	ENSG00000078808.16|SDF4|CSTF2T|CSTF2T	901	-	3.3147292	1.0043089	-1.0	-1.0
chr1	1226528	1227271	ENSG00000078808.16|SDF4|CSTF2T|CSTF2T	958	-	4.5015516	1.3774855	-1.0	-1.0
chr1	1230026	1230156	ENSG00000078808.16|SDF4|CSTF2T|CSTF2T	901	-	5.4113812	1.0043089	-1.0	-1.0
chr1	1218074	1218184	ENSG00000078808.16|SDF4|CSTF2T|CSTF2T	901	-	5.2561045	1.0043089	-1.0	-1.0
chr1	1225103	1225798	ENSG00000078808.16|SDF4|CSTF2T|CSTF2T	937	-	4.9784713	1.2020271	-1.0	-1.0
chr1	1231486	1231676	ENSG00000078808.16|SDF4|CSTF2T|CSTF2T	901	-	5.280749	1.0043089	-1.0	-1.0
chr1	1223697	1223831	ENSG00000078808.16|SDF4|CSTF2T|CSTF2T	901	-	5.7153244	1.0043089	-1.0	-1.0
chr1	1222036	1222961	ENSG00000078808.16|SDF4|CSTF2T|CSTF2T	993	-	4.232298	2.1867328	-1.0	-1.0
chr1	1218937	1221082	ENSG00000078808.16|SDF4|CSTF2T|CSTF2T	996	-	4.716293	2.3651226	-1.0	-1.0
chr1	1228139	1228467	ENSG00000078808.16|SDF4|CSTF2T|CSTF2T	929	-	3.5344193	1.1500018	-1.0	-1.0
chr1	1230206	1230331	ENSG00000078808.16|SDF4|CSTF2T|CSTF2T	901	-	4.5254235	1.0043089	-1.0	-1.0
chr1	1227429	1228069	ENSG00000078808.16|SDF4|CSTF2T|CSTF2T	950	-	5.2667933	1.3042389	-1.0	-1.0
chr1	1229511	1229711	ENSG00000078808.16|SDF4|CSTF2T|CSTF2T	907	-	5.6757793	1.0308359	-1.0	-1.0
chr1	1221157	1221351	ENSG00000078808.16|SDF4|CSTF2T|CSTF2T	972	-	5.3065963	1.5512073	-1.0	-1.0
chr1	1221626	1221731	ENSG00000078808.16|SDF4|CSTF2T|CSTF2T	901	-	2.8330913	1.0043089	-1.0	-1.0
chr1	1221351	1221566	ENSG00000078808.16|SDF4|CSTF2T|CSTF2T	901	-	2.907627	1.0042233	-1.0	-1.0
chr1	1226103	1226278	ENSG00000078808.16|SDF4|CSTF2T|CSTF2T	901	-	3.104601	1.0043089	-1.0	-1.0
chr1	1232994	1233104	ENSG00000176022.4|B3GALT6|CSTF2T|CSTF2T	901	+	4.515779	1.0043089	-1.0	-1.0
chr1	1234729	1234829	ENSG00000176022.4|B3GALT6|CSTF2T|CSTF2T	901	+	4.5060687	1.0043089	-1.0	-1.0
chr1	1234319	1234429	ENSG00000176022.4|B3GALT6|CSTF2T|CSTF2T	901	+	2.8023937	1.0043089	-1.0	-1.0
chr1	1232759	1232864	ENSG00000176022.4|B3GALT6|CSTF2T|CSTF2T	901	+	5.21882	1.0043089	-1.0	-1.0
chr1	1233784	1233889	ENSG00000176022.4|B3GALT6|CSTF2T|CSTF2T	901	+	4.515779	1.0043089	-1.0	-1.0
chr1	1244724	1244834	ENSG00000184163.3|C1QTNF12|CSTF2T|CSTF2T	941	-	6.058301	1.230552	-1.0	-1.0
chr1	1245269	1246513	ENSG00000184163.3|C1QTNF12|CSTF2T|CSTF2T	979	-	5.085732	1.6805917	-1.0	-1.0
chr1	1244450	1244724	ENSG00000184163.3|C1QTNF12|CSTF2T|CSTF2T	964	-	6.2084537	1.4464662	-1.0	-1.0
chr1	1246513	1246722	ENSG00000184163.3|C1QTNF12|CSTF2T|CSTF2T	984	-	6.251899	1.7867105	-1.0	-1.0
chr1	1243827	1243927	ENSG00000184163.3|C1QTNF12|CSTF2T|CSTF2T	901	-	5.2840295	1.0043089	-1.0	-1.0
chr1	1243577	1243752	ENSG00000184163.3|C1QTNF12|CSTF2T|CSTF2T	901	-	5.376961	1.0043089	-1.0	-1.0
chr1	1250851	1251016	ENSG00000260179.1|AL162741.1|CSTF2T|CSTF2T	901	-	5.0442085	1.0043089	-1.0	-1.0
chr1	1250626	1250846	ENSG00000260179.1|AL162741.1|CSTF2T|CSTF2T	901	-	5.4972725	1.0043089	-1.0	-1.0
chr1	1260995	1261135	ENSG00000160087.20|UBE2J2|CSTF2T|CSTF2T	925	-	4.427006	1.1243498	-1.0	-1.0
chr1	1262410	1262565	ENSG00000160087.20|UBE2J2|CSTF2T|CSTF2T	920	-	3.1747537	1.0982995	-1.0	-1.0
chr1	1265935	1266040	ENSG00000160087.20|UBE2J2|CSTF2T|CSTF2T	901	-	4.501159	1.0043089	-1.0	-1.0
chr1	1254078	1254883	ENSG00000160087.20|UBE2J2|CSTF2T|CSTF2T	953	-	3.6197345	1.3235122	-1.0	-1.0
chr1	1260395	1260575	ENSG00000160087.20|UBE2J2|CSTF2T|CSTF2T	917	-	2.5864499	1.0818939	-1.0	-1.0
chr1	1272747	1272847	ENSG00000160087.20|UBE2J2|CSTF2T|CSTF2T	901	-	2.279714	1.0043089	-1.0	-1.0
chr1	1269757	1269957	ENSG00000160087.20|UBE2J2|CSTF2T|CSTF2T	966	-	3.2461762	1.474086	-1.0	-1.0
chr1	1257310	1259085	ENSG00000160087.20|UBE2J2|CSTF2T|CSTF2T	996	-	5.623019	2.4038	-1.0	-1.0
chr1	1266127	1266252	ENSG00000160087.20|UBE2J2|CSTF2T|CSTF2T	901	-	5.452575	1.0043089	-1.0	-1.0
chr1	1272852	1273882	ENSG00000160087.20|UBE2J2|CSTF2T|CSTF2T	965	-	3.507324	1.4517251	-1.0	-1.0
chr1	1255572	1255957	ENSG00000160087.20|UBE2J2|CSTF2T|CSTF2T	931	-	3.854638	1.1630284	-1.0	-1.0
chr1	1267575	1267732	ENSG00000160087.20|UBE2J2|CSTF2T|CSTF2T	908	-	5.5042524	1.0380096	-1.0	-1.0
chr1	1259185	1260280	ENSG00000160087.20|UBE2J2|CSTF2T|CSTF2T	981	-	3.8804295	1.718491	-1.0	-1.0
chr1	1269987	1270182	ENSG00000160087.20|UBE2J2|CSTF2T|CSTF2T	938	-	2.949207	1.2056941	-1.0	-1.0
chr1	1269027	1269137	ENSG00000160087.20|UBE2J2|CSTF2T|CSTF2T	901	-	3.3467011	1.0043089	-1.0	-1.0
chr1	1263017	1263257	ENSG00000160087.20|UBE2J2|CSTF2T|CSTF2T	901	-	4.5527487	1.0063446	-1.0	-1.0
chr1	1270272	1271387	ENSG00000160087.20|UBE2J2|CSTF2T|CSTF2T	964	-	3.6287827	1.4380116	-1.0	-1.0
chr1	1267732	1267832	ENSG00000160087.20|UBE2J2|CSTF2T|CSTF2T	901	-	2.8303142	1.0043089	-1.0	-1.0
chr1	1267992	1268987	ENSG00000160087.20|UBE2J2|CSTF2T|CSTF2T	975	-	3.853586	1.6078045	-1.0	-1.0
chr1	1261285	1261555	ENSG00000160087.20|UBE2J2|CSTF2T|CSTF2T	966	-	3.7457635	1.4725066	-1.0	-1.0
chr1	1262169	1262379	ENSG00000160087.20|UBE2J2|CSTF2T|CSTF2T	922	-	3.0660229	1.1070236	-1.0	-1.0
chr1	1261940	1262050	ENSG00000160087.20|UBE2J2|CSTF2T|CSTF2T	901	-	4.860676	1.0043089	-1.0	-1.0
chr1	1260580	1260855	ENSG00000160087.20|UBE2J2|CSTF2T|CSTF2T	969	-	4.18153	1.5075296	-1.0	-1.0
chr1	1272427	1272737	ENSG00000160087.20|UBE2J2|CSTF2T|CSTF2T	924	-	2.757046	1.1218662	-1.0	-1.0
chr1	1269212	1269312	ENSG00000160087.20|UBE2J2|CSTF2T|CSTF2T	901	-	4.5254235	1.0043089	-1.0	-1.0
chr1	1262580	1262770	ENSG00000160087.20|UBE2J2|CSTF2T|CSTF2T	937	-	3.1601439	1.2019821	-1.0	-1.0
chr1	1255053	1255413	ENSG00000160087.20|UBE2J2|CSTF2T|CSTF2T	941	-	5.001843	1.2322962	-1.0	-1.0
chr1	1283084	1283489	ENSG00000162572.20|SCNN1D|CSTF2T|CSTF2T	950	+	4.773621	1.3030974	-1.0	-1.0
chr1	1281160	1281260	ENSG00000162572.20|SCNN1D|CSTF2T|CSTF2T	901	+	4.4962497	1.0043089	-1.0	-1.0
chr1	1283664	1283977	ENSG00000162572.20|SCNN1D|CSTF2T|CSTF2T	951	+	5.2061806	1.3133446	-1.0	-1.0
chr1	1287118	1287218	ENSG00000162572.20|SCNN1D|CSTF2T|CSTF2T	901	+	4.4962497	1.0043089	-1.0	-1.0
chr1	1281615	1281770	ENSG00000162572.20|SCNN1D|CSTF2T|CSTF2T	901	+	5.0787797	1.0043089	-1.0	-1.0
chr1	1282439	1282649	ENSG00000162572.20|SCNN1D|CSTF2T|CSTF2T	965	+	5.5019355	1.4587827	-1.0	-1.0
chr1	1288117	1288227	ENSG00000162572.20|SCNN1D|CSTF2T|CSTF2T	901	+	4.4962497	1.0043089	-1.0	-1.0
chr1	1285570	1285664	ENSG00000162572.20|SCNN1D|CSTF2T|CSTF2T	901	+	2.5341594	1.0043089	-1.0	-1.0
chr1	1280825	1280955	ENSG00000162572.20|SCNN1D|CSTF2T|CSTF2T	901	+	4.5125203	1.0043089	-1.0	-1.0
chr1	1281335	1281440	ENSG00000162572.20|SCNN1D|CSTF2T|CSTF2T	901	+	5.264525	1.0043089	-1.0	-1.0
chr1	1284205	1285565	ENSG00000162572.20|SCNN1D|CSTF2T|CSTF2T	959	+	4.2219353	1.3920953	-1.0	-1.0
chr1	1285664	1285925	ENSG00000162572.20|SCNN1D|CSTF2T|CSTF2T	975	+	5.2820363	1.6064351	-1.0	-1.0
chr1	1286080	1286180	ENSG00000162572.20|SCNN1D|CSTF2T|CSTF2T	901	+	5.1819615	1.0043089	-1.0	-1.0
chr1	1286638	1286767	ENSG00000162572.20|SCNN1D|CSTF2T|CSTF2T	901	+	5.435098	1.0043089	-1.0	-1.0
chr1	1282183	1282283	ENSG00000162572.20|SCNN1D|CSTF2T|CSTF2T	901	+	4.4962497	1.0043089	-1.0	-1.0
chr1	1288537	1288712	ENSG00000162572.20|SCNN1D|CSTF2T|CSTF2T	901	+	5.255937	1.0043089	-1.0	-1.0
chr1	1289427	1289537	ENSG00000162572.20|SCNN1D|CSTF2T|CSTF2T	901	+	4.5060687	1.0043089	-1.0	-1.0
chr1	1295253	1295353	ENSG00000131584.18|ACAP3|CSTF2T|CSTF2T	901	-	3.4695137	1.0043089	-1.0	-1.0
chr1	1307383	1307763	ENSG00000131584.18|ACAP3|CSTF2T|CSTF2T	999	-	4.252106	3.0416007	-1.0	-1.0
chr1	1295023	1295213	ENSG00000131584.18|ACAP3|CSTF2T|CSTF2T	935	-	3.620882	1.184263	-1.0	-1.0
chr1	1302126	1302346	ENSG00000131584.18|ACAP3|CSTF2T|CSTF2T	948	-	4.8468304	1.2818244	-1.0	-1.0
chr1	1303341	1303821	ENSG00000131584.18|ACAP3|CSTF2T|CSTF2T	938	-	2.8642042	1.2071022	-1.0	-1.0
chr1	1301282	1301417	ENSG00000131584.18|ACAP3|CSTF2T|CSTF2T	912	-	2.8875003	1.053923	-1.0	-1.0
chr1	1303876	1305929	ENSG00000131584.18|ACAP3|CSTF2T|CSTF2T	985	-	3.3746564	1.8253521	-1.0	-1.0
chr1	1307156	1307331	ENSG00000131584.18|ACAP3|CSTF2T|CSTF2T	988	-	3.2231314	1.9355509	-1.0	-1.0
chr1	1307336	1307383	ENSG00000131584.18|ACAP3|CSTF2T|CSTF2T	993	-	7.082699	2.1817176	-1.0	-1.0
chr1	1307798	1308013	ENSG00000131584.18|ACAP3|CSTF2T|CSTF2T	988	-	3.0734193	1.9092611	-1.0	-1.0
chr1	1308018	1308118	ENSG00000131584.18|ACAP3|CSTF2T|CSTF2T	901	-	5.7630334	1.0043089	-1.0	-1.0
chr1	1302351	1302876	ENSG00000131584.18|ACAP3|CSTF2T|CSTF2T	963	-	4.7176933	1.4306293	-1.0	-1.0
chr1	1301447	1301747	ENSG00000131584.18|ACAP3|CSTF2T|CSTF2T	968	-	4.5682664	1.4886764	-1.0	-1.0
chr1	1309038	1309148	ENSG00000131584.18|ACAP3|CSTF2T|CSTF2T	901	-	4.5254235	1.0043089	-1.0	-1.0
chr1	1308128	1308478	ENSG00000131584.18|ACAP3|CSTF2T|CSTF2T	909	-	3.8902516	1.0418035	-1.0	-1.0
chr1	1302975	1303161	ENSG00000131584.18|ACAP3|CSTF2T|CSTF2T	972	-	4.0237727	1.5475886	-1.0	-1.0
chr1	1301832	1302022	ENSG00000131584.18|ACAP3|CSTF2T|CSTF2T	955	-	3.108359	1.3454298	-1.0	-1.0
chr1	1305929	1307071	ENSG00000131584.18|ACAP3|CSTF2T|CSTF2T	974	-	3.128363	1.5807289	-1.0	-1.0
chr1	1322569	1322770	ENSG00000127054.20|INTS11|CSTF2T|CSTF2T	968	-	4.8439837	1.4884751	-1.0	-1.0
chr1	1318983	1319168	ENSG00000127054.20|INTS11|CSTF2T|CSTF2T	912	-	2.5593765	1.0570972	-1.0	-1.0
chr1	1321984	1322394	ENSG00000127054.20|INTS11|CSTF2T|CSTF2T	960	-	3.2231896	1.4016755	-1.0	-1.0
chr1	1319528	1319703	ENSG00000127054.20|INTS11|CSTF2T|CSTF2T	901	-	5.2292423	1.0043089	-1.0	-1.0
chr1	1318788	1318888	ENSG00000127054.20|INTS11|CSTF2T|CSTF2T	901	-	2.7511482	1.0043089	-1.0	-1.0
chr1	1319948	1320108	ENSG00000127054.20|INTS11|CSTF2T|CSTF2T	901	-	5.2085266	1.0043089	-1.0	-1.0
chr1	1321096	1321231	ENSG00000127054.20|INTS11|CSTF2T|CSTF2T	903	-	2.7100413	1.0112784	-1.0	-1.0
chr1	1321907	1321984	ENSG00000127054.20|INTS11|CSTF2T|CSTF2T	966	-	6.25116	1.4684734	-1.0	-1.0
chr1	1322955	1323270	ENSG00000127054.20|INTS11|CSTF2T|CSTF2T	919	-	3.0418	1.0940002	-1.0	-1.0
chr1	1322770	1322940	ENSG00000127054.20|INTS11|CSTF2T|CSTF2T	935	-	3.6975467	1.1875316	-1.0	-1.0
chr1	1321236	1321907	ENSG00000127054.20|INTS11|CSTF2T|CSTF2T	967	-	4.3111663	1.4758865	-1.0	-1.0
chr1	1324367	1324580	ENSG00000127054.20|INTS11|CSTF2T|CSTF2T	938	-	3.7315629	1.2082549	-1.0	-1.0
chr1	1315697	1315802	ENSG00000127054.20|INTS11|CSTF2T|CSTF2T	901	-	4.5545597	1.0043089	-1.0	-1.0
chr1	1314651	1314761	ENSG00000127054.20|INTS11|CSTF2T|CSTF2T	901	-	4.510924	1.0043089	-1.0	-1.0
chr1	1323562	1323747	ENSG00000127054.20|INTS11|CSTF2T|CSTF2T	952	-	4.9796553	1.3170347	-1.0	-1.0
chr1	1320623	1321018	ENSG00000127054.20|INTS11|CSTF2T|CSTF2T	968	-	5.1025434	1.4924445	-1.0	-1.0
chr1	1328690	1328810	ENSG00000224051.6|CPTP|CSTF2T|CSTF2T	901	+	4.5060687	1.0043089	-1.0	-1.0
chr1	1335440	1335665	ENSG00000107404.19|DVL1|CSTF2T|CSTF2T	908	-	2.432416	1.0365282	-1.0	-1.0
chr1	1335740	1336095	ENSG00000107404.19|DVL1|CSTF2T|CSTF2T	930	-	2.8327417	1.1531379	-1.0	-1.0
chr1	1348895	1349010	ENSG00000107404.19|DVL1|CSTF2T|CSTF2T	953	-	3.3204417	1.3238683	-1.0	-1.0
chr1	1337017	1337055	ENSG00000107404.19|DVL1|CSTF2T|CSTF2T	901	-	5.21147	1.0043089	-1.0	-1.0
chr1	1339656	1339756	ENSG00000107404.19|DVL1|CSTF2T|CSTF2T	901	-	3.4479961	1.0043089	-1.0	-1.0
chr1	1342362	1342467	ENSG00000107404.19|DVL1|CSTF2T|CSTF2T	901	-	2.5731196	1.0038158	-1.0	-1.0
chr1	1342758	1348895	ENSG00000107404.19|DVL1|CSTF2T|CSTF2T	999	-	4.9724216	3.0994043	-1.0	-1.0
chr1	1342484	1342688	ENSG00000107404.19|DVL1|CSTF2T|CSTF2T	983	-	4.206799	1.7745308	-1.0	-1.0
chr1	1349035	1349345	ENSG00000107404.19|DVL1|CSTF2T|CSTF2T	985	-	3.3850696	1.8333648	-1.0	-1.0
chr1	1339812	1340022	ENSG00000107404.19|DVL1|CSTF2T|CSTF2T	921	-	3.7063088	1.1020558	-1.0	-1.0
chr1	1336155	1336510	ENSG00000107404.19|DVL1|CSTF2T|CSTF2T	952	-	3.172061	1.318313	-1.0	-1.0
chr1	1336575	1337017	ENSG00000107404.19|DVL1|CSTF2T|CSTF2T	957	-	3.89961	1.3704112	-1.0	-1.0
chr1	1342161	1342362	ENSG00000107404.19|DVL1|CSTF2T|CSTF2T	921	-	3.0393853	1.1001652	-1.0	-1.0
chr1	1337055	1337945	ENSG00000107404.19|DVL1|CSTF2T|CSTF2T	972	-	4.1745214	1.5535805	-1.0	-1.0
chr1	1357114	1357304	ENSG00000162576.16|MXRA8|CSTF2T|CSTF2T	901	-	5.3396487	1.0043089	-1.0	-1.0
chr1	1358834	1358934	ENSG00000162576.16|MXRA8|CSTF2T|CSTF2T	901	-	4.5254235	1.0043089	-1.0	-1.0
chr1	1358229	1358455	ENSG00000162576.16|MXRA8|CSTF2T|CSTF2T	930	-	4.54732	1.1564412	-1.0	-1.0
chr1	1357389	1357489	ENSG00000162576.16|MXRA8|CSTF2T|CSTF2T	901	-	4.515779	1.0043089	-1.0	-1.0
chr1	1358635	1358785	ENSG00000162576.16|MXRA8|CSTF2T|CSTF2T	901	-	4.5196366	1.0043089	-1.0	-1.0
chr1	1375039	1375164	ENSG00000175756.13|AURKAIP1|CSTF2T|CSTF2T	910	-	2.8195908	1.047279	-1.0	-1.0
chr1	1375169	1375354	ENSG00000175756.13|AURKAIP1|CSTF2T|CSTF2T	901	-	5.3334346	1.0043089	-1.0	-1.0
chr1	1395692	1395797	ENSG00000221978.11|CCNL2|CSTF2T|CSTF2T	901	-	4.5254235	1.0043089	-1.0	-1.0
chr1	1404951	1405076	ENSG00000242485.5|MRPL20|CSTF2T|CSTF2T	901	-	4.504432	1.0043089	-1.0	-1.0
chr1	1420396	1420591	ENSG00000235098.8|ANKRD65|CSTF2T|CSTF2T	932	-	5.1374726	1.1648545	-1.0	-1.0
chr1	1420796	1420976	ENSG00000235098.8|ANKRD65|CSTF2T|CSTF2T	901	-	5.6674037	1.0043089	-1.0	-1.0
chr1	1419629	1419769	ENSG00000235098.8|ANKRD65|CSTF2T|CSTF2T	921	-	4.579492	1.1048821	-1.0	-1.0
chr1	1419194	1419304	ENSG00000235098.8|ANKRD65|CSTF2T|CSTF2T	901	-	4.515779	1.0043089	-1.0	-1.0
chr1	1420051	1420396	ENSG00000235098.8|ANKRD65|CSTF2T|CSTF2T	930	-	4.224209	1.1534388	-1.0	-1.0
chr1	1420657	1420782	ENSG00000235098.8|ANKRD65|CSTF2T|CSTF2T	901	-	4.1839952	1.0043089	-1.0	-1.0
chr1	1421944	1422049	ENSG00000225905.1|AL391244.2|CSTF2T|CSTF2T	901	+	4.5060687	1.0043089	-1.0	-1.0
chr1	1421594	1421694	ENSG00000225905.1|AL391244.2|CSTF2T|CSTF2T	901	+	4.4962497	1.0043089	-1.0	-1.0
chr1	1426925	1427553	ENSG00000205116.3|TMEM88B|CSTF2T|CSTF2T	953	+	5.2534986	1.3285815	-1.0	-1.0
chr1	1426535	1426925	ENSG00000205116.3|TMEM88B|CSTF2T|CSTF2T	956	+	5.237033	1.3590007	-1.0	-1.0
chr1	1427553	1427787	ENSG00000205116.3|TMEM88B|CSTF2T|CSTF2T	949	+	3.3887634	1.292577	-1.0	-1.0
chr1	1426400	1426525	ENSG00000205116.3|TMEM88B|CSTF2T|CSTF2T	919	+	5.406668	1.0888672	-1.0	-1.0
chr1	1426127	1426385	ENSG00000205116.3|TMEM88B|CSTF2T|CSTF2T	945	+	3.711242	1.258923	-1.0	-1.0
chr1	1434177	1434327	ENSG00000225285.1|LINC01770|CSTF2T|CSTF2T	938	-	5.868926	1.2052815	-1.0	-1.0
chr1	1430538	1430954	ENSG00000225285.1|LINC01770|CSTF2T|CSTF2T	981	-	4.56221	1.7111194	-1.0	-1.0
chr1	1431843	1434177	ENSG00000225285.1|LINC01770|CSTF2T|CSTF2T	987	-	4.3386464	1.8700696	-1.0	-1.0
chr1	1431804	1431843	ENSG00000225285.1|LINC01770|CSTF2T|CSTF2T	983	-	6.561895	1.7762244	-1.0	-1.0
chr1	1430954	1431799	ENSG00000225285.1|LINC01770|CSTF2T|CSTF2T	990	-	4.322594	1.9941812	-1.0	-1.0
chr1	1434347	1434572	ENSG00000225285.1|LINC01770|CSTF2T|CSTF2T	901	-	5.584227	1.0043089	-1.0	-1.0
chr1	1436566	1436756	ENSG00000179403.11|VWA1|CSTF2T|CSTF2T	947	+	4.757522	1.2788064	-1.0	-1.0
chr1	1436121	1436466	ENSG00000179403.11|VWA1|CSTF2T|CSTF2T	945	+	3.7655044	1.2616005	-1.0	-1.0
chr1	1442170	1442275	ENSG00000179403.11|VWA1|CSTF2T|CSTF2T	901	+	4.4962497	1.0043089	-1.0	-1.0
chr1	1438114	1438529	ENSG00000179403.11|VWA1|CSTF2T|CSTF2T	938	+	4.0635543	1.2090838	-1.0	-1.0
chr1	1438609	1438719	ENSG00000179403.11|VWA1|CSTF2T|CSTF2T	901	+	5.358764	1.0043089	-1.0	-1.0
chr1	1435826	1436051	ENSG00000179403.11|VWA1|CSTF2T|CSTF2T	983	+	3.9812677	1.7824	-1.0	-1.0
chr1	1439515	1439620	ENSG00000179403.11|VWA1|CSTF2T|CSTF2T	901	+	2.705135	1.0043089	-1.0	-1.0
chr1	1440855	1441120	ENSG00000179403.11|VWA1|CSTF2T|CSTF2T	901	+	5.4803023	1.0043089	-1.0	-1.0
chr1	1437879	1438049	ENSG00000179403.11|VWA1|CSTF2T|CSTF2T	918	+	4.0540667	1.0855088	-1.0	-1.0
chr1	1441875	1441985	ENSG00000179403.11|VWA1|CSTF2T|CSTF2T	901	+	4.4962497	1.0043089	-1.0	-1.0
chr1	1441410	1441595	ENSG00000179403.11|VWA1|CSTF2T|CSTF2T	901	+	5.5569854	1.0043089	-1.0	-1.0
chr1	1437484	1437654	ENSG00000179403.11|VWA1|CSTF2T|CSTF2T	901	+	2.827298	1.0042342	-1.0	-1.0
chr1	1472594	1472704	ENSG00000160072.19|ATAD3B|CSTF2T|CSTF2T	901	+	4.5060687	1.0043089	-1.0	-1.0
chr1	1480133	1480233	ENSG00000160072.19|ATAD3B|CSTF2T|CSTF2T	901	+	4.4962497	1.0043089	-1.0	-1.0
chr1	1492561	1492686	ENSG00000160072.19|ATAD3B|CSTF2T|CSTF2T	901	+	5.2840295	1.0043089	-1.0	-1.0
chr1	1494481	1494611	ENSG00000160072.19|ATAD3B|CSTF2T|CSTF2T	901	+	4.2257094	1.0043089	-1.0	-1.0
chr1	1480538	1480698	ENSG00000160072.19|ATAD3B|CSTF2T|CSTF2T	901	+	4.5254235	1.0043089	-1.0	-1.0
chr1	1492086	1492186	ENSG00000160072.19|ATAD3B|CSTF2T|CSTF2T	901	+	4.5254235	1.0043089	-1.0	-1.0
chr1	1496139	1496294	ENSG00000160072.19|ATAD3B|CSTF2T|CSTF2T	901	+	3.7592392	1.003951	-1.0	-1.0
chr1	1494241	1494341	ENSG00000160072.19|ATAD3B|CSTF2T|CSTF2T	901	+	4.5060687	1.0043089	-1.0	-1.0
chr1	1494786	1494976	ENSG00000160072.19|ATAD3B|CSTF2T|CSTF2T	944	+	4.594378	1.2489275	-1.0	-1.0
chr1	1491031	1491136	ENSG00000160072.19|ATAD3B|CSTF2T|CSTF2T	901	+	2.8261948	1.0043089	-1.0	-1.0
chr1	1495196	1495296	ENSG00000160072.19|ATAD3B|CSTF2T|CSTF2T	901	+	5.205573	1.0043089	-1.0	-1.0
chr1	1479533	1479668	ENSG00000160072.19|ATAD3B|CSTF2T|CSTF2T	901	+	4.5254235	1.0043089	-1.0	-1.0
chr1	1491736	1491861	ENSG00000160072.19|ATAD3B|CSTF2T|CSTF2T	901	+	4.5060687	1.0043089	-1.0	-1.0
chr1	1495321	1495484	ENSG00000160072.19|ATAD3B|CSTF2T|CSTF2T	923	+	4.1471114	1.1119221	-1.0	-1.0
chr1	1529361	1529546	ENSG00000197785.13|ATAD3A|CSTF2T|CSTF2T	901	+	5.549249	1.0043089	-1.0	-1.0
chr1	1528932	1529042	ENSG00000197785.13|ATAD3A|CSTF2T|CSTF2T	901	+	4.5060687	1.0043089	-1.0	-1.0
chr1	1532906	1533191	ENSG00000197785.13|ATAD3A|CSTF2T|CSTF2T	901	+	5.2665114	1.0043089	-1.0	-1.0
chr1	1533316	1533541	ENSG00000197785.13|ATAD3A|CSTF2T|CSTF2T	901	+	5.2624674	1.0043089	-1.0	-1.0
chr1	1530231	1530391	ENSG00000197785.13|ATAD3A|CSTF2T|CSTF2T	901	+	4.5125313	1.0043089	-1.0	-1.0
chr1	1532601	1532776	ENSG00000197785.13|ATAD3A|CSTF2T|CSTF2T	901	+	5.405438	1.0043089	-1.0	-1.0
chr1	1538272	1538497	ENSG00000205090.8|TMEM240|CSTF2T|CSTF2T	958	-	6.018497	1.3749559	-1.0	-1.0
chr1	1536057	1536157	ENSG00000205090.8|TMEM240|CSTF2T|CSTF2T	901	-	4.5254235	1.0043089	-1.0	-1.0
chr1	1536792	1537032	ENSG00000205090.8|TMEM240|CSTF2T|CSTF2T	922	-	5.640807	1.1100205	-1.0	-1.0
chr1	1537127	1537242	ENSG00000205090.8|TMEM240|CSTF2T|CSTF2T	901	-	5.2174063	1.0043089	-1.0	-1.0
chr1	1537317	1537552	ENSG00000205090.8|TMEM240|CSTF2T|CSTF2T	901	-	5.337623	1.0043089	-1.0	-1.0
chr1	1537747	1537872	ENSG00000205090.8|TMEM240|CSTF2T|CSTF2T	901	-	5.2935605	1.0043089	-1.0	-1.0
chr1	1536387	1536567	ENSG00000205090.8|TMEM240|CSTF2T|CSTF2T	956	-	6.074981	1.3525485	-1.0	-1.0
chr1	1536237	1536367	ENSG00000205090.8|TMEM240|CSTF2T|CSTF2T	901	-	5.3923135	1.0043089	-1.0	-1.0
chr1	1539135	1539760	ENSG00000205090.8|TMEM240|CSTF2T|CSTF2T	917	-	5.2970614	1.0802089	-1.0	-1.0
chr1	1539870	1540285	ENSG00000205090.8|TMEM240|CSTF2T|CSTF2T	934	-	5.1100545	1.1837548	-1.0	-1.0
chr1	1538562	1538862	ENSG00000205090.8|TMEM240|CSTF2T|CSTF2T	901	-	5.3298388	1.0043089	-1.0	-1.0
chr1	1535912	1536047	ENSG00000205090.8|TMEM240|CSTF2T|CSTF2T	901	-	4.5254235	1.0043089	-1.0	-1.0
chr1	1555637	1555737	ENSG00000160075.11|SSU72|CSTF2T|CSTF2T	901	-	3.451567	1.0043089	-1.0	-1.0
chr1	1545107	1545392	ENSG00000160075.11|SSU72|CSTF2T|CSTF2T	901	-	5.567372	1.0043089	-1.0	-1.0
chr1	1552292	1552452	ENSG00000160075.11|SSU72|CSTF2T|CSTF2T	901	-	2.8493524	1.0043089	-1.0	-1.0
chr1	1565521	1565621	ENSG00000160075.11|SSU72|CSTF2T|CSTF2T	901	-	5.1879096	1.0043089	-1.0	-1.0
chr1	1552512	1552617	ENSG00000160075.11|SSU72|CSTF2T|CSTF2T	901	-	2.6427827	1.0043089	-1.0	-1.0
chr1	1574306	1574446	ENSG00000160075.11|SSU72|CSTF2T|CSTF2T	901	-	5.029616	1.0043089	-1.0	-1.0
chr1	1554267	1554582	ENSG00000160075.11|SSU72|CSTF2T|CSTF2T	907	-	3.7406192	1.0297421	-1.0	-1.0
chr1	1552062	1552237	ENSG00000160075.11|SSU72|CSTF2T|CSTF2T	902	-	2.7612896	1.0076549	-1.0	-1.0
chr1	1547397	1547497	ENSG00000160075.11|SSU72|CSTF2T|CSTF2T	901	-	4.5060687	1.0043089	-1.0	-1.0
chr1	1550502	1550667	ENSG00000160075.11|SSU72|CSTF2T|CSTF2T	945	-	4.8140182	1.2624915	-1.0	-1.0
chr1	1543582	1543722	ENSG00000160075.11|SSU72|CSTF2T|CSTF2T	906	-	3.346401	1.0256118	-1.0	-1.0
chr1	1543112	1543212	ENSG00000160075.11|SSU72|CSTF2T|CSTF2T	901	-	4.5254235	1.0043089	-1.0	-1.0
chr1	1551547	1551992	ENSG00000160075.11|SSU72|CSTF2T|CSTF2T	939	-	4.093202	1.2156526	-1.0	-1.0
chr1	1561432	1562182	ENSG00000160075.11|SSU72|CSTF2T|CSTF2T	946	-	3.5429313	1.266414	-1.0	-1.0
chr1	1562672	1562817	ENSG00000160075.11|SSU72|CSTF2T|CSTF2T	901	-	2.9011087	1.0043089	-1.0	-1.0
chr1	1542587	1542727	ENSG00000160075.11|SSU72|CSTF2T|CSTF2T	916	-	3.636121	1.0779474	-1.0	-1.0
chr1	1551327	1551427	ENSG00000160075.11|SSU72|CSTF2T|CSTF2T	901	-	2.7941263	1.0043089	-1.0	-1.0
chr1	1545957	1546077	ENSG00000160075.11|SSU72|CSTF2T|CSTF2T	901	-	4.5060687	1.0043089	-1.0	-1.0
chr1	1574181	1574301	ENSG00000160075.11|SSU72|CSTF2T|CSTF2T	901	-	3.4544032	1.004264	-1.0	-1.0
chr1	1543257	1543377	ENSG00000160075.11|SSU72|CSTF2T|CSTF2T	901	-	5.492079	1.0043089	-1.0	-1.0
chr1	1554742	1555067	ENSG00000160075.11|SSU72|CSTF2T|CSTF2T	977	-	4.292607	1.6441064	-1.0	-1.0
chr1	1616105	1616205	ENSG00000197530.12|MIB2|CSTF2T|CSTF2T	901	+	4.5060687	1.0043089	-1.0	-1.0
chr1	1619245	1621015	ENSG00000197530.12|MIB2|CSTF2T|CSTF2T	976	+	3.9950595	1.620681	-1.0	-1.0
chr1	1621015	1622335	ENSG00000197530.12|MIB2|CSTF2T|CSTF2T	966	+	3.8406613	1.4706038	-1.0	-1.0
chr1	1623451	1623566	ENSG00000197530.12|MIB2|CSTF2T|CSTF2T	916	+	2.8711023	1.0750923	-1.0	-1.0
chr1	1623699	1623773	ENSG00000197530.12|MIB2|CSTF2T|CSTF2T	901	+	5.661718	1.0043089	-1.0	-1.0
chr1	1624028	1624208	ENSG00000197530.12|MIB2|CSTF2T|CSTF2T	920	+	3.3186517	1.0954629	-1.0	-1.0
chr1	1624424	1624609	ENSG00000197530.12|MIB2|CSTF2T|CSTF2T	934	+	4.8437543	1.1828812	-1.0	-1.0
chr1	1623121	1623296	ENSG00000197530.12|MIB2|CSTF2T|CSTF2T	928	+	3.0480638	1.1437631	-1.0	-1.0
chr1	1616768	1617063	ENSG00000197530.12|MIB2|CSTF2T|CSTF2T	908	+	3.5639236	1.0370849	-1.0	-1.0
chr1	1625630	1626655	ENSG00000197530.12|MIB2|CSTF2T|CSTF2T	957	+	3.5088122	1.3635298	-1.0	-1.0
chr1	1622960	1623065	ENSG00000197530.12|MIB2|CSTF2T|CSTF2T	901	+	5.1967545	1.0043089	-1.0	-1.0
chr1	1622400	1622910	ENSG00000197530.12|MIB2|CSTF2T|CSTF2T	933	+	4.050316	1.1709815	-1.0	-1.0
chr1	1623306	1623421	ENSG00000197530.12|MIB2|CSTF2T|CSTF2T	912	+	3.2568517	1.0534337	-1.0	-1.0
chr1	1617068	1619158	ENSG00000197530.12|MIB2|CSTF2T|CSTF2T	957	+	4.08829	1.3626906	-1.0	-1.0
chr1	1678706	1679321	ENSG00000189339.11|SLC35E2B|CSTF2T|CSTF2T	953	-	5.253636	1.3241805	-1.0	-1.0
chr1	1678096	1678231	ENSG00000189339.11|SLC35E2B|CSTF2T|CSTF2T	901	-	2.49896	1.0052221	-1.0	-1.0
chr1	1683411	1683566	ENSG00000189339.11|SLC35E2B|CSTF2T|CSTF2T	901	-	5.1351614	1.0043089	-1.0	-1.0
chr1	1671804	1671904	ENSG00000189339.11|SLC35E2B|CSTF2T|CSTF2T	901	-	4.5254235	1.0043089	-1.0	-1.0
chr1	1679411	1679511	ENSG00000189339.11|SLC35E2B|CSTF2T|CSTF2T	901	-	4.515779	1.0043089	-1.0	-1.0
chr1	1677761	1678036	ENSG00000189339.11|SLC35E2B|CSTF2T|CSTF2T	907	-	4.5955114	1.032127	-1.0	-1.0
chr1	1678251	1678701	ENSG00000189339.11|SLC35E2B|CSTF2T|CSTF2T	931	-	2.9101822	1.1589115	-1.0	-1.0
chr1	1727241	1727466	ENSG00000268575.1|AL031282.2|CSTF2T|CSTF2T	901	-	5.3622017	1.0043089	-1.0	-1.0
chr1	1727247	1727467	ENSG00000215790.6|SLC35E2|CSTF2T|CSTF2T	901	-	5.412452	1.0043089	-1.0	-1.0
chr1	1760847	1761047	ENSG00000008130.15|NADK|CSTF2T|CSTF2T	967	-	4.745833	1.4789805	-1.0	-1.0
chr1	1758760	1759095	ENSG00000008130.15|NADK|CSTF2T|CSTF2T	959	-	4.541223	1.389703	-1.0	-1.0
chr1	1761664	1761839	ENSG00000008130.15|NADK|CSTF2T|CSTF2T	901	-	3.2841818	1.0043089	-1.0	-1.0
chr1	1778820	1778920	ENSG00000008130.15|NADK|CSTF2T|CSTF2T	901	-	4.4962497	1.0043089	-1.0	-1.0
chr1	1758404	1758575	ENSG00000008130.15|NADK|CSTF2T|CSTF2T	924	-	3.0099006	1.1194944	-1.0	-1.0
chr1	1756003	1756193	ENSG00000008130.15|NADK|CSTF2T|CSTF2T	919	-	4.0247507	1.0913948	-1.0	-1.0
chr1	1757350	1757450	ENSG00000008130.15|NADK|CSTF2T|CSTF2T	901	-	4.5060687	1.0043089	-1.0	-1.0
chr1	1759318	1759728	ENSG00000008130.15|NADK|CSTF2T|CSTF2T	959	-	4.565537	1.3845402	-1.0	-1.0
chr1	1759962	1760137	ENSG00000008130.15|NADK|CSTF2T|CSTF2T	935	-	3.440644	1.1900449	-1.0	-1.0
chr1	1759733	1759902	ENSG00000008130.15|NADK|CSTF2T|CSTF2T	974	-	4.5361314	1.5770395	-1.0	-1.0
chr1	1760162	1760707	ENSG00000008130.15|NADK|CSTF2T|CSTF2T	942	-	3.730323	1.2337949	-1.0	-1.0
chr1	1755476	1755621	ENSG00000008130.15|NADK|CSTF2T|CSTF2T	915	-	3.705042	1.071394	-1.0	-1.0
chr1	1761292	1761527	ENSG00000008130.15|NADK|CSTF2T|CSTF2T	929	-	4.477233	1.1465284	-1.0	-1.0
chr1	1757505	1758335	ENSG00000008130.15|NADK|CSTF2T|CSTF2T	952	-	3.863368	1.3191385	-1.0	-1.0
chr1	1890363	1890401	ENSG00000078369.17|GNB1|CSTF2T|CSTF2T	965	-	3.3810105	1.4511725	-1.0	-1.0
chr1	1890401	1890819	ENSG00000078369.17|GNB1|CSTF2T|CSTF2T	1000	-	4.6361113	3.463111	-1.0	-1.0
chr1	1890819	1891117	ENSG00000078369.17|GNB1|CSTF2T|CSTF2T	997	-	3.331902	2.5821543	-1.0	-1.0
chr1	1889752	1890363	ENSG00000078369.17|GNB1|CSTF2T|CSTF2T	994	-	3.7323623	2.20288	-1.0	-1.0
chr1	1812568	1812688	ENSG00000078369.17|GNB1|CSTF2T|CSTF2T	901	-	4.4962497	1.0043089	-1.0	-1.0
chr1	1812793	1812908	ENSG00000078369.17|GNB1|CSTF2T|CSTF2T	901	-	5.329892	1.0043089	-1.0	-1.0
chr1	1820636	1820821	ENSG00000078369.17|GNB1|CSTF2T|CSTF2T	901	-	5.043348	1.0043089	-1.0	-1.0
chr1	1862977	1863077	ENSG00000078369.17|GNB1|CSTF2T|CSTF2T	901	-	5.4140334	1.0043089	-1.0	-1.0
chr1	1819571	1819691	ENSG00000078369.17|GNB1|CSTF2T|CSTF2T	901	-	4.4962497	1.0043089	-1.0	-1.0
chr1	1887642	1887762	ENSG00000078369.17|GNB1|CSTF2T|CSTF2T	901	-	5.205573	1.0043089	-1.0	-1.0
chr1	1892303	1892428	ENSG00000231050.1|AL109917.1|CSTF2T|CSTF2T	901	+	5.1938143	1.0043089	-1.0	-1.0
chr1	1891921	1892021	ENSG00000231050.1|AL109917.1|CSTF2T|CSTF2T	901	+	4.5254235	1.0043089	-1.0	-1.0
chr1	1891520	1891851	ENSG00000231050.1|AL109917.1|CSTF2T|CSTF2T	926	+	5.2718515	1.129936	-1.0	-1.0
chr1	2137782	2137922	ENSG00000067606.16|PRKCZ|CSTF2T|CSTF2T	901	+	5.2303805	1.0043089	-1.0	-1.0
chr1	2098346	2098481	ENSG00000067606.16|PRKCZ|CSTF2T|CSTF2T	913	+	5.81746	1.0582397	-1.0	-1.0
chr1	2089560	2090780	ENSG00000067606.16|PRKCZ|CSTF2T|CSTF2T	951	+	4.190769	1.3121455	-1.0	-1.0
chr1	2133637	2134000	ENSG00000067606.16|PRKCZ|CSTF2T|CSTF2T	959	+	4.9663787	1.38853	-1.0	-1.0
chr1	2087315	2087450	ENSG00000067606.16|PRKCZ|CSTF2T|CSTF2T	901	+	3.318332	1.0043089	-1.0	-1.0
chr1	2077129	2077244	ENSG00000067606.16|PRKCZ|CSTF2T|CSTF2T	901	+	5.7084126	1.0043089	-1.0	-1.0
chr1	2100980	2101120	ENSG00000067606.16|PRKCZ|CSTF2T|CSTF2T	901	+	4.9710174	1.0043089	-1.0	-1.0
chr1	2080724	2080839	ENSG00000067606.16|PRKCZ|CSTF2T|CSTF2T	954	+	3.8530595	1.3377956	-1.0	-1.0
chr1	2166098	2166278	ENSG00000067606.16|PRKCZ|CSTF2T|CSTF2T	901	+	4.512484	1.0043089	-1.0	-1.0
chr1	2127265	2127580	ENSG00000067606.16|PRKCZ|CSTF2T|CSTF2T	968	+	5.3468885	1.4956952	-1.0	-1.0
chr1	2121215	2121315	ENSG00000067606.16|PRKCZ|CSTF2T|CSTF2T	901	+	4.4962497	1.0043089	-1.0	-1.0
chr1	2072241	2073456	ENSG00000067606.16|PRKCZ|CSTF2T|CSTF2T	980	+	3.8999863	1.6994443	-1.0	-1.0
chr1	2154789	2154984	ENSG00000067606.16|PRKCZ|CSTF2T|CSTF2T	940	+	4.3647346	1.2232022	-1.0	-1.0
chr1	2050494	2050679	ENSG00000067606.16|PRKCZ|CSTF2T|CSTF2T	925	+	3.576038	1.1229938	-1.0	-1.0
chr1	2082247	2082392	ENSG00000067606.16|PRKCZ|CSTF2T|CSTF2T	975	+	5.1397276	1.5948617	-1.0	-1.0
chr1	2059646	2062166	ENSG00000067606.16|PRKCZ|CSTF2T|CSTF2T	979	+	4.2825246	1.6715672	-1.0	-1.0
chr1	2071298	2071488	ENSG00000067606.16|PRKCZ|CSTF2T|CSTF2T	982	+	4.7218385	1.745092	-1.0	-1.0
chr1	2073461	2073929	ENSG00000067606.16|PRKCZ|CSTF2T|CSTF2T	988	+	4.558574	1.9054544	-1.0	-1.0
chr1	2108245	2110090	ENSG00000067606.16|PRKCZ|CSTF2T|CSTF2T	973	+	4.0232153	1.567454	-1.0	-1.0
chr1	2132740	2133300	ENSG00000067606.16|PRKCZ|CSTF2T|CSTF2T	937	+	4.528509	1.201683	-1.0	-1.0
chr1	2080874	2081919	ENSG00000067606.16|PRKCZ|CSTF2T|CSTF2T	972	+	4.384795	1.5479141	-1.0	-1.0
chr1	2085045	2085230	ENSG00000067606.16|PRKCZ|CSTF2T|CSTF2T	930	+	4.316153	1.154296	-1.0	-1.0
chr1	2127650	2128455	ENSG00000067606.16|PRKCZ|CSTF2T|CSTF2T	940	+	4.6892304	1.2212932	-1.0	-1.0
chr1	2135912	2136057	ENSG00000067606.16|PRKCZ|CSTF2T|CSTF2T	901	+	4.370713	1.0040821	-1.0	-1.0
chr1	2177473	2177813	ENSG00000067606.16|PRKCZ|CSTF2T|CSTF2T	972	+	4.9593434	1.551665	-1.0	-1.0
chr1	2138047	2138192	ENSG00000067606.16|PRKCZ|CSTF2T|CSTF2T	901	+	4.518994	1.0043089	-1.0	-1.0
chr1	2136772	2136987	ENSG00000067606.16|PRKCZ|CSTF2T|CSTF2T	901	+	4.5411777	1.0040098	-1.0	-1.0
chr1	2168553	2168668	ENSG00000067606.16|PRKCZ|CSTF2T|CSTF2T	901	+	4.5060687	1.0043089	-1.0	-1.0
chr1	2166443	2166683	ENSG00000067606.16|PRKCZ|CSTF2T|CSTF2T	913	+	3.696849	1.062976	-1.0	-1.0
chr1	2075684	2076739	ENSG00000067606.16|PRKCZ|CSTF2T|CSTF2T	964	+	3.9297256	1.4464815	-1.0	-1.0
chr1	2155009	2155114	ENSG00000067606.16|PRKCZ|CSTF2T|CSTF2T	901	+	5.238922	1.0043089	-1.0	-1.0
chr1	2053862	2054382	ENSG00000067606.16|PRKCZ|CSTF2T|CSTF2T	967	+	6.0799403	1.4824626	-1.0	-1.0
chr1	2087630	2088470	ENSG00000067606.16|PRKCZ|CSTF2T|CSTF2T	936	+	3.8911715	1.1909148	-1.0	-1.0
chr1	2133425	2133637	ENSG00000067606.16|PRKCZ|CSTF2T|CSTF2T	947	+	4.982514	1.2792143	-1.0	-1.0
chr1	2127140	2127260	ENSG00000067606.16|PRKCZ|CSTF2T|CSTF2T	901	+	4.502141	1.0043089	-1.0	-1.0
chr1	2152999	2153184	ENSG00000067606.16|PRKCZ|CSTF2T|CSTF2T	935	+	4.209107	1.1897459	-1.0	-1.0
chr1	2134405	2134725	ENSG00000067606.16|PRKCZ|CSTF2T|CSTF2T	930	+	5.546065	1.1551772	-1.0	-1.0
chr1	2104895	2105070	ENSG00000067606.16|PRKCZ|CSTF2T|CSTF2T	952	+	4.059079	1.3184158	-1.0	-1.0
chr1	2075379	2075674	ENSG00000067606.16|PRKCZ|CSTF2T|CSTF2T	931	+	3.4496725	1.1638377	-1.0	-1.0
chr1	2080204	2080359	ENSG00000067606.16|PRKCZ|CSTF2T|CSTF2T	901	+	5.3107324	1.0043089	-1.0	-1.0
chr1	2086360	2086555	ENSG00000067606.16|PRKCZ|CSTF2T|CSTF2T	920	+	3.6566677	1.0950649	-1.0	-1.0
chr1	2115032	2115227	ENSG00000067606.16|PRKCZ|CSTF2T|CSTF2T	917	+	2.9410696	1.0822628	-1.0	-1.0
chr1	2139872	2140152	ENSG00000067606.16|PRKCZ|CSTF2T|CSTF2T	911	+	4.1749935	1.0488808	-1.0	-1.0
chr1	2182679	2182784	ENSG00000067606.16|PRKCZ|CSTF2T|CSTF2T	901	+	5.238922	1.0043089	-1.0	-1.0
chr1	2181243	2181733	ENSG00000067606.16|PRKCZ|CSTF2T|CSTF2T	930	+	3.8162665	1.1549863	-1.0	-1.0
chr1	2164603	2164703	ENSG00000067606.16|PRKCZ|CSTF2T|CSTF2T	901	+	4.515779	1.0043089	-1.0	-1.0
chr1	2136187	2136572	ENSG00000067606.16|PRKCZ|CSTF2T|CSTF2T	917	+	4.247018	1.0793207	-1.0	-1.0
chr1	2144809	2144909	ENSG00000067606.16|PRKCZ|CSTF2T|CSTF2T	901	+	4.5254235	1.0043089	-1.0	-1.0
chr1	2103665	2104710	ENSG00000067606.16|PRKCZ|CSTF2T|CSTF2T	957	+	4.1885	1.365282	-1.0	-1.0
chr1	2132415	2132595	ENSG00000067606.16|PRKCZ|CSTF2T|CSTF2T	910	+	3.8960757	1.0435898	-1.0	-1.0
chr1	2104715	2104860	ENSG00000067606.16|PRKCZ|CSTF2T|CSTF2T	901	+	3.1311948	1.0043089	-1.0	-1.0
chr1	2125910	2126015	ENSG00000067606.16|PRKCZ|CSTF2T|CSTF2T	901	+	3.587881	1.0043089	-1.0	-1.0
chr1	2054387	2054597	ENSG00000067606.16|PRKCZ|CSTF2T|CSTF2T	901	+	4.5378504	1.0043089	-1.0	-1.0
chr1	2130360	2130510	ENSG00000067606.16|PRKCZ|CSTF2T|CSTF2T	901	+	5.3204217	1.0043089	-1.0	-1.0
chr1	2128505	2128995	ENSG00000067606.16|PRKCZ|CSTF2T|CSTF2T	930	+	5.5820284	1.1529537	-1.0	-1.0
chr1	2156519	2156649	ENSG00000067606.16|PRKCZ|CSTF2T|CSTF2T	901	+	5.2659826	1.0043089	-1.0	-1.0
chr1	2067371	2067621	ENSG00000067606.16|PRKCZ|CSTF2T|CSTF2T	962	+	3.296674	1.4247055	-1.0	-1.0
chr1	2179423	2180238	ENSG00000067606.16|PRKCZ|CSTF2T|CSTF2T	945	+	4.0651393	1.2632589	-1.0	-1.0
chr1	2135422	2135522	ENSG00000067606.16|PRKCZ|CSTF2T|CSTF2T	901	+	3.5844462	1.0043089	-1.0	-1.0
chr1	2099195	2099820	ENSG00000067606.16|PRKCZ|CSTF2T|CSTF2T	977	+	4.128798	1.6375302	-1.0	-1.0
chr1	2107270	2107855	ENSG00000067606.16|PRKCZ|CSTF2T|CSTF2T	955	+	4.593011	1.3423123	-1.0	-1.0
chr1	2100515	2100830	ENSG00000067606.16|PRKCZ|CSTF2T|CSTF2T	940	+	3.044596	1.2242635	-1.0	-1.0
chr1	2091955	2092645	ENSG00000067606.16|PRKCZ|CSTF2T|CSTF2T	961	+	3.9213505	1.4060706	-1.0	-1.0
chr1	2184179	2184344	ENSG00000067606.16|PRKCZ|CSTF2T|CSTF2T	901	+	3.9220417	1.0033216	-1.0	-1.0
chr1	2158743	2158883	ENSG00000067606.16|PRKCZ|CSTF2T|CSTF2T	901	+	4.5027957	1.0043089	-1.0	-1.0
chr1	2144455	2144560	ENSG00000067606.16|PRKCZ|CSTF2T|CSTF2T	901	+	5.278507	1.0043089	-1.0	-1.0
chr1	2113037	2113342	ENSG00000067606.16|PRKCZ|CSTF2T|CSTF2T	902	+	5.103756	1.0108613	-1.0	-1.0
chr1	2124455	2124555	ENSG00000067606.16|PRKCZ|CSTF2T|CSTF2T	901	+	4.4962497	1.0043089	-1.0	-1.0
chr1	2155299	2155399	ENSG00000067606.16|PRKCZ|CSTF2T|CSTF2T	901	+	3.4731731	1.0043089	-1.0	-1.0
chr1	2091670	2091925	ENSG00000067606.16|PRKCZ|CSTF2T|CSTF2T	967	+	3.912169	1.4784023	-1.0	-1.0
chr1	2071591	2071956	ENSG00000067606.16|PRKCZ|CSTF2T|CSTF2T	943	+	4.0416784	1.2406598	-1.0	-1.0
chr1	2112057	2112432	ENSG00000067606.16|PRKCZ|CSTF2T|CSTF2T	969	+	5.1513042	1.5041013	-1.0	-1.0
chr1	2092670	2093455	ENSG00000067606.16|PRKCZ|CSTF2T|CSTF2T	984	+	5.219197	1.7872128	-1.0	-1.0
chr1	2089010	2089115	ENSG00000067606.16|PRKCZ|CSTF2T|CSTF2T	901	+	4.5060687	1.0043089	-1.0	-1.0
chr1	2183864	2183994	ENSG00000067606.16|PRKCZ|CSTF2T|CSTF2T	908	+	2.6786208	1.0356855	-1.0	-1.0
chr1	2093485	2094480	ENSG00000067606.16|PRKCZ|CSTF2T|CSTF2T	965	+	3.6268432	1.4593956	-1.0	-1.0
chr1	2091210	2091310	ENSG00000067606.16|PRKCZ|CSTF2T|CSTF2T	901	+	4.515779	1.0043089	-1.0	-1.0
chr1	2152779	2152929	ENSG00000067606.16|PRKCZ|CSTF2T|CSTF2T	901	+	3.41785	1.0043089	-1.0	-1.0
chr1	2180873	2181118	ENSG00000067606.16|PRKCZ|CSTF2T|CSTF2T	901	+	5.2522035	1.0043089	-1.0	-1.0
chr1	2180448	2180548	ENSG00000067606.16|PRKCZ|CSTF2T|CSTF2T	901	+	4.5060687	1.0043089	-1.0	-1.0
chr1	2155434	2155959	ENSG00000067606.16|PRKCZ|CSTF2T|CSTF2T	973	+	5.8519864	1.568835	-1.0	-1.0
chr1	2111817	2112037	ENSG00000067606.16|PRKCZ|CSTF2T|CSTF2T	978	+	5.0743504	1.6622386	-1.0	-1.0
chr1	2151499	2151599	ENSG00000067606.16|PRKCZ|CSTF2T|CSTF2T	901	+	4.5060687	1.0043089	-1.0	-1.0
chr1	2103050	2103235	ENSG00000067606.16|PRKCZ|CSTF2T|CSTF2T	901	+	5.2812176	1.0043089	-1.0	-1.0
chr1	2089180	2089510	ENSG00000067606.16|PRKCZ|CSTF2T|CSTF2T	966	+	3.7354949	1.4721391	-1.0	-1.0
chr1	2111653	2111773	ENSG00000067606.16|PRKCZ|CSTF2T|CSTF2T	963	+	4.3885365	1.4264333	-1.0	-1.0
chr1	2052417	2052792	ENSG00000067606.16|PRKCZ|CSTF2T|CSTF2T	953	+	4.035576	1.3299568	-1.0	-1.0
chr1	2100280	2100455	ENSG00000067606.16|PRKCZ|CSTF2T|CSTF2T	922	+	4.823395	1.1100359	-1.0	-1.0
chr1	2077274	2077559	ENSG00000067606.16|PRKCZ|CSTF2T|CSTF2T	917	+	4.5731707	1.0816237	-1.0	-1.0
chr1	2074687	2074767	ENSG00000067606.16|PRKCZ|CSTF2T|CSTF2T	904	+	2.7137563	1.0196459	-1.0	-1.0
chr1	2084085	2084195	ENSG00000067606.16|PRKCZ|CSTF2T|CSTF2T	901	+	5.348853	1.0043089	-1.0	-1.0
chr1	2177833	2178033	ENSG00000067606.16|PRKCZ|CSTF2T|CSTF2T	944	+	5.6530867	1.2480282	-1.0	-1.0
chr1	2143352	2143457	ENSG00000067606.16|PRKCZ|CSTF2T|CSTF2T	901	+	4.515779	1.0043089	-1.0	-1.0
chr1	2178188	2178378	ENSG00000067606.16|PRKCZ|CSTF2T|CSTF2T	908	+	3.3194153	1.038019	-1.0	-1.0
chr1	2182144	2182654	ENSG00000067606.16|PRKCZ|CSTF2T|CSTF2T	948	+	4.0035667	1.2803357	-1.0	-1.0
chr1	2153329	2154734	ENSG00000067606.16|PRKCZ|CSTF2T|CSTF2T	961	+	4.300873	1.4117651	-1.0	-1.0
chr1	2165288	2165573	ENSG00000067606.16|PRKCZ|CSTF2T|CSTF2T	912	+	4.23161	1.0566356	-1.0	-1.0
chr1	2067621	2067806	ENSG00000067606.16|PRKCZ|CSTF2T|CSTF2T	918	+	2.9369276	1.0856668	-1.0	-1.0
chr1	2169939	2170089	ENSG00000067606.16|PRKCZ|CSTF2T|CSTF2T	901	+	3.7812128	1.0043089	-1.0	-1.0
chr1	2105110	2105270	ENSG00000067606.16|PRKCZ|CSTF2T|CSTF2T	916	+	5.4458337	1.0743481	-1.0	-1.0
chr1	2101440	2101785	ENSG00000067606.16|PRKCZ|CSTF2T|CSTF2T	943	+	4.0208645	1.2423505	-1.0	-1.0
chr1	2088700	2088810	ENSG00000067606.16|PRKCZ|CSTF2T|CSTF2T	901	+	5.5527406	1.0043089	-1.0	-1.0
chr1	2130965	2131195	ENSG00000067606.16|PRKCZ|CSTF2T|CSTF2T	901	+	4.818022	1.0043089	-1.0	-1.0
chr1	2134000	2134185	ENSG00000067606.16|PRKCZ|CSTF2T|CSTF2T	955	+	5.078556	1.3458508	-1.0	-1.0
chr1	2086845	2086965	ENSG00000067606.16|PRKCZ|CSTF2T|CSTF2T	935	+	4.7814035	1.1882418	-1.0	-1.0
chr1	2163128	2163353	ENSG00000067606.16|PRKCZ|CSTF2T|CSTF2T	901	+	3.8990471	1.0036148	-1.0	-1.0
chr1	2083620	2083820	ENSG00000067606.16|PRKCZ|CSTF2T|CSTF2T	972	+	6.2229247	1.5484042	-1.0	-1.0
chr1	2124950	2125180	ENSG00000067606.16|PRKCZ|CSTF2T|CSTF2T	901	+	5.3279924	1.0043089	-1.0	-1.0
chr1	2170239	2170339	ENSG00000067606.16|PRKCZ|CSTF2T|CSTF2T	901	+	4.5060687	1.0043089	-1.0	-1.0
chr1	2183359	2183459	ENSG00000067606.16|PRKCZ|CSTF2T|CSTF2T	901	+	4.5254235	1.0043089	-1.0	-1.0
chr1	2150589	2150714	ENSG00000067606.16|PRKCZ|CSTF2T|CSTF2T	901	+	4.4962497	1.0043089	-1.0	-1.0
chr1	2075243	2075379	ENSG00000067606.16|PRKCZ|CSTF2T|CSTF2T	987	+	4.529565	1.8798431	-1.0	-1.0
chr1	2067841	2071298	ENSG00000067606.16|PRKCZ|CSTF2T|CSTF2T	975	+	4.198375	1.6103024	-1.0	-1.0
chr1	2170629	2170729	ENSG00000067606.16|PRKCZ|CSTF2T|CSTF2T	901	+	2.9289293	1.0043089	-1.0	-1.0
chr1	2053347	2053517	ENSG00000067606.16|PRKCZ|CSTF2T|CSTF2T	901	+	5.237773	1.0043089	-1.0	-1.0
chr1	2169412	2169512	ENSG00000067606.16|PRKCZ|CSTF2T|CSTF2T	901	+	4.5254235	1.0043089	-1.0	-1.0
chr1	2101285	2101395	ENSG00000067606.16|PRKCZ|CSTF2T|CSTF2T	901	+	2.793179	1.0043089	-1.0	-1.0
chr1	2102760	2102900	ENSG00000067606.16|PRKCZ|CSTF2T|CSTF2T	906	+	3.7911353	1.025703	-1.0	-1.0
chr1	2159548	2159648	ENSG00000067606.16|PRKCZ|CSTF2T|CSTF2T	901	+	2.8441331	1.0043089	-1.0	-1.0
chr1	2167458	2167578	ENSG00000067606.16|PRKCZ|CSTF2T|CSTF2T	901	+	4.515779	1.0043089	-1.0	-1.0
chr1	2094485	2097785	ENSG00000067606.16|PRKCZ|CSTF2T|CSTF2T	987	+	4.6475363	1.8697124	-1.0	-1.0
chr1	2050701	2050807	ENSG00000067606.16|PRKCZ|CSTF2T|CSTF2T	998	+	7.5699153	2.6967978	-1.0	-1.0
chr1	2073929	2073985	ENSG00000067606.16|PRKCZ|CSTF2T|CSTF2T	985	+	3.747173	1.8192616	-1.0	-1.0
chr1	2126135	2126475	ENSG00000067606.16|PRKCZ|CSTF2T|CSTF2T	925	+	4.453551	1.1273545	-1.0	-1.0
chr1	2159173	2159538	ENSG00000067606.16|PRKCZ|CSTF2T|CSTF2T	942	+	4.9477253	1.2401841	-1.0	-1.0
chr1	2086560	2086770	ENSG00000067606.16|PRKCZ|CSTF2T|CSTF2T	938	+	4.2389884	1.2081394	-1.0	-1.0
chr1	2097850	2097980	ENSG00000067606.16|PRKCZ|CSTF2T|CSTF2T	901	+	4.963031	1.0043089	-1.0	-1.0
chr1	2160003	2161438	ENSG00000067606.16|PRKCZ|CSTF2T|CSTF2T	970	+	4.794805	1.5295851	-1.0	-1.0
chr1	2177183	2177423	ENSG00000067606.16|PRKCZ|CSTF2T|CSTF2T	956	+	3.8710744	1.3584486	-1.0	-1.0
chr1	2107045	2107235	ENSG00000067606.16|PRKCZ|CSTF2T|CSTF2T	901	+	2.8677528	1.0035754	-1.0	-1.0
chr1	2173093	2173283	ENSG00000067606.16|PRKCZ|CSTF2T|CSTF2T	901	+	5.595931	1.0043089	-1.0	-1.0
chr1	2129320	2129690	ENSG00000067606.16|PRKCZ|CSTF2T|CSTF2T	905	+	4.4705324	1.0236559	-1.0	-1.0
chr1	2172718	2172828	ENSG00000067606.16|PRKCZ|CSTF2T|CSTF2T	901	+	5.368923	1.0043089	-1.0	-1.0
chr1	2164738	2164838	ENSG00000067606.16|PRKCZ|CSTF2T|CSTF2T	901	+	5.5063505	1.0043089	-1.0	-1.0
chr1	2136627	2136732	ENSG00000067606.16|PRKCZ|CSTF2T|CSTF2T	901	+	3.5229216	1.0043089	-1.0	-1.0
chr1	2052812	2053102	ENSG00000067606.16|PRKCZ|CSTF2T|CSTF2T	949	+	3.8263073	1.2955966	-1.0	-1.0
chr1	2074854	2075133	ENSG00000067606.16|PRKCZ|CSTF2T|CSTF2T	983	+	4.614071	1.7802017	-1.0	-1.0
chr1	2169217	2169402	ENSG00000067606.16|PRKCZ|CSTF2T|CSTF2T	964	+	5.4150796	1.4400715	-1.0	-1.0
chr1	2099865	2100230	ENSG00000067606.16|PRKCZ|CSTF2T|CSTF2T	926	+	4.8779593	1.132959	-1.0	-1.0
chr1	2103365	2103570	ENSG00000067606.16|PRKCZ|CSTF2T|CSTF2T	910	+	2.8475912	1.0446599	-1.0	-1.0
chr1	2175853	2177178	ENSG00000067606.16|PRKCZ|CSTF2T|CSTF2T	959	+	4.168108	1.3880711	-1.0	-1.0
chr1	2183554	2183819	ENSG00000067606.16|PRKCZ|CSTF2T|CSTF2T	948	+	3.9707453	1.2818033	-1.0	-1.0
chr1	2074275	2074687	ENSG00000067606.16|PRKCZ|CSTF2T|CSTF2T	991	+	4.8807898	2.058891	-1.0	-1.0
chr1	2164348	2164558	ENSG00000067606.16|PRKCZ|CSTF2T|CSTF2T	901	+	3.6031616	1.0043089	-1.0	-1.0
chr1	2166888	2166988	ENSG00000067606.16|PRKCZ|CSTF2T|CSTF2T	901	+	5.449099	1.0043089	-1.0	-1.0
chr1	2175343	2175843	ENSG00000067606.16|PRKCZ|CSTF2T|CSTF2T	936	+	3.3890984	1.1921773	-1.0	-1.0
chr1	2113437	2114292	ENSG00000067606.16|PRKCZ|CSTF2T|CSTF2T	948	+	4.2319493	1.2871124	-1.0	-1.0
chr1	2161448	2161643	ENSG00000067606.16|PRKCZ|CSTF2T|CSTF2T	901	+	3.6600158	1.0043089	-1.0	-1.0
chr1	2076754	2077124	ENSG00000067606.16|PRKCZ|CSTF2T|CSTF2T	957	+	3.6029994	1.366285	-1.0	-1.0
chr1	2164848	2164983	ENSG00000067606.16|PRKCZ|CSTF2T|CSTF2T	901	+	5.5534015	1.0043089	-1.0	-1.0
chr1	2073985	2074255	ENSG00000067606.16|PRKCZ|CSTF2T|CSTF2T	985	+	4.676481	1.8156224	-1.0	-1.0
chr1	2169604	2169934	ENSG00000067606.16|PRKCZ|CSTF2T|CSTF2T	958	+	5.059228	1.378684	-1.0	-1.0
chr1	2158058	2158158	ENSG00000067606.16|PRKCZ|CSTF2T|CSTF2T	901	+	4.5060687	1.0043089	-1.0	-1.0
chr1	2134952	2135067	ENSG00000067606.16|PRKCZ|CSTF2T|CSTF2T	901	+	4.4962497	1.0043089	-1.0	-1.0
chr1	2115702	2115872	ENSG00000067606.16|PRKCZ|CSTF2T|CSTF2T	930	+	5.215652	1.1564448	-1.0	-1.0
chr1	2075133	2075238	ENSG00000067606.16|PRKCZ|CSTF2T|CSTF2T	984	+	3.732472	1.7985487	-1.0	-1.0
chr1	2131500	2131695	ENSG00000067606.16|PRKCZ|CSTF2T|CSTF2T	901	+	4.950858	1.0043089	-1.0	-1.0
chr1	2107885	2108215	ENSG00000067606.16|PRKCZ|CSTF2T|CSTF2T	906	+	2.9828393	1.0252441	-1.0	-1.0
chr1	2137562	2137717	ENSG00000067606.16|PRKCZ|CSTF2T|CSTF2T	901	+	5.424297	1.0043089	-1.0	-1.0
chr1	2116032	2116204	ENSG00000067606.16|PRKCZ|CSTF2T|CSTF2T	919	+	5.3945427	1.089889	-1.0	-1.0
chr1	2079789	2079889	ENSG00000067606.16|PRKCZ|CSTF2T|CSTF2T	901	+	3.493892	1.0043089	-1.0	-1.0
chr1	2142707	2142892	ENSG00000067606.16|PRKCZ|CSTF2T|CSTF2T	907	+	2.8485484	1.0336484	-1.0	-1.0
chr1	2167183	2167283	ENSG00000067606.16|PRKCZ|CSTF2T|CSTF2T	901	+	4.4962497	1.0043089	-1.0	-1.0
chr1	2137107	2137237	ENSG00000067606.16|PRKCZ|CSTF2T|CSTF2T	901	+	4.4962497	1.0043089	-1.0	-1.0
chr1	2126480	2127115	ENSG00000067606.16|PRKCZ|CSTF2T|CSTF2T	942	+	4.5983214	1.239028	-1.0	-1.0
chr1	2050807	2051007	ENSG00000067606.16|PRKCZ|CSTF2T|CSTF2T	960	+	3.7733412	1.4009169	-1.0	-1.0
chr1	2125375	2125895	ENSG00000067606.16|PRKCZ|CSTF2T|CSTF2T	925	+	3.6494954	1.1223779	-1.0	-1.0
chr1	2105600	2106265	ENSG00000067606.16|PRKCZ|CSTF2T|CSTF2T	928	+	4.594895	1.1451167	-1.0	-1.0
chr1	2084700	2084810	ENSG00000067606.16|PRKCZ|CSTF2T|CSTF2T	901	+	3.5971158	1.0043089	-1.0	-1.0
chr1	2162908	2163018	ENSG00000067606.16|PRKCZ|CSTF2T|CSTF2T	901	+	4.5060687	1.0043089	-1.0	-1.0
chr1	2084325	2084615	ENSG00000067606.16|PRKCZ|CSTF2T|CSTF2T	966	+	4.3575377	1.4707444	-1.0	-1.0
chr1	2165648	2165928	ENSG00000067606.16|PRKCZ|CSTF2T|CSTF2T	906	+	4.599828	1.0291706	-1.0	-1.0
chr1	2051012	2052407	ENSG00000067606.16|PRKCZ|CSTF2T|CSTF2T	982	+	5.1464825	1.742208	-1.0	-1.0
chr1	2156299	2156409	ENSG00000067606.16|PRKCZ|CSTF2T|CSTF2T	901	+	5.374119	1.0043089	-1.0	-1.0
chr1	2161738	2161923	ENSG00000067606.16|PRKCZ|CSTF2T|CSTF2T	901	+	3.8308606	1.002559	-1.0	-1.0
chr1	2053587	2053862	ENSG00000067606.16|PRKCZ|CSTF2T|CSTF2T	964	+	4.342849	1.4394077	-1.0	-1.0
chr1	2138322	2138457	ENSG00000067606.16|PRKCZ|CSTF2T|CSTF2T	911	+	2.9623957	1.0482877	-1.0	-1.0
chr1	2182829	2183024	ENSG00000067606.16|PRKCZ|CSTF2T|CSTF2T	901	+	5.5028877	1.0043089	-1.0	-1.0
chr1	2178523	2179373	ENSG00000067606.16|PRKCZ|CSTF2T|CSTF2T	952	+	3.8122766	1.3192016	-1.0	-1.0
chr1	2079034	2079144	ENSG00000067606.16|PRKCZ|CSTF2T|CSTF2T	901	+	4.4962497	1.0043089	-1.0	-1.0
chr1	2156898	2157088	ENSG00000067606.16|PRKCZ|CSTF2T|CSTF2T	964	+	5.5574827	1.445967	-1.0	-1.0
chr1	2102010	2102110	ENSG00000067606.16|PRKCZ|CSTF2T|CSTF2T	901	+	4.515779	1.0043089	-1.0	-1.0
chr1	2082460	2083405	ENSG00000067606.16|PRKCZ|CSTF2T|CSTF2T	971	+	4.6687307	1.5302019	-1.0	-1.0
chr1	2082014	2082247	ENSG00000067606.16|PRKCZ|CSTF2T|CSTF2T	936	+	3.8059413	1.1938349	-1.0	-1.0
chr1	2110205	2111653	ENSG00000067606.16|PRKCZ|CSTF2T|CSTF2T	988	+	5.263694	1.9366113	-1.0	-1.0
chr1	2190858	2191208	ENSG00000162585.16|FAAP20|CSTF2T|CSTF2T	902	-	3.011604	1.0109016	-1.0	-1.0
chr1	2188426	2188601	ENSG00000162585.16|FAAP20|CSTF2T|CSTF2T	901	-	5.367054	1.0043089	-1.0	-1.0
chr1	2190653	2190763	ENSG00000162585.16|FAAP20|CSTF2T|CSTF2T	901	-	5.7181005	1.0043089	-1.0	-1.0
chr1	2194358	2194638	ENSG00000162585.16|FAAP20|CSTF2T|CSTF2T	973	-	4.615703	1.5759149	-1.0	-1.0
chr1	2194097	2194197	ENSG00000162585.16|FAAP20|CSTF2T|CSTF2T	901	-	2.6297598	1.0043089	-1.0	-1.0
chr1	2199286	2199411	ENSG00000162585.16|FAAP20|CSTF2T|CSTF2T	901	-	4.515746	1.0043089	-1.0	-1.0
chr1	2203882	2204087	ENSG00000162585.16|FAAP20|CSTF2T|CSTF2T	901	-	5.402897	1.0043089	-1.0	-1.0
chr1	2205312	2206152	ENSG00000162585.16|FAAP20|CSTF2T|CSTF2T	911	-	5.213457	1.0505503	-1.0	-1.0
chr1	2190093	2190368	ENSG00000162585.16|FAAP20|CSTF2T|CSTF2T	901	-	4.4959235	1.0037204	-1.0	-1.0
chr1	2188141	2188246	ENSG00000162585.16|FAAP20|CSTF2T|CSTF2T	901	-	4.5254235	1.0043089	-1.0	-1.0
chr1	2204177	2204992	ENSG00000162585.16|FAAP20|CSTF2T|CSTF2T	956	-	5.8078904	1.3556632	-1.0	-1.0
chr1	2187646	2187831	ENSG00000162585.16|FAAP20|CSTF2T|CSTF2T	901	-	5.3894286	1.0043089	-1.0	-1.0
chr1	2194895	2195135	ENSG00000162585.16|FAAP20|CSTF2T|CSTF2T	927	-	5.2744613	1.133972	-1.0	-1.0
chr1	2189933	2190033	ENSG00000162585.16|FAAP20|CSTF2T|CSTF2T	901	-	5.52506	1.0043089	-1.0	-1.0
chr1	2191213	2191313	ENSG00000162585.16|FAAP20|CSTF2T|CSTF2T	901	-	4.5254235	1.0043089	-1.0	-1.0
chr1	2194687	2194775	ENSG00000162585.16|FAAP20|CSTF2T|CSTF2T	901	-	2.7998002	1.0043089	-1.0	-1.0
chr1	2197455	2197555	ENSG00000162585.16|FAAP20|CSTF2T|CSTF2T	901	-	4.5060687	1.0043089	-1.0	-1.0
chr1	2190428	2190643	ENSG00000162585.16|FAAP20|CSTF2T|CSTF2T	901	-	5.563276	1.0043089	-1.0	-1.0
chr1	2195285	2195385	ENSG00000162585.16|FAAP20|CSTF2T|CSTF2T	901	-	4.5254235	1.0043089	-1.0	-1.0
chr1	2203590	2203690	ENSG00000162585.16|FAAP20|CSTF2T|CSTF2T	901	-	4.5254235	1.0043089	-1.0	-1.0
chr1	2192108	2192388	ENSG00000162585.16|FAAP20|CSTF2T|CSTF2T	913	-	4.0634007	1.060582	-1.0	-1.0
chr1	2197695	2197805	ENSG00000162585.16|FAAP20|CSTF2T|CSTF2T	901	-	4.5254235	1.0043089	-1.0	-1.0
chr1	2195575	2195725	ENSG00000162585.16|FAAP20|CSTF2T|CSTF2T	901	-	5.475955	1.0043089	-1.0	-1.0
chr1	2206162	2206304	ENSG00000162585.16|FAAP20|CSTF2T|CSTF2T	901	-	4.5060143	1.0043089	-1.0	-1.0
chr1	2216214	2216404	ENSG00000234396.3|AL590822.1|CSTF2T|CSTF2T	901	+	4.883965	1.0043089	-1.0	-1.0
chr1	2214634	2214814	ENSG00000234396.3|AL590822.1|CSTF2T|CSTF2T	904	+	4.1564417	1.0169626	-1.0	-1.0
chr1	2215964	2216209	ENSG00000234396.3|AL590822.1|CSTF2T|CSTF2T	901	+	4.5054946	1.0043089	-1.0	-1.0
chr1	2213744	2214154	ENSG00000234396.3|AL590822.1|CSTF2T|CSTF2T	942	+	4.139069	1.2366352	-1.0	-1.0
chr1	2216449	2216569	ENSG00000234396.3|AL590822.1|CSTF2T|CSTF2T	901	+	5.2457347	1.0043089	-1.0	-1.0
chr1	2214834	2215694	ENSG00000234396.3|AL590822.1|CSTF2T|CSTF2T	940	+	4.9423614	1.2214313	-1.0	-1.0
chr1	2212854	2213444	ENSG00000234396.3|AL590822.1|CSTF2T|CSTF2T	923	+	5.1539364	1.111384	-1.0	-1.0
chr1	2212649	2212784	ENSG00000234396.3|AL590822.1|CSTF2T|CSTF2T	902	+	5.6359878	1.0074768	-1.0	-1.0
chr1	2213444	2213719	ENSG00000234396.3|AL590822.1|CSTF2T|CSTF2T	930	+	4.265918	1.1563886	-1.0	-1.0
chr1	2214159	2214599	ENSG00000234396.3|AL590822.1|CSTF2T|CSTF2T	951	+	5.0740547	1.3140463	-1.0	-1.0
chr1	2216584	2216754	ENSG00000234396.3|AL590822.1|CSTF2T|CSTF2T	901	+	5.361975	1.0043089	-1.0	-1.0
chr1	2216839	2216989	ENSG00000234396.3|AL590822.1|CSTF2T|CSTF2T	901	+	4.786993	1.0043089	-1.0	-1.0
chr1	2215744	2215959	ENSG00000234396.3|AL590822.1|CSTF2T|CSTF2T	905	+	3.7130084	1.0210229	-1.0	-1.0
chr1	2251796	2252471	ENSG00000157933.9|SKI|CSTF2T|CSTF2T	956	+	2.9706178	1.3550568	-1.0	-1.0
chr1	2272656	2274251	ENSG00000157933.9|SKI|CSTF2T|CSTF2T	996	+	3.845682	2.3665428	-1.0	-1.0
chr1	2235234	2235529	ENSG00000157933.9|SKI|CSTF2T|CSTF2T	950	+	3.1468403	1.3009814	-1.0	-1.0
chr1	2236099	2236429	ENSG00000157933.9|SKI|CSTF2T|CSTF2T	940	+	2.9688594	1.2198613	-1.0	-1.0
chr1	2241559	2241724	ENSG00000157933.9|SKI|CSTF2T|CSTF2T	901	+	3.0534678	1.0043089	-1.0	-1.0
chr1	2296191	2296466	ENSG00000157933.9|SKI|CSTF2T|CSTF2T	937	+	4.3046174	1.1990821	-1.0	-1.0
chr1	2266356	2267041	ENSG00000157933.9|SKI|CSTF2T|CSTF2T	955	+	2.9372694	1.3421307	-1.0	-1.0
chr1	2287641	2287961	ENSG00000157933.9|SKI|CSTF2T|CSTF2T	956	+	3.1210537	1.35284	-1.0	-1.0
chr1	2232478	2232669	ENSG00000157933.9|SKI|CSTF2T|CSTF2T	968	+	3.3860931	1.5006922	-1.0	-1.0
chr1	2290906	2291171	ENSG00000157933.9|SKI|CSTF2T|CSTF2T	992	+	3.975432	2.1090984	-1.0	-1.0
chr1	2250571	2251136	ENSG00000157933.9|SKI|CSTF2T|CSTF2T	958	+	3.0503554	1.3726829	-1.0	-1.0
chr1	2247995	2248071	ENSG00000157933.9|SKI|CSTF2T|CSTF2T	998	+	4.551995	2.7582283	-1.0	-1.0
chr1	2288081	2288181	ENSG00000157933.9|SKI|CSTF2T|CSTF2T	901	+	4.5060687	1.0043089	-1.0	-1.0
chr1	2295911	2296121	ENSG00000157933.9|SKI|CSTF2T|CSTF2T	942	+	4.0250745	1.2365189	-1.0	-1.0
chr1	2286531	2287206	ENSG00000157933.9|SKI|CSTF2T|CSTF2T	972	+	3.7155838	1.5539209	-1.0	-1.0
chr1	2236849	2239054	ENSG00000157933.9|SKI|CSTF2T|CSTF2T	971	+	3.0555968	1.5401133	-1.0	-1.0
chr1	2241994	2242204	ENSG00000157933.9|SKI|CSTF2T|CSTF2T	971	+	3.009289	1.5387884	-1.0	-1.0
chr1	2254756	2255041	ENSG00000157933.9|SKI|CSTF2T|CSTF2T	926	+	2.6076846	1.1326652	-1.0	-1.0
chr1	2232669	2234459	ENSG00000157933.9|SKI|CSTF2T|CSTF2T	965	+	2.9062672	1.4596664	-1.0	-1.0
chr1	2308316	2308421	ENSG00000157933.9|SKI|CSTF2T|CSTF2T	901	+	4.5060687	1.0043089	-1.0	-1.0
chr1	2243714	2243849	ENSG00000157933.9|SKI|CSTF2T|CSTF2T	922	+	2.6660383	1.1061685	-1.0	-1.0
chr1	2269896	2272631	ENSG00000157933.9|SKI|CSTF2T|CSTF2T	998	+	4.4657435	2.7059762	-1.0	-1.0
chr1	2296691	2302976	ENSG00000157933.9|SKI|CSTF2T|CSTF2T	984	+	3.9265022	1.7883803	-1.0	-1.0
chr1	2304650	2304775	ENSG00000157933.9|SKI|CSTF2T|CSTF2T	901	+	4.515779	1.0043089	-1.0	-1.0
chr1	2267126	2269841	ENSG00000157933.9|SKI|CSTF2T|CSTF2T	997	+	4.074456	2.5837598	-1.0	-1.0
chr1	2305255	2305435	ENSG00000157933.9|SKI|CSTF2T|CSTF2T	901	+	5.462305	1.0043089	-1.0	-1.0
chr1	2250146	2250411	ENSG00000157933.9|SKI|CSTF2T|CSTF2T	911	+	2.671902	1.0521955	-1.0	-1.0
chr1	2274276	2275511	ENSG00000157933.9|SKI|CSTF2T|CSTF2T	971	+	3.1144323	1.5338576	-1.0	-1.0
chr1	2253396	2254726	ENSG00000157933.9|SKI|CSTF2T|CSTF2T	955	+	3.0734866	1.3480396	-1.0	-1.0
chr1	2235774	2235929	ENSG00000157933.9|SKI|CSTF2T|CSTF2T	906	+	2.6211104	1.0254059	-1.0	-1.0
chr1	2246424	2246624	ENSG00000157933.9|SKI|CSTF2T|CSTF2T	961	+	4.015484	1.4137132	-1.0	-1.0
chr1	2236544	2236829	ENSG00000157933.9|SKI|CSTF2T|CSTF2T	929	+	3.2248468	1.1507115	-1.0	-1.0
chr1	2247144	2247995	ENSG00000157933.9|SKI|CSTF2T|CSTF2T	975	+	3.3466802	1.5962217	-1.0	-1.0
chr1	2261791	2261941	ENSG00000157933.9|SKI|CSTF2T|CSTF2T	901	+	2.5583472	1.0033712	-1.0	-1.0
chr1	2239234	2240634	ENSG00000157933.9|SKI|CSTF2T|CSTF2T	982	+	3.2482717	1.738705	-1.0	-1.0
chr1	2277176	2277416	ENSG00000157933.9|SKI|CSTF2T|CSTF2T	912	+	3.3984199	1.0576155	-1.0	-1.0
chr1	2230795	2232478	ENSG00000157933.9|SKI|CSTF2T|CSTF2T	985	+	3.3418508	1.810665	-1.0	-1.0
chr1	2245064	2245164	ENSG00000157933.9|SKI|CSTF2T|CSTF2T	901	+	2.9542363	1.0043089	-1.0	-1.0
chr1	2249631	2249801	ENSG00000157933.9|SKI|CSTF2T|CSTF2T	930	+	3.238934	1.1523715	-1.0	-1.0
chr1	2277991	2279706	ENSG00000157933.9|SKI|CSTF2T|CSTF2T	952	+	3.2043507	1.3209713	-1.0	-1.0
chr1	2243534	2243634	ENSG00000157933.9|SKI|CSTF2T|CSTF2T	901	+	2.1962347	1.0043089	-1.0	-1.0
chr1	2277781	2277911	ENSG00000157933.9|SKI|CSTF2T|CSTF2T	918	+	2.4479666	1.0837598	-1.0	-1.0
chr1	2243034	2243484	ENSG00000157933.9|SKI|CSTF2T|CSTF2T	913	+	2.5342062	1.0620408	-1.0	-1.0
chr1	2275831	2276631	ENSG00000157933.9|SKI|CSTF2T|CSTF2T	941	+	2.8493745	1.2296149	-1.0	-1.0
chr1	2276931	2277131	ENSG00000157933.9|SKI|CSTF2T|CSTF2T	912	+	2.6339943	1.0573947	-1.0	-1.0
chr1	2252471	2252596	ENSG00000157933.9|SKI|CSTF2T|CSTF2T	916	+	2.4043367	1.0749862	-1.0	-1.0
chr1	2276676	2276781	ENSG00000157933.9|SKI|CSTF2T|CSTF2T	901	+	2.7935028	1.0043089	-1.0	-1.0
chr1	2285121	2285221	ENSG00000157933.9|SKI|CSTF2T|CSTF2T	901	+	5.52506	1.0043089	-1.0	-1.0
chr1	2266111	2266221	ENSG00000157933.9|SKI|CSTF2T|CSTF2T	901	+	2.561533	1.0043089	-1.0	-1.0
chr1	2306430	2306550	ENSG00000157933.9|SKI|CSTF2T|CSTF2T	901	+	5.255937	1.0043089	-1.0	-1.0
chr1	2261991	2262591	ENSG00000157933.9|SKI|CSTF2T|CSTF2T	952	+	3.4707053	1.3184755	-1.0	-1.0
chr1	2287251	2287446	ENSG00000157933.9|SKI|CSTF2T|CSTF2T	913	+	5.3528824	1.0624839	-1.0	-1.0
chr1	2295401	2295896	ENSG00000157933.9|SKI|CSTF2T|CSTF2T	961	+	3.3466008	1.4138336	-1.0	-1.0
chr1	2309481	2309976	ENSG00000157933.9|SKI|CSTF2T|CSTF2T	993	+	4.4740677	2.1325607	-1.0	-1.0
chr1	2252611	2252731	ENSG00000157933.9|SKI|CSTF2T|CSTF2T	901	+	2.2574174	1.0043089	-1.0	-1.0
chr1	2252911	2253391	ENSG00000157933.9|SKI|CSTF2T|CSTF2T	952	+	3.1433184	1.3171436	-1.0	-1.0
chr1	2288221	2290896	ENSG00000157933.9|SKI|CSTF2T|CSTF2T	985	+	3.8705065	1.8285376	-1.0	-1.0
chr1	2234474	2234719	ENSG00000157933.9|SKI|CSTF2T|CSTF2T	916	+	2.5430934	1.0749354	-1.0	-1.0
chr1	2293531	2295331	ENSG00000157933.9|SKI|CSTF2T|CSTF2T	964	+	3.2820296	1.4479328	-1.0	-1.0
chr1	2275691	2275816	ENSG00000157933.9|SKI|CSTF2T|CSTF2T	901	+	5.309823	1.0043089	-1.0	-1.0
chr1	2279746	2279871	ENSG00000157933.9|SKI|CSTF2T|CSTF2T	901	+	4.7750773	1.0043089	-1.0	-1.0
chr1	2291196	2291831	ENSG00000157933.9|SKI|CSTF2T|CSTF2T	980	+	4.1351132	1.702432	-1.0	-1.0
chr1	2305535	2305840	ENSG00000157933.9|SKI|CSTF2T|CSTF2T	901	+	3.9876232	1.0041604	-1.0	-1.0
chr1	2246639	2247019	ENSG00000157933.9|SKI|CSTF2T|CSTF2T	976	+	3.3836534	1.6273476	-1.0	-1.0
chr1	2248071	2248421	ENSG00000157933.9|SKI|CSTF2T|CSTF2T	968	+	3.147147	1.4882687	-1.0	-1.0
chr1	2282676	2285116	ENSG00000157933.9|SKI|CSTF2T|CSTF2T	969	+	3.397381	1.5118062	-1.0	-1.0
chr1	2251246	2251776	ENSG00000157933.9|SKI|CSTF2T|CSTF2T	963	+	3.095784	1.4299554	-1.0	-1.0
chr1	2234849	2235004	ENSG00000157933.9|SKI|CSTF2T|CSTF2T	958	+	5.2414303	1.3768346	-1.0	-1.0
chr1	2240699	2241189	ENSG00000157933.9|SKI|CSTF2T|CSTF2T	959	+	3.1025822	1.3869414	-1.0	-1.0
chr1	2229735	2230780	ENSG00000157933.9|SKI|CSTF2T|CSTF2T	992	+	3.86003	2.073635	-1.0	-1.0
chr1	2248731	2249471	ENSG00000157933.9|SKI|CSTF2T|CSTF2T	956	+	3.2446833	1.3602964	-1.0	-1.0
chr1	2248426	2248701	ENSG00000157933.9|SKI|CSTF2T|CSTF2T	982	+	3.8520658	1.755258	-1.0	-1.0
chr1	2228694	2228874	ENSG00000157933.9|SKI|CSTF2T|CSTF2T	980	+	3.7058437	1.6977204	-1.0	-1.0
chr1	2292016	2293461	ENSG00000157933.9|SKI|CSTF2T|CSTF2T	985	+	3.564715	1.816423	-1.0	-1.0
chr1	2381902	2382117	ENSG00000116151.13|MORN1|CSTF2T|CSTF2T	901	-	4.873007	1.0043089	-1.0	-1.0
chr1	2381537	2381677	ENSG00000116151.13|MORN1|CSTF2T|CSTF2T	901	-	4.757943	1.0043089	-1.0	-1.0
chr1	2382987	2383167	ENSG00000116151.13|MORN1|CSTF2T|CSTF2T	901	-	5.1118846	1.0043089	-1.0	-1.0
chr1	2383242	2383512	ENSG00000116151.13|MORN1|CSTF2T|CSTF2T	901	-	4.5021195	1.0043089	-1.0	-1.0
chr1	2382572	2382737	ENSG00000116151.13|MORN1|CSTF2T|CSTF2T	901	-	4.4962497	1.0043089	-1.0	-1.0
chr1	2405109	2405209	ENSG00000157916.19|RER1|CSTF2T|CSTF2T	901	+	4.4962497	1.0043089	-1.0	-1.0
chr1	2393336	2393596	ENSG00000157916.19|RER1|CSTF2T|CSTF2T	948	+	2.9586203	1.280965	-1.0	-1.0
chr1	2404889	2405074	ENSG00000157916.19|RER1|CSTF2T|CSTF2T	908	+	5.145831	1.0382425	-1.0	-1.0
chr1	2400684	2400856	ENSG00000157916.19|RER1|CSTF2T|CSTF2T	975	+	6.161246	1.602254	-1.0	-1.0
chr1	2394644	2395174	ENSG00000157916.19|RER1|CSTF2T|CSTF2T	981	+	4.1643624	1.7139869	-1.0	-1.0
chr1	2400099	2400229	ENSG00000157916.19|RER1|CSTF2T|CSTF2T	901	+	4.8944964	1.0043089	-1.0	-1.0
chr1	2404319	2404494	ENSG00000157916.19|RER1|CSTF2T|CSTF2T	901	+	4.7372775	1.0043089	-1.0	-1.0
chr1	2391958	2392378	ENSG00000157916.19|RER1|CSTF2T|CSTF2T	996	+	3.9414647	2.3614235	-1.0	-1.0
chr1	2400935	2401945	ENSG00000157916.19|RER1|CSTF2T|CSTF2T	1000	+	6.719455	3.7691572	-1.0	-1.0
chr1	2395599	2395699	ENSG00000157916.19|RER1|CSTF2T|CSTF2T	901	+	4.5254235	1.0043089	-1.0	-1.0
chr1	2403079	2403179	ENSG00000157916.19|RER1|CSTF2T|CSTF2T	901	+	4.5254235	1.0043089	-1.0	-1.0
chr1	2392888	2393088	ENSG00000157916.19|RER1|CSTF2T|CSTF2T	957	+	3.138843	1.3622789	-1.0	-1.0
chr1	2403299	2403399	ENSG00000157916.19|RER1|CSTF2T|CSTF2T	901	+	2.8054912	1.0043089	-1.0	-1.0
chr1	2400329	2400524	ENSG00000157916.19|RER1|CSTF2T|CSTF2T	931	+	3.268549	1.1598864	-1.0	-1.0
chr1	2402342	2402857	ENSG00000157916.19|RER1|CSTF2T|CSTF2T	963	+	4.8437057	1.4344008	-1.0	-1.0
chr1	2395184	2395589	ENSG00000157916.19|RER1|CSTF2T|CSTF2T	991	+	4.081593	2.0605376	-1.0	-1.0
chr1	2402010	2402240	ENSG00000157916.19|RER1|CSTF2T|CSTF2T	983	+	3.6908705	1.7743514	-1.0	-1.0
chr1	2403919	2404104	ENSG00000157916.19|RER1|CSTF2T|CSTF2T	901	+	4.4962497	1.0043089	-1.0	-1.0
chr1	2394119	2394324	ENSG00000157916.19|RER1|CSTF2T|CSTF2T	963	+	3.9963124	1.4353482	-1.0	-1.0
chr1	2396129	2396314	ENSG00000157916.19|RER1|CSTF2T|CSTF2T	901	+	4.9268317	1.0043089	-1.0	-1.0
chr1	2394344	2394614	ENSG00000157916.19|RER1|CSTF2T|CSTF2T	938	+	3.7511387	1.2100508	-1.0	-1.0
chr1	2396702	2396802	ENSG00000157916.19|RER1|CSTF2T|CSTF2T	901	+	4.515779	1.0043089	-1.0	-1.0
chr1	2394004	2394109	ENSG00000157916.19|RER1|CSTF2T|CSTF2T	921	+	3.1191447	1.1033764	-1.0	-1.0
chr1	2399989	2400094	ENSG00000157916.19|RER1|CSTF2T|CSTF2T	901	+	5.2673583	1.0043089	-1.0	-1.0
chr1	2393601	2393771	ENSG00000157916.19|RER1|CSTF2T|CSTF2T	928	+	3.1027024	1.1401825	-1.0	-1.0
chr1	2405313	2405433	ENSG00000157911.9|PEX10|CSTF2T|CSTF2T	901	-	4.5060687	1.0043089	-1.0	-1.0
chr1	2409807	2409972	ENSG00000157911.9|PEX10|CSTF2T|CSTF2T	901	-	4.5129952	1.0043089	-1.0	-1.0
chr1	2412576	2412686	ENSG00000157911.9|PEX10|CSTF2T|CSTF2T	901	-	4.515779	1.0043089	-1.0	-1.0
chr1	2409378	2409578	ENSG00000157911.9|PEX10|CSTF2T|CSTF2T	901	-	3.4724739	1.0043089	-1.0	-1.0
chr1	2412058	2412168	ENSG00000157911.9|PEX10|CSTF2T|CSTF2T	901	-	5.564135	1.0043089	-1.0	-1.0
chr1	2409178	2409278	ENSG00000157911.9|PEX10|CSTF2T|CSTF2T	901	-	4.4962497	1.0043089	-1.0	-1.0
chr1	2411018	2411138	ENSG00000157911.9|PEX10|CSTF2T|CSTF2T	901	-	4.5093055	1.0043089	-1.0	-1.0
chr1	2409018	2409138	ENSG00000157911.9|PEX10|CSTF2T|CSTF2T	901	-	5.48378	1.0043089	-1.0	-1.0
chr1	2512073	2512173	ENSG00000157881.13|PANK4|CSTF2T|CSTF2T	901	-	4.5254235	1.0043089	-1.0	-1.0
chr1	2515937	2516117	ENSG00000157881.13|PANK4|CSTF2T|CSTF2T	986	-	6.485175	1.8552176	-1.0	-1.0
chr1	2523266	2523366	ENSG00000157881.13|PANK4|CSTF2T|CSTF2T	901	-	4.5254235	1.0043089	-1.0	-1.0
chr1	2526005	2526170	ENSG00000157881.13|PANK4|CSTF2T|CSTF2T	901	-	5.390065	1.0043089	-1.0	-1.0
chr1	2525630	2525760	ENSG00000157881.13|PANK4|CSTF2T|CSTF2T	901	-	4.497886	1.0043089	-1.0	-1.0
chr1	2526277	2526463	ENSG00000157881.13|PANK4|CSTF2T|CSTF2T	957	-	5.2308936	1.3633695	-1.0	-1.0
chr1	2514776	2514886	ENSG00000157881.13|PANK4|CSTF2T|CSTF2T	901	-	4.5254235	1.0043089	-1.0	-1.0
chr1	2524036	2524196	ENSG00000157881.13|PANK4|CSTF2T|CSTF2T	901	-	5.469167	1.0043089	-1.0	-1.0
chr1	2525286	2525386	ENSG00000157881.13|PANK4|CSTF2T|CSTF2T	901	-	4.5254235	1.0043089	-1.0	-1.0
chr1	2516147	2516357	ENSG00000157881.13|PANK4|CSTF2T|CSTF2T	965	-	3.878004	1.4505897	-1.0	-1.0
chr1	2515741	2515841	ENSG00000157881.13|PANK4|CSTF2T|CSTF2T	901	-	4.5254235	1.0043089	-1.0	-1.0
chr1	2523901	2524001	ENSG00000157881.13|PANK4|CSTF2T|CSTF2T	901	-	5.1879096	1.0043089	-1.0	-1.0
chr1	2513579	2513729	ENSG00000157881.13|PANK4|CSTF2T|CSTF2T	901	-	4.5254235	1.0043089	-1.0	-1.0
chr1	2516907	2517012	ENSG00000157881.13|PANK4|CSTF2T|CSTF2T	901	-	4.5060687	1.0043089	-1.0	-1.0
chr1	2517332	2517477	ENSG00000157881.13|PANK4|CSTF2T|CSTF2T	901	-	5.3140454	1.0043089	-1.0	-1.0
chr1	2523741	2523866	ENSG00000157881.13|PANK4|CSTF2T|CSTF2T	901	-	5.1938143	1.0043089	-1.0	-1.0
chr1	2516397	2516682	ENSG00000157881.13|PANK4|CSTF2T|CSTF2T	978	-	4.174677	1.6588656	-1.0	-1.0
chr1	2517592	2517812	ENSG00000157881.13|PANK4|CSTF2T|CSTF2T	923	-	4.0205355	1.1118805	-1.0	-1.0
chr1	2553266	2553366	ENSG00000238164.6|TNFRSF14-AS1|CSTF2T|CSTF2T	901	-	4.5254235	1.0043089	-1.0	-1.0
chr1	2554351	2554456	ENSG00000238164.6|TNFRSF14-AS1|CSTF2T|CSTF2T	901	-	5.205573	1.0043089	-1.0	-1.0
chr1	2554586	2554721	ENSG00000238164.6|TNFRSF14-AS1|CSTF2T|CSTF2T	901	-	4.515779	1.0043089	-1.0	-1.0
chr1	2556203	2556393	ENSG00000238164.6|TNFRSF14-AS1|CSTF2T|CSTF2T	901	-	5.3364944	1.0043089	-1.0	-1.0
chr1	2556701	2556961	ENSG00000238164.6|TNFRSF14-AS1|CSTF2T|CSTF2T	901	-	4.790508	1.0043089	-1.0	-1.0
chr1	2555788	2556113	ENSG00000238164.6|TNFRSF14-AS1|CSTF2T|CSTF2T	904	-	4.954687	1.0158174	-1.0	-1.0
chr1	2556448	2556548	ENSG00000238164.6|TNFRSF14-AS1|CSTF2T|CSTF2T	901	-	4.5060687	1.0043089	-1.0	-1.0
chr1	2554743	2554843	ENSG00000238164.6|TNFRSF14-AS1|CSTF2T|CSTF2T	901	-	5.21147	1.0043089	-1.0	-1.0
chr1	2555018	2555388	ENSG00000238164.6|TNFRSF14-AS1|CSTF2T|CSTF2T	901	-	5.395158	1.0043089	-1.0	-1.0
chr1	2553866	2554281	ENSG00000238164.6|TNFRSF14-AS1|CSTF2T|CSTF2T	929	-	5.6923656	1.1475688	-1.0	-1.0
chr1	2563008	2563108	ENSG00000157873.17|TNFRSF14|CSTF2T|CSTF2T	901	+	4.515779	1.0043089	-1.0	-1.0
chr1	2559612	2559752	ENSG00000157873.17|TNFRSF14|CSTF2T|CSTF2T	901	+	4.5181904	1.0043089	-1.0	-1.0
chr1	2588217	2588317	ENSG00000157870.14|FAM213B|CSTF2T|CSTF2T	901	+	4.5060687	1.0043089	-1.0	-1.0
chr1	2590679	2590864	ENSG00000157870.14|FAM213B|CSTF2T|CSTF2T	901	+	4.560896	1.0043089	-1.0	-1.0
chr1	2586626	2586731	ENSG00000157870.14|FAM213B|CSTF2T|CSTF2T	901	+	4.515779	1.0043089	-1.0	-1.0
chr1	2590229	2590344	ENSG00000157870.14|FAM213B|CSTF2T|CSTF2T	901	+	4.8499413	1.0043089	-1.0	-1.0
chr1	2590009	2590119	ENSG00000157870.14|FAM213B|CSTF2T|CSTF2T	901	+	4.515779	1.0043089	-1.0	-1.0
chr1	2590509	2590644	ENSG00000157870.14|FAM213B|CSTF2T|CSTF2T	901	+	5.3809085	1.0043089	-1.0	-1.0
chr1	2639865	2639965	ENSG00000215912.12|TTC34|CSTF2T|CSTF2T	901	-	3.617171	1.0043089	-1.0	-1.0
chr1	2640115	2640370	ENSG00000215912.12|TTC34|CSTF2T|CSTF2T	901	-	5.328298	1.0043089	-1.0	-1.0
chr1	2639410	2639715	ENSG00000215912.12|TTC34|CSTF2T|CSTF2T	905	-	5.6244445	1.0212324	-1.0	-1.0
chr1	2640405	2640570	ENSG00000215912.12|TTC34|CSTF2T|CSTF2T	908	-	3.2298381	1.0343734	-1.0	-1.0
chr1	2643040	2643225	ENSG00000215912.12|TTC34|CSTF2T|CSTF2T	901	-	3.9474907	1.0043089	-1.0	-1.0
chr1	2640645	2640945	ENSG00000215912.12|TTC34|CSTF2T|CSTF2T	940	-	5.374385	1.2219048	-1.0	-1.0
chr1	2641235	2641755	ENSG00000215912.12|TTC34|CSTF2T|CSTF2T	931	-	5.610843	1.1597669	-1.0	-1.0
chr1	2642750	2643030	ENSG00000215912.12|TTC34|CSTF2T|CSTF2T	901	-	5.388851	1.0043089	-1.0	-1.0
chr1	2639230	2639345	ENSG00000215912.12|TTC34|CSTF2T|CSTF2T	901	-	4.5060687	1.0043089	-1.0	-1.0
chr1	2642030	2642735	ENSG00000215912.12|TTC34|CSTF2T|CSTF2T	980	-	6.098979	1.6890806	-1.0	-1.0
chr1	2640000	2640100	ENSG00000215912.12|TTC34|CSTF2T|CSTF2T	901	-	4.5060687	1.0043089	-1.0	-1.0
chr1	2639730	2639860	ENSG00000215912.12|TTC34|CSTF2T|CSTF2T	901	-	5.5301633	1.0043089	-1.0	-1.0
chr1	3066742	3066897	ENSG00000177133.10|LINC00982|CSTF2T|CSTF2T	901	-	4.8391056	1.0043089	-1.0	-1.0
chr1	3067826	3067931	ENSG00000177133.10|LINC00982|CSTF2T|CSTF2T	901	-	4.5060687	1.0043089	-1.0	-1.0
chr1	3067636	3067741	ENSG00000177133.10|LINC00982|CSTF2T|CSTF2T	901	-	5.250061	1.0043089	-1.0	-1.0
chr1	3067446	3067556	ENSG00000177133.10|LINC00982|CSTF2T|CSTF2T	901	-	4.5060687	1.0043089	-1.0	-1.0
chr1	3065882	3065982	ENSG00000177133.10|LINC00982|CSTF2T|CSTF2T	901	-	4.5254235	1.0043089	-1.0	-1.0
chr1	3067217	3067322	ENSG00000177133.10|LINC00982|CSTF2T|CSTF2T	901	-	4.5060687	1.0043089	-1.0	-1.0
chr1	3068123	3068221	ENSG00000177133.10|LINC00982|CSTF2T|CSTF2T	901	-	4.5060687	1.0043089	-1.0	-1.0
chr1	3250547	3250792	ENSG00000142611.16|PRDM16|CSTF2T|CSTF2T	921	+	5.5682364	1.0998416	-1.0	-1.0
chr1	3352422	3352617	ENSG00000142611.16|PRDM16|CSTF2T|CSTF2T	901	+	5.625615	1.0043089	-1.0	-1.0
chr1	3353747	3353897	ENSG00000142611.16|PRDM16|CSTF2T|CSTF2T	901	+	4.4962497	1.0043089	-1.0	-1.0
chr1	3265952	3266127	ENSG00000142611.16|PRDM16|CSTF2T|CSTF2T	901	+	5.2174063	1.0043089	-1.0	-1.0
chr1	3262387	3262577	ENSG00000142611.16|PRDM16|CSTF2T|CSTF2T	901	+	5.5347605	1.0043089	-1.0	-1.0
chr1	3265707	3265852	ENSG00000142611.16|PRDM16|CSTF2T|CSTF2T	901	+	4.5200653	1.0043089	-1.0	-1.0
chr1	3345967	3346112	ENSG00000142611.16|PRDM16|CSTF2T|CSTF2T	901	+	5.228349	1.0043089	-1.0	-1.0
chr1	3071411	3071961	ENSG00000142611.16|PRDM16|CSTF2T|CSTF2T	901	+	5.3174667	1.0043089	-1.0	-1.0
chr1	3076271	3076541	ENSG00000142611.16|PRDM16|CSTF2T|CSTF2T	908	+	5.459979	1.038408	-1.0	-1.0
chr1	3098031	3098151	ENSG00000142611.16|PRDM16|CSTF2T|CSTF2T	901	+	4.5254235	1.0043089	-1.0	-1.0
chr1	3349492	3349702	ENSG00000142611.16|PRDM16|CSTF2T|CSTF2T	901	+	5.3576403	1.0043089	-1.0	-1.0
chr1	3272712	3273062	ENSG00000142611.16|PRDM16|CSTF2T|CSTF2T	901	+	4.689334	1.0043089	-1.0	-1.0
chr1	3346617	3346792	ENSG00000142611.16|PRDM16|CSTF2T|CSTF2T	901	+	4.5206013	1.0043089	-1.0	-1.0
chr1	3100026	3100146	ENSG00000142611.16|PRDM16|CSTF2T|CSTF2T	901	+	4.515779	1.0043089	-1.0	-1.0
chr1	3325177	3325367	ENSG00000142611.16|PRDM16|CSTF2T|CSTF2T	901	+	5.072786	1.0043089	-1.0	-1.0
chr1	3111866	3112021	ENSG00000142611.16|PRDM16|CSTF2T|CSTF2T	901	+	4.514808	1.0043089	-1.0	-1.0
chr1	3294962	3295062	ENSG00000142611.16|PRDM16|CSTF2T|CSTF2T	901	+	4.5254235	1.0043089	-1.0	-1.0
chr1	3268707	3268877	ENSG00000142611.16|PRDM16|CSTF2T|CSTF2T	901	+	4.5021086	1.0043089	-1.0	-1.0
chr1	3072896	3073081	ENSG00000142611.16|PRDM16|CSTF2T|CSTF2T	901	+	5.4752817	1.0043089	-1.0	-1.0
chr1	3084361	3084546	ENSG00000142611.16|PRDM16|CSTF2T|CSTF2T	901	+	4.515779	1.0043089	-1.0	-1.0
chr1	3247122	3247237	ENSG00000142611.16|PRDM16|CSTF2T|CSTF2T	901	+	5.374119	1.0043089	-1.0	-1.0
chr1	3295172	3295272	ENSG00000142611.16|PRDM16|CSTF2T|CSTF2T	901	+	4.4962497	1.0043089	-1.0	-1.0
chr1	3320812	3320967	ENSG00000142611.16|PRDM16|CSTF2T|CSTF2T	901	+	5.366034	1.0043089	-1.0	-1.0
chr1	3084936	3085076	ENSG00000142611.16|PRDM16|CSTF2T|CSTF2T	901	+	4.524352	1.0043089	-1.0	-1.0
chr1	3309372	3309472	ENSG00000142611.16|PRDM16|CSTF2T|CSTF2T	901	+	4.5254235	1.0043089	-1.0	-1.0
chr1	3328002	3328207	ENSG00000142611.16|PRDM16|CSTF2T|CSTF2T	901	+	4.5206013	1.0043089	-1.0	-1.0
chr1	3350737	3351322	ENSG00000142611.16|PRDM16|CSTF2T|CSTF2T	901	+	5.4077234	1.0043089	-1.0	-1.0
chr1	3095726	3095901	ENSG00000142611.16|PRDM16|CSTF2T|CSTF2T	901	+	5.2174063	1.0043089	-1.0	-1.0
chr1	3099241	3099436	ENSG00000142611.16|PRDM16|CSTF2T|CSTF2T	901	+	4.5060687	1.0043089	-1.0	-1.0
chr1	3352227	3352367	ENSG00000142611.16|PRDM16|CSTF2T|CSTF2T	901	+	4.4962497	1.0043089	-1.0	-1.0
chr1	3352902	3353192	ENSG00000142611.16|PRDM16|CSTF2T|CSTF2T	907	+	5.5374813	1.0294353	-1.0	-1.0
chr1	3264882	3265007	ENSG00000142611.16|PRDM16|CSTF2T|CSTF2T	901	+	5.3775945	1.0043089	-1.0	-1.0
chr1	3094476	3094586	ENSG00000142611.16|PRDM16|CSTF2T|CSTF2T	901	+	4.5254235	1.0043089	-1.0	-1.0
chr1	3331442	3331567	ENSG00000142611.16|PRDM16|CSTF2T|CSTF2T	901	+	5.21147	1.0043089	-1.0	-1.0
chr1	3322972	3323132	ENSG00000142611.16|PRDM16|CSTF2T|CSTF2T	901	+	4.7870865	1.0038998	-1.0	-1.0
chr1	3310322	3310427	ENSG00000142611.16|PRDM16|CSTF2T|CSTF2T	901	+	4.510924	1.0043089	-1.0	-1.0
chr1	3110981	3111181	ENSG00000142611.16|PRDM16|CSTF2T|CSTF2T	901	+	5.0170846	1.0043089	-1.0	-1.0
chr1	3246292	3246507	ENSG00000142611.16|PRDM16|CSTF2T|CSTF2T	901	+	5.1051335	1.0043089	-1.0	-1.0
chr1	3097086	3097206	ENSG00000142611.16|PRDM16|CSTF2T|CSTF2T	901	+	4.5254235	1.0043089	-1.0	-1.0
chr1	3251917	3252027	ENSG00000142611.16|PRDM16|CSTF2T|CSTF2T	901	+	4.5254235	1.0043089	-1.0	-1.0
chr1	3265342	3265692	ENSG00000142611.16|PRDM16|CSTF2T|CSTF2T	901	+	4.804168	1.0043089	-1.0	-1.0
chr1	3280132	3280237	ENSG00000142611.16|PRDM16|CSTF2T|CSTF2T	901	+	4.5254235	1.0043089	-1.0	-1.0
chr1	3105871	3105991	ENSG00000142611.16|PRDM16|CSTF2T|CSTF2T	901	+	5.365129	1.0043089	-1.0	-1.0
chr1	3323422	3323582	ENSG00000142611.16|PRDM16|CSTF2T|CSTF2T	901	+	5.5293145	1.0043089	-1.0	-1.0
chr1	3082401	3082506	ENSG00000142611.16|PRDM16|CSTF2T|CSTF2T	901	+	4.5254235	1.0043089	-1.0	-1.0
chr1	3072791	3072891	ENSG00000142611.16|PRDM16|CSTF2T|CSTF2T	901	+	5.368923	1.0043089	-1.0	-1.0
chr1	3251252	3251407	ENSG00000142611.16|PRDM16|CSTF2T|CSTF2T	902	+	5.676438	1.0074565	-1.0	-1.0
chr1	3247687	3248002	ENSG00000142611.16|PRDM16|CSTF2T|CSTF2T	901	+	5.173177	1.0043089	-1.0	-1.0
chr1	3303127	3303237	ENSG00000142611.16|PRDM16|CSTF2T|CSTF2T	901	+	4.5206013	1.0043089	-1.0	-1.0
chr1	3107071	3107176	ENSG00000142611.16|PRDM16|CSTF2T|CSTF2T	901	+	4.5254235	1.0043089	-1.0	-1.0
chr1	3281807	3281922	ENSG00000142611.16|PRDM16|CSTF2T|CSTF2T	901	+	4.5254235	1.0043089	-1.0	-1.0
chr1	3265012	3265272	ENSG00000142611.16|PRDM16|CSTF2T|CSTF2T	915	+	4.8650985	1.0692846	-1.0	-1.0
chr1	3310472	3310732	ENSG00000142611.16|PRDM16|CSTF2T|CSTF2T	901	+	5.161742	1.0043089	-1.0	-1.0
chr1	3321512	3321697	ENSG00000142611.16|PRDM16|CSTF2T|CSTF2T	901	+	5.3255863	1.0043089	-1.0	-1.0
chr1	3266202	3266397	ENSG00000142611.16|PRDM16|CSTF2T|CSTF2T	901	+	5.4830866	1.0043089	-1.0	-1.0
chr1	3284287	3284462	ENSG00000142611.16|PRDM16|CSTF2T|CSTF2T	901	+	4.515779	1.0043089	-1.0	-1.0
chr1	3328542	3328642	ENSG00000142611.16|PRDM16|CSTF2T|CSTF2T	901	+	4.5254235	1.0043089	-1.0	-1.0
chr1	3081006	3081121	ENSG00000142611.16|PRDM16|CSTF2T|CSTF2T	901	+	4.5060687	1.0043089	-1.0	-1.0
chr1	3330202	3330302	ENSG00000142611.16|PRDM16|CSTF2T|CSTF2T	901	+	4.5060687	1.0043089	-1.0	-1.0
chr1	3311667	3311947	ENSG00000142611.16|PRDM16|CSTF2T|CSTF2T	901	+	4.5148664	1.0043089	-1.0	-1.0
chr1	3271597	3271712	ENSG00000142611.16|PRDM16|CSTF2T|CSTF2T	901	+	4.518994	1.0043089	-1.0	-1.0
chr1	3313517	3313707	ENSG00000142611.16|PRDM16|CSTF2T|CSTF2T	901	+	4.5206013	1.0043089	-1.0	-1.0
chr1	3308862	3309292	ENSG00000142611.16|PRDM16|CSTF2T|CSTF2T	901	+	5.106661	1.0043089	-1.0	-1.0
chr1	3308427	3308612	ENSG00000142611.16|PRDM16|CSTF2T|CSTF2T	901	+	4.5157695	1.0043089	-1.0	-1.0
chr1	3246567	3246892	ENSG00000142611.16|PRDM16|CSTF2T|CSTF2T	901	+	4.9729023	1.0043089	-1.0	-1.0
chr1	3145366	3145516	ENSG00000142611.16|PRDM16|CSTF2T|CSTF2T	901	+	4.515779	1.0043089	-1.0	-1.0
chr1	3294197	3294337	ENSG00000142611.16|PRDM16|CSTF2T|CSTF2T	901	+	4.5093055	1.0043089	-1.0	-1.0
chr1	3070186	3070476	ENSG00000142611.16|PRDM16|CSTF2T|CSTF2T	901	+	4.429136	1.0043089	-1.0	-1.0
chr1	3084131	3084331	ENSG00000142611.16|PRDM16|CSTF2T|CSTF2T	901	+	4.909641	1.0043089	-1.0	-1.0
chr1	3076566	3076996	ENSG00000142611.16|PRDM16|CSTF2T|CSTF2T	901	+	5.2434497	1.0043089	-1.0	-1.0
chr1	3120181	3120356	ENSG00000142611.16|PRDM16|CSTF2T|CSTF2T	901	+	4.5254235	1.0043089	-1.0	-1.0
chr1	3308692	3308807	ENSG00000142611.16|PRDM16|CSTF2T|CSTF2T	901	+	4.5254235	1.0043089	-1.0	-1.0
chr1	3349302	3349417	ENSG00000142611.16|PRDM16|CSTF2T|CSTF2T	901	+	4.5060687	1.0043089	-1.0	-1.0
chr1	3094081	3094396	ENSG00000142611.16|PRDM16|CSTF2T|CSTF2T	901	+	5.344563	1.0043089	-1.0	-1.0
chr1	3095216	3095316	ENSG00000142611.16|PRDM16|CSTF2T|CSTF2T	901	+	5.1819615	1.0043089	-1.0	-1.0
chr1	3091941	3092041	ENSG00000142611.16|PRDM16|CSTF2T|CSTF2T	901	+	4.515779	1.0043089	-1.0	-1.0
chr1	3073081	3073296	ENSG00000142611.16|PRDM16|CSTF2T|CSTF2T	901	+	5.541159	1.0043089	-1.0	-1.0
chr1	3341362	3341462	ENSG00000142611.16|PRDM16|CSTF2T|CSTF2T	901	+	4.5254235	1.0043089	-1.0	-1.0
chr1	3102111	3102216	ENSG00000142611.16|PRDM16|CSTF2T|CSTF2T	901	+	4.5254235	1.0043089	-1.0	-1.0
chr1	3324712	3325122	ENSG00000142611.16|PRDM16|CSTF2T|CSTF2T	924	+	4.3847785	1.1203	-1.0	-1.0
chr1	3142751	3142866	ENSG00000142611.16|PRDM16|CSTF2T|CSTF2T	901	+	4.5125422	1.0043089	-1.0	-1.0
chr1	3354902	3355097	ENSG00000142611.16|PRDM16|CSTF2T|CSTF2T	901	+	5.2715297	1.0043089	-1.0	-1.0
chr1	3146181	3146291	ENSG00000142611.16|PRDM16|CSTF2T|CSTF2T	901	+	4.5254235	1.0043089	-1.0	-1.0
chr1	3093921	3094066	ENSG00000142611.16|PRDM16|CSTF2T|CSTF2T	901	+	4.509269	1.0043089	-1.0	-1.0
chr1	3078116	3078266	ENSG00000142611.16|PRDM16|CSTF2T|CSTF2T	901	+	4.8671837	1.0043089	-1.0	-1.0
chr1	3284502	3284622	ENSG00000142611.16|PRDM16|CSTF2T|CSTF2T	901	+	4.5254235	1.0043089	-1.0	-1.0
chr1	3098271	3098521	ENSG00000142611.16|PRDM16|CSTF2T|CSTF2T	901	+	4.5746098	1.0043089	-1.0	-1.0
chr1	3284732	3284832	ENSG00000142611.16|PRDM16|CSTF2T|CSTF2T	901	+	4.5254235	1.0043089	-1.0	-1.0
chr1	3309737	3309842	ENSG00000142611.16|PRDM16|CSTF2T|CSTF2T	901	+	5.472809	1.0043089	-1.0	-1.0
chr1	3323177	3323282	ENSG00000142611.16|PRDM16|CSTF2T|CSTF2T	901	+	3.4832215	1.0043089	-1.0	-1.0
chr1	3274922	3275042	ENSG00000142611.16|PRDM16|CSTF2T|CSTF2T	901	+	4.517708	1.0043089	-1.0	-1.0
chr1	3326887	3326987	ENSG00000142611.16|PRDM16|CSTF2T|CSTF2T	901	+	4.515779	1.0043089	-1.0	-1.0
chr1	3100661	3100846	ENSG00000142611.16|PRDM16|CSTF2T|CSTF2T	901	+	4.5176816	1.0043089	-1.0	-1.0
chr1	3346287	3346427	ENSG00000142611.16|PRDM16|CSTF2T|CSTF2T	901	+	5.107833	1.0043089	-1.0	-1.0
chr1	3117316	3117511	ENSG00000142611.16|PRDM16|CSTF2T|CSTF2T	901	+	4.513824	1.0043089	-1.0	-1.0
chr1	3312987	3313147	ENSG00000142611.16|PRDM16|CSTF2T|CSTF2T	901	+	4.515779	1.0043089	-1.0	-1.0
chr1	3115536	3115711	ENSG00000142611.16|PRDM16|CSTF2T|CSTF2T	901	+	4.5199122	1.0043089	-1.0	-1.0
chr1	3092726	3092876	ENSG00000142611.16|PRDM16|CSTF2T|CSTF2T	901	+	4.515779	1.0043089	-1.0	-1.0
chr1	3113446	3113546	ENSG00000142611.16|PRDM16|CSTF2T|CSTF2T	901	+	4.5060687	1.0043089	-1.0	-1.0
chr1	3112466	3112571	ENSG00000142611.16|PRDM16|CSTF2T|CSTF2T	901	+	4.5060687	1.0043089	-1.0	-1.0
chr1	3248942	3249042	ENSG00000142611.16|PRDM16|CSTF2T|CSTF2T	901	+	4.5254235	1.0043089	-1.0	-1.0
chr1	3258782	3258952	ENSG00000142611.16|PRDM16|CSTF2T|CSTF2T	901	+	4.620908	1.0043089	-1.0	-1.0
chr1	3259282	3259387	ENSG00000142611.16|PRDM16|CSTF2T|CSTF2T	901	+	4.5206013	1.0043089	-1.0	-1.0
chr1	3283092	3283232	ENSG00000142611.16|PRDM16|CSTF2T|CSTF2T	901	+	4.5145655	1.0043089	-1.0	-1.0
chr1	3083841	3083941	ENSG00000142611.16|PRDM16|CSTF2T|CSTF2T	901	+	4.5254235	1.0043089	-1.0	-1.0
chr1	3315792	3315937	ENSG00000142611.16|PRDM16|CSTF2T|CSTF2T	901	+	4.4962497	1.0043089	-1.0	-1.0
chr1	3329467	3329607	ENSG00000142611.16|PRDM16|CSTF2T|CSTF2T	901	+	4.508843	1.0043089	-1.0	-1.0
chr1	3116571	3116676	ENSG00000142611.16|PRDM16|CSTF2T|CSTF2T	901	+	4.4962497	1.0043089	-1.0	-1.0
chr1	3347602	3347707	ENSG00000142611.16|PRDM16|CSTF2T|CSTF2T	901	+	4.5254235	1.0043089	-1.0	-1.0
chr1	3077696	3077891	ENSG00000142611.16|PRDM16|CSTF2T|CSTF2T	901	+	4.684287	1.0043089	-1.0	-1.0
chr1	3085241	3085341	ENSG00000142611.16|PRDM16|CSTF2T|CSTF2T	901	+	4.5060687	1.0043089	-1.0	-1.0
chr1	3105081	3105181	ENSG00000142611.16|PRDM16|CSTF2T|CSTF2T	901	+	4.5254235	1.0043089	-1.0	-1.0
chr1	3093636	3093756	ENSG00000142611.16|PRDM16|CSTF2T|CSTF2T	901	+	5.34476	1.0043089	-1.0	-1.0
chr1	3106176	3106491	ENSG00000142611.16|PRDM16|CSTF2T|CSTF2T	901	+	5.1052313	1.0043089	-1.0	-1.0
chr1	3311362	3311472	ENSG00000142611.16|PRDM16|CSTF2T|CSTF2T	901	+	4.5060687	1.0043089	-1.0	-1.0
chr1	3250097	3250397	ENSG00000142611.16|PRDM16|CSTF2T|CSTF2T	901	+	5.1639996	1.0043089	-1.0	-1.0
chr1	3261462	3261562	ENSG00000142611.16|PRDM16|CSTF2T|CSTF2T	901	+	4.5254235	1.0043089	-1.0	-1.0
chr1	3327312	3327432	ENSG00000142611.16|PRDM16|CSTF2T|CSTF2T	901	+	4.510924	1.0043089	-1.0	-1.0
chr1	3296117	3296227	ENSG00000142611.16|PRDM16|CSTF2T|CSTF2T	901	+	4.4962497	1.0043089	-1.0	-1.0
chr1	3129501	3129601	ENSG00000142611.16|PRDM16|CSTF2T|CSTF2T	901	+	4.4962497	1.0043089	-1.0	-1.0
chr1	3081306	3081406	ENSG00000142611.16|PRDM16|CSTF2T|CSTF2T	901	+	4.515779	1.0043089	-1.0	-1.0
chr1	3312382	3312627	ENSG00000142611.16|PRDM16|CSTF2T|CSTF2T	901	+	4.8533673	1.0043089	-1.0	-1.0
chr1	3098681	3098806	ENSG00000142611.16|PRDM16|CSTF2T|CSTF2T	901	+	4.521566	1.0043089	-1.0	-1.0
chr1	3106661	3106846	ENSG00000142611.16|PRDM16|CSTF2T|CSTF2T	901	+	4.779929	1.0043089	-1.0	-1.0
chr1	3099001	3099166	ENSG00000142611.16|PRDM16|CSTF2T|CSTF2T	901	+	4.5125422	1.0043089	-1.0	-1.0
chr1	3312197	3312357	ENSG00000142611.16|PRDM16|CSTF2T|CSTF2T	901	+	4.5060687	1.0043089	-1.0	-1.0
chr1	3263867	3263992	ENSG00000142611.16|PRDM16|CSTF2T|CSTF2T	901	+	5.2174063	1.0043089	-1.0	-1.0
chr1	3249147	3249327	ENSG00000142611.16|PRDM16|CSTF2T|CSTF2T	901	+	4.5254235	1.0043089	-1.0	-1.0
chr1	3096546	3096651	ENSG00000142611.16|PRDM16|CSTF2T|CSTF2T	901	+	5.520393	1.0043089	-1.0	-1.0
chr1	3256807	3257087	ENSG00000142611.16|PRDM16|CSTF2T|CSTF2T	901	+	5.257007	1.0043089	-1.0	-1.0
chr1	3348852	3349062	ENSG00000142611.16|PRDM16|CSTF2T|CSTF2T	915	+	5.665438	1.0684934	-1.0	-1.0
chr1	3246067	3246167	ENSG00000142611.16|PRDM16|CSTF2T|CSTF2T	901	+	4.5254235	1.0043089	-1.0	-1.0
chr1	3329727	3329827	ENSG00000142611.16|PRDM16|CSTF2T|CSTF2T	901	+	5.2174063	1.0043089	-1.0	-1.0
chr1	3351667	3351787	ENSG00000142611.16|PRDM16|CSTF2T|CSTF2T	901	+	4.5060687	1.0043089	-1.0	-1.0
chr1	3340207	3340337	ENSG00000142611.16|PRDM16|CSTF2T|CSTF2T	901	+	4.5254235	1.0043089	-1.0	-1.0
chr1	3338757	3338857	ENSG00000142611.16|PRDM16|CSTF2T|CSTF2T	901	+	4.515779	1.0043089	-1.0	-1.0
chr1	3135436	3135631	ENSG00000142611.16|PRDM16|CSTF2T|CSTF2T	901	+	4.515746	1.0043089	-1.0	-1.0
chr1	3283877	3284127	ENSG00000142611.16|PRDM16|CSTF2T|CSTF2T	901	+	4.5212903	1.0043089	-1.0	-1.0
chr1	3099731	3099836	ENSG00000142611.16|PRDM16|CSTF2T|CSTF2T	901	+	4.4962497	1.0043089	-1.0	-1.0
chr1	3109976	3110151	ENSG00000142611.16|PRDM16|CSTF2T|CSTF2T	901	+	4.5234947	1.0043089	-1.0	-1.0
chr1	3251442	3251577	ENSG00000142611.16|PRDM16|CSTF2T|CSTF2T	913	+	5.0855713	1.0591382	-1.0	-1.0
chr1	3083346	3083461	ENSG00000142611.16|PRDM16|CSTF2T|CSTF2T	901	+	4.5060687	1.0043089	-1.0	-1.0
chr1	3267922	3268037	ENSG00000142611.16|PRDM16|CSTF2T|CSTF2T	901	+	5.2174063	1.0043089	-1.0	-1.0
chr1	3319417	3319617	ENSG00000142611.16|PRDM16|CSTF2T|CSTF2T	901	+	5.4534187	1.0043089	-1.0	-1.0
chr1	3097791	3097941	ENSG00000142611.16|PRDM16|CSTF2T|CSTF2T	901	+	4.9296556	1.0043089	-1.0	-1.0
chr1	3078601	3078701	ENSG00000142611.16|PRDM16|CSTF2T|CSTF2T	901	+	4.5254235	1.0043089	-1.0	-1.0
chr1	3193941	3194041	ENSG00000142611.16|PRDM16|CSTF2T|CSTF2T	901	+	4.5254235	1.0043089	-1.0	-1.0
chr1	3329907	3330022	ENSG00000142611.16|PRDM16|CSTF2T|CSTF2T	901	+	4.5254235	1.0043089	-1.0	-1.0
chr1	3118586	3118711	ENSG00000142611.16|PRDM16|CSTF2T|CSTF2T	901	+	4.5254235	1.0043089	-1.0	-1.0
chr1	3296462	3296562	ENSG00000142611.16|PRDM16|CSTF2T|CSTF2T	901	+	4.5254235	1.0043089	-1.0	-1.0
chr1	3109751	3109876	ENSG00000142611.16|PRDM16|CSTF2T|CSTF2T	901	+	4.5060687	1.0043089	-1.0	-1.0
chr1	3103551	3103661	ENSG00000142611.16|PRDM16|CSTF2T|CSTF2T	901	+	4.5254235	1.0043089	-1.0	-1.0
chr1	3272357	3272687	ENSG00000142611.16|PRDM16|CSTF2T|CSTF2T	901	+	4.6108966	1.0043089	-1.0	-1.0
chr1	3353387	3353582	ENSG00000142611.16|PRDM16|CSTF2T|CSTF2T	901	+	4.510895	1.0043089	-1.0	-1.0
chr1	3355807	3355967	ENSG00000142611.16|PRDM16|CSTF2T|CSTF2T	901	+	4.5006137	1.0043089	-1.0	-1.0
chr1	3081881	3081981	ENSG00000142611.16|PRDM16|CSTF2T|CSTF2T	901	+	4.5254235	1.0043089	-1.0	-1.0
chr1	3091746	3091891	ENSG00000142611.16|PRDM16|CSTF2T|CSTF2T	901	+	4.508011	1.0043089	-1.0	-1.0
chr1	3146466	3146611	ENSG00000142611.16|PRDM16|CSTF2T|CSTF2T	901	+	4.521137	1.0043089	-1.0	-1.0
chr1	3097496	3097596	ENSG00000142611.16|PRDM16|CSTF2T|CSTF2T	901	+	4.515779	1.0043089	-1.0	-1.0
chr1	3101496	3101596	ENSG00000142611.16|PRDM16|CSTF2T|CSTF2T	901	+	4.5254235	1.0043089	-1.0	-1.0
chr1	3276857	3276997	ENSG00000142611.16|PRDM16|CSTF2T|CSTF2T	901	+	4.5060687	1.0043089	-1.0	-1.0
chr1	3293732	3293937	ENSG00000142611.16|PRDM16|CSTF2T|CSTF2T	901	+	4.505185	1.0043089	-1.0	-1.0
chr1	3069741	3070086	ENSG00000142611.16|PRDM16|CSTF2T|CSTF2T	908	+	5.523307	1.0368052	-1.0	-1.0
chr1	3075306	3075416	ENSG00000142611.16|PRDM16|CSTF2T|CSTF2T	901	+	5.1759486	1.0043089	-1.0	-1.0
chr1	3074511	3075176	ENSG00000142611.16|PRDM16|CSTF2T|CSTF2T	901	+	4.8594465	1.0043089	-1.0	-1.0
chr1	3111586	3111756	ENSG00000142611.16|PRDM16|CSTF2T|CSTF2T	901	+	4.5254235	1.0043089	-1.0	-1.0
chr1	3110876	3110976	ENSG00000142611.16|PRDM16|CSTF2T|CSTF2T	901	+	5.199695	1.0043089	-1.0	-1.0
chr1	3119196	3119296	ENSG00000142611.16|PRDM16|CSTF2T|CSTF2T	901	+	4.5254235	1.0043089	-1.0	-1.0
chr1	3337467	3337567	ENSG00000142611.16|PRDM16|CSTF2T|CSTF2T	901	+	4.5254235	1.0043089	-1.0	-1.0
chr1	3081526	3081706	ENSG00000142611.16|PRDM16|CSTF2T|CSTF2T	901	+	5.398273	1.0043089	-1.0	-1.0
chr1	3324397	3324662	ENSG00000142611.16|PRDM16|CSTF2T|CSTF2T	901	+	4.5218067	1.0043089	-1.0	-1.0
chr1	3143221	3143321	ENSG00000142611.16|PRDM16|CSTF2T|CSTF2T	901	+	4.515779	1.0043089	-1.0	-1.0
chr1	3145961	3146061	ENSG00000142611.16|PRDM16|CSTF2T|CSTF2T	901	+	4.5060687	1.0043089	-1.0	-1.0
chr1	3118911	3119111	ENSG00000142611.16|PRDM16|CSTF2T|CSTF2T	901	+	4.685288	1.0043089	-1.0	-1.0
chr1	3120041	3120161	ENSG00000142611.16|PRDM16|CSTF2T|CSTF2T	901	+	4.515779	1.0043089	-1.0	-1.0
chr1	3076086	3076251	ENSG00000142611.16|PRDM16|CSTF2T|CSTF2T	901	+	4.5121293	1.0043089	-1.0	-1.0
chr1	3267062	3267227	ENSG00000142611.16|PRDM16|CSTF2T|CSTF2T	901	+	4.52328	1.0043089	-1.0	-1.0
chr1	3104641	3104816	ENSG00000142611.16|PRDM16|CSTF2T|CSTF2T	901	+	5.0877566	1.0043089	-1.0	-1.0
chr1	3113596	3113751	ENSG00000142611.16|PRDM16|CSTF2T|CSTF2T	901	+	5.06097	1.0043089	-1.0	-1.0
chr1	3348287	3348467	ENSG00000142611.16|PRDM16|CSTF2T|CSTF2T	901	+	4.510924	1.0043089	-1.0	-1.0
chr1	3340762	3340892	ENSG00000142611.16|PRDM16|CSTF2T|CSTF2T	901	+	4.515779	1.0043089	-1.0	-1.0
chr1	3115286	3115411	ENSG00000142611.16|PRDM16|CSTF2T|CSTF2T	901	+	4.5060687	1.0043089	-1.0	-1.0
chr1	3105396	3105511	ENSG00000142611.16|PRDM16|CSTF2T|CSTF2T	901	+	4.5254235	1.0043089	-1.0	-1.0
chr1	3311007	3311192	ENSG00000142611.16|PRDM16|CSTF2T|CSTF2T	901	+	4.523004	1.0043089	-1.0	-1.0
chr1	3070896	3071321	ENSG00000142611.16|PRDM16|CSTF2T|CSTF2T	936	+	5.651321	1.1953658	-1.0	-1.0
chr1	3195516	3195661	ENSG00000142611.16|PRDM16|CSTF2T|CSTF2T	901	+	4.515779	1.0043089	-1.0	-1.0
chr1	3252567	3252987	ENSG00000142611.16|PRDM16|CSTF2T|CSTF2T	901	+	5.198403	1.0043089	-1.0	-1.0
chr1	3320677	3320777	ENSG00000142611.16|PRDM16|CSTF2T|CSTF2T	901	+	4.5254235	1.0043089	-1.0	-1.0
chr1	3332677	3332777	ENSG00000142611.16|PRDM16|CSTF2T|CSTF2T	901	+	4.4962497	1.0043089	-1.0	-1.0
chr1	3301447	3301557	ENSG00000142611.16|PRDM16|CSTF2T|CSTF2T	901	+	4.4962497	1.0043089	-1.0	-1.0
chr1	3350457	3350672	ENSG00000142611.16|PRDM16|CSTF2T|CSTF2T	956	+	4.614192	1.3588086	-1.0	-1.0
chr1	3351802	3352187	ENSG00000142611.16|PRDM16|CSTF2T|CSTF2T	943	+	5.6693935	1.2477088	-1.0	-1.0
chr1	3268427	3268542	ENSG00000142611.16|PRDM16|CSTF2T|CSTF2T	901	+	5.4595184	1.0043089	-1.0	-1.0
chr1	3083036	3083306	ENSG00000142611.16|PRDM16|CSTF2T|CSTF2T	901	+	4.891674	1.0043089	-1.0	-1.0
chr1	3347732	3347967	ENSG00000142611.16|PRDM16|CSTF2T|CSTF2T	901	+	5.250053	1.0043089	-1.0	-1.0
chr1	3262882	3263102	ENSG00000142611.16|PRDM16|CSTF2T|CSTF2T	901	+	5.2781715	1.0043089	-1.0	-1.0
chr1	3301722	3301827	ENSG00000142611.16|PRDM16|CSTF2T|CSTF2T	901	+	4.5254235	1.0043089	-1.0	-1.0
chr1	3257802	3257932	ENSG00000142611.16|PRDM16|CSTF2T|CSTF2T	901	+	4.5206013	1.0043089	-1.0	-1.0
chr1	3097231	3097386	ENSG00000142611.16|PRDM16|CSTF2T|CSTF2T	901	+	4.5060687	1.0043089	-1.0	-1.0
chr1	3323877	3324007	ENSG00000142611.16|PRDM16|CSTF2T|CSTF2T	901	+	4.7398224	1.0043089	-1.0	-1.0
chr1	3113021	3113121	ENSG00000142611.16|PRDM16|CSTF2T|CSTF2T	901	+	4.5060687	1.0043089	-1.0	-1.0
chr1	3095326	3095466	ENSG00000142611.16|PRDM16|CSTF2T|CSTF2T	901	+	5.3691387	1.0043089	-1.0	-1.0
chr1	3273157	3273327	ENSG00000142611.16|PRDM16|CSTF2T|CSTF2T	901	+	4.5254235	1.0043089	-1.0	-1.0
chr1	3262247	3262347	ENSG00000142611.16|PRDM16|CSTF2T|CSTF2T	901	+	4.515779	1.0043089	-1.0	-1.0
chr1	3262677	3262872	ENSG00000142611.16|PRDM16|CSTF2T|CSTF2T	902	+	5.6784096	1.0081558	-1.0	-1.0
chr1	3097611	3097741	ENSG00000142611.16|PRDM16|CSTF2T|CSTF2T	901	+	4.974938	1.0043089	-1.0	-1.0
chr1	3347052	3347317	ENSG00000142611.16|PRDM16|CSTF2T|CSTF2T	901	+	5.6561737	1.0043089	-1.0	-1.0
chr1	3348657	3348837	ENSG00000142611.16|PRDM16|CSTF2T|CSTF2T	901	+	5.1485276	1.0043089	-1.0	-1.0
chr1	3073411	3074306	ENSG00000142611.16|PRDM16|CSTF2T|CSTF2T	924	+	5.4223895	1.1203198	-1.0	-1.0
chr1	3119786	3119941	ENSG00000142611.16|PRDM16|CSTF2T|CSTF2T	901	+	4.5234947	1.0043089	-1.0	-1.0
chr1	3078776	3078941	ENSG00000142611.16|PRDM16|CSTF2T|CSTF2T	901	+	4.9867454	1.0043089	-1.0	-1.0
chr1	3349922	3350087	ENSG00000142611.16|PRDM16|CSTF2T|CSTF2T	901	+	4.7788053	1.0043089	-1.0	-1.0
chr1	3128486	3128601	ENSG00000142611.16|PRDM16|CSTF2T|CSTF2T	901	+	4.5133514	1.0043089	-1.0	-1.0
chr1	3322142	3322847	ENSG00000142611.16|PRDM16|CSTF2T|CSTF2T	912	+	5.5003343	1.0542581	-1.0	-1.0
chr1	3094746	3094961	ENSG00000142611.16|PRDM16|CSTF2T|CSTF2T	901	+	5.0773726	1.0043089	-1.0	-1.0
chr1	3197216	3197316	ENSG00000142611.16|PRDM16|CSTF2T|CSTF2T	901	+	4.5060687	1.0043089	-1.0	-1.0
chr1	3259122	3259282	ENSG00000142611.16|PRDM16|CSTF2T|CSTF2T	901	+	4.501159	1.0043089	-1.0	-1.0
chr1	3275457	3275562	ENSG00000142611.16|PRDM16|CSTF2T|CSTF2T	901	+	4.510924	1.0043089	-1.0	-1.0
chr1	3313937	3314092	ENSG00000142611.16|PRDM16|CSTF2T|CSTF2T	901	+	4.5060687	1.0043089	-1.0	-1.0
chr1	3325407	3325507	ENSG00000142611.16|PRDM16|CSTF2T|CSTF2T	901	+	4.4962497	1.0043089	-1.0	-1.0
chr1	3081711	3081836	ENSG00000142611.16|PRDM16|CSTF2T|CSTF2T	901	+	5.423097	1.0043089	-1.0	-1.0
chr1	3267662	3267787	ENSG00000142611.16|PRDM16|CSTF2T|CSTF2T	901	+	4.5181737	1.0043089	-1.0	-1.0
chr1	3149116	3149246	ENSG00000142611.16|PRDM16|CSTF2T|CSTF2T	901	+	4.515779	1.0043089	-1.0	-1.0
chr1	3268057	3268177	ENSG00000142611.16|PRDM16|CSTF2T|CSTF2T	901	+	4.515779	1.0043089	-1.0	-1.0
chr1	3100376	3100476	ENSG00000142611.16|PRDM16|CSTF2T|CSTF2T	901	+	4.5254235	1.0043089	-1.0	-1.0
chr1	3245272	3245372	ENSG00000142611.16|PRDM16|CSTF2T|CSTF2T	901	+	4.5254235	1.0043089	-1.0	-1.0
chr1	3147206	3147326	ENSG00000142611.16|PRDM16|CSTF2T|CSTF2T	901	+	4.5125422	1.0043089	-1.0	-1.0
chr1	3072141	3072786	ENSG00000142611.16|PRDM16|CSTF2T|CSTF2T	951	+	5.8194427	1.3075664	-1.0	-1.0
chr1	3100896	3101381	ENSG00000142611.16|PRDM16|CSTF2T|CSTF2T	901	+	5.217218	1.0043089	-1.0	-1.0
chr1	3130971	3131071	ENSG00000142611.16|PRDM16|CSTF2T|CSTF2T	901	+	4.515779	1.0043089	-1.0	-1.0
chr1	3077241	3077366	ENSG00000142611.16|PRDM16|CSTF2T|CSTF2T	901	+	4.4995227	1.0043089	-1.0	-1.0
chr1	3070501	3070851	ENSG00000142611.16|PRDM16|CSTF2T|CSTF2T	901	+	5.348977	1.0043089	-1.0	-1.0
chr1	3456751	3456856	ENSG00000130762.14|ARHGEF16|CSTF2T|CSTF2T	901	+	5.1938143	1.0043089	-1.0	-1.0
chr1	3459561	3459681	ENSG00000130762.14|ARHGEF16|CSTF2T|CSTF2T	901	+	5.2219176	1.0043089	-1.0	-1.0
chr1	3471791	3471896	ENSG00000130762.14|ARHGEF16|CSTF2T|CSTF2T	901	+	2.9661016	1.002811	-1.0	-1.0
chr1	3464787	3465072	ENSG00000130762.14|ARHGEF16|CSTF2T|CSTF2T	946	+	4.6969686	1.2715306	-1.0	-1.0
chr1	3467712	3467827	ENSG00000130762.14|ARHGEF16|CSTF2T|CSTF2T	901	+	4.5060687	1.0043089	-1.0	-1.0
chr1	3462331	3462796	ENSG00000130762.14|ARHGEF16|CSTF2T|CSTF2T	944	+	5.5027895	1.2524724	-1.0	-1.0
chr1	3463682	3463787	ENSG00000130762.14|ARHGEF16|CSTF2T|CSTF2T	922	+	2.9585419	1.1082745	-1.0	-1.0
chr1	3460161	3460371	ENSG00000130762.14|ARHGEF16|CSTF2T|CSTF2T	901	+	5.009131	1.0043089	-1.0	-1.0
chr1	3466263	3466528	ENSG00000130762.14|ARHGEF16|CSTF2T|CSTF2T	902	+	5.6208067	1.0068231	-1.0	-1.0
chr1	3476957	3477122	ENSG00000130762.14|ARHGEF16|CSTF2T|CSTF2T	901	+	5.1438074	1.0043089	-1.0	-1.0
chr1	3458001	3458106	ENSG00000130762.14|ARHGEF16|CSTF2T|CSTF2T	901	+	4.5060687	1.0043089	-1.0	-1.0
chr1	3468352	3468457	ENSG00000130762.14|ARHGEF16|CSTF2T|CSTF2T	901	+	4.515779	1.0043089	-1.0	-1.0
chr1	3476167	3476427	ENSG00000130762.14|ARHGEF16|CSTF2T|CSTF2T	940	+	4.851383	1.2209991	-1.0	-1.0
chr1	3478827	3478937	ENSG00000130762.14|ARHGEF16|CSTF2T|CSTF2T	901	+	5.500541	1.0043089	-1.0	-1.0
chr1	3460711	3460841	ENSG00000130762.14|ARHGEF16|CSTF2T|CSTF2T	901	+	5.3874884	1.0043089	-1.0	-1.0
chr1	3480972	3481077	ENSG00000130762.14|ARHGEF16|CSTF2T|CSTF2T	901	+	3.474421	1.0043089	-1.0	-1.0
chr1	3468708	3468808	ENSG00000130762.14|ARHGEF16|CSTF2T|CSTF2T	901	+	4.4962497	1.0043089	-1.0	-1.0
chr1	3477502	3477652	ENSG00000130762.14|ARHGEF16|CSTF2T|CSTF2T	901	+	5.031127	1.0043089	-1.0	-1.0
chr1	3480582	3480887	ENSG00000130762.14|ARHGEF16|CSTF2T|CSTF2T	936	+	4.302418	1.1923922	-1.0	-1.0
chr1	3477227	3477397	ENSG00000130762.14|ARHGEF16|CSTF2T|CSTF2T	901	+	5.383905	1.0043089	-1.0	-1.0
chr1	3459746	3460046	ENSG00000130762.14|ARHGEF16|CSTF2T|CSTF2T	901	+	3.5995452	1.0043089	-1.0	-1.0
chr1	3461741	3462026	ENSG00000130762.14|ARHGEF16|CSTF2T|CSTF2T	941	+	5.726704	1.228125	-1.0	-1.0
chr1	3463992	3464682	ENSG00000130762.14|ARHGEF16|CSTF2T|CSTF2T	935	+	3.5152097	1.1886758	-1.0	-1.0
chr1	3463827	3463957	ENSG00000130762.14|ARHGEF16|CSTF2T|CSTF2T	911	+	3.0116334	1.0485275	-1.0	-1.0
chr1	3454971	3455771	ENSG00000130762.14|ARHGEF16|CSTF2T|CSTF2T	929	+	4.823192	1.1476126	-1.0	-1.0
chr1	3454811	3454971	ENSG00000130762.14|ARHGEF16|CSTF2T|CSTF2T	909	+	5.6823416	1.0390589	-1.0	-1.0
chr1	3476727	3476927	ENSG00000130762.14|ARHGEF16|CSTF2T|CSTF2T	964	+	5.241958	1.4491322	-1.0	-1.0
chr1	3472768	3472888	ENSG00000130762.14|ARHGEF16|CSTF2T|CSTF2T	901	+	5.0587416	1.0043089	-1.0	-1.0
chr1	3465077	3465762	ENSG00000130762.14|ARHGEF16|CSTF2T|CSTF2T	947	+	4.3548474	1.2779408	-1.0	-1.0
chr1	3468951	3469161	ENSG00000130762.14|ARHGEF16|CSTF2T|CSTF2T	901	+	5.013912	1.0043089	-1.0	-1.0
chr1	3466873	3466970	ENSG00000130762.14|ARHGEF16|CSTF2T|CSTF2T	901	+	3.6139467	1.0043089	-1.0	-1.0
chr1	3479913	3480048	ENSG00000130762.14|ARHGEF16|CSTF2T|CSTF2T	970	+	5.44867	1.5203245	-1.0	-1.0
chr1	3477707	3477807	ENSG00000130762.14|ARHGEF16|CSTF2T|CSTF2T	901	+	4.515779	1.0043089	-1.0	-1.0
chr1	3462031	3462286	ENSG00000130762.14|ARHGEF16|CSTF2T|CSTF2T	988	+	6.661695	1.9078708	-1.0	-1.0
chr1	3461226	3461661	ENSG00000130762.14|ARHGEF16|CSTF2T|CSTF2T	923	+	3.616762	1.1143057	-1.0	-1.0
chr1	3457196	3457436	ENSG00000130762.14|ARHGEF16|CSTF2T|CSTF2T	901	+	4.748024	1.0043089	-1.0	-1.0
chr1	3465792	3465917	ENSG00000130762.14|ARHGEF16|CSTF2T|CSTF2T	901	+	5.4768057	1.0043089	-1.0	-1.0
chr1	3467392	3467587	ENSG00000130762.14|ARHGEF16|CSTF2T|CSTF2T	901	+	5.1280437	1.0043089	-1.0	-1.0
chr1	3469593	3471606	ENSG00000130762.14|ARHGEF16|CSTF2T|CSTF2T	990	+	5.779636	2.01143	-1.0	-1.0
chr1	3480348	3480447	ENSG00000130762.14|ARHGEF16|CSTF2T|CSTF2T	901	+	3.4973803	1.0043089	-1.0	-1.0
chr1	3460881	3461001	ENSG00000130762.14|ARHGEF16|CSTF2T|CSTF2T	901	+	2.7905235	1.0043089	-1.0	-1.0
chr1	3457511	3457656	ENSG00000130762.14|ARHGEF16|CSTF2T|CSTF2T	901	+	5.238922	1.0043089	-1.0	-1.0
chr1	3462956	3463065	ENSG00000130762.14|ARHGEF16|CSTF2T|CSTF2T	926	+	2.8975344	1.1335053	-1.0	-1.0
chr1	3471951	3472768	ENSG00000130762.14|ARHGEF16|CSTF2T|CSTF2T	952	+	4.1834292	1.3208895	-1.0	-1.0
chr1	3476442	3476587	ENSG00000130762.14|ARHGEF16|CSTF2T|CSTF2T	901	+	4.5125203	1.0043089	-1.0	-1.0
chr1	3455956	3456326	ENSG00000130762.14|ARHGEF16|CSTF2T|CSTF2T	901	+	5.203165	1.0043089	-1.0	-1.0
chr1	3480053	3480208	ENSG00000130762.14|ARHGEF16|CSTF2T|CSTF2T	901	+	2.9060297	1.0038651	-1.0	-1.0
chr1	3471606	3471786	ENSG00000130762.14|ARHGEF16|CSTF2T|CSTF2T	933	+	3.4550378	1.1728768	-1.0	-1.0
chr1	3514757	3515401	ENSG00000162591.15|MEGF6|CSTF2T|CSTF2T	967	-	5.50215	1.4843239	-1.0	-1.0
chr1	3509992	3510552	ENSG00000162591.15|MEGF6|CSTF2T|CSTF2T	931	-	5.336331	1.1635083	-1.0	-1.0
chr1	3526451	3526621	ENSG00000162591.15|MEGF6|CSTF2T|CSTF2T	901	-	5.1796875	1.0043089	-1.0	-1.0
chr1	3501493	3501633	ENSG00000162591.15|MEGF6|CSTF2T|CSTF2T	901	-	4.871415	1.0043089	-1.0	-1.0
chr1	3574698	3574798	ENSG00000162591.15|MEGF6|CSTF2T|CSTF2T	901	-	5.199695	1.0043089	-1.0	-1.0
chr1	3511549	3511687	ENSG00000162591.15|MEGF6|CSTF2T|CSTF2T	901	-	5.359851	1.0043089	-1.0	-1.0
chr1	3522032	3522602	ENSG00000162591.15|MEGF6|CSTF2T|CSTF2T	919	-	5.25531	1.0892665	-1.0	-1.0
chr1	3516812	3517927	ENSG00000162591.15|MEGF6|CSTF2T|CSTF2T	958	-	5.9103775	1.3750458	-1.0	-1.0
chr1	3500314	3500424	ENSG00000162591.15|MEGF6|CSTF2T|CSTF2T	901	-	4.5254235	1.0043089	-1.0	-1.0
chr1	3511687	3511792	ENSG00000162591.15|MEGF6|CSTF2T|CSTF2T	901	-	5.6207857	1.0043089	-1.0	-1.0
chr1	3508899	3509039	ENSG00000162591.15|MEGF6|CSTF2T|CSTF2T	901	-	5.199695	1.0043089	-1.0	-1.0
chr1	3522757	3522897	ENSG00000162591.15|MEGF6|CSTF2T|CSTF2T	901	-	5.560797	1.0043089	-1.0	-1.0
chr1	3501673	3501788	ENSG00000162591.15|MEGF6|CSTF2T|CSTF2T	901	-	5.3845806	1.0043089	-1.0	-1.0
chr1	3573428	3574503	ENSG00000162591.15|MEGF6|CSTF2T|CSTF2T	931	-	3.5428882	1.1596948	-1.0	-1.0
chr1	3519177	3520702	ENSG00000162591.15|MEGF6|CSTF2T|CSTF2T	944	-	5.4268003	1.2535878	-1.0	-1.0
chr1	3517942	3518077	ENSG00000162591.15|MEGF6|CSTF2T|CSTF2T	901	-	5.4240575	1.0043089	-1.0	-1.0
chr1	3505441	3505546	ENSG00000162591.15|MEGF6|CSTF2T|CSTF2T	901	-	5.5180607	1.0043089	-1.0	-1.0
chr1	3503446	3503636	ENSG00000162591.15|MEGF6|CSTF2T|CSTF2T	901	-	5.2381706	1.0043089	-1.0	-1.0
chr1	3522957	3524123	ENSG00000162591.15|MEGF6|CSTF2T|CSTF2T	961	-	5.4755464	1.4131533	-1.0	-1.0
chr1	3526636	3526756	ENSG00000162591.15|MEGF6|CSTF2T|CSTF2T	901	-	5.4635415	1.0043089	-1.0	-1.0
chr1	3557118	3558373	ENSG00000162591.15|MEGF6|CSTF2T|CSTF2T	958	-	3.6675866	1.3781954	-1.0	-1.0
chr1	3550553	3556623	ENSG00000162591.15|MEGF6|CSTF2T|CSTF2T	992	-	4.559288	2.0930169	-1.0	-1.0
chr1	3558428	3558528	ENSG00000162591.15|MEGF6|CSTF2T|CSTF2T	901	-	4.4962497	1.0043089	-1.0	-1.0
chr1	3506356	3506546	ENSG00000162591.15|MEGF6|CSTF2T|CSTF2T	926	-	4.2107787	1.1306286	-1.0	-1.0
chr1	3527646	3531079	ENSG00000162591.15|MEGF6|CSTF2T|CSTF2T	978	-	5.2732	1.6647985	-1.0	-1.0
chr1	3512638	3512768	ENSG00000162591.15|MEGF6|CSTF2T|CSTF2T	901	-	5.400138	1.0043089	-1.0	-1.0
chr1	3510602	3510777	ENSG00000162591.15|MEGF6|CSTF2T|CSTF2T	965	-	6.048773	1.4511759	-1.0	-1.0
chr1	3564093	3571143	ENSG00000162591.15|MEGF6|CSTF2T|CSTF2T	992	-	4.5487843	2.1033964	-1.0	-1.0
chr1	3512373	3512578	ENSG00000162591.15|MEGF6|CSTF2T|CSTF2T	901	-	5.615888	1.0061975	-1.0	-1.0
chr1	3571148	3571358	ENSG00000162591.15|MEGF6|CSTF2T|CSTF2T	921	-	3.0699718	1.1042717	-1.0	-1.0
chr1	3546997	3547123	ENSG00000162591.15|MEGF6|CSTF2T|CSTF2T	984	-	3.9753613	1.8026941	-1.0	-1.0
chr1	3531079	3531448	ENSG00000162591.15|MEGF6|CSTF2T|CSTF2T	987	-	4.904927	1.8761915	-1.0	-1.0
chr1	3511797	3512005	ENSG00000162591.15|MEGF6|CSTF2T|CSTF2T	901	-	5.6660876	1.0043089	-1.0	-1.0
chr1	3509089	3509194	ENSG00000162591.15|MEGF6|CSTF2T|CSTF2T	901	-	4.515779	1.0043089	-1.0	-1.0
chr1	3503746	3503856	ENSG00000162591.15|MEGF6|CSTF2T|CSTF2T	901	-	5.199695	1.0043089	-1.0	-1.0
chr1	3520792	3521982	ENSG00000162591.15|MEGF6|CSTF2T|CSTF2T	965	-	5.9506288	1.4604424	-1.0	-1.0
chr1	3514348	3514548	ENSG00000162591.15|MEGF6|CSTF2T|CSTF2T	901	-	4.5254235	1.0043089	-1.0	-1.0
chr1	3518197	3518492	ENSG00000162591.15|MEGF6|CSTF2T|CSTF2T	908	-	5.6466575	1.0384914	-1.0	-1.0
chr1	3510937	3511517	ENSG00000162591.15|MEGF6|CSTF2T|CSTF2T	948	-	5.1080084	1.2818803	-1.0	-1.0
chr1	3515557	3515832	ENSG00000162591.15|MEGF6|CSTF2T|CSTF2T	971	-	6.1697674	1.5373776	-1.0	-1.0
chr1	3547123	3550533	ENSG00000162591.15|MEGF6|CSTF2T|CSTF2T	996	-	4.9221797	2.4174752	-1.0	-1.0
chr1	3560408	3560748	ENSG00000162591.15|MEGF6|CSTF2T|CSTF2T	928	-	3.1403313	1.1445183	-1.0	-1.0
chr1	3504901	3505206	ENSG00000162591.15|MEGF6|CSTF2T|CSTF2T	901	-	5.430368	1.0043089	-1.0	-1.0
chr1	3534358	3546997	ENSG00000162591.15|MEGF6|CSTF2T|CSTF2T	993	-	4.865297	2.1472778	-1.0	-1.0
chr1	3571368	3571663	ENSG00000162591.15|MEGF6|CSTF2T|CSTF2T	948	-	5.3093114	1.2881451	-1.0	-1.0
chr1	3508038	3508203	ENSG00000162591.15|MEGF6|CSTF2T|CSTF2T	901	-	4.5199122	1.0043089	-1.0	-1.0
chr1	3501795	3501921	ENSG00000162591.15|MEGF6|CSTF2T|CSTF2T	901	-	5.603839	1.0043089	-1.0	-1.0
chr1	3503216	3503386	ENSG00000162591.15|MEGF6|CSTF2T|CSTF2T	953	-	5.996589	1.3249766	-1.0	-1.0
chr1	3498051	3498151	ENSG00000162591.15|MEGF6|CSTF2T|CSTF2T	901	-	4.515779	1.0043089	-1.0	-1.0
chr1	3524731	3526431	ENSG00000162591.15|MEGF6|CSTF2T|CSTF2T	957	-	5.5277195	1.3671131	-1.0	-1.0
chr1	3531448	3534283	ENSG00000162591.15|MEGF6|CSTF2T|CSTF2T	984	-	5.212311	1.7976987	-1.0	-1.0
chr1	3491454	3491574	ENSG00000162591.15|MEGF6|CSTF2T|CSTF2T	901	-	5.0323186	1.0043089	-1.0	-1.0
chr1	3509245	3509400	ENSG00000162591.15|MEGF6|CSTF2T|CSTF2T	911	-	3.8728592	1.0501713	-1.0	-1.0
chr1	3492658	3492798	ENSG00000162591.15|MEGF6|CSTF2T|CSTF2T	901	-	4.5206013	1.0043089	-1.0	-1.0
chr1	3495661	3495786	ENSG00000162591.15|MEGF6|CSTF2T|CSTF2T	901	-	4.5206013	1.0043089	-1.0	-1.0
chr1	3512188	3512338	ENSG00000162591.15|MEGF6|CSTF2T|CSTF2T	901	-	5.5523124	1.0043089	-1.0	-1.0
chr1	3524246	3524471	ENSG00000162591.15|MEGF6|CSTF2T|CSTF2T	960	-	4.7013106	1.4006436	-1.0	-1.0
chr1	3505556	3505816	ENSG00000162591.15|MEGF6|CSTF2T|CSTF2T	901	-	5.3879194	1.0043089	-1.0	-1.0
chr1	3556633	3557113	ENSG00000162591.15|MEGF6|CSTF2T|CSTF2T	972	-	3.574266	1.5602005	-1.0	-1.0
chr1	3558773	3558878	ENSG00000162591.15|MEGF6|CSTF2T|CSTF2T	901	-	4.4962497	1.0043089	-1.0	-1.0
chr1	3501941	3503186	ENSG00000162591.15|MEGF6|CSTF2T|CSTF2T	990	-	6.318432	2.0086637	-1.0	-1.0
chr1	3492943	3493083	ENSG00000162591.15|MEGF6|CSTF2T|CSTF2T	901	-	4.7893453	1.0043089	-1.0	-1.0
chr1	3574508	3574673	ENSG00000162591.15|MEGF6|CSTF2T|CSTF2T	901	-	3.3996909	1.0043089	-1.0	-1.0
chr1	3508709	3508864	ENSG00000162591.15|MEGF6|CSTF2T|CSTF2T	901	-	4.515779	1.0043089	-1.0	-1.0
chr1	3560778	3561853	ENSG00000162591.15|MEGF6|CSTF2T|CSTF2T	959	-	3.4888654	1.3900114	-1.0	-1.0
chr1	3561903	3564078	ENSG00000162591.15|MEGF6|CSTF2T|CSTF2T	986	-	4.1064553	1.8534416	-1.0	-1.0
chr1	3503926	3504886	ENSG00000162591.15|MEGF6|CSTF2T|CSTF2T	968	-	5.8345265	1.4930228	-1.0	-1.0
chr1	3526831	3527641	ENSG00000162591.15|MEGF6|CSTF2T|CSTF2T	974	-	5.025506	1.5820851	-1.0	-1.0
chr1	3575083	3575298	ENSG00000162591.15|MEGF6|CSTF2T|CSTF2T	984	-	6.1189027	1.7935379	-1.0	-1.0
chr1	3515862	3516752	ENSG00000162591.15|MEGF6|CSTF2T|CSTF2T	959	-	5.4591537	1.385984	-1.0	-1.0
chr1	3518497	3519172	ENSG00000162591.15|MEGF6|CSTF2T|CSTF2T	966	-	5.889092	1.4695239	-1.0	-1.0
chr1	3510782	3510897	ENSG00000162591.15|MEGF6|CSTF2T|CSTF2T	901	-	5.4036107	1.0043089	-1.0	-1.0
chr1	3505342	3505421	ENSG00000162591.15|MEGF6|CSTF2T|CSTF2T	901	-	4.5254235	1.0043089	-1.0	-1.0
chr1	3506766	3506941	ENSG00000162591.15|MEGF6|CSTF2T|CSTF2T	901	-	4.846989	1.0043089	-1.0	-1.0
chr1	3524476	3524716	ENSG00000162591.15|MEGF6|CSTF2T|CSTF2T	901	-	5.320094	1.0043089	-1.0	-1.0
chr1	3509445	3509869	ENSG00000162591.15|MEGF6|CSTF2T|CSTF2T	902	-	3.715197	1.0098869	-1.0	-1.0
chr1	3508428	3508528	ENSG00000162591.15|MEGF6|CSTF2T|CSTF2T	901	-	4.5254235	1.0043089	-1.0	-1.0
chr1	3624201	3624301	ENSG00000238260.1|AL513320.1|CSTF2T|CSTF2T	901	-	4.515779	1.0043089	-1.0	-1.0
chr1	3643480	3643640	ENSG00000116213.15|WRAP73|CSTF2T|CSTF2T	901	-	4.4962497	1.0043089	-1.0	-1.0
chr1	3641330	3641430	ENSG00000116213.15|WRAP73|CSTF2T|CSTF2T	901	-	4.5060687	1.0043089	-1.0	-1.0
chr1	3649755	3649855	ENSG00000116213.15|WRAP73|CSTF2T|CSTF2T	901	-	4.515779	1.0043089	-1.0	-1.0
chr1	3681606	3681716	ENSG00000078900.14|TP73|CSTF2T|CSTF2T	901	+	4.4962497	1.0043089	-1.0	-1.0
chr1	3652671	3652771	ENSG00000078900.14|TP73|CSTF2T|CSTF2T	901	+	5.278507	1.0043089	-1.0	-1.0
chr1	3685175	3685275	ENSG00000078900.14|TP73|CSTF2T|CSTF2T	901	+	4.4962497	1.0043089	-1.0	-1.0
chr1	3678731	3678886	ENSG00000078900.14|TP73|CSTF2T|CSTF2T	901	+	5.397118	1.0043089	-1.0	-1.0
chr1	3687135	3687240	ENSG00000078900.14|TP73|CSTF2T|CSTF2T	901	+	4.4962497	1.0043089	-1.0	-1.0
chr1	3689060	3689170	ENSG00000078900.14|TP73|CSTF2T|CSTF2T	901	+	4.5254235	1.0043089	-1.0	-1.0
chr1	3668286	3668386	ENSG00000078900.14|TP73|CSTF2T|CSTF2T	901	+	4.5060687	1.0043089	-1.0	-1.0
chr1	3707838	3707938	ENSG00000078900.14|TP73|CSTF2T|CSTF2T	901	+	4.5060687	1.0043089	-1.0	-1.0
chr1	3707993	3708153	ENSG00000078900.14|TP73|CSTF2T|CSTF2T	901	+	4.501159	1.0043089	-1.0	-1.0
chr1	3689690	3689800	ENSG00000078900.14|TP73|CSTF2T|CSTF2T	901	+	4.4962497	1.0043089	-1.0	-1.0
chr1	3695689	3695789	ENSG00000078900.14|TP73|CSTF2T|CSTF2T	901	+	4.5060687	1.0043089	-1.0	-1.0
chr1	3672906	3673086	ENSG00000078900.14|TP73|CSTF2T|CSTF2T	901	+	4.503614	1.0043089	-1.0	-1.0
chr1	3686945	3687045	ENSG00000078900.14|TP73|CSTF2T|CSTF2T	901	+	4.5060687	1.0043089	-1.0	-1.0
chr1	3703201	3703301	ENSG00000078900.14|TP73|CSTF2T|CSTF2T	901	+	4.5060687	1.0043089	-1.0	-1.0
chr1	3691014	3691254	ENSG00000078900.14|TP73|CSTF2T|CSTF2T	901	+	5.113932	1.0043089	-1.0	-1.0
chr1	3653011	3653111	ENSG00000078900.14|TP73|CSTF2T|CSTF2T	901	+	4.4962497	1.0043089	-1.0	-1.0
chr1	3724469	3724594	ENSG00000078900.14|TP73|CSTF2T|CSTF2T	901	+	4.4962497	1.0043089	-1.0	-1.0
chr1	3687980	3688085	ENSG00000078900.14|TP73|CSTF2T|CSTF2T	901	+	4.5060687	1.0043089	-1.0	-1.0
chr1	3669026	3669136	ENSG00000078900.14|TP73|CSTF2T|CSTF2T	901	+	4.5060687	1.0043089	-1.0	-1.0
chr1	3678896	3679046	ENSG00000078900.14|TP73|CSTF2T|CSTF2T	901	+	5.064302	1.0043089	-1.0	-1.0
chr1	3696939	3697104	ENSG00000078900.14|TP73|CSTF2T|CSTF2T	901	+	4.515779	1.0043089	-1.0	-1.0
chr1	3711374	3711499	ENSG00000078900.14|TP73|CSTF2T|CSTF2T	901	+	5.0554066	1.0043089	-1.0	-1.0
chr1	3653236	3653396	ENSG00000078900.14|TP73|CSTF2T|CSTF2T	901	+	4.5060687	1.0043089	-1.0	-1.0
chr1	3685045	3685150	ENSG00000078900.14|TP73|CSTF2T|CSTF2T	901	+	4.5060687	1.0043089	-1.0	-1.0
chr1	3713229	3713329	ENSG00000078900.14|TP73|CSTF2T|CSTF2T	901	+	4.4962497	1.0043089	-1.0	-1.0
chr1	3669146	3669246	ENSG00000078900.14|TP73|CSTF2T|CSTF2T	901	+	4.5060687	1.0043089	-1.0	-1.0
chr1	3691689	3691789	ENSG00000078900.14|TP73|CSTF2T|CSTF2T	901	+	5.255937	1.0043089	-1.0	-1.0
chr1	3675406	3675731	ENSG00000078900.14|TP73|CSTF2T|CSTF2T	901	+	5.4830627	1.0043089	-1.0	-1.0
chr1	3717849	3718034	ENSG00000078900.14|TP73|CSTF2T|CSTF2T	901	+	5.124411	1.0043089	-1.0	-1.0
chr1	3710229	3710444	ENSG00000078900.14|TP73|CSTF2T|CSTF2T	901	+	4.4962497	1.0043089	-1.0	-1.0
chr1	3679086	3679216	ENSG00000078900.14|TP73|CSTF2T|CSTF2T	901	+	4.4962497	1.0043089	-1.0	-1.0
chr1	3684220	3684445	ENSG00000078900.14|TP73|CSTF2T|CSTF2T	901	+	5.1584015	1.0043089	-1.0	-1.0
chr1	3708534	3708634	ENSG00000078900.14|TP73|CSTF2T|CSTF2T	901	+	4.4962497	1.0043089	-1.0	-1.0
chr1	3704641	3704751	ENSG00000078900.14|TP73|CSTF2T|CSTF2T	901	+	4.4962497	1.0043089	-1.0	-1.0
chr1	3715609	3715789	ENSG00000078900.14|TP73|CSTF2T|CSTF2T	901	+	4.4962497	1.0043089	-1.0	-1.0
chr1	3698151	3698346	ENSG00000078900.14|TP73|CSTF2T|CSTF2T	901	+	5.2491074	1.0043089	-1.0	-1.0
chr1	3709679	3709874	ENSG00000078900.14|TP73|CSTF2T|CSTF2T	901	+	4.5001774	1.0043089	-1.0	-1.0
chr1	3674146	3674446	ENSG00000078900.14|TP73|CSTF2T|CSTF2T	901	+	5.087739	1.0043089	-1.0	-1.0
chr1	3673101	3673421	ENSG00000078900.14|TP73|CSTF2T|CSTF2T	901	+	4.500602	1.0043089	-1.0	-1.0
chr1	3711849	3712079	ENSG00000078900.14|TP73|CSTF2T|CSTF2T	901	+	5.1932263	1.0043089	-1.0	-1.0
chr1	3699686	3699786	ENSG00000078900.14|TP73|CSTF2T|CSTF2T	901	+	4.5254235	1.0043089	-1.0	-1.0
chr1	3675786	3675886	ENSG00000078900.14|TP73|CSTF2T|CSTF2T	901	+	4.5254235	1.0043089	-1.0	-1.0
chr1	3696434	3696629	ENSG00000078900.14|TP73|CSTF2T|CSTF2T	901	+	4.4962497	1.0043089	-1.0	-1.0
chr1	3714794	3715089	ENSG00000078900.14|TP73|CSTF2T|CSTF2T	901	+	4.5948925	1.0043089	-1.0	-1.0
chr1	3677191	3677356	ENSG00000078900.14|TP73|CSTF2T|CSTF2T	901	+	4.5997953	1.0043089	-1.0	-1.0
chr1	3693309	3693449	ENSG00000078900.14|TP73|CSTF2T|CSTF2T	901	+	4.4962497	1.0043089	-1.0	-1.0
chr1	3718204	3718659	ENSG00000078900.14|TP73|CSTF2T|CSTF2T	901	+	4.515763	1.0043089	-1.0	-1.0
chr1	3712909	3713009	ENSG00000078900.14|TP73|CSTF2T|CSTF2T	901	+	4.4962497	1.0043089	-1.0	-1.0
chr1	3673821	3673996	ENSG00000078900.14|TP73|CSTF2T|CSTF2T	902	+	5.7318854	1.0067638	-1.0	-1.0
chr1	3685550	3685890	ENSG00000078900.14|TP73|CSTF2T|CSTF2T	901	+	5.102728	1.0043089	-1.0	-1.0
chr1	3676456	3676656	ENSG00000078900.14|TP73|CSTF2T|CSTF2T	901	+	4.9079967	1.0043089	-1.0	-1.0
chr1	3710484	3710669	ENSG00000078900.14|TP73|CSTF2T|CSTF2T	901	+	4.7012463	1.0043089	-1.0	-1.0
chr1	3670156	3670451	ENSG00000078900.14|TP73|CSTF2T|CSTF2T	901	+	4.9498305	1.0043089	-1.0	-1.0
chr1	3725024	3725279	ENSG00000078900.14|TP73|CSTF2T|CSTF2T	917	+	5.5585456	1.0812654	-1.0	-1.0
chr1	3704371	3704471	ENSG00000078900.14|TP73|CSTF2T|CSTF2T	901	+	4.5060687	1.0043089	-1.0	-1.0
chr1	3709479	3709589	ENSG00000078900.14|TP73|CSTF2T|CSTF2T	901	+	5.255937	1.0043089	-1.0	-1.0
chr1	3676996	3677096	ENSG00000078900.14|TP73|CSTF2T|CSTF2T	901	+	4.4962497	1.0043089	-1.0	-1.0
chr1	3708859	3709144	ENSG00000078900.14|TP73|CSTF2T|CSTF2T	901	+	5.047199	1.0043089	-1.0	-1.0
chr1	3705576	3705716	ENSG00000078900.14|TP73|CSTF2T|CSTF2T	901	+	4.5196366	1.0043089	-1.0	-1.0
chr1	3697324	3697424	ENSG00000078900.14|TP73|CSTF2T|CSTF2T	901	+	4.4962497	1.0043089	-1.0	-1.0
chr1	3671711	3672106	ENSG00000078900.14|TP73|CSTF2T|CSTF2T	904	+	5.1450977	1.0175458	-1.0	-1.0
chr1	3668666	3668981	ENSG00000078900.14|TP73|CSTF2T|CSTF2T	901	+	4.7996626	1.0043089	-1.0	-1.0
chr1	3726839	3726954	ENSG00000078900.14|TP73|CSTF2T|CSTF2T	901	+	4.4995227	1.0043089	-1.0	-1.0
chr1	3692749	3692854	ENSG00000078900.14|TP73|CSTF2T|CSTF2T	901	+	4.4962497	1.0043089	-1.0	-1.0
chr1	3710964	3711074	ENSG00000078900.14|TP73|CSTF2T|CSTF2T	901	+	5.1759486	1.0043089	-1.0	-1.0
chr1	3672286	3672391	ENSG00000078900.14|TP73|CSTF2T|CSTF2T	901	+	4.4962497	1.0043089	-1.0	-1.0
chr1	3670761	3670861	ENSG00000078900.14|TP73|CSTF2T|CSTF2T	901	+	4.5060687	1.0043089	-1.0	-1.0
chr1	3711119	3711349	ENSG00000078900.14|TP73|CSTF2T|CSTF2T	912	+	4.5362372	1.0573107	-1.0	-1.0
chr1	3674531	3675026	ENSG00000078900.14|TP73|CSTF2T|CSTF2T	901	+	4.7709546	1.0043089	-1.0	-1.0
chr1	3698666	3698766	ENSG00000078900.14|TP73|CSTF2T|CSTF2T	901	+	4.4962497	1.0043089	-1.0	-1.0
chr1	3669856	3670051	ENSG00000078900.14|TP73|CSTF2T|CSTF2T	901	+	4.515779	1.0043089	-1.0	-1.0
chr1	3709179	3709289	ENSG00000078900.14|TP73|CSTF2T|CSTF2T	901	+	5.379275	1.0043089	-1.0	-1.0
chr1	3708649	3708814	ENSG00000078900.14|TP73|CSTF2T|CSTF2T	901	+	5.444889	1.0043089	-1.0	-1.0
chr1	3683830	3683985	ENSG00000078900.14|TP73|CSTF2T|CSTF2T	901	+	4.5060687	1.0043089	-1.0	-1.0
chr1	3654461	3654646	ENSG00000078900.14|TP73|CSTF2T|CSTF2T	901	+	4.4962497	1.0043089	-1.0	-1.0
chr1	3673661	3673761	ENSG00000078900.14|TP73|CSTF2T|CSTF2T	901	+	4.5060687	1.0043089	-1.0	-1.0
chr1	3677476	3677626	ENSG00000078900.14|TP73|CSTF2T|CSTF2T	901	+	4.5060687	1.0043089	-1.0	-1.0
chr1	3688725	3688830	ENSG00000078900.14|TP73|CSTF2T|CSTF2T	901	+	4.5060687	1.0043089	-1.0	-1.0
chr1	3724309	3724414	ENSG00000078900.14|TP73|CSTF2T|CSTF2T	901	+	4.4962497	1.0043089	-1.0	-1.0
chr1	3711514	3711694	ENSG00000078900.14|TP73|CSTF2T|CSTF2T	948	+	5.94564	1.2824438	-1.0	-1.0
chr1	3657571	3657696	ENSG00000078900.14|TP73|CSTF2T|CSTF2T	901	+	4.515779	1.0043089	-1.0	-1.0
chr1	3689390	3689490	ENSG00000078900.14|TP73|CSTF2T|CSTF2T	901	+	4.4962497	1.0043089	-1.0	-1.0
chr1	3654171	3654311	ENSG00000078900.14|TP73|CSTF2T|CSTF2T	901	+	4.5060687	1.0043089	-1.0	-1.0
chr1	3714399	3714499	ENSG00000078900.14|TP73|CSTF2T|CSTF2T	901	+	4.515779	1.0043089	-1.0	-1.0
chr1	3670871	3671341	ENSG00000078900.14|TP73|CSTF2T|CSTF2T	901	+	4.754015	1.0043089	-1.0	-1.0
chr1	3669261	3669366	ENSG00000078900.14|TP73|CSTF2T|CSTF2T	901	+	5.2616916	1.0043089	-1.0	-1.0
chr1	3691454	3691649	ENSG00000078900.14|TP73|CSTF2T|CSTF2T	901	+	5.3377285	1.0043089	-1.0	-1.0
chr1	3692194	3692294	ENSG00000078900.14|TP73|CSTF2T|CSTF2T	901	+	4.4962497	1.0043089	-1.0	-1.0
chr1	3690405	3690520	ENSG00000078900.14|TP73|CSTF2T|CSTF2T	901	+	4.5060687	1.0043089	-1.0	-1.0
chr1	3680781	3680896	ENSG00000078900.14|TP73|CSTF2T|CSTF2T	901	+	4.515779	1.0043089	-1.0	-1.0
chr1	3738485	3738585	ENSG00000227372.11|TP73-AS1|CSTF2T|CSTF2T	901	-	4.5060687	1.0043089	-1.0	-1.0
chr1	3736340	3736440	ENSG00000227372.11|TP73-AS1|CSTF2T|CSTF2T	901	-	4.4962497	1.0043089	-1.0	-1.0
chr1	3775393	3775523	ENSG00000235169.7|SMIM1|CSTF2T|CSTF2T	915	+	4.0950813	1.0720822	-1.0	-1.0
chr1	3774311	3774476	ENSG00000235169.7|SMIM1|CSTF2T|CSTF2T	928	+	3.1413164	1.1456848	-1.0	-1.0
chr1	3774481	3774841	ENSG00000235169.7|SMIM1|CSTF2T|CSTF2T	918	+	3.3928173	1.0839431	-1.0	-1.0
chr1	3773861	3774006	ENSG00000235169.7|SMIM1|CSTF2T|CSTF2T	901	+	5.5785785	1.0043089	-1.0	-1.0
chr1	3774891	3775026	ENSG00000235169.7|SMIM1|CSTF2T|CSTF2T	901	+	5.388967	1.0043089	-1.0	-1.0
chr1	3790430	3790530	ENSG00000130764.9|LRRC47|CSTF2T|CSTF2T	901	-	4.4962497	1.0043089	-1.0	-1.0
chr1	3790150	3790325	ENSG00000130764.9|LRRC47|CSTF2T|CSTF2T	901	-	4.499932	1.0043089	-1.0	-1.0
chr1	3789210	3789310	ENSG00000130764.9|LRRC47|CSTF2T|CSTF2T	901	-	4.5254235	1.0043089	-1.0	-1.0
chr1	3790635	3790735	ENSG00000130764.9|LRRC47|CSTF2T|CSTF2T	901	-	4.515779	1.0043089	-1.0	-1.0
chr1	3791185	3791355	ENSG00000130764.9|LRRC47|CSTF2T|CSTF2T	901	-	4.650205	1.0043089	-1.0	-1.0
chr1	3787018	3787138	ENSG00000130764.9|LRRC47|CSTF2T|CSTF2T	901	-	3.3359685	1.0043089	-1.0	-1.0
chr1	3817493	3817618	ENSG00000116198.12|CEP104|CSTF2T|CSTF2T	901	-	4.5118947	1.0043089	-1.0	-1.0
chr1	3817648	3817748	ENSG00000116198.12|CEP104|CSTF2T|CSTF2T	901	-	4.5254235	1.0043089	-1.0	-1.0
chr1	3910637	3911767	ENSG00000236423.5|LINC01134|CSTF2T|CSTF2T	952	+	4.5166507	1.3179622	-1.0	-1.0
chr1	3906147	3906347	ENSG00000236423.5|LINC01134|CSTF2T|CSTF2T	902	+	5.5364666	1.0085586	-1.0	-1.0
chr1	3907392	3907527	ENSG00000236423.5|LINC01134|CSTF2T|CSTF2T	901	+	3.499883	1.0043089	-1.0	-1.0
chr1	3900886	3901011	ENSG00000236423.5|LINC01134|CSTF2T|CSTF2T	914	+	3.3647308	1.0661068	-1.0	-1.0
chr1	3909937	3910037	ENSG00000236423.5|LINC01134|CSTF2T|CSTF2T	901	+	4.5254235	1.0043089	-1.0	-1.0
chr1	3916074	3916174	ENSG00000236423.5|LINC01134|CSTF2T|CSTF2T	901	+	4.4962497	1.0043089	-1.0	-1.0
chr1	3911787	3911897	ENSG00000236423.5|LINC01134|CSTF2T|CSTF2T	901	+	5.4874763	1.0043089	-1.0	-1.0
chr1	3901211	3901411	ENSG00000236423.5|LINC01134|CSTF2T|CSTF2T	901	+	5.3918304	1.0041616	-1.0	-1.0
chr1	3905290	3905415	ENSG00000236423.5|LINC01134|CSTF2T|CSTF2T	901	+	5.666428	1.0043089	-1.0	-1.0
chr1	3907552	3907737	ENSG00000236423.5|LINC01134|CSTF2T|CSTF2T	906	+	4.0906806	1.028697	-1.0	-1.0
chr1	3905667	3905802	ENSG00000236423.5|LINC01134|CSTF2T|CSTF2T	901	+	5.333516	1.0043089	-1.0	-1.0
chr1	3914171	3914290	ENSG00000236423.5|LINC01134|CSTF2T|CSTF2T	936	+	5.496936	1.1911134	-1.0	-1.0
chr1	3914290	3914394	ENSG00000236423.5|LINC01134|CSTF2T|CSTF2T	988	+	6.656291	1.9201301	-1.0	-1.0
chr1	3907187	3907317	ENSG00000236423.5|LINC01134|CSTF2T|CSTF2T	901	+	5.5261545	1.0043089	-1.0	-1.0
chr1	3915519	3915819	ENSG00000236423.5|LINC01134|CSTF2T|CSTF2T	909	+	3.5765686	1.0409789	-1.0	-1.0
chr1	3913357	3913487	ENSG00000236423.5|LINC01134|CSTF2T|CSTF2T	901	+	5.2289343	1.0043089	-1.0	-1.0
chr1	3901441	3901541	ENSG00000236423.5|LINC01134|CSTF2T|CSTF2T	901	+	4.5254235	1.0043089	-1.0	-1.0
chr1	3910302	3910577	ENSG00000236423.5|LINC01134|CSTF2T|CSTF2T	932	+	5.0513725	1.1699932	-1.0	-1.0
chr1	3915914	3916014	ENSG00000236423.5|LINC01134|CSTF2T|CSTF2T	901	+	2.5869567	1.0043089	-1.0	-1.0
chr1	3914699	3914804	ENSG00000236423.5|LINC01134|CSTF2T|CSTF2T	901	+	3.5618157	1.0043089	-1.0	-1.0
chr1	3912477	3912622	ENSG00000236423.5|LINC01134|CSTF2T|CSTF2T	901	+	3.1716838	1.0043089	-1.0	-1.0
chr1	3904336	3904441	ENSG00000236423.5|LINC01134|CSTF2T|CSTF2T	901	+	4.5060687	1.0043089	-1.0	-1.0
chr1	3906827	3906927	ENSG00000236423.5|LINC01134|CSTF2T|CSTF2T	901	+	4.4962497	1.0043089	-1.0	-1.0
chr1	3916319	3916419	ENSG00000236423.5|LINC01134|CSTF2T|CSTF2T	901	+	4.4962497	1.0043089	-1.0	-1.0
chr1	3912007	3912472	ENSG00000236423.5|LINC01134|CSTF2T|CSTF2T	920	+	3.4924402	1.0982883	-1.0	-1.0
chr1	3910122	3910287	ENSG00000236423.5|LINC01134|CSTF2T|CSTF2T	901	+	5.419699	1.0043089	-1.0	-1.0
chr1	3912922	3913352	ENSG00000236423.5|LINC01134|CSTF2T|CSTF2T	947	+	4.8393307	1.275414	-1.0	-1.0
chr1	3914394	3914494	ENSG00000236423.5|LINC01134|CSTF2T|CSTF2T	901	+	3.4371753	1.0043089	-1.0	-1.0
chr1	3914929	3915459	ENSG00000236423.5|LINC01134|CSTF2T|CSTF2T	919	+	3.5730362	1.0938696	-1.0	-1.0
chr1	3912637	3912847	ENSG00000236423.5|LINC01134|CSTF2T|CSTF2T	941	+	4.2235045	1.2272977	-1.0	-1.0
chr1	5881333	5881433	ENSG00000131697.17|NPHP4|CSTF2T|CSTF2T	901	-	5.278507	1.0043089	-1.0	-1.0
chr1	5978498	5978653	ENSG00000131697.17|NPHP4|CSTF2T|CSTF2T	901	-	5.368406	1.0043089	-1.0	-1.0
chr1	5893103	5893293	ENSG00000131697.17|NPHP4|CSTF2T|CSTF2T	901	-	3.6934068	1.0043089	-1.0	-1.0
chr1	5952111	5952216	ENSG00000131697.17|NPHP4|CSTF2T|CSTF2T	901	-	4.515779	1.0043089	-1.0	-1.0
chr1	5977819	5978264	ENSG00000131697.17|NPHP4|CSTF2T|CSTF2T	972	-	5.464916	1.5488398	-1.0	-1.0
chr1	5885349	5885549	ENSG00000131697.17|NPHP4|CSTF2T|CSTF2T	901	-	5.273898	1.0043089	-1.0	-1.0
chr1	5888201	5888361	ENSG00000131697.17|NPHP4|CSTF2T|CSTF2T	901	-	4.70496	1.0043089	-1.0	-1.0
chr1	5991527	5991807	ENSG00000131697.17|NPHP4|CSTF2T|CSTF2T	912	-	5.2152467	1.0546943	-1.0	-1.0
chr1	5945124	5945304	ENSG00000131697.17|NPHP4|CSTF2T|CSTF2T	901	-	5.218228	1.0043089	-1.0	-1.0
chr1	5883184	5883374	ENSG00000131697.17|NPHP4|CSTF2T|CSTF2T	901	-	3.5405314	1.0043089	-1.0	-1.0
chr1	5977609	5977779	ENSG00000131697.17|NPHP4|CSTF2T|CSTF2T	901	-	5.054994	1.0043089	-1.0	-1.0
chr1	5976089	5976284	ENSG00000131697.17|NPHP4|CSTF2T|CSTF2T	933	-	4.171499	1.1746143	-1.0	-1.0
chr1	5866195	5866300	ENSG00000131697.17|NPHP4|CSTF2T|CSTF2T	901	-	4.4962497	1.0043089	-1.0	-1.0
chr1	5992112	5992232	ENSG00000131697.17|NPHP4|CSTF2T|CSTF2T	901	-	5.37304	1.0043089	-1.0	-1.0
chr1	5885559	5885794	ENSG00000131697.17|NPHP4|CSTF2T|CSTF2T	928	-	5.123001	1.1422285	-1.0	-1.0
chr1	5974789	5974899	ENSG00000131697.17|NPHP4|CSTF2T|CSTF2T	901	-	4.510924	1.0043089	-1.0	-1.0
chr1	5892143	5892243	ENSG00000131697.17|NPHP4|CSTF2T|CSTF2T	901	-	4.4962497	1.0043089	-1.0	-1.0
chr1	5952486	5952666	ENSG00000131697.17|NPHP4|CSTF2T|CSTF2T	947	-	5.765254	1.2733108	-1.0	-1.0
chr1	5975464	5975694	ENSG00000131697.17|NPHP4|CSTF2T|CSTF2T	930	-	5.761018	1.1544579	-1.0	-1.0
chr1	5885059	5885314	ENSG00000131697.17|NPHP4|CSTF2T|CSTF2T	901	-	5.546661	1.0043089	-1.0	-1.0
chr1	5966939	5967099	ENSG00000131697.17|NPHP4|CSTF2T|CSTF2T	901	-	3.1216264	1.0043089	-1.0	-1.0
chr1	5981083	5981208	ENSG00000131697.17|NPHP4|CSTF2T|CSTF2T	901	-	4.5254235	1.0043089	-1.0	-1.0
chr1	5882453	5882593	ENSG00000131697.17|NPHP4|CSTF2T|CSTF2T	901	-	2.6535993	1.0036095	-1.0	-1.0
chr1	5989832	5989942	ENSG00000131697.17|NPHP4|CSTF2T|CSTF2T	901	-	4.515779	1.0043089	-1.0	-1.0
chr1	5886584	5886864	ENSG00000131697.17|NPHP4|CSTF2T|CSTF2T	914	-	3.9837806	1.0649378	-1.0	-1.0
chr1	5988942	5989042	ENSG00000131697.17|NPHP4|CSTF2T|CSTF2T	901	-	4.4962497	1.0043089	-1.0	-1.0
chr1	5991097	5991282	ENSG00000131697.17|NPHP4|CSTF2T|CSTF2T	901	-	5.3124003	1.0043089	-1.0	-1.0
chr1	5884814	5884934	ENSG00000131697.17|NPHP4|CSTF2T|CSTF2T	901	-	5.2084227	1.0043089	-1.0	-1.0
chr1	5881928	5882078	ENSG00000131697.17|NPHP4|CSTF2T|CSTF2T	901	-	5.226115	1.0043089	-1.0	-1.0
chr1	5882088	5882238	ENSG00000131697.17|NPHP4|CSTF2T|CSTF2T	901	-	5.720294	1.0043089	-1.0	-1.0
chr1	5883969	5884069	ENSG00000131697.17|NPHP4|CSTF2T|CSTF2T	901	-	4.5254235	1.0043089	-1.0	-1.0
chr1	5885799	5886064	ENSG00000131697.17|NPHP4|CSTF2T|CSTF2T	921	-	4.469917	1.1026405	-1.0	-1.0
chr1	5887132	5887252	ENSG00000131697.17|NPHP4|CSTF2T|CSTF2T	901	-	5.297866	1.0043089	-1.0	-1.0
chr1	5882869	5883184	ENSG00000131697.17|NPHP4|CSTF2T|CSTF2T	926	-	4.6517525	1.1312103	-1.0	-1.0
chr1	5886259	5886454	ENSG00000131697.17|NPHP4|CSTF2T|CSTF2T	915	-	2.9774384	1.071275	-1.0	-1.0
chr1	5991872	5991972	ENSG00000131697.17|NPHP4|CSTF2T|CSTF2T	901	-	4.4962497	1.0043089	-1.0	-1.0
chr1	5989067	5989167	ENSG00000131697.17|NPHP4|CSTF2T|CSTF2T	901	-	4.515779	1.0043089	-1.0	-1.0
chr1	5884134	5884529	ENSG00000131697.17|NPHP4|CSTF2T|CSTF2T	968	-	5.338162	1.4973277	-1.0	-1.0
chr1	5884934	5885039	ENSG00000131697.17|NPHP4|CSTF2T|CSTF2T	901	-	4.515779	1.0043089	-1.0	-1.0
chr1	5976454	5976654	ENSG00000131697.17|NPHP4|CSTF2T|CSTF2T	928	-	5.694262	1.1402664	-1.0	-1.0
chr1	5979578	5979823	ENSG00000131697.17|NPHP4|CSTF2T|CSTF2T	901	-	4.7735906	1.0043089	-1.0	-1.0
chr1	5970594	5970704	ENSG00000131697.17|NPHP4|CSTF2T|CSTF2T	901	-	4.501159	1.0043089	-1.0	-1.0
chr1	5976729	5976829	ENSG00000131697.17|NPHP4|CSTF2T|CSTF2T	901	-	3.4795544	1.0043089	-1.0	-1.0
chr1	5990087	5990217	ENSG00000131697.17|NPHP4|CSTF2T|CSTF2T	927	-	5.227689	1.1360137	-1.0	-1.0
chr1	5882633	5882849	ENSG00000131697.17|NPHP4|CSTF2T|CSTF2T	951	-	3.792107	1.3097209	-1.0	-1.0
chr1	5976864	5977594	ENSG00000131697.17|NPHP4|CSTF2T|CSTF2T	979	-	5.954696	1.680763	-1.0	-1.0
chr1	5882328	5882428	ENSG00000131697.17|NPHP4|CSTF2T|CSTF2T	901	-	4.515779	1.0043089	-1.0	-1.0
chr1	5883539	5883869	ENSG00000131697.17|NPHP4|CSTF2T|CSTF2T	948	-	5.367769	1.2858176	-1.0	-1.0
chr1	5992288	5992468	ENSG00000131697.17|NPHP4|CSTF2T|CSTF2T	901	-	4.504385	1.0043089	-1.0	-1.0
chr1	5881023	5881328	ENSG00000131697.17|NPHP4|CSTF2T|CSTF2T	902	-	5.265758	1.0079293	-1.0	-1.0
chr1	5989707	5989827	ENSG00000131697.17|NPHP4|CSTF2T|CSTF2T	901	-	2.815532	1.0043004	-1.0	-1.0
chr1	5988682	5988882	ENSG00000131697.17|NPHP4|CSTF2T|CSTF2T	931	-	3.3930547	1.1598146	-1.0	-1.0
chr1	5980163	5980393	ENSG00000131697.17|NPHP4|CSTF2T|CSTF2T	901	-	4.508011	1.0043089	-1.0	-1.0
chr1	5966589	5966819	ENSG00000131697.17|NPHP4|CSTF2T|CSTF2T	901	-	4.5001774	1.0043089	-1.0	-1.0
chr1	5970024	5970129	ENSG00000131697.17|NPHP4|CSTF2T|CSTF2T	901	-	4.5060687	1.0043089	-1.0	-1.0
chr1	5978269	5978404	ENSG00000131697.17|NPHP4|CSTF2T|CSTF2T	901	-	4.603937	1.0043089	-1.0	-1.0
chr1	6042857	6042957	ENSG00000069424.14|KCNAB2|CSTF2T|CSTF2T	901	+	4.5254235	1.0043089	-1.0	-1.0
chr1	6035099	6035269	ENSG00000069424.14|KCNAB2|CSTF2T|CSTF2T	901	+	4.8865666	1.0043089	-1.0	-1.0
chr1	6006644	6006744	ENSG00000069424.14|KCNAB2|CSTF2T|CSTF2T	901	+	4.5060687	1.0043089	-1.0	-1.0
chr1	5999614	6000009	ENSG00000069424.14|KCNAB2|CSTF2T|CSTF2T	926	+	5.364626	1.1336628	-1.0	-1.0
chr1	6002564	6002724	ENSG00000069424.14|KCNAB2|CSTF2T|CSTF2T	901	+	5.0133376	1.0043089	-1.0	-1.0
chr1	6000989	6001194	ENSG00000069424.14|KCNAB2|CSTF2T|CSTF2T	901	+	3.4037101	1.0043089	-1.0	-1.0
chr1	6007800	6008100	ENSG00000069424.14|KCNAB2|CSTF2T|CSTF2T	901	+	5.230551	1.0043089	-1.0	-1.0
chr1	6000149	6000324	ENSG00000069424.14|KCNAB2|CSTF2T|CSTF2T	901	+	5.2275553	1.0043089	-1.0	-1.0
chr1	5997919	5998029	ENSG00000069424.14|KCNAB2|CSTF2T|CSTF2T	901	+	4.515779	1.0043089	-1.0	-1.0
chr1	6011635	6011810	ENSG00000069424.14|KCNAB2|CSTF2T|CSTF2T	901	+	5.1583824	1.0043089	-1.0	-1.0
chr1	5998479	5998739	ENSG00000069424.14|KCNAB2|CSTF2T|CSTF2T	901	+	4.978413	1.0043089	-1.0	-1.0
chr1	6005619	6005719	ENSG00000069424.14|KCNAB2|CSTF2T|CSTF2T	901	+	2.7998002	1.0043089	-1.0	-1.0
chr1	5998044	5998284	ENSG00000069424.14|KCNAB2|CSTF2T|CSTF2T	901	+	5.480261	1.0043089	-1.0	-1.0
chr1	6034432	6034632	ENSG00000069424.14|KCNAB2|CSTF2T|CSTF2T	949	+	5.8998322	1.2906445	-1.0	-1.0
chr1	6046443	6046543	ENSG00000069424.14|KCNAB2|CSTF2T|CSTF2T	901	+	4.5060687	1.0043089	-1.0	-1.0
chr1	5996734	5996909	ENSG00000069424.14|KCNAB2|CSTF2T|CSTF2T	901	+	4.512484	1.0043089	-1.0	-1.0
chr1	5992662	5992788	ENSG00000069424.14|KCNAB2|CSTF2T|CSTF2T	931	+	3.8093257	1.1622212	-1.0	-1.0
chr1	5996114	5996419	ENSG00000069424.14|KCNAB2|CSTF2T|CSTF2T	901	+	5.483798	1.0043089	-1.0	-1.0
chr1	5995073	5995353	ENSG00000069424.14|KCNAB2|CSTF2T|CSTF2T	901	+	5.512574	1.0043089	-1.0	-1.0
chr1	6005734	6005899	ENSG00000069424.14|KCNAB2|CSTF2T|CSTF2T	901	+	5.4870677	1.0043089	-1.0	-1.0
chr1	5994083	5994443	ENSG00000069424.14|KCNAB2|CSTF2T|CSTF2T	950	+	5.387354	1.2985569	-1.0	-1.0
chr1	6003324	6003459	ENSG00000069424.14|KCNAB2|CSTF2T|CSTF2T	901	+	5.2407036	1.0043089	-1.0	-1.0
chr1	6097998	6098168	ENSG00000069424.14|KCNAB2|CSTF2T|CSTF2T	901	+	4.517263	1.0043089	-1.0	-1.0
chr1	6003629	6003729	ENSG00000069424.14|KCNAB2|CSTF2T|CSTF2T	901	+	4.5060687	1.0043089	-1.0	-1.0
chr1	5995393	5995848	ENSG00000069424.14|KCNAB2|CSTF2T|CSTF2T	918	+	5.080342	1.0876774	-1.0	-1.0
chr1	6027170	6027296	ENSG00000069424.14|KCNAB2|CSTF2T|CSTF2T	901	+	5.0266275	1.0043089	-1.0	-1.0
chr1	6042442	6042552	ENSG00000069424.14|KCNAB2|CSTF2T|CSTF2T	901	+	4.5254235	1.0043089	-1.0	-1.0
chr1	5992793	5992993	ENSG00000069424.14|KCNAB2|CSTF2T|CSTF2T	901	+	5.403334	1.0043089	-1.0	-1.0
chr1	6001499	6001694	ENSG00000069424.14|KCNAB2|CSTF2T|CSTF2T	924	+	4.4758496	1.1191728	-1.0	-1.0
chr1	6025710	6025845	ENSG00000069424.14|KCNAB2|CSTF2T|CSTF2T	901	+	4.5254235	1.0043089	-1.0	-1.0
chr1	6027321	6027426	ENSG00000069424.14|KCNAB2|CSTF2T|CSTF2T	901	+	4.5254235	1.0043089	-1.0	-1.0
chr1	6008135	6008235	ENSG00000069424.14|KCNAB2|CSTF2T|CSTF2T	901	+	4.515779	1.0043089	-1.0	-1.0
chr1	6068204	6068304	ENSG00000069424.14|KCNAB2|CSTF2T|CSTF2T	901	+	4.5254235	1.0043089	-1.0	-1.0
chr1	6049848	6049973	ENSG00000069424.14|KCNAB2|CSTF2T|CSTF2T	901	+	5.249013	1.0043089	-1.0	-1.0
chr1	6049403	6049558	ENSG00000069424.14|KCNAB2|CSTF2T|CSTF2T	901	+	5.3394766	1.0043089	-1.0	-1.0
chr1	6001289	6001389	ENSG00000069424.14|KCNAB2|CSTF2T|CSTF2T	901	+	4.515779	1.0043089	-1.0	-1.0
chr1	6002134	6002489	ENSG00000069424.14|KCNAB2|CSTF2T|CSTF2T	905	+	4.4850326	1.0241637	-1.0	-1.0
chr1	5994563	5994998	ENSG00000069424.14|KCNAB2|CSTF2T|CSTF2T	930	+	5.23386	1.1553376	-1.0	-1.0
chr1	6001864	6001964	ENSG00000069424.14|KCNAB2|CSTF2T|CSTF2T	901	+	4.4962497	1.0043089	-1.0	-1.0
chr1	6005424	6005604	ENSG00000069424.14|KCNAB2|CSTF2T|CSTF2T	901	+	4.592368	1.0040797	-1.0	-1.0
chr1	6000344	6000454	ENSG00000069424.14|KCNAB2|CSTF2T|CSTF2T	901	+	5.183944	1.0043089	-1.0	-1.0
chr1	6007099	6007349	ENSG00000069424.14|KCNAB2|CSTF2T|CSTF2T	959	+	6.0257382	1.3903992	-1.0	-1.0
chr1	6044832	6044952	ENSG00000069424.14|KCNAB2|CSTF2T|CSTF2T	901	+	4.515779	1.0043089	-1.0	-1.0
chr1	6034322	6034427	ENSG00000069424.14|KCNAB2|CSTF2T|CSTF2T	901	+	5.2174063	1.0043089	-1.0	-1.0
chr1	6035549	6035669	ENSG00000069424.14|KCNAB2|CSTF2T|CSTF2T	901	+	5.3519096	1.0043089	-1.0	-1.0
chr1	6000709	6000984	ENSG00000069424.14|KCNAB2|CSTF2T|CSTF2T	910	+	5.5233507	1.0469657	-1.0	-1.0
chr1	5993158	5993438	ENSG00000069424.14|KCNAB2|CSTF2T|CSTF2T	925	+	4.0685153	1.1271523	-1.0	-1.0
chr1	5998749	5998859	ENSG00000069424.14|KCNAB2|CSTF2T|CSTF2T	901	+	4.4962497	1.0043089	-1.0	-1.0
chr1	6011355	6011460	ENSG00000069424.14|KCNAB2|CSTF2T|CSTF2T	901	+	4.5060687	1.0043089	-1.0	-1.0
chr1	5996439	5996719	ENSG00000069424.14|KCNAB2|CSTF2T|CSTF2T	901	+	5.3277164	1.0043089	-1.0	-1.0
chr1	5998879	5999394	ENSG00000069424.14|KCNAB2|CSTF2T|CSTF2T	906	+	4.580194	1.0290537	-1.0	-1.0
chr1	6045072	6045177	ENSG00000069424.14|KCNAB2|CSTF2T|CSTF2T	901	+	4.515779	1.0043089	-1.0	-1.0
chr1	6034647	6034747	ENSG00000069424.14|KCNAB2|CSTF2T|CSTF2T	901	+	4.5254235	1.0043089	-1.0	-1.0
chr1	6043202	6043352	ENSG00000069424.14|KCNAB2|CSTF2T|CSTF2T	901	+	4.6939917	1.0043089	-1.0	-1.0
chr1	6036763	6036898	ENSG00000069424.14|KCNAB2|CSTF2T|CSTF2T	901	+	5.1890907	1.0043089	-1.0	-1.0
chr1	6002754	6002854	ENSG00000069424.14|KCNAB2|CSTF2T|CSTF2T	901	+	4.5060687	1.0043089	-1.0	-1.0
chr1	5997269	5997434	ENSG00000069424.14|KCNAB2|CSTF2T|CSTF2T	901	+	5.534482	1.0043089	-1.0	-1.0
chr1	6048748	6048948	ENSG00000069424.14|KCNAB2|CSTF2T|CSTF2T	901	+	5.4212494	1.0043089	-1.0	-1.0
chr1	6008655	6008770	ENSG00000069424.14|KCNAB2|CSTF2T|CSTF2T	901	+	4.4962497	1.0043089	-1.0	-1.0
chr1	6047483	6047598	ENSG00000069424.14|KCNAB2|CSTF2T|CSTF2T	901	+	4.5060687	1.0043089	-1.0	-1.0
chr1	6026820	6027045	ENSG00000069424.14|KCNAB2|CSTF2T|CSTF2T	901	+	5.2093496	1.0043089	-1.0	-1.0
chr1	6012710	6013025	ENSG00000069424.14|KCNAB2|CSTF2T|CSTF2T	901	+	4.667988	1.0043089	-1.0	-1.0
chr1	6039003	6039193	ENSG00000069424.14|KCNAB2|CSTF2T|CSTF2T	901	+	5.1336546	1.0043089	-1.0	-1.0
chr1	5997674	5997779	ENSG00000069424.14|KCNAB2|CSTF2T|CSTF2T	901	+	4.5060687	1.0043089	-1.0	-1.0
chr1	6045482	6045587	ENSG00000069424.14|KCNAB2|CSTF2T|CSTF2T	901	+	4.5060687	1.0043089	-1.0	-1.0
chr1	6000479	6000634	ENSG00000069424.14|KCNAB2|CSTF2T|CSTF2T	901	+	4.1873913	1.0043089	-1.0	-1.0
chr1	6007660	6007795	ENSG00000069424.14|KCNAB2|CSTF2T|CSTF2T	901	+	4.602318	1.0043089	-1.0	-1.0
chr1	6041172	6041277	ENSG00000069424.14|KCNAB2|CSTF2T|CSTF2T	901	+	5.2418623	1.0043089	-1.0	-1.0
chr1	6045592	6045712	ENSG00000069424.14|KCNAB2|CSTF2T|CSTF2T	901	+	4.5254235	1.0043089	-1.0	-1.0
chr1	6099418	6099613	ENSG00000069424.14|KCNAB2|CSTF2T|CSTF2T	901	+	4.515746	1.0043089	-1.0	-1.0
chr1	5993743	5993853	ENSG00000069424.14|KCNAB2|CSTF2T|CSTF2T	901	+	5.4343157	1.0043089	-1.0	-1.0
chr1	6043527	6043722	ENSG00000069424.14|KCNAB2|CSTF2T|CSTF2T	901	+	5.2926903	1.0043089	-1.0	-1.0
chr1	6026460	6026560	ENSG00000069424.14|KCNAB2|CSTF2T|CSTF2T	901	+	4.5254235	1.0043089	-1.0	-1.0
chr1	6047803	6047998	ENSG00000069424.14|KCNAB2|CSTF2T|CSTF2T	901	+	4.523012	1.0043089	-1.0	-1.0
chr1	6003944	6004134	ENSG00000069424.14|KCNAB2|CSTF2T|CSTF2T	919	+	3.6547546	1.0922135	-1.0	-1.0
chr1	6002879	6003294	ENSG00000069424.14|KCNAB2|CSTF2T|CSTF2T	901	+	5.145098	1.0043089	-1.0	-1.0
chr1	6183866	6183971	ENSG00000116251.9|RPL22|CSTF2T|CSTF2T	901	-	4.515779	1.0043089	-1.0	-1.0
chr1	6185789	6185939	ENSG00000116251.9|RPL22|CSTF2T|CSTF2T	901	-	2.6458797	1.0043089	-1.0	-1.0
chr1	6212053	6212153	ENSG00000158286.12|RNF207|CSTF2T|CSTF2T	901	+	4.5060687	1.0043089	-1.0	-1.0
chr1	6211678	6211788	ENSG00000158286.12|RNF207|CSTF2T|CSTF2T	901	+	4.515779	1.0043089	-1.0	-1.0
chr1	6211308	6211438	ENSG00000158286.12|RNF207|CSTF2T|CSTF2T	901	+	4.6007743	1.0043089	-1.0	-1.0
chr1	6273800	6273955	ENSG00000097021.19|ACOT7|CSTF2T|CSTF2T	901	-	4.7496967	1.0043089	-1.0	-1.0
chr1	6301734	6301874	ENSG00000097021.19|ACOT7|CSTF2T|CSTF2T	901	-	4.515779	1.0043089	-1.0	-1.0
chr1	6356454	6356594	ENSG00000097021.19|ACOT7|CSTF2T|CSTF2T	901	-	4.4962497	1.0043089	-1.0	-1.0
chr1	6279725	6279875	ENSG00000097021.19|ACOT7|CSTF2T|CSTF2T	926	-	5.5024304	1.1302544	-1.0	-1.0
chr1	6271800	6271985	ENSG00000097021.19|ACOT7|CSTF2T|CSTF2T	901	-	4.770022	1.0043089	-1.0	-1.0
chr1	6272470	6272620	ENSG00000097021.19|ACOT7|CSTF2T|CSTF2T	901	-	5.2401023	1.0043089	-1.0	-1.0
chr1	6277275	6277775	ENSG00000097021.19|ACOT7|CSTF2T|CSTF2T	949	-	4.6947327	1.2913667	-1.0	-1.0
chr1	6347064	6347174	ENSG00000097021.19|ACOT7|CSTF2T|CSTF2T	901	-	4.515779	1.0043089	-1.0	-1.0
chr1	6351276	6351386	ENSG00000097021.19|ACOT7|CSTF2T|CSTF2T	901	-	4.5254235	1.0043089	-1.0	-1.0
chr1	6274250	6274425	ENSG00000097021.19|ACOT7|CSTF2T|CSTF2T	901	-	4.5038867	1.0043089	-1.0	-1.0
chr1	6280505	6280615	ENSG00000097021.19|ACOT7|CSTF2T|CSTF2T	901	-	5.1819615	1.0043089	-1.0	-1.0
chr1	6392638	6392843	ENSG00000097021.19|ACOT7|CSTF2T|CSTF2T	901	-	4.686742	1.0043089	-1.0	-1.0
chr1	6360369	6360469	ENSG00000097021.19|ACOT7|CSTF2T|CSTF2T	901	-	4.515779	1.0043089	-1.0	-1.0
chr1	6279135	6279330	ENSG00000097021.19|ACOT7|CSTF2T|CSTF2T	915	-	5.580218	1.0702494	-1.0	-1.0
chr1	6268860	6269005	ENSG00000097021.19|ACOT7|CSTF2T|CSTF2T	901	-	4.510924	1.0043089	-1.0	-1.0
chr1	6274090	6274205	ENSG00000097021.19|ACOT7|CSTF2T|CSTF2T	901	-	4.5060687	1.0043089	-1.0	-1.0
chr1	6274835	6274955	ENSG00000097021.19|ACOT7|CSTF2T|CSTF2T	901	-	5.4808245	1.0043089	-1.0	-1.0
chr1	6278335	6278570	ENSG00000097021.19|ACOT7|CSTF2T|CSTF2T	901	-	5.5545545	1.0042782	-1.0	-1.0
chr1	6271495	6271715	ENSG00000097021.19|ACOT7|CSTF2T|CSTF2T	901	-	5.32877	1.0043089	-1.0	-1.0
chr1	6368837	6368937	ENSG00000097021.19|ACOT7|CSTF2T|CSTF2T	901	-	4.4962497	1.0043089	-1.0	-1.0
chr1	6298834	6298934	ENSG00000097021.19|ACOT7|CSTF2T|CSTF2T	901	-	4.4962497	1.0043089	-1.0	-1.0
chr1	6284658	6284868	ENSG00000097021.19|ACOT7|CSTF2T|CSTF2T	901	-	5.0265217	1.0043089	-1.0	-1.0
chr1	6268680	6268820	ENSG00000097021.19|ACOT7|CSTF2T|CSTF2T	901	-	5.355816	1.0043089	-1.0	-1.0
chr1	6270300	6270530	ENSG00000097021.19|ACOT7|CSTF2T|CSTF2T	901	-	5.238762	1.0043089	-1.0	-1.0
chr1	6358659	6358825	ENSG00000097021.19|ACOT7|CSTF2T|CSTF2T	901	-	3.5754945	1.0043089	-1.0	-1.0
chr1	6264705	6264860	ENSG00000097021.19|ACOT7|CSTF2T|CSTF2T	901	-	5.095038	1.0043089	-1.0	-1.0
chr1	6355244	6355344	ENSG00000097021.19|ACOT7|CSTF2T|CSTF2T	901	-	4.515779	1.0043089	-1.0	-1.0
chr1	6278095	6278195	ENSG00000097021.19|ACOT7|CSTF2T|CSTF2T	901	-	4.5060687	1.0043089	-1.0	-1.0
chr1	6351111	6351211	ENSG00000097021.19|ACOT7|CSTF2T|CSTF2T	901	-	4.5060687	1.0043089	-1.0	-1.0
chr1	6356259	6356359	ENSG00000097021.19|ACOT7|CSTF2T|CSTF2T	901	-	4.5060687	1.0043089	-1.0	-1.0
chr1	6290448	6290578	ENSG00000097021.19|ACOT7|CSTF2T|CSTF2T	901	-	4.4962497	1.0043089	-1.0	-1.0
chr1	6314504	6314639	ENSG00000097021.19|ACOT7|CSTF2T|CSTF2T	901	-	4.857737	1.0043089	-1.0	-1.0
chr1	6274975	6275260	ENSG00000097021.19|ACOT7|CSTF2T|CSTF2T	941	-	5.074549	1.2281203	-1.0	-1.0
chr1	6358229	6358329	ENSG00000097021.19|ACOT7|CSTF2T|CSTF2T	901	-	4.5060687	1.0043089	-1.0	-1.0
chr1	6385192	6385347	ENSG00000097021.19|ACOT7|CSTF2T|CSTF2T	901	-	4.5133514	1.0043089	-1.0	-1.0
chr1	6272870	6272970	ENSG00000097021.19|ACOT7|CSTF2T|CSTF2T	901	-	4.515779	1.0043089	-1.0	-1.0
chr1	6275305	6275510	ENSG00000097021.19|ACOT7|CSTF2T|CSTF2T	901	-	5.2421393	1.0043089	-1.0	-1.0
chr1	6279420	6279670	ENSG00000097021.19|ACOT7|CSTF2T|CSTF2T	901	-	5.2279954	1.0043089	-1.0	-1.0
chr1	6300964	6301089	ENSG00000097021.19|ACOT7|CSTF2T|CSTF2T	901	-	4.515779	1.0043089	-1.0	-1.0
chr1	6278610	6278810	ENSG00000097021.19|ACOT7|CSTF2T|CSTF2T	906	-	5.1502805	1.0266755	-1.0	-1.0
chr1	6355704	6355834	ENSG00000097021.19|ACOT7|CSTF2T|CSTF2T	901	-	4.5018606	1.0043089	-1.0	-1.0
chr1	6355489	6355589	ENSG00000097021.19|ACOT7|CSTF2T|CSTF2T	901	-	4.515779	1.0043089	-1.0	-1.0
chr1	6385357	6385487	ENSG00000097021.19|ACOT7|CSTF2T|CSTF2T	901	-	4.515779	1.0043089	-1.0	-1.0
chr1	6354539	6354734	ENSG00000097021.19|ACOT7|CSTF2T|CSTF2T	901	-	4.9172263	1.0043089	-1.0	-1.0
chr1	6274720	6274820	ENSG00000097021.19|ACOT7|CSTF2T|CSTF2T	901	-	4.5254235	1.0043089	-1.0	-1.0
chr1	6280625	6281050	ENSG00000097021.19|ACOT7|CSTF2T|CSTF2T	926	-	5.499448	1.1331031	-1.0	-1.0
chr1	6275880	6276870	ENSG00000097021.19|ACOT7|CSTF2T|CSTF2T	949	-	4.983812	1.2913125	-1.0	-1.0
chr1	6276980	6277135	ENSG00000097021.19|ACOT7|CSTF2T|CSTF2T	907	-	4.837036	1.0294394	-1.0	-1.0
chr1	6354259	6354359	ENSG00000097021.19|ACOT7|CSTF2T|CSTF2T	901	-	4.4962497	1.0043089	-1.0	-1.0
chr1	6359170	6359320	ENSG00000097021.19|ACOT7|CSTF2T|CSTF2T	901	-	5.32589	1.0043089	-1.0	-1.0
chr1	6272985	6273085	ENSG00000097021.19|ACOT7|CSTF2T|CSTF2T	901	-	4.5060687	1.0043089	-1.0	-1.0
chr1	6354114	6354214	ENSG00000097021.19|ACOT7|CSTF2T|CSTF2T	901	-	4.5254235	1.0043089	-1.0	-1.0
chr1	6269375	6269480	ENSG00000097021.19|ACOT7|CSTF2T|CSTF2T	901	-	5.22466	1.0043089	-1.0	-1.0
chr1	6299534	6299664	ENSG00000097021.19|ACOT7|CSTF2T|CSTF2T	901	-	5.2100625	1.0043089	-1.0	-1.0
chr1	6265320	6265495	ENSG00000097021.19|ACOT7|CSTF2T|CSTF2T	901	-	4.946865	1.0043089	-1.0	-1.0
chr1	6273240	6273340	ENSG00000097021.19|ACOT7|CSTF2T|CSTF2T	901	-	4.5060687	1.0043089	-1.0	-1.0
chr1	6278850	6278975	ENSG00000097021.19|ACOT7|CSTF2T|CSTF2T	901	-	4.8352623	1.0043089	-1.0	-1.0
chr1	6300374	6300589	ENSG00000097021.19|ACOT7|CSTF2T|CSTF2T	901	-	4.019146	1.0043089	-1.0	-1.0
chr1	6301464	6301564	ENSG00000097021.19|ACOT7|CSTF2T|CSTF2T	901	-	4.4962497	1.0043089	-1.0	-1.0
chr1	6269105	6269355	ENSG00000097021.19|ACOT7|CSTF2T|CSTF2T	901	-	4.8334956	1.0043089	-1.0	-1.0
chr1	6269530	6269910	ENSG00000097021.19|ACOT7|CSTF2T|CSTF2T	901	-	4.9781933	1.0043089	-1.0	-1.0
chr1	6304029	6304129	ENSG00000097021.19|ACOT7|CSTF2T|CSTF2T	901	-	4.5060687	1.0043089	-1.0	-1.0
chr1	6265575	6265790	ENSG00000097021.19|ACOT7|CSTF2T|CSTF2T	901	-	4.690065	1.0043089	-1.0	-1.0
chr1	6308829	6308929	ENSG00000097021.19|ACOT7|CSTF2T|CSTF2T	901	-	4.5060687	1.0043089	-1.0	-1.0
chr1	6358429	6358529	ENSG00000097021.19|ACOT7|CSTF2T|CSTF2T	901	-	4.5060687	1.0043089	-1.0	-1.0
chr1	6368157	6368257	ENSG00000097021.19|ACOT7|CSTF2T|CSTF2T	901	-	4.4962497	1.0043089	-1.0	-1.0
chr1	6281881	6281986	ENSG00000097021.19|ACOT7|CSTF2T|CSTF2T	901	-	5.1759486	1.0043089	-1.0	-1.0
chr1	6273455	6273605	ENSG00000097021.19|ACOT7|CSTF2T|CSTF2T	901	-	5.3514647	1.0043089	-1.0	-1.0
chr1	6280110	6280375	ENSG00000097021.19|ACOT7|CSTF2T|CSTF2T	945	-	5.904592	1.2594823	-1.0	-1.0
chr1	6445696	6445806	ENSG00000231868.1|AL031848.1|CSTF2T|CSTF2T	901	-	4.5060687	1.0043089	-1.0	-1.0
chr1	6453441	6453616	ENSG00000187017.15|ESPN|CSTF2T|CSTF2T	920	+	3.5521204	1.0981534	-1.0	-1.0
chr1	6454528	6454643	ENSG00000187017.15|ESPN|CSTF2T|CSTF2T	901	+	5.3729515	1.0043089	-1.0	-1.0
chr1	6446065	6446210	ENSG00000187017.15|ESPN|CSTF2T|CSTF2T	901	+	4.515779	1.0043089	-1.0	-1.0
chr1	6446470	6446580	ENSG00000187017.15|ESPN|CSTF2T|CSTF2T	901	+	4.5254235	1.0043089	-1.0	-1.0
chr1	6455488	6455593	ENSG00000187017.15|ESPN|CSTF2T|CSTF2T	901	+	4.515779	1.0043089	-1.0	-1.0
chr1	6446635	6446735	ENSG00000187017.15|ESPN|CSTF2T|CSTF2T	901	+	4.5254235	1.0043089	-1.0	-1.0
chr1	6449256	6449371	ENSG00000187017.15|ESPN|CSTF2T|CSTF2T	901	+	3.327773	1.0035175	-1.0	-1.0
chr1	6451095	6451250	ENSG00000187017.15|ESPN|CSTF2T|CSTF2T	904	+	2.966366	1.0166218	-1.0	-1.0
chr1	6453691	6453876	ENSG00000187017.15|ESPN|CSTF2T|CSTF2T	924	+	4.6782565	1.117908	-1.0	-1.0
chr1	6456991	6457121	ENSG00000187017.15|ESPN|CSTF2T|CSTF2T	901	+	4.501132	1.0043089	-1.0	-1.0
chr1	6456671	6456911	ENSG00000187017.15|ESPN|CSTF2T|CSTF2T	936	+	3.352476	1.1959068	-1.0	-1.0
chr1	6456188	6456463	ENSG00000187017.15|ESPN|CSTF2T|CSTF2T	931	+	4.6168923	1.162077	-1.0	-1.0
chr1	6446990	6447285	ENSG00000187017.15|ESPN|CSTF2T|CSTF2T	901	+	5.168722	1.0043089	-1.0	-1.0
chr1	6454918	6455158	ENSG00000187017.15|ESPN|CSTF2T|CSTF2T	901	+	5.274541	1.0043089	-1.0	-1.0
chr1	6447614	6447774	ENSG00000187017.15|ESPN|CSTF2T|CSTF2T	909	+	4.6465898	1.0412817	-1.0	-1.0
chr1	6460121	6460221	ENSG00000187017.15|ESPN|CSTF2T|CSTF2T	901	+	5.1938143	1.0043089	-1.0	-1.0
chr1	6455198	6455393	ENSG00000187017.15|ESPN|CSTF2T|CSTF2T	919	+	5.6933045	1.0911098	-1.0	-1.0
chr1	6454166	6454266	ENSG00000187017.15|ESPN|CSTF2T|CSTF2T	901	+	4.515779	1.0043089	-1.0	-1.0
chr1	6453881	6454061	ENSG00000187017.15|ESPN|CSTF2T|CSTF2T	934	+	5.4483814	1.1795347	-1.0	-1.0
chr1	6450670	6450785	ENSG00000187017.15|ESPN|CSTF2T|CSTF2T	901	+	4.5254235	1.0043089	-1.0	-1.0
chr1	6455828	6455973	ENSG00000187017.15|ESPN|CSTF2T|CSTF2T	901	+	4.4995227	1.0043089	-1.0	-1.0
chr1	6451370	6451490	ENSG00000187017.15|ESPN|CSTF2T|CSTF2T	910	+	3.0905855	1.044682	-1.0	-1.0
chr1	6484943	6485088	ENSG00000171680.21|PLEKHG5|CSTF2T|CSTF2T	901	-	3.230366	1.0043089	-1.0	-1.0
chr1	6485469	6485674	ENSG00000171680.21|PLEKHG5|CSTF2T|CSTF2T	963	-	6.135151	1.4310641	-1.0	-1.0
chr1	6483968	6484103	ENSG00000171680.21|PLEKHG5|CSTF2T|CSTF2T	901	-	4.523012	1.0043089	-1.0	-1.0
chr1	6485323	6485463	ENSG00000171680.21|PLEKHG5|CSTF2T|CSTF2T	953	-	5.92897	1.3288891	-1.0	-1.0
chr1	6483763	6483938	ENSG00000171680.21|PLEKHG5|CSTF2T|CSTF2T	901	-	3.9920635	1.0043089	-1.0	-1.0
chr1	6488674	6489049	ENSG00000171680.21|PLEKHG5|CSTF2T|CSTF2T	943	-	5.684883	1.2449927	-1.0	-1.0
chr1	6486204	6486784	ENSG00000171680.21|PLEKHG5|CSTF2T|CSTF2T	961	-	5.518481	1.4086691	-1.0	-1.0
chr1	6484778	6484928	ENSG00000171680.21|PLEKHG5|CSTF2T|CSTF2T	901	-	5.3851843	1.0043089	-1.0	-1.0
chr1	6491305	6491480	ENSG00000171680.21|PLEKHG5|CSTF2T|CSTF2T	901	-	4.515779	1.0043089	-1.0	-1.0
chr1	6485093	6485318	ENSG00000171680.21|PLEKHG5|CSTF2T|CSTF2T	984	-	6.5581713	1.7998637	-1.0	-1.0
chr1	6489614	6489799	ENSG00000171680.21|PLEKHG5|CSTF2T|CSTF2T	901	-	5.531666	1.0043089	-1.0	-1.0
chr1	6488324	6488624	ENSG00000171680.21|PLEKHG5|CSTF2T|CSTF2T	901	-	4.854855	1.0043089	-1.0	-1.0
chr1	6486839	6487124	ENSG00000171680.21|PLEKHG5|CSTF2T|CSTF2T	905	-	5.4122324	1.0227284	-1.0	-1.0
chr1	6489844	6490439	ENSG00000171680.21|PLEKHG5|CSTF2T|CSTF2T	957	-	5.535141	1.3695033	-1.0	-1.0
chr1	6485954	6486159	ENSG00000171680.21|PLEKHG5|CSTF2T|CSTF2T	962	-	5.6577673	1.4194824	-1.0	-1.0
chr1	6474910	6475055	ENSG00000171680.21|PLEKHG5|CSTF2T|CSTF2T	901	-	4.503587	1.0043089	-1.0	-1.0
chr1	6484248	6484413	ENSG00000171680.21|PLEKHG5|CSTF2T|CSTF2T	901	-	3.798336	1.0043089	-1.0	-1.0
chr1	6490990	6491090	ENSG00000171680.21|PLEKHG5|CSTF2T|CSTF2T	901	-	4.4962497	1.0043089	-1.0	-1.0
chr1	6490675	6490905	ENSG00000171680.21|PLEKHG5|CSTF2T|CSTF2T	901	-	5.154704	1.0043089	-1.0	-1.0
chr1	6489054	6489509	ENSG00000171680.21|PLEKHG5|CSTF2T|CSTF2T	910	-	4.2607408	1.0468495	-1.0	-1.0
chr1	6484423	6484773	ENSG00000171680.21|PLEKHG5|CSTF2T|CSTF2T	943	-	5.18406	1.2451711	-1.0	-1.0
chr1	6485714	6485835	ENSG00000171680.21|PLEKHG5|CSTF2T|CSTF2T	901	-	4.510924	1.0043089	-1.0	-1.0
chr1	6582329	6582474	ENSG00000204859.12|ZBTB48|CSTF2T|CSTF2T	910	+	5.459439	1.0476948	-1.0	-1.0
chr1	6586306	6586411	ENSG00000204859.12|ZBTB48|CSTF2T|CSTF2T	901	+	4.5060687	1.0043089	-1.0	-1.0
chr1	6586541	6586656	ENSG00000204859.12|ZBTB48|CSTF2T|CSTF2T	901	+	4.4962497	1.0043089	-1.0	-1.0
chr1	6585836	6585936	ENSG00000204859.12|ZBTB48|CSTF2T|CSTF2T	901	+	4.5060687	1.0043089	-1.0	-1.0
chr1	6601636	6601756	ENSG00000162413.16|KLHL21|CSTF2T|CSTF2T	901	-	4.5027957	1.0043089	-1.0	-1.0
chr1	6593773	6593933	ENSG00000162413.16|KLHL21|CSTF2T|CSTF2T	901	-	3.8361793	1.0043089	-1.0	-1.0
chr1	6603969	6604074	ENSG00000162413.16|KLHL21|CSTF2T|CSTF2T	901	-	4.5060687	1.0043089	-1.0	-1.0
chr1	6593188	6593458	ENSG00000162413.16|KLHL21|CSTF2T|CSTF2T	901	-	3.347032	1.0043089	-1.0	-1.0
chr1	6601446	6601546	ENSG00000162413.16|KLHL21|CSTF2T|CSTF2T	901	-	4.5060687	1.0043089	-1.0	-1.0
chr1	6612874	6614444	ENSG00000162413.16|KLHL21|CSTF2T|CSTF2T	980	-	5.413993	1.6971643	-1.0	-1.0
chr1	6599492	6599597	ENSG00000162413.16|KLHL21|CSTF2T|CSTF2T	901	-	4.515779	1.0043089	-1.0	-1.0
chr1	6612689	6612789	ENSG00000162413.16|KLHL21|CSTF2T|CSTF2T	901	-	5.368923	1.0043089	-1.0	-1.0
chr1	6603001	6603296	ENSG00000162413.16|KLHL21|CSTF2T|CSTF2T	930	-	4.894596	1.1524979	-1.0	-1.0
chr1	6592768	6592873	ENSG00000162413.16|KLHL21|CSTF2T|CSTF2T	901	-	3.5211773	1.0043089	-1.0	-1.0
chr1	6612019	6612119	ENSG00000162413.16|KLHL21|CSTF2T|CSTF2T	901	-	5.1759486	1.0043089	-1.0	-1.0
chr1	6614449	6614607	ENSG00000162413.16|KLHL21|CSTF2T|CSTF2T	988	-	5.3255167	1.9173536	-1.0	-1.0
chr1	6597082	6597202	ENSG00000162413.16|KLHL21|CSTF2T|CSTF2T	901	-	5.1938143	1.0043089	-1.0	-1.0
chr1	6614585	6615000	ENSG00000116273.5|PHF13|CSTF2T|CSTF2T	930	+	4.5134616	1.1541725	-1.0	-1.0
chr1	6614265	6614550	ENSG00000116273.5|PHF13|CSTF2T|CSTF2T	901	+	5.5476174	1.0043089	-1.0	-1.0
chr1	6615350	6615975	ENSG00000116273.5|PHF13|CSTF2T|CSTF2T	906	+	3.8856142	1.0247905	-1.0	-1.0
chr1	6615195	6615325	ENSG00000116273.5|PHF13|CSTF2T|CSTF2T	901	+	5.383772	1.0043089	-1.0	-1.0
chr1	6625427	6625527	ENSG00000041988.15|THAP3|CSTF2T|CSTF2T	901	+	4.515779	1.0043089	-1.0	-1.0
chr1	6625562	6625757	ENSG00000041988.15|THAP3|CSTF2T|CSTF2T	901	+	4.6915803	1.0043089	-1.0	-1.0
chr1	6634864	6634989	ENSG00000041988.15|THAP3|CSTF2T|CSTF2T	901	+	4.5133514	1.0043089	-1.0	-1.0
chr1	6634457	6634557	ENSG00000007923.15|DNAJC11|CSTF2T|CSTF2T	901	-	4.4962497	1.0043089	-1.0	-1.0
chr1	6664002	6664102	ENSG00000007923.15|DNAJC11|CSTF2T|CSTF2T	901	-	4.5254235	1.0043089	-1.0	-1.0
chr1	6665182	6665282	ENSG00000007923.15|DNAJC11|CSTF2T|CSTF2T	901	-	4.515779	1.0043089	-1.0	-1.0
chr1	6665787	6665932	ENSG00000007923.15|DNAJC11|CSTF2T|CSTF2T	901	-	5.2920957	1.0043089	-1.0	-1.0
chr1	6701387	6701507	ENSG00000007923.15|DNAJC11|CSTF2T|CSTF2T	901	-	4.515779	1.0043089	-1.0	-1.0
chr1	6651882	6652032	ENSG00000007923.15|DNAJC11|CSTF2T|CSTF2T	904	-	2.7184792	1.0157778	-1.0	-1.0
chr1	6888201	6888301	ENSG00000171735.18|CAMTA1|CSTF2T|CSTF2T	998	+	7.682334	2.7782006	-1.0	-1.0
chr1	6902441	6902591	ENSG00000171735.18|CAMTA1|CSTF2T|CSTF2T	901	+	4.5060687	1.0043089	-1.0	-1.0
chr1	6785575	6785935	ENSG00000171735.18|CAMTA1|CSTF2T|CSTF2T	938	+	5.7517505	1.2107263	-1.0	-1.0
chr1	6963636	6963811	ENSG00000171735.18|CAMTA1|CSTF2T|CSTF2T	901	+	4.5147	1.0043089	-1.0	-1.0
chr1	6899301	6899416	ENSG00000171735.18|CAMTA1|CSTF2T|CSTF2T	901	+	4.4962497	1.0043089	-1.0	-1.0
chr1	6900241	6900341	ENSG00000171735.18|CAMTA1|CSTF2T|CSTF2T	901	+	4.5254235	1.0043089	-1.0	-1.0
chr1	6938326	6938436	ENSG00000171735.18|CAMTA1|CSTF2T|CSTF2T	901	+	4.515779	1.0043089	-1.0	-1.0
chr1	6941011	6941111	ENSG00000171735.18|CAMTA1|CSTF2T|CSTF2T	901	+	4.4962497	1.0043089	-1.0	-1.0
chr1	7704053	7706058	ENSG00000171735.18|CAMTA1|CSTF2T|CSTF2T	998	+	6.0554357	2.7050416	-1.0	-1.0
chr1	6786000	6786260	ENSG00000171735.18|CAMTA1|CSTF2T|CSTF2T	909	+	4.5944543	1.0431821	-1.0	-1.0
chr1	6887913	6888018	ENSG00000171735.18|CAMTA1|CSTF2T|CSTF2T	901	+	5.3194814	1.0043089	-1.0	-1.0
chr1	6939991	6940091	ENSG00000171735.18|CAMTA1|CSTF2T|CSTF2T	901	+	4.515779	1.0043089	-1.0	-1.0
chr1	6903201	6903326	ENSG00000171735.18|CAMTA1|CSTF2T|CSTF2T	901	+	5.2616916	1.0043089	-1.0	-1.0
chr1	7984023	7984123	ENSG00000116288.12|PARK7|CSTF2T|CSTF2T	901	+	4.515779	1.0043089	-1.0	-1.0
chr1	8026157	8026308	ENSG00000116285.12|ERRFI1|CSTF2T|CSTF2T	984	-	3.0402524	1.7943819	-1.0	-1.0
chr1	8004678	8004778	ENSG00000116285.12|ERRFI1|CSTF2T|CSTF2T	901	-	5.434328	1.0043089	-1.0	-1.0
chr1	8022137	8022267	ENSG00000116285.12|ERRFI1|CSTF2T|CSTF2T	901	-	3.5752134	1.0043089	-1.0	-1.0
chr1	8023532	8023632	ENSG00000116285.12|ERRFI1|CSTF2T|CSTF2T	901	-	2.4854832	1.0043089	-1.0	-1.0
chr1	8023347	8023447	ENSG00000116285.12|ERRFI1|CSTF2T|CSTF2T	901	-	2.6002445	1.0043089	-1.0	-1.0
chr1	8025447	8026152	ENSG00000116285.12|ERRFI1|CSTF2T|CSTF2T	999	-	3.7839136	2.9218483	-1.0	-1.0
chr1	8027167	8027367	ENSG00000238290.1|AL034417.2|CSTF2T|CSTF2T	956	+	5.1639223	1.3530515	-1.0	-1.0
chr1	8026912	8027117	ENSG00000238290.1|AL034417.2|CSTF2T|CSTF2T	901	+	5.038803	1.0041434	-1.0	-1.0
chr1	8026737	8026897	ENSG00000238290.1|AL034417.2|CSTF2T|CSTF2T	941	+	4.1918187	1.2276015	-1.0	-1.0
chr1	8027446	8027561	ENSG00000238290.1|AL034417.2|CSTF2T|CSTF2T	901	+	4.5254235	1.0043089	-1.0	-1.0
chr1	8703689	8703849	ENSG00000142599.17|RERE|CSTF2T|CSTF2T	901	-	5.4859624	1.0043089	-1.0	-1.0
chr1	8424234	8424444	ENSG00000142599.17|RERE|CSTF2T|CSTF2T	944	-	5.933392	1.2533119	-1.0	-1.0
chr1	8355709	8355814	ENSG00000142599.17|RERE|CSTF2T|CSTF2T	901	-	4.515779	1.0043089	-1.0	-1.0
chr1	8380229	8380329	ENSG00000142599.17|RERE|CSTF2T|CSTF2T	901	-	5.205573	1.0043089	-1.0	-1.0
chr1	8817159	8817344	ENSG00000142599.17|RERE|CSTF2T|CSTF2T	918	-	2.6180048	1.0854436	-1.0	-1.0
chr1	8702936	8703054	ENSG00000142599.17|RERE|CSTF2T|CSTF2T	901	-	2.7454572	1.0043089	-1.0	-1.0
chr1	8364295	8364400	ENSG00000142599.17|RERE|CSTF2T|CSTF2T	901	-	4.515779	1.0043089	-1.0	-1.0
chr1	8703429	8703674	ENSG00000142599.17|RERE|CSTF2T|CSTF2T	942	-	3.5961514	1.235561	-1.0	-1.0
chr1	8816923	8817118	ENSG00000142599.17|RERE|CSTF2T|CSTF2T	904	-	2.6520898	1.0163513	-1.0	-1.0
chr1	8464477	8464707	ENSG00000142599.17|RERE|CSTF2T|CSTF2T	905	-	2.849709	1.0222055	-1.0	-1.0
chr1	8708314	8708504	ENSG00000142599.17|RERE|CSTF2T|CSTF2T	901	-	4.5060687	1.0043089	-1.0	-1.0
chr1	8424014	8424229	ENSG00000142599.17|RERE|CSTF2T|CSTF2T	978	-	3.6984866	1.6541053	-1.0	-1.0
chr1	8705244	8705354	ENSG00000142599.17|RERE|CSTF2T|CSTF2T	901	-	4.515779	1.0043089	-1.0	-1.0
chr1	8361111	8361236	ENSG00000142599.17|RERE|CSTF2T|CSTF2T	909	-	2.8122451	1.0403517	-1.0	-1.0
chr1	8422952	8423102	ENSG00000142599.17|RERE|CSTF2T|CSTF2T	901	-	2.789191	1.003972	-1.0	-1.0
chr1	8425512	8425672	ENSG00000142599.17|RERE|CSTF2T|CSTF2T	901	-	5.4250803	1.0043089	-1.0	-1.0
chr1	8423560	8423666	ENSG00000142599.17|RERE|CSTF2T|CSTF2T	928	-	2.7955365	1.1416192	-1.0	-1.0
chr1	8447742	8447902	ENSG00000142599.17|RERE|CSTF2T|CSTF2T	901	-	5.4869056	1.0043089	-1.0	-1.0
chr1	8423419	8423560	ENSG00000142599.17|RERE|CSTF2T|CSTF2T	962	-	3.4724567	1.4223566	-1.0	-1.0
chr1	8362849	8362954	ENSG00000142599.17|RERE|CSTF2T|CSTF2T	901	-	4.515779	1.0043089	-1.0	-1.0
chr1	8434707	8434807	ENSG00000142599.17|RERE|CSTF2T|CSTF2T	901	-	4.515779	1.0043089	-1.0	-1.0
chr1	8445392	8445592	ENSG00000142599.17|RERE|CSTF2T|CSTF2T	977	-	6.2448406	1.6370562	-1.0	-1.0
chr1	8464192	8464292	ENSG00000142599.17|RERE|CSTF2T|CSTF2T	901	-	4.5060687	1.0043089	-1.0	-1.0
chr1	8545438	8545598	ENSG00000142599.17|RERE|CSTF2T|CSTF2T	901	-	5.1385736	1.0043089	-1.0	-1.0
chr1	8621331	8621431	ENSG00000142599.17|RERE|CSTF2T|CSTF2T	901	-	5.1879096	1.0043089	-1.0	-1.0
chr1	8816768	8816868	ENSG00000142599.17|RERE|CSTF2T|CSTF2T	901	-	3.4658866	1.0043089	-1.0	-1.0
chr1	8630210	8630310	ENSG00000142599.17|RERE|CSTF2T|CSTF2T	901	-	4.5254235	1.0043089	-1.0	-1.0
chr1	8379839	8379944	ENSG00000142599.17|RERE|CSTF2T|CSTF2T	901	-	5.2174063	1.0043089	-1.0	-1.0
chr1	8423666	8423971	ENSG00000142599.17|RERE|CSTF2T|CSTF2T	969	-	5.438319	1.5136557	-1.0	-1.0
chr1	8359201	8359386	ENSG00000142599.17|RERE|CSTF2T|CSTF2T	901	-	5.546579	1.0043089	-1.0	-1.0
chr1	8360296	8360831	ENSG00000142599.17|RERE|CSTF2T|CSTF2T	969	-	3.0832732	1.5154552	-1.0	-1.0
chr1	8356396	8356516	ENSG00000142599.17|RERE|CSTF2T|CSTF2T	901	-	4.5206013	1.0043089	-1.0	-1.0
chr1	8423276	8423396	ENSG00000142599.17|RERE|CSTF2T|CSTF2T	901	-	2.7840893	1.0043089	-1.0	-1.0
chr1	8501084	8501184	ENSG00000142599.17|RERE|CSTF2T|CSTF2T	901	-	4.5254235	1.0043089	-1.0	-1.0
chr1	8371849	8371954	ENSG00000142599.17|RERE|CSTF2T|CSTF2T	901	-	4.5254235	1.0043089	-1.0	-1.0
chr1	8703054	8703209	ENSG00000142599.17|RERE|CSTF2T|CSTF2T	912	-	2.7048302	1.0546672	-1.0	-1.0
chr1	8359763	8359873	ENSG00000142599.17|RERE|CSTF2T|CSTF2T	903	-	2.3621328	1.0122291	-1.0	-1.0
chr1	8450652	8450822	ENSG00000142599.17|RERE|CSTF2T|CSTF2T	901	-	5.083388	1.0043089	-1.0	-1.0
chr1	9106240	9106340	ENSG00000180758.11|GPR157|CSTF2T|CSTF2T	901	-	4.5254235	1.0043089	-1.0	-1.0
chr1	9128449	9128624	ENSG00000180758.11|GPR157|CSTF2T|CSTF2T	901	-	4.062622	1.0040793	-1.0	-1.0
chr1	9128864	9129069	ENSG00000180758.11|GPR157|CSTF2T|CSTF2T	957	-	6.0481	1.3664631	-1.0	-1.0
chr1	9128729	9128839	ENSG00000180758.11|GPR157|CSTF2T|CSTF2T	901	-	5.2693973	1.0043089	-1.0	-1.0
chr1	9129069	9129170	ENSG00000180758.11|GPR157|CSTF2T|CSTF2T	942	-	4.718679	1.2334123	-1.0	-1.0
chr1	9128194	9128354	ENSG00000180758.11|GPR157|CSTF2T|CSTF2T	912	-	5.3324814	1.0554743	-1.0	-1.0
chr1	9127624	9127729	ENSG00000180758.11|GPR157|CSTF2T|CSTF2T	901	-	5.1819615	1.0043089	-1.0	-1.0
chr1	9174740	9174840	ENSG00000228526.6|MIR34AHG|CSTF2T|CSTF2T	901	-	2.5272176	1.0043089	-1.0	-1.0
chr1	9152405	9152545	ENSG00000228526.6|MIR34AHG|CSTF2T|CSTF2T	901	-	3.4792728	1.0043089	-1.0	-1.0
chr1	9161995	9162300	ENSG00000228526.6|MIR34AHG|CSTF2T|CSTF2T	910	-	2.5658534	1.0471383	-1.0	-1.0
chr1	9181300	9181470	ENSG00000228526.6|MIR34AHG|CSTF2T|CSTF2T	916	-	2.5921285	1.074802	-1.0	-1.0
chr1	9162710	9162830	ENSG00000228526.6|MIR34AHG|CSTF2T|CSTF2T	920	-	5.745599	1.0963764	-1.0	-1.0
chr1	9173875	9173985	ENSG00000228526.6|MIR34AHG|CSTF2T|CSTF2T	943	-	3.9111295	1.2467551	-1.0	-1.0
chr1	9182341	9182796	ENSG00000234546.3|LINC01759|CSTF2T|CSTF2T	907	+	4.007038	1.0338501	-1.0	-1.0
chr1	9182926	9183456	ENSG00000234546.3|LINC01759|CSTF2T|CSTF2T	945	+	5.0444283	1.2597365	-1.0	-1.0
chr1	9261643	9261808	ENSG00000049239.12|H6PD|CSTF2T|CSTF2T	901	+	4.8410087	1.0043089	-1.0	-1.0
chr1	9261948	9262053	ENSG00000049239.12|H6PD|CSTF2T|CSTF2T	901	+	4.5060687	1.0043089	-1.0	-1.0
chr1	9262328	9262528	ENSG00000049239.12|H6PD|CSTF2T|CSTF2T	901	+	5.341912	1.0043089	-1.0	-1.0
chr1	9243203	9243303	ENSG00000049239.12|H6PD|CSTF2T|CSTF2T	901	+	4.515779	1.0043089	-1.0	-1.0
chr1	9234799	9234904	ENSG00000049239.12|H6PD|CSTF2T|CSTF2T	901	+	4.515779	1.0043089	-1.0	-1.0
chr1	9242443	9242558	ENSG00000049239.12|H6PD|CSTF2T|CSTF2T	901	+	5.205573	1.0043089	-1.0	-1.0
chr1	9249548	9249723	ENSG00000049239.12|H6PD|CSTF2T|CSTF2T	901	+	5.3098326	1.0043089	-1.0	-1.0
chr1	9248633	9248743	ENSG00000049239.12|H6PD|CSTF2T|CSTF2T	901	+	5.7055855	1.0043089	-1.0	-1.0
chr1	9269383	9269488	ENSG00000049239.12|H6PD|CSTF2T|CSTF2T	901	+	4.4962497	1.0043089	-1.0	-1.0
chr1	9244428	9244528	ENSG00000049239.12|H6PD|CSTF2T|CSTF2T	901	+	4.5254235	1.0043089	-1.0	-1.0
chr1	9250233	9250338	ENSG00000049239.12|H6PD|CSTF2T|CSTF2T	901	+	4.5254235	1.0043089	-1.0	-1.0
chr1	9238091	9238191	ENSG00000049239.12|H6PD|CSTF2T|CSTF2T	901	+	4.5254235	1.0043089	-1.0	-1.0
chr1	9248008	9248123	ENSG00000049239.12|H6PD|CSTF2T|CSTF2T	901	+	4.515779	1.0043089	-1.0	-1.0
chr1	9250703	9250803	ENSG00000049239.12|H6PD|CSTF2T|CSTF2T	901	+	4.5254235	1.0043089	-1.0	-1.0
chr1	9250533	9250658	ENSG00000049239.12|H6PD|CSTF2T|CSTF2T	901	+	4.5206013	1.0043089	-1.0	-1.0
chr1	9247138	9247268	ENSG00000049239.12|H6PD|CSTF2T|CSTF2T	901	+	5.199695	1.0043089	-1.0	-1.0
chr1	9295059	9295399	ENSG00000171621.13|SPSB1|CSTF2T|CSTF2T	901	+	5.221443	1.0043089	-1.0	-1.0
chr1	9352785	9353040	ENSG00000171621.13|SPSB1|CSTF2T|CSTF2T	901	+	4.501845	1.0043089	-1.0	-1.0
chr1	9329194	9329529	ENSG00000171621.13|SPSB1|CSTF2T|CSTF2T	910	+	4.8275375	1.0441692	-1.0	-1.0
chr1	9302319	9302529	ENSG00000171621.13|SPSB1|CSTF2T|CSTF2T	901	+	4.969462	1.0043089	-1.0	-1.0
chr1	9350269	9350464	ENSG00000171621.13|SPSB1|CSTF2T|CSTF2T	901	+	5.559557	1.0043089	-1.0	-1.0
chr1	9308089	9308424	ENSG00000171621.13|SPSB1|CSTF2T|CSTF2T	901	+	5.2390766	1.0043089	-1.0	-1.0
chr1	9326214	9326479	ENSG00000171621.13|SPSB1|CSTF2T|CSTF2T	901	+	5.601802	1.0043089	-1.0	-1.0
chr1	9304794	9304974	ENSG00000171621.13|SPSB1|CSTF2T|CSTF2T	901	+	4.5234947	1.0043089	-1.0	-1.0
chr1	9318089	9318434	ENSG00000171621.13|SPSB1|CSTF2T|CSTF2T	901	+	4.9905796	1.0042515	-1.0	-1.0
chr1	9296074	9296339	ENSG00000171621.13|SPSB1|CSTF2T|CSTF2T	901	+	5.1645966	1.0043089	-1.0	-1.0
chr1	9325204	9325639	ENSG00000171621.13|SPSB1|CSTF2T|CSTF2T	959	+	5.7500267	1.3824215	-1.0	-1.0
chr1	9351249	9351404	ENSG00000171621.13|SPSB1|CSTF2T|CSTF2T	901	+	4.5222087	1.0043089	-1.0	-1.0
chr1	9337984	9338084	ENSG00000171621.13|SPSB1|CSTF2T|CSTF2T	901	+	4.5254235	1.0043089	-1.0	-1.0
chr1	9352555	9352760	ENSG00000171621.13|SPSB1|CSTF2T|CSTF2T	901	+	5.4720936	1.0043089	-1.0	-1.0
chr1	9304579	9304699	ENSG00000171621.13|SPSB1|CSTF2T|CSTF2T	901	+	5.289846	1.0043089	-1.0	-1.0
chr1	9294346	9294527	ENSG00000171621.13|SPSB1|CSTF2T|CSTF2T	955	+	6.025353	1.3449209	-1.0	-1.0
chr1	9300779	9300944	ENSG00000171621.13|SPSB1|CSTF2T|CSTF2T	901	+	4.5181904	1.0043089	-1.0	-1.0
chr1	9351960	9352060	ENSG00000171621.13|SPSB1|CSTF2T|CSTF2T	901	+	4.4962497	1.0043089	-1.0	-1.0
chr1	9295824	9295934	ENSG00000171621.13|SPSB1|CSTF2T|CSTF2T	901	+	5.506665	1.0043089	-1.0	-1.0
chr1	9328504	9328719	ENSG00000171621.13|SPSB1|CSTF2T|CSTF2T	901	+	5.3918543	1.0043089	-1.0	-1.0
chr1	9339549	9339734	ENSG00000171621.13|SPSB1|CSTF2T|CSTF2T	901	+	5.465281	1.0043089	-1.0	-1.0
chr1	9301569	9301704	ENSG00000171621.13|SPSB1|CSTF2T|CSTF2T	901	+	4.8547964	1.0043089	-1.0	-1.0
chr1	9324114	9324414	ENSG00000171621.13|SPSB1|CSTF2T|CSTF2T	923	+	4.9896965	1.1144024	-1.0	-1.0
chr1	9306529	9306699	ENSG00000171621.13|SPSB1|CSTF2T|CSTF2T	907	+	3.8938248	1.0334958	-1.0	-1.0
chr1	9329069	9329184	ENSG00000171621.13|SPSB1|CSTF2T|CSTF2T	901	+	5.434437	1.0043089	-1.0	-1.0
chr1	9340164	9340434	ENSG00000171621.13|SPSB1|CSTF2T|CSTF2T	901	+	4.075488	1.0039549	-1.0	-1.0
chr1	9304209	9304544	ENSG00000171621.13|SPSB1|CSTF2T|CSTF2T	901	+	5.363854	1.0043089	-1.0	-1.0
chr1	9315929	9316269	ENSG00000171621.13|SPSB1|CSTF2T|CSTF2T	914	+	5.754897	1.0658169	-1.0	-1.0
chr1	9340889	9341039	ENSG00000171621.13|SPSB1|CSTF2T|CSTF2T	901	+	4.80216	1.0043089	-1.0	-1.0
chr1	9307809	9307969	ENSG00000171621.13|SPSB1|CSTF2T|CSTF2T	901	+	5.4472103	1.0043089	-1.0	-1.0
chr1	9339864	9340094	ENSG00000171621.13|SPSB1|CSTF2T|CSTF2T	952	+	5.1673117	1.3170829	-1.0	-1.0
chr1	9303919	9304184	ENSG00000171621.13|SPSB1|CSTF2T|CSTF2T	949	+	4.678368	1.2926453	-1.0	-1.0
chr1	9313654	9313754	ENSG00000171621.13|SPSB1|CSTF2T|CSTF2T	901	+	5.454021	1.0043089	-1.0	-1.0
chr1	9316929	9317039	ENSG00000171621.13|SPSB1|CSTF2T|CSTF2T	901	+	5.2278066	1.0043089	-1.0	-1.0
chr1	9348964	9349219	ENSG00000171621.13|SPSB1|CSTF2T|CSTF2T	901	+	4.513335	1.0043089	-1.0	-1.0
chr1	9360675	9360775	ENSG00000171621.13|SPSB1|CSTF2T|CSTF2T	901	+	4.515779	1.0043089	-1.0	-1.0
chr1	9320174	9320759	ENSG00000171621.13|SPSB1|CSTF2T|CSTF2T	901	+	5.319077	1.0043089	-1.0	-1.0
chr1	9317889	9318009	ENSG00000171621.13|SPSB1|CSTF2T|CSTF2T	901	+	4.515746	1.0043089	-1.0	-1.0
chr1	9326809	9327089	ENSG00000171621.13|SPSB1|CSTF2T|CSTF2T	933	+	5.823111	1.1747395	-1.0	-1.0
chr1	9321254	9321354	ENSG00000171621.13|SPSB1|CSTF2T|CSTF2T	901	+	5.21147	1.0043089	-1.0	-1.0
chr1	9353915	9354055	ENSG00000171621.13|SPSB1|CSTF2T|CSTF2T	901	+	5.0656724	1.0043089	-1.0	-1.0
chr1	9360315	9360455	ENSG00000171621.13|SPSB1|CSTF2T|CSTF2T	901	+	4.5060687	1.0043089	-1.0	-1.0
chr1	9302769	9303139	ENSG00000171621.13|SPSB1|CSTF2T|CSTF2T	901	+	5.287448	1.0043089	-1.0	-1.0
chr1	9307274	9307374	ENSG00000171621.13|SPSB1|CSTF2T|CSTF2T	901	+	5.21147	1.0043089	-1.0	-1.0
chr1	9308799	9308919	ENSG00000171621.13|SPSB1|CSTF2T|CSTF2T	901	+	4.5254235	1.0043089	-1.0	-1.0
chr1	9316529	9316854	ENSG00000171621.13|SPSB1|CSTF2T|CSTF2T	901	+	4.779917	1.0042319	-1.0	-1.0
chr1	9326504	9326674	ENSG00000171621.13|SPSB1|CSTF2T|CSTF2T	916	+	3.6193695	1.0778766	-1.0	-1.0
chr1	9341194	9341294	ENSG00000171621.13|SPSB1|CSTF2T|CSTF2T	901	+	4.515779	1.0043089	-1.0	-1.0
chr1	9317459	9317559	ENSG00000171621.13|SPSB1|CSTF2T|CSTF2T	901	+	5.1819615	1.0043089	-1.0	-1.0
chr1	9318859	9318959	ENSG00000171621.13|SPSB1|CSTF2T|CSTF2T	901	+	4.515779	1.0043089	-1.0	-1.0
chr1	9329714	9329909	ENSG00000171621.13|SPSB1|CSTF2T|CSTF2T	901	+	5.534839	1.0043089	-1.0	-1.0
chr1	9352080	9352365	ENSG00000171621.13|SPSB1|CSTF2T|CSTF2T	901	+	5.0890694	1.0043089	-1.0	-1.0
chr1	9295449	9295569	ENSG00000171621.13|SPSB1|CSTF2T|CSTF2T	901	+	3.9857373	1.0043089	-1.0	-1.0
chr1	9305939	9306214	ENSG00000171621.13|SPSB1|CSTF2T|CSTF2T	939	+	5.048398	1.2142354	-1.0	-1.0
chr1	9305249	9305434	ENSG00000171621.13|SPSB1|CSTF2T|CSTF2T	924	+	4.084267	1.1207553	-1.0	-1.0
chr1	9322949	9323494	ENSG00000171621.13|SPSB1|CSTF2T|CSTF2T	955	+	5.7408705	1.3503753	-1.0	-1.0
chr1	9292879	9293071	ENSG00000171621.13|SPSB1|CSTF2T|CSTF2T	932	+	5.6765647	1.1669545	-1.0	-1.0
chr1	9318689	9318829	ENSG00000171621.13|SPSB1|CSTF2T|CSTF2T	901	+	4.5060687	1.0043089	-1.0	-1.0
chr1	9338844	9338999	ENSG00000171621.13|SPSB1|CSTF2T|CSTF2T	901	+	4.640912	1.0043089	-1.0	-1.0
chr1	9340559	9340739	ENSG00000171621.13|SPSB1|CSTF2T|CSTF2T	901	+	4.3117924	1.0043089	-1.0	-1.0
chr1	9305009	9305154	ENSG00000171621.13|SPSB1|CSTF2T|CSTF2T	901	+	5.090236	1.0043089	-1.0	-1.0
chr1	9319009	9319134	ENSG00000171621.13|SPSB1|CSTF2T|CSTF2T	901	+	5.3845806	1.0043089	-1.0	-1.0
chr1	9349344	9349754	ENSG00000171621.13|SPSB1|CSTF2T|CSTF2T	901	+	5.3295193	1.0043089	-1.0	-1.0
chr1	9337029	9337164	ENSG00000171621.13|SPSB1|CSTF2T|CSTF2T	901	+	4.515779	1.0043089	-1.0	-1.0
chr1	9321429	9321954	ENSG00000171621.13|SPSB1|CSTF2T|CSTF2T	919	+	5.191579	1.0941888	-1.0	-1.0
chr1	9317149	9317429	ENSG00000171621.13|SPSB1|CSTF2T|CSTF2T	947	+	5.7627335	1.2734131	-1.0	-1.0
chr1	9337289	9337389	ENSG00000171621.13|SPSB1|CSTF2T|CSTF2T	901	+	5.199695	1.0043089	-1.0	-1.0
chr1	9320834	9321094	ENSG00000171621.13|SPSB1|CSTF2T|CSTF2T	905	+	5.347767	1.0218543	-1.0	-1.0
chr1	9325744	9326074	ENSG00000171621.13|SPSB1|CSTF2T|CSTF2T	954	+	4.507473	1.3346521	-1.0	-1.0
chr1	9350529	9350749	ENSG00000171621.13|SPSB1|CSTF2T|CSTF2T	901	+	5.2660756	1.0043089	-1.0	-1.0
chr1	9296709	9296829	ENSG00000171621.13|SPSB1|CSTF2T|CSTF2T	901	+	5.21147	1.0043089	-1.0	-1.0
chr1	9306294	9306499	ENSG00000171621.13|SPSB1|CSTF2T|CSTF2T	937	+	5.8866644	1.2001873	-1.0	-1.0
chr1	9293071	9293876	ENSG00000171621.13|SPSB1|CSTF2T|CSTF2T	989	+	5.7839537	1.9583389	-1.0	-1.0
chr1	9345524	9345634	ENSG00000171621.13|SPSB1|CSTF2T|CSTF2T	901	+	4.501159	1.0043089	-1.0	-1.0
chr1	9353105	9353215	ENSG00000171621.13|SPSB1|CSTF2T|CSTF2T	901	+	5.205573	1.0043089	-1.0	-1.0
chr1	9303759	9303869	ENSG00000171621.13|SPSB1|CSTF2T|CSTF2T	901	+	4.9897223	1.0043089	-1.0	-1.0
chr1	9337589	9337919	ENSG00000171621.13|SPSB1|CSTF2T|CSTF2T	901	+	5.175018	1.0043089	-1.0	-1.0
chr1	9305769	9305924	ENSG00000171621.13|SPSB1|CSTF2T|CSTF2T	901	+	4.5947266	1.0043089	-1.0	-1.0
chr1	9297009	9297229	ENSG00000171621.13|SPSB1|CSTF2T|CSTF2T	901	+	4.646273	1.0043089	-1.0	-1.0
chr1	9353275	9353375	ENSG00000171621.13|SPSB1|CSTF2T|CSTF2T	901	+	4.5254235	1.0043089	-1.0	-1.0
chr1	9338089	9338739	ENSG00000171621.13|SPSB1|CSTF2T|CSTF2T	901	+	4.5820246	1.0043089	-1.0	-1.0
chr1	9323524	9324039	ENSG00000171621.13|SPSB1|CSTF2T|CSTF2T	921	+	4.721772	1.1042227	-1.0	-1.0
chr1	9305534	9305739	ENSG00000171621.13|SPSB1|CSTF2T|CSTF2T	915	+	4.4619837	1.0723196	-1.0	-1.0
chr1	9315514	9315819	ENSG00000171621.13|SPSB1|CSTF2T|CSTF2T	955	+	5.789349	1.3472354	-1.0	-1.0
chr1	9294629	9295024	ENSG00000171621.13|SPSB1|CSTF2T|CSTF2T	930	+	5.1197925	1.157299	-1.0	-1.0
chr1	9328729	9328959	ENSG00000171621.13|SPSB1|CSTF2T|CSTF2T	901	+	5.0854454	1.0043089	-1.0	-1.0
chr1	9337424	9337539	ENSG00000171621.13|SPSB1|CSTF2T|CSTF2T	901	+	5.5392137	1.0043089	-1.0	-1.0
chr1	9297904	9298109	ENSG00000171621.13|SPSB1|CSTF2T|CSTF2T	901	+	5.315336	1.0043089	-1.0	-1.0
chr1	9339084	9339539	ENSG00000171621.13|SPSB1|CSTF2T|CSTF2T	911	+	5.5597553	1.0513184	-1.0	-1.0
chr1	9302189	9302289	ENSG00000171621.13|SPSB1|CSTF2T|CSTF2T	901	+	4.4962497	1.0043089	-1.0	-1.0
chr1	9344399	9344499	ENSG00000171621.13|SPSB1|CSTF2T|CSTF2T	901	+	4.5254235	1.0043089	-1.0	-1.0
chr1	9309884	9310089	ENSG00000171621.13|SPSB1|CSTF2T|CSTF2T	901	+	5.105248	1.0043089	-1.0	-1.0
chr1	9319164	9320099	ENSG00000171621.13|SPSB1|CSTF2T|CSTF2T	941	+	4.761242	1.2316302	-1.0	-1.0
chr1	9357705	9357815	ENSG00000171621.13|SPSB1|CSTF2T|CSTF2T	901	+	4.5254235	1.0043089	-1.0	-1.0
chr1	9324449	9325084	ENSG00000171621.13|SPSB1|CSTF2T|CSTF2T	962	+	4.668051	1.4215122	-1.0	-1.0
chr1	9345119	9345219	ENSG00000171621.13|SPSB1|CSTF2T|CSTF2T	901	+	4.515779	1.0043089	-1.0	-1.0
chr1	9327409	9327709	ENSG00000171621.13|SPSB1|CSTF2T|CSTF2T	922	+	4.920608	1.1062796	-1.0	-1.0
chr1	9312769	9312934	ENSG00000171621.13|SPSB1|CSTF2T|CSTF2T	901	+	4.8420606	1.0043089	-1.0	-1.0
chr1	9322554	9322884	ENSG00000171621.13|SPSB1|CSTF2T|CSTF2T	956	+	4.76516	1.3567274	-1.0	-1.0
chr1	9310149	9310299	ENSG00000171621.13|SPSB1|CSTF2T|CSTF2T	901	+	4.9523783	1.0043089	-1.0	-1.0
chr1	9321959	9322114	ENSG00000171621.13|SPSB1|CSTF2T|CSTF2T	901	+	5.263342	1.0043089	-1.0	-1.0
chr1	9539887	9540027	ENSG00000171612.6|SLC25A33|CSTF2T|CSTF2T	907	+	3.4005241	1.0306153	-1.0	-1.0
chr1	9548952	9549187	ENSG00000171612.6|SLC25A33|CSTF2T|CSTF2T	901	+	3.3725479	1.0036098	-1.0	-1.0
chr1	9549302	9549562	ENSG00000171612.6|SLC25A33|CSTF2T|CSTF2T	906	+	3.724986	1.0290077	-1.0	-1.0
chr1	9540132	9540257	ENSG00000171612.6|SLC25A33|CSTF2T|CSTF2T	901	+	2.939622	1.0038123	-1.0	-1.0
chr1	9593308	9593488	ENSG00000188807.12|TMEM201|CSTF2T|CSTF2T	901	+	3.704071	1.0043089	-1.0	-1.0
chr1	9592293	9592433	ENSG00000188807.12|TMEM201|CSTF2T|CSTF2T	901	+	4.686408	1.0043089	-1.0	-1.0
chr1	9604994	9605099	ENSG00000188807.12|TMEM201|CSTF2T|CSTF2T	901	+	2.6256466	1.0043089	-1.0	-1.0
chr1	9594608	9594743	ENSG00000188807.12|TMEM201|CSTF2T|CSTF2T	901	+	5.0505514	1.0043089	-1.0	-1.0
chr1	9589803	9589903	ENSG00000188807.12|TMEM201|CSTF2T|CSTF2T	901	+	4.5254235	1.0043089	-1.0	-1.0
chr1	9607048	9607173	ENSG00000188807.12|TMEM201|CSTF2T|CSTF2T	901	+	5.3194556	1.0043089	-1.0	-1.0
chr1	9605104	9605349	ENSG00000188807.12|TMEM201|CSTF2T|CSTF2T	958	+	4.996799	1.3795542	-1.0	-1.0
chr1	9595078	9595203	ENSG00000188807.12|TMEM201|CSTF2T|CSTF2T	901	+	4.523012	1.0043089	-1.0	-1.0
chr1	9606478	9606593	ENSG00000188807.12|TMEM201|CSTF2T|CSTF2T	901	+	3.0948539	1.0042874	-1.0	-1.0
chr1	9591468	9591568	ENSG00000188807.12|TMEM201|CSTF2T|CSTF2T	901	+	4.515779	1.0043089	-1.0	-1.0
chr1	9605439	9605589	ENSG00000188807.12|TMEM201|CSTF2T|CSTF2T	901	+	5.348924	1.0043089	-1.0	-1.0
chr1	9589458	9589643	ENSG00000188807.12|TMEM201|CSTF2T|CSTF2T	901	+	4.886512	1.0043089	-1.0	-1.0
chr1	9603503	9603863	ENSG00000188807.12|TMEM201|CSTF2T|CSTF2T	904	+	3.6850147	1.0179682	-1.0	-1.0
chr1	9603158	9603268	ENSG00000188807.12|TMEM201|CSTF2T|CSTF2T	901	+	5.3956485	1.0043089	-1.0	-1.0
chr1	9603903	9604118	ENSG00000188807.12|TMEM201|CSTF2T|CSTF2T	939	+	4.8422737	1.2136835	-1.0	-1.0
chr1	9593163	9593263	ENSG00000188807.12|TMEM201|CSTF2T|CSTF2T	901	+	4.515779	1.0043089	-1.0	-1.0
chr1	9603303	9603453	ENSG00000188807.12|TMEM201|CSTF2T|CSTF2T	918	+	4.9430385	1.0861238	-1.0	-1.0
chr1	9605614	9606024	ENSG00000188807.12|TMEM201|CSTF2T|CSTF2T	937	+	5.122603	1.1994455	-1.0	-1.0
chr1	9592773	9592888	ENSG00000188807.12|TMEM201|CSTF2T|CSTF2T	901	+	4.515779	1.0043089	-1.0	-1.0
chr1	9606074	9606174	ENSG00000188807.12|TMEM201|CSTF2T|CSTF2T	901	+	4.5060687	1.0043089	-1.0	-1.0
chr1	9604578	9604793	ENSG00000188807.12|TMEM201|CSTF2T|CSTF2T	942	+	5.8848305	1.2382201	-1.0	-1.0
chr1	9593768	9593873	ENSG00000188807.12|TMEM201|CSTF2T|CSTF2T	901	+	4.5254235	1.0043089	-1.0	-1.0
chr1	9718161	9718281	ENSG00000171608.15|PIK3CD|CSTF2T|CSTF2T	901	+	4.4962497	1.0043089	-1.0	-1.0
chr1	9768635	9768735	ENSG00000171603.16|CLSTN1|CSTF2T|CSTF2T	901	-	4.5254235	1.0043089	-1.0	-1.0
chr1	9768810	9769125	ENSG00000171603.16|CLSTN1|CSTF2T|CSTF2T	955	-	5.9870267	1.3475273	-1.0	-1.0
chr1	9810879	9810984	ENSG00000171603.16|CLSTN1|CSTF2T|CSTF2T	901	-	4.4962497	1.0043089	-1.0	-1.0
chr1	9768150	9768310	ENSG00000171603.16|CLSTN1|CSTF2T|CSTF2T	906	-	3.106551	1.0270717	-1.0	-1.0
chr1	9738424	9738524	ENSG00000171603.16|CLSTN1|CSTF2T|CSTF2T	901	-	4.4962497	1.0043089	-1.0	-1.0
chr1	9809079	9809259	ENSG00000171603.16|CLSTN1|CSTF2T|CSTF2T	915	-	5.5819345	1.0706052	-1.0	-1.0
chr1	9823079	9823629	ENSG00000171603.16|CLSTN1|CSTF2T|CSTF2T	924	-	4.171442	1.1183307	-1.0	-1.0
chr1	9808844	9808964	ENSG00000171603.16|CLSTN1|CSTF2T|CSTF2T	901	-	4.4962497	1.0043089	-1.0	-1.0
chr1	9809674	9809774	ENSG00000171603.16|CLSTN1|CSTF2T|CSTF2T	901	-	4.515779	1.0043089	-1.0	-1.0
chr1	9769130	9769345	ENSG00000171603.16|CLSTN1|CSTF2T|CSTF2T	921	-	4.047555	1.1015643	-1.0	-1.0
chr1	9768380	9768480	ENSG00000171603.16|CLSTN1|CSTF2T|CSTF2T	901	-	4.5060687	1.0043089	-1.0	-1.0
chr1	9809354	9809559	ENSG00000171603.16|CLSTN1|CSTF2T|CSTF2T	901	-	5.5378747	1.0043089	-1.0	-1.0
chr1	9740759	9740859	ENSG00000171603.16|CLSTN1|CSTF2T|CSTF2T	901	-	4.515779	1.0043089	-1.0	-1.0
chr1	9848940	9849045	ENSG00000178585.14|CTNNBIP1|CSTF2T|CSTF2T	901	-	5.2332087	1.0043089	-1.0	-1.0
chr1	9879801	9879901	ENSG00000178585.14|CTNNBIP1|CSTF2T|CSTF2T	901	-	4.5254235	1.0043089	-1.0	-1.0
chr1	9882391	9882501	ENSG00000178585.14|CTNNBIP1|CSTF2T|CSTF2T	901	-	4.5060687	1.0043089	-1.0	-1.0
chr1	9887128	9887228	ENSG00000178585.14|CTNNBIP1|CSTF2T|CSTF2T	901	-	4.515779	1.0043089	-1.0	-1.0
chr1	9883431	9883596	ENSG00000178585.14|CTNNBIP1|CSTF2T|CSTF2T	901	-	4.9394774	1.0043089	-1.0	-1.0
chr1	9909337	9909477	ENSG00000178585.14|CTNNBIP1|CSTF2T|CSTF2T	901	-	2.8756824	1.003627	-1.0	-1.0
chr1	9883888	9884003	ENSG00000178585.14|CTNNBIP1|CSTF2T|CSTF2T	901	-	3.4867377	1.0043089	-1.0	-1.0
chr1	9884018	9884123	ENSG00000178585.14|CTNNBIP1|CSTF2T|CSTF2T	901	-	5.2732134	1.0043089	-1.0	-1.0
chr1	9883076	9883211	ENSG00000178585.14|CTNNBIP1|CSTF2T|CSTF2T	901	-	5.379607	1.0043089	-1.0	-1.0
chr1	9908882	9908987	ENSG00000178585.14|CTNNBIP1|CSTF2T|CSTF2T	901	-	5.3913126	1.0043089	-1.0	-1.0
chr1	9889268	9889383	ENSG00000178585.14|CTNNBIP1|CSTF2T|CSTF2T	901	-	4.4962497	1.0043089	-1.0	-1.0
chr1	9909972	9910094	ENSG00000178585.14|CTNNBIP1|CSTF2T|CSTF2T	916	-	3.773316	1.0761213	-1.0	-1.0
chr1	9886293	9886438	ENSG00000178585.14|CTNNBIP1|CSTF2T|CSTF2T	901	-	4.5060687	1.0043089	-1.0	-1.0
chr1	9878271	9878371	ENSG00000178585.14|CTNNBIP1|CSTF2T|CSTF2T	901	-	4.4962497	1.0043089	-1.0	-1.0
chr1	9883758	9883863	ENSG00000178585.14|CTNNBIP1|CSTF2T|CSTF2T	901	-	4.5854797	1.0043089	-1.0	-1.0
chr1	9849425	9849540	ENSG00000178585.14|CTNNBIP1|CSTF2T|CSTF2T	901	-	4.5133514	1.0043089	-1.0	-1.0
chr1	9861921	9862036	ENSG00000178585.14|CTNNBIP1|CSTF2T|CSTF2T	901	-	4.5060687	1.0043089	-1.0	-1.0
chr1	10308597	10308707	ENSG00000054523.17|KIF1B|CSTF2T|CSTF2T	916	+	3.6976554	1.0746957	-1.0	-1.0
chr1	10211463	10211578	ENSG00000054523.17|KIF1B|CSTF2T|CSTF2T	901	+	4.5254235	1.0043089	-1.0	-1.0
chr1	10210888	10211108	ENSG00000054523.17|KIF1B|CSTF2T|CSTF2T	901	+	5.223959	1.0043089	-1.0	-1.0
chr1	10398766	10398901	ENSG00000142657.20|PGD|CSTF2T|CSTF2T	901	+	4.515779	1.0043089	-1.0	-1.0
chr1	10399140	10399240	ENSG00000142657.20|PGD|CSTF2T|CSTF2T	901	+	4.5060687	1.0043089	-1.0	-1.0
chr1	10472223	10472322	ENSG00000160049.11|DFFA|CSTF2T|CSTF2T	901	-	4.5254235	1.0043089	-1.0	-1.0
chr1	10556057	10556157	ENSG00000142655.12|PEX14|CSTF2T|CSTF2T	901	+	4.5060687	1.0043089	-1.0	-1.0
chr1	10552882	10553037	ENSG00000142655.12|PEX14|CSTF2T|CSTF2T	901	+	5.0850706	1.0043089	-1.0	-1.0
chr1	10613986	10614086	ENSG00000142655.12|PEX14|CSTF2T|CSTF2T	901	+	4.5254235	1.0043089	-1.0	-1.0
chr1	10629188	10629288	ENSG00000142655.12|PEX14|CSTF2T|CSTF2T	901	+	4.5254235	1.0043089	-1.0	-1.0
chr1	10581757	10581897	ENSG00000142655.12|PEX14|CSTF2T|CSTF2T	901	+	5.250061	1.0043089	-1.0	-1.0
chr1	10553232	10553347	ENSG00000142655.12|PEX14|CSTF2T|CSTF2T	901	+	4.515779	1.0043089	-1.0	-1.0
chr1	10556517	10556647	ENSG00000142655.12|PEX14|CSTF2T|CSTF2T	901	+	4.517708	1.0043089	-1.0	-1.0
chr1	10627378	10627483	ENSG00000142655.12|PEX14|CSTF2T|CSTF2T	901	+	4.5060687	1.0043089	-1.0	-1.0
chr1	10617821	10617921	ENSG00000142655.12|PEX14|CSTF2T|CSTF2T	901	+	4.5254235	1.0043089	-1.0	-1.0
chr1	10497206	10497321	ENSG00000142655.12|PEX14|CSTF2T|CSTF2T	901	+	4.515779	1.0043089	-1.0	-1.0
chr1	10616956	10617056	ENSG00000142655.12|PEX14|CSTF2T|CSTF2T	901	+	4.5254235	1.0043089	-1.0	-1.0
chr1	10616511	10616766	ENSG00000142655.12|PEX14|CSTF2T|CSTF2T	901	+	5.304888	1.0043089	-1.0	-1.0
chr1	10616186	10616301	ENSG00000142655.12|PEX14|CSTF2T|CSTF2T	901	+	5.286907	1.0043089	-1.0	-1.0
chr1	10630480	10630605	ENSG00000142655.12|PEX14|CSTF2T|CSTF2T	901	+	4.5125422	1.0043089	-1.0	-1.0
chr1	10629655	10630055	ENSG00000142655.12|PEX14|CSTF2T|CSTF2T	963	+	5.8090057	1.431857	-1.0	-1.0
chr1	10629378	10629498	ENSG00000142655.12|PEX14|CSTF2T|CSTF2T	901	+	4.5060687	1.0043089	-1.0	-1.0
chr1	10676191	10676381	ENSG00000130940.14|CASZ1|CSTF2T|CSTF2T	901	-	5.3807774	1.0043089	-1.0	-1.0
chr1	10691881	10692001	ENSG00000130940.14|CASZ1|CSTF2T|CSTF2T	901	-	4.5060687	1.0043089	-1.0	-1.0
chr1	10677706	10677841	ENSG00000130940.14|CASZ1|CSTF2T|CSTF2T	901	-	5.3224263	1.0043089	-1.0	-1.0
chr1	10666936	10667046	ENSG00000130940.14|CASZ1|CSTF2T|CSTF2T	901	-	4.501159	1.0043089	-1.0	-1.0
chr1	10661271	10661398	ENSG00000130940.14|CASZ1|CSTF2T|CSTF2T	901	-	5.4773116	1.0043089	-1.0	-1.0
chr1	10670306	10670421	ENSG00000130940.14|CASZ1|CSTF2T|CSTF2T	901	-	4.523012	1.0043089	-1.0	-1.0
chr1	10688151	10688311	ENSG00000130940.14|CASZ1|CSTF2T|CSTF2T	901	-	4.5060143	1.0043089	-1.0	-1.0
chr1	10673656	10673806	ENSG00000130940.14|CASZ1|CSTF2T|CSTF2T	901	-	4.5048413	1.0043089	-1.0	-1.0
chr1	10682001	10682101	ENSG00000130940.14|CASZ1|CSTF2T|CSTF2T	901	-	4.5254235	1.0043089	-1.0	-1.0
chr1	10686961	10687061	ENSG00000130940.14|CASZ1|CSTF2T|CSTF2T	901	-	4.5060687	1.0043089	-1.0	-1.0
chr1	10685611	10685716	ENSG00000130940.14|CASZ1|CSTF2T|CSTF2T	901	-	4.515779	1.0043089	-1.0	-1.0
chr1	10689036	10689206	ENSG00000130940.14|CASZ1|CSTF2T|CSTF2T	901	-	4.515779	1.0043089	-1.0	-1.0
chr1	10667711	10667906	ENSG00000130940.14|CASZ1|CSTF2T|CSTF2T	901	-	4.8523693	1.0043089	-1.0	-1.0
chr1	10674961	10675066	ENSG00000130940.14|CASZ1|CSTF2T|CSTF2T	901	-	4.5254235	1.0043089	-1.0	-1.0
chr1	10672406	10672576	ENSG00000130940.14|CASZ1|CSTF2T|CSTF2T	901	-	5.2798815	1.0043089	-1.0	-1.0
chr1	10683611	10683711	ENSG00000130940.14|CASZ1|CSTF2T|CSTF2T	901	-	5.199695	1.0043089	-1.0	-1.0
chr1	10662893	10663073	ENSG00000130940.14|CASZ1|CSTF2T|CSTF2T	901	-	5.1611032	1.0043089	-1.0	-1.0
chr1	10689701	10689801	ENSG00000130940.14|CASZ1|CSTF2T|CSTF2T	901	-	5.1759486	1.0043089	-1.0	-1.0
chr1	10683346	10683446	ENSG00000130940.14|CASZ1|CSTF2T|CSTF2T	901	-	4.5254235	1.0043089	-1.0	-1.0
chr1	10664708	10664808	ENSG00000130940.14|CASZ1|CSTF2T|CSTF2T	901	-	5.1879096	1.0043089	-1.0	-1.0
chr1	10677881	10678111	ENSG00000130940.14|CASZ1|CSTF2T|CSTF2T	901	-	4.665353	1.0043089	-1.0	-1.0
chr1	10679276	10679431	ENSG00000130940.14|CASZ1|CSTF2T|CSTF2T	901	-	5.4284406	1.0043089	-1.0	-1.0
chr1	10683966	10684066	ENSG00000130940.14|CASZ1|CSTF2T|CSTF2T	901	-	4.5254235	1.0043089	-1.0	-1.0
chr1	10674201	10674421	ENSG00000130940.14|CASZ1|CSTF2T|CSTF2T	901	-	4.5125313	1.0043089	-1.0	-1.0
chr1	10676996	10677166	ENSG00000130940.14|CASZ1|CSTF2T|CSTF2T	901	-	5.185986	1.0043089	-1.0	-1.0
chr1	10677461	10677576	ENSG00000130940.14|CASZ1|CSTF2T|CSTF2T	901	-	4.515779	1.0043089	-1.0	-1.0
chr1	10680646	10680951	ENSG00000130940.14|CASZ1|CSTF2T|CSTF2T	901	-	5.189685	1.0043089	-1.0	-1.0
chr1	10675561	10675871	ENSG00000130940.14|CASZ1|CSTF2T|CSTF2T	919	-	5.201868	1.0913192	-1.0	-1.0
chr1	10691471	10691571	ENSG00000130940.14|CASZ1|CSTF2T|CSTF2T	901	-	4.5254235	1.0043089	-1.0	-1.0
chr1	10685021	10685146	ENSG00000130940.14|CASZ1|CSTF2T|CSTF2T	901	-	4.5254235	1.0043089	-1.0	-1.0
chr1	10678121	10678316	ENSG00000130940.14|CASZ1|CSTF2T|CSTF2T	901	-	4.501159	1.0043089	-1.0	-1.0
chr1	10664833	10665058	ENSG00000130940.14|CASZ1|CSTF2T|CSTF2T	901	-	4.974718	1.0043089	-1.0	-1.0
chr1	10663813	10664068	ENSG00000130940.14|CASZ1|CSTF2T|CSTF2T	901	-	5.2186484	1.0043089	-1.0	-1.0
chr1	10679491	10679961	ENSG00000130940.14|CASZ1|CSTF2T|CSTF2T	901	-	5.447984	1.0043089	-1.0	-1.0
chr1	10663198	10663343	ENSG00000130940.14|CASZ1|CSTF2T|CSTF2T	911	-	5.035601	1.0505283	-1.0	-1.0
chr1	10690651	10690881	ENSG00000130940.14|CASZ1|CSTF2T|CSTF2T	901	-	5.3515534	1.0043089	-1.0	-1.0
chr1	10677306	10677441	ENSG00000130940.14|CASZ1|CSTF2T|CSTF2T	901	-	4.733349	1.0043089	-1.0	-1.0
chr1	10685431	10685546	ENSG00000130940.14|CASZ1|CSTF2T|CSTF2T	901	-	4.515779	1.0043089	-1.0	-1.0
chr1	10689456	10689631	ENSG00000130940.14|CASZ1|CSTF2T|CSTF2T	901	-	4.5254235	1.0043089	-1.0	-1.0
chr1	10664183	10664573	ENSG00000130940.14|CASZ1|CSTF2T|CSTF2T	901	-	4.977017	1.0043089	-1.0	-1.0
chr1	10669516	10669836	ENSG00000130940.14|CASZ1|CSTF2T|CSTF2T	901	-	4.5157623	1.0043089	-1.0	-1.0
chr1	10675291	10675391	ENSG00000130940.14|CASZ1|CSTF2T|CSTF2T	901	-	4.5254235	1.0043089	-1.0	-1.0
chr1	10667281	10667476	ENSG00000130940.14|CASZ1|CSTF2T|CSTF2T	901	-	5.2821364	1.0043089	-1.0	-1.0
chr1	10679096	10679226	ENSG00000130940.14|CASZ1|CSTF2T|CSTF2T	901	-	4.5254235	1.0043089	-1.0	-1.0
chr1	10680466	10680571	ENSG00000130940.14|CASZ1|CSTF2T|CSTF2T	901	-	4.5254235	1.0043089	-1.0	-1.0
chr1	10690276	10690381	ENSG00000130940.14|CASZ1|CSTF2T|CSTF2T	901	-	4.5254235	1.0043089	-1.0	-1.0
chr1	10685796	10685911	ENSG00000130940.14|CASZ1|CSTF2T|CSTF2T	901	-	4.510924	1.0043089	-1.0	-1.0
chr1	10692521	10692636	ENSG00000130940.14|CASZ1|CSTF2T|CSTF2T	901	-	4.5060687	1.0043089	-1.0	-1.0
chr1	10671551	10671671	ENSG00000130940.14|CASZ1|CSTF2T|CSTF2T	901	-	4.515779	1.0043089	-1.0	-1.0
chr1	10685956	10686261	ENSG00000130940.14|CASZ1|CSTF2T|CSTF2T	901	-	5.296066	1.0043089	-1.0	-1.0
chr1	10666251	10666351	ENSG00000130940.14|CASZ1|CSTF2T|CSTF2T	901	-	4.4962497	1.0043089	-1.0	-1.0
chr1	10674441	10674796	ENSG00000130940.14|CASZ1|CSTF2T|CSTF2T	901	-	5.4695415	1.0043089	-1.0	-1.0
chr1	10678431	10678556	ENSG00000130940.14|CASZ1|CSTF2T|CSTF2T	901	-	4.503614	1.0043089	-1.0	-1.0
chr1	10668691	10668831	ENSG00000130940.14|CASZ1|CSTF2T|CSTF2T	901	-	4.5199122	1.0043089	-1.0	-1.0
chr1	10692376	10692501	ENSG00000130940.14|CASZ1|CSTF2T|CSTF2T	901	-	5.1938143	1.0043089	-1.0	-1.0
chr1	10670691	10670876	ENSG00000130940.14|CASZ1|CSTF2T|CSTF2T	901	-	4.4995227	1.0043089	-1.0	-1.0
chr1	10668126	10668336	ENSG00000130940.14|CASZ1|CSTF2T|CSTF2T	901	-	4.985138	1.0043089	-1.0	-1.0
chr1	10684711	10684831	ENSG00000130940.14|CASZ1|CSTF2T|CSTF2T	901	-	4.5254235	1.0043089	-1.0	-1.0
chr1	10668466	10668616	ENSG00000130940.14|CASZ1|CSTF2T|CSTF2T	901	-	4.5181737	1.0043089	-1.0	-1.0
chr1	10682896	10683021	ENSG00000130940.14|CASZ1|CSTF2T|CSTF2T	901	-	5.031127	1.0043089	-1.0	-1.0
chr1	10687131	10687231	ENSG00000130940.14|CASZ1|CSTF2T|CSTF2T	901	-	4.515779	1.0043089	-1.0	-1.0
chr1	10673831	10673986	ENSG00000130940.14|CASZ1|CSTF2T|CSTF2T	901	-	4.5070395	1.0043089	-1.0	-1.0
chr1	10671931	10672221	ENSG00000130940.14|CASZ1|CSTF2T|CSTF2T	901	-	5.201817	1.0043089	-1.0	-1.0
chr1	11022178	11022278	ENSG00000120948.16|TARDBP|CSTF2T|CSTF2T	901	+	2.4727745	1.0043089	-1.0	-1.0
chr1	11043745	11043920	ENSG00000009724.16|MASP2|CSTF2T|CSTF2T	901	-	5.0566335	1.0043089	-1.0	-1.0
chr1	11044005	11044175	ENSG00000009724.16|MASP2|CSTF2T|CSTF2T	901	-	5.2940216	1.0043089	-1.0	-1.0
chr1	11044190	11044490	ENSG00000009724.16|MASP2|CSTF2T|CSTF2T	968	-	6.156866	1.4991539	-1.0	-1.0
chr1	11044690	11044797	ENSG00000009724.16|MASP2|CSTF2T|CSTF2T	951	-	5.117478	1.3066715	-1.0	-1.0
chr1	11054583	11054683	ENSG00000116649.9|SRM|CSTF2T|CSTF2T	901	-	4.515779	1.0043089	-1.0	-1.0
chr1	11071174	11071289	ENSG00000171824.13|EXOSC10|CSTF2T|CSTF2T	901	-	4.515779	1.0043089	-1.0	-1.0
chr1	11648828	11649086	ENSG00000116661.10|FBXO2|CSTF2T|CSTF2T	963	-	4.1898503	1.4369555	-1.0	-1.0
chr1	11651199	11651314	ENSG00000116661.10|FBXO2|CSTF2T|CSTF2T	901	-	5.32272	1.0043089	-1.0	-1.0
chr1	11638669	11638819	ENSG00000116661.10|FBXO2|CSTF2T|CSTF2T	901	-	4.508011	1.0043089	-1.0	-1.0
chr1	11647925	11648091	ENSG00000116661.10|FBXO2|CSTF2T|CSTF2T	901	-	2.5643744	1.0043089	-1.0	-1.0
chr1	11646680	11646950	ENSG00000116661.10|FBXO2|CSTF2T|CSTF2T	922	-	4.073948	1.1059258	-1.0	-1.0
chr1	11653674	11653859	ENSG00000116661.10|FBXO2|CSTF2T|CSTF2T	917	-	4.934326	1.0816242	-1.0	-1.0
chr1	11649637	11649747	ENSG00000116661.10|FBXO2|CSTF2T|CSTF2T	901	-	2.7657995	1.0043089	-1.0	-1.0
chr1	11648106	11648271	ENSG00000116661.10|FBXO2|CSTF2T|CSTF2T	901	-	2.865226	1.0043089	-1.0	-1.0
chr1	11646305	11646405	ENSG00000116661.10|FBXO2|CSTF2T|CSTF2T	938	-	3.8246648	1.2048897	-1.0	-1.0
chr1	11646530	11646680	ENSG00000116661.10|FBXO2|CSTF2T|CSTF2T	902	-	2.8761039	1.0094308	-1.0	-1.0
chr1	11647080	11647195	ENSG00000116661.10|FBXO2|CSTF2T|CSTF2T	905	-	2.3971183	1.0226045	-1.0	-1.0
chr1	11650984	11651109	ENSG00000116661.10|FBXO2|CSTF2T|CSTF2T	901	-	5.462199	1.0043089	-1.0	-1.0
chr1	11653089	11653279	ENSG00000116661.10|FBXO2|CSTF2T|CSTF2T	940	-	3.5673897	1.225247	-1.0	-1.0
chr1	11654696	11654841	ENSG00000132879.13|FBXO44|CSTF2T|CSTF2T	901	+	4.7681293	1.0043089	-1.0	-1.0
chr1	11662424	11662524	ENSG00000132879.13|FBXO44|CSTF2T|CSTF2T	901	+	4.515779	1.0043089	-1.0	-1.0
chr1	11655347	11655462	ENSG00000132879.13|FBXO44|CSTF2T|CSTF2T	901	+	4.515779	1.0043089	-1.0	-1.0
chr1	11654952	11655252	ENSG00000132879.13|FBXO44|CSTF2T|CSTF2T	928	+	5.1029053	1.1418204	-1.0	-1.0
chr1	11806150	11806260	ENSG00000011021.21|CLCN6|CSTF2T|CSTF2T	901	+	4.515779	1.0043089	-1.0	-1.0
chr1	11829607	11829712	ENSG00000011021.21|CLCN6|CSTF2T|CSTF2T	901	+	4.5254235	1.0043089	-1.0	-1.0
chr1	11921412	11921542	ENSG00000116685.15|KIAA2013|CSTF2T|CSTF2T	901	-	4.4962497	1.0043089	-1.0	-1.0
chr1	11937625	11937725	ENSG00000083444.16|PLOD1|CSTF2T|CSTF2T	901	+	4.5254235	1.0043089	-1.0	-1.0
chr1	11966704	11966986	ENSG00000083444.16|PLOD1|CSTF2T|CSTF2T	905	+	4.9321647	1.0209787	-1.0	-1.0
chr1	11965693	11965833	ENSG00000083444.16|PLOD1|CSTF2T|CSTF2T	901	+	4.5060687	1.0043089	-1.0	-1.0
chr1	11966434	11966664	ENSG00000083444.16|PLOD1|CSTF2T|CSTF2T	938	+	5.7298126	1.2091026	-1.0	-1.0
chr1	11944787	11944887	ENSG00000083444.16|PLOD1|CSTF2T|CSTF2T	901	+	4.5060687	1.0043089	-1.0	-1.0
chr1	11971206	11971511	ENSG00000083444.16|PLOD1|CSTF2T|CSTF2T	951	+	4.6532035	1.3058383	-1.0	-1.0
chr1	11944947	11945047	ENSG00000083444.16|PLOD1|CSTF2T|CSTF2T	901	+	4.515779	1.0043089	-1.0	-1.0
chr1	11939410	11939560	ENSG00000083444.16|PLOD1|CSTF2T|CSTF2T	901	+	5.7389617	1.0043089	-1.0	-1.0
chr1	12012410	12012520	ENSG00000116688.16|MFN2|CSTF2T|CSTF2T	901	+	4.515779	1.0043089	-1.0	-1.0
chr1	12310811	12310996	ENSG00000048707.13|VPS13D|CSTF2T|CSTF2T	901	+	5.5500894	1.004142	-1.0	-1.0
chr1	12616258	12616413	ENSG00000162496.8|DHRS3|CSTF2T|CSTF2T	904	-	2.617508	1.0178269	-1.0	-1.0
chr1	12581451	12581636	ENSG00000162496.8|DHRS3|CSTF2T|CSTF2T	906	-	5.4185915	1.0290086	-1.0	-1.0
chr1	12594856	12595966	ENSG00000162496.8|DHRS3|CSTF2T|CSTF2T	954	-	3.0752819	1.3350167	-1.0	-1.0
chr1	12586771	12586946	ENSG00000162496.8|DHRS3|CSTF2T|CSTF2T	901	-	3.601241	1.0040859	-1.0	-1.0
chr1	12593416	12593586	ENSG00000162496.8|DHRS3|CSTF2T|CSTF2T	931	-	4.750651	1.1633261	-1.0	-1.0
chr1	12588601	12588751	ENSG00000162496.8|DHRS3|CSTF2T|CSTF2T	910	-	3.665263	1.0476098	-1.0	-1.0
chr1	12610803	12610903	ENSG00000162496.8|DHRS3|CSTF2T|CSTF2T	901	-	4.515779	1.0043089	-1.0	-1.0
chr1	12614713	12614833	ENSG00000162496.8|DHRS3|CSTF2T|CSTF2T	905	-	2.8506842	1.0226073	-1.0	-1.0
chr1	12580187	12580302	ENSG00000162496.8|DHRS3|CSTF2T|CSTF2T	901	-	4.5027957	1.0043089	-1.0	-1.0
chr1	12584836	12584936	ENSG00000162496.8|DHRS3|CSTF2T|CSTF2T	901	-	5.21147	1.0043089	-1.0	-1.0
chr1	12593776	12594206	ENSG00000162496.8|DHRS3|CSTF2T|CSTF2T	932	-	2.8845773	1.1694627	-1.0	-1.0
chr1	12587541	12587646	ENSG00000162496.8|DHRS3|CSTF2T|CSTF2T	901	-	4.5254235	1.0043089	-1.0	-1.0
chr1	12608473	12608673	ENSG00000162496.8|DHRS3|CSTF2T|CSTF2T	988	-	4.0869036	1.931607	-1.0	-1.0
chr1	12603513	12603618	ENSG00000162496.8|DHRS3|CSTF2T|CSTF2T	901	-	2.6713269	1.0043089	-1.0	-1.0
chr1	12601583	12601683	ENSG00000162496.8|DHRS3|CSTF2T|CSTF2T	901	-	2.7540684	1.0043089	-1.0	-1.0
chr1	12607943	12608043	ENSG00000162496.8|DHRS3|CSTF2T|CSTF2T	901	-	5.2174063	1.0043089	-1.0	-1.0
chr1	12584621	12584831	ENSG00000162496.8|DHRS3|CSTF2T|CSTF2T	944	-	4.0680017	1.2503567	-1.0	-1.0
chr1	12609633	12609763	ENSG00000162496.8|DHRS3|CSTF2T|CSTF2T	901	-	2.2801962	1.0043089	-1.0	-1.0
chr1	12581641	12581941	ENSG00000162496.8|DHRS3|CSTF2T|CSTF2T	944	-	3.7503443	1.2521391	-1.0	-1.0
chr1	12609793	12609933	ENSG00000162496.8|DHRS3|CSTF2T|CSTF2T	901	-	2.3955886	1.0043089	-1.0	-1.0
chr1	12597908	12598078	ENSG00000162496.8|DHRS3|CSTF2T|CSTF2T	938	-	3.0511346	1.2046893	-1.0	-1.0
chr1	12595985	12596308	ENSG00000162496.8|DHRS3|CSTF2T|CSTF2T	997	-	4.272925	2.556505	-1.0	-1.0
chr1	12582111	12582316	ENSG00000162496.8|DHRS3|CSTF2T|CSTF2T	947	-	4.2334805	1.2741418	-1.0	-1.0
chr1	12608193	12608293	ENSG00000162496.8|DHRS3|CSTF2T|CSTF2T	901	-	4.515779	1.0043089	-1.0	-1.0
chr1	12582481	12584601	ENSG00000162496.8|DHRS3|CSTF2T|CSTF2T	988	-	5.5616884	1.9290186	-1.0	-1.0
chr1	12592991	12593396	ENSG00000162496.8|DHRS3|CSTF2T|CSTF2T	917	-	2.8722367	1.0831484	-1.0	-1.0
chr1	12568159	12568259	ENSG00000162496.8|DHRS3|CSTF2T|CSTF2T	901	-	4.515779	1.0043089	-1.0	-1.0
chr1	12599453	12599603	ENSG00000162496.8|DHRS3|CSTF2T|CSTF2T	929	-	4.0375433	1.1472574	-1.0	-1.0
chr1	12614853	12614983	ENSG00000162496.8|DHRS3|CSTF2T|CSTF2T	913	-	2.5356395	1.060305	-1.0	-1.0
chr1	12604813	12604913	ENSG00000162496.8|DHRS3|CSTF2T|CSTF2T	901	-	4.5254235	1.0043089	-1.0	-1.0
chr1	12601168	12601333	ENSG00000162496.8|DHRS3|CSTF2T|CSTF2T	901	-	2.527078	1.0043089	-1.0	-1.0
chr1	12585461	12586571	ENSG00000162496.8|DHRS3|CSTF2T|CSTF2T	978	-	3.6671371	1.6599324	-1.0	-1.0
chr1	12596358	12597008	ENSG00000162496.8|DHRS3|CSTF2T|CSTF2T	945	-	2.9924803	1.2564794	-1.0	-1.0
chr1	13805379	13805519	ENSG00000116731.22|PRDM2|CSTF2T|CSTF2T	901	+	4.5205903	1.0043089	-1.0	-1.0
chr1	13823523	13823633	ENSG00000116731.22|PRDM2|CSTF2T|CSTF2T	901	+	4.515779	1.0043089	-1.0	-1.0
chr1	13788079	13788269	ENSG00000116731.22|PRDM2|CSTF2T|CSTF2T	959	+	5.3184614	1.3873559	-1.0	-1.0
chr1	13800494	13800639	ENSG00000116731.22|PRDM2|CSTF2T|CSTF2T	901	+	4.501159	1.0043089	-1.0	-1.0
chr1	13811939	13812039	ENSG00000116731.22|PRDM2|CSTF2T|CSTF2T	901	+	4.5060687	1.0043089	-1.0	-1.0
chr1	13762832	13762942	ENSG00000116731.22|PRDM2|CSTF2T|CSTF2T	901	+	4.5206013	1.0043089	-1.0	-1.0
chr1	13788924	13789034	ENSG00000116731.22|PRDM2|CSTF2T|CSTF2T	901	+	4.4962497	1.0043089	-1.0	-1.0
chr1	13812534	13812634	ENSG00000116731.22|PRDM2|CSTF2T|CSTF2T	901	+	4.5060687	1.0043089	-1.0	-1.0
chr1	13823328	13823438	ENSG00000116731.22|PRDM2|CSTF2T|CSTF2T	901	+	4.5093055	1.0043089	-1.0	-1.0
chr1	13749632	13749767	ENSG00000116731.22|PRDM2|CSTF2T|CSTF2T	901	+	4.8625593	1.0043089	-1.0	-1.0
chr1	13787849	13787959	ENSG00000116731.22|PRDM2|CSTF2T|CSTF2T	901	+	4.4962497	1.0043089	-1.0	-1.0
chr1	13780682	13780792	ENSG00000116731.22|PRDM2|CSTF2T|CSTF2T	914	+	3.5192845	1.0665537	-1.0	-1.0
chr1	13802834	13803164	ENSG00000116731.22|PRDM2|CSTF2T|CSTF2T	901	+	4.658413	1.0043089	-1.0	-1.0
chr1	13795884	13795984	ENSG00000116731.22|PRDM2|CSTF2T|CSTF2T	901	+	4.5060687	1.0043089	-1.0	-1.0
chr1	13809619	13809719	ENSG00000116731.22|PRDM2|CSTF2T|CSTF2T	901	+	4.515779	1.0043089	-1.0	-1.0
chr1	13812139	13812249	ENSG00000116731.22|PRDM2|CSTF2T|CSTF2T	901	+	4.5125422	1.0043089	-1.0	-1.0
chr1	13749797	13749917	ENSG00000116731.22|PRDM2|CSTF2T|CSTF2T	901	+	4.5254235	1.0043089	-1.0	-1.0
chr1	15005865	15005965	ENSG00000189337.16|KAZN|CSTF2T|CSTF2T	901	+	4.5060687	1.0043089	-1.0	-1.0
chr1	14998070	14998210	ENSG00000189337.16|KAZN|CSTF2T|CSTF2T	901	+	5.46902	1.0043089	-1.0	-1.0
chr1	15068405	15068730	ENSG00000189337.16|KAZN|CSTF2T|CSTF2T	901	+	5.4702673	1.0043089	-1.0	-1.0
chr1	15066664	15066764	ENSG00000189337.16|KAZN|CSTF2T|CSTF2T	901	+	4.5060687	1.0043089	-1.0	-1.0
chr1	14987585	14987760	ENSG00000189337.16|KAZN|CSTF2T|CSTF2T	901	+	5.1937523	1.0043089	-1.0	-1.0
chr1	14958763	14958953	ENSG00000189337.16|KAZN|CSTF2T|CSTF2T	914	+	3.0148945	1.0635573	-1.0	-1.0
chr1	15036505	15036620	ENSG00000189337.16|KAZN|CSTF2T|CSTF2T	901	+	4.5254235	1.0043089	-1.0	-1.0
chr1	15036165	15036435	ENSG00000189337.16|KAZN|CSTF2T|CSTF2T	901	+	5.1999235	1.0043089	-1.0	-1.0
chr1	15053214	15053319	ENSG00000189337.16|KAZN|CSTF2T|CSTF2T	901	+	4.5254235	1.0043089	-1.0	-1.0
chr1	14927467	14927607	ENSG00000189337.16|KAZN|CSTF2T|CSTF2T	901	+	5.590177	1.0043089	-1.0	-1.0
chr1	14924572	14925167	ENSG00000189337.16|KAZN|CSTF2T|CSTF2T	975	+	4.779455	1.6028281	-1.0	-1.0
chr1	14955253	14955428	ENSG00000189337.16|KAZN|CSTF2T|CSTF2T	901	+	4.5226583	1.0043089	-1.0	-1.0
chr1	14969105	14969205	ENSG00000189337.16|KAZN|CSTF2T|CSTF2T	901	+	5.2840295	1.0043089	-1.0	-1.0
chr1	14993810	14993990	ENSG00000189337.16|KAZN|CSTF2T|CSTF2T	901	+	3.5082912	1.0039604	-1.0	-1.0
chr1	14927812	14927992	ENSG00000189337.16|KAZN|CSTF2T|CSTF2T	924	+	3.4432511	1.1171589	-1.0	-1.0
chr1	15026160	15026260	ENSG00000189337.16|KAZN|CSTF2T|CSTF2T	901	+	4.5060687	1.0043089	-1.0	-1.0
chr1	14964715	14964815	ENSG00000189337.16|KAZN|CSTF2T|CSTF2T	901	+	4.5254235	1.0043089	-1.0	-1.0
chr1	15024040	15024155	ENSG00000189337.16|KAZN|CSTF2T|CSTF2T	901	+	4.4962497	1.0043089	-1.0	-1.0
chr1	15034320	15034420	ENSG00000189337.16|KAZN|CSTF2T|CSTF2T	901	+	4.515779	1.0043089	-1.0	-1.0
chr1	14942714	14942834	ENSG00000189337.16|KAZN|CSTF2T|CSTF2T	901	+	5.383976	1.0043089	-1.0	-1.0
chr1	14946908	14947013	ENSG00000189337.16|KAZN|CSTF2T|CSTF2T	901	+	4.5254235	1.0043089	-1.0	-1.0
chr1	14988620	14988725	ENSG00000189337.16|KAZN|CSTF2T|CSTF2T	901	+	5.2418623	1.0043089	-1.0	-1.0
chr1	14994160	14994315	ENSG00000189337.16|KAZN|CSTF2T|CSTF2T	954	+	5.397628	1.3386906	-1.0	-1.0
chr1	14930844	14930944	ENSG00000189337.16|KAZN|CSTF2T|CSTF2T	901	+	3.5684836	1.0043089	-1.0	-1.0
chr1	15067134	15067234	ENSG00000189337.16|KAZN|CSTF2T|CSTF2T	901	+	4.515779	1.0043089	-1.0	-1.0
chr1	14957708	14958163	ENSG00000189337.16|KAZN|CSTF2T|CSTF2T	903	+	5.1873884	1.0143478	-1.0	-1.0
chr1	14994725	14994835	ENSG00000189337.16|KAZN|CSTF2T|CSTF2T	901	+	5.4476943	1.0043089	-1.0	-1.0
chr1	15019005	15019105	ENSG00000189337.16|KAZN|CSTF2T|CSTF2T	901	+	4.5060687	1.0043089	-1.0	-1.0
chr1	14958183	14958288	ENSG00000189337.16|KAZN|CSTF2T|CSTF2T	901	+	5.401498	1.0043089	-1.0	-1.0
chr1	15007655	15007760	ENSG00000189337.16|KAZN|CSTF2T|CSTF2T	901	+	4.5254235	1.0043089	-1.0	-1.0
chr1	14959248	14959503	ENSG00000189337.16|KAZN|CSTF2T|CSTF2T	977	+	6.1839094	1.6325624	-1.0	-1.0
chr1	15008060	15008160	ENSG00000189337.16|KAZN|CSTF2T|CSTF2T	901	+	4.515779	1.0043089	-1.0	-1.0
chr1	14968355	14968455	ENSG00000189337.16|KAZN|CSTF2T|CSTF2T	901	+	4.5254235	1.0043089	-1.0	-1.0
chr1	15052834	15052964	ENSG00000189337.16|KAZN|CSTF2T|CSTF2T	901	+	4.5060687	1.0043089	-1.0	-1.0
chr1	14930414	14930589	ENSG00000189337.16|KAZN|CSTF2T|CSTF2T	901	+	4.5206013	1.0043089	-1.0	-1.0
chr1	14993545	14993740	ENSG00000189337.16|KAZN|CSTF2T|CSTF2T	933	+	3.5121942	1.1736863	-1.0	-1.0
chr1	15016085	15016185	ENSG00000189337.16|KAZN|CSTF2T|CSTF2T	901	+	5.1879096	1.0043089	-1.0	-1.0
chr1	14924129	14924344	ENSG00000189337.16|KAZN|CSTF2T|CSTF2T	959	+	3.6553519	1.3883805	-1.0	-1.0
chr1	14952908	14953008	ENSG00000189337.16|KAZN|CSTF2T|CSTF2T	901	+	4.4962497	1.0043089	-1.0	-1.0
chr1	15068155	15068405	ENSG00000189337.16|KAZN|CSTF2T|CSTF2T	982	+	6.5516562	1.7426063	-1.0	-1.0
chr1	14959528	14959873	ENSG00000189337.16|KAZN|CSTF2T|CSTF2T	901	+	4.798873	1.0043089	-1.0	-1.0
chr1	14989670	14989820	ENSG00000189337.16|KAZN|CSTF2T|CSTF2T	901	+	5.507263	1.0043089	-1.0	-1.0
chr1	14957268	14957663	ENSG00000189337.16|KAZN|CSTF2T|CSTF2T	901	+	5.317058	1.0043089	-1.0	-1.0
chr1	14996390	14996490	ENSG00000189337.16|KAZN|CSTF2T|CSTF2T	901	+	4.4962497	1.0043089	-1.0	-1.0
chr1	14997510	14997610	ENSG00000189337.16|KAZN|CSTF2T|CSTF2T	901	+	5.5611653	1.0043089	-1.0	-1.0
chr1	14999910	15000010	ENSG00000189337.16|KAZN|CSTF2T|CSTF2T	901	+	4.5254235	1.0043089	-1.0	-1.0
chr1	14957118	14957238	ENSG00000189337.16|KAZN|CSTF2T|CSTF2T	901	+	5.2154274	1.0043089	-1.0	-1.0
chr1	15067299	15067464	ENSG00000189337.16|KAZN|CSTF2T|CSTF2T	901	+	5.190126	1.0043089	-1.0	-1.0
chr1	15002985	15003135	ENSG00000189337.16|KAZN|CSTF2T|CSTF2T	901	+	5.3935733	1.0043089	-1.0	-1.0
chr1	14997680	14997785	ENSG00000189337.16|KAZN|CSTF2T|CSTF2T	913	+	3.07978	1.0590503	-1.0	-1.0
chr1	15023305	15023525	ENSG00000189337.16|KAZN|CSTF2T|CSTF2T	901	+	5.107219	1.0043089	-1.0	-1.0
chr1	15022090	15022205	ENSG00000189337.16|KAZN|CSTF2T|CSTF2T	901	+	5.20471	1.0043089	-1.0	-1.0
chr1	14959963	14960073	ENSG00000189337.16|KAZN|CSTF2T|CSTF2T	901	+	4.515779	1.0043089	-1.0	-1.0
chr1	14959078	14959183	ENSG00000189337.16|KAZN|CSTF2T|CSTF2T	901	+	4.515779	1.0043089	-1.0	-1.0
chr1	15070115	15070235	ENSG00000189337.16|KAZN|CSTF2T|CSTF2T	901	+	4.4962497	1.0043089	-1.0	-1.0
chr1	15007890	15008010	ENSG00000189337.16|KAZN|CSTF2T|CSTF2T	901	+	4.5254235	1.0043089	-1.0	-1.0
chr1	14944879	14945004	ENSG00000189337.16|KAZN|CSTF2T|CSTF2T	901	+	4.5060687	1.0043089	-1.0	-1.0
chr1	14950393	14950493	ENSG00000189337.16|KAZN|CSTF2T|CSTF2T	901	+	2.8141305	1.0043089	-1.0	-1.0
chr1	14994910	14995180	ENSG00000189337.16|KAZN|CSTF2T|CSTF2T	933	+	4.0152497	1.1741034	-1.0	-1.0
chr1	14994380	14994480	ENSG00000189337.16|KAZN|CSTF2T|CSTF2T	901	+	4.5254235	1.0043089	-1.0	-1.0
chr1	14996140	14996245	ENSG00000189337.16|KAZN|CSTF2T|CSTF2T	901	+	4.5060687	1.0043089	-1.0	-1.0
chr1	14950228	14950338	ENSG00000189337.16|KAZN|CSTF2T|CSTF2T	901	+	4.5206013	1.0043089	-1.0	-1.0
chr1	14956633	14956773	ENSG00000189337.16|KAZN|CSTF2T|CSTF2T	901	+	5.2096596	1.0043089	-1.0	-1.0
chr1	14928662	14928762	ENSG00000189337.16|KAZN|CSTF2T|CSTF2T	901	+	4.5060687	1.0043089	-1.0	-1.0
chr1	14995280	14995400	ENSG00000189337.16|KAZN|CSTF2T|CSTF2T	901	+	4.5254235	1.0043089	-1.0	-1.0
chr1	14999510	14999665	ENSG00000189337.16|KAZN|CSTF2T|CSTF2T	901	+	4.515779	1.0043089	-1.0	-1.0
chr1	15047124	15047234	ENSG00000189337.16|KAZN|CSTF2T|CSTF2T	901	+	4.5254235	1.0043089	-1.0	-1.0
chr1	14927002	14927102	ENSG00000189337.16|KAZN|CSTF2T|CSTF2T	901	+	4.4962497	1.0043089	-1.0	-1.0
chr1	14947258	14947358	ENSG00000189337.16|KAZN|CSTF2T|CSTF2T	901	+	5.1938143	1.0043089	-1.0	-1.0
chr1	14939704	14939884	ENSG00000189337.16|KAZN|CSTF2T|CSTF2T	901	+	4.7482204	1.0043089	-1.0	-1.0
chr1	15036630	15036810	ENSG00000189337.16|KAZN|CSTF2T|CSTF2T	901	+	4.5060687	1.0043089	-1.0	-1.0
chr1	14958608	14958733	ENSG00000189337.16|KAZN|CSTF2T|CSTF2T	901	+	4.697382	1.0043089	-1.0	-1.0
chr1	15155139	15155299	ENSG00000171729.13|TMEM51|CSTF2T|CSTF2T	933	+	3.4715853	1.1737771	-1.0	-1.0
chr1	15172844	15172954	ENSG00000171729.13|TMEM51|CSTF2T|CSTF2T	901	+	4.4962497	1.0043089	-1.0	-1.0
chr1	15205219	15205374	ENSG00000171729.13|TMEM51|CSTF2T|CSTF2T	901	+	4.4962497	1.0043089	-1.0	-1.0
chr1	15176509	15176619	ENSG00000171729.13|TMEM51|CSTF2T|CSTF2T	901	+	5.3908243	1.0043089	-1.0	-1.0
chr1	15188359	15188509	ENSG00000171729.13|TMEM51|CSTF2T|CSTF2T	901	+	4.5099397	1.0043089	-1.0	-1.0
chr1	15188114	15188214	ENSG00000171729.13|TMEM51|CSTF2T|CSTF2T	901	+	5.3637285	1.0043089	-1.0	-1.0
chr1	15206034	15206134	ENSG00000171729.13|TMEM51|CSTF2T|CSTF2T	901	+	5.1819615	1.0043089	-1.0	-1.0
chr1	15153959	15154349	ENSG00000171729.13|TMEM51|CSTF2T|CSTF2T	980	+	3.6383562	1.7057874	-1.0	-1.0
chr1	15152784	15153309	ENSG00000171729.13|TMEM51|CSTF2T|CSTF2T	952	+	3.8824658	1.3223091	-1.0	-1.0
chr1	15152666	15152771	ENSG00000171729.13|TMEM51|CSTF2T|CSTF2T	901	+	3.5547996	1.0043089	-1.0	-1.0
chr1	15155489	15155694	ENSG00000171729.13|TMEM51|CSTF2T|CSTF2T	922	+	2.948028	1.110138	-1.0	-1.0
chr1	15200374	15200474	ENSG00000171729.13|TMEM51|CSTF2T|CSTF2T	901	+	4.4962497	1.0043089	-1.0	-1.0
chr1	15153334	15153732	ENSG00000171729.13|TMEM51|CSTF2T|CSTF2T	952	+	3.4435134	1.3202	-1.0	-1.0
chr1	15199724	15199839	ENSG00000171729.13|TMEM51|CSTF2T|CSTF2T	901	+	4.5060687	1.0043089	-1.0	-1.0
chr1	15154374	15155099	ENSG00000171729.13|TMEM51|CSTF2T|CSTF2T	957	+	3.3778615	1.3647166	-1.0	-1.0
chr1	15186444	15186554	ENSG00000171729.13|TMEM51|CSTF2T|CSTF2T	901	+	4.5060687	1.0043089	-1.0	-1.0
chr1	15186049	15186149	ENSG00000171729.13|TMEM51|CSTF2T|CSTF2T	901	+	3.444413	1.0043089	-1.0	-1.0
chr1	15156614	15156759	ENSG00000171729.13|TMEM51|CSTF2T|CSTF2T	901	+	4.3277073	1.0043089	-1.0	-1.0
chr1	15179019	15179124	ENSG00000171729.13|TMEM51|CSTF2T|CSTF2T	901	+	4.515779	1.0043089	-1.0	-1.0
chr1	15178199	15178299	ENSG00000171729.13|TMEM51|CSTF2T|CSTF2T	900	+	3.4408088	1.0021086	-1.0	-1.0
chr1	15158974	15159099	ENSG00000171729.13|TMEM51|CSTF2T|CSTF2T	901	+	3.9872413	1.0043089	-1.0	-1.0
chr1	15204829	15204934	ENSG00000171729.13|TMEM51|CSTF2T|CSTF2T	901	+	5.227459	1.0043089	-1.0	-1.0
chr1	15186804	15187009	ENSG00000171729.13|TMEM51|CSTF2T|CSTF2T	901	+	4.6706505	1.0043089	-1.0	-1.0
chr1	15155724	15155824	ENSG00000171729.13|TMEM51|CSTF2T|CSTF2T	901	+	2.938562	1.0038891	-1.0	-1.0
chr1	15177314	15177519	ENSG00000171729.13|TMEM51|CSTF2T|CSTF2T	914	+	3.5784228	1.0651375	-1.0	-1.0
chr1	15153732	15153954	ENSG00000171729.13|TMEM51|CSTF2T|CSTF2T	965	+	3.5624752	1.4590573	-1.0	-1.0
chr1	15156164	15156479	ENSG00000171729.13|TMEM51|CSTF2T|CSTF2T	935	+	4.0687814	1.1873407	-1.0	-1.0
chr1	15206844	15207064	ENSG00000171729.13|TMEM51|CSTF2T|CSTF2T	901	+	4.5084524	1.0043089	-1.0	-1.0
chr1	15411159	15411304	ENSG00000142634.12|EFHD2|CSTF2T|CSTF2T	901	+	4.5206013	1.0043089	-1.0	-1.0
chr1	15524445	15524582	ENSG00000132906.17|CASP9|CSTF2T|CSTF2T	943	-	5.830364	1.247381	-1.0	-1.0
chr1	15524726	15524846	ENSG00000132906.17|CASP9|CSTF2T|CSTF2T	981	-	6.447891	1.7132517	-1.0	-1.0
chr1	15524173	15524445	ENSG00000132906.17|CASP9|CSTF2T|CSTF2T	973	-	4.2155895	1.5748918	-1.0	-1.0
chr1	15524582	15524726	ENSG00000132906.17|CASP9|CSTF2T|CSTF2T	901	-	5.4035234	1.0043089	-1.0	-1.0
chr1	15579484	15579584	ENSG00000116771.5|AGMAT|CSTF2T|CSTF2T	901	-	4.4962497	1.0043089	-1.0	-1.0
chr1	15759208	15759393	ENSG00000162458.12|FBLIM1|CSTF2T|CSTF2T	918	+	5.3145885	1.0839564	-1.0	-1.0
chr1	15758878	15758978	ENSG00000162458.12|FBLIM1|CSTF2T|CSTF2T	901	+	5.1819615	1.0043089	-1.0	-1.0
chr1	15759018	15759203	ENSG00000162458.12|FBLIM1|CSTF2T|CSTF2T	922	+	3.9906108	1.1092188	-1.0	-1.0
chr1	15758603	15758843	ENSG00000162458.12|FBLIM1|CSTF2T|CSTF2T	901	+	5.527326	1.0043089	-1.0	-1.0
chr1	15835008	15835208	ENSG00000179743.4|FLJ37453|CSTF2T|CSTF2T	901	-	4.810838	1.0043089	-1.0	-1.0
chr1	15850190	15850290	ENSG00000065526.10|SPEN|CSTF2T|CSTF2T	901	+	5.2729564	1.0043089	-1.0	-1.0
chr1	15850025	15850185	ENSG00000065526.10|SPEN|CSTF2T|CSTF2T	901	+	5.4424777	1.0043089	-1.0	-1.0
chr1	15848740	15848955	ENSG00000065526.10|SPEN|CSTF2T|CSTF2T	944	+	4.1367598	1.2504289	-1.0	-1.0
chr1	15935915	15936090	ENSG00000065526.10|SPEN|CSTF2T|CSTF2T	901	+	2.3329043	1.0043089	-1.0	-1.0
chr1	15848160	15848720	ENSG00000065526.10|SPEN|CSTF2T|CSTF2T	944	+	4.6455965	1.2506516	-1.0	-1.0
chr1	15849345	15849885	ENSG00000065526.10|SPEN|CSTF2T|CSTF2T	934	+	4.4515452	1.1806902	-1.0	-1.0
chr1	15949587	15949687	ENSG00000116809.11|ZBTB17|CSTF2T|CSTF2T	901	-	4.5060687	1.0043089	-1.0	-1.0
chr1	15952247	15952382	ENSG00000116809.11|ZBTB17|CSTF2T|CSTF2T	901	-	4.507687	1.0043089	-1.0	-1.0
chr1	15961638	15961748	ENSG00000116809.11|ZBTB17|CSTF2T|CSTF2T	901	-	4.515779	1.0043089	-1.0	-1.0
chr1	15975795	15975895	ENSG00000116809.11|ZBTB17|CSTF2T|CSTF2T	901	-	4.5060687	1.0043089	-1.0	-1.0
chr1	16141560	16142045	ENSG00000142627.12|EPHA2|CSTF2T|CSTF2T	937	-	3.208305	1.2031687	-1.0	-1.0
chr1	16146305	16146422	ENSG00000142627.12|EPHA2|CSTF2T|CSTF2T	901	-	2.632527	1.0043089	-1.0	-1.0
chr1	16153183	16153383	ENSG00000142627.12|EPHA2|CSTF2T|CSTF2T	939	-	3.308498	1.2179797	-1.0	-1.0
chr1	16151483	16151603	ENSG00000142627.12|EPHA2|CSTF2T|CSTF2T	901	-	5.665624	1.0043089	-1.0	-1.0
chr1	16153403	16153773	ENSG00000142627.12|EPHA2|CSTF2T|CSTF2T	970	-	4.8463144	1.5227547	-1.0	-1.0
chr1	16125765	16125870	ENSG00000142627.12|EPHA2|CSTF2T|CSTF2T	901	-	4.515779	1.0043089	-1.0	-1.0
chr1	16138845	16139095	ENSG00000142627.12|EPHA2|CSTF2T|CSTF2T	901	-	3.8159494	1.0043089	-1.0	-1.0
chr1	16140910	16141070	ENSG00000142627.12|EPHA2|CSTF2T|CSTF2T	907	-	3.4748764	1.0336584	-1.0	-1.0
chr1	16143720	16144305	ENSG00000142627.12|EPHA2|CSTF2T|CSTF2T	914	-	2.8948762	1.0665143	-1.0	-1.0
chr1	16150792	16150895	ENSG00000142627.12|EPHA2|CSTF2T|CSTF2T	936	-	5.9704695	1.1966739	-1.0	-1.0
chr1	16127725	16127830	ENSG00000142627.12|EPHA2|CSTF2T|CSTF2T	901	-	4.5254235	1.0043089	-1.0	-1.0
chr1	16138540	16138735	ENSG00000142627.12|EPHA2|CSTF2T|CSTF2T	908	-	5.470426	1.0372009	-1.0	-1.0
chr1	16132439	16132784	ENSG00000142627.12|EPHA2|CSTF2T|CSTF2T	937	-	2.931941	1.1978953	-1.0	-1.0
chr1	16139100	16139325	ENSG00000142627.12|EPHA2|CSTF2T|CSTF2T	948	-	3.6927443	1.2853799	-1.0	-1.0
chr1	16154793	16154978	ENSG00000142627.12|EPHA2|CSTF2T|CSTF2T	928	-	4.321099	1.1444367	-1.0	-1.0
chr1	16151628	16151788	ENSG00000142627.12|EPHA2|CSTF2T|CSTF2T	904	-	2.7278273	1.017398	-1.0	-1.0
chr1	16149992	16150122	ENSG00000142627.12|EPHA2|CSTF2T|CSTF2T	901	-	5.5305057	1.0043089	-1.0	-1.0
chr1	16146740	16146845	ENSG00000142627.12|EPHA2|CSTF2T|CSTF2T	901	-	5.4289694	1.0043089	-1.0	-1.0
chr1	16144360	16144680	ENSG00000142627.12|EPHA2|CSTF2T|CSTF2T	928	-	3.8400967	1.1429133	-1.0	-1.0
chr1	16145950	16146105	ENSG00000142627.12|EPHA2|CSTF2T|CSTF2T	901	-	2.9785318	1.0043089	-1.0	-1.0
chr1	16152633	16152778	ENSG00000142627.12|EPHA2|CSTF2T|CSTF2T	901	-	4.852882	1.0043089	-1.0	-1.0
chr1	16143405	16143650	ENSG00000142627.12|EPHA2|CSTF2T|CSTF2T	934	-	3.0586658	1.1797704	-1.0	-1.0
chr1	16139895	16140010	ENSG00000142627.12|EPHA2|CSTF2T|CSTF2T	901	-	5.2888374	1.0043089	-1.0	-1.0
chr1	16139375	16139555	ENSG00000142627.12|EPHA2|CSTF2T|CSTF2T	919	-	2.9867852	1.0896316	-1.0	-1.0
chr1	16154598	16154698	ENSG00000142627.12|EPHA2|CSTF2T|CSTF2T	901	-	4.5254235	1.0043089	-1.0	-1.0
chr1	16155608	16155813	ENSG00000142627.12|EPHA2|CSTF2T|CSTF2T	921	-	3.3688588	1.1005534	-1.0	-1.0
chr1	16145305	16145755	ENSG00000142627.12|EPHA2|CSTF2T|CSTF2T	975	-	4.734907	1.5953647	-1.0	-1.0
chr1	16145095	16145265	ENSG00000142627.12|EPHA2|CSTF2T|CSTF2T	908	-	3.6215746	1.0370085	-1.0	-1.0
chr1	16146630	16146735	ENSG00000142627.12|EPHA2|CSTF2T|CSTF2T	901	-	2.861577	1.0043089	-1.0	-1.0
chr1	16154993	16155603	ENSG00000142627.12|EPHA2|CSTF2T|CSTF2T	947	-	3.3135192	1.2723149	-1.0	-1.0
chr1	16151153	16151453	ENSG00000142627.12|EPHA2|CSTF2T|CSTF2T	911	-	3.1440744	1.0488394	-1.0	-1.0
chr1	16140120	16140315	ENSG00000142627.12|EPHA2|CSTF2T|CSTF2T	919	-	2.843038	1.0927706	-1.0	-1.0
chr1	16151808	16152083	ENSG00000142627.12|EPHA2|CSTF2T|CSTF2T	952	-	3.7207515	1.3225126	-1.0	-1.0
chr1	16153993	16154263	ENSG00000142627.12|EPHA2|CSTF2T|CSTF2T	905	-	2.7541747	1.0220017	-1.0	-1.0
chr1	16152468	16152618	ENSG00000142627.12|EPHA2|CSTF2T|CSTF2T	901	-	5.3216085	1.0043089	-1.0	-1.0
chr1	16152798	16152988	ENSG00000142627.12|EPHA2|CSTF2T|CSTF2T	905	-	2.9645205	1.0234926	-1.0	-1.0
chr1	16150467	16150697	ENSG00000142627.12|EPHA2|CSTF2T|CSTF2T	901	-	4.8097672	1.0043089	-1.0	-1.0
chr1	16154288	16154453	ENSG00000142627.12|EPHA2|CSTF2T|CSTF2T	922	-	3.174434	1.1088129	-1.0	-1.0
chr1	16126795	16126965	ENSG00000142627.12|EPHA2|CSTF2T|CSTF2T	901	-	5.1290193	1.0043089	-1.0	-1.0
chr1	16153778	16153928	ENSG00000142627.12|EPHA2|CSTF2T|CSTF2T	926	-	2.9168255	1.12811	-1.0	-1.0
chr1	16149582	16149737	ENSG00000142627.12|EPHA2|CSTF2T|CSTF2T	901	-	5.2823753	1.0043089	-1.0	-1.0
chr1	16144740	16144865	ENSG00000142627.12|EPHA2|CSTF2T|CSTF2T	901	-	3.553506	1.0043089	-1.0	-1.0
chr1	16351905	16352005	ENSG00000037637.10|FBXO42|CSTF2T|CSTF2T	901	-	4.4962497	1.0043089	-1.0	-1.0
chr1	16352130	16352254	ENSG00000037637.10|FBXO42|CSTF2T|CSTF2T	901	-	5.324168	1.0043089	-1.0	-1.0
chr1	16367423	16367528	ENSG00000055070.16|SZRD1|CSTF2T|CSTF2T	901	+	5.3564177	1.0043089	-1.0	-1.0
chr1	16599473	16599578	ENSG00000219481.10|NBPF1|CSTF2T|CSTF2T	901	-	4.5060687	1.0043089	-1.0	-1.0
chr1	16604939	16605039	ENSG00000219481.10|NBPF1|CSTF2T|CSTF2T	901	-	4.5254235	1.0043089	-1.0	-1.0
chr1	16613024	16613189	ENSG00000219481.10|NBPF1|CSTF2T|CSTF2T	901	-	4.5059977	1.0043089	-1.0	-1.0
chr1	16613219	16613334	ENSG00000219481.10|NBPF1|CSTF2T|CSTF2T	901	-	4.852882	1.0043089	-1.0	-1.0
chr1	16645046	16645176	ENSG00000215908.10|CROCCP2|CSTF2T|CSTF2T	905	-	2.905496	1.0220381	-1.0	-1.0
chr1	16631683	16631808	ENSG00000215908.10|CROCCP2|CSTF2T|CSTF2T	901	-	5.4838643	1.0043089	-1.0	-1.0
chr1	16630169	16630904	ENSG00000215908.10|CROCCP2|CSTF2T|CSTF2T	929	-	3.1131039	1.1462274	-1.0	-1.0
chr1	16621770	16621900	ENSG00000215908.10|CROCCP2|CSTF2T|CSTF2T	901	-	2.2891817	1.0043089	-1.0	-1.0
chr1	16644691	16644891	ENSG00000215908.10|CROCCP2|CSTF2T|CSTF2T	942	-	2.9693112	1.2382851	-1.0	-1.0
chr1	16629989	16630099	ENSG00000215908.10|CROCCP2|CSTF2T|CSTF2T	901	-	2.8083534	1.0043089	-1.0	-1.0
chr1	16629057	16629167	ENSG00000215908.10|CROCCP2|CSTF2T|CSTF2T	901	-	5.3606954	1.0043089	-1.0	-1.0
chr1	16620925	16621025	ENSG00000215908.10|CROCCP2|CSTF2T|CSTF2T	901	-	4.515779	1.0043089	-1.0	-1.0
chr1	16644395	16644640	ENSG00000215908.10|CROCCP2|CSTF2T|CSTF2T	901	-	2.6982336	1.0045897	-1.0	-1.0
chr1	16647581	16647783	ENSG00000186301.8|MST1P2|CSTF2T|CSTF2T	947	+	3.1280766	1.2769029	-1.0	-1.0
chr1	16702385	16702485	ENSG00000279151.1|AL021920.1|CSTF2T|CSTF2T	901	+	4.4962497	1.0043089	-1.0	-1.0
chr1	16921949	16922074	ENSG00000058453.16|CROCC|CSTF2T|CSTF2T	901	+	4.5060687	1.0043089	-1.0	-1.0
chr1	16925694	16925839	ENSG00000058453.16|CROCC|CSTF2T|CSTF2T	901	+	4.4962497	1.0043089	-1.0	-1.0
chr1	17429289	17429389	ENSG00000179051.13|RCC2|CSTF2T|CSTF2T	901	-	5.205573	1.0043089	-1.0	-1.0
chr1	17426514	17426624	ENSG00000179051.13|RCC2|CSTF2T|CSTF2T	901	-	2.802177	1.0043089	-1.0	-1.0
chr1	17437509	17438224	ENSG00000179051.13|RCC2|CSTF2T|CSTF2T	909	-	5.004923	1.0387214	-1.0	-1.0
chr1	17426344	17426474	ENSG00000179051.13|RCC2|CSTF2T|CSTF2T	901	-	4.515779	1.0043089	-1.0	-1.0
chr1	17439271	17439396	ENSG00000179051.13|RCC2|CSTF2T|CSTF2T	901	-	4.5060687	1.0043089	-1.0	-1.0
chr1	17426089	17426269	ENSG00000179051.13|RCC2|CSTF2T|CSTF2T	901	-	4.3711467	1.0043089	-1.0	-1.0
chr1	17658893	17659363	ENSG00000074964.16|ARHGEF10L|CSTF2T|CSTF2T	942	+	3.6834712	1.2361532	-1.0	-1.0
chr1	17640302	17640537	ENSG00000074964.16|ARHGEF10L|CSTF2T|CSTF2T	993	+	4.5611296	2.1309438	-1.0	-1.0
chr1	17666070	17666255	ENSG00000074964.16|ARHGEF10L|CSTF2T|CSTF2T	901	+	3.9295032	1.0043089	-1.0	-1.0
chr1	17687395	17687572	ENSG00000074964.16|ARHGEF10L|CSTF2T|CSTF2T	954	+	3.2683628	1.3403428	-1.0	-1.0
chr1	17694046	17695071	ENSG00000074964.16|ARHGEF10L|CSTF2T|CSTF2T	962	+	4.006141	1.4168586	-1.0	-1.0
chr1	17644592	17645007	ENSG00000074964.16|ARHGEF10L|CSTF2T|CSTF2T	970	+	3.8802116	1.5173633	-1.0	-1.0
chr1	17677375	17678210	ENSG00000074964.16|ARHGEF10L|CSTF2T|CSTF2T	953	+	3.448978	1.3266482	-1.0	-1.0
chr1	17631403	17631503	ENSG00000074964.16|ARHGEF10L|CSTF2T|CSTF2T	901	+	4.4962497	1.0043089	-1.0	-1.0
chr1	17687155	17687255	ENSG00000074964.16|ARHGEF10L|CSTF2T|CSTF2T	901	+	3.697764	1.0043089	-1.0	-1.0
chr1	17687747	17690927	ENSG00000074964.16|ARHGEF10L|CSTF2T|CSTF2T	998	+	4.53425	2.7150385	-1.0	-1.0
chr1	17589739	17589994	ENSG00000074964.16|ARHGEF10L|CSTF2T|CSTF2T	961	+	3.4906805	1.4139161	-1.0	-1.0
chr1	17643527	17643637	ENSG00000074964.16|ARHGEF10L|CSTF2T|CSTF2T	901	+	2.571082	1.0043089	-1.0	-1.0
chr1	17673275	17674105	ENSG00000074964.16|ARHGEF10L|CSTF2T|CSTF2T	971	+	4.1324263	1.5396806	-1.0	-1.0
chr1	17589609	17589739	ENSG00000074964.16|ARHGEF10L|CSTF2T|CSTF2T	914	+	3.8813448	1.064758	-1.0	-1.0
chr1	17620295	17620395	ENSG00000074964.16|ARHGEF10L|CSTF2T|CSTF2T	901	+	5.3793325	1.0043089	-1.0	-1.0
chr1	17603891	17604006	ENSG00000074964.16|ARHGEF10L|CSTF2T|CSTF2T	901	+	5.063286	1.0043089	-1.0	-1.0
chr1	17666905	17668050	ENSG00000074964.16|ARHGEF10L|CSTF2T|CSTF2T	971	+	3.8447316	1.5429466	-1.0	-1.0
chr1	17581972	17582227	ENSG00000074964.16|ARHGEF10L|CSTF2T|CSTF2T	909	+	3.5389001	1.0408164	-1.0	-1.0
chr1	17652470	17652605	ENSG00000074964.16|ARHGEF10L|CSTF2T|CSTF2T	901	+	5.6887503	1.0043089	-1.0	-1.0
chr1	17676065	17676170	ENSG00000074964.16|ARHGEF10L|CSTF2T|CSTF2T	901	+	5.1938143	1.0043089	-1.0	-1.0
chr1	17640727	17640827	ENSG00000074964.16|ARHGEF10L|CSTF2T|CSTF2T	901	+	4.515779	1.0043089	-1.0	-1.0
chr1	17683945	17684070	ENSG00000074964.16|ARHGEF10L|CSTF2T|CSTF2T	901	+	5.0951447	1.0043089	-1.0	-1.0
chr1	17652780	17652885	ENSG00000074964.16|ARHGEF10L|CSTF2T|CSTF2T	901	+	3.5761464	1.0043089	-1.0	-1.0
chr1	17653820	17653925	ENSG00000074964.16|ARHGEF10L|CSTF2T|CSTF2T	901	+	4.5060687	1.0043089	-1.0	-1.0
chr1	17696575	17696680	ENSG00000074964.16|ARHGEF10L|CSTF2T|CSTF2T	901	+	4.5206013	1.0043089	-1.0	-1.0
chr1	17593784	17593884	ENSG00000074964.16|ARHGEF10L|CSTF2T|CSTF2T	901	+	2.6697254	1.0043089	-1.0	-1.0
chr1	17630488	17630588	ENSG00000074964.16|ARHGEF10L|CSTF2T|CSTF2T	901	+	4.4962497	1.0043089	-1.0	-1.0
chr1	17682200	17682300	ENSG00000074964.16|ARHGEF10L|CSTF2T|CSTF2T	901	+	3.451567	1.0043089	-1.0	-1.0
chr1	17646392	17647247	ENSG00000074964.16|ARHGEF10L|CSTF2T|CSTF2T	970	+	4.016359	1.522701	-1.0	-1.0
chr1	17593464	17593604	ENSG00000074964.16|ARHGEF10L|CSTF2T|CSTF2T	906	+	2.9764986	1.0286908	-1.0	-1.0
chr1	17630773	17630878	ENSG00000074964.16|ARHGEF10L|CSTF2T|CSTF2T	901	+	4.5254235	1.0043089	-1.0	-1.0
chr1	17643882	17644142	ENSG00000074964.16|ARHGEF10L|CSTF2T|CSTF2T	929	+	2.7019153	1.1494265	-1.0	-1.0
chr1	17652250	17652350	ENSG00000074964.16|ARHGEF10L|CSTF2T|CSTF2T	901	+	2.8026414	1.0043089	-1.0	-1.0
chr1	17692672	17693087	ENSG00000074964.16|ARHGEF10L|CSTF2T|CSTF2T	951	+	3.201501	1.307298	-1.0	-1.0
chr1	17589279	17589409	ENSG00000074964.16|ARHGEF10L|CSTF2T|CSTF2T	945	+	3.7894037	1.2608137	-1.0	-1.0
chr1	17668490	17670795	ENSG00000074964.16|ARHGEF10L|CSTF2T|CSTF2T	971	+	3.75477	1.5388669	-1.0	-1.0
chr1	17658483	17658653	ENSG00000074964.16|ARHGEF10L|CSTF2T|CSTF2T	915	+	3.9959395	1.0706433	-1.0	-1.0
chr1	17585937	17586037	ENSG00000074964.16|ARHGEF10L|CSTF2T|CSTF2T	901	+	5.2840295	1.0043089	-1.0	-1.0
chr1	17631953	17632053	ENSG00000074964.16|ARHGEF10L|CSTF2T|CSTF2T	901	+	5.2174063	1.0043089	-1.0	-1.0
chr1	17674790	17674935	ENSG00000074964.16|ARHGEF10L|CSTF2T|CSTF2T	925	+	3.8669865	1.1232799	-1.0	-1.0
chr1	17581372	17581517	ENSG00000074964.16|ARHGEF10L|CSTF2T|CSTF2T	901	+	2.88855	1.0043089	-1.0	-1.0
chr1	17620680	17620845	ENSG00000074964.16|ARHGEF10L|CSTF2T|CSTF2T	901	+	5.157033	1.0043089	-1.0	-1.0
chr1	17647792	17647912	ENSG00000074964.16|ARHGEF10L|CSTF2T|CSTF2T	901	+	5.6973433	1.0043089	-1.0	-1.0
chr1	17659373	17659623	ENSG00000074964.16|ARHGEF10L|CSTF2T|CSTF2T	954	+	4.3399377	1.3382558	-1.0	-1.0
chr1	17675925	17676025	ENSG00000074964.16|ARHGEF10L|CSTF2T|CSTF2T	901	+	5.205573	1.0043089	-1.0	-1.0
chr1	17619067	17619227	ENSG00000074964.16|ARHGEF10L|CSTF2T|CSTF2T	901	+	4.338055	1.0043089	-1.0	-1.0
chr1	17588479	17588644	ENSG00000074964.16|ARHGEF10L|CSTF2T|CSTF2T	908	+	2.4057148	1.0360788	-1.0	-1.0
chr1	17591979	17592224	ENSG00000074964.16|ARHGEF10L|CSTF2T|CSTF2T	901	+	2.8719912	1.0042808	-1.0	-1.0
chr1	17601864	17602014	ENSG00000074964.16|ARHGEF10L|CSTF2T|CSTF2T	901	+	4.5171566	1.0043089	-1.0	-1.0
chr1	17588829	17589164	ENSG00000074964.16|ARHGEF10L|CSTF2T|CSTF2T	917	+	3.3063037	1.0810885	-1.0	-1.0
chr1	17661813	17661993	ENSG00000074964.16|ARHGEF10L|CSTF2T|CSTF2T	902	+	2.4273055	1.0066609	-1.0	-1.0
chr1	17662138	17662538	ENSG00000074964.16|ARHGEF10L|CSTF2T|CSTF2T	942	+	3.4144115	1.2330542	-1.0	-1.0
chr1	17648920	17649035	ENSG00000074964.16|ARHGEF10L|CSTF2T|CSTF2T	901	+	5.1759486	1.0043089	-1.0	-1.0
chr1	17674970	17675635	ENSG00000074964.16|ARHGEF10L|CSTF2T|CSTF2T	952	+	3.8050606	1.3212922	-1.0	-1.0
chr1	17675810	17675910	ENSG00000074964.16|ARHGEF10L|CSTF2T|CSTF2T	901	+	5.2174063	1.0043089	-1.0	-1.0
chr1	17691807	17692167	ENSG00000074964.16|ARHGEF10L|CSTF2T|CSTF2T	947	+	3.7954159	1.2786896	-1.0	-1.0
chr1	17589419	17589534	ENSG00000074964.16|ARHGEF10L|CSTF2T|CSTF2T	901	+	2.6983821	1.0043089	-1.0	-1.0
chr1	17590329	17590564	ENSG00000074964.16|ARHGEF10L|CSTF2T|CSTF2T	901	+	3.204719	1.0032381	-1.0	-1.0
chr1	17595974	17596284	ENSG00000074964.16|ARHGEF10L|CSTF2T|CSTF2T	924	+	4.105769	1.11877	-1.0	-1.0
chr1	17676225	17676845	ENSG00000074964.16|ARHGEF10L|CSTF2T|CSTF2T	983	+	4.8919663	1.7715528	-1.0	-1.0
chr1	17608022	17608122	ENSG00000074964.16|ARHGEF10L|CSTF2T|CSTF2T	901	+	2.434963	1.0043089	-1.0	-1.0
chr1	17662603	17663273	ENSG00000074964.16|ARHGEF10L|CSTF2T|CSTF2T	965	+	4.0237284	1.4508852	-1.0	-1.0
chr1	17604011	17604131	ENSG00000074964.16|ARHGEF10L|CSTF2T|CSTF2T	901	+	2.6310124	1.0043089	-1.0	-1.0
chr1	17672740	17673230	ENSG00000074964.16|ARHGEF10L|CSTF2T|CSTF2T	968	+	3.9061399	1.4935352	-1.0	-1.0
chr1	17681535	17681710	ENSG00000074964.16|ARHGEF10L|CSTF2T|CSTF2T	905	+	3.1582007	1.0205759	-1.0	-1.0
chr1	17682575	17683135	ENSG00000074964.16|ARHGEF10L|CSTF2T|CSTF2T	942	+	3.325653	1.233908	-1.0	-1.0
chr1	17692282	17692607	ENSG00000074964.16|ARHGEF10L|CSTF2T|CSTF2T	924	+	2.9593961	1.1176457	-1.0	-1.0
chr1	17671140	17672055	ENSG00000074964.16|ARHGEF10L|CSTF2T|CSTF2T	954	+	3.3278303	1.3356689	-1.0	-1.0
chr1	17674235	17674730	ENSG00000074964.16|ARHGEF10L|CSTF2T|CSTF2T	982	+	4.0233855	1.7521365	-1.0	-1.0
chr1	17684230	17684825	ENSG00000074964.16|ARHGEF10L|CSTF2T|CSTF2T	945	+	3.9133327	1.2575217	-1.0	-1.0
chr1	17592399	17592594	ENSG00000074964.16|ARHGEF10L|CSTF2T|CSTF2T	907	+	2.7575972	1.0304146	-1.0	-1.0
chr1	17685240	17685345	ENSG00000074964.16|ARHGEF10L|CSTF2T|CSTF2T	901	+	5.2840295	1.0043089	-1.0	-1.0
chr1	17595634	17595819	ENSG00000074964.16|ARHGEF10L|CSTF2T|CSTF2T	902	+	2.389798	1.0100219	-1.0	-1.0
chr1	17659713	17659998	ENSG00000074964.16|ARHGEF10L|CSTF2T|CSTF2T	962	+	4.3495884	1.4185953	-1.0	-1.0
chr1	17663338	17663568	ENSG00000074964.16|ARHGEF10L|CSTF2T|CSTF2T	959	+	5.97787	1.3922347	-1.0	-1.0
chr1	17644272	17644547	ENSG00000074964.16|ARHGEF10L|CSTF2T|CSTF2T	955	+	3.6356566	1.3463254	-1.0	-1.0
chr1	17693297	17694046	ENSG00000074964.16|ARHGEF10L|CSTF2T|CSTF2T	959	+	3.368198	1.383344	-1.0	-1.0
chr1	17672320	17672550	ENSG00000074964.16|ARHGEF10L|CSTF2T|CSTF2T	970	+	4.2425866	1.5213698	-1.0	-1.0
chr1	17672625	17672725	ENSG00000074964.16|ARHGEF10L|CSTF2T|CSTF2T	901	+	4.5254235	1.0043089	-1.0	-1.0
chr1	17581687	17581787	ENSG00000074964.16|ARHGEF10L|CSTF2T|CSTF2T	901	+	2.7569911	1.0043089	-1.0	-1.0
chr1	17602828	17603068	ENSG00000074964.16|ARHGEF10L|CSTF2T|CSTF2T	959	+	4.128703	1.3871706	-1.0	-1.0
chr1	17645012	17645137	ENSG00000074964.16|ARHGEF10L|CSTF2T|CSTF2T	916	+	3.1191714	1.0776072	-1.0	-1.0
chr1	17596549	17596739	ENSG00000074964.16|ARHGEF10L|CSTF2T|CSTF2T	904	+	3.284929	1.0171217	-1.0	-1.0
chr1	17683425	17683925	ENSG00000074964.16|ARHGEF10L|CSTF2T|CSTF2T	920	+	3.9157693	1.0996255	-1.0	-1.0
chr1	17645237	17645857	ENSG00000074964.16|ARHGEF10L|CSTF2T|CSTF2T	955	+	3.8324761	1.3459799	-1.0	-1.0
chr1	17658658	17658888	ENSG00000074964.16|ARHGEF10L|CSTF2T|CSTF2T	942	+	3.5600863	1.2371186	-1.0	-1.0
chr1	17540490	17540595	ENSG00000074964.16|ARHGEF10L|CSTF2T|CSTF2T	901	+	4.5254235	1.0043089	-1.0	-1.0
chr1	17668055	17668480	ENSG00000074964.16|ARHGEF10L|CSTF2T|CSTF2T	944	+	3.0394444	1.24912	-1.0	-1.0
chr1	17664650	17665245	ENSG00000074964.16|ARHGEF10L|CSTF2T|CSTF2T	925	+	2.868021	1.1257485	-1.0	-1.0
chr1	17663728	17663943	ENSG00000074964.16|ARHGEF10L|CSTF2T|CSTF2T	938	+	3.4413002	1.2073793	-1.0	-1.0
chr1	17640001	17640121	ENSG00000074964.16|ARHGEF10L|CSTF2T|CSTF2T	901	+	5.3009934	1.0043089	-1.0	-1.0
chr1	17660003	17660983	ENSG00000074964.16|ARHGEF10L|CSTF2T|CSTF2T	949	+	3.8144996	1.2902248	-1.0	-1.0
chr1	17679130	17679485	ENSG00000074964.16|ARHGEF10L|CSTF2T|CSTF2T	959	+	4.6028986	1.3897152	-1.0	-1.0
chr1	17696310	17696420	ENSG00000074964.16|ARHGEF10L|CSTF2T|CSTF2T	901	+	5.3435354	1.0043089	-1.0	-1.0
chr1	17624533	17624703	ENSG00000074964.16|ARHGEF10L|CSTF2T|CSTF2T	901	+	5.363209	1.0043089	-1.0	-1.0
chr1	17676890	17677290	ENSG00000074964.16|ARHGEF10L|CSTF2T|CSTF2T	958	+	3.7169423	1.3798141	-1.0	-1.0
chr1	17693097	17693267	ENSG00000074964.16|ARHGEF10L|CSTF2T|CSTF2T	901	+	2.7752054	1.0043089	-1.0	-1.0
chr1	17609817	17609917	ENSG00000074964.16|ARHGEF10L|CSTF2T|CSTF2T	901	+	4.5060687	1.0043089	-1.0	-1.0
chr1	17597719	17597829	ENSG00000074964.16|ARHGEF10L|CSTF2T|CSTF2T	911	+	2.863062	1.0491586	-1.0	-1.0
chr1	17657128	17657313	ENSG00000074964.16|ARHGEF10L|CSTF2T|CSTF2T	921	+	3.148619	1.1012135	-1.0	-1.0
chr1	17588300	17588415	ENSG00000074964.16|ARHGEF10L|CSTF2T|CSTF2T	901	+	4.846989	1.0043089	-1.0	-1.0
chr1	17602483	17602818	ENSG00000074964.16|ARHGEF10L|CSTF2T|CSTF2T	939	+	3.3182907	1.2153144	-1.0	-1.0
chr1	17691022	17691119	ENSG00000074964.16|ARHGEF10L|CSTF2T|CSTF2T	901	+	2.9079204	1.0043089	-1.0	-1.0
chr1	17665295	17665490	ENSG00000074964.16|ARHGEF10L|CSTF2T|CSTF2T	909	+	2.8603818	1.0398619	-1.0	-1.0
chr1	17641467	17641567	ENSG00000074964.16|ARHGEF10L|CSTF2T|CSTF2T	901	+	4.5254235	1.0043089	-1.0	-1.0
chr1	17645952	17646082	ENSG00000074964.16|ARHGEF10L|CSTF2T|CSTF2T	901	+	5.6584134	1.0043089	-1.0	-1.0
chr1	17573535	17573665	ENSG00000074964.16|ARHGEF10L|CSTF2T|CSTF2T	901	+	4.507456	1.0043089	-1.0	-1.0
chr1	17679695	17680655	ENSG00000074964.16|ARHGEF10L|CSTF2T|CSTF2T	948	+	3.6480641	1.2865647	-1.0	-1.0
chr1	17599974	17600114	ENSG00000074964.16|ARHGEF10L|CSTF2T|CSTF2T	901	+	4.4962497	1.0043089	-1.0	-1.0
chr1	17647332	17647507	ENSG00000074964.16|ARHGEF10L|CSTF2T|CSTF2T	939	+	5.6523094	1.2169739	-1.0	-1.0
chr1	17651240	17652000	ENSG00000074964.16|ARHGEF10L|CSTF2T|CSTF2T	929	+	4.373536	1.1517999	-1.0	-1.0
chr1	17540945	17541045	ENSG00000074964.16|ARHGEF10L|CSTF2T|CSTF2T	901	+	4.515779	1.0043089	-1.0	-1.0
chr1	17657823	17658043	ENSG00000074964.16|ARHGEF10L|CSTF2T|CSTF2T	976	+	4.484166	1.6173295	-1.0	-1.0
chr1	17691197	17691577	ENSG00000074964.16|ARHGEF10L|CSTF2T|CSTF2T	965	+	3.3075411	1.4609504	-1.0	-1.0
chr1	17697427	17697547	ENSG00000074964.16|ARHGEF10L|CSTF2T|CSTF2T	901	+	4.5254235	1.0043089	-1.0	-1.0
chr1	17614829	17614934	ENSG00000074964.16|ARHGEF10L|CSTF2T|CSTF2T	901	+	5.278507	1.0043089	-1.0	-1.0
chr1	17642042	17643032	ENSG00000074964.16|ARHGEF10L|CSTF2T|CSTF2T	959	+	3.7901487	1.3900385	-1.0	-1.0
chr1	17666335	17666665	ENSG00000074964.16|ARHGEF10L|CSTF2T|CSTF2T	929	+	2.9305496	1.1457229	-1.0	-1.0
chr1	17656397	17656537	ENSG00000074964.16|ARHGEF10L|CSTF2T|CSTF2T	901	+	4.5196366	1.0043089	-1.0	-1.0
chr1	17643232	17643472	ENSG00000074964.16|ARHGEF10L|CSTF2T|CSTF2T	926	+	2.9314156	1.1281545	-1.0	-1.0
chr1	17595529	17595629	ENSG00000074964.16|ARHGEF10L|CSTF2T|CSTF2T	901	+	2.8441331	1.0043089	-1.0	-1.0
chr1	17615497	17615597	ENSG00000074964.16|ARHGEF10L|CSTF2T|CSTF2T	901	+	2.5698302	1.0043089	-1.0	-1.0
chr1	17665715	17666035	ENSG00000074964.16|ARHGEF10L|CSTF2T|CSTF2T	922	+	3.322255	1.1072646	-1.0	-1.0
chr1	17597399	17597514	ENSG00000074964.16|ARHGEF10L|CSTF2T|CSTF2T	926	+	3.5511708	1.1318852	-1.0	-1.0
chr1	17664058	17664378	ENSG00000074964.16|ARHGEF10L|CSTF2T|CSTF2T	968	+	4.970848	1.4892792	-1.0	-1.0
chr1	17624998	17625113	ENSG00000074964.16|ARHGEF10L|CSTF2T|CSTF2T	901	+	2.5583105	1.0043089	-1.0	-1.0
chr1	17656708	17656823	ENSG00000074964.16|ARHGEF10L|CSTF2T|CSTF2T	901	+	2.9753518	1.0043089	-1.0	-1.0
chr1	17686425	17686805	ENSG00000074964.16|ARHGEF10L|CSTF2T|CSTF2T	921	+	3.229911	1.1003045	-1.0	-1.0
chr1	17539995	17540105	ENSG00000074964.16|ARHGEF10L|CSTF2T|CSTF2T	901	+	4.5060687	1.0043089	-1.0	-1.0
chr1	17685020	17685170	ENSG00000074964.16|ARHGEF10L|CSTF2T|CSTF2T	901	+	4.7123013	1.0043089	-1.0	-1.0
chr1	17603073	17603428	ENSG00000074964.16|ARHGEF10L|CSTF2T|CSTF2T	962	+	3.7557867	1.4166065	-1.0	-1.0
chr1	17670820	17671085	ENSG00000074964.16|ARHGEF10L|CSTF2T|CSTF2T	931	+	3.308011	1.1592684	-1.0	-1.0
chr1	17574870	17574975	ENSG00000074964.16|ARHGEF10L|CSTF2T|CSTF2T	901	+	4.5254235	1.0043089	-1.0	-1.0
chr1	17601154	17601284	ENSG00000074964.16|ARHGEF10L|CSTF2T|CSTF2T	901	+	5.2930484	1.0043089	-1.0	-1.0
chr1	17657383	17657538	ENSG00000074964.16|ARHGEF10L|CSTF2T|CSTF2T	912	+	3.3996758	1.0575079	-1.0	-1.0
chr1	18879463	18879578	ENSG00000255275.3|AL080251.1|CSTF2T|CSTF2T	901	-	2.4138005	1.0043089	-1.0	-1.0
chr1	18876572	18876727	ENSG00000255275.3|AL080251.1|CSTF2T|CSTF2T	901	-	4.6861715	1.0043089	-1.0	-1.0
chr1	18892568	18892698	ENSG00000255275.3|AL080251.1|CSTF2T|CSTF2T	913	-	3.6468408	1.0612264	-1.0	-1.0
chr1	18881887	18882577	ENSG00000255275.3|AL080251.1|CSTF2T|CSTF2T	964	-	3.38735	1.4448087	-1.0	-1.0
chr1	18876982	18877202	ENSG00000255275.3|AL080251.1|CSTF2T|CSTF2T	917	-	3.1593494	1.0807651	-1.0	-1.0
chr1	18904138	18904308	ENSG00000255275.3|AL080251.1|CSTF2T|CSTF2T	901	-	4.515779	1.0043089	-1.0	-1.0
chr1	18878897	18879277	ENSG00000255275.3|AL080251.1|CSTF2T|CSTF2T	912	-	3.159567	1.0569757	-1.0	-1.0
chr1	18876467	18876567	ENSG00000255275.3|AL080251.1|CSTF2T|CSTF2T	901	-	5.444186	1.0043089	-1.0	-1.0
chr1	18881593	18881699	ENSG00000255275.3|AL080251.1|CSTF2T|CSTF2T	901	-	2.340042	1.0040245	-1.0	-1.0
chr1	18885868	18886253	ENSG00000255275.3|AL080251.1|CSTF2T|CSTF2T	949	-	4.079204	1.2962451	-1.0	-1.0
chr1	18879608	18879728	ENSG00000255275.3|AL080251.1|CSTF2T|CSTF2T	901	-	3.368885	1.0043089	-1.0	-1.0
chr1	18901193	18901348	ENSG00000255275.3|AL080251.1|CSTF2T|CSTF2T	901	-	5.0760384	1.0043089	-1.0	-1.0
chr1	18880783	18881353	ENSG00000255275.3|AL080251.1|CSTF2T|CSTF2T	949	-	3.0351152	1.2890165	-1.0	-1.0
chr1	18882752	18882942	ENSG00000255275.3|AL080251.1|CSTF2T|CSTF2T	901	-	3.0746918	1.0038353	-1.0	-1.0
chr1	18895503	18895603	ENSG00000255275.3|AL080251.1|CSTF2T|CSTF2T	901	-	4.5254235	1.0043089	-1.0	-1.0
chr1	18878367	18878592	ENSG00000255275.3|AL080251.1|CSTF2T|CSTF2T	951	-	3.0340567	1.3125952	-1.0	-1.0
chr1	18886561	18886751	ENSG00000255275.3|AL080251.1|CSTF2T|CSTF2T	945	-	4.0182543	1.2613789	-1.0	-1.0
chr1	18879768	18880763	ENSG00000255275.3|AL080251.1|CSTF2T|CSTF2T	956	-	3.1545043	1.3556464	-1.0	-1.0
chr1	18885078	18885183	ENSG00000255275.3|AL080251.1|CSTF2T|CSTF2T	901	-	4.4962497	1.0043089	-1.0	-1.0
chr1	18882582	18882727	ENSG00000255275.3|AL080251.1|CSTF2T|CSTF2T	901	-	5.496408	1.0043089	-1.0	-1.0
chr1	18881358	18881483	ENSG00000255275.3|AL080251.1|CSTF2T|CSTF2T	925	-	3.7765462	1.1236508	-1.0	-1.0
chr1	18882972	18883122	ENSG00000255275.3|AL080251.1|CSTF2T|CSTF2T	906	-	2.7985225	1.0290886	-1.0	-1.0
chr1	18874776	18874876	ENSG00000255275.3|AL080251.1|CSTF2T|CSTF2T	901	-	5.205573	1.0043089	-1.0	-1.0
chr1	18904598	18904698	ENSG00000255275.3|AL080251.1|CSTF2T|CSTF2T	901	-	4.515779	1.0043089	-1.0	-1.0
chr1	18878762	18878867	ENSG00000255275.3|AL080251.1|CSTF2T|CSTF2T	901	-	2.6810913	1.002559	-1.0	-1.0
chr1	18877612	18877747	ENSG00000255275.3|AL080251.1|CSTF2T|CSTF2T	928	-	3.1592896	1.144064	-1.0	-1.0
chr1	18905108	18905213	ENSG00000255275.3|AL080251.1|CSTF2T|CSTF2T	901	-	5.315737	1.0043089	-1.0	-1.0
chr1	18871309	18871409	ENSG00000255275.3|AL080251.1|CSTF2T|CSTF2T	901	-	4.515779	1.0043089	-1.0	-1.0
chr1	18876208	18876314	ENSG00000255275.3|AL080251.1|CSTF2T|CSTF2T	901	-	3.2259507	1.0043089	-1.0	-1.0
chr1	18878057	18878212	ENSG00000255275.3|AL080251.1|CSTF2T|CSTF2T	906	-	2.6020923	1.0250306	-1.0	-1.0
chr1	18895123	18895233	ENSG00000255275.3|AL080251.1|CSTF2T|CSTF2T	901	-	4.515779	1.0043089	-1.0	-1.0
chr1	18877782	18877887	ENSG00000255275.3|AL080251.1|CSTF2T|CSTF2T	901	-	2.3912816	1.0043089	-1.0	-1.0
chr1	18879463	18879578	ENSG00000159423.16|ALDH4A1|CSTF2T|CSTF2T	901	-	2.4138005	1.0043089	-1.0	-1.0
chr1	18876572	18876727	ENSG00000159423.16|ALDH4A1|CSTF2T|CSTF2T	901	-	4.6861715	1.0043089	-1.0	-1.0
chr1	18876982	18877202	ENSG00000159423.16|ALDH4A1|CSTF2T|CSTF2T	918	-	3.1994164	1.0847596	-1.0	-1.0
chr1	18891306	18891406	ENSG00000159423.16|ALDH4A1|CSTF2T|CSTF2T	901	-	4.5254235	1.0043089	-1.0	-1.0
chr1	18878897	18879277	ENSG00000159423.16|ALDH4A1|CSTF2T|CSTF2T	912	-	3.1617186	1.0568721	-1.0	-1.0
chr1	18876467	18876567	ENSG00000159423.16|ALDH4A1|CSTF2T|CSTF2T	901	-	5.444186	1.0043089	-1.0	-1.0
chr1	18881593	18881699	ENSG00000159423.16|ALDH4A1|CSTF2T|CSTF2T	901	-	2.340042	1.0039092	-1.0	-1.0
chr1	18901191	18901341	ENSG00000159423.16|ALDH4A1|CSTF2T|CSTF2T	901	-	5.168331	1.0043089	-1.0	-1.0
chr1	18882972	18883110	ENSG00000159423.16|ALDH4A1|CSTF2T|CSTF2T	905	-	2.7570748	1.0207733	-1.0	-1.0
chr1	18885868	18886253	ENSG00000159423.16|ALDH4A1|CSTF2T|CSTF2T	949	-	4.079204	1.2953514	-1.0	-1.0
chr1	18879608	18879728	ENSG00000159423.16|ALDH4A1|CSTF2T|CSTF2T	901	-	3.368885	1.0043089	-1.0	-1.0
chr1	18880783	18881353	ENSG00000159423.16|ALDH4A1|CSTF2T|CSTF2T	949	-	3.0351152	1.289121	-1.0	-1.0
chr1	18882752	18882942	ENSG00000159423.16|ALDH4A1|CSTF2T|CSTF2T	901	-	3.0746918	1.003809	-1.0	-1.0
chr1	18878367	18878592	ENSG00000159423.16|ALDH4A1|CSTF2T|CSTF2T	951	-	3.0340567	1.3135018	-1.0	-1.0
chr1	18886561	18886751	ENSG00000159423.16|ALDH4A1|CSTF2T|CSTF2T	945	-	4.0182543	1.2614564	-1.0	-1.0
chr1	18879768	18880763	ENSG00000159423.16|ALDH4A1|CSTF2T|CSTF2T	956	-	3.1545043	1.3561031	-1.0	-1.0
chr1	18892576	18892696	ENSG00000159423.16|ALDH4A1|CSTF2T|CSTF2T	910	-	3.7062888	1.044189	-1.0	-1.0
chr1	18885078	18885183	ENSG00000159423.16|ALDH4A1|CSTF2T|CSTF2T	901	-	4.4962497	1.0043089	-1.0	-1.0
chr1	18895126	18895231	ENSG00000159423.16|ALDH4A1|CSTF2T|CSTF2T	901	-	4.515779	1.0043089	-1.0	-1.0
chr1	18881887	18882559	ENSG00000159423.16|ALDH4A1|CSTF2T|CSTF2T	964	-	3.3852427	1.448629	-1.0	-1.0
chr1	18881358	18881483	ENSG00000159423.16|ALDH4A1|CSTF2T|CSTF2T	925	-	3.7765462	1.1236218	-1.0	-1.0
chr1	18874776	18874876	ENSG00000159423.16|ALDH4A1|CSTF2T|CSTF2T	901	-	5.205573	1.0043089	-1.0	-1.0
chr1	18878762	18878867	ENSG00000159423.16|ALDH4A1|CSTF2T|CSTF2T	901	-	2.6810913	1.0028133	-1.0	-1.0
chr1	18877612	18877747	ENSG00000159423.16|ALDH4A1|CSTF2T|CSTF2T	929	-	3.1592896	1.1517161	-1.0	-1.0
chr1	18876208	18876314	ENSG00000159423.16|ALDH4A1|CSTF2T|CSTF2T	901	-	3.2259507	1.0043089	-1.0	-1.0
chr1	18878057	18878212	ENSG00000159423.16|ALDH4A1|CSTF2T|CSTF2T	906	-	2.6020923	1.0253173	-1.0	-1.0
chr1	18877782	18877887	ENSG00000159423.16|ALDH4A1|CSTF2T|CSTF2T	901	-	2.3912816	1.0043089	-1.0	-1.0
chr1	18930816	18930971	ENSG00000169991.10|IFFO2|CSTF2T|CSTF2T	901	-	4.515779	1.0043089	-1.0	-1.0
chr1	18928491	18928676	ENSG00000169991.10|IFFO2|CSTF2T|CSTF2T	901	-	4.503614	1.0043089	-1.0	-1.0
chr1	18925201	18925341	ENSG00000169991.10|IFFO2|CSTF2T|CSTF2T	901	-	4.515779	1.0043089	-1.0	-1.0
chr1	18949081	18949286	ENSG00000169991.10|IFFO2|CSTF2T|CSTF2T	906	-	4.7911024	1.0286493	-1.0	-1.0
chr1	18923451	18923551	ENSG00000169991.10|IFFO2|CSTF2T|CSTF2T	901	-	4.4962497	1.0043089	-1.0	-1.0
chr1	18905110	18905215	ENSG00000169991.10|IFFO2|CSTF2T|CSTF2T	901	-	5.2729564	1.0043089	-1.0	-1.0
chr1	18947921	18948021	ENSG00000169991.10|IFFO2|CSTF2T|CSTF2T	901	-	5.1938143	1.0043089	-1.0	-1.0
chr1	18947586	18947746	ENSG00000169991.10|IFFO2|CSTF2T|CSTF2T	901	-	3.4408088	1.0043089	-1.0	-1.0
chr1	18954416	18954516	ENSG00000169991.10|IFFO2|CSTF2T|CSTF2T	901	-	4.5254235	1.0043089	-1.0	-1.0
chr1	18939071	18939171	ENSG00000169991.10|IFFO2|CSTF2T|CSTF2T	901	-	4.5254235	1.0043089	-1.0	-1.0
chr1	18932551	18932776	ENSG00000169991.10|IFFO2|CSTF2T|CSTF2T	901	-	5.2868457	1.0043089	-1.0	-1.0
chr1	18948341	18948461	ENSG00000169991.10|IFFO2|CSTF2T|CSTF2T	901	-	4.515779	1.0043089	-1.0	-1.0
chr1	18948801	18948926	ENSG00000169991.10|IFFO2|CSTF2T|CSTF2T	901	-	4.510924	1.0043089	-1.0	-1.0
chr1	18933266	18933421	ENSG00000169991.10|IFFO2|CSTF2T|CSTF2T	901	-	4.504061	1.0043089	-1.0	-1.0
chr1	18944966	18945131	ENSG00000169991.10|IFFO2|CSTF2T|CSTF2T	901	-	4.847619	1.0043089	-1.0	-1.0
chr1	18950816	18950926	ENSG00000169991.10|IFFO2|CSTF2T|CSTF2T	901	-	5.34013	1.0043089	-1.0	-1.0
chr1	18938561	18938801	ENSG00000169991.10|IFFO2|CSTF2T|CSTF2T	901	-	4.6360955	1.0043089	-1.0	-1.0
chr1	18927996	18928096	ENSG00000169991.10|IFFO2|CSTF2T|CSTF2T	901	-	4.5254235	1.0043089	-1.0	-1.0
chr1	18950316	18950416	ENSG00000169991.10|IFFO2|CSTF2T|CSTF2T	901	-	4.5060687	1.0043089	-1.0	-1.0
chr1	18931911	18932011	ENSG00000169991.10|IFFO2|CSTF2T|CSTF2T	901	-	4.5060687	1.0043089	-1.0	-1.0
chr1	18939261	18939441	ENSG00000169991.10|IFFO2|CSTF2T|CSTF2T	901	-	4.5118947	1.0043089	-1.0	-1.0
chr1	18941461	18941561	ENSG00000169991.10|IFFO2|CSTF2T|CSTF2T	901	-	4.515779	1.0043089	-1.0	-1.0
chr1	18922961	18923091	ENSG00000169991.10|IFFO2|CSTF2T|CSTF2T	901	-	4.4962497	1.0043089	-1.0	-1.0
chr1	18930356	18930626	ENSG00000169991.10|IFFO2|CSTF2T|CSTF2T	901	-	5.139358	1.0043089	-1.0	-1.0
chr1	18947766	18947916	ENSG00000169991.10|IFFO2|CSTF2T|CSTF2T	901	-	5.0157504	1.0043089	-1.0	-1.0
chr1	18948626	18948731	ENSG00000169991.10|IFFO2|CSTF2T|CSTF2T	901	-	4.515779	1.0043089	-1.0	-1.0
chr1	18926856	18927156	ENSG00000169991.10|IFFO2|CSTF2T|CSTF2T	901	-	5.2155857	1.0043089	-1.0	-1.0
chr1	18929731	18929941	ENSG00000169991.10|IFFO2|CSTF2T|CSTF2T	901	-	5.2565336	1.0043089	-1.0	-1.0
chr1	18950081	18950181	ENSG00000169991.10|IFFO2|CSTF2T|CSTF2T	901	-	4.515779	1.0043089	-1.0	-1.0
chr1	18929956	18930071	ENSG00000169991.10|IFFO2|CSTF2T|CSTF2T	901	-	4.503587	1.0043089	-1.0	-1.0
chr1	18949861	18950036	ENSG00000169991.10|IFFO2|CSTF2T|CSTF2T	901	-	4.7994676	1.0043089	-1.0	-1.0
chr1	18923711	18923896	ENSG00000169991.10|IFFO2|CSTF2T|CSTF2T	901	-	4.731366	1.0043089	-1.0	-1.0
chr1	18951501	18951611	ENSG00000169991.10|IFFO2|CSTF2T|CSTF2T	901	-	4.515779	1.0043089	-1.0	-1.0
chr1	18954126	18954246	ENSG00000169991.10|IFFO2|CSTF2T|CSTF2T	901	-	4.5254235	1.0043089	-1.0	-1.0
chr1	18931186	18931346	ENSG00000169991.10|IFFO2|CSTF2T|CSTF2T	901	-	4.7957373	1.0043089	-1.0	-1.0
chr1	18925451	18925551	ENSG00000169991.10|IFFO2|CSTF2T|CSTF2T	901	-	4.4962497	1.0043089	-1.0	-1.0
chr1	18928791	18928891	ENSG00000169991.10|IFFO2|CSTF2T|CSTF2T	901	-	4.5060687	1.0043089	-1.0	-1.0
chr1	18924366	18924471	ENSG00000169991.10|IFFO2|CSTF2T|CSTF2T	901	-	5.22466	1.0043089	-1.0	-1.0
chr1	18954001	18954116	ENSG00000169991.10|IFFO2|CSTF2T|CSTF2T	901	-	5.205573	1.0043089	-1.0	-1.0
chr1	18929041	18929231	ENSG00000169991.10|IFFO2|CSTF2T|CSTF2T	901	-	4.512064	1.0043089	-1.0	-1.0
chr1	18922231	18922341	ENSG00000169991.10|IFFO2|CSTF2T|CSTF2T	901	-	4.5254235	1.0043089	-1.0	-1.0
chr1	18927236	18927356	ENSG00000169991.10|IFFO2|CSTF2T|CSTF2T	901	-	4.510924	1.0043089	-1.0	-1.0
chr1	18928151	18928261	ENSG00000169991.10|IFFO2|CSTF2T|CSTF2T	901	-	4.515779	1.0043089	-1.0	-1.0
chr1	18949661	18949801	ENSG00000169991.10|IFFO2|CSTF2T|CSTF2T	901	-	5.3436007	1.0043089	-1.0	-1.0
chr1	18946746	18946851	ENSG00000169991.10|IFFO2|CSTF2T|CSTF2T	901	-	5.199695	1.0043089	-1.0	-1.0
chr1	18904600	18904740	ENSG00000169991.10|IFFO2|CSTF2T|CSTF2T	901	-	4.5060143	1.0043089	-1.0	-1.0
chr1	18949301	18949411	ENSG00000169991.10|IFFO2|CSTF2T|CSTF2T	901	-	3.55454	1.0043089	-1.0	-1.0
chr1	18951186	18951376	ENSG00000169991.10|IFFO2|CSTF2T|CSTF2T	901	-	5.146497	1.0043089	-1.0	-1.0
chr1	18923976	18924211	ENSG00000169991.10|IFFO2|CSTF2T|CSTF2T	901	-	5.3172255	1.0043089	-1.0	-1.0
chr1	18929551	18929661	ENSG00000169991.10|IFFO2|CSTF2T|CSTF2T	901	-	4.5060687	1.0043089	-1.0	-1.0
chr1	18926711	18926816	ENSG00000169991.10|IFFO2|CSTF2T|CSTF2T	901	-	4.4962497	1.0043089	-1.0	-1.0
chr1	18924571	18924671	ENSG00000169991.10|IFFO2|CSTF2T|CSTF2T	901	-	4.5060687	1.0043089	-1.0	-1.0
chr1	18928286	18928391	ENSG00000169991.10|IFFO2|CSTF2T|CSTF2T	901	-	4.5254235	1.0043089	-1.0	-1.0
chr1	19081933	19082033	ENSG00000127481.14|UBR4|CSTF2T|CSTF2T	901	-	4.5254235	1.0043089	-1.0	-1.0
chr1	19326813	19327198	ENSG00000040487.12|PQLC2|CSTF2T|CSTF2T	981	+	6.4154806	1.7261668	-1.0	-1.0
chr1	19326623	19326783	ENSG00000040487.12|PQLC2|CSTF2T|CSTF2T	901	+	5.0592313	1.0043089	-1.0	-1.0
chr1	19484664	19484924	ENSG00000077549.17|CAPZB|CSTF2T|CSTF2T	916	-	2.8776202	1.0735863	-1.0	-1.0
chr1	19438764	19438874	ENSG00000077549.17|CAPZB|CSTF2T|CSTF2T	901	-	5.199695	1.0043089	-1.0	-1.0
chr1	19480085	19480220	ENSG00000077549.17|CAPZB|CSTF2T|CSTF2T	901	-	4.5222087	1.0043089	-1.0	-1.0
chr1	19369583	19369728	ENSG00000077549.17|CAPZB|CSTF2T|CSTF2T	936	-	3.6074562	1.1906803	-1.0	-1.0
chr1	19389137	19389237	ENSG00000077549.17|CAPZB|CSTF2T|CSTF2T	901	-	4.515779	1.0043089	-1.0	-1.0
chr1	19350422	19350537	ENSG00000077549.17|CAPZB|CSTF2T|CSTF2T	901	-	3.451567	1.0043089	-1.0	-1.0
chr1	19349162	19349262	ENSG00000077549.17|CAPZB|CSTF2T|CSTF2T	901	-	5.199695	1.0043089	-1.0	-1.0
chr1	19369388	19369553	ENSG00000077549.17|CAPZB|CSTF2T|CSTF2T	901	-	4.565157	1.0043089	-1.0	-1.0
chr1	19467835	19467940	ENSG00000077549.17|CAPZB|CSTF2T|CSTF2T	901	-	4.5254235	1.0043089	-1.0	-1.0
chr1	19372528	19372628	ENSG00000077549.17|CAPZB|CSTF2T|CSTF2T	901	-	4.5254235	1.0043089	-1.0	-1.0
chr1	19452055	19452300	ENSG00000077549.17|CAPZB|CSTF2T|CSTF2T	901	-	4.3788085	1.0043089	-1.0	-1.0
chr1	19360683	19360783	ENSG00000077549.17|CAPZB|CSTF2T|CSTF2T	901	-	4.5060687	1.0043089	-1.0	-1.0
chr1	19361323	19361423	ENSG00000077549.17|CAPZB|CSTF2T|CSTF2T	901	-	4.515779	1.0043089	-1.0	-1.0
chr1	19342999	19343149	ENSG00000077549.17|CAPZB|CSTF2T|CSTF2T	901	-	5.074639	1.0043089	-1.0	-1.0
chr1	19430629	19430729	ENSG00000077549.17|CAPZB|CSTF2T|CSTF2T	901	-	4.5254235	1.0043089	-1.0	-1.0
chr1	19439589	19439689	ENSG00000077549.17|CAPZB|CSTF2T|CSTF2T	901	-	3.451567	1.0043089	-1.0	-1.0
chr1	19350002	19350102	ENSG00000077549.17|CAPZB|CSTF2T|CSTF2T	901	-	2.8358572	1.0043089	-1.0	-1.0
chr1	19338915	19339180	ENSG00000077549.17|CAPZB|CSTF2T|CSTF2T	971	-	6.239167	1.5355152	-1.0	-1.0
chr1	19426509	19426669	ENSG00000077549.17|CAPZB|CSTF2T|CSTF2T	901	-	4.5171566	1.0043089	-1.0	-1.0
chr1	19453535	19453665	ENSG00000077549.17|CAPZB|CSTF2T|CSTF2T	901	-	5.4462013	1.0043089	-1.0	-1.0
chr1	19480580	19480680	ENSG00000077549.17|CAPZB|CSTF2T|CSTF2T	901	-	4.515779	1.0043089	-1.0	-1.0
chr1	19400062	19400162	ENSG00000077549.17|CAPZB|CSTF2T|CSTF2T	901	-	4.515779	1.0043089	-1.0	-1.0
chr1	19347082	19347187	ENSG00000077549.17|CAPZB|CSTF2T|CSTF2T	901	-	4.4962497	1.0043089	-1.0	-1.0
chr1	19484274	19484654	ENSG00000077549.17|CAPZB|CSTF2T|CSTF2T	990	-	5.0573435	1.9878094	-1.0	-1.0
chr1	19345542	19345667	ENSG00000077549.17|CAPZB|CSTF2T|CSTF2T	901	-	5.2654586	1.0043089	-1.0	-1.0
chr1	19341357	19341457	ENSG00000077549.17|CAPZB|CSTF2T|CSTF2T	901	-	4.5254235	1.0043089	-1.0	-1.0
chr1	19347387	19347562	ENSG00000077549.17|CAPZB|CSTF2T|CSTF2T	933	-	5.2194705	1.1769828	-1.0	-1.0
chr1	19343704	19343864	ENSG00000077549.17|CAPZB|CSTF2T|CSTF2T	901	-	4.8814254	1.0043089	-1.0	-1.0
chr1	19370933	19371083	ENSG00000077549.17|CAPZB|CSTF2T|CSTF2T	901	-	3.6050415	1.0043089	-1.0	-1.0
chr1	19360533	19360678	ENSG00000077549.17|CAPZB|CSTF2T|CSTF2T	901	-	5.2489357	1.0043089	-1.0	-1.0
chr1	19344519	19344619	ENSG00000077549.17|CAPZB|CSTF2T|CSTF2T	901	-	4.4962497	1.0043089	-1.0	-1.0
chr1	19438639	19438739	ENSG00000077549.17|CAPZB|CSTF2T|CSTF2T	901	-	4.5254235	1.0043089	-1.0	-1.0
chr1	19372778	19372918	ENSG00000077549.17|CAPZB|CSTF2T|CSTF2T	901	-	5.2294903	1.0043089	-1.0	-1.0
chr1	19373068	19373468	ENSG00000077549.17|CAPZB|CSTF2T|CSTF2T	901	-	5.1850023	1.0043089	-1.0	-1.0
chr1	19357653	19357753	ENSG00000077549.17|CAPZB|CSTF2T|CSTF2T	901	-	4.5060687	1.0043089	-1.0	-1.0
chr1	19350222	19350417	ENSG00000077549.17|CAPZB|CSTF2T|CSTF2T	901	-	4.8318377	1.0043089	-1.0	-1.0
chr1	19468490	19468670	ENSG00000077549.17|CAPZB|CSTF2T|CSTF2T	901	-	4.795849	1.0043089	-1.0	-1.0
chr1	19468980	19469110	ENSG00000077549.17|CAPZB|CSTF2T|CSTF2T	901	-	5.657969	1.0043089	-1.0	-1.0
chr1	19386647	19386762	ENSG00000077549.17|CAPZB|CSTF2T|CSTF2T	901	-	4.5060687	1.0043089	-1.0	-1.0
chr1	19359408	19359588	ENSG00000077549.17|CAPZB|CSTF2T|CSTF2T	901	-	3.416509	1.0043089	-1.0	-1.0
chr1	19349422	19349522	ENSG00000077549.17|CAPZB|CSTF2T|CSTF2T	901	-	4.5060687	1.0043089	-1.0	-1.0
chr1	19375660	19375845	ENSG00000077549.17|CAPZB|CSTF2T|CSTF2T	901	-	4.5133514	1.0043089	-1.0	-1.0
chr1	19395872	19395972	ENSG00000077549.17|CAPZB|CSTF2T|CSTF2T	901	-	4.4962497	1.0043089	-1.0	-1.0
chr1	19468865	19468970	ENSG00000077549.17|CAPZB|CSTF2T|CSTF2T	901	-	4.515779	1.0043089	-1.0	-1.0
chr1	19485079	19485435	ENSG00000077549.17|CAPZB|CSTF2T|CSTF2T	977	-	4.088946	1.6336074	-1.0	-1.0
chr1	19370773	19370898	ENSG00000077549.17|CAPZB|CSTF2T|CSTF2T	923	-	3.6158419	1.111826	-1.0	-1.0
chr1	19352892	19352997	ENSG00000077549.17|CAPZB|CSTF2T|CSTF2T	901	-	5.205573	1.0043089	-1.0	-1.0
chr1	19374073	19374173	ENSG00000077549.17|CAPZB|CSTF2T|CSTF2T	903	-	2.8786032	1.0135049	-1.0	-1.0
chr1	19448249	19448349	ENSG00000077549.17|CAPZB|CSTF2T|CSTF2T	901	-	4.5254235	1.0043089	-1.0	-1.0
chr1	19339652	19339772	ENSG00000077549.17|CAPZB|CSTF2T|CSTF2T	901	-	5.1819615	1.0043089	-1.0	-1.0
chr1	19374615	19374725	ENSG00000077549.17|CAPZB|CSTF2T|CSTF2T	901	-	5.4695883	1.0043089	-1.0	-1.0
chr1	19483620	19483740	ENSG00000077549.17|CAPZB|CSTF2T|CSTF2T	901	-	4.3731575	1.0043089	-1.0	-1.0
chr1	19375410	19375525	ENSG00000077549.17|CAPZB|CSTF2T|CSTF2T	901	-	2.966399	1.0043089	-1.0	-1.0
chr1	19371928	19372143	ENSG00000077549.17|CAPZB|CSTF2T|CSTF2T	916	-	3.6731346	1.0782619	-1.0	-1.0
chr1	19452550	19452670	ENSG00000077549.17|CAPZB|CSTF2T|CSTF2T	901	-	4.685288	1.0043089	-1.0	-1.0
chr1	19369783	19370388	ENSG00000077549.17|CAPZB|CSTF2T|CSTF2T	933	-	3.787342	1.1765333	-1.0	-1.0
chr1	19374950	19375075	ENSG00000077549.17|CAPZB|CSTF2T|CSTF2T	901	-	5.182661	1.0043089	-1.0	-1.0
chr1	19340097	19340232	ENSG00000077549.17|CAPZB|CSTF2T|CSTF2T	901	-	5.3320475	1.0043089	-1.0	-1.0
chr1	19451445	19451550	ENSG00000077549.17|CAPZB|CSTF2T|CSTF2T	901	-	4.5060687	1.0043089	-1.0	-1.0
chr1	19342007	19342112	ENSG00000077549.17|CAPZB|CSTF2T|CSTF2T	901	-	4.5254235	1.0043089	-1.0	-1.0
chr1	19452320	19452465	ENSG00000077549.17|CAPZB|CSTF2T|CSTF2T	901	-	5.0448194	1.0043089	-1.0	-1.0
chr1	19371588	19371828	ENSG00000077549.17|CAPZB|CSTF2T|CSTF2T	904	-	2.794647	1.0195435	-1.0	-1.0
chr1	19375960	19376180	ENSG00000077549.17|CAPZB|CSTF2T|CSTF2T	958	-	4.272816	1.3746864	-1.0	-1.0
chr1	19626571	19626671	ENSG00000173436.13|MINOS1|CSTF2T|CSTF2T	901	+	4.4962497	1.0043089	-1.0	-1.0
chr1	19597124	19597384	ENSG00000173436.13|MINOS1|CSTF2T|CSTF2T	921	+	3.6558685	1.1041225	-1.0	-1.0
chr1	19646869	19646969	ENSG00000270136.5|MINOS1-NBL1|CSTF2T|CSTF2T	901	+	4.515779	1.0043089	-1.0	-1.0
chr1	19656965	19657065	ENSG00000270136.5|MINOS1-NBL1|CSTF2T|CSTF2T	901	+	4.5060687	1.0043089	-1.0	-1.0
chr1	19645284	19645769	ENSG00000270136.5|MINOS1-NBL1|CSTF2T|CSTF2T	901	+	5.032536	1.0043089	-1.0	-1.0
chr1	19644329	19644609	ENSG00000270136.5|MINOS1-NBL1|CSTF2T|CSTF2T	901	+	4.6381593	1.0043089	-1.0	-1.0
chr1	19657535	19657640	ENSG00000270136.5|MINOS1-NBL1|CSTF2T|CSTF2T	901	+	4.5254235	1.0043089	-1.0	-1.0
chr1	19597124	19597384	ENSG00000270136.5|MINOS1-NBL1|CSTF2T|CSTF2T	921	+	3.6558685	1.1040648	-1.0	-1.0
chr1	19644644	19644849	ENSG00000270136.5|MINOS1-NBL1|CSTF2T|CSTF2T	901	+	5.5530167	1.0043089	-1.0	-1.0
chr1	19597739	19597859	ENSG00000270136.5|MINOS1-NBL1|CSTF2T|CSTF2T	901	+	4.515779	1.0043089	-1.0	-1.0
chr1	19646414	19646694	ENSG00000270136.5|MINOS1-NBL1|CSTF2T|CSTF2T	901	+	4.507976	1.0043089	-1.0	-1.0
chr1	19646014	19646379	ENSG00000270136.5|MINOS1-NBL1|CSTF2T|CSTF2T	901	+	4.669243	1.0043089	-1.0	-1.0
chr1	19657345	19657445	ENSG00000270136.5|MINOS1-NBL1|CSTF2T|CSTF2T	901	+	4.4962497	1.0043089	-1.0	-1.0
chr1	19657735	19657890	ENSG00000270136.5|MINOS1-NBL1|CSTF2T|CSTF2T	901	+	4.501159	1.0043089	-1.0	-1.0
chr1	19626571	19626671	ENSG00000270136.5|MINOS1-NBL1|CSTF2T|CSTF2T	901	+	4.4962497	1.0043089	-1.0	-1.0
chr1	19645139	19645259	ENSG00000270136.5|MINOS1-NBL1|CSTF2T|CSTF2T	901	+	5.3765044	1.0043089	-1.0	-1.0
chr1	19647464	19647599	ENSG00000270136.5|MINOS1-NBL1|CSTF2T|CSTF2T	901	+	4.515779	1.0043089	-1.0	-1.0
chr1	19656965	19657065	ENSG00000158747.13|NBL1|CSTF2T|CSTF2T	901	+	4.5060687	1.0043089	-1.0	-1.0
chr1	19645371	19645530	ENSG00000158747.13|NBL1|CSTF2T|CSTF2T	901	+	5.4913387	1.0043089	-1.0	-1.0
chr1	19645600	19645760	ENSG00000158747.13|NBL1|CSTF2T|CSTF2T	901	+	4.504061	1.0043089	-1.0	-1.0
chr1	19647463	19647598	ENSG00000158747.13|NBL1|CSTF2T|CSTF2T	901	+	4.515779	1.0043089	-1.0	-1.0
chr1	19657535	19657640	ENSG00000158747.13|NBL1|CSTF2T|CSTF2T	901	+	4.5254235	1.0043089	-1.0	-1.0
chr1	19646868	19646968	ENSG00000158747.13|NBL1|CSTF2T|CSTF2T	901	+	4.515779	1.0043089	-1.0	-1.0
chr1	19644956	19645066	ENSG00000158747.13|NBL1|CSTF2T|CSTF2T	901	+	4.5060143	1.0043089	-1.0	-1.0
chr1	19645136	19645251	ENSG00000158747.13|NBL1|CSTF2T|CSTF2T	901	+	5.398005	1.0043089	-1.0	-1.0
chr1	19644641	19644846	ENSG00000158747.13|NBL1|CSTF2T|CSTF2T	901	+	5.536002	1.0043089	-1.0	-1.0
chr1	19644491	19644611	ENSG00000158747.13|NBL1|CSTF2T|CSTF2T	901	+	4.515779	1.0043089	-1.0	-1.0
chr1	19646413	19646693	ENSG00000158747.13|NBL1|CSTF2T|CSTF2T	901	+	4.507976	1.0043089	-1.0	-1.0
chr1	19657345	19657445	ENSG00000158747.13|NBL1|CSTF2T|CSTF2T	901	+	4.4962497	1.0043089	-1.0	-1.0
chr1	19658175	19658295	ENSG00000158747.13|NBL1|CSTF2T|CSTF2T	901	+	5.649459	1.0043089	-1.0	-1.0
chr1	19644327	19644427	ENSG00000158747.13|NBL1|CSTF2T|CSTF2T	901	+	4.515779	1.0043089	-1.0	-1.0
chr1	19646038	19646378	ENSG00000158747.13|NBL1|CSTF2T|CSTF2T	901	+	4.507029	1.0043089	-1.0	-1.0
chr1	19657735	19657890	ENSG00000158747.13|NBL1|CSTF2T|CSTF2T	901	+	4.501159	1.0043089	-1.0	-1.0
chr1	19975555	19975750	ENSG00000188257.10|PLA2G2A|CSTF2T|CSTF2T	975	-	3.9654715	1.5942577	-1.0	-1.0
chr1	20479866	20479971	ENSG00000284743.1|AL139254.3|CSTF2T|CSTF2T	901	-	4.4962497	1.0043089	-1.0	-1.0
chr1	20479376	20479546	ENSG00000284743.1|AL139254.3|CSTF2T|CSTF2T	901	-	4.4962497	1.0043089	-1.0	-1.0
chr1	20484084	20484366	ENSG00000162545.5|CAMK2N1|CSTF2T|CSTF2T	964	-	3.35758	1.4491378	-1.0	-1.0
chr1	20484376	20484645	ENSG00000162545.5|CAMK2N1|CSTF2T|CSTF2T	979	-	3.2755682	1.6757067	-1.0	-1.0
chr1	20483380	20483585	ENSG00000162545.5|CAMK2N1|CSTF2T|CSTF2T	958	-	2.5249548	1.3724923	-1.0	-1.0
chr1	20485213	20486220	ENSG00000162545.5|CAMK2N1|CSTF2T|CSTF2T	992	-	3.077719	2.1045976	-1.0	-1.0
chr1	20483784	20484069	ENSG00000162545.5|CAMK2N1|CSTF2T|CSTF2T	953	-	3.034773	1.3264463	-1.0	-1.0
chr1	20484645	20485213	ENSG00000162545.5|CAMK2N1|CSTF2T|CSTF2T	952	-	3.1134584	1.3229401	-1.0	-1.0
chr1	20728521	20728621	ENSG00000189410.11|SH2D5|CSTF2T|CSTF2T	901	-	4.5254235	1.0043089	-1.0	-1.0
chr1	20729811	20729926	ENSG00000189410.11|SH2D5|CSTF2T|CSTF2T	901	-	4.5254235	1.0043089	-1.0	-1.0
chr1	20727488	20727598	ENSG00000189410.11|SH2D5|CSTF2T|CSTF2T	901	-	4.4962497	1.0043089	-1.0	-1.0
chr1	20730376	20730571	ENSG00000189410.11|SH2D5|CSTF2T|CSTF2T	901	-	4.5206013	1.0043089	-1.0	-1.0
chr1	20727733	20727838	ENSG00000189410.11|SH2D5|CSTF2T|CSTF2T	901	-	4.5254235	1.0043089	-1.0	-1.0
chr1	20726726	20726836	ENSG00000189410.11|SH2D5|CSTF2T|CSTF2T	901	-	4.5254235	1.0043089	-1.0	-1.0
chr1	20730051	20730216	ENSG00000189410.11|SH2D5|CSTF2T|CSTF2T	901	-	4.515779	1.0043089	-1.0	-1.0
chr1	20731751	20731941	ENSG00000189410.11|SH2D5|CSTF2T|CSTF2T	901	-	4.506942	1.0043089	-1.0	-1.0
chr1	20732001	20732101	ENSG00000189410.11|SH2D5|CSTF2T|CSTF2T	901	-	5.2174063	1.0043089	-1.0	-1.0
chr1	20726096	20726196	ENSG00000189410.11|SH2D5|CSTF2T|CSTF2T	901	-	4.5254235	1.0043089	-1.0	-1.0
chr1	20760996	20761106	ENSG00000127483.17|HP1BP3|CSTF2T|CSTF2T	901	-	4.5060687	1.0043089	-1.0	-1.0
chr1	20786813	20786983	ENSG00000127483.17|HP1BP3|CSTF2T|CSTF2T	958	-	5.4144773	1.375242	-1.0	-1.0
chr1	20786475	20786575	ENSG00000127483.17|HP1BP3|CSTF2T|CSTF2T	901	-	2.884464	1.0043089	-1.0	-1.0
chr1	21034728	21034828	ENSG00000075151.20|EIF4G3|CSTF2T|CSTF2T	901	-	4.5060687	1.0043089	-1.0	-1.0
chr1	20988945	20989120	ENSG00000075151.20|EIF4G3|CSTF2T|CSTF2T	901	-	5.538881	1.0043089	-1.0	-1.0
chr1	21035843	21035978	ENSG00000075151.20|EIF4G3|CSTF2T|CSTF2T	901	-	4.5254235	1.0043089	-1.0	-1.0
chr1	21175998	21176113	ENSG00000075151.20|EIF4G3|CSTF2T|CSTF2T	902	-	2.8256269	1.0096986	-1.0	-1.0
chr1	21034938	21035198	ENSG00000075151.20|EIF4G3|CSTF2T|CSTF2T	901	-	4.524459	1.0043089	-1.0	-1.0
chr1	21023158	21023338	ENSG00000075151.20|EIF4G3|CSTF2T|CSTF2T	901	-	5.1422033	1.0043089	-1.0	-1.0
chr1	20806331	20806531	ENSG00000075151.20|EIF4G3|CSTF2T|CSTF2T	901	-	5.1380258	1.0043089	-1.0	-1.0
chr1	21344114	21344544	ENSG00000117298.14|ECE1|CSTF2T|CSTF2T	901	-	5.384049	1.0043089	-1.0	-1.0
chr1	21342694	21342889	ENSG00000117298.14|ECE1|CSTF2T|CSTF2T	901	-	4.8654985	1.0043089	-1.0	-1.0
chr1	21333999	21334104	ENSG00000117298.14|ECE1|CSTF2T|CSTF2T	901	-	4.515779	1.0043089	-1.0	-1.0
chr1	21334159	21334339	ENSG00000117298.14|ECE1|CSTF2T|CSTF2T	901	-	5.335702	1.0043089	-1.0	-1.0
chr1	21325949	21326069	ENSG00000117298.14|ECE1|CSTF2T|CSTF2T	901	-	4.5254235	1.0043089	-1.0	-1.0
chr1	21335159	21335369	ENSG00000117298.14|ECE1|CSTF2T|CSTF2T	901	-	5.3856688	1.0043089	-1.0	-1.0
chr1	21333034	21333134	ENSG00000117298.14|ECE1|CSTF2T|CSTF2T	901	-	4.515779	1.0043089	-1.0	-1.0
chr1	21317584	21317684	ENSG00000117298.14|ECE1|CSTF2T|CSTF2T	901	-	4.4962497	1.0043089	-1.0	-1.0
chr1	21317759	21317859	ENSG00000117298.14|ECE1|CSTF2T|CSTF2T	901	-	4.5060687	1.0043089	-1.0	-1.0
chr1	21325304	21325419	ENSG00000117298.14|ECE1|CSTF2T|CSTF2T	901	-	4.5254235	1.0043089	-1.0	-1.0
chr1	21332209	21332324	ENSG00000117298.14|ECE1|CSTF2T|CSTF2T	901	-	5.255858	1.0043089	-1.0	-1.0
chr1	21326299	21326429	ENSG00000117298.14|ECE1|CSTF2T|CSTF2T	901	-	4.515779	1.0043089	-1.0	-1.0
chr1	21334739	21334994	ENSG00000117298.14|ECE1|CSTF2T|CSTF2T	901	-	4.217439	1.0040348	-1.0	-1.0
chr1	21340929	21341169	ENSG00000117298.14|ECE1|CSTF2T|CSTF2T	901	-	5.37626	1.0043089	-1.0	-1.0
chr1	21262677	21262792	ENSG00000117298.14|ECE1|CSTF2T|CSTF2T	901	-	4.5060687	1.0043089	-1.0	-1.0
chr1	21337799	21338169	ENSG00000117298.14|ECE1|CSTF2T|CSTF2T	944	-	5.4625087	1.2518235	-1.0	-1.0
chr1	21342989	21343239	ENSG00000117298.14|ECE1|CSTF2T|CSTF2T	901	-	3.6708078	1.0043089	-1.0	-1.0
chr1	21290924	21291024	ENSG00000117298.14|ECE1|CSTF2T|CSTF2T	901	-	4.5060687	1.0043089	-1.0	-1.0
chr1	21345137	21345307	ENSG00000117298.14|ECE1|CSTF2T|CSTF2T	901	-	5.266471	1.0043089	-1.0	-1.0
chr1	21339029	21339129	ENSG00000117298.14|ECE1|CSTF2T|CSTF2T	901	-	5.1879096	1.0043089	-1.0	-1.0
chr1	21338199	21338314	ENSG00000117298.14|ECE1|CSTF2T|CSTF2T	901	-	5.1759486	1.0043089	-1.0	-1.0
chr1	21332104	21332204	ENSG00000117298.14|ECE1|CSTF2T|CSTF2T	901	-	4.4962497	1.0043089	-1.0	-1.0
chr1	21320934	21321034	ENSG00000117298.14|ECE1|CSTF2T|CSTF2T	901	-	4.4962497	1.0043089	-1.0	-1.0
chr1	21318774	21318884	ENSG00000117298.14|ECE1|CSTF2T|CSTF2T	901	-	4.515779	1.0043089	-1.0	-1.0
chr1	21344936	21345106	ENSG00000117298.14|ECE1|CSTF2T|CSTF2T	901	-	3.8034127	1.0043089	-1.0	-1.0
chr1	21344579	21344934	ENSG00000117298.14|ECE1|CSTF2T|CSTF2T	950	-	5.5439644	1.3012259	-1.0	-1.0
chr1	21326144	21326244	ENSG00000117298.14|ECE1|CSTF2T|CSTF2T	901	-	4.515779	1.0043089	-1.0	-1.0
chr1	21326599	21326769	ENSG00000117298.14|ECE1|CSTF2T|CSTF2T	901	-	4.5027957	1.0043089	-1.0	-1.0
chr1	21342304	21342404	ENSG00000117298.14|ECE1|CSTF2T|CSTF2T	901	-	4.5254235	1.0043089	-1.0	-1.0
chr1	21319834	21319954	ENSG00000117298.14|ECE1|CSTF2T|CSTF2T	901	-	5.5818977	1.0043089	-1.0	-1.0
chr1	21335374	21335574	ENSG00000117298.14|ECE1|CSTF2T|CSTF2T	901	-	5.249748	1.0043089	-1.0	-1.0
chr1	21343629	21343734	ENSG00000117298.14|ECE1|CSTF2T|CSTF2T	901	-	4.515779	1.0043089	-1.0	-1.0
chr1	21289794	21289894	ENSG00000117298.14|ECE1|CSTF2T|CSTF2T	901	-	4.515779	1.0043089	-1.0	-1.0
chr1	21320834	21320934	ENSG00000117298.14|ECE1|CSTF2T|CSTF2T	901	-	4.5060687	1.0043089	-1.0	-1.0
chr1	21334489	21334609	ENSG00000117298.14|ECE1|CSTF2T|CSTF2T	901	-	5.4654083	1.0043089	-1.0	-1.0
chr1	21319469	21319589	ENSG00000117298.14|ECE1|CSTF2T|CSTF2T	901	-	4.5254235	1.0043089	-1.0	-1.0
chr1	21332554	21332754	ENSG00000117298.14|ECE1|CSTF2T|CSTF2T	901	-	4.9383664	1.0043089	-1.0	-1.0
chr1	21340429	21340529	ENSG00000117298.14|ECE1|CSTF2T|CSTF2T	901	-	4.515779	1.0043089	-1.0	-1.0
chr1	21318319	21318429	ENSG00000117298.14|ECE1|CSTF2T|CSTF2T	901	-	4.515779	1.0043089	-1.0	-1.0
chr1	21263897	21264002	ENSG00000117298.14|ECE1|CSTF2T|CSTF2T	901	-	4.4962497	1.0043089	-1.0	-1.0
chr1	21605547	21605737	ENSG00000076864.19|RAP1GAP|CSTF2T|CSTF2T	901	-	4.0406656	1.0039908	-1.0	-1.0
chr1	21664107	21664252	ENSG00000076864.19|RAP1GAP|CSTF2T|CSTF2T	901	-	2.6865685	1.004168	-1.0	-1.0
chr1	21606222	21606477	ENSG00000076864.19|RAP1GAP|CSTF2T|CSTF2T	901	-	4.435811	1.004138	-1.0	-1.0
chr1	21653133	21653307	ENSG00000076864.19|RAP1GAP|CSTF2T|CSTF2T	929	-	3.4268885	1.1515585	-1.0	-1.0
chr1	21633137	21633237	ENSG00000076864.19|RAP1GAP|CSTF2T|CSTF2T	901	-	4.5254235	1.0043089	-1.0	-1.0
chr1	21642932	21643047	ENSG00000076864.19|RAP1GAP|CSTF2T|CSTF2T	901	-	4.515779	1.0043089	-1.0	-1.0
chr1	21604467	21604567	ENSG00000076864.19|RAP1GAP|CSTF2T|CSTF2T	901	-	4.4962497	1.0043089	-1.0	-1.0
chr1	21666002	21666197	ENSG00000076864.19|RAP1GAP|CSTF2T|CSTF2T	924	-	3.1060255	1.1172502	-1.0	-1.0
chr1	21649007	21649317	ENSG00000076864.19|RAP1GAP|CSTF2T|CSTF2T	901	-	4.9723625	1.0043089	-1.0	-1.0
chr1	21664812	21664912	ENSG00000076864.19|RAP1GAP|CSTF2T|CSTF2T	901	-	4.5060687	1.0043089	-1.0	-1.0
chr1	21635407	21635507	ENSG00000076864.19|RAP1GAP|CSTF2T|CSTF2T	901	-	4.515779	1.0043089	-1.0	-1.0
chr1	21655537	21655707	ENSG00000076864.19|RAP1GAP|CSTF2T|CSTF2T	923	-	4.9812403	1.113932	-1.0	-1.0
chr1	21596979	21597109	ENSG00000076864.19|RAP1GAP|CSTF2T|CSTF2T	901	-	4.956664	1.0043089	-1.0	-1.0
chr1	21653717	21653817	ENSG00000076864.19|RAP1GAP|CSTF2T|CSTF2T	901	-	5.1879096	1.0043089	-1.0	-1.0
chr1	21651903	21653128	ENSG00000076864.19|RAP1GAP|CSTF2T|CSTF2T	980	-	5.20403	1.6897894	-1.0	-1.0
chr1	21657882	21658017	ENSG00000076864.19|RAP1GAP|CSTF2T|CSTF2T	903	-	4.4607472	1.0139072	-1.0	-1.0
chr1	21642102	21642262	ENSG00000076864.19|RAP1GAP|CSTF2T|CSTF2T	901	-	4.8536925	1.0043089	-1.0	-1.0
chr1	21622165	21622338	ENSG00000076864.19|RAP1GAP|CSTF2T|CSTF2T	901	-	3.4571893	1.0043089	-1.0	-1.0
chr1	21661817	21661932	ENSG00000076864.19|RAP1GAP|CSTF2T|CSTF2T	901	-	5.1879096	1.0043089	-1.0	-1.0
chr1	21659952	21660097	ENSG00000076864.19|RAP1GAP|CSTF2T|CSTF2T	901	-	3.4516206	1.0043089	-1.0	-1.0
chr1	21607447	21607547	ENSG00000076864.19|RAP1GAP|CSTF2T|CSTF2T	901	-	4.4962497	1.0043089	-1.0	-1.0
chr1	21659227	21659862	ENSG00000076864.19|RAP1GAP|CSTF2T|CSTF2T	970	-	5.0791473	1.5190477	-1.0	-1.0
chr1	21641367	21641472	ENSG00000076864.19|RAP1GAP|CSTF2T|CSTF2T	901	-	4.5254235	1.0043089	-1.0	-1.0
chr1	21604597	21604697	ENSG00000076864.19|RAP1GAP|CSTF2T|CSTF2T	901	-	4.4962497	1.0043089	-1.0	-1.0
chr1	21653902	21654157	ENSG00000076864.19|RAP1GAP|CSTF2T|CSTF2T	946	-	5.7047	1.2662005	-1.0	-1.0
chr1	21668510	21668593	ENSG00000076864.19|RAP1GAP|CSTF2T|CSTF2T	965	-	2.9593751	1.4524187	-1.0	-1.0
chr1	21640097	21640257	ENSG00000076864.19|RAP1GAP|CSTF2T|CSTF2T	901	-	5.0734344	1.0043089	-1.0	-1.0
chr1	21663312	21663562	ENSG00000076864.19|RAP1GAP|CSTF2T|CSTF2T	904	-	3.1723716	1.0190282	-1.0	-1.0
chr1	21620800	21620985	ENSG00000076864.19|RAP1GAP|CSTF2T|CSTF2T	935	-	3.8519042	1.189223	-1.0	-1.0
chr1	21657027	21657217	ENSG00000076864.19|RAP1GAP|CSTF2T|CSTF2T	901	-	5.463798	1.0043089	-1.0	-1.0
chr1	21598215	21598315	ENSG00000076864.19|RAP1GAP|CSTF2T|CSTF2T	901	-	4.4962497	1.0043089	-1.0	-1.0
chr1	21668593	21669248	ENSG00000076864.19|RAP1GAP|CSTF2T|CSTF2T	991	-	4.5016603	2.0589042	-1.0	-1.0
chr1	21597990	21598090	ENSG00000076864.19|RAP1GAP|CSTF2T|CSTF2T	901	-	4.4962497	1.0043089	-1.0	-1.0
chr1	21621180	21621340	ENSG00000076864.19|RAP1GAP|CSTF2T|CSTF2T	901	-	5.20958	1.0043089	-1.0	-1.0
chr1	21634282	21634547	ENSG00000076864.19|RAP1GAP|CSTF2T|CSTF2T	901	-	5.0308967	1.0043089	-1.0	-1.0
chr1	21617179	21617284	ENSG00000076864.19|RAP1GAP|CSTF2T|CSTF2T	901	-	5.5344567	1.0043089	-1.0	-1.0
chr1	21603808	21603908	ENSG00000076864.19|RAP1GAP|CSTF2T|CSTF2T	901	-	5.1879096	1.0043089	-1.0	-1.0
chr1	21633632	21633732	ENSG00000076864.19|RAP1GAP|CSTF2T|CSTF2T	901	-	4.515779	1.0043089	-1.0	-1.0
chr1	21601162	21601277	ENSG00000076864.19|RAP1GAP|CSTF2T|CSTF2T	901	-	4.515779	1.0043089	-1.0	-1.0
chr1	21616464	21616664	ENSG00000076864.19|RAP1GAP|CSTF2T|CSTF2T	901	-	5.361174	1.0043089	-1.0	-1.0
chr1	21639022	21639127	ENSG00000076864.19|RAP1GAP|CSTF2T|CSTF2T	901	-	4.510924	1.0043089	-1.0	-1.0
chr1	21663167	21663302	ENSG00000076864.19|RAP1GAP|CSTF2T|CSTF2T	907	-	2.7639043	1.0332137	-1.0	-1.0
chr1	21662487	21662762	ENSG00000076864.19|RAP1GAP|CSTF2T|CSTF2T	948	-	3.8803759	1.2806563	-1.0	-1.0
chr1	21665317	21665462	ENSG00000076864.19|RAP1GAP|CSTF2T|CSTF2T	939	-	5.216195	1.2179683	-1.0	-1.0
chr1	21597364	21597464	ENSG00000076864.19|RAP1GAP|CSTF2T|CSTF2T	901	-	4.515779	1.0043089	-1.0	-1.0
chr1	21634882	21634997	ENSG00000076864.19|RAP1GAP|CSTF2T|CSTF2T	901	-	4.5206013	1.0043089	-1.0	-1.0
chr1	21607792	21608207	ENSG00000076864.19|RAP1GAP|CSTF2T|CSTF2T	974	-	5.362318	1.5859438	-1.0	-1.0
chr1	21601952	21602057	ENSG00000076864.19|RAP1GAP|CSTF2T|CSTF2T	901	-	5.315737	1.0043089	-1.0	-1.0
chr1	21653307	21653602	ENSG00000076864.19|RAP1GAP|CSTF2T|CSTF2T	910	-	5.3683596	1.0436665	-1.0	-1.0
chr1	21634597	21634807	ENSG00000076864.19|RAP1GAP|CSTF2T|CSTF2T	901	-	5.098504	1.0043089	-1.0	-1.0
chr1	21657267	21657387	ENSG00000076864.19|RAP1GAP|CSTF2T|CSTF2T	901	-	4.798407	1.0043089	-1.0	-1.0
chr1	21623026	21623146	ENSG00000076864.19|RAP1GAP|CSTF2T|CSTF2T	901	-	5.53979	1.0043089	-1.0	-1.0
chr1	21608395	21608555	ENSG00000076864.19|RAP1GAP|CSTF2T|CSTF2T	901	-	5.5623226	1.0043089	-1.0	-1.0
chr1	21656837	21656972	ENSG00000076864.19|RAP1GAP|CSTF2T|CSTF2T	900	-	3.5178678	1.0020192	-1.0	-1.0
chr1	21664267	21664477	ENSG00000076864.19|RAP1GAP|CSTF2T|CSTF2T	965	-	4.3522506	1.4537101	-1.0	-1.0
chr1	21608570	21608805	ENSG00000076864.19|RAP1GAP|CSTF2T|CSTF2T	901	-	5.2772894	1.0043089	-1.0	-1.0
chr1	21651391	21651903	ENSG00000076864.19|RAP1GAP|CSTF2T|CSTF2T	984	-	5.636928	1.7879122	-1.0	-1.0
chr1	21638857	21638957	ENSG00000076864.19|RAP1GAP|CSTF2T|CSTF2T	901	-	4.5254235	1.0043089	-1.0	-1.0
chr1	21649946	21650136	ENSG00000076864.19|RAP1GAP|CSTF2T|CSTF2T	901	-	5.1688676	1.0043089	-1.0	-1.0
chr1	21601527	21601642	ENSG00000076864.19|RAP1GAP|CSTF2T|CSTF2T	901	-	4.5254235	1.0043089	-1.0	-1.0
chr1	21657522	21657737	ENSG00000076864.19|RAP1GAP|CSTF2T|CSTF2T	903	-	3.8842132	1.0141351	-1.0	-1.0
chr1	21619292	21619482	ENSG00000076864.19|RAP1GAP|CSTF2T|CSTF2T	901	-	4.9788566	1.0043089	-1.0	-1.0
chr1	21602933	21603058	ENSG00000076864.19|RAP1GAP|CSTF2T|CSTF2T	901	-	5.190239	1.0043089	-1.0	-1.0
chr1	21602402	21602512	ENSG00000076864.19|RAP1GAP|CSTF2T|CSTF2T	901	-	5.244779	1.0043089	-1.0	-1.0
chr1	21663982	21664092	ENSG00000076864.19|RAP1GAP|CSTF2T|CSTF2T	901	-	4.4995227	1.0043089	-1.0	-1.0
chr1	21617651	21617756	ENSG00000076864.19|RAP1GAP|CSTF2T|CSTF2T	901	-	4.5060687	1.0043089	-1.0	-1.0
chr1	21622448	21622563	ENSG00000076864.19|RAP1GAP|CSTF2T|CSTF2T	901	-	5.5885787	1.0043089	-1.0	-1.0
chr1	21667721	21668510	ENSG00000076864.19|RAP1GAP|CSTF2T|CSTF2T	980	-	4.1437335	1.6942203	-1.0	-1.0
chr1	21665597	21665902	ENSG00000076864.19|RAP1GAP|CSTF2T|CSTF2T	940	-	3.6974485	1.2220601	-1.0	-1.0
chr1	21655867	21655967	ENSG00000076864.19|RAP1GAP|CSTF2T|CSTF2T	901	-	5.278507	1.0043089	-1.0	-1.0
chr1	21620215	21620390	ENSG00000076864.19|RAP1GAP|CSTF2T|CSTF2T	925	-	3.4960296	1.1258357	-1.0	-1.0
chr1	21607157	21607347	ENSG00000076864.19|RAP1GAP|CSTF2T|CSTF2T	901	-	5.424345	1.0043089	-1.0	-1.0
chr1	21607657	21607757	ENSG00000076864.19|RAP1GAP|CSTF2T|CSTF2T	901	-	3.4695137	1.0043089	-1.0	-1.0
chr1	21629442	21629547	ENSG00000076864.19|RAP1GAP|CSTF2T|CSTF2T	901	-	4.5254235	1.0043089	-1.0	-1.0
chr1	21660162	21660267	ENSG00000076864.19|RAP1GAP|CSTF2T|CSTF2T	901	-	4.5254235	1.0043089	-1.0	-1.0
chr1	21657742	21657882	ENSG00000076864.19|RAP1GAP|CSTF2T|CSTF2T	901	-	4.199911	1.003434	-1.0	-1.0
chr1	21665037	21665182	ENSG00000076864.19|RAP1GAP|CSTF2T|CSTF2T	901	-	5.762765	1.0043089	-1.0	-1.0
chr1	21602232	21602347	ENSG00000076864.19|RAP1GAP|CSTF2T|CSTF2T	901	-	4.5060687	1.0043089	-1.0	-1.0
chr1	21650226	21650571	ENSG00000076864.19|RAP1GAP|CSTF2T|CSTF2T	905	-	4.7001705	1.020872	-1.0	-1.0
chr1	21667012	21667367	ENSG00000076864.19|RAP1GAP|CSTF2T|CSTF2T	908	-	2.8393118	1.0343857	-1.0	-1.0
chr1	21622583	21622858	ENSG00000076864.19|RAP1GAP|CSTF2T|CSTF2T	924	-	3.5892515	1.1197199	-1.0	-1.0
chr1	21599617	21599877	ENSG00000076864.19|RAP1GAP|CSTF2T|CSTF2T	906	-	4.3896666	1.0258765	-1.0	-1.0
chr1	21597539	21597649	ENSG00000076864.19|RAP1GAP|CSTF2T|CSTF2T	901	-	4.5254235	1.0043089	-1.0	-1.0
chr1	21650721	21651386	ENSG00000076864.19|RAP1GAP|CSTF2T|CSTF2T	934	-	4.3633695	1.1834581	-1.0	-1.0
chr1	21667377	21667517	ENSG00000076864.19|RAP1GAP|CSTF2T|CSTF2T	901	-	2.7532136	1.0043089	-1.0	-1.0
chr1	21662857	21663102	ENSG00000076864.19|RAP1GAP|CSTF2T|CSTF2T	942	-	4.418265	1.2392029	-1.0	-1.0
chr1	21645917	21646062	ENSG00000076864.19|RAP1GAP|CSTF2T|CSTF2T	901	-	4.509269	1.0043089	-1.0	-1.0
chr1	21603423	21603523	ENSG00000076864.19|RAP1GAP|CSTF2T|CSTF2T	901	-	5.2616916	1.0043089	-1.0	-1.0
chr1	21633242	21633362	ENSG00000076864.19|RAP1GAP|CSTF2T|CSTF2T	901	-	5.4862895	1.0043089	-1.0	-1.0
chr1	21640717	21640822	ENSG00000076864.19|RAP1GAP|CSTF2T|CSTF2T	901	-	5.432434	1.0043089	-1.0	-1.0
chr1	21619662	21619772	ENSG00000076864.19|RAP1GAP|CSTF2T|CSTF2T	901	-	4.5060687	1.0043089	-1.0	-1.0
chr1	21663567	21663942	ENSG00000076864.19|RAP1GAP|CSTF2T|CSTF2T	945	-	3.560025	1.2577436	-1.0	-1.0
chr1	21666902	21667007	ENSG00000076864.19|RAP1GAP|CSTF2T|CSTF2T	901	-	3.5581408	1.0043089	-1.0	-1.0
chr1	21679007	21679267	ENSG00000090686.15|USP48|CSTF2T|CSTF2T	901	-	4.5485797	1.0043089	-1.0	-1.0
chr1	21929715	21929960	ENSG00000142798.17|HSPG2|CSTF2T|CSTF2T	908	-	3.9911637	1.0373228	-1.0	-1.0
chr1	21870454	21870594	ENSG00000142798.17|HSPG2|CSTF2T|CSTF2T	901	-	5.136333	1.0043089	-1.0	-1.0
chr1	21927520	21927695	ENSG00000142798.17|HSPG2|CSTF2T|CSTF2T	943	-	5.7131953	1.2424834	-1.0	-1.0
chr1	21899740	21899920	ENSG00000142798.17|HSPG2|CSTF2T|CSTF2T	901	-	5.168931	1.0043089	-1.0	-1.0
chr1	21929995	21930140	ENSG00000142798.17|HSPG2|CSTF2T|CSTF2T	901	-	2.8330457	1.0043089	-1.0	-1.0
chr1	21890301	21890421	ENSG00000142798.17|HSPG2|CSTF2T|CSTF2T	901	-	4.515779	1.0043089	-1.0	-1.0
chr1	21865849	21865959	ENSG00000142798.17|HSPG2|CSTF2T|CSTF2T	901	-	4.5254235	1.0043089	-1.0	-1.0
chr1	21871524	21871724	ENSG00000142798.17|HSPG2|CSTF2T|CSTF2T	901	-	4.931961	1.0043089	-1.0	-1.0
chr1	21926960	21927200	ENSG00000142798.17|HSPG2|CSTF2T|CSTF2T	931	-	3.7710347	1.1592475	-1.0	-1.0
chr1	21932120	21932365	ENSG00000142798.17|HSPG2|CSTF2T|CSTF2T	901	-	4.984631	1.0043089	-1.0	-1.0
chr1	21905075	21905175	ENSG00000142798.17|HSPG2|CSTF2T|CSTF2T	901	-	4.515779	1.0043089	-1.0	-1.0
chr1	21904460	21904565	ENSG00000142798.17|HSPG2|CSTF2T|CSTF2T	901	-	4.5060687	1.0043089	-1.0	-1.0
chr1	21911695	21911990	ENSG00000142798.17|HSPG2|CSTF2T|CSTF2T	901	-	5.5706534	1.0043089	-1.0	-1.0
chr1	21869784	21869959	ENSG00000142798.17|HSPG2|CSTF2T|CSTF2T	901	-	4.988112	1.0043089	-1.0	-1.0
chr1	21866234	21866429	ENSG00000142798.17|HSPG2|CSTF2T|CSTF2T	901	-	4.515779	1.0043089	-1.0	-1.0
chr1	21914870	21914970	ENSG00000142798.17|HSPG2|CSTF2T|CSTF2T	901	-	5.1819615	1.0043089	-1.0	-1.0
chr1	21921610	21921715	ENSG00000142798.17|HSPG2|CSTF2T|CSTF2T	901	-	3.4831579	1.0043089	-1.0	-1.0
chr1	21927280	21927485	ENSG00000142798.17|HSPG2|CSTF2T|CSTF2T	947	-	3.8059905	1.2789207	-1.0	-1.0
chr1	21902300	21902435	ENSG00000142798.17|HSPG2|CSTF2T|CSTF2T	901	-	4.8625593	1.0043089	-1.0	-1.0
chr1	21870959	21871169	ENSG00000142798.17|HSPG2|CSTF2T|CSTF2T	901	-	4.8271656	1.0043089	-1.0	-1.0
chr1	21902725	21902835	ENSG00000142798.17|HSPG2|CSTF2T|CSTF2T	901	-	4.5254235	1.0043089	-1.0	-1.0
chr1	21894509	21894609	ENSG00000142798.17|HSPG2|CSTF2T|CSTF2T	901	-	4.4962497	1.0043089	-1.0	-1.0
chr1	21901885	21901985	ENSG00000142798.17|HSPG2|CSTF2T|CSTF2T	901	-	4.5060687	1.0043089	-1.0	-1.0
chr1	21927870	21928055	ENSG00000142798.17|HSPG2|CSTF2T|CSTF2T	911	-	3.187981	1.0490468	-1.0	-1.0
chr1	21930145	21930255	ENSG00000142798.17|HSPG2|CSTF2T|CSTF2T	901	-	4.5254235	1.0043089	-1.0	-1.0
chr1	21931575	21931895	ENSG00000142798.17|HSPG2|CSTF2T|CSTF2T	952	-	3.3042457	1.316451	-1.0	-1.0
chr1	21929475	21929575	ENSG00000142798.17|HSPG2|CSTF2T|CSTF2T	901	-	4.5060687	1.0043089	-1.0	-1.0
chr1	21920445	21920625	ENSG00000142798.17|HSPG2|CSTF2T|CSTF2T	901	-	4.9023523	1.0043089	-1.0	-1.0
chr1	21928960	21929110	ENSG00000142798.17|HSPG2|CSTF2T|CSTF2T	901	-	4.5133514	1.0043089	-1.0	-1.0
chr1	21893409	21893539	ENSG00000142798.17|HSPG2|CSTF2T|CSTF2T	901	-	4.507687	1.0043089	-1.0	-1.0
chr1	21866004	21866104	ENSG00000142798.17|HSPG2|CSTF2T|CSTF2T	901	-	4.5060687	1.0043089	-1.0	-1.0
chr1	21925140	21925240	ENSG00000142798.17|HSPG2|CSTF2T|CSTF2T	901	-	4.5254235	1.0043089	-1.0	-1.0
chr1	21869549	21869754	ENSG00000142798.17|HSPG2|CSTF2T|CSTF2T	901	-	4.5157604	1.0043089	-1.0	-1.0
chr1	21925645	21925850	ENSG00000142798.17|HSPG2|CSTF2T|CSTF2T	959	-	6.0453515	1.3855577	-1.0	-1.0
chr1	21911565	21911675	ENSG00000142798.17|HSPG2|CSTF2T|CSTF2T	901	-	4.515779	1.0043089	-1.0	-1.0
chr1	21915265	21915365	ENSG00000142798.17|HSPG2|CSTF2T|CSTF2T	901	-	2.7540684	1.0043089	-1.0	-1.0
chr1	21936060	21937154	ENSG00000142798.17|HSPG2|CSTF2T|CSTF2T	980	-	4.4652033	1.6940361	-1.0	-1.0
chr1	21934000	21934105	ENSG00000142798.17|HSPG2|CSTF2T|CSTF2T	901	-	2.6588235	1.0043089	-1.0	-1.0
chr1	21933660	21933990	ENSG00000142798.17|HSPG2|CSTF2T|CSTF2T	941	-	3.7506874	1.2265639	-1.0	-1.0
chr1	21935240	21935535	ENSG00000142798.17|HSPG2|CSTF2T|CSTF2T	933	-	3.787634	1.1707075	-1.0	-1.0
chr1	21937154	21937297	ENSG00000142798.17|HSPG2|CSTF2T|CSTF2T	964	-	2.922088	1.4470562	-1.0	-1.0
chr1	21900450	21900550	ENSG00000142798.17|HSPG2|CSTF2T|CSTF2T	901	-	4.5254235	1.0043089	-1.0	-1.0
chr1	21931355	21931540	ENSG00000142798.17|HSPG2|CSTF2T|CSTF2T	913	-	2.6683116	1.061344	-1.0	-1.0
chr1	21929220	21929350	ENSG00000142798.17|HSPG2|CSTF2T|CSTF2T	915	-	5.3200054	1.0681088	-1.0	-1.0
chr1	21918095	21918210	ENSG00000142798.17|HSPG2|CSTF2T|CSTF2T	901	-	4.5060687	1.0043089	-1.0	-1.0
chr1	21934360	21934480	ENSG00000142798.17|HSPG2|CSTF2T|CSTF2T	901	-	5.2631083	1.0043089	-1.0	-1.0
chr1	21935835	21936025	ENSG00000142798.17|HSPG2|CSTF2T|CSTF2T	927	-	3.0397544	1.1354387	-1.0	-1.0
chr1	21851405	21851505	ENSG00000142798.17|HSPG2|CSTF2T|CSTF2T	901	-	4.515779	1.0043089	-1.0	-1.0
chr1	21930860	21931295	ENSG00000142798.17|HSPG2|CSTF2T|CSTF2T	918	-	3.7717638	1.0863724	-1.0	-1.0
chr1	21911130	21911230	ENSG00000142798.17|HSPG2|CSTF2T|CSTF2T	901	-	5.1879096	1.0043089	-1.0	-1.0
chr1	21928375	21928480	ENSG00000142798.17|HSPG2|CSTF2T|CSTF2T	901	-	4.5254235	1.0043089	-1.0	-1.0
chr1	21870659	21870899	ENSG00000142798.17|HSPG2|CSTF2T|CSTF2T	946	-	5.288316	1.2656727	-1.0	-1.0
chr1	21935575	21935750	ENSG00000142798.17|HSPG2|CSTF2T|CSTF2T	903	-	2.8833492	1.0120115	-1.0	-1.0
chr1	21897370	21897510	ENSG00000142798.17|HSPG2|CSTF2T|CSTF2T	901	-	4.5084963	1.0043089	-1.0	-1.0
chr1	21910105	21910345	ENSG00000142798.17|HSPG2|CSTF2T|CSTF2T	901	-	5.2929173	1.0043089	-1.0	-1.0
chr1	22052676	22052868	ENSG00000070831.15|CDC42|CSTF2T|CSTF2T	987	+	4.353243	1.8819729	-1.0	-1.0
chr1	22053613	22053818	ENSG00000070831.15|CDC42|CSTF2T|CSTF2T	901	+	5.300673	1.0043089	-1.0	-1.0
chr1	22052868	22053296	ENSG00000070831.15|CDC42|CSTF2T|CSTF2T	988	+	4.397728	1.9305545	-1.0	-1.0
chr1	22076884	22076989	ENSG00000070831.15|CDC42|CSTF2T|CSTF2T	901	+	4.5060687	1.0043089	-1.0	-1.0
chr1	22053296	22053433	ENSG00000070831.15|CDC42|CSTF2T|CSTF2T	974	+	3.6602583	1.5792016	-1.0	-1.0
chr1	22530761	22530861	ENSG00000184677.16|ZBTB40|CSTF2T|CSTF2T	901	+	4.4962497	1.0043089	-1.0	-1.0
chr1	23085357	23085502	ENSG00000169641.13|LUZP1|CSTF2T|CSTF2T	901	-	4.515779	1.0043089	-1.0	-1.0
chr1	23167694	23168765	ENSG00000169641.13|LUZP1|CSTF2T|CSTF2T	976	-	5.7662296	1.6111228	-1.0	-1.0
chr1	23167429	23167659	ENSG00000169641.13|LUZP1|CSTF2T|CSTF2T	920	-	3.7537458	1.0982075	-1.0	-1.0
chr1	23085361	23085501	ENSG00000240553.1|AL031428.1|CSTF2T|CSTF2T	901	-	4.515779	1.0043089	-1.0	-1.0
chr1	23343765	23343865	ENSG00000125944.19|HNRNPR|CSTF2T|CSTF2T	901	-	4.4962497	1.0043089	-1.0	-1.0
chr1	23304576	23304687	ENSG00000125944.19|HNRNPR|CSTF2T|CSTF2T	943	-	3.2492018	1.2460332	-1.0	-1.0
chr1	23381325	23381430	ENSG00000204219.9|TCEA3|CSTF2T|CSTF2T	901	-	5.574941	1.0043089	-1.0	-1.0
chr1	23418788	23419068	ENSG00000204219.9|TCEA3|CSTF2T|CSTF2T	974	-	4.7344856	1.588019	-1.0	-1.0
chr1	23418613	23418778	ENSG00000204219.9|TCEA3|CSTF2T|CSTF2T	974	-	5.7067204	1.5901128	-1.0	-1.0
chr1	23423216	23423316	ENSG00000204219.9|TCEA3|CSTF2T|CSTF2T	900	-	2.4928532	1.0005461	-1.0	-1.0
chr1	23407320	23407430	ENSG00000204219.9|TCEA3|CSTF2T|CSTF2T	901	-	4.5060687	1.0043089	-1.0	-1.0
chr1	23423421	23424564	ENSG00000204219.9|TCEA3|CSTF2T|CSTF2T	995	-	3.5753608	2.2733598	-1.0	-1.0
chr1	23420256	23420391	ENSG00000204219.9|TCEA3|CSTF2T|CSTF2T	901	-	5.2534065	1.0043089	-1.0	-1.0
chr1	23420831	23420981	ENSG00000204219.9|TCEA3|CSTF2T|CSTF2T	925	-	3.0367355	1.1269802	-1.0	-1.0
chr1	23420586	23420686	ENSG00000204219.9|TCEA3|CSTF2T|CSTF2T	901	-	5.1879096	1.0043089	-1.0	-1.0
chr1	23422476	23423121	ENSG00000204219.9|TCEA3|CSTF2T|CSTF2T	960	-	2.8663206	1.400687	-1.0	-1.0
chr1	23392544	23392644	ENSG00000204219.9|TCEA3|CSTF2T|CSTF2T	901	-	5.4140334	1.0043089	-1.0	-1.0
chr1	23392369	23392474	ENSG00000204219.9|TCEA3|CSTF2T|CSTF2T	901	-	5.7119236	1.0043089	-1.0	-1.0
chr1	23418013	23418223	ENSG00000204219.9|TCEA3|CSTF2T|CSTF2T	918	-	2.8327408	1.0836701	-1.0	-1.0
chr1	23436717	23436822	ENSG00000088280.18|ASAP3|CSTF2T|CSTF2T	901	-	4.4962497	1.0043089	-1.0	-1.0
chr1	23452543	23452643	ENSG00000088280.18|ASAP3|CSTF2T|CSTF2T	901	-	4.5254235	1.0043089	-1.0	-1.0
chr1	23483789	23483899	ENSG00000088280.18|ASAP3|CSTF2T|CSTF2T	901	-	3.4797244	1.0043089	-1.0	-1.0
chr1	23743154	23743439	ENSG00000011007.12|ELOA|CSTF2T|CSTF2T	964	+	6.134041	1.448816	-1.0	-1.0
chr1	23743723	23743883	ENSG00000011007.12|ELOA|CSTF2T|CSTF2T	909	+	4.6390724	1.0420264	-1.0	-1.0
chr1	23790969	23791189	ENSG00000011009.10|LYPLA2|CSTF2T|CSTF2T	925	+	5.4700775	1.1249833	-1.0	-1.0
chr1	23792017	23792551	ENSG00000011009.10|LYPLA2|CSTF2T|CSTF2T	959	+	4.8650775	1.3887004	-1.0	-1.0
chr1	23791445	23791965	ENSG00000011009.10|LYPLA2|CSTF2T|CSTF2T	955	+	4.047763	1.3481536	-1.0	-1.0
chr1	23792551	23792651	ENSG00000011009.10|LYPLA2|CSTF2T|CSTF2T	901	+	3.6107283	1.0043089	-1.0	-1.0
chr1	23791250	23791390	ENSG00000011009.10|LYPLA2|CSTF2T|CSTF2T	901	+	5.5097775	1.0043089	-1.0	-1.0
chr1	23799740	23800050	ENSG00000117308.14|GALE|CSTF2T|CSTF2T	903	-	4.1222315	1.0153394	-1.0	-1.0
chr1	23799490	23799670	ENSG00000117308.14|GALE|CSTF2T|CSTF2T	921	-	4.395289	1.099685	-1.0	-1.0
chr1	23800405	23800720	ENSG00000117308.14|GALE|CSTF2T|CSTF2T	918	-	4.0012984	1.0847912	-1.0	-1.0
chr1	23800120	23800390	ENSG00000117308.14|GALE|CSTF2T|CSTF2T	955	-	3.8698683	1.3490175	-1.0	-1.0
chr1	24121500	24121615	ENSG00000142677.3|IL22RA1|CSTF2T|CSTF2T	901	-	4.515779	1.0043089	-1.0	-1.0
chr1	24438498	24438638	ENSG00000001461.16|NIPAL3|CSTF2T|CSTF2T	901	+	5.274721	1.0043089	-1.0	-1.0
chr1	24556169	24556269	ENSG00000184454.6|NCMAP|CSTF2T|CSTF2T	901	+	5.1819615	1.0043089	-1.0	-1.0
chr1	24557759	24557869	ENSG00000184454.6|NCMAP|CSTF2T|CSTF2T	901	+	4.5060687	1.0043089	-1.0	-1.0
chr1	24557539	24557724	ENSG00000184454.6|NCMAP|CSTF2T|CSTF2T	901	+	4.510907	1.0043089	-1.0	-1.0
chr1	24801198	24801388	ENSG00000169504.14|CLIC4|CSTF2T|CSTF2T	901	+	4.9716187	1.0043089	-1.0	-1.0
chr1	24804383	24804698	ENSG00000169504.14|CLIC4|CSTF2T|CSTF2T	982	+	6.3631887	1.7354252	-1.0	-1.0
chr1	25247124	25247244	ENSG00000117616.17|RSRP1|CSTF2T|CSTF2T	901	-	4.513837	1.0043089	-1.0	-1.0
chr1	25253688	25253808	ENSG00000117616.17|RSRP1|CSTF2T|CSTF2T	901	-	4.5084963	1.0043089	-1.0	-1.0
chr1	25247519	25248239	ENSG00000117616.17|RSRP1|CSTF2T|CSTF2T	952	-	5.424378	1.3167922	-1.0	-1.0
chr1	25337929	25338109	ENSG00000117616.17|RSRP1|CSTF2T|CSTF2T	901	-	4.3082223	1.0040345	-1.0	-1.0
chr1	25266667	25266767	ENSG00000117616.17|RSRP1|CSTF2T|CSTF2T	901	-	4.5254235	1.0043089	-1.0	-1.0
chr1	25552170	25552350	ENSG00000157978.11|LDLRAP1|CSTF2T|CSTF2T	901	+	5.1967545	1.0043089	-1.0	-1.0
chr1	25556047	25556152	ENSG00000157978.11|LDLRAP1|CSTF2T|CSTF2T	901	+	4.5254235	1.0043089	-1.0	-1.0
chr1	25551625	25551745	ENSG00000157978.11|LDLRAP1|CSTF2T|CSTF2T	901	+	4.515746	1.0043089	-1.0	-1.0
chr1	25549566	25549781	ENSG00000157978.11|LDLRAP1|CSTF2T|CSTF2T	901	+	4.5173864	1.0043089	-1.0	-1.0
chr1	25551770	25551895	ENSG00000157978.11|LDLRAP1|CSTF2T|CSTF2T	901	+	5.586193	1.0043089	-1.0	-1.0
chr1	25552040	25552165	ENSG00000157978.11|LDLRAP1|CSTF2T|CSTF2T	901	+	5.344837	1.0043089	-1.0	-1.0
chr1	25568557	25568662	ENSG00000157978.11|LDLRAP1|CSTF2T|CSTF2T	901	+	4.515779	1.0043089	-1.0	-1.0
chr1	25561829	25561929	ENSG00000157978.11|LDLRAP1|CSTF2T|CSTF2T	901	+	4.5060687	1.0043089	-1.0	-1.0
chr1	25560544	25560654	ENSG00000157978.11|LDLRAP1|CSTF2T|CSTF2T	901	+	4.5206013	1.0043089	-1.0	-1.0
chr1	25561694	25561799	ENSG00000157978.11|LDLRAP1|CSTF2T|CSTF2T	901	+	4.5060687	1.0043089	-1.0	-1.0
chr1	25545581	25545681	ENSG00000157978.11|LDLRAP1|CSTF2T|CSTF2T	901	+	5.670258	1.0043089	-1.0	-1.0
chr1	25549821	25549921	ENSG00000157978.11|LDLRAP1|CSTF2T|CSTF2T	901	+	4.5060687	1.0043089	-1.0	-1.0
chr1	25556662	25556767	ENSG00000157978.11|LDLRAP1|CSTF2T|CSTF2T	901	+	4.515779	1.0043089	-1.0	-1.0
chr1	25543971	25544356	ENSG00000157978.11|LDLRAP1|CSTF2T|CSTF2T	934	+	5.061154	1.1824036	-1.0	-1.0
chr1	25544916	25545051	ENSG00000157978.11|LDLRAP1|CSTF2T|CSTF2T	901	+	5.1976223	1.0043089	-1.0	-1.0
chr1	25543801	25543916	ENSG00000157978.11|LDLRAP1|CSTF2T|CSTF2T	901	+	4.693934	1.0043089	-1.0	-1.0
chr1	25552575	25552685	ENSG00000157978.11|LDLRAP1|CSTF2T|CSTF2T	901	+	5.422374	1.0043089	-1.0	-1.0
chr1	25552855	25552955	ENSG00000157978.11|LDLRAP1|CSTF2T|CSTF2T	901	+	4.5254235	1.0043089	-1.0	-1.0
chr1	25545311	25545411	ENSG00000157978.11|LDLRAP1|CSTF2T|CSTF2T	901	+	4.5254235	1.0043089	-1.0	-1.0
chr1	25544601	25544791	ENSG00000157978.11|LDLRAP1|CSTF2T|CSTF2T	917	+	3.7340953	1.0810694	-1.0	-1.0
chr1	25567592	25567767	ENSG00000157978.11|LDLRAP1|CSTF2T|CSTF2T	901	+	4.5093055	1.0043089	-1.0	-1.0
chr1	25559799	25559904	ENSG00000157978.11|LDLRAP1|CSTF2T|CSTF2T	901	+	4.5060687	1.0043089	-1.0	-1.0
chr1	25543629	25543786	ENSG00000157978.11|LDLRAP1|CSTF2T|CSTF2T	908	+	3.6248233	1.036306	-1.0	-1.0
chr1	25818067	25818217	ENSG00000162430.16|SELENON|CSTF2T|CSTF2T	910	+	3.9844687	1.0473067	-1.0	-1.0
chr1	25817912	25818037	ENSG00000162430.16|SELENON|CSTF2T|CSTF2T	901	+	5.2039933	1.0043089	-1.0	-1.0
chr1	25800803	25801013	ENSG00000162430.16|SELENON|CSTF2T|CSTF2T	901	+	5.4893155	1.0043089	-1.0	-1.0
chr1	25820853	25820953	ENSG00000255054.3|AL020996.2|CSTF2T|CSTF2T	901	+	3.4408088	1.0043089	-1.0	-1.0
chr1	25820283	25820633	ENSG00000255054.3|AL020996.2|CSTF2T|CSTF2T	914	+	2.9059885	1.0664405	-1.0	-1.0
chr1	25821228	25821368	ENSG00000255054.3|AL020996.2|CSTF2T|CSTF2T	910	+	3.1071115	1.0455203	-1.0	-1.0
chr1	25818068	25818218	ENSG00000255054.3|AL020996.2|CSTF2T|CSTF2T	910	+	3.9608486	1.0461578	-1.0	-1.0
chr1	25820643	25820818	ENSG00000255054.3|AL020996.2|CSTF2T|CSTF2T	901	+	3.3088746	1.0043089	-1.0	-1.0
chr1	25821373	25821528	ENSG00000255054.3|AL020996.2|CSTF2T|CSTF2T	901	+	5.4811516	1.0043089	-1.0	-1.0
chr1	25820048	25820148	ENSG00000255054.3|AL020996.2|CSTF2T|CSTF2T	901	+	5.6789403	1.0043089	-1.0	-1.0
chr1	25817913	25818038	ENSG00000255054.3|AL020996.2|CSTF2T|CSTF2T	901	+	5.219093	1.0043089	-1.0	-1.0
chr1	25820282	25820632	ENSG00000117640.17|MTFR1L|CSTF2T|CSTF2T	914	+	2.8950653	1.0652522	-1.0	-1.0
chr1	25821373	25821503	ENSG00000117640.17|MTFR1L|CSTF2T|CSTF2T	901	+	5.619062	1.0043089	-1.0	-1.0
chr1	25820851	25820951	ENSG00000117640.17|MTFR1L|CSTF2T|CSTF2T	901	+	3.4408088	1.0027636	-1.0	-1.0
chr1	25821228	25821368	ENSG00000117640.17|MTFR1L|CSTF2T|CSTF2T	910	+	3.1071115	1.0453682	-1.0	-1.0
chr1	25820049	25820149	ENSG00000117640.17|MTFR1L|CSTF2T|CSTF2T	901	+	5.6789403	1.0043089	-1.0	-1.0
chr1	25820659	25820759	ENSG00000117640.17|MTFR1L|CSTF2T|CSTF2T	901	+	3.6204066	1.0043089	-1.0	-1.0
chr1	25859014	25859119	ENSG00000127423.10|AUNIP|CSTF2T|CSTF2T	901	-	4.515779	1.0043089	-1.0	-1.0
chr1	25905936	25906153	ENSG00000117632.22|STMN1|CSTF2T|CSTF2T	958	-	4.787047	1.3762325	-1.0	-1.0
chr1	25905704	25905851	ENSG00000117632.22|STMN1|CSTF2T|CSTF2T	910	-	4.635365	1.0457567	-1.0	-1.0
chr1	25905489	25905654	ENSG00000117632.22|STMN1|CSTF2T|CSTF2T	956	-	6.0182934	1.3609463	-1.0	-1.0
chr1	26278802	26278927	ENSG00000130695.14|CEP85|CSTF2T|CSTF2T	901	+	5.407942	1.0043089	-1.0	-1.0
chr1	26279870	26279970	ENSG00000142669.14|SH3BGRL3|CSTF2T|CSTF2T	901	+	5.199695	1.0043089	-1.0	-1.0
chr1	26281114	26281259	ENSG00000142669.14|SH3BGRL3|CSTF2T|CSTF2T	901	+	5.026532	1.0043089	-1.0	-1.0
chr1	26281349	26281464	ENSG00000142669.14|SH3BGRL3|CSTF2T|CSTF2T	901	+	4.5206013	1.0043089	-1.0	-1.0
chr1	26470141	26470256	ENSG00000117682.16|DHDDS|CSTF2T|CSTF2T	901	+	4.5254235	1.0043089	-1.0	-1.0
chr1	26472627	26472752	ENSG00000198830.10|HMGN2|CSTF2T|CSTF2T	951	+	5.1325655	1.3134503	-1.0	-1.0
chr1	26543356	26543456	ENSG00000117676.13|RPS6KA1|CSTF2T|CSTF2T	901	+	4.515779	1.0043089	-1.0	-1.0
chr1	26539889	26539989	ENSG00000117676.13|RPS6KA1|CSTF2T|CSTF2T	901	+	4.515779	1.0043089	-1.0	-1.0
chr1	26546555	26546660	ENSG00000117676.13|RPS6KA1|CSTF2T|CSTF2T	901	+	4.5254235	1.0043089	-1.0	-1.0
chr1	26542879	26543074	ENSG00000117676.13|RPS6KA1|CSTF2T|CSTF2T	901	+	4.5060687	1.0043089	-1.0	-1.0
chr1	26557340	26557440	ENSG00000117676.13|RPS6KA1|CSTF2T|CSTF2T	901	+	4.515779	1.0043089	-1.0	-1.0
chr1	26697760	26698080	ENSG00000117713.18|ARID1A|CSTF2T|CSTF2T	929	+	2.9346006	1.1489053	-1.0	-1.0
chr1	26698095	26698200	ENSG00000117713.18|ARID1A|CSTF2T|CSTF2T	901	+	5.772908	1.0043089	-1.0	-1.0
chr1	26696031	26696201	ENSG00000117713.18|ARID1A|CSTF2T|CSTF2T	922	+	2.471865	1.10538	-1.0	-1.0
chr1	26697121	26697540	ENSG00000117713.18|ARID1A|CSTF2T|CSTF2T	966	+	3.2724595	1.4673357	-1.0	-1.0
chr1	26780918	26781043	ENSG00000117713.18|ARID1A|CSTF2T|CSTF2T	909	+	2.6873682	1.0396987	-1.0	-1.0
chr1	26695647	26695862	ENSG00000117713.18|ARID1A|CSTF2T|CSTF2T	908	+	2.9737213	1.0378203	-1.0	-1.0
chr1	26696211	26696931	ENSG00000117713.18|ARID1A|CSTF2T|CSTF2T	941	+	2.9140868	1.2290483	-1.0	-1.0
chr1	26702725	26702845	ENSG00000117713.18|ARID1A|CSTF2T|CSTF2T	901	+	4.515779	1.0043089	-1.0	-1.0
chr1	26697540	26697675	ENSG00000117713.18|ARID1A|CSTF2T|CSTF2T	946	+	2.7029793	1.2655663	-1.0	-1.0
chr1	26856500	26856605	ENSG00000204160.11|ZDHHC18|CSTF2T|CSTF2T	901	+	5.1819615	1.0043089	-1.0	-1.0
chr1	26890115	26890215	ENSG00000142751.14|GPN2|CSTF2T|CSTF2T	901	-	4.5060687	1.0043089	-1.0	-1.0
chr1	26921805	26921929	ENSG00000090273.13|NUDC|CSTF2T|CSTF2T	901	+	5.3356624	1.0043089	-1.0	-1.0
chr1	26946314	26946469	ENSG00000090273.13|NUDC|CSTF2T|CSTF2T	908	+	3.1436892	1.0372199	-1.0	-1.0
chr1	26959617	26959717	ENSG00000175707.8|KDF1|CSTF2T|CSTF2T	901	-	4.515779	1.0043089	-1.0	-1.0
chr1	26959767	26960187	ENSG00000175707.8|KDF1|CSTF2T|CSTF2T	901	-	4.9626355	1.0043089	-1.0	-1.0
chr1	26997765	26997950	ENSG00000253368.3|TRNP1|CSTF2T|CSTF2T	917	+	3.1125727	1.0791605	-1.0	-1.0
chr1	26994351	26994521	ENSG00000253368.3|TRNP1|CSTF2T|CSTF2T	920	+	2.5577388	1.0946054	-1.0	-1.0
chr1	26998150	26998300	ENSG00000253368.3|TRNP1|CSTF2T|CSTF2T	901	+	2.9867485	1.0043089	-1.0	-1.0
chr1	26993921	26994331	ENSG00000253368.3|TRNP1|CSTF2T|CSTF2T	936	+	2.6906304	1.1951884	-1.0	-1.0
chr1	26997140	26997345	ENSG00000253368.3|TRNP1|CSTF2T|CSTF2T	935	+	4.055694	1.1895353	-1.0	-1.0
chr1	26993706	26993871	ENSG00000253368.3|TRNP1|CSTF2T|CSTF2T	944	+	2.4801598	1.249974	-1.0	-1.0
chr1	26994630	26994900	ENSG00000253368.3|TRNP1|CSTF2T|CSTF2T	939	+	2.8692353	1.2143717	-1.0	-1.0
chr1	26996545	26996690	ENSG00000253368.3|TRNP1|CSTF2T|CSTF2T	909	+	2.3703558	1.0400132	-1.0	-1.0
chr1	26998920	26999070	ENSG00000253368.3|TRNP1|CSTF2T|CSTF2T	904	+	2.384226	1.0199772	-1.0	-1.0
chr1	26994960	26995125	ENSG00000253368.3|TRNP1|CSTF2T|CSTF2T	920	+	2.5952806	1.0983567	-1.0	-1.0
chr1	26999425	26999685	ENSG00000253368.3|TRNP1|CSTF2T|CSTF2T	919	+	2.863648	1.0895095	-1.0	-1.0
chr1	26997975	26998125	ENSG00000253368.3|TRNP1|CSTF2T|CSTF2T	901	+	2.29731	1.0044118	-1.0	-1.0
chr1	26999085	26999275	ENSG00000253368.3|TRNP1|CSTF2T|CSTF2T	904	+	3.522491	1.019546	-1.0	-1.0
chr1	27106777	27107172	ENSG00000090020.10|SLC9A1|CSTF2T|CSTF2T	940	-	5.2741838	1.2226961	-1.0	-1.0
chr1	27140116	27140226	ENSG00000090020.10|SLC9A1|CSTF2T|CSTF2T	901	-	4.5254235	1.0043089	-1.0	-1.0
chr1	27143531	27143651	ENSG00000090020.10|SLC9A1|CSTF2T|CSTF2T	901	-	4.5060687	1.0043089	-1.0	-1.0
chr1	27107257	27107642	ENSG00000090020.10|SLC9A1|CSTF2T|CSTF2T	901	-	5.1411324	1.0063974	-1.0	-1.0
chr1	27107930	27108030	ENSG00000090020.10|SLC9A1|CSTF2T|CSTF2T	901	-	4.515779	1.0043089	-1.0	-1.0
chr1	27106137	27106452	ENSG00000090020.10|SLC9A1|CSTF2T|CSTF2T	901	-	5.2066574	1.0043089	-1.0	-1.0
chr1	27306725	27306930	ENSG00000142784.15|WDTC1|CSTF2T|CSTF2T	901	+	4.5206013	1.0043089	-1.0	-1.0
chr1	27307425	27307695	ENSG00000142784.15|WDTC1|CSTF2T|CSTF2T	925	+	3.5246158	1.1246371	-1.0	-1.0
chr1	27234605	27234951	ENSG00000142784.15|WDTC1|CSTF2T|CSTF2T	934	+	4.539736	1.1797191	-1.0	-1.0
chr1	27235096	27235266	ENSG00000142784.15|WDTC1|CSTF2T|CSTF2T	901	+	5.5066223	1.0043089	-1.0	-1.0
chr1	27307900	27308345	ENSG00000142784.15|WDTC1|CSTF2T|CSTF2T	944	+	5.032282	1.2547066	-1.0	-1.0
chr1	27335230	27335335	ENSG00000186501.14|TMEM222|CSTF2T|CSTF2T	901	+	4.515779	1.0043089	-1.0	-1.0
chr1	27343372	27343572	ENSG00000142765.17|SYTL1|CSTF2T|CSTF2T	962	+	5.41447	1.4154533	-1.0	-1.0
chr1	27353130	27353245	ENSG00000142765.17|SYTL1|CSTF2T|CSTF2T	901	+	4.5060687	1.0043089	-1.0	-1.0
chr1	27342752	27342867	ENSG00000142765.17|SYTL1|CSTF2T|CSTF2T	901	+	5.1938143	1.0043089	-1.0	-1.0
chr1	27348012	27348132	ENSG00000142765.17|SYTL1|CSTF2T|CSTF2T	901	+	4.5060687	1.0043089	-1.0	-1.0
chr1	27342144	27342334	ENSG00000142765.17|SYTL1|CSTF2T|CSTF2T	903	+	3.7169976	1.0148036	-1.0	-1.0
chr1	27343047	27343222	ENSG00000142765.17|SYTL1|CSTF2T|CSTF2T	924	+	3.236787	1.1193525	-1.0	-1.0
chr1	27342367	27342497	ENSG00000142765.17|SYTL1|CSTF2T|CSTF2T	913	+	3.7612484	1.0612359	-1.0	-1.0
chr1	27409521	27409656	ENSG00000158195.10|WASF2|CSTF2T|CSTF2T	901	-	4.508011	1.0043089	-1.0	-1.0
chr1	27489828	27489968	ENSG00000158195.10|WASF2|CSTF2T|CSTF2T	901	-	4.7950306	1.0043089	-1.0	-1.0
chr1	27527965	27528105	ENSG00000237429.1|BX293535.1|CSTF2T|CSTF2T	901	+	4.5060687	1.0043089	-1.0	-1.0
chr1	27527095	27527245	ENSG00000237429.1|BX293535.1|CSTF2T|CSTF2T	901	+	4.5118947	1.0043089	-1.0	-1.0
chr1	27563318	27564003	ENSG00000126705.13|AHDC1|CSTF2T|CSTF2T	947	-	4.1596365	1.2781552	-1.0	-1.0
chr1	27582133	27582233	ENSG00000126705.13|AHDC1|CSTF2T|CSTF2T	901	-	4.515779	1.0043089	-1.0	-1.0
chr1	27597018	27597883	ENSG00000126705.13|AHDC1|CSTF2T|CSTF2T	967	-	4.198056	1.4753942	-1.0	-1.0
chr1	27586843	27587118	ENSG00000126705.13|AHDC1|CSTF2T|CSTF2T	918	-	4.4583964	1.0875905	-1.0	-1.0
chr1	27566993	27567968	ENSG00000126705.13|AHDC1|CSTF2T|CSTF2T	960	-	4.9982796	1.4026585	-1.0	-1.0
chr1	27569528	27569903	ENSG00000126705.13|AHDC1|CSTF2T|CSTF2T	918	-	4.151484	1.0864403	-1.0	-1.0
chr1	27556704	27557484	ENSG00000126705.13|AHDC1|CSTF2T|CSTF2T	975	-	5.076769	1.5949968	-1.0	-1.0
chr1	27567983	27568348	ENSG00000126705.13|AHDC1|CSTF2T|CSTF2T	947	-	5.272185	1.2744952	-1.0	-1.0
chr1	27572598	27573028	ENSG00000126705.13|AHDC1|CSTF2T|CSTF2T	977	-	5.0679884	1.6372871	-1.0	-1.0
chr1	27574373	27574553	ENSG00000126705.13|AHDC1|CSTF2T|CSTF2T	901	-	4.8566666	1.0043089	-1.0	-1.0
chr1	27584293	27584398	ENSG00000126705.13|AHDC1|CSTF2T|CSTF2T	901	-	4.4962497	1.0043089	-1.0	-1.0
chr1	27585633	27585853	ENSG00000126705.13|AHDC1|CSTF2T|CSTF2T	901	-	4.5254235	1.0043089	-1.0	-1.0
chr1	27555194	27555309	ENSG00000126705.13|AHDC1|CSTF2T|CSTF2T	901	-	4.7450056	1.0043089	-1.0	-1.0
chr1	27545211	27545321	ENSG00000126705.13|AHDC1|CSTF2T|CSTF2T	901	-	4.5254235	1.0043089	-1.0	-1.0
chr1	27564288	27564803	ENSG00000126705.13|AHDC1|CSTF2T|CSTF2T	942	-	4.955783	1.2334143	-1.0	-1.0
chr1	27566638	27566953	ENSG00000126705.13|AHDC1|CSTF2T|CSTF2T	919	-	5.2103143	1.0925243	-1.0	-1.0
chr1	27576263	27576488	ENSG00000126705.13|AHDC1|CSTF2T|CSTF2T	901	-	3.3037138	1.0043089	-1.0	-1.0
chr1	27559418	27559573	ENSG00000126705.13|AHDC1|CSTF2T|CSTF2T	901	-	4.5060687	1.0043089	-1.0	-1.0
chr1	27588423	27588533	ENSG00000126705.13|AHDC1|CSTF2T|CSTF2T	901	-	5.2840295	1.0043089	-1.0	-1.0
chr1	27555649	27556569	ENSG00000126705.13|AHDC1|CSTF2T|CSTF2T	964	-	5.175888	1.4474686	-1.0	-1.0
chr1	27562038	27562893	ENSG00000126705.13|AHDC1|CSTF2T|CSTF2T	955	-	4.7279754	1.3476837	-1.0	-1.0
chr1	27569958	27570088	ENSG00000126705.13|AHDC1|CSTF2T|CSTF2T	923	-	3.574913	1.1128508	-1.0	-1.0
chr1	27603632	27604159	ENSG00000126705.13|AHDC1|CSTF2T|CSTF2T	983	-	4.66762	1.7642761	-1.0	-1.0
chr1	27544766	27544916	ENSG00000126705.13|AHDC1|CSTF2T|CSTF2T	901	-	4.5017047	1.0043089	-1.0	-1.0
chr1	27594718	27595108	ENSG00000126705.13|AHDC1|CSTF2T|CSTF2T	941	-	3.7154527	1.2301481	-1.0	-1.0
chr1	27587813	27587943	ENSG00000126705.13|AHDC1|CSTF2T|CSTF2T	901	-	4.5032635	1.0043089	-1.0	-1.0
chr1	27560613	27560818	ENSG00000126705.13|AHDC1|CSTF2T|CSTF2T	901	-	4.846989	1.0043089	-1.0	-1.0
chr1	27571328	27572583	ENSG00000126705.13|AHDC1|CSTF2T|CSTF2T	942	-	4.582269	1.2402415	-1.0	-1.0
chr1	27560933	27561198	ENSG00000126705.13|AHDC1|CSTF2T|CSTF2T	909	-	5.603239	1.0412881	-1.0	-1.0
chr1	27534729	27534909	ENSG00000126705.13|AHDC1|CSTF2T|CSTF2T	901	-	5.4892116	1.0043089	-1.0	-1.0
chr1	27573423	27573798	ENSG00000126705.13|AHDC1|CSTF2T|CSTF2T	920	-	4.55832	1.0946094	-1.0	-1.0
chr1	27555364	27555619	ENSG00000126705.13|AHDC1|CSTF2T|CSTF2T	913	-	4.1624155	1.0599455	-1.0	-1.0
chr1	27595308	27595408	ENSG00000126705.13|AHDC1|CSTF2T|CSTF2T	901	-	4.515779	1.0043089	-1.0	-1.0
chr1	27557489	27558299	ENSG00000126705.13|AHDC1|CSTF2T|CSTF2T	971	-	5.4672146	1.5359784	-1.0	-1.0
chr1	27577608	27577893	ENSG00000126705.13|AHDC1|CSTF2T|CSTF2T	957	-	5.965594	1.3674988	-1.0	-1.0
chr1	27587538	27587723	ENSG00000126705.13|AHDC1|CSTF2T|CSTF2T	901	-	4.5254235	1.0043089	-1.0	-1.0
chr1	27554894	27555069	ENSG00000126705.13|AHDC1|CSTF2T|CSTF2T	901	-	4.852882	1.0043089	-1.0	-1.0
chr1	27596033	27596788	ENSG00000126705.13|AHDC1|CSTF2T|CSTF2T	968	-	4.8041525	1.4946417	-1.0	-1.0
chr1	27561918	27562028	ENSG00000126705.13|AHDC1|CSTF2T|CSTF2T	901	-	5.2504525	1.0043089	-1.0	-1.0
chr1	27600438	27601143	ENSG00000126705.13|AHDC1|CSTF2T|CSTF2T	981	-	4.85767	1.7191963	-1.0	-1.0
chr1	27596888	27596998	ENSG00000126705.13|AHDC1|CSTF2T|CSTF2T	901	-	3.5335057	1.0043089	-1.0	-1.0
chr1	27585993	27586243	ENSG00000126705.13|AHDC1|CSTF2T|CSTF2T	901	-	3.8505223	1.0043089	-1.0	-1.0
chr1	27589768	27590458	ENSG00000126705.13|AHDC1|CSTF2T|CSTF2T	969	-	4.648973	1.504299	-1.0	-1.0
chr1	27574113	27574308	ENSG00000126705.13|AHDC1|CSTF2T|CSTF2T	963	-	5.0460463	1.4353697	-1.0	-1.0
chr1	27587278	27587398	ENSG00000126705.13|AHDC1|CSTF2T|CSTF2T	901	-	2.7625785	1.0043089	-1.0	-1.0
chr1	27570118	27570723	ENSG00000126705.13|AHDC1|CSTF2T|CSTF2T	931	-	5.3309774	1.1622856	-1.0	-1.0
chr1	27559713	27559813	ENSG00000126705.13|AHDC1|CSTF2T|CSTF2T	901	-	4.515779	1.0043089	-1.0	-1.0
chr1	27571103	27571308	ENSG00000126705.13|AHDC1|CSTF2T|CSTF2T	921	-	3.4498682	1.1036254	-1.0	-1.0
chr1	27536831	27536941	ENSG00000126705.13|AHDC1|CSTF2T|CSTF2T	901	-	4.515779	1.0043089	-1.0	-1.0
chr1	27573033	27573418	ENSG00000126705.13|AHDC1|CSTF2T|CSTF2T	925	-	5.03032	1.1222736	-1.0	-1.0
chr1	27591163	27594698	ENSG00000126705.13|AHDC1|CSTF2T|CSTF2T	980	-	4.8742633	1.6949698	-1.0	-1.0
chr1	27601213	27603396	ENSG00000126705.13|AHDC1|CSTF2T|CSTF2T	996	-	5.498691	2.4137857	-1.0	-1.0
chr1	27570748	27570988	ENSG00000126705.13|AHDC1|CSTF2T|CSTF2T	965	-	5.58127	1.4594444	-1.0	-1.0
chr1	27561213	27561733	ENSG00000126705.13|AHDC1|CSTF2T|CSTF2T	944	-	5.5606537	1.2514204	-1.0	-1.0
chr1	27597888	27600438	ENSG00000126705.13|AHDC1|CSTF2T|CSTF2T	969	-	4.3635063	1.5055511	-1.0	-1.0
chr1	27586303	27586408	ENSG00000126705.13|AHDC1|CSTF2T|CSTF2T	901	-	5.633866	1.0043089	-1.0	-1.0
chr1	27588558	27588688	ENSG00000126705.13|AHDC1|CSTF2T|CSTF2T	901	-	4.5060687	1.0043089	-1.0	-1.0
chr1	27579243	27579358	ENSG00000126705.13|AHDC1|CSTF2T|CSTF2T	901	-	4.503614	1.0043089	-1.0	-1.0
chr1	27577378	27577503	ENSG00000126705.13|AHDC1|CSTF2T|CSTF2T	901	-	5.2144384	1.0043089	-1.0	-1.0
chr1	27587403	27587528	ENSG00000126705.13|AHDC1|CSTF2T|CSTF2T	901	-	2.8576825	1.0038246	-1.0	-1.0
chr1	27568353	27569423	ENSG00000126705.13|AHDC1|CSTF2T|CSTF2T	972	-	5.3629975	1.5553037	-1.0	-1.0
chr1	27603396	27603632	ENSG00000126705.13|AHDC1|CSTF2T|CSTF2T	992	-	4.956423	2.083081	-1.0	-1.0
chr1	27562973	27563148	ENSG00000126705.13|AHDC1|CSTF2T|CSTF2T	954	-	5.3429594	1.3365916	-1.0	-1.0
chr1	27576648	27577373	ENSG00000126705.13|AHDC1|CSTF2T|CSTF2T	947	-	4.41267	1.2721831	-1.0	-1.0
chr1	27564833	27565628	ENSG00000126705.13|AHDC1|CSTF2T|CSTF2T	924	-	4.6976604	1.117016	-1.0	-1.0
chr1	27590518	27591133	ENSG00000126705.13|AHDC1|CSTF2T|CSTF2T	925	-	4.5667353	1.1249427	-1.0	-1.0
chr1	27574628	27576258	ENSG00000126705.13|AHDC1|CSTF2T|CSTF2T	972	-	4.9016037	1.5493667	-1.0	-1.0
chr1	27589053	27589188	ENSG00000126705.13|AHDC1|CSTF2T|CSTF2T	901	-	5.636967	1.0043089	-1.0	-1.0
chr1	27534034	27534334	ENSG00000126705.13|AHDC1|CSTF2T|CSTF2T	977	-	5.2959757	1.6366023	-1.0	-1.0
chr1	27586548	27586833	ENSG00000126705.13|AHDC1|CSTF2T|CSTF2T	959	-	5.1381774	1.3910507	-1.0	-1.0
chr1	27565738	27566108	ENSG00000126705.13|AHDC1|CSTF2T|CSTF2T	941	-	4.9615445	1.2262962	-1.0	-1.0
chr1	28238110	28238260	ENSG00000130770.17|ATPIF1|CSTF2T|CSTF2T	901	+	4.515779	1.0043089	-1.0	-1.0
chr1	28259937	28260402	ENSG00000130766.4|SESN2|CSTF2T|CSTF2T	959	+	4.557812	1.3878922	-1.0	-1.0
chr1	28259741	28259841	ENSG00000130766.4|SESN2|CSTF2T|CSTF2T	901	+	4.5254235	1.0043089	-1.0	-1.0
chr1	28260417	28260657	ENSG00000130766.4|SESN2|CSTF2T|CSTF2T	965	+	4.4401145	1.4511126	-1.0	-1.0
chr1	28263287	28263387	ENSG00000130766.4|SESN2|CSTF2T|CSTF2T	901	+	4.4962497	1.0043089	-1.0	-1.0
chr1	28509549	28509749	ENSG00000242125.3|SNHG3|CSTF2T|CSTF2T	993	+	3.820347	2.1298826	-1.0	-1.0
chr1	28518135	28518300	ENSG00000180198.15|RCC1|CSTF2T|CSTF2T	959	+	4.4335246	1.3900461	-1.0	-1.0
chr1	28511284	28511394	ENSG00000180198.15|RCC1|CSTF2T|CSTF2T	901	+	4.4962497	1.0043089	-1.0	-1.0
chr1	28515319	28515444	ENSG00000180198.15|RCC1|CSTF2T|CSTF2T	931	+	5.105915	1.1580893	-1.0	-1.0
chr1	28518640	28518745	ENSG00000180198.15|RCC1|CSTF2T|CSTF2T	901	+	2.7757745	1.0043089	-1.0	-1.0
chr1	28518810	28518957	ENSG00000180198.15|RCC1|CSTF2T|CSTF2T	913	+	2.7748938	1.0585347	-1.0	-1.0
chr1	28518308	28518558	ENSG00000180198.15|RCC1|CSTF2T|CSTF2T	949	+	3.554332	1.2913033	-1.0	-1.0
chr1	28509550	28509750	ENSG00000180198.15|RCC1|CSTF2T|CSTF2T	993	+	3.81005	2.1316197	-1.0	-1.0
chr1	28553249	28553349	ENSG00000180098.9|TRNAU1AP|CSTF2T|CSTF2T	901	+	4.4962497	1.0043089	-1.0	-1.0
chr1	28578950	28579050	ENSG00000197989.13|SNHG12|CSTF2T|CSTF2T	901	-	4.5254235	1.0043089	-1.0	-1.0
chr1	28594788	28594928	ENSG00000188060.7|RAB42|CSTF2T|CSTF2T	901	+	4.5848703	1.0043089	-1.0	-1.0
chr1	28669249	28669429	ENSG00000162419.12|GMEB1|CSTF2T|CSTF2T	901	+	5.6047435	1.0043089	-1.0	-1.0
chr1	28668954	28669209	ENSG00000162419.12|GMEB1|CSTF2T|CSTF2T	938	+	5.895936	1.2082705	-1.0	-1.0
chr1	28894537	28894657	ENSG00000159023.19|EPB41|CSTF2T|CSTF2T	901	+	4.515779	1.0043089	-1.0	-1.0
chr1	28915063	28915223	ENSG00000159023.19|EPB41|CSTF2T|CSTF2T	901	+	5.3143377	1.0043089	-1.0	-1.0
chr1	28896822	28896992	ENSG00000159023.19|EPB41|CSTF2T|CSTF2T	901	+	4.8330016	1.0043089	-1.0	-1.0
chr1	28914117	28914262	ENSG00000159023.19|EPB41|CSTF2T|CSTF2T	901	+	5.253103	1.0043089	-1.0	-1.0
chr1	28888130	28888260	ENSG00000159023.19|EPB41|CSTF2T|CSTF2T	901	+	5.4021544	1.0043089	-1.0	-1.0
chr1	29123251	29123506	ENSG00000253304.1|TMEM200B|CSTF2T|CSTF2T	902	-	5.468734	1.0065854	-1.0	-1.0
chr1	29122526	29122656	ENSG00000253304.1|TMEM200B|CSTF2T|CSTF2T	901	-	4.5133514	1.0043089	-1.0	-1.0
chr1	29121702	29121802	ENSG00000253304.1|TMEM200B|CSTF2T|CSTF2T	901	-	4.4962497	1.0043089	-1.0	-1.0
chr1	29122766	29122886	ENSG00000253304.1|TMEM200B|CSTF2T|CSTF2T	901	-	4.515779	1.0043089	-1.0	-1.0
chr1	29123711	29123821	ENSG00000253304.1|TMEM200B|CSTF2T|CSTF2T	901	-	4.5060687	1.0043089	-1.0	-1.0
chr1	29122986	29123191	ENSG00000253304.1|TMEM200B|CSTF2T|CSTF2T	901	-	5.347528	1.0043089	-1.0	-1.0
chr1	29181284	29181645	ENSG00000116350.16|SRSF4|CSTF2T|CSTF2T	963	-	3.0401206	1.4327812	-1.0	-1.0
chr1	29284111	29284251	ENSG00000060656.19|PTPRU|CSTF2T|CSTF2T	901	+	4.5018606	1.0043089	-1.0	-1.0
chr1	29248762	29248942	ENSG00000060656.19|PTPRU|CSTF2T|CSTF2T	901	+	4.470439	1.0043089	-1.0	-1.0
chr1	29281316	29281481	ENSG00000060656.19|PTPRU|CSTF2T|CSTF2T	901	+	4.5060687	1.0043089	-1.0	-1.0
chr1	29318746	29318876	ENSG00000060656.19|PTPRU|CSTF2T|CSTF2T	901	+	4.5254235	1.0043089	-1.0	-1.0
chr1	29244852	29245067	ENSG00000060656.19|PTPRU|CSTF2T|CSTF2T	901	+	5.238404	1.0043089	-1.0	-1.0
chr1	29319286	29319401	ENSG00000060656.19|PTPRU|CSTF2T|CSTF2T	901	+	4.5181904	1.0043089	-1.0	-1.0
chr1	29260277	29260587	ENSG00000060656.19|PTPRU|CSTF2T|CSTF2T	901	+	4.8864083	1.0043089	-1.0	-1.0
chr1	29284944	29285044	ENSG00000060656.19|PTPRU|CSTF2T|CSTF2T	901	+	4.4962497	1.0043089	-1.0	-1.0
chr1	29240427	29240527	ENSG00000060656.19|PTPRU|CSTF2T|CSTF2T	901	+	5.205573	1.0043089	-1.0	-1.0
chr1	29255027	29255127	ENSG00000060656.19|PTPRU|CSTF2T|CSTF2T	901	+	4.4962497	1.0043089	-1.0	-1.0
chr1	29288639	29288739	ENSG00000060656.19|PTPRU|CSTF2T|CSTF2T	901	+	4.5254235	1.0043089	-1.0	-1.0
chr1	29243527	29243752	ENSG00000060656.19|PTPRU|CSTF2T|CSTF2T	901	+	4.5206013	1.0043089	-1.0	-1.0
chr1	29239357	29239547	ENSG00000060656.19|PTPRU|CSTF2T|CSTF2T	905	+	3.0932713	1.0233316	-1.0	-1.0
chr1	29240557	29240812	ENSG00000060656.19|PTPRU|CSTF2T|CSTF2T	901	+	4.778591	1.0038387	-1.0	-1.0
chr1	29260044	29260180	ENSG00000060656.19|PTPRU|CSTF2T|CSTF2T	901	+	2.9175122	1.0036554	-1.0	-1.0
chr1	29248292	29248402	ENSG00000060656.19|PTPRU|CSTF2T|CSTF2T	901	+	4.515779	1.0043089	-1.0	-1.0
chr1	29245712	29245827	ENSG00000060656.19|PTPRU|CSTF2T|CSTF2T	901	+	4.5254235	1.0043089	-1.0	-1.0
chr1	29251527	29251627	ENSG00000060656.19|PTPRU|CSTF2T|CSTF2T	901	+	4.5254235	1.0043089	-1.0	-1.0
chr1	29240267	29240402	ENSG00000060656.19|PTPRU|CSTF2T|CSTF2T	901	+	5.371205	1.0043089	-1.0	-1.0
chr1	29243787	29244012	ENSG00000060656.19|PTPRU|CSTF2T|CSTF2T	918	+	4.8287387	1.0886811	-1.0	-1.0
chr1	29258901	29259001	ENSG00000060656.19|PTPRU|CSTF2T|CSTF2T	901	+	4.5254235	1.0043089	-1.0	-1.0
chr1	29240817	29241252	ENSG00000060656.19|PTPRU|CSTF2T|CSTF2T	941	+	5.5464554	1.227665	-1.0	-1.0
chr1	29237337	29238187	ENSG00000060656.19|PTPRU|CSTF2T|CSTF2T	945	+	4.4373584	1.2608019	-1.0	-1.0
chr1	29291222	29291377	ENSG00000060656.19|PTPRU|CSTF2T|CSTF2T	901	+	4.515779	1.0043089	-1.0	-1.0
chr1	29248077	29248197	ENSG00000060656.19|PTPRU|CSTF2T|CSTF2T	901	+	5.204919	1.0043089	-1.0	-1.0
chr1	29244357	29244472	ENSG00000060656.19|PTPRU|CSTF2T|CSTF2T	901	+	4.5060687	1.0043089	-1.0	-1.0
chr1	29238232	29238902	ENSG00000060656.19|PTPRU|CSTF2T|CSTF2T	958	+	4.968211	1.3750019	-1.0	-1.0
chr1	30893749	30893909	ENSG00000162512.15|SDC3|CSTF2T|CSTF2T	901	-	4.5147	1.0043089	-1.0	-1.0
chr1	30892954	30893089	ENSG00000162512.15|SDC3|CSTF2T|CSTF2T	901	-	5.432482	1.0043089	-1.0	-1.0
chr1	30907014	30907174	ENSG00000162512.15|SDC3|CSTF2T|CSTF2T	901	-	4.520585	1.0043089	-1.0	-1.0
chr1	30907359	30907474	ENSG00000162512.15|SDC3|CSTF2T|CSTF2T	901	-	4.5060143	1.0043089	-1.0	-1.0
chr1	30906494	30906644	ENSG00000162512.15|SDC3|CSTF2T|CSTF2T	901	-	5.205573	1.0043089	-1.0	-1.0
chr1	30907599	30907764	ENSG00000162512.15|SDC3|CSTF2T|CSTF2T	901	-	4.795132	1.0043089	-1.0	-1.0
chr1	30902904	30903024	ENSG00000162512.15|SDC3|CSTF2T|CSTF2T	901	-	4.5060687	1.0043089	-1.0	-1.0
chr1	30908104	30908234	ENSG00000162512.15|SDC3|CSTF2T|CSTF2T	901	-	4.5060687	1.0043089	-1.0	-1.0
chr1	30888469	30888579	ENSG00000162512.15|SDC3|CSTF2T|CSTF2T	901	-	4.5254235	1.0043089	-1.0	-1.0
chr1	30902744	30902884	ENSG00000162512.15|SDC3|CSTF2T|CSTF2T	901	-	5.3526397	1.0043089	-1.0	-1.0
chr1	30892849	30892949	ENSG00000162512.15|SDC3|CSTF2T|CSTF2T	901	-	4.5254235	1.0043089	-1.0	-1.0
chr1	30906064	30906424	ENSG00000162512.15|SDC3|CSTF2T|CSTF2T	901	-	4.985706	1.0043089	-1.0	-1.0
chr1	30907984	30908084	ENSG00000162512.15|SDC3|CSTF2T|CSTF2T	901	-	4.5060687	1.0043089	-1.0	-1.0
chr1	30902379	30902489	ENSG00000162512.15|SDC3|CSTF2T|CSTF2T	901	-	4.5254235	1.0043089	-1.0	-1.0
chr1	30933602	30933712	ENSG00000134644.15|PUM1|CSTF2T|CSTF2T	901	-	5.5052066	1.0043089	-1.0	-1.0
chr1	30934152	30934252	ENSG00000134644.15|PUM1|CSTF2T|CSTF2T	901	-	4.5254235	1.0043089	-1.0	-1.0
chr1	30934407	30934587	ENSG00000134644.15|PUM1|CSTF2T|CSTF2T	901	-	5.410412	1.0043089	-1.0	-1.0
chr1	31052829	31052929	ENSG00000134644.15|PUM1|CSTF2T|CSTF2T	901	-	4.5060687	1.0043089	-1.0	-1.0
chr1	30972232	30972337	ENSG00000134644.15|PUM1|CSTF2T|CSTF2T	901	-	4.8488703	1.0043089	-1.0	-1.0
chr1	30934752	30934942	ENSG00000134644.15|PUM1|CSTF2T|CSTF2T	901	-	3.1008759	1.0043089	-1.0	-1.0
chr1	31429441	31429538	ENSG00000168528.11|SERINC2|CSTF2T|CSTF2T	901	+	5.588339	1.0043089	-1.0	-1.0
chr1	31430423	31430558	ENSG00000168528.11|SERINC2|CSTF2T|CSTF2T	901	+	4.501159	1.0043089	-1.0	-1.0
chr1	31414367	31414717	ENSG00000168528.11|SERINC2|CSTF2T|CSTF2T	930	+	5.1163487	1.1562253	-1.0	-1.0
chr1	31413324	31413812	ENSG00000168528.11|SERINC2|CSTF2T|CSTF2T	953	+	3.813442	1.323766	-1.0	-1.0
chr1	31415732	31415862	ENSG00000168528.11|SERINC2|CSTF2T|CSTF2T	901	+	4.5254235	1.0043089	-1.0	-1.0
chr1	31425439	31425629	ENSG00000168528.11|SERINC2|CSTF2T|CSTF2T	901	+	5.399501	1.0043089	-1.0	-1.0
chr1	31425968	31426078	ENSG00000168528.11|SERINC2|CSTF2T|CSTF2T	901	+	4.5060687	1.0043089	-1.0	-1.0
chr1	31432603	31432943	ENSG00000168528.11|SERINC2|CSTF2T|CSTF2T	961	+	6.1363688	1.41064	-1.0	-1.0
chr1	31415907	31416052	ENSG00000168528.11|SERINC2|CSTF2T|CSTF2T	966	+	6.110376	1.4712577	-1.0	-1.0
chr1	31429078	31429253	ENSG00000168528.11|SERINC2|CSTF2T|CSTF2T	901	+	5.244181	1.0043089	-1.0	-1.0
chr1	31415297	31415397	ENSG00000168528.11|SERINC2|CSTF2T|CSTF2T	901	+	4.5254235	1.0043089	-1.0	-1.0
chr1	31414842	31414942	ENSG00000168528.11|SERINC2|CSTF2T|CSTF2T	901	+	4.515779	1.0043089	-1.0	-1.0
chr1	31416407	31416512	ENSG00000168528.11|SERINC2|CSTF2T|CSTF2T	901	+	5.227634	1.0043089	-1.0	-1.0
chr1	31431273	31432543	ENSG00000168528.11|SERINC2|CSTF2T|CSTF2T	991	+	6.413215	2.0384426	-1.0	-1.0
chr1	31429538	31430138	ENSG00000168528.11|SERINC2|CSTF2T|CSTF2T	964	+	4.810058	1.4384309	-1.0	-1.0
chr1	31423207	31423307	ENSG00000168528.11|SERINC2|CSTF2T|CSTF2T	901	+	5.735715	1.0043089	-1.0	-1.0
chr1	31413907	31414357	ENSG00000168528.11|SERINC2|CSTF2T|CSTF2T	975	+	4.5259004	1.5975877	-1.0	-1.0
chr1	31581015	31581180	ENSG00000284543.1|LINC01226|CSTF2T|CSTF2T	901	+	4.5206013	1.0043089	-1.0	-1.0
chr1	31581260	31581475	ENSG00000284543.1|LINC01226|CSTF2T|CSTF2T	901	+	4.504105	1.0043089	-1.0	-1.0
chr1	31581278	31581473	ENSG00000142910.15|TINAGL1|CSTF2T|CSTF2T	901	+	4.503614	1.0043089	-1.0	-1.0
chr1	31581103	31581213	ENSG00000142910.15|TINAGL1|CSTF2T|CSTF2T	901	+	4.5060687	1.0043089	-1.0	-1.0
chr1	31664791	31664901	ENSG00000084636.17|COL16A1|CSTF2T|CSTF2T	901	-	4.5060687	1.0043089	-1.0	-1.0
chr1	31937374	31937749	ENSG00000184007.18|PTP4A2|CSTF2T|CSTF2T	983	-	5.852149	1.7720631	-1.0	-1.0
chr1	31937754	31937818	ENSG00000184007.18|PTP4A2|CSTF2T|CSTF2T	969	-	6.2812896	1.5073692	-1.0	-1.0
chr1	31938262	31938358	ENSG00000184007.18|PTP4A2|CSTF2T|CSTF2T	901	-	2.847117	1.0043089	-1.0	-1.0
chr1	31937886	31937986	ENSG00000184007.18|PTP4A2|CSTF2T|CSTF2T	924	-	3.1075683	1.1175815	-1.0	-1.0
chr1	31937986	31938059	ENSG00000184007.18|PTP4A2|CSTF2T|CSTF2T	981	-	6.2896566	1.7258726	-1.0	-1.0
chr1	31937841	31937886	ENSG00000184007.18|PTP4A2|CSTF2T|CSTF2T	901	-	4.515779	1.0043089	-1.0	-1.0
chr1	32025587	32025847	ENSG00000121774.17|KHDRBS1|CSTF2T|CSTF2T	976	+	6.390585	1.6135451	-1.0	-1.0
chr1	32187786	32187886	ENSG00000084652.15|TXLNA|CSTF2T|CSTF2T	901	+	4.5060687	1.0043089	-1.0	-1.0
chr1	32205853	32206028	ENSG00000224066.1|AL049795.1|CSTF2T|CSTF2T	901	-	4.7982373	1.0043089	-1.0	-1.0
chr1	32205642	32205742	ENSG00000224066.1|AL049795.1|CSTF2T|CSTF2T	901	-	4.5254235	1.0043089	-1.0	-1.0
chr1	32240768	32240898	ENSG00000220785.7|MTMR9LP|CSTF2T|CSTF2T	901	-	4.4962497	1.0043089	-1.0	-1.0
chr1	32241376	32241476	ENSG00000220785.7|MTMR9LP|CSTF2T|CSTF2T	901	-	4.5254235	1.0043089	-1.0	-1.0
chr1	32292288	32292393	ENSG00000116478.11|HDAC1|CSTF2T|CSTF2T	901	+	4.5254235	1.0043089	-1.0	-1.0
chr1	32335392	32335492	ENSG00000175130.6|MARCKSL1|CSTF2T|CSTF2T	901	-	4.515779	1.0043089	-1.0	-1.0
chr1	32361853	32362268	ENSG00000225828.1|FAM229A|CSTF2T|CSTF2T	959	-	3.4631631	1.3841015	-1.0	-1.0
chr1	32361269	32361544	ENSG00000225828.1|FAM229A|CSTF2T|CSTF2T	929	-	4.16259	1.1464213	-1.0	-1.0
chr1	32361564	32361704	ENSG00000225828.1|FAM229A|CSTF2T|CSTF2T	905	-	2.686331	1.0210598	-1.0	-1.0
chr1	32362273	32362438	ENSG00000225828.1|FAM229A|CSTF2T|CSTF2T	958	-	3.3182597	1.3807571	-1.0	-1.0
chr1	32363738	32363853	ENSG00000225828.1|FAM229A|CSTF2T|CSTF2T	914	-	3.5066211	1.0657355	-1.0	-1.0
chr1	32361321	32361426	ENSG00000162526.6|TSSK3|CSTF2T|CSTF2T	901	+	4.4962497	1.0043089	-1.0	-1.0
chr1	32539862	32539992	ENSG00000160062.14|ZBTB8A|CSTF2T|CSTF2T	901	+	4.5254235	1.0043089	-1.0	-1.0
chr1	32539612	32539712	ENSG00000160062.14|ZBTB8A|CSTF2T|CSTF2T	901	+	4.5254235	1.0043089	-1.0	-1.0
chr1	32539884	32539994	ENSG00000254553.1|AL033529.1|CSTF2T|CSTF2T	901	+	4.5254235	1.0043089	-1.0	-1.0
chr1	32667382	32667692	ENSG00000162521.18|RBBP4|CSTF2T|CSTF2T	969	+	5.1271353	1.5074685	-1.0	-1.0
chr1	32759505	32759730	ENSG00000162522.10|KIAA1522|CSTF2T|CSTF2T	907	+	4.148437	1.0320207	-1.0	-1.0
chr1	32750019	32750124	ENSG00000162522.10|KIAA1522|CSTF2T|CSTF2T	901	+	5.2673583	1.0043089	-1.0	-1.0
chr1	32770664	32770764	ENSG00000162522.10|KIAA1522|CSTF2T|CSTF2T	901	+	5.4589686	1.0043089	-1.0	-1.0
chr1	32758150	32758300	ENSG00000162522.10|KIAA1522|CSTF2T|CSTF2T	901	+	4.4962497	1.0043089	-1.0	-1.0
chr1	32755805	32756010	ENSG00000162522.10|KIAA1522|CSTF2T|CSTF2T	901	+	5.312266	1.0043089	-1.0	-1.0
chr1	32765922	32766027	ENSG00000162522.10|KIAA1522|CSTF2T|CSTF2T	901	+	5.452196	1.0043089	-1.0	-1.0
chr1	32753559	32754018	ENSG00000162522.10|KIAA1522|CSTF2T|CSTF2T	949	+	3.820747	1.292897	-1.0	-1.0
chr1	32760485	32760590	ENSG00000162522.10|KIAA1522|CSTF2T|CSTF2T	901	+	4.5060687	1.0043089	-1.0	-1.0
chr1	32757350	32757460	ENSG00000162522.10|KIAA1522|CSTF2T|CSTF2T	901	+	4.501159	1.0043089	-1.0	-1.0
chr1	32754465	32755335	ENSG00000162522.10|KIAA1522|CSTF2T|CSTF2T	932	+	4.210492	1.1665481	-1.0	-1.0
chr1	32759970	32760165	ENSG00000162522.10|KIAA1522|CSTF2T|CSTF2T	966	+	5.6620173	1.4747773	-1.0	-1.0
chr1	32742189	32742634	ENSG00000162522.10|KIAA1522|CSTF2T|CSTF2T	956	+	3.9552107	1.3604546	-1.0	-1.0
chr1	32743574	32743769	ENSG00000162522.10|KIAA1522|CSTF2T|CSTF2T	947	+	5.080668	1.2771639	-1.0	-1.0
chr1	32760305	32760425	ENSG00000162522.10|KIAA1522|CSTF2T|CSTF2T	901	+	5.4098053	1.0043089	-1.0	-1.0
chr1	32749464	32749639	ENSG00000162522.10|KIAA1522|CSTF2T|CSTF2T	901	+	4.5038886	1.0043089	-1.0	-1.0
chr1	32748164	32748264	ENSG00000162522.10|KIAA1522|CSTF2T|CSTF2T	901	+	4.5060687	1.0043089	-1.0	-1.0
chr1	32751539	32751724	ENSG00000162522.10|KIAA1522|CSTF2T|CSTF2T	901	+	5.289217	1.0043089	-1.0	-1.0
chr1	32761815	32761935	ENSG00000162522.10|KIAA1522|CSTF2T|CSTF2T	901	+	3.4708967	1.0043089	-1.0	-1.0
chr1	32761260	32761360	ENSG00000162522.10|KIAA1522|CSTF2T|CSTF2T	901	+	4.5254235	1.0043089	-1.0	-1.0
chr1	32761495	32761720	ENSG00000162522.10|KIAA1522|CSTF2T|CSTF2T	901	+	4.5084524	1.0043089	-1.0	-1.0
chr1	32754180	32754375	ENSG00000162522.10|KIAA1522|CSTF2T|CSTF2T	978	+	5.3263125	1.6523639	-1.0	-1.0
chr1	32757950	32758095	ENSG00000162522.10|KIAA1522|CSTF2T|CSTF2T	901	+	5.290462	1.0043089	-1.0	-1.0
chr1	32770774	32770939	ENSG00000162522.10|KIAA1522|CSTF2T|CSTF2T	901	+	4.7409253	1.0043089	-1.0	-1.0
chr1	32758730	32758995	ENSG00000162522.10|KIAA1522|CSTF2T|CSTF2T	901	+	4.820401	1.0043089	-1.0	-1.0
chr1	32755345	32755540	ENSG00000162522.10|KIAA1522|CSTF2T|CSTF2T	931	+	3.4084675	1.1581948	-1.0	-1.0
chr1	32765633	32765813	ENSG00000162522.10|KIAA1522|CSTF2T|CSTF2T	901	+	5.127257	1.0043089	-1.0	-1.0
chr1	32754018	32754163	ENSG00000162522.10|KIAA1522|CSTF2T|CSTF2T	972	+	6.16124	1.5487871	-1.0	-1.0
chr1	32748344	32748444	ENSG00000162522.10|KIAA1522|CSTF2T|CSTF2T	901	+	4.5060687	1.0043089	-1.0	-1.0
chr1	32760770	32761185	ENSG00000162522.10|KIAA1522|CSTF2T|CSTF2T	911	+	5.3290844	1.0493346	-1.0	-1.0
chr1	32757495	32757600	ENSG00000162522.10|KIAA1522|CSTF2T|CSTF2T	901	+	4.5254235	1.0043089	-1.0	-1.0
chr1	32771079	32771464	ENSG00000162522.10|KIAA1522|CSTF2T|CSTF2T	931	+	2.7664309	1.1621006	-1.0	-1.0
chr1	32765490	32765633	ENSG00000162522.10|KIAA1522|CSTF2T|CSTF2T	901	+	5.4969115	1.0043089	-1.0	-1.0
chr1	32801199	32801299	ENSG00000134684.10|YARS|CSTF2T|CSTF2T	901	-	4.5060687	1.0043089	-1.0	-1.0
chr1	32817896	32818216	ENSG00000116497.17|S100PBP|CSTF2T|CSTF2T	975	+	5.861682	1.6066467	-1.0	-1.0
chr1	32818221	32818411	ENSG00000116497.17|S100PBP|CSTF2T|CSTF2T	907	+	4.28086	1.0328767	-1.0	-1.0
chr1	33265234	33265344	ENSG00000160094.14|ZNF362|CSTF2T|CSTF2T	901	+	4.35292	1.0043089	-1.0	-1.0
chr1	33289263	33289408	ENSG00000160094.14|ZNF362|CSTF2T|CSTF2T	901	+	5.130057	1.0043089	-1.0	-1.0
chr1	33257589	33257764	ENSG00000160094.14|ZNF362|CSTF2T|CSTF2T	904	+	2.4230704	1.0160031	-1.0	-1.0
chr1	33274572	33274672	ENSG00000160094.14|ZNF362|CSTF2T|CSTF2T	901	+	4.4962497	1.0043089	-1.0	-1.0
chr1	33266864	33266964	ENSG00000160094.14|ZNF362|CSTF2T|CSTF2T	901	+	4.4962497	1.0043089	-1.0	-1.0
chr1	33256544	33256649	ENSG00000160094.14|ZNF362|CSTF2T|CSTF2T	901	+	3.4673505	1.0043089	-1.0	-1.0
chr1	33289668	33289848	ENSG00000160094.14|ZNF362|CSTF2T|CSTF2T	901	+	5.265706	1.0043089	-1.0	-1.0
chr1	33276639	33276779	ENSG00000160094.14|ZNF362|CSTF2T|CSTF2T	901	+	5.0660152	1.0043089	-1.0	-1.0
chr1	33257164	33257359	ENSG00000160094.14|ZNF362|CSTF2T|CSTF2T	903	+	2.4953668	1.011138	-1.0	-1.0
chr1	33259079	33259189	ENSG00000160094.14|ZNF362|CSTF2T|CSTF2T	901	+	5.617414	1.0043089	-1.0	-1.0
chr1	33259359	33259464	ENSG00000160094.14|ZNF362|CSTF2T|CSTF2T	901	+	2.560297	1.0043089	-1.0	-1.0
chr1	33270144	33270304	ENSG00000160094.14|ZNF362|CSTF2T|CSTF2T	901	+	4.247886	1.0043089	-1.0	-1.0
chr1	33271142	33271272	ENSG00000160094.14|ZNF362|CSTF2T|CSTF2T	901	+	5.326536	1.0043089	-1.0	-1.0
chr1	33272007	33272187	ENSG00000160094.14|ZNF362|CSTF2T|CSTF2T	901	+	4.9448175	1.0043089	-1.0	-1.0
chr1	33258129	33258304	ENSG00000160094.14|ZNF362|CSTF2T|CSTF2T	944	+	3.4276354	1.2494334	-1.0	-1.0
chr1	33256654	33256914	ENSG00000160094.14|ZNF362|CSTF2T|CSTF2T	972	+	3.8857088	1.5461683	-1.0	-1.0
chr1	33265094	33265219	ENSG00000160094.14|ZNF362|CSTF2T|CSTF2T	901	+	3.8658395	1.0043089	-1.0	-1.0
chr1	33258659	33258769	ENSG00000160094.14|ZNF362|CSTF2T|CSTF2T	901	+	5.1759486	1.0043089	-1.0	-1.0
chr1	33257784	33257919	ENSG00000160094.14|ZNF362|CSTF2T|CSTF2T	906	+	2.872513	1.0275407	-1.0	-1.0
chr1	33262009	33262109	ENSG00000160094.14|ZNF362|CSTF2T|CSTF2T	901	+	4.5060687	1.0043089	-1.0	-1.0
chr1	33275738	33276023	ENSG00000160094.14|ZNF362|CSTF2T|CSTF2T	932	+	5.3914394	1.1670178	-1.0	-1.0
chr1	33277044	33277154	ENSG00000160094.14|ZNF362|CSTF2T|CSTF2T	901	+	4.518994	1.0043089	-1.0	-1.0
chr1	33271477	33271947	ENSG00000160094.14|ZNF362|CSTF2T|CSTF2T	922	+	5.331489	1.109141	-1.0	-1.0
chr1	33323717	33323847	ENSG00000134686.18|PHC2|CSTF2T|CSTF2T	901	-	2.8163247	1.0043089	-1.0	-1.0
chr1	33354332	33354487	ENSG00000233246.1|AL513327.2|CSTF2T|CSTF2T	901	+	4.5157695	1.0043089	-1.0	-1.0
chr1	33355092	33355192	ENSG00000233246.1|AL513327.2|CSTF2T|CSTF2T	901	+	4.4962497	1.0043089	-1.0	-1.0
chr1	35269250	35269360	ENSG00000146463.11|ZMYM4|CSTF2T|CSTF2T	929	+	5.839061	1.150404	-1.0	-1.0
chr1	35269085	35269250	ENSG00000146463.11|ZMYM4|CSTF2T|CSTF2T	907	+	2.6572347	1.0295161	-1.0	-1.0
chr1	35524575	35524770	ENSG00000142687.17|KIAA0319L|CSTF2T|CSTF2T	987	-	6.605265	1.87696	-1.0	-1.0
chr1	35531300	35531400	ENSG00000142687.17|KIAA0319L|CSTF2T|CSTF2T	901	-	5.1819615	1.0043089	-1.0	-1.0
chr1	35565581	35565681	ENSG00000020129.15|NCDN|CSTF2T|CSTF2T	901	+	5.199695	1.0043089	-1.0	-1.0
chr1	35565276	35565391	ENSG00000020129.15|NCDN|CSTF2T|CSTF2T	944	+	5.8352036	1.2510933	-1.0	-1.0
chr1	35558382	35558482	ENSG00000020129.15|NCDN|CSTF2T|CSTF2T	901	+	4.5060687	1.0043089	-1.0	-1.0
chr1	35566231	35566346	ENSG00000020129.15|NCDN|CSTF2T|CSTF2T	901	+	4.5206013	1.0043089	-1.0	-1.0
chr1	35573917	35574102	ENSG00000239636.1|AC004865.2|CSTF2T|CSTF2T	901	-	4.5157657	1.0043089	-1.0	-1.0
chr1	35576250	35576360	ENSG00000116819.6|TFAP2E|CSTF2T|CSTF2T	901	+	4.5060687	1.0043089	-1.0	-1.0
chr1	35578470	35578570	ENSG00000116819.6|TFAP2E|CSTF2T|CSTF2T	901	+	4.5060687	1.0043089	-1.0	-1.0
chr1	35808510	35808705	ENSG00000134698.10|AGO4|CSTF2T|CSTF2T	901	+	5.17017	1.0043089	-1.0	-1.0
chr1	35884231	35884351	ENSG00000092847.11|AGO1|CSTF2T|CSTF2T	901	+	4.5060415	1.0043089	-1.0	-1.0
chr1	35883696	35883866	ENSG00000092847.11|AGO1|CSTF2T|CSTF2T	931	+	5.8497963	1.1621298	-1.0	-1.0
chr1	35883891	35884046	ENSG00000092847.11|AGO1|CSTF2T|CSTF2T	901	+	3.8871355	1.0043089	-1.0	-1.0
chr1	36175223	36175333	ENSG00000116871.15|MAP7D1|CSTF2T|CSTF2T	901	+	4.5254235	1.0043089	-1.0	-1.0
chr1	36156863	36156978	ENSG00000116871.15|MAP7D1|CSTF2T|CSTF2T	901	+	4.518994	1.0043089	-1.0	-1.0
chr1	36156463	36156683	ENSG00000116871.15|MAP7D1|CSTF2T|CSTF2T	901	+	5.062097	1.0043089	-1.0	-1.0
chr1	36157325	36157500	ENSG00000116871.15|MAP7D1|CSTF2T|CSTF2T	901	+	5.6202083	1.0043089	-1.0	-1.0
chr1	36158155	36158260	ENSG00000116871.15|MAP7D1|CSTF2T|CSTF2T	901	+	4.5254235	1.0043089	-1.0	-1.0
chr1	36174734	36174839	ENSG00000116871.15|MAP7D1|CSTF2T|CSTF2T	901	+	4.5060687	1.0043089	-1.0	-1.0
chr1	36156339	36156459	ENSG00000116871.15|MAP7D1|CSTF2T|CSTF2T	901	+	4.4962497	1.0043089	-1.0	-1.0
chr1	36157043	36157214	ENSG00000116871.15|MAP7D1|CSTF2T|CSTF2T	901	+	5.3016844	1.0043089	-1.0	-1.0
chr1	36323769	36324714	ENSG00000214193.10|SH3D21|CSTF2T|CSTF2T	951	+	4.47755	1.3063818	-1.0	-1.0
chr1	36321803	36322358	ENSG00000214193.10|SH3D21|CSTF2T|CSTF2T	962	+	3.12609	1.4184545	-1.0	-1.0
chr1	36322664	36323764	ENSG00000214193.10|SH3D21|CSTF2T|CSTF2T	994	+	4.573319	2.2168448	-1.0	-1.0
chr1	36321340	36321600	ENSG00000214193.10|SH3D21|CSTF2T|CSTF2T	970	+	4.3607526	1.5197805	-1.0	-1.0
chr1	36322363	36322664	ENSG00000214193.10|SH3D21|CSTF2T|CSTF2T	966	+	3.5158963	1.4623871	-1.0	-1.0
chr1	36321655	36321778	ENSG00000214193.10|SH3D21|CSTF2T|CSTF2T	901	+	5.61633	1.0043089	-1.0	-1.0
chr1	36328189	36328294	ENSG00000116883.8|AL591845.1|CSTF2T|CSTF2T	901	+	4.5060687	1.0043089	-1.0	-1.0
chr1	36323953	36324069	ENSG00000116883.8|AL591845.1|CSTF2T|CSTF2T	901	+	3.6789842	1.0043089	-1.0	-1.0
chr1	36324069	36324714	ENSG00000116883.8|AL591845.1|CSTF2T|CSTF2T	939	+	4.324571	1.2133421	-1.0	-1.0
chr1	36327729	36328039	ENSG00000116883.8|AL591845.1|CSTF2T|CSTF2T	901	+	5.3748803	1.0043089	-1.0	-1.0
chr1	36327589	36327694	ENSG00000116883.8|AL591845.1|CSTF2T|CSTF2T	901	+	5.429352	1.0043089	-1.0	-1.0
chr1	36323733	36323943	ENSG00000116883.8|AL591845.1|CSTF2T|CSTF2T	990	+	5.7785897	1.9910839	-1.0	-1.0
chr1	36374014	36374124	ENSG00000196182.10|STK40|CSTF2T|CSTF2T	901	-	4.515779	1.0043089	-1.0	-1.0
chr1	36380539	36380639	ENSG00000196182.10|STK40|CSTF2T|CSTF2T	901	-	4.515779	1.0043089	-1.0	-1.0
chr1	36369319	36369419	ENSG00000196182.10|STK40|CSTF2T|CSTF2T	901	-	5.1879096	1.0043089	-1.0	-1.0
chr1	36352060	36352170	ENSG00000196182.10|STK40|CSTF2T|CSTF2T	901	-	4.5254235	1.0043089	-1.0	-1.0
chr1	36340698	36340963	ENSG00000196182.10|STK40|CSTF2T|CSTF2T	903	-	3.3688476	1.0130589	-1.0	-1.0
chr1	36366242	36366347	ENSG00000196182.10|STK40|CSTF2T|CSTF2T	901	-	3.6075094	1.0043089	-1.0	-1.0
chr1	36344399	36344499	ENSG00000196182.10|STK40|CSTF2T|CSTF2T	901	-	5.199695	1.0043089	-1.0	-1.0
chr1	36345009	36345109	ENSG00000196182.10|STK40|CSTF2T|CSTF2T	901	-	5.21147	1.0043089	-1.0	-1.0
chr1	36374714	36374824	ENSG00000196182.10|STK40|CSTF2T|CSTF2T	901	-	4.515779	1.0043089	-1.0	-1.0
chr1	36381164	36381279	ENSG00000196182.10|STK40|CSTF2T|CSTF2T	901	-	4.4962497	1.0043089	-1.0	-1.0
chr1	36379424	36379529	ENSG00000196182.10|STK40|CSTF2T|CSTF2T	901	-	4.515779	1.0043089	-1.0	-1.0
chr1	36340343	36340443	ENSG00000196182.10|STK40|CSTF2T|CSTF2T	901	-	4.515779	1.0043089	-1.0	-1.0
chr1	36342083	36342193	ENSG00000196182.10|STK40|CSTF2T|CSTF2T	901	-	4.4962497	1.0043089	-1.0	-1.0
chr1	36385159	36385719	ENSG00000196182.10|STK40|CSTF2T|CSTF2T	964	-	4.917725	1.4383413	-1.0	-1.0
chr1	36477002	36477102	ENSG00000119535.17|CSF3R|CSTF2T|CSTF2T	901	-	4.515779	1.0043089	-1.0	-1.0
chr1	37478784	37478944	ENSG00000163874.10|ZC3H12A|CSTF2T|CSTF2T	901	+	4.5254235	1.0043089	-1.0	-1.0
chr1	37479279	37479479	ENSG00000163874.10|ZC3H12A|CSTF2T|CSTF2T	901	+	4.518994	1.0043089	-1.0	-1.0
chr1	37483331	37483511	ENSG00000163874.10|ZC3H12A|CSTF2T|CSTF2T	901	+	4.6838117	1.0043089	-1.0	-1.0
chr1	37477954	37478134	ENSG00000163874.10|ZC3H12A|CSTF2T|CSTF2T	901	+	4.510924	1.0043089	-1.0	-1.0
chr1	37474649	37474849	ENSG00000163874.10|ZC3H12A|CSTF2T|CSTF2T	901	+	5.474952	1.0043089	-1.0	-1.0
chr1	37514284	37514384	ENSG00000163875.15|MEAF6|CSTF2T|CSTF2T	901	-	4.515779	1.0043089	-1.0	-1.0
chr1	37809097	37809197	ENSG00000197982.13|C1orf122|CSTF2T|CSTF2T	901	+	4.5060687	1.0043089	-1.0	-1.0
chr1	37808518	37808693	ENSG00000197982.13|C1orf122|CSTF2T|CSTF2T	901	+	4.778292	1.0043089	-1.0	-1.0
chr1	37808218	37808473	ENSG00000197982.13|C1orf122|CSTF2T|CSTF2T	905	+	3.9139805	1.0223838	-1.0	-1.0
chr1	37931301	37931996	ENSG00000204084.12|INPP5B|CSTF2T|CSTF2T	961	-	4.983623	1.4084626	-1.0	-1.0
chr1	38004447	38004562	ENSG00000183386.9|FHL3|CSTF2T|CSTF2T	901	-	4.5254235	1.0043089	-1.0	-1.0
chr1	37996769	37996909	ENSG00000183386.9|FHL3|CSTF2T|CSTF2T	901	-	2.81641	1.0043089	-1.0	-1.0
chr1	38003872	38003987	ENSG00000183386.9|FHL3|CSTF2T|CSTF2T	901	-	4.515779	1.0043089	-1.0	-1.0
chr1	38004832	38004932	ENSG00000183386.9|FHL3|CSTF2T|CSTF2T	901	-	4.5254235	1.0043089	-1.0	-1.0
chr1	37998182	37998287	ENSG00000183386.9|FHL3|CSTF2T|CSTF2T	901	-	5.1819615	1.0043089	-1.0	-1.0
chr1	38001647	38001777	ENSG00000183386.9|FHL3|CSTF2T|CSTF2T	901	-	4.4962497	1.0043089	-1.0	-1.0
chr1	38873269	38873441	ENSG00000228436.2|AL139260.1|CSTF2T|CSTF2T	901	+	4.4962497	1.0043089	-1.0	-1.0
chr1	38991600	38992180	ENSG00000174574.15|AKIRIN1|CSTF2T|CSTF2T	957	+	2.8750527	1.3658633	-1.0	-1.0
chr1	39409213	39409318	ENSG00000127603.24|MACF1|CSTF2T|CSTF2T	901	+	3.470944	1.0043089	-1.0	-1.0
chr1	39106337	39106482	ENSG00000127603.24|MACF1|CSTF2T|CSTF2T	901	+	4.497477	1.0043089	-1.0	-1.0
chr1	39105942	39106052	ENSG00000127603.24|MACF1|CSTF2T|CSTF2T	901	+	3.5101392	1.0043089	-1.0	-1.0
chr1	39081988	39082178	ENSG00000127603.24|MACF1|CSTF2T|CSTF2T	901	+	5.2632627	1.0043089	-1.0	-1.0
chr1	39106107	39106212	ENSG00000127603.24|MACF1|CSTF2T|CSTF2T	901	+	5.230433	1.0043089	-1.0	-1.0
chr1	39408373	39408523	ENSG00000127603.24|MACF1|CSTF2T|CSTF2T	919	+	3.5155704	1.0900679	-1.0	-1.0
chr1	39081315	39081415	ENSG00000127603.24|MACF1|CSTF2T|CSTF2T	901	+	5.4140334	1.0043089	-1.0	-1.0
chr1	39408533	39408903	ENSG00000127603.24|MACF1|CSTF2T|CSTF2T	906	+	4.5751424	1.029143	-1.0	-1.0
chr1	40317007	40317117	ENSG00000049089.13|COL9A2|CSTF2T|CSTF2T	901	-	4.5060687	1.0043089	-1.0	-1.0
chr1	40373986	40374086	ENSG00000084070.11|SMAP2|CSTF2T|CSTF2T	901	+	4.4962497	1.0043089	-1.0	-1.0
chr1	40423075	40423225	ENSG00000084070.11|SMAP2|CSTF2T|CSTF2T	901	+	5.591266	1.0043089	-1.0	-1.0
chr1	40374888	40374998	ENSG00000084070.11|SMAP2|CSTF2T|CSTF2T	901	+	4.5254235	1.0043089	-1.0	-1.0
chr1	40422745	40422905	ENSG00000084070.11|SMAP2|CSTF2T|CSTF2T	901	+	5.44909	1.0043089	-1.0	-1.0
chr1	40374398	40374503	ENSG00000084070.11|SMAP2|CSTF2T|CSTF2T	901	+	3.4622858	1.0043089	-1.0	-1.0
chr1	40387808	40387938	ENSG00000084070.11|SMAP2|CSTF2T|CSTF2T	901	+	5.371521	1.0043089	-1.0	-1.0
chr1	40665107	40665232	ENSG00000117016.9|RIMS3|CSTF2T|CSTF2T	901	-	4.5206013	1.0043089	-1.0	-1.0
chr1	40664177	40664317	ENSG00000117016.9|RIMS3|CSTF2T|CSTF2T	901	-	4.5254235	1.0043089	-1.0	-1.0
chr1	40654052	40654152	ENSG00000117016.9|RIMS3|CSTF2T|CSTF2T	901	-	4.4962497	1.0043089	-1.0	-1.0
chr1	40691554	40691689	ENSG00000272145.1|NFYC-AS1|CSTF2T|CSTF2T	901	-	5.34482	1.0043089	-1.0	-1.0
chr1	40692200	40692289	ENSG00000066136.20|NFYC|CSTF2T|CSTF2T	982	+	6.3477592	1.7526582	-1.0	-1.0
chr1	40692072	40692192	ENSG00000066136.20|NFYC|CSTF2T|CSTF2T	901	+	5.335078	1.0043089	-1.0	-1.0
chr1	40692617	40692762	ENSG00000066136.20|NFYC|CSTF2T|CSTF2T	901	+	4.5060687	1.0043089	-1.0	-1.0
chr1	40767248	40767353	ENSG00000066136.20|NFYC|CSTF2T|CSTF2T	901	+	4.510924	1.0043089	-1.0	-1.0
chr1	40979954	40980064	ENSG00000171793.13|CTPS1|CSTF2T|CSTF2T	901	+	4.5254235	1.0043089	-1.0	-1.0
chr1	41015239	41015349	ENSG00000281207.1|SLFNL1-AS1|CSTF2T|CSTF2T	901	+	2.8330913	1.0043089	-1.0	-1.0
chr1	41016079	41016184	ENSG00000281207.1|SLFNL1-AS1|CSTF2T|CSTF2T	901	+	4.5060687	1.0043089	-1.0	-1.0
chr1	41017594	41017714	ENSG00000281207.1|SLFNL1-AS1|CSTF2T|CSTF2T	933	+	3.6695008	1.1733123	-1.0	-1.0
chr1	41017824	41018019	ENSG00000281207.1|SLFNL1-AS1|CSTF2T|CSTF2T	914	+	3.0066192	1.0631038	-1.0	-1.0
chr1	41020206	41020406	ENSG00000281207.1|SLFNL1-AS1|CSTF2T|CSTF2T	946	+	5.554045	1.2642362	-1.0	-1.0
chr1	41027331	41027496	ENSG00000281207.1|SLFNL1-AS1|CSTF2T|CSTF2T	901	+	4.5254235	1.0043089	-1.0	-1.0
chr1	41020436	41020586	ENSG00000281207.1|SLFNL1-AS1|CSTF2T|CSTF2T	920	+	3.9878163	1.0975195	-1.0	-1.0
chr1	41019646	41019761	ENSG00000281207.1|SLFNL1-AS1|CSTF2T|CSTF2T	901	+	3.575125	1.0043089	-1.0	-1.0
chr1	41027716	41027896	ENSG00000281207.1|SLFNL1-AS1|CSTF2T|CSTF2T	901	+	4.501159	1.0043089	-1.0	-1.0
chr1	41017294	41017454	ENSG00000281207.1|SLFNL1-AS1|CSTF2T|CSTF2T	914	+	2.4965508	1.0631568	-1.0	-1.0
chr1	41017124	41017279	ENSG00000281207.1|SLFNL1-AS1|CSTF2T|CSTF2T	901	+	2.7188418	1.0043089	-1.0	-1.0
chr1	41015844	41016064	ENSG00000281207.1|SLFNL1-AS1|CSTF2T|CSTF2T	919	+	4.6467366	1.094128	-1.0	-1.0
chr1	41020955	41021075	ENSG00000171790.15|SLFNL1|CSTF2T|CSTF2T	901	-	4.5060687	1.0043089	-1.0	-1.0
chr1	41241290	41241765	ENSG00000010803.16|SCMH1|CSTF2T|CSTF2T	932	-	3.3707876	1.1655588	-1.0	-1.0
chr1	41160588	41160718	ENSG00000010803.16|SCMH1|CSTF2T|CSTF2T	901	-	4.515779	1.0043089	-1.0	-1.0
chr1	41110276	41110376	ENSG00000010803.16|SCMH1|CSTF2T|CSTF2T	901	-	4.4962497	1.0043089	-1.0	-1.0
chr1	41028379	41028524	ENSG00000010803.16|SCMH1|CSTF2T|CSTF2T	901	-	5.077036	1.0043089	-1.0	-1.0
chr1	41241765	41241875	ENSG00000010803.16|SCMH1|CSTF2T|CSTF2T	901	-	2.9369283	1.0043089	-1.0	-1.0
chr1	41123925	41124030	ENSG00000010803.16|SCMH1|CSTF2T|CSTF2T	901	-	5.895229	1.0043089	-1.0	-1.0
chr1	41241880	41242058	ENSG00000010803.16|SCMH1|CSTF2T|CSTF2T	976	-	5.204959	1.6255699	-1.0	-1.0
chr1	41248706	41248816	ENSG00000235358.1|AC093151.3|CSTF2T|CSTF2T	901	+	4.5060687	1.0043089	-1.0	-1.0
chr1	41242372	41242706	ENSG00000235358.1|AC093151.3|CSTF2T|CSTF2T	935	+	5.0542974	1.1848245	-1.0	-1.0
chr1	41279823	41279943	ENSG00000235358.1|AC093151.3|CSTF2T|CSTF2T	901	+	4.5027595	1.0043089	-1.0	-1.0
chr1	41280463	41280593	ENSG00000235358.1|AC093151.3|CSTF2T|CSTF2T	901	+	4.510924	1.0043089	-1.0	-1.0
chr1	41259466	41259581	ENSG00000235358.1|AC093151.3|CSTF2T|CSTF2T	901	+	4.5060687	1.0043089	-1.0	-1.0
chr1	41242706	41242826	ENSG00000235358.1|AC093151.3|CSTF2T|CSTF2T	901	+	3.5112565	1.0043089	-1.0	-1.0
chr1	42231761	42231861	ENSG00000198815.8|FOXJ3|CSTF2T|CSTF2T	901	-	4.515779	1.0043089	-1.0	-1.0
chr1	42850142	42850262	ENSG00000164011.17|ZNF691|CSTF2T|CSTF2T	901	+	4.4962497	1.0043089	-1.0	-1.0
chr1	42957781	42957916	ENSG00000117394.20|SLC2A1|CSTF2T|CSTF2T	922	-	2.6150959	1.1078907	-1.0	-1.0
chr1	42936561	42936666	ENSG00000117394.20|SLC2A1|CSTF2T|CSTF2T	901	-	2.7467601	1.0041192	-1.0	-1.0
chr1	42934976	42935081	ENSG00000117394.20|SLC2A1|CSTF2T|CSTF2T	914	-	2.7470055	1.0657312	-1.0	-1.0
chr1	42925684	42925804	ENSG00000117394.20|SLC2A1|CSTF2T|CSTF2T	901	-	5.255937	1.0043089	-1.0	-1.0
chr1	42937956	42938056	ENSG00000117394.20|SLC2A1|CSTF2T|CSTF2T	901	-	4.5254235	1.0043089	-1.0	-1.0
chr1	42953111	42953251	ENSG00000117394.20|SLC2A1|CSTF2T|CSTF2T	911	-	2.775317	1.0508337	-1.0	-1.0
chr1	42940281	42940386	ENSG00000117394.20|SLC2A1|CSTF2T|CSTF2T	901	-	5.2616916	1.0043089	-1.0	-1.0
chr1	42935111	42935211	ENSG00000117394.20|SLC2A1|CSTF2T|CSTF2T	901	-	2.3560593	1.0037012	-1.0	-1.0
chr1	42948331	42948466	ENSG00000117394.20|SLC2A1|CSTF2T|CSTF2T	901	-	2.9763849	1.003773	-1.0	-1.0
chr1	42939936	42940066	ENSG00000117394.20|SLC2A1|CSTF2T|CSTF2T	901	-	5.287976	1.0043089	-1.0	-1.0
chr1	42957916	42958391	ENSG00000117394.20|SLC2A1|CSTF2T|CSTF2T	971	-	3.8147652	1.5402526	-1.0	-1.0
chr1	42936341	42936471	ENSG00000117394.20|SLC2A1|CSTF2T|CSTF2T	902	-	2.4308898	1.008815	-1.0	-1.0
chr1	42951680	42951800	ENSG00000117394.20|SLC2A1|CSTF2T|CSTF2T	910	-	3.5635185	1.0448391	-1.0	-1.0
chr1	42933341	42933451	ENSG00000117394.20|SLC2A1|CSTF2T|CSTF2T	901	-	4.501159	1.0043089	-1.0	-1.0
chr1	42941771	42941871	ENSG00000117394.20|SLC2A1|CSTF2T|CSTF2T	901	-	4.515779	1.0043089	-1.0	-1.0
chr1	42941241	42941341	ENSG00000117394.20|SLC2A1|CSTF2T|CSTF2T	901	-	2.8468986	1.0043089	-1.0	-1.0
chr1	42943731	42943871	ENSG00000117394.20|SLC2A1|CSTF2T|CSTF2T	901	-	3.634895	1.0040479	-1.0	-1.0
chr1	42933171	42933296	ENSG00000117394.20|SLC2A1|CSTF2T|CSTF2T	901	-	2.821486	1.0043089	-1.0	-1.0
chr1	42932256	42932461	ENSG00000117394.20|SLC2A1|CSTF2T|CSTF2T	902	-	2.4107087	1.0086795	-1.0	-1.0
chr1	42944651	42944771	ENSG00000117394.20|SLC2A1|CSTF2T|CSTF2T	904	-	5.6355867	1.0188906	-1.0	-1.0
chr1	42934611	42934871	ENSG00000117394.20|SLC2A1|CSTF2T|CSTF2T	909	-	2.7403371	1.0421082	-1.0	-1.0
chr1	42948106	42948226	ENSG00000117394.20|SLC2A1|CSTF2T|CSTF2T	901	-	2.5925097	1.0027615	-1.0	-1.0
chr1	43367738	43367893	ENSG00000066322.14|ELOVL1|CSTF2T|CSTF2T	901	-	5.154055	1.0043089	-1.0	-1.0
chr1	43367234	43367334	ENSG00000066322.14|ELOVL1|CSTF2T|CSTF2T	901	-	3.5752134	1.0043089	-1.0	-1.0
chr1	43366277	43366412	ENSG00000066322.14|ELOVL1|CSTF2T|CSTF2T	901	-	5.368265	1.0043089	-1.0	-1.0
chr1	43367050	43367104	ENSG00000066322.14|ELOVL1|CSTF2T|CSTF2T	901	-	4.515779	1.0043089	-1.0	-1.0
chr1	43366687	43366807	ENSG00000066322.14|ELOVL1|CSTF2T|CSTF2T	901	-	4.5060687	1.0043089	-1.0	-1.0
chr1	43366587	43366687	ENSG00000066322.14|ELOVL1|CSTF2T|CSTF2T	901	-	5.199695	1.0043089	-1.0	-1.0
chr1	43366867	43367050	ENSG00000066322.14|ELOVL1|CSTF2T|CSTF2T	901	-	5.1859283	1.0043089	-1.0	-1.0
chr1	43389539	43389659	ENSG00000159479.16|MED8|CSTF2T|CSTF2T	901	-	4.515779	1.0043089	-1.0	-1.0
chr1	43384031	43384186	ENSG00000159479.16|MED8|CSTF2T|CSTF2T	901	-	4.4962497	1.0043089	-1.0	-1.0
chr1	43424046	43424211	ENSG00000198198.15|SZT2|CSTF2T|CSTF2T	901	+	5.509432	1.0043089	-1.0	-1.0
chr1	43453506	43453606	ENSG00000198198.15|SZT2|CSTF2T|CSTF2T	901	+	4.5254235	1.0043089	-1.0	-1.0
chr1	43453621	43453726	ENSG00000198198.15|SZT2|CSTF2T|CSTF2T	901	+	4.5254235	1.0043089	-1.0	-1.0
chr1	43453796	43454136	ENSG00000198198.15|SZT2|CSTF2T|CSTF2T	901	+	5.338299	1.0043089	-1.0	-1.0
chr1	43453926	43454053	ENSG00000229348.1|HYI-AS1|CSTF2T|CSTF2T	901	+	5.6574736	1.0043089	-1.0	-1.0
chr1	43540352	43540577	ENSG00000142949.16|PTPRF|CSTF2T|CSTF2T	901	+	5.3578115	1.0043089	-1.0	-1.0
chr1	43551796	43551896	ENSG00000142949.16|PTPRF|CSTF2T|CSTF2T	901	+	4.515779	1.0043089	-1.0	-1.0
chr1	43580523	43580673	ENSG00000142949.16|PTPRF|CSTF2T|CSTF2T	901	+	4.4900184	1.0043089	-1.0	-1.0
chr1	43594231	43594331	ENSG00000142949.16|PTPRF|CSTF2T|CSTF2T	901	+	4.515779	1.0043089	-1.0	-1.0
chr1	43531375	43531600	ENSG00000142949.16|PTPRF|CSTF2T|CSTF2T	906	+	5.5172243	1.0252947	-1.0	-1.0
chr1	43533540	43533865	ENSG00000142949.16|PTPRF|CSTF2T|CSTF2T	901	+	4.5139503	1.0043089	-1.0	-1.0
chr1	43611748	43611858	ENSG00000142949.16|PTPRF|CSTF2T|CSTF2T	901	+	5.3621407	1.0043089	-1.0	-1.0
chr1	43596176	43596576	ENSG00000142949.16|PTPRF|CSTF2T|CSTF2T	931	+	3.3548102	1.161091	-1.0	-1.0
chr1	43592263	43592363	ENSG00000142949.16|PTPRF|CSTF2T|CSTF2T	901	+	4.5060687	1.0043089	-1.0	-1.0
chr1	43594376	43594896	ENSG00000142949.16|PTPRF|CSTF2T|CSTF2T	928	+	3.7360542	1.1399807	-1.0	-1.0
chr1	43583713	43583828	ENSG00000142949.16|PTPRF|CSTF2T|CSTF2T	901	+	5.5635633	1.0043089	-1.0	-1.0
chr1	43575553	43575743	ENSG00000142949.16|PTPRF|CSTF2T|CSTF2T	901	+	5.381041	1.0043089	-1.0	-1.0
chr1	43578167	43578362	ENSG00000142949.16|PTPRF|CSTF2T|CSTF2T	939	+	4.316281	1.2174674	-1.0	-1.0
chr1	43532510	43532670	ENSG00000142949.16|PTPRF|CSTF2T|CSTF2T	931	+	5.721789	1.1598501	-1.0	-1.0
chr1	43595786	43595976	ENSG00000142949.16|PTPRF|CSTF2T|CSTF2T	923	+	3.347991	1.114332	-1.0	-1.0
chr1	43537195	43537320	ENSG00000142949.16|PTPRF|CSTF2T|CSTF2T	901	+	4.515779	1.0043089	-1.0	-1.0
chr1	43547141	43547271	ENSG00000142949.16|PTPRF|CSTF2T|CSTF2T	926	+	4.1279974	1.1281779	-1.0	-1.0
chr1	43597456	43597661	ENSG00000142949.16|PTPRF|CSTF2T|CSTF2T	944	+	3.3182967	1.255152	-1.0	-1.0
chr1	43559661	43559856	ENSG00000142949.16|PTPRF|CSTF2T|CSTF2T	910	+	3.5974474	1.0469867	-1.0	-1.0
chr1	43536380	43536520	ENSG00000142949.16|PTPRF|CSTF2T|CSTF2T	901	+	4.515779	1.0043089	-1.0	-1.0
chr1	43554446	43554746	ENSG00000142949.16|PTPRF|CSTF2T|CSTF2T	913	+	3.1224322	1.0580268	-1.0	-1.0
chr1	43567381	43567626	ENSG00000142949.16|PTPRF|CSTF2T|CSTF2T	972	+	5.1263766	1.5520248	-1.0	-1.0
chr1	43537415	43537535	ENSG00000142949.16|PTPRF|CSTF2T|CSTF2T	901	+	4.515779	1.0043089	-1.0	-1.0
chr1	43587368	43587473	ENSG00000142949.16|PTPRF|CSTF2T|CSTF2T	901	+	5.4065547	1.0043089	-1.0	-1.0
chr1	43586273	43586443	ENSG00000142949.16|PTPRF|CSTF2T|CSTF2T	907	+	3.2670631	1.0293298	-1.0	-1.0
chr1	43568266	43568386	ENSG00000142949.16|PTPRF|CSTF2T|CSTF2T	901	+	3.553617	1.0043089	-1.0	-1.0
chr1	43532405	43532505	ENSG00000142949.16|PTPRF|CSTF2T|CSTF2T	901	+	5.6107574	1.0043089	-1.0	-1.0
chr1	43539317	43539417	ENSG00000142949.16|PTPRF|CSTF2T|CSTF2T	901	+	4.515779	1.0043089	-1.0	-1.0
chr1	43568936	43569236	ENSG00000142949.16|PTPRF|CSTF2T|CSTF2T	981	+	5.465153	1.7105211	-1.0	-1.0
chr1	43577297	43577442	ENSG00000142949.16|PTPRF|CSTF2T|CSTF2T	901	+	5.2043977	1.0043089	-1.0	-1.0
chr1	43546986	43547086	ENSG00000142949.16|PTPRF|CSTF2T|CSTF2T	901	+	5.2673583	1.0043089	-1.0	-1.0
chr1	43568491	43568596	ENSG00000142949.16|PTPRF|CSTF2T|CSTF2T	901	+	4.5254235	1.0043089	-1.0	-1.0
chr1	43569416	43569586	ENSG00000142949.16|PTPRF|CSTF2T|CSTF2T	908	+	2.9931889	1.0372058	-1.0	-1.0
chr1	43563161	43565141	ENSG00000142949.16|PTPRF|CSTF2T|CSTF2T	980	+	3.9244049	1.6923144	-1.0	-1.0
chr1	43544722	43544917	ENSG00000142949.16|PTPRF|CSTF2T|CSTF2T	901	+	5.1594667	1.0043089	-1.0	-1.0
chr1	43559906	43561326	ENSG00000142949.16|PTPRF|CSTF2T|CSTF2T	980	+	4.035795	1.6895328	-1.0	-1.0
chr1	43587863	43588283	ENSG00000142949.16|PTPRF|CSTF2T|CSTF2T	933	+	3.4682803	1.1757447	-1.0	-1.0
chr1	43579589	43579689	ENSG00000142949.16|PTPRF|CSTF2T|CSTF2T	901	+	2.811232	1.0043089	-1.0	-1.0
chr1	43585938	43586038	ENSG00000142949.16|PTPRF|CSTF2T|CSTF2T	901	+	3.4658866	1.0043089	-1.0	-1.0
chr1	43554101	43554441	ENSG00000142949.16|PTPRF|CSTF2T|CSTF2T	924	+	3.5993316	1.1199924	-1.0	-1.0
chr1	43561371	43561636	ENSG00000142949.16|PTPRF|CSTF2T|CSTF2T	946	+	3.233316	1.271298	-1.0	-1.0
chr1	43531600	43531770	ENSG00000142949.16|PTPRF|CSTF2T|CSTF2T	901	+	5.3842187	1.0043089	-1.0	-1.0
chr1	43612198	43612333	ENSG00000142949.16|PTPRF|CSTF2T|CSTF2T	901	+	4.6313725	1.0043089	-1.0	-1.0
chr1	43565146	43566346	ENSG00000142949.16|PTPRF|CSTF2T|CSTF2T	995	+	4.7530746	2.2609413	-1.0	-1.0
chr1	43586568	43586748	ENSG00000142949.16|PTPRF|CSTF2T|CSTF2T	901	+	5.5177007	1.0043089	-1.0	-1.0
chr1	43561661	43561841	ENSG00000142949.16|PTPRF|CSTF2T|CSTF2T	919	+	4.6872435	1.0940363	-1.0	-1.0
chr1	43616660	43616760	ENSG00000142949.16|PTPRF|CSTF2T|CSTF2T	901	+	5.205573	1.0043089	-1.0	-1.0
chr1	43534680	43534790	ENSG00000142949.16|PTPRF|CSTF2T|CSTF2T	901	+	4.5060687	1.0043089	-1.0	-1.0
chr1	43609168	43609313	ENSG00000142949.16|PTPRF|CSTF2T|CSTF2T	901	+	4.515779	1.0043089	-1.0	-1.0
chr1	43580743	43580913	ENSG00000142949.16|PTPRF|CSTF2T|CSTF2T	945	+	4.996001	1.2612925	-1.0	-1.0
chr1	43543952	43544057	ENSG00000142949.16|PTPRF|CSTF2T|CSTF2T	901	+	5.361123	1.0043089	-1.0	-1.0
chr1	43553941	43554066	ENSG00000142949.16|PTPRF|CSTF2T|CSTF2T	930	+	3.180988	1.1524177	-1.0	-1.0
chr1	43583918	43584023	ENSG00000142949.16|PTPRF|CSTF2T|CSTF2T	901	+	4.4962497	1.0043089	-1.0	-1.0
chr1	43593446	43593616	ENSG00000142949.16|PTPRF|CSTF2T|CSTF2T	904	+	2.9001656	1.0170797	-1.0	-1.0
chr1	43549571	43550711	ENSG00000142949.16|PTPRF|CSTF2T|CSTF2T	962	+	4.519439	1.4230524	-1.0	-1.0
chr1	43587508	43587743	ENSG00000142949.16|PTPRF|CSTF2T|CSTF2T	937	+	3.1961927	1.2024657	-1.0	-1.0
chr1	43577117	43577217	ENSG00000142949.16|PTPRF|CSTF2T|CSTF2T	901	+	5.4589686	1.0043089	-1.0	-1.0
chr1	43577757	43577857	ENSG00000142949.16|PTPRF|CSTF2T|CSTF2T	901	+	3.4479961	1.0043089	-1.0	-1.0
chr1	43557041	43557356	ENSG00000142949.16|PTPRF|CSTF2T|CSTF2T	906	+	3.803866	1.0268975	-1.0	-1.0
chr1	43592676	43592801	ENSG00000142949.16|PTPRF|CSTF2T|CSTF2T	901	+	2.8931184	1.0043089	-1.0	-1.0
chr1	43566401	43566946	ENSG00000142949.16|PTPRF|CSTF2T|CSTF2T	963	+	3.4539125	1.4271127	-1.0	-1.0
chr1	43577927	43578157	ENSG00000142949.16|PTPRF|CSTF2T|CSTF2T	958	+	5.9306474	1.3756714	-1.0	-1.0
chr1	43612398	43612518	ENSG00000142949.16|PTPRF|CSTF2T|CSTF2T	901	+	5.2418623	1.0043089	-1.0	-1.0
chr1	43596616	43597011	ENSG00000142949.16|PTPRF|CSTF2T|CSTF2T	937	+	5.451721	1.199194	-1.0	-1.0
chr1	43556756	43556951	ENSG00000142949.16|PTPRF|CSTF2T|CSTF2T	917	+	3.5381763	1.0827689	-1.0	-1.0
chr1	43532165	43532275	ENSG00000142949.16|PTPRF|CSTF2T|CSTF2T	901	+	5.3233786	1.0043089	-1.0	-1.0
chr1	43578407	43578532	ENSG00000142949.16|PTPRF|CSTF2T|CSTF2T	901	+	5.308186	1.0043089	-1.0	-1.0
chr1	43585378	43585498	ENSG00000142949.16|PTPRF|CSTF2T|CSTF2T	901	+	5.4322057	1.0043089	-1.0	-1.0
chr1	43576012	43576142	ENSG00000142949.16|PTPRF|CSTF2T|CSTF2T	901	+	4.515779	1.0043089	-1.0	-1.0
chr1	43539142	43539242	ENSG00000142949.16|PTPRF|CSTF2T|CSTF2T	901	+	4.515779	1.0043089	-1.0	-1.0
chr1	43580998	43581098	ENSG00000142949.16|PTPRF|CSTF2T|CSTF2T	912	+	3.1285534	1.0559143	-1.0	-1.0
chr1	43550726	43551646	ENSG00000142949.16|PTPRF|CSTF2T|CSTF2T	945	+	3.692368	1.2599379	-1.0	-1.0
chr1	43552406	43552541	ENSG00000142949.16|PTPRF|CSTF2T|CSTF2T	901	+	5.5745845	1.0043089	-1.0	-1.0
chr1	43538432	43538532	ENSG00000142949.16|PTPRF|CSTF2T|CSTF2T	901	+	4.5254235	1.0043089	-1.0	-1.0
chr1	43583293	43583623	ENSG00000142949.16|PTPRF|CSTF2T|CSTF2T	941	+	4.0512533	1.2264069	-1.0	-1.0
chr1	43545166	43546911	ENSG00000142949.16|PTPRF|CSTF2T|CSTF2T	961	+	3.9360125	1.4072001	-1.0	-1.0
chr1	43599938	43600038	ENSG00000142949.16|PTPRF|CSTF2T|CSTF2T	901	+	5.529744	1.0043089	-1.0	-1.0
chr1	43612870	43613000	ENSG00000142949.16|PTPRF|CSTF2T|CSTF2T	902	+	2.7597978	1.0079618	-1.0	-1.0
chr1	43582626	43582751	ENSG00000142949.16|PTPRF|CSTF2T|CSTF2T	901	+	2.612924	1.0043089	-1.0	-1.0
chr1	43601653	43601758	ENSG00000142949.16|PTPRF|CSTF2T|CSTF2T	901	+	5.7904587	1.0043089	-1.0	-1.0
chr1	43585198	43585313	ENSG00000142949.16|PTPRF|CSTF2T|CSTF2T	901	+	3.6497827	1.0043089	-1.0	-1.0
chr1	43544077	43544437	ENSG00000142949.16|PTPRF|CSTF2T|CSTF2T	966	+	5.7603674	1.4733092	-1.0	-1.0
chr1	43562336	43562476	ENSG00000142949.16|PTPRF|CSTF2T|CSTF2T	901	+	5.372163	1.0043089	-1.0	-1.0
chr1	43587108	43587248	ENSG00000142949.16|PTPRF|CSTF2T|CSTF2T	907	+	3.5314364	1.0317569	-1.0	-1.0
chr1	43567856	43568061	ENSG00000142949.16|PTPRF|CSTF2T|CSTF2T	935	+	5.0434275	1.1880889	-1.0	-1.0
chr1	43566981	43567341	ENSG00000142949.16|PTPRF|CSTF2T|CSTF2T	988	+	5.661726	1.9262309	-1.0	-1.0
chr1	43539517	43539617	ENSG00000142949.16|PTPRF|CSTF2T|CSTF2T	901	+	5.2174063	1.0043089	-1.0	-1.0
chr1	43557631	43559576	ENSG00000142949.16|PTPRF|CSTF2T|CSTF2T	988	+	4.740619	1.9099047	-1.0	-1.0
chr1	43593071	43593416	ENSG00000142949.16|PTPRF|CSTF2T|CSTF2T	929	+	3.6046088	1.1503878	-1.0	-1.0
chr1	43552756	43553266	ENSG00000142949.16|PTPRF|CSTF2T|CSTF2T	966	+	4.5976486	1.4681361	-1.0	-1.0
chr1	43541292	43541462	ENSG00000142949.16|PTPRF|CSTF2T|CSTF2T	955	+	5.873503	1.3454458	-1.0	-1.0
chr1	43573753	43573898	ENSG00000142949.16|PTPRF|CSTF2T|CSTF2T	901	+	4.515779	1.0043089	-1.0	-1.0
chr1	43570358	43570488	ENSG00000142949.16|PTPRF|CSTF2T|CSTF2T	901	+	5.5392137	1.0043089	-1.0	-1.0
chr1	43540692	43540792	ENSG00000142949.16|PTPRF|CSTF2T|CSTF2T	901	+	5.1938143	1.0043089	-1.0	-1.0
chr1	43551956	43552056	ENSG00000142949.16|PTPRF|CSTF2T|CSTF2T	901	+	3.5077395	1.0043089	-1.0	-1.0
chr1	43543677	43543842	ENSG00000142949.16|PTPRF|CSTF2T|CSTF2T	901	+	5.482796	1.0043089	-1.0	-1.0
chr1	43561846	43562076	ENSG00000142949.16|PTPRF|CSTF2T|CSTF2T	980	+	5.798452	1.7083015	-1.0	-1.0
chr1	43552091	43552386	ENSG00000142949.16|PTPRF|CSTF2T|CSTF2T	938	+	4.56083	1.2070241	-1.0	-1.0
chr1	43573208	43573323	ENSG00000142949.16|PTPRF|CSTF2T|CSTF2T	901	+	4.515779	1.0043089	-1.0	-1.0
chr1	43547286	43549566	ENSG00000142949.16|PTPRF|CSTF2T|CSTF2T	977	+	4.565614	1.6338619	-1.0	-1.0
chr1	43562126	43562236	ENSG00000142949.16|PTPRF|CSTF2T|CSTF2T	901	+	5.3793325	1.0043089	-1.0	-1.0
chr1	43579864	43579964	ENSG00000142949.16|PTPRF|CSTF2T|CSTF2T	901	+	4.5254235	1.0043089	-1.0	-1.0
chr1	43584293	43584408	ENSG00000142949.16|PTPRF|CSTF2T|CSTF2T	932	+	4.0291414	1.1665499	-1.0	-1.0
chr1	43580233	43580423	ENSG00000142949.16|PTPRF|CSTF2T|CSTF2T	926	+	3.1236815	1.1291418	-1.0	-1.0
chr1	43872678	43872818	ENSG00000126091.19|ST3GAL3|CSTF2T|CSTF2T	901	+	4.5222087	1.0043089	-1.0	-1.0
chr1	43870333	43870643	ENSG00000126091.19|ST3GAL3|CSTF2T|CSTF2T	901	+	5.516729	1.0043089	-1.0	-1.0
chr1	43871833	43872018	ENSG00000126091.19|ST3GAL3|CSTF2T|CSTF2T	901	+	4.5121374	1.0043089	-1.0	-1.0
chr1	43904588	43904813	ENSG00000126091.19|ST3GAL3|CSTF2T|CSTF2T	952	+	5.2617106	1.321785	-1.0	-1.0
chr1	43914898	43915023	ENSG00000126091.19|ST3GAL3|CSTF2T|CSTF2T	901	+	4.4962497	1.0043089	-1.0	-1.0
chr1	43907243	43907348	ENSG00000126091.19|ST3GAL3|CSTF2T|CSTF2T	901	+	4.5254235	1.0043089	-1.0	-1.0
chr1	43902903	43903073	ENSG00000126091.19|ST3GAL3|CSTF2T|CSTF2T	901	+	5.557403	1.0043089	-1.0	-1.0
chr1	43906283	43906578	ENSG00000126091.19|ST3GAL3|CSTF2T|CSTF2T	901	+	5.3116097	1.0043089	-1.0	-1.0
chr1	43905288	43905498	ENSG00000126091.19|ST3GAL3|CSTF2T|CSTF2T	910	+	5.597997	1.0476664	-1.0	-1.0
chr1	43907998	43908123	ENSG00000126091.19|ST3GAL3|CSTF2T|CSTF2T	901	+	4.502141	1.0043089	-1.0	-1.0
chr1	43904133	43904268	ENSG00000126091.19|ST3GAL3|CSTF2T|CSTF2T	901	+	4.7375975	1.0043089	-1.0	-1.0
chr1	43903588	43903758	ENSG00000126091.19|ST3GAL3|CSTF2T|CSTF2T	901	+	5.3625565	1.0043089	-1.0	-1.0
chr1	43869848	43869953	ENSG00000126091.19|ST3GAL3|CSTF2T|CSTF2T	901	+	4.5254235	1.0043089	-1.0	-1.0
chr1	43871223	43871388	ENSG00000126091.19|ST3GAL3|CSTF2T|CSTF2T	901	+	3.6845582	1.0043089	-1.0	-1.0
chr1	43871018	43871193	ENSG00000126091.19|ST3GAL3|CSTF2T|CSTF2T	901	+	3.991695	1.0041714	-1.0	-1.0
chr1	43905888	43906013	ENSG00000126091.19|ST3GAL3|CSTF2T|CSTF2T	901	+	4.4962497	1.0043089	-1.0	-1.0
chr1	43872208	43872588	ENSG00000126091.19|ST3GAL3|CSTF2T|CSTF2T	994	+	6.3262672	2.2220764	-1.0	-1.0
chr1	43906018	43906128	ENSG00000126091.19|ST3GAL3|CSTF2T|CSTF2T	901	+	5.3223534	1.0043089	-1.0	-1.0
chr1	43905648	43905758	ENSG00000126091.19|ST3GAL3|CSTF2T|CSTF2T	901	+	4.515779	1.0043089	-1.0	-1.0
chr1	43905018	43905118	ENSG00000126091.19|ST3GAL3|CSTF2T|CSTF2T	901	+	4.5254235	1.0043089	-1.0	-1.0
chr1	43870773	43870918	ENSG00000126091.19|ST3GAL3|CSTF2T|CSTF2T	901	+	5.4590917	1.0043089	-1.0	-1.0
chr1	43905138	43905288	ENSG00000126091.19|ST3GAL3|CSTF2T|CSTF2T	901	+	5.1881976	1.0043089	-1.0	-1.0
chr1	43964481	43964686	ENSG00000117408.10|IPO13|CSTF2T|CSTF2T	956	+	4.3287888	1.3612826	-1.0	-1.0
chr1	43965086	43965291	ENSG00000117408.10|IPO13|CSTF2T|CSTF2T	901	+	5.227117	1.0043089	-1.0	-1.0
chr1	43965938	43966343	ENSG00000117408.10|IPO13|CSTF2T|CSTF2T	931	+	4.6616898	1.164071	-1.0	-1.0
chr1	43966443	43966548	ENSG00000117408.10|IPO13|CSTF2T|CSTF2T	901	+	4.5254235	1.0043089	-1.0	-1.0
chr1	43965671	43965916	ENSG00000117408.10|IPO13|CSTF2T|CSTF2T	901	+	4.510475	1.0043089	-1.0	-1.0
chr1	43964831	43964931	ENSG00000117408.10|IPO13|CSTF2T|CSTF2T	901	+	4.515779	1.0043089	-1.0	-1.0
chr1	43965411	43965521	ENSG00000117408.10|IPO13|CSTF2T|CSTF2T	901	+	4.515779	1.0043089	-1.0	-1.0
chr1	43984634	43984814	ENSG00000117411.16|B4GALT2|CSTF2T|CSTF2T	901	+	5.2375	1.0043089	-1.0	-1.0
chr1	43979976	43980266	ENSG00000117411.16|B4GALT2|CSTF2T|CSTF2T	901	+	4.578882	1.0043089	-1.0	-1.0
chr1	43986941	43987106	ENSG00000117411.16|B4GALT2|CSTF2T|CSTF2T	901	+	5.1050987	1.0043089	-1.0	-1.0
chr1	43982444	43982544	ENSG00000117411.16|B4GALT2|CSTF2T|CSTF2T	901	+	4.515779	1.0043089	-1.0	-1.0
chr1	43980416	43980521	ENSG00000117411.16|B4GALT2|CSTF2T|CSTF2T	901	+	5.205573	1.0043089	-1.0	-1.0
chr1	43979291	43979391	ENSG00000117411.16|B4GALT2|CSTF2T|CSTF2T	901	+	4.4962497	1.0043089	-1.0	-1.0
chr1	44015363	44015468	ENSG00000196517.11|SLC6A9|CSTF2T|CSTF2T	901	-	4.4962497	1.0043089	-1.0	-1.0
chr1	44016063	44016263	ENSG00000196517.11|SLC6A9|CSTF2T|CSTF2T	960	-	5.3395	1.4021658	-1.0	-1.0
chr1	43999685	43999920	ENSG00000196517.11|SLC6A9|CSTF2T|CSTF2T	901	-	3.2860715	1.0040859	-1.0	-1.0
chr1	44029152	44029327	ENSG00000196517.11|SLC6A9|CSTF2T|CSTF2T	901	-	4.5157623	1.0043089	-1.0	-1.0
chr1	44017480	44017675	ENSG00000196517.11|SLC6A9|CSTF2T|CSTF2T	901	-	4.8778496	1.0043089	-1.0	-1.0
chr1	44016556	44016761	ENSG00000196517.11|SLC6A9|CSTF2T|CSTF2T	934	-	3.766218	1.1802998	-1.0	-1.0
chr1	43992692	43992832	ENSG00000196517.11|SLC6A9|CSTF2T|CSTF2T	901	-	5.392704	1.0043089	-1.0	-1.0
chr1	44011217	44011317	ENSG00000196517.11|SLC6A9|CSTF2T|CSTF2T	901	-	5.2840295	1.0043089	-1.0	-1.0
chr1	44029617	44029717	ENSG00000196517.11|SLC6A9|CSTF2T|CSTF2T	901	-	4.4962497	1.0043089	-1.0	-1.0
chr1	43996832	43996937	ENSG00000196517.11|SLC6A9|CSTF2T|CSTF2T	901	-	2.526764	1.0032774	-1.0	-1.0
chr1	43991992	43992257	ENSG00000196517.11|SLC6A9|CSTF2T|CSTF2T	946	-	4.231373	1.2713759	-1.0	-1.0
chr1	44031192	44031305	ENSG00000196517.11|SLC6A9|CSTF2T|CSTF2T	918	-	3.0159354	1.0838583	-1.0	-1.0
chr1	43995832	43996477	ENSG00000196517.11|SLC6A9|CSTF2T|CSTF2T	964	-	4.458528	1.4451376	-1.0	-1.0
chr1	44029772	44031192	ENSG00000196517.11|SLC6A9|CSTF2T|CSTF2T	976	-	5.180859	1.6120753	-1.0	-1.0
chr1	43992272	43992662	ENSG00000196517.11|SLC6A9|CSTF2T|CSTF2T	930	-	4.9089828	1.1544105	-1.0	-1.0
chr1	44024807	44024907	ENSG00000196517.11|SLC6A9|CSTF2T|CSTF2T	901	-	4.515779	1.0043089	-1.0	-1.0
chr1	43995532	43995817	ENSG00000196517.11|SLC6A9|CSTF2T|CSTF2T	912	-	3.716625	1.0547705	-1.0	-1.0
chr1	44000535	44000755	ENSG00000196517.11|SLC6A9|CSTF2T|CSTF2T	934	-	3.635561	1.1808608	-1.0	-1.0
chr1	43991649	43991992	ENSG00000196517.11|SLC6A9|CSTF2T|CSTF2T	916	-	4.893698	1.0742115	-1.0	-1.0
chr1	44015758	44015953	ENSG00000196517.11|SLC6A9|CSTF2T|CSTF2T	941	-	4.2215843	1.2256145	-1.0	-1.0
chr1	43999365	43999530	ENSG00000196517.11|SLC6A9|CSTF2T|CSTF2T	930	-	2.951203	1.1549002	-1.0	-1.0
chr1	44016846	44017041	ENSG00000196517.11|SLC6A9|CSTF2T|CSTF2T	963	-	4.8345795	1.4370382	-1.0	-1.0
chr1	44019415	44019530	ENSG00000196517.11|SLC6A9|CSTF2T|CSTF2T	901	-	5.2418623	1.0043089	-1.0	-1.0
chr1	44014472	44014572	ENSG00000196517.11|SLC6A9|CSTF2T|CSTF2T	901	-	4.515779	1.0043089	-1.0	-1.0
chr1	44016453	44016556	ENSG00000196517.11|SLC6A9|CSTF2T|CSTF2T	901	-	2.4833894	1.0043089	-1.0	-1.0
chr1	43994997	43995302	ENSG00000196517.11|SLC6A9|CSTF2T|CSTF2T	914	-	3.1930277	1.0677379	-1.0	-1.0
chr1	44028962	44029062	ENSG00000196517.11|SLC6A9|CSTF2T|CSTF2T	901	-	4.4962497	1.0043089	-1.0	-1.0
chr1	44017171	44017340	ENSG00000196517.11|SLC6A9|CSTF2T|CSTF2T	911	-	3.0395198	1.0519552	-1.0	-1.0
chr1	43998280	43998465	ENSG00000196517.11|SLC6A9|CSTF2T|CSTF2T	901	-	2.7040782	1.0043089	-1.0	-1.0
chr1	44000325	44000440	ENSG00000196517.11|SLC6A9|CSTF2T|CSTF2T	901	-	5.4031777	1.0043089	-1.0	-1.0
chr1	43997022	43997137	ENSG00000196517.11|SLC6A9|CSTF2T|CSTF2T	901	-	4.9106965	1.0043089	-1.0	-1.0
chr1	44012252	44012352	ENSG00000196517.11|SLC6A9|CSTF2T|CSTF2T	901	-	4.515779	1.0043089	-1.0	-1.0
chr1	44029352	44029457	ENSG00000196517.11|SLC6A9|CSTF2T|CSTF2T	901	-	4.5254235	1.0043089	-1.0	-1.0
chr1	43999245	43999360	ENSG00000196517.11|SLC6A9|CSTF2T|CSTF2T	901	-	4.685288	1.0043089	-1.0	-1.0
chr1	44031657	44031757	ENSG00000230615.6|AL139220.2|CSTF2T|CSTF2T	901	+	4.5254235	1.0043089	-1.0	-1.0
chr1	44030557	44030877	ENSG00000230615.6|AL139220.2|CSTF2T|CSTF2T	952	+	5.8410816	1.3211875	-1.0	-1.0
chr1	44031387	44031557	ENSG00000230615.6|AL139220.2|CSTF2T|CSTF2T	901	+	4.509588	1.0043089	-1.0	-1.0
chr1	44243045	44243230	ENSG00000117419.14|ERI3|CSTF2T|CSTF2T	911	-	2.911779	1.0508538	-1.0	-1.0
chr1	44234805	44234905	ENSG00000117419.14|ERI3|CSTF2T|CSTF2T	901	-	4.5060687	1.0043089	-1.0	-1.0
chr1	44242140	44242335	ENSG00000117419.14|ERI3|CSTF2T|CSTF2T	947	-	4.0872717	1.278644	-1.0	-1.0
chr1	44246505	44246605	ENSG00000117419.14|ERI3|CSTF2T|CSTF2T	901	-	5.199695	1.0043089	-1.0	-1.0
chr1	44223690	44223850	ENSG00000117419.14|ERI3|CSTF2T|CSTF2T	901	-	5.5386806	1.0043089	-1.0	-1.0
chr1	44239350	44239515	ENSG00000117419.14|ERI3|CSTF2T|CSTF2T	901	-	5.528982	1.0043089	-1.0	-1.0
chr1	44241270	44241435	ENSG00000117419.14|ERI3|CSTF2T|CSTF2T	950	-	3.83966	1.3049588	-1.0	-1.0
chr1	44274146	44274251	ENSG00000117419.14|ERI3|CSTF2T|CSTF2T	901	-	4.5060687	1.0043089	-1.0	-1.0
chr1	44238225	44238325	ENSG00000117419.14|ERI3|CSTF2T|CSTF2T	901	-	4.5254235	1.0043089	-1.0	-1.0
chr1	44247345	44247445	ENSG00000117419.14|ERI3|CSTF2T|CSTF2T	901	-	5.205573	1.0043089	-1.0	-1.0
chr1	44240315	44240420	ENSG00000117419.14|ERI3|CSTF2T|CSTF2T	901	-	5.205573	1.0043089	-1.0	-1.0
chr1	44239935	44240130	ENSG00000117419.14|ERI3|CSTF2T|CSTF2T	901	-	5.2738237	1.0043089	-1.0	-1.0
chr1	44235280	44235380	ENSG00000117419.14|ERI3|CSTF2T|CSTF2T	901	-	4.5254235	1.0043089	-1.0	-1.0
chr1	44244545	44244860	ENSG00000117419.14|ERI3|CSTF2T|CSTF2T	921	-	4.8514466	1.1000803	-1.0	-1.0
chr1	44243455	44243555	ENSG00000117419.14|ERI3|CSTF2T|CSTF2T	901	-	5.1938143	1.0043089	-1.0	-1.0
chr1	44245600	44246020	ENSG00000117419.14|ERI3|CSTF2T|CSTF2T	905	-	3.9478998	1.0219942	-1.0	-1.0
chr1	44228770	44228910	ENSG00000117419.14|ERI3|CSTF2T|CSTF2T	901	-	4.5254235	1.0043089	-1.0	-1.0
chr1	44222860	44222985	ENSG00000117419.14|ERI3|CSTF2T|CSTF2T	901	-	5.197343	1.0043089	-1.0	-1.0
chr1	44222245	44222440	ENSG00000117419.14|ERI3|CSTF2T|CSTF2T	952	-	4.395912	1.3231627	-1.0	-1.0
chr1	44244860	44245555	ENSG00000117419.14|ERI3|CSTF2T|CSTF2T	946	-	4.011111	1.2713689	-1.0	-1.0
chr1	44222110	44222235	ENSG00000117419.14|ERI3|CSTF2T|CSTF2T	901	-	5.3159776	1.0043089	-1.0	-1.0
chr1	44247685	44247875	ENSG00000117419.14|ERI3|CSTF2T|CSTF2T	907	-	3.7344217	1.0318657	-1.0	-1.0
chr1	44222475	44222730	ENSG00000117419.14|ERI3|CSTF2T|CSTF2T	901	-	4.580656	1.0043089	-1.0	-1.0
chr1	44257021	44257136	ENSG00000117419.14|ERI3|CSTF2T|CSTF2T	901	-	4.515779	1.0043089	-1.0	-1.0
chr1	44229220	44229350	ENSG00000117419.14|ERI3|CSTF2T|CSTF2T	901	-	5.6193886	1.0043089	-1.0	-1.0
chr1	44269356	44269511	ENSG00000117419.14|ERI3|CSTF2T|CSTF2T	901	-	4.5084963	1.0043089	-1.0	-1.0
chr1	44235390	44235490	ENSG00000117419.14|ERI3|CSTF2T|CSTF2T	901	-	5.739863	1.0043089	-1.0	-1.0
chr1	44221815	44222050	ENSG00000117419.14|ERI3|CSTF2T|CSTF2T	904	-	3.5096385	1.0180652	-1.0	-1.0
chr1	44235850	44236015	ENSG00000117419.14|ERI3|CSTF2T|CSTF2T	901	-	3.1426532	1.0042886	-1.0	-1.0
chr1	44241645	44241745	ENSG00000117419.14|ERI3|CSTF2T|CSTF2T	901	-	4.515779	1.0043089	-1.0	-1.0
chr1	44242675	44242840	ENSG00000117419.14|ERI3|CSTF2T|CSTF2T	901	-	5.494523	1.0043089	-1.0	-1.0
chr1	44248108	44248208	ENSG00000117419.14|ERI3|CSTF2T|CSTF2T	901	-	5.449099	1.0043089	-1.0	-1.0
chr1	44229960	44230065	ENSG00000117419.14|ERI3|CSTF2T|CSTF2T	901	-	3.5415578	1.0043089	-1.0	-1.0
chr1	44228095	44228340	ENSG00000117419.14|ERI3|CSTF2T|CSTF2T	901	-	4.856141	1.0043089	-1.0	-1.0
chr1	44238635	44238770	ENSG00000117419.14|ERI3|CSTF2T|CSTF2T	901	-	5.510542	1.0043089	-1.0	-1.0
chr1	44248278	44248418	ENSG00000117419.14|ERI3|CSTF2T|CSTF2T	901	-	4.4962497	1.0043089	-1.0	-1.0
chr1	44251158	44251288	ENSG00000117419.14|ERI3|CSTF2T|CSTF2T	901	-	4.515779	1.0043089	-1.0	-1.0
chr1	44229640	44229750	ENSG00000117419.14|ERI3|CSTF2T|CSTF2T	901	-	3.451567	1.0043089	-1.0	-1.0
chr1	44241914	44242080	ENSG00000117419.14|ERI3|CSTF2T|CSTF2T	927	-	5.3646092	1.1368169	-1.0	-1.0
chr1	44221449	44221559	ENSG00000117419.14|ERI3|CSTF2T|CSTF2T	901	-	5.305064	1.0043089	-1.0	-1.0
chr1	44238775	44239125	ENSG00000117419.14|ERI3|CSTF2T|CSTF2T	901	-	5.3809233	1.0043089	-1.0	-1.0
chr1	44244135	44244490	ENSG00000117419.14|ERI3|CSTF2T|CSTF2T	949	-	5.2222223	1.2929347	-1.0	-1.0
chr1	44237250	44237350	ENSG00000117419.14|ERI3|CSTF2T|CSTF2T	901	-	4.5254235	1.0043089	-1.0	-1.0
chr1	44239620	44239740	ENSG00000117419.14|ERI3|CSTF2T|CSTF2T	901	-	5.7540555	1.0043089	-1.0	-1.0
chr1	44262041	44262161	ENSG00000117419.14|ERI3|CSTF2T|CSTF2T	901	-	4.5254235	1.0043089	-1.0	-1.0
chr1	44223315	44223440	ENSG00000117419.14|ERI3|CSTF2T|CSTF2T	932	-	3.8154907	1.165417	-1.0	-1.0
chr1	44246260	44246370	ENSG00000117419.14|ERI3|CSTF2T|CSTF2T	901	-	4.4962497	1.0043089	-1.0	-1.0
chr1	44221690	44221795	ENSG00000117419.14|ERI3|CSTF2T|CSTF2T	901	-	3.5432348	1.0043089	-1.0	-1.0
chr1	44235635	44235780	ENSG00000117419.14|ERI3|CSTF2T|CSTF2T	901	-	5.6501765	1.0043089	-1.0	-1.0
chr1	44242845	44243030	ENSG00000117419.14|ERI3|CSTF2T|CSTF2T	906	-	4.244255	1.0291444	-1.0	-1.0
chr1	44221069	44221244	ENSG00000117419.14|ERI3|CSTF2T|CSTF2T	944	-	5.535689	1.2551742	-1.0	-1.0
chr1	44223070	44223185	ENSG00000117419.14|ERI3|CSTF2T|CSTF2T	901	-	3.4622858	1.0043089	-1.0	-1.0
chr1	44229495	44229600	ENSG00000117419.14|ERI3|CSTF2T|CSTF2T	901	-	4.515779	1.0043089	-1.0	-1.0
chr1	44236910	44237025	ENSG00000117419.14|ERI3|CSTF2T|CSTF2T	901	-	5.739863	1.0043089	-1.0	-1.0
chr1	44237875	44237985	ENSG00000117419.14|ERI3|CSTF2T|CSTF2T	925	-	5.856864	1.1240699	-1.0	-1.0
chr1	44243457	44243557	ENSG00000233602.1|ERI3-IT1|CSTF2T|CSTF2T	901	-	5.199695	1.0043089	-1.0	-1.0
chr1	44244137	44244244	ENSG00000233602.1|ERI3-IT1|CSTF2T|CSTF2T	901	-	5.706294	1.0043089	-1.0	-1.0
chr1	44638645	44638745	ENSG00000187147.17|RNF220|CSTF2T|CSTF2T	901	+	4.5254235	1.0043089	-1.0	-1.0
chr1	44407490	44407645	ENSG00000187147.17|RNF220|CSTF2T|CSTF2T	901	+	4.5222087	1.0043089	-1.0	-1.0
chr1	44643866	44643991	ENSG00000187147.17|RNF220|CSTF2T|CSTF2T	901	+	4.515779	1.0043089	-1.0	-1.0
chr1	44631736	44631846	ENSG00000187147.17|RNF220|CSTF2T|CSTF2T	901	+	4.9606295	1.0043089	-1.0	-1.0
chr1	44460977	44461077	ENSG00000187147.17|RNF220|CSTF2T|CSTF2T	901	+	4.5060687	1.0043089	-1.0	-1.0
chr1	44459932	44460077	ENSG00000187147.17|RNF220|CSTF2T|CSTF2T	901	+	4.5212903	1.0043089	-1.0	-1.0
chr1	44418121	44418566	ENSG00000187147.17|RNF220|CSTF2T|CSTF2T	967	+	5.469953	1.4794371	-1.0	-1.0
chr1	44507972	44508072	ENSG00000187147.17|RNF220|CSTF2T|CSTF2T	901	+	4.5060687	1.0043089	-1.0	-1.0
chr1	44405955	44406145	ENSG00000187147.17|RNF220|CSTF2T|CSTF2T	901	+	4.4962497	1.0043089	-1.0	-1.0
chr1	44417661	44418111	ENSG00000187147.17|RNF220|CSTF2T|CSTF2T	978	+	5.775173	1.6557608	-1.0	-1.0
chr1	44501722	44501827	ENSG00000187147.17|RNF220|CSTF2T|CSTF2T	901	+	4.4962497	1.0043089	-1.0	-1.0
chr1	44500977	44501337	ENSG00000187147.17|RNF220|CSTF2T|CSTF2T	901	+	4.3259068	1.0039785	-1.0	-1.0
chr1	44417196	44417296	ENSG00000187147.17|RNF220|CSTF2T|CSTF2T	901	+	5.7030296	1.0043089	-1.0	-1.0
chr1	44650942	44651047	ENSG00000187147.17|RNF220|CSTF2T|CSTF2T	901	+	5.205573	1.0043089	-1.0	-1.0
chr1	44417361	44417636	ENSG00000187147.17|RNF220|CSTF2T|CSTF2T	902	+	4.3887315	1.0086495	-1.0	-1.0
chr1	44416996	44417181	ENSG00000187147.17|RNF220|CSTF2T|CSTF2T	947	+	5.2336564	1.2720388	-1.0	-1.0
chr1	44524117	44524217	ENSG00000187147.17|RNF220|CSTF2T|CSTF2T	901	+	4.5254235	1.0043089	-1.0	-1.0
chr1	44649982	44650127	ENSG00000187147.17|RNF220|CSTF2T|CSTF2T	901	+	4.8625593	1.0043089	-1.0	-1.0
chr1	44406175	44406345	ENSG00000187147.17|RNF220|CSTF2T|CSTF2T	901	+	4.5060687	1.0043089	-1.0	-1.0
chr1	44416456	44416556	ENSG00000187147.17|RNF220|CSTF2T|CSTF2T	901	+	5.199695	1.0043089	-1.0	-1.0
chr1	44461527	44461627	ENSG00000187147.17|RNF220|CSTF2T|CSTF2T	901	+	4.5060687	1.0043089	-1.0	-1.0
chr1	44508107	44508277	ENSG00000187147.17|RNF220|CSTF2T|CSTF2T	901	+	4.5060143	1.0043089	-1.0	-1.0
chr1	44407340	44407445	ENSG00000187147.17|RNF220|CSTF2T|CSTF2T	901	+	4.5254235	1.0043089	-1.0	-1.0
chr1	44642210	44642310	ENSG00000187147.17|RNF220|CSTF2T|CSTF2T	901	+	4.5060687	1.0043089	-1.0	-1.0
chr1	44500707	44500892	ENSG00000187147.17|RNF220|CSTF2T|CSTF2T	901	+	5.4676933	1.0043089	-1.0	-1.0
chr1	44501387	44501557	ENSG00000187147.17|RNF220|CSTF2T|CSTF2T	901	+	4.6750546	1.0043089	-1.0	-1.0
chr1	44407735	44407910	ENSG00000187147.17|RNF220|CSTF2T|CSTF2T	901	+	4.870712	1.0043089	-1.0	-1.0
chr1	44650754	44650879	ENSG00000126106.13|TMEM53|CSTF2T|CSTF2T	901	-	4.4962497	1.0043089	-1.0	-1.0
chr1	44649959	44650069	ENSG00000126106.13|TMEM53|CSTF2T|CSTF2T	901	-	4.515779	1.0043089	-1.0	-1.0
chr1	44802192	44802317	ENSG00000173846.12|PLK3|CSTF2T|CSTF2T	901	+	4.5254235	1.0043089	-1.0	-1.0
chr1	44812318	44812443	ENSG00000222009.8|BTBD19|CSTF2T|CSTF2T	901	+	3.5192513	1.0043089	-1.0	-1.0
chr1	44812098	44812213	ENSG00000222009.8|BTBD19|CSTF2T|CSTF2T	901	+	4.8943677	1.0043089	-1.0	-1.0
chr1	44808951	44809061	ENSG00000222009.8|BTBD19|CSTF2T|CSTF2T	901	+	5.2840295	1.0043089	-1.0	-1.0
chr1	44850756	44850861	ENSG00000070785.16|EIF2B3|CSTF2T|CSTF2T	901	-	4.4962497	1.0043089	-1.0	-1.0
chr1	44875725	44875860	ENSG00000070785.16|EIF2B3|CSTF2T|CSTF2T	901	-	4.515779	1.0043089	-1.0	-1.0
chr1	45002994	45003119	ENSG00000126107.14|HECTD3|CSTF2T|CSTF2T	901	-	4.5060687	1.0043089	-1.0	-1.0
chr1	45139097	45139197	ENSG00000162415.6|ZSWIM5|CSTF2T|CSTF2T	901	-	4.515779	1.0043089	-1.0	-1.0
chr1	45139527	45139712	ENSG00000162415.6|ZSWIM5|CSTF2T|CSTF2T	901	-	5.357707	1.0043089	-1.0	-1.0
chr1	45105502	45105602	ENSG00000162415.6|ZSWIM5|CSTF2T|CSTF2T	901	-	4.5060687	1.0043089	-1.0	-1.0
chr1	45104712	45104852	ENSG00000162415.6|ZSWIM5|CSTF2T|CSTF2T	901	-	5.4283633	1.0043089	-1.0	-1.0
chr1	45105757	45105857	ENSG00000162415.6|ZSWIM5|CSTF2T|CSTF2T	901	-	4.5254235	1.0043089	-1.0	-1.0
chr1	45136167	45136272	ENSG00000162415.6|ZSWIM5|CSTF2T|CSTF2T	901	-	4.501159	1.0043089	-1.0	-1.0
chr1	45139407	45139507	ENSG00000162415.6|ZSWIM5|CSTF2T|CSTF2T	901	-	4.5060687	1.0043089	-1.0	-1.0
chr1	45139247	45139377	ENSG00000162415.6|ZSWIM5|CSTF2T|CSTF2T	901	-	5.278507	1.0043089	-1.0	-1.0
chr1	45521149	45521259	ENSG00000117450.13|PRDX1|CSTF2T|CSTF2T	901	-	4.8488703	1.0043089	-1.0	-1.0
chr1	45568277	45568382	ENSG00000117448.13|AKR1A1|CSTF2T|CSTF2T	901	+	4.5254235	1.0043089	-1.0	-1.0
chr1	45584680	45584785	ENSG00000132780.16|NASP|CSTF2T|CSTF2T	901	+	3.2155232	1.0043089	-1.0	-1.0
chr1	45584790	45584900	ENSG00000132780.16|NASP|CSTF2T|CSTF2T	901	+	5.5504975	1.0043089	-1.0	-1.0
chr1	45584395	45584500	ENSG00000132780.16|NASP|CSTF2T|CSTF2T	901	+	4.4962497	1.0043089	-1.0	-1.0
chr1	45622125	45622235	ENSG00000159588.14|CCDC17|CSTF2T|CSTF2T	901	-	5.4901943	1.0043089	-1.0	-1.0
chr1	45621727	45621932	ENSG00000159588.14|CCDC17|CSTF2T|CSTF2T	979	-	5.832782	1.688069	-1.0	-1.0
chr1	45623570	45623740	ENSG00000159588.14|CCDC17|CSTF2T|CSTF2T	923	-	4.065839	1.1153529	-1.0	-1.0
chr1	45622875	45623070	ENSG00000159588.14|CCDC17|CSTF2T|CSTF2T	908	-	2.9578254	1.0354086	-1.0	-1.0
chr1	45623160	45623265	ENSG00000159588.14|CCDC17|CSTF2T|CSTF2T	901	-	5.289846	1.0043089	-1.0	-1.0
chr1	45686703	45686818	ENSG00000159592.10|GPBP1L1|CSTF2T|CSTF2T	901	-	3.5098286	1.0043089	-1.0	-1.0
chr1	45686853	45686983	ENSG00000159592.10|GPBP1L1|CSTF2T|CSTF2T	901	-	4.510924	1.0043089	-1.0	-1.0
chr1	45645269	45645374	ENSG00000159592.10|GPBP1L1|CSTF2T|CSTF2T	901	-	4.5060687	1.0043089	-1.0	-1.0
chr1	45686511	45686611	ENSG00000159592.10|GPBP1L1|CSTF2T|CSTF2T	901	-	4.4962497	1.0043089	-1.0	-1.0
chr1	45686200	45686315	ENSG00000159592.10|GPBP1L1|CSTF2T|CSTF2T	901	-	3.5347776	1.0043089	-1.0	-1.0
chr1	45922213	45922313	ENSG00000086015.20|MAST2|CSTF2T|CSTF2T	901	+	4.5060687	1.0043089	-1.0	-1.0
chr1	45922943	45923078	ENSG00000086015.20|MAST2|CSTF2T|CSTF2T	901	+	4.4995227	1.0043089	-1.0	-1.0
chr1	46035692	46035822	ENSG00000086015.20|MAST2|CSTF2T|CSTF2T	901	+	4.501159	1.0043089	-1.0	-1.0
chr1	45804112	45804292	ENSG00000086015.20|MAST2|CSTF2T|CSTF2T	901	+	4.524046	1.0043089	-1.0	-1.0
chr1	45922833	45922933	ENSG00000086015.20|MAST2|CSTF2T|CSTF2T	901	+	4.5060687	1.0043089	-1.0	-1.0
chr1	46298373	46298513	ENSG00000132128.16|LRRC41|CSTF2T|CSTF2T	901	-	5.2034507	1.0043089	-1.0	-1.0
chr1	46303123	46303228	ENSG00000132128.16|LRRC41|CSTF2T|CSTF2T	940	-	2.6964188	1.2228636	-1.0	-1.0
chr1	46300940	46303123	ENSG00000132128.16|LRRC41|CSTF2T|CSTF2T	1000	-	4.6341767	3.5489964	-1.0	-1.0
chr1	46411429	46411529	ENSG00000117480.15|FAAH|CSTF2T|CSTF2T	901	+	4.4962497	1.0043089	-1.0	-1.0
chr1	46401138	46401238	ENSG00000117480.15|FAAH|CSTF2T|CSTF2T	901	+	4.5060687	1.0043089	-1.0	-1.0
chr1	46411039	46411219	ENSG00000117480.15|FAAH|CSTF2T|CSTF2T	901	+	4.1768866	1.0043089	-1.0	-1.0
chr1	46400118	46400393	ENSG00000117480.15|FAAH|CSTF2T|CSTF2T	901	+	4.740965	1.0043089	-1.0	-1.0
chr1	46411264	46411369	ENSG00000117480.15|FAAH|CSTF2T|CSTF2T	901	+	4.5060687	1.0043089	-1.0	-1.0
chr1	46410091	46410201	ENSG00000117480.15|FAAH|CSTF2T|CSTF2T	901	+	4.5254235	1.0043089	-1.0	-1.0
chr1	46616404	46616504	ENSG00000079277.19|MKNK1|CSTF2T|CSTF2T	901	-	4.5254235	1.0043089	-1.0	-1.0
chr1	47432672	47432902	ENSG00000237424.1|FOXD2-AS1|CSTF2T|CSTF2T	901	-	4.505048	1.0043089	-1.0	-1.0
chr1	48226650	48226775	ENSG00000117834.12|SLC5A9|CSTF2T|CSTF2T	901	+	4.4962497	1.0043089	-1.0	-1.0
chr1	48228160	48228265	ENSG00000117834.12|SLC5A9|CSTF2T|CSTF2T	901	+	4.5060143	1.0043089	-1.0	-1.0
chr1	50686588	50686688	ENSG00000185104.19|FAF1|CSTF2T|CSTF2T	901	-	4.5060687	1.0043089	-1.0	-1.0
chr1	51518588	51518818	ENSG00000227070.1|AC104170.1|CSTF2T|CSTF2T	901	+	5.4075603	1.0043089	-1.0	-1.0
chr1	51518838	51518938	ENSG00000227070.1|AC104170.1|CSTF2T|CSTF2T	901	+	4.515779	1.0043089	-1.0	-1.0
chr1	51519048	51519253	ENSG00000227070.1|AC104170.1|CSTF2T|CSTF2T	901	+	5.094448	1.0043089	-1.0	-1.0
chr1	51729458	51729599	ENSG00000117859.18|OSBPL9|CSTF2T|CSTF2T	901	+	5.3461666	1.0043089	-1.0	-1.0
chr1	51989407	51989547	ENSG00000169213.6|RAB3B|CSTF2T|CSTF2T	901	-	5.284161	1.0043089	-1.0	-1.0
chr1	51989697	51989867	ENSG00000169213.6|RAB3B|CSTF2T|CSTF2T	901	-	4.920842	1.0043089	-1.0	-1.0
chr1	51990382	51990487	ENSG00000169213.6|RAB3B|CSTF2T|CSTF2T	901	-	4.4962497	1.0043089	-1.0	-1.0
chr1	52032627	52032727	ENSG00000198841.3|KTI12|CSTF2T|CSTF2T	901	-	4.4962497	1.0043089	-1.0	-1.0
chr1	52032362	52032477	ENSG00000198841.3|KTI12|CSTF2T|CSTF2T	901	-	4.5093055	1.0043089	-1.0	-1.0
chr1	52033467	52033567	ENSG00000198841.3|KTI12|CSTF2T|CSTF2T	901	-	4.515779	1.0043089	-1.0	-1.0
chr1	52032363	52032473	ENSG00000117862.11|TXNDC12|CSTF2T|CSTF2T	901	-	4.510924	1.0043089	-1.0	-1.0
chr1	52033743	52033848	ENSG00000117862.11|TXNDC12|CSTF2T|CSTF2T	901	-	4.515779	1.0043089	-1.0	-1.0
chr1	52088576	52088681	ENSG00000134717.17|BTF3L4|CSTF2T|CSTF2T	901	+	4.515779	1.0043089	-1.0	-1.0
chr1	52179718	52179828	ENSG00000157077.14|ZFYVE9|CSTF2T|CSTF2T	901	+	4.5060687	1.0043089	-1.0	-1.0
chr1	52182018	52182158	ENSG00000157077.14|ZFYVE9|CSTF2T|CSTF2T	901	+	4.5060687	1.0043089	-1.0	-1.0
chr1	52181843	52181943	ENSG00000157077.14|ZFYVE9|CSTF2T|CSTF2T	901	+	4.5060687	1.0043089	-1.0	-1.0
chr1	52346249	52346484	ENSG00000157077.14|ZFYVE9|CSTF2T|CSTF2T	944	+	3.53981	1.2522209	-1.0	-1.0
chr1	52552378	52552488	ENSG00000134744.13|ZCCHC11|CSTF2T|CSTF2T	901	-	5.4190984	1.0043089	-1.0	-1.0
chr1	52552588	52552923	ENSG00000134744.13|ZCCHC11|CSTF2T|CSTF2T	933	-	4.0688343	1.171542	-1.0	-1.0
chr1	52553110	52553230	ENSG00000134744.13|ZCCHC11|CSTF2T|CSTF2T	901	-	5.7422843	1.0043089	-1.0	-1.0
chr1	52921165	52921390	ENSG00000121310.16|ECHDC2|CSTF2T|CSTF2T	920	-	2.576454	1.0971243	-1.0	-1.0
chr1	52897919	52898019	ENSG00000121310.16|ECHDC2|CSTF2T|CSTF2T	901	-	4.4962497	1.0043089	-1.0	-1.0
chr1	52921397	52921537	ENSG00000121310.16|ECHDC2|CSTF2T|CSTF2T	908	-	2.6843576	1.0347809	-1.0	-1.0
chr1	52914780	52914880	ENSG00000121310.16|ECHDC2|CSTF2T|CSTF2T	901	-	2.5767114	1.0043089	-1.0	-1.0
chr1	53037256	53037391	ENSG00000116171.17|SCP2|CSTF2T|CSTF2T	901	+	4.4962497	1.0043089	-1.0	-1.0
chr1	53220463	53220563	ENSG00000162384.13|C1orf123|CSTF2T|CSTF2T	900	-	2.7628617	1.0008088	-1.0	-1.0
chr1	53317684	53317784	ENSG00000157193.15|LRP8|CSTF2T|CSTF2T	901	-	5.1879096	1.0043089	-1.0	-1.0
chr1	53311034	53311254	ENSG00000157193.15|LRP8|CSTF2T|CSTF2T	923	-	3.076825	1.1118534	-1.0	-1.0
chr1	53321479	53321589	ENSG00000157193.15|LRP8|CSTF2T|CSTF2T	901	-	5.223886	1.0043089	-1.0	-1.0
chr1	53325899	53326244	ENSG00000157193.15|LRP8|CSTF2T|CSTF2T	946	-	5.6986566	1.2646586	-1.0	-1.0
chr1	53309344	53309529	ENSG00000157193.15|LRP8|CSTF2T|CSTF2T	901	-	5.5403275	1.0043089	-1.0	-1.0
chr1	53271581	53271711	ENSG00000157193.15|LRP8|CSTF2T|CSTF2T	901	-	4.5060687	1.0043089	-1.0	-1.0
chr1	53322934	53323034	ENSG00000157193.15|LRP8|CSTF2T|CSTF2T	901	-	4.515779	1.0043089	-1.0	-1.0
chr1	53293054	53293194	ENSG00000157193.15|LRP8|CSTF2T|CSTF2T	901	-	5.460281	1.0043089	-1.0	-1.0
chr1	53305404	53305504	ENSG00000157193.15|LRP8|CSTF2T|CSTF2T	901	-	4.515779	1.0043089	-1.0	-1.0
chr1	53311804	53311904	ENSG00000157193.15|LRP8|CSTF2T|CSTF2T	901	-	4.5060687	1.0043089	-1.0	-1.0
chr1	53304574	53304684	ENSG00000157193.15|LRP8|CSTF2T|CSTF2T	901	-	4.5060687	1.0043089	-1.0	-1.0
chr1	53323084	53323214	ENSG00000157193.15|LRP8|CSTF2T|CSTF2T	901	-	4.5141497	1.0043089	-1.0	-1.0
chr1	53312094	53312264	ENSG00000157193.15|LRP8|CSTF2T|CSTF2T	901	-	5.2156568	1.0043089	-1.0	-1.0
chr1	53291534	53291654	ENSG00000157193.15|LRP8|CSTF2T|CSTF2T	901	-	5.328856	1.0043089	-1.0	-1.0
chr1	53314089	53314224	ENSG00000157193.15|LRP8|CSTF2T|CSTF2T	901	-	5.270453	1.0043089	-1.0	-1.0
chr1	53307194	53307409	ENSG00000157193.15|LRP8|CSTF2T|CSTF2T	939	-	5.8493395	1.2154804	-1.0	-1.0
chr1	53312289	53312394	ENSG00000157193.15|LRP8|CSTF2T|CSTF2T	901	-	4.5254235	1.0043089	-1.0	-1.0
chr1	53324469	53324594	ENSG00000157193.15|LRP8|CSTF2T|CSTF2T	901	-	5.6373224	1.0043089	-1.0	-1.0
chr1	53327072	53327197	ENSG00000157193.15|LRP8|CSTF2T|CSTF2T	901	-	4.4962497	1.0043089	-1.0	-1.0
chr1	53299179	53299334	ENSG00000157193.15|LRP8|CSTF2T|CSTF2T	901	-	4.7336407	1.0043089	-1.0	-1.0
chr1	53314269	53314369	ENSG00000157193.15|LRP8|CSTF2T|CSTF2T	901	-	4.5060687	1.0043089	-1.0	-1.0
chr1	53316449	53316614	ENSG00000157193.15|LRP8|CSTF2T|CSTF2T	901	-	5.2111154	1.0043089	-1.0	-1.0
chr1	53307784	53307984	ENSG00000157193.15|LRP8|CSTF2T|CSTF2T	901	-	5.519321	1.0043089	-1.0	-1.0
chr1	53271941	53272066	ENSG00000157193.15|LRP8|CSTF2T|CSTF2T	901	-	4.4962497	1.0043089	-1.0	-1.0
chr1	53298424	53298569	ENSG00000157193.15|LRP8|CSTF2T|CSTF2T	901	-	4.0143714	1.0043089	-1.0	-1.0
chr1	53324634	53324764	ENSG00000157193.15|LRP8|CSTF2T|CSTF2T	901	-	5.207421	1.0043089	-1.0	-1.0
chr1	53296439	53296884	ENSG00000157193.15|LRP8|CSTF2T|CSTF2T	901	-	5.419616	1.0043089	-1.0	-1.0
chr1	53298619	53298724	ENSG00000157193.15|LRP8|CSTF2T|CSTF2T	901	-	5.199695	1.0043089	-1.0	-1.0
chr1	53317829	53317929	ENSG00000157193.15|LRP8|CSTF2T|CSTF2T	901	-	4.5254235	1.0043089	-1.0	-1.0
chr1	53294104	53294209	ENSG00000157193.15|LRP8|CSTF2T|CSTF2T	901	-	4.510924	1.0043089	-1.0	-1.0
chr1	53300459	53300594	ENSG00000157193.15|LRP8|CSTF2T|CSTF2T	901	-	4.501132	1.0043089	-1.0	-1.0
chr1	53290834	53290964	ENSG00000157193.15|LRP8|CSTF2T|CSTF2T	901	-	4.5093055	1.0043089	-1.0	-1.0
chr1	53307029	53307129	ENSG00000157193.15|LRP8|CSTF2T|CSTF2T	901	-	4.5060687	1.0043089	-1.0	-1.0
chr1	53303319	53303434	ENSG00000157193.15|LRP8|CSTF2T|CSTF2T	901	-	4.4962497	1.0043089	-1.0	-1.0
chr1	53322534	53322634	ENSG00000157193.15|LRP8|CSTF2T|CSTF2T	901	-	4.4962497	1.0043089	-1.0	-1.0
chr1	53324774	53324874	ENSG00000157193.15|LRP8|CSTF2T|CSTF2T	901	-	4.515779	1.0043089	-1.0	-1.0
chr1	53312909	53313019	ENSG00000157193.15|LRP8|CSTF2T|CSTF2T	901	-	5.1938143	1.0043089	-1.0	-1.0
chr1	53299909	53300084	ENSG00000157193.15|LRP8|CSTF2T|CSTF2T	901	-	5.541633	1.0043089	-1.0	-1.0
chr1	53326554	53326839	ENSG00000157193.15|LRP8|CSTF2T|CSTF2T	951	-	4.844344	1.3064512	-1.0	-1.0
chr1	53304214	53304314	ENSG00000157193.15|LRP8|CSTF2T|CSTF2T	901	-	4.5060687	1.0043089	-1.0	-1.0
chr1	53317974	53318074	ENSG00000157193.15|LRP8|CSTF2T|CSTF2T	901	-	4.4962497	1.0043089	-1.0	-1.0
chr1	53298284	53298419	ENSG00000157193.15|LRP8|CSTF2T|CSTF2T	901	-	3.7299235	1.0043089	-1.0	-1.0
chr1	53309774	53309979	ENSG00000157193.15|LRP8|CSTF2T|CSTF2T	907	-	4.913279	1.0329468	-1.0	-1.0
chr1	53311329	53311784	ENSG00000157193.15|LRP8|CSTF2T|CSTF2T	943	-	4.034396	1.2440386	-1.0	-1.0
chr1	53308024	53308129	ENSG00000157193.15|LRP8|CSTF2T|CSTF2T	901	-	3.5618157	1.0043089	-1.0	-1.0
chr1	53312704	53312834	ENSG00000157193.15|LRP8|CSTF2T|CSTF2T	901	-	5.2345834	1.0043089	-1.0	-1.0
chr1	53325704	53325859	ENSG00000157193.15|LRP8|CSTF2T|CSTF2T	903	-	3.0150301	1.0148283	-1.0	-1.0
chr1	53309534	53309664	ENSG00000157193.15|LRP8|CSTF2T|CSTF2T	901	-	5.4192634	1.0043089	-1.0	-1.0
chr1	53298809	53298944	ENSG00000157193.15|LRP8|CSTF2T|CSTF2T	901	-	4.501132	1.0043089	-1.0	-1.0
chr1	53305899	53305999	ENSG00000157193.15|LRP8|CSTF2T|CSTF2T	901	-	4.4962497	1.0043089	-1.0	-1.0
chr1	53306074	53306419	ENSG00000157193.15|LRP8|CSTF2T|CSTF2T	901	-	4.6831927	1.0043089	-1.0	-1.0
chr1	53304709	53304809	ENSG00000157193.15|LRP8|CSTF2T|CSTF2T	901	-	5.205573	1.0043089	-1.0	-1.0
chr1	53308804	53308904	ENSG00000157193.15|LRP8|CSTF2T|CSTF2T	901	-	4.515779	1.0043089	-1.0	-1.0
chr1	53324149	53324299	ENSG00000157193.15|LRP8|CSTF2T|CSTF2T	901	-	4.5060687	1.0043089	-1.0	-1.0
chr1	53299784	53299889	ENSG00000157193.15|LRP8|CSTF2T|CSTF2T	901	-	4.5254235	1.0043089	-1.0	-1.0
chr1	53272712	53272857	ENSG00000157193.15|LRP8|CSTF2T|CSTF2T	901	-	5.3508563	1.0043089	-1.0	-1.0
chr1	53313889	53314009	ENSG00000157193.15|LRP8|CSTF2T|CSTF2T	901	-	5.5334983	1.0043089	-1.0	-1.0
chr1	53320859	53321019	ENSG00000157193.15|LRP8|CSTF2T|CSTF2T	901	-	4.5060687	1.0043089	-1.0	-1.0
chr1	53317289	53317604	ENSG00000157193.15|LRP8|CSTF2T|CSTF2T	901	-	4.3908386	1.0043089	-1.0	-1.0
chr1	53286400	53286500	ENSG00000157193.15|LRP8|CSTF2T|CSTF2T	901	-	4.5060687	1.0043089	-1.0	-1.0
chr1	53310449	53310704	ENSG00000157193.15|LRP8|CSTF2T|CSTF2T	901	-	5.436427	1.0043089	-1.0	-1.0
chr1	53298114	53298254	ENSG00000157193.15|LRP8|CSTF2T|CSTF2T	901	-	4.2189097	1.0043089	-1.0	-1.0
chr1	53276593	53276691	ENSG00000157193.15|LRP8|CSTF2T|CSTF2T	901	-	4.5254235	1.0043089	-1.0	-1.0
chr1	53294724	53294854	ENSG00000157193.15|LRP8|CSTF2T|CSTF2T	901	-	4.5001774	1.0043089	-1.0	-1.0
chr1	53313749	53313859	ENSG00000157193.15|LRP8|CSTF2T|CSTF2T	901	-	4.5254235	1.0043089	-1.0	-1.0
chr1	53321929	53322034	ENSG00000157193.15|LRP8|CSTF2T|CSTF2T	901	-	4.5254235	1.0043089	-1.0	-1.0
chr1	53274915	53275030	ENSG00000157193.15|LRP8|CSTF2T|CSTF2T	901	-	4.4962497	1.0043089	-1.0	-1.0
chr1	53308559	53308704	ENSG00000157193.15|LRP8|CSTF2T|CSTF2T	901	-	4.4962497	1.0043089	-1.0	-1.0
chr1	53308289	53308559	ENSG00000157193.15|LRP8|CSTF2T|CSTF2T	928	-	5.4058867	1.1401805	-1.0	-1.0
chr1	53275085	53275245	ENSG00000157193.15|LRP8|CSTF2T|CSTF2T	901	-	4.5060687	1.0043089	-1.0	-1.0
chr1	53300719	53300919	ENSG00000157193.15|LRP8|CSTF2T|CSTF2T	901	-	5.5117407	1.0043089	-1.0	-1.0
chr1	53277153	53277263	ENSG00000157193.15|LRP8|CSTF2T|CSTF2T	901	-	4.5060687	1.0043089	-1.0	-1.0
chr1	53305679	53305889	ENSG00000157193.15|LRP8|CSTF2T|CSTF2T	901	-	3.9748888	1.0043089	-1.0	-1.0
chr1	53314609	53314774	ENSG00000157193.15|LRP8|CSTF2T|CSTF2T	901	-	5.190876	1.0043089	-1.0	-1.0
chr1	53314819	53314919	ENSG00000157193.15|LRP8|CSTF2T|CSTF2T	901	-	5.1938143	1.0043089	-1.0	-1.0
chr1	53309984	53310364	ENSG00000157193.15|LRP8|CSTF2T|CSTF2T	914	-	4.2697	1.0674591	-1.0	-1.0
chr1	53313089	53313239	ENSG00000157193.15|LRP8|CSTF2T|CSTF2T	901	-	4.742915	1.0040115	-1.0	-1.0
chr1	53312599	53312699	ENSG00000157193.15|LRP8|CSTF2T|CSTF2T	901	-	4.5060687	1.0043089	-1.0	-1.0
chr1	53291989	53292114	ENSG00000157193.15|LRP8|CSTF2T|CSTF2T	901	-	4.5084963	1.0043089	-1.0	-1.0
chr1	53310774	53310964	ENSG00000157193.15|LRP8|CSTF2T|CSTF2T	901	-	5.3482175	1.0043089	-1.0	-1.0
chr1	53323564	53323739	ENSG00000157193.15|LRP8|CSTF2T|CSTF2T	901	-	4.602625	1.0043089	-1.0	-1.0
chr1	53945345	53945550	ENSG00000081870.11|HSPB11|CSTF2T|CSTF2T	918	-	5.836779	1.0862825	-1.0	-1.0
chr1	53945664	53945924	ENSG00000081870.11|HSPB11|CSTF2T|CSTF2T	958	-	6.02524	1.3784453	-1.0	-1.0
chr1	53946574	53946739	ENSG00000116212.14|LRRC42|CSTF2T|CSTF2T	901	+	4.6412473	1.0043089	-1.0	-1.0
chr1	53947129	53947269	ENSG00000116212.14|LRRC42|CSTF2T|CSTF2T	901	+	4.5071354	1.0043089	-1.0	-1.0
chr1	53947569	53947704	ENSG00000116212.14|LRRC42|CSTF2T|CSTF2T	901	+	5.2332087	1.0043089	-1.0	-1.0
chr1	53947284	53947414	ENSG00000116212.14|LRRC42|CSTF2T|CSTF2T	901	+	4.5254235	1.0043089	-1.0	-1.0
chr1	54010435	54010690	ENSG00000203985.10|LDLRAD1|CSTF2T|CSTF2T	901	-	4.5200653	1.0043089	-1.0	-1.0
chr1	54013520	54013765	ENSG00000203985.10|LDLRAD1|CSTF2T|CSTF2T	910	-	4.30093	1.0469927	-1.0	-1.0
chr1	54013835	54014020	ENSG00000203985.10|LDLRAD1|CSTF2T|CSTF2T	901	-	3.6315475	1.0043089	-1.0	-1.0
chr1	54014100	54014230	ENSG00000203985.10|LDLRAD1|CSTF2T|CSTF2T	945	-	3.6558247	1.2613122	-1.0	-1.0
chr1	54013070	54013170	ENSG00000203985.10|LDLRAD1|CSTF2T|CSTF2T	901	-	4.5254235	1.0043089	-1.0	-1.0
chr1	54011450	54011560	ENSG00000203985.10|LDLRAD1|CSTF2T|CSTF2T	901	-	4.515779	1.0043089	-1.0	-1.0
chr1	54013255	54013470	ENSG00000203985.10|LDLRAD1|CSTF2T|CSTF2T	960	-	6.0379124	1.3973043	-1.0	-1.0
chr1	54017777	54017877	ENSG00000203985.10|LDLRAD1|CSTF2T|CSTF2T	901	-	4.515779	1.0043089	-1.0	-1.0
chr1	54011615	54011735	ENSG00000203985.10|LDLRAD1|CSTF2T|CSTF2T	901	-	4.5254235	1.0043089	-1.0	-1.0
chr1	54011935	54012035	ENSG00000203985.10|LDLRAD1|CSTF2T|CSTF2T	901	-	4.5060687	1.0043089	-1.0	-1.0
chr1	54221800	54221900	ENSG00000116221.15|MRPL37|CSTF2T|CSTF2T	901	+	4.515779	1.0043089	-1.0	-1.0
chr1	54405504	54405952	ENSG00000157216.15|SSBP3|CSTF2T|CSTF2T	909	-	5.1166263	1.0389981	-1.0	-1.0
chr1	54305027	54305132	ENSG00000157216.15|SSBP3|CSTF2T|CSTF2T	901	-	4.515779	1.0043089	-1.0	-1.0
chr1	54228934	54229044	ENSG00000157216.15|SSBP3|CSTF2T|CSTF2T	901	-	4.5060687	1.0043089	-1.0	-1.0
chr1	54376518	54376628	ENSG00000157216.15|SSBP3|CSTF2T|CSTF2T	901	-	4.4962497	1.0043089	-1.0	-1.0
chr1	54337081	54337256	ENSG00000157216.15|SSBP3|CSTF2T|CSTF2T	901	-	4.604012	1.0043089	-1.0	-1.0
chr1	54292827	54292992	ENSG00000157216.15|SSBP3|CSTF2T|CSTF2T	901	-	4.515779	1.0043089	-1.0	-1.0
chr1	54405992	54406382	ENSG00000157216.15|SSBP3|CSTF2T|CSTF2T	961	-	4.437778	1.4039334	-1.0	-1.0
chr1	54369793	54369903	ENSG00000157216.15|SSBP3|CSTF2T|CSTF2T	901	-	4.5060687	1.0043089	-1.0	-1.0
chr1	54375343	54375553	ENSG00000157216.15|SSBP3|CSTF2T|CSTF2T	948	-	5.2403445	1.2843289	-1.0	-1.0
chr1	54339006	54339121	ENSG00000157216.15|SSBP3|CSTF2T|CSTF2T	901	-	4.5254235	1.0043089	-1.0	-1.0
chr1	54380158	54380298	ENSG00000157216.15|SSBP3|CSTF2T|CSTF2T	901	-	5.4428306	1.0043089	-1.0	-1.0
chr1	54353676	54353786	ENSG00000157216.15|SSBP3|CSTF2T|CSTF2T	901	-	5.250276	1.0043089	-1.0	-1.0
chr1	54405000	54405110	ENSG00000157216.15|SSBP3|CSTF2T|CSTF2T	901	-	4.515779	1.0043089	-1.0	-1.0
chr1	54378113	54378213	ENSG00000157216.15|SSBP3|CSTF2T|CSTF2T	901	-	4.4962497	1.0043089	-1.0	-1.0
chr1	54267839	54267949	ENSG00000157216.15|SSBP3|CSTF2T|CSTF2T	901	-	4.515779	1.0043089	-1.0	-1.0
chr1	54374918	54375023	ENSG00000157216.15|SSBP3|CSTF2T|CSTF2T	901	-	5.4751596	1.0043089	-1.0	-1.0
chr1	54398693	54398813	ENSG00000157216.15|SSBP3|CSTF2T|CSTF2T	901	-	5.418755	1.0043089	-1.0	-1.0
chr1	54261059	54261189	ENSG00000157216.15|SSBP3|CSTF2T|CSTF2T	901	-	4.5060687	1.0043089	-1.0	-1.0
chr1	54293052	54293157	ENSG00000157216.15|SSBP3|CSTF2T|CSTF2T	901	-	4.5254235	1.0043089	-1.0	-1.0
chr1	54367603	54367708	ENSG00000157216.15|SSBP3|CSTF2T|CSTF2T	901	-	5.250061	1.0043089	-1.0	-1.0
chr1	54375608	54375708	ENSG00000157216.15|SSBP3|CSTF2T|CSTF2T	901	-	5.2673583	1.0043089	-1.0	-1.0
chr1	54356116	54356226	ENSG00000157216.15|SSBP3|CSTF2T|CSTF2T	901	-	4.5060687	1.0043089	-1.0	-1.0
chr1	54385068	54385228	ENSG00000157216.15|SSBP3|CSTF2T|CSTF2T	901	-	4.5206013	1.0043089	-1.0	-1.0
chr1	54231974	54232094	ENSG00000157216.15|SSBP3|CSTF2T|CSTF2T	901	-	4.5133514	1.0043089	-1.0	-1.0
chr1	54250473	54250653	ENSG00000157216.15|SSBP3|CSTF2T|CSTF2T	901	-	4.5128593	1.0043089	-1.0	-1.0
chr1	54275259	54275359	ENSG00000157216.15|SSBP3|CSTF2T|CSTF2T	901	-	5.3637285	1.0043089	-1.0	-1.0
chr1	54353391	54353496	ENSG00000157216.15|SSBP3|CSTF2T|CSTF2T	901	-	4.5060687	1.0043089	-1.0	-1.0
chr1	54330397	54330602	ENSG00000157216.15|SSBP3|CSTF2T|CSTF2T	901	-	4.6684136	1.0043089	-1.0	-1.0
chr1	54295177	54295337	ENSG00000157216.15|SSBP3|CSTF2T|CSTF2T	901	-	4.507795	1.0043089	-1.0	-1.0
chr1	54302042	54302217	ENSG00000157216.15|SSBP3|CSTF2T|CSTF2T	901	-	4.5206013	1.0043089	-1.0	-1.0
chr1	54263659	54263764	ENSG00000157216.15|SSBP3|CSTF2T|CSTF2T	901	-	4.5254235	1.0043089	-1.0	-1.0
chr1	54269044	54269169	ENSG00000157216.15|SSBP3|CSTF2T|CSTF2T	901	-	4.5254235	1.0043089	-1.0	-1.0
chr1	54274574	54274739	ENSG00000157216.15|SSBP3|CSTF2T|CSTF2T	901	-	5.2149816	1.0043089	-1.0	-1.0
chr1	54377053	54377183	ENSG00000157216.15|SSBP3|CSTF2T|CSTF2T	901	-	4.5222087	1.0043089	-1.0	-1.0
chr1	54259479	54259619	ENSG00000157216.15|SSBP3|CSTF2T|CSTF2T	901	-	4.5222087	1.0043089	-1.0	-1.0
chr1	54343276	54343376	ENSG00000157216.15|SSBP3|CSTF2T|CSTF2T	901	-	4.5060687	1.0043089	-1.0	-1.0
chr1	54319532	54319702	ENSG00000157216.15|SSBP3|CSTF2T|CSTF2T	901	-	4.5140133	1.0043089	-1.0	-1.0
chr1	54229319	54229454	ENSG00000157216.15|SSBP3|CSTF2T|CSTF2T	901	-	4.4976525	1.0043089	-1.0	-1.0
chr1	54326472	54326572	ENSG00000157216.15|SSBP3|CSTF2T|CSTF2T	901	-	4.515779	1.0043089	-1.0	-1.0
chr1	54379318	54379468	ENSG00000157216.15|SSBP3|CSTF2T|CSTF2T	901	-	4.8476043	1.0043089	-1.0	-1.0
chr1	54355246	54355346	ENSG00000157216.15|SSBP3|CSTF2T|CSTF2T	901	-	4.5254235	1.0043089	-1.0	-1.0
chr1	54375043	54375208	ENSG00000157216.15|SSBP3|CSTF2T|CSTF2T	901	-	3.0297308	1.0043089	-1.0	-1.0
chr1	54362848	54362948	ENSG00000157216.15|SSBP3|CSTF2T|CSTF2T	901	-	4.5254235	1.0043089	-1.0	-1.0
chr1	54362498	54362608	ENSG00000157216.15|SSBP3|CSTF2T|CSTF2T	901	-	5.278507	1.0043089	-1.0	-1.0
chr1	54377423	54377623	ENSG00000157216.15|SSBP3|CSTF2T|CSTF2T	935	-	4.550097	1.1856964	-1.0	-1.0
chr1	54356474	54356769	ENSG00000157216.15|SSBP3|CSTF2T|CSTF2T	903	-	3.7356775	1.0141441	-1.0	-1.0
chr1	54375733	54376343	ENSG00000157216.15|SSBP3|CSTF2T|CSTF2T	952	-	4.7186728	1.3199834	-1.0	-1.0
chr1	54301707	54301882	ENSG00000157216.15|SSBP3|CSTF2T|CSTF2T	901	-	4.9093437	1.0043089	-1.0	-1.0
chr1	54371048	54371153	ENSG00000157216.15|SSBP3|CSTF2T|CSTF2T	901	-	4.5254235	1.0043089	-1.0	-1.0
chr1	54391848	54391948	ENSG00000157216.15|SSBP3|CSTF2T|CSTF2T	901	-	3.4658866	1.0027016	-1.0	-1.0
chr1	54275564	54275674	ENSG00000157216.15|SSBP3|CSTF2T|CSTF2T	901	-	4.515779	1.0043089	-1.0	-1.0
chr1	54378468	54378628	ENSG00000157216.15|SSBP3|CSTF2T|CSTF2T	929	-	5.8272843	1.1493022	-1.0	-1.0
chr1	54290667	54290812	ENSG00000157216.15|SSBP3|CSTF2T|CSTF2T	901	-	4.515779	1.0043089	-1.0	-1.0
chr1	54303192	54303322	ENSG00000157216.15|SSBP3|CSTF2T|CSTF2T	901	-	4.515779	1.0043089	-1.0	-1.0
chr1	54372993	54373188	ENSG00000157216.15|SSBP3|CSTF2T|CSTF2T	901	-	4.0091844	1.0039672	-1.0	-1.0
chr1	54374598	54374763	ENSG00000157216.15|SSBP3|CSTF2T|CSTF2T	901	-	2.9617498	1.0043089	-1.0	-1.0
chr1	54274134	54274254	ENSG00000157216.15|SSBP3|CSTF2T|CSTF2T	901	-	5.2841415	1.0043089	-1.0	-1.0
chr1	54379658	54379823	ENSG00000157216.15|SSBP3|CSTF2T|CSTF2T	928	-	3.2763343	1.1407735	-1.0	-1.0
chr1	54292067	54292167	ENSG00000157216.15|SSBP3|CSTF2T|CSTF2T	901	-	4.5060687	1.0043089	-1.0	-1.0
chr1	54238194	54238304	ENSG00000157216.15|SSBP3|CSTF2T|CSTF2T	901	-	5.3349853	1.0043089	-1.0	-1.0
chr1	54353036	54353146	ENSG00000157216.15|SSBP3|CSTF2T|CSTF2T	901	-	5.3932443	1.0043089	-1.0	-1.0
chr1	54265614	54265714	ENSG00000157216.15|SSBP3|CSTF2T|CSTF2T	901	-	4.4962497	1.0043089	-1.0	-1.0
chr1	54354176	54354276	ENSG00000157216.15|SSBP3|CSTF2T|CSTF2T	901	-	5.21147	1.0043089	-1.0	-1.0
chr1	54260944	54261049	ENSG00000157216.15|SSBP3|CSTF2T|CSTF2T	901	-	5.205573	1.0043089	-1.0	-1.0
chr1	54370458	54370573	ENSG00000157216.15|SSBP3|CSTF2T|CSTF2T	901	-	4.5254235	1.0043089	-1.0	-1.0
chr1	54338201	54338301	ENSG00000157216.15|SSBP3|CSTF2T|CSTF2T	901	-	4.4962497	1.0043089	-1.0	-1.0
chr1	54355586	54355756	ENSG00000157216.15|SSBP3|CSTF2T|CSTF2T	901	-	4.4962497	1.0043089	-1.0	-1.0
chr1	54392678	54392823	ENSG00000157216.15|SSBP3|CSTF2T|CSTF2T	901	-	4.509953	1.0043089	-1.0	-1.0
chr1	54371768	54371883	ENSG00000157216.15|SSBP3|CSTF2T|CSTF2T	901	-	5.255858	1.0043089	-1.0	-1.0
chr1	54238659	54238929	ENSG00000157216.15|SSBP3|CSTF2T|CSTF2T	901	-	4.135061	1.0043089	-1.0	-1.0
chr1	54230034	54230324	ENSG00000157216.15|SSBP3|CSTF2T|CSTF2T	935	-	5.7145286	1.1878552	-1.0	-1.0
chr1	54378878	54379098	ENSG00000157216.15|SSBP3|CSTF2T|CSTF2T	959	-	3.7514768	1.3831973	-1.0	-1.0
chr1	54238464	54238574	ENSG00000157216.15|SSBP3|CSTF2T|CSTF2T	901	-	5.3523216	1.0043089	-1.0	-1.0
chr1	54379518	54379618	ENSG00000157216.15|SSBP3|CSTF2T|CSTF2T	901	-	4.5254235	1.0043089	-1.0	-1.0
chr1	54348436	54348566	ENSG00000157216.15|SSBP3|CSTF2T|CSTF2T	901	-	4.515779	1.0043089	-1.0	-1.0
chr1	54405320	54405448	ENSG00000157216.15|SSBP3|CSTF2T|CSTF2T	901	-	2.6091852	1.0043089	-1.0	-1.0
chr1	54390988	54391088	ENSG00000157216.15|SSBP3|CSTF2T|CSTF2T	901	-	4.5254235	1.0043089	-1.0	-1.0
chr1	54376703	54376928	ENSG00000157216.15|SSBP3|CSTF2T|CSTF2T	901	-	5.3891225	1.0043089	-1.0	-1.0
chr1	54543812	54543967	ENSG00000162390.17|ACOT11|CSTF2T|CSTF2T	901	+	4.5038867	1.0043089	-1.0	-1.0
chr1	54545872	54546032	ENSG00000162390.17|ACOT11|CSTF2T|CSTF2T	901	+	4.5171566	1.0043089	-1.0	-1.0
chr1	54547327	54547462	ENSG00000162390.17|ACOT11|CSTF2T|CSTF2T	901	+	4.4962497	1.0043089	-1.0	-1.0
chr1	54764345	54764455	ENSG00000162396.5|PARS2|CSTF2T|CSTF2T	901	-	4.4962497	1.0043089	-1.0	-1.0
chr1	54859489	54859589	ENSG00000116133.11|DHCR24|CSTF2T|CSTF2T	901	-	4.5060687	1.0043089	-1.0	-1.0
chr1	54886388	54886873	ENSG00000116133.11|DHCR24|CSTF2T|CSTF2T	952	-	3.4963117	1.31865	-1.0	-1.0
chr1	54862059	54862159	ENSG00000116133.11|DHCR24|CSTF2T|CSTF2T	901	-	5.7709503	1.0043089	-1.0	-1.0
chr1	54858264	54858364	ENSG00000116133.11|DHCR24|CSTF2T|CSTF2T	901	-	4.4962497	1.0043089	-1.0	-1.0
chr1	55063116	55063271	ENSG00000169174.10|PCSK9|CSTF2T|CSTF2T	901	+	4.5976577	1.0041187	-1.0	-1.0
chr1	55040289	55040399	ENSG00000169174.10|PCSK9|CSTF2T|CSTF2T	914	+	3.2037904	1.0679288	-1.0	-1.0
chr1	55049536	55049641	ENSG00000169174.10|PCSK9|CSTF2T|CSTF2T	901	+	5.2729564	1.0043089	-1.0	-1.0
chr1	55049311	55049411	ENSG00000169174.10|PCSK9|CSTF2T|CSTF2T	901	+	4.4962497	1.0043089	-1.0	-1.0
chr1	55061033	55061138	ENSG00000169174.10|PCSK9|CSTF2T|CSTF2T	901	+	4.5060687	1.0043089	-1.0	-1.0
chr1	55214502	55214682	ENSG00000162402.13|USP24|CSTF2T|CSTF2T	901	-	5.4538746	1.0043089	-1.0	-1.0
chr1	55214332	55214492	ENSG00000162402.13|USP24|CSTF2T|CSTF2T	901	-	4.89919	1.0043089	-1.0	-1.0
chr1	56477257	56477357	ENSG00000260971.4|AC119674.1|CSTF2T|CSTF2T	901	-	4.5060687	1.0043089	-1.0	-1.0
chr1	56463529	56463669	ENSG00000260971.4|AC119674.1|CSTF2T|CSTF2T	901	-	4.5181904	1.0043089	-1.0	-1.0
chr1	56280011	56280201	ENSG00000260971.4|AC119674.1|CSTF2T|CSTF2T	942	-	5.9328756	1.2378718	-1.0	-1.0
chr1	56409129	56409244	ENSG00000260971.4|AC119674.1|CSTF2T|CSTF2T	901	-	4.5254235	1.0043089	-1.0	-1.0
chr1	56477257	56477357	ENSG00000284686.1|AC119674.2|CSTF2T|CSTF2T	901	-	4.5060687	1.0043089	-1.0	-1.0
chr1	56506706	56506806	ENSG00000284686.1|AC119674.2|CSTF2T|CSTF2T	901	-	4.5060687	1.0043089	-1.0	-1.0
chr1	56409132	56409247	ENSG00000284686.1|AC119674.2|CSTF2T|CSTF2T	901	-	4.5254235	1.0043089	-1.0	-1.0
chr1	56463527	56463697	ENSG00000284686.1|AC119674.2|CSTF2T|CSTF2T	901	-	4.5181904	1.0043089	-1.0	-1.0
chr1	56280013	56280203	ENSG00000284686.1|AC119674.2|CSTF2T|CSTF2T	939	-	5.9389443	1.213997	-1.0	-1.0
chr1	56550632	56550777	ENSG00000162407.8|PLPP3|CSTF2T|CSTF2T	901	-	5.564358	1.0043089	-1.0	-1.0
chr1	56506706	56506806	ENSG00000162407.8|PLPP3|CSTF2T|CSTF2T	901	-	4.5060687	1.0043089	-1.0	-1.0
chr1	56645491	56645796	ENSG00000162409.10|PRKAA2|CSTF2T|CSTF2T	970	+	3.7198913	1.5157368	-1.0	-1.0
chr1	56645996	56646096	ENSG00000162409.10|PRKAA2|CSTF2T|CSTF2T	901	+	4.5060687	1.0043089	-1.0	-1.0
chr1	56860168	56860293	ENSG00000157131.10|C8A|CSTF2T|CSTF2T	901	+	4.5060687	1.0043089	-1.0	-1.0
chr1	58546335	58546702	ENSG00000173406.15|DAB1|CSTF2T|CSTF2T	906	-	4.562225	1.0254588	-1.0	-1.0
chr1	58546634	58546744	ENSG00000162600.11|OMA1|CSTF2T|CSTF2T	901	-	4.515779	1.0043089	-1.0	-1.0
chr1	58546335	58546634	ENSG00000162600.11|OMA1|CSTF2T|CSTF2T	908	-	4.276979	1.0348027	-1.0	-1.0
chr1	58781527	58781742	ENSG00000177606.6|JUN|CSTF2T|CSTF2T	981	-	4.3800683	1.7185173	-1.0	-1.0
chr1	58781777	58781937	ENSG00000177606.6|JUN|CSTF2T|CSTF2T	901	-	5.1199656	1.0043089	-1.0	-1.0
chr1	59814875	59815045	ENSG00000134709.10|HOOK1|CSTF2T|CSTF2T	901	+	5.3569226	1.0043089	-1.0	-1.0
chr1	61292540	61292645	ENSG00000162599.15|NFIA|CSTF2T|CSTF2T	901	+	4.5060687	1.0043089	-1.0	-1.0
chr1	61310450	61310560	ENSG00000162599.15|NFIA|CSTF2T|CSTF2T	901	+	4.4962497	1.0043089	-1.0	-1.0
chr1	61181778	61181878	ENSG00000162599.15|NFIA|CSTF2T|CSTF2T	901	+	4.5254235	1.0043089	-1.0	-1.0
chr1	61133028	61133128	ENSG00000162599.15|NFIA|CSTF2T|CSTF2T	901	+	2.826788	1.0043089	-1.0	-1.0
chr1	61295540	61295640	ENSG00000162599.15|NFIA|CSTF2T|CSTF2T	901	+	4.4962497	1.0043089	-1.0	-1.0
chr1	61407262	61407362	ENSG00000162599.15|NFIA|CSTF2T|CSTF2T	901	+	4.5254235	1.0043089	-1.0	-1.0
chr1	61462192	61462292	ENSG00000162599.15|NFIA|CSTF2T|CSTF2T	901	+	4.4962497	1.0043089	-1.0	-1.0
chr1	61082898	61083103	ENSG00000162599.15|NFIA|CSTF2T|CSTF2T	901	+	5.1693516	1.0043089	-1.0	-1.0
chr1	61393299	61393399	ENSG00000162599.15|NFIA|CSTF2T|CSTF2T	901	+	4.515779	1.0043089	-1.0	-1.0
chr1	61083153	61083323	ENSG00000162599.15|NFIA|CSTF2T|CSTF2T	914	+	5.407026	1.0640028	-1.0	-1.0
chr1	61082167	61082297	ENSG00000162599.15|NFIA|CSTF2T|CSTF2T	901	+	3.5963676	1.0043089	-1.0	-1.0
chr1	61697406	61697508	ENSG00000162604.12|TM2D1|CSTF2T|CSTF2T	901	-	2.5314195	1.0043089	-1.0	-1.0
chr1	61742262	61742424	ENSG00000271200.1|AC099791.2|CSTF2T|CSTF2T	901	-	4.5060687	1.0043089	-1.0	-1.0
chr1	61742152	61742252	ENSG00000271200.1|AC099791.2|CSTF2T|CSTF2T	901	-	4.5060687	1.0043089	-1.0	-1.0
chr1	62038730	62038920	ENSG00000132849.19|PATJ|CSTF2T|CSTF2T	901	+	4.6716194	1.0043089	-1.0	-1.0
chr1	61742790	61742960	ENSG00000132849.19|PATJ|CSTF2T|CSTF2T	901	+	4.5116177	1.0043089	-1.0	-1.0
chr1	62602386	62602491	ENSG00000116641.17|DOCK7|CSTF2T|CSTF2T	901	-	4.5060687	1.0043089	-1.0	-1.0
chr1	62687811	62687956	ENSG00000116641.17|DOCK7|CSTF2T|CSTF2T	901	-	2.9577904	1.0043089	-1.0	-1.0
chr1	62690602	62690712	ENSG00000235545.1|AC103923.1|CSTF2T|CSTF2T	901	+	4.4962497	1.0043089	-1.0	-1.0
chr1	63593943	63594063	ENSG00000079739.15|PGM1|CSTF2T|CSTF2T	901	+	5.287016	1.0043089	-1.0	-1.0
chr1	64965836	64966021	ENSG00000162434.11|JAK1|CSTF2T|CSTF2T	901	-	4.5068803	1.0043089	-1.0	-1.0
chr1	64965481	64965581	ENSG00000162434.11|JAK1|CSTF2T|CSTF2T	901	-	4.5254235	1.0043089	-1.0	-1.0
chr1	64966206	64966332	ENSG00000162434.11|JAK1|CSTF2T|CSTF2T	946	-	4.584711	1.270608	-1.0	-1.0
chr1	64966026	64966151	ENSG00000162434.11|JAK1|CSTF2T|CSTF2T	924	-	4.0877175	1.1169152	-1.0	-1.0
chr1	65066666	65066781	ENSG00000231485.1|AL357078.1|CSTF2T|CSTF2T	901	-	5.375944	1.0043089	-1.0	-1.0
chr1	65066967	65067127	ENSG00000231485.1|AL357078.1|CSTF2T|CSTF2T	901	-	5.3078966	1.0043089	-1.0	-1.0
chr1	65067212	65067387	ENSG00000231485.1|AL357078.1|CSTF2T|CSTF2T	901	-	5.35684	1.0043089	-1.0	-1.0
chr1	65067437	65067603	ENSG00000231485.1|AL357078.1|CSTF2T|CSTF2T	901	-	4.749201	1.0043089	-1.0	-1.0
chr1	65148647	65148792	ENSG00000162433.14|AK4|CSTF2T|CSTF2T	915	+	3.7293406	1.0704077	-1.0	-1.0
chr1	65148067	65148197	ENSG00000162433.14|AK4|CSTF2T|CSTF2T	901	+	5.5699	1.0043089	-1.0	-1.0
chr1	65147693	65147933	ENSG00000162433.14|AK4|CSTF2T|CSTF2T	901	+	5.494987	1.0043089	-1.0	-1.0
chr1	65147953	65148057	ENSG00000162433.14|AK4|CSTF2T|CSTF2T	901	+	5.21882	1.0043089	-1.0	-1.0
chr1	66930400	66930505	ENSG00000198160.14|MIER1|CSTF2T|CSTF2T	901	+	4.515779	1.0043089	-1.0	-1.0
chr1	66930078	66930188	ENSG00000198160.14|MIER1|CSTF2T|CSTF2T	901	+	4.5254235	1.0043089	-1.0	-1.0
chr1	67685835	67686025	ENSG00000116717.11|GADD45A|CSTF2T|CSTF2T	931	+	2.84906	1.1594788	-1.0	-1.0
chr1	75504921	75505106	ENSG00000137968.16|SLC44A5|CSTF2T|CSTF2T	901	-	4.513837	1.0043089	-1.0	-1.0
chr1	75794759	75794969	ENSG00000137955.15|RABGGTB|CSTF2T|CSTF2T	940	+	3.6583333	1.2247126	-1.0	-1.0
chr1	77675495	77675675	ENSG00000036549.12|ZZZ3|CSTF2T|CSTF2T	922	-	5.811415	1.106869	-1.0	-1.0
chr1	77671745	77671925	ENSG00000036549.12|ZZZ3|CSTF2T|CSTF2T	901	-	4.512311	1.0043089	-1.0	-1.0
chr1	77671505	77671635	ENSG00000036549.12|ZZZ3|CSTF2T|CSTF2T	901	-	4.5254235	1.0043089	-1.0	-1.0
chr1	77682860	77683261	ENSG00000036549.12|ZZZ3|CSTF2T|CSTF2T	991	-	5.048958	2.0456858	-1.0	-1.0
chr1	77759428	77759533	ENSG00000077254.14|USP33|CSTF2T|CSTF2T	901	-	5.2332087	1.0043089	-1.0	-1.0
chr1	77779736	77779856	ENSG00000180488.14|MIGA1|CSTF2T|CSTF2T	901	+	5.1938143	1.0043089	-1.0	-1.0
chr1	77979359	77979459	ENSG00000162616.8|DNAJB4|CSTF2T|CSTF2T	901	+	4.4962497	1.0043089	-1.0	-1.0
chr1	81801872	81802097	ENSG00000117114.19|ADGRL2|CSTF2T|CSTF2T	961	+	5.850586	1.4119416	-1.0	-1.0
chr1	81823312	81823472	ENSG00000117114.19|ADGRL2|CSTF2T|CSTF2T	901	+	5.185476	1.0043089	-1.0	-1.0
chr1	81800797	81800927	ENSG00000117114.19|ADGRL2|CSTF2T|CSTF2T	901	+	4.5173864	1.0043089	-1.0	-1.0
chr1	81801252	81801402	ENSG00000117114.19|ADGRL2|CSTF2T|CSTF2T	901	+	5.4202223	1.0043089	-1.0	-1.0
chr1	81802102	81802472	ENSG00000117114.19|ADGRL2|CSTF2T|CSTF2T	943	+	4.664549	1.2433077	-1.0	-1.0
chr1	81801577	81801752	ENSG00000117114.19|ADGRL2|CSTF2T|CSTF2T	933	+	4.0626144	1.1727136	-1.0	-1.0
chr1	81802497	81803412	ENSG00000117114.19|ADGRL2|CSTF2T|CSTF2T	962	+	5.014299	1.4245703	-1.0	-1.0
chr1	84505863	84506010	ENSG00000174021.10|GNG5|CSTF2T|CSTF2T	901	-	2.998692	1.0043089	-1.0	-1.0
chr1	84690218	84690318	ENSG00000117155.16|SSX2IP|CSTF2T|CSTF2T	901	-	5.8206325	1.0043089	-1.0	-1.0
chr1	85431503	85431608	ENSG00000153904.18|DDAH1|CSTF2T|CSTF2T	901	-	4.5254235	1.0043089	-1.0	-1.0
chr1	85427858	85427973	ENSG00000153904.18|DDAH1|CSTF2T|CSTF2T	901	-	4.4962497	1.0043089	-1.0	-1.0
chr1	85464628	85464733	ENSG00000153904.18|DDAH1|CSTF2T|CSTF2T	901	-	5.4519315	1.0043089	-1.0	-1.0
chr1	85428903	85429008	ENSG00000153904.18|DDAH1|CSTF2T|CSTF2T	901	-	5.6054106	1.0043089	-1.0	-1.0
chr1	85427988	85428328	ENSG00000153904.18|DDAH1|CSTF2T|CSTF2T	941	-	5.656897	1.227527	-1.0	-1.0
chr1	85707768	85707878	ENSG00000117174.10|ZNHIT6|CSTF2T|CSTF2T	901	-	4.5060687	1.0043089	-1.0	-1.0
chr1	86863935	86864035	ENSG00000183291.15|SELENOF|CSTF2T|CSTF2T	901	-	4.5254235	1.0043089	-1.0	-1.0
chr1	86900556	86900766	ENSG00000183291.15|SELENOF|CSTF2T|CSTF2T	977	-	6.4524827	1.6354449	-1.0	-1.0
chr1	86914647	86914862	ENSG00000153936.16|HS2ST1|CSTF2T|CSTF2T	929	+	2.7561796	1.147411	-1.0	-1.0
chr1	86963712	86963812	ENSG00000153936.16|HS2ST1|CSTF2T|CSTF2T	901	+	5.2174063	1.0043089	-1.0	-1.0
chr1	86915160	86915340	ENSG00000153936.16|HS2ST1|CSTF2T|CSTF2T	928	+	3.319359	1.1441257	-1.0	-1.0
chr1	87109979	87110174	ENSG00000267561.2|AC093155.3|CSTF2T|CSTF2T	901	+	4.5093055	1.0043089	-1.0	-1.0
chr1	87331394	87331667	ENSG00000143013.12|LMO4|CSTF2T|CSTF2T	914	+	5.672482	1.0665234	-1.0	-1.0
chr1	87334976	87335726	ENSG00000143013.12|LMO4|CSTF2T|CSTF2T	980	+	5.6618032	1.7044275	-1.0	-1.0
chr1	87334101	87334231	ENSG00000143013.12|LMO4|CSTF2T|CSTF2T	901	+	4.5206013	1.0043089	-1.0	-1.0
chr1	87329027	87329227	ENSG00000143013.12|LMO4|CSTF2T|CSTF2T	934	+	3.4657457	1.1830149	-1.0	-1.0
chr1	87331667	87331877	ENSG00000143013.12|LMO4|CSTF2T|CSTF2T	951	+	5.169886	1.3089644	-1.0	-1.0
chr1	87344977	87345132	ENSG00000143013.12|LMO4|CSTF2T|CSTF2T	901	+	5.21147	1.0043089	-1.0	-1.0
chr1	87334456	87334636	ENSG00000143013.12|LMO4|CSTF2T|CSTF2T	901	+	4.3088064	1.0043089	-1.0	-1.0
chr1	87328687	87328787	ENSG00000143013.12|LMO4|CSTF2T|CSTF2T	901	+	4.5254235	1.0043089	-1.0	-1.0
chr1	87328467	87328597	ENSG00000143013.12|LMO4|CSTF2T|CSTF2T	901	+	5.7598295	1.0043089	-1.0	-1.0
chr1	88827631	88827731	ENSG00000065243.19|PKN2|CSTF2T|CSTF2T	901	+	4.4962497	1.0043089	-1.0	-1.0
chr1	89820708	89820863	ENSG00000272931.1|AC099568.2|CSTF2T|CSTF2T	901	-	2.9901516	1.0040511	-1.0	-1.0
chr1	89896157	89896307	ENSG00000271949.1|AC093423.3|CSTF2T|CSTF2T	901	+	3.68978	1.0043089	-1.0	-1.0
chr1	89928452	89928597	ENSG00000271949.1|AC093423.3|CSTF2T|CSTF2T	901	+	4.956664	1.0043089	-1.0	-1.0
chr1	89821136	89822426	ENSG00000271949.1|AC093423.3|CSTF2T|CSTF2T	961	+	3.3846185	1.4101448	-1.0	-1.0
chr1	89843151	89843556	ENSG00000271949.1|AC093423.3|CSTF2T|CSTF2T	965	+	3.9740672	1.450855	-1.0	-1.0
chr1	89929327	89929427	ENSG00000271949.1|AC093423.3|CSTF2T|CSTF2T	901	+	4.5254235	1.0043089	-1.0	-1.0
chr1	89821168	89821291	ENSG00000171492.14|LRRC8D|CSTF2T|CSTF2T	920	+	3.178534	1.0983166	-1.0	-1.0
chr1	89896158	89896303	ENSG00000171492.14|LRRC8D|CSTF2T|CSTF2T	901	+	3.793939	1.0043089	-1.0	-1.0
chr1	89843216	89843422	ENSG00000171492.14|LRRC8D|CSTF2T|CSTF2T	920	+	2.8467646	1.0968213	-1.0	-1.0
chr1	89822205	89822400	ENSG00000171492.14|LRRC8D|CSTF2T|CSTF2T	910	+	2.5472121	1.0469857	-1.0	-1.0
chr1	89821291	89821920	ENSG00000171492.14|LRRC8D|CSTF2T|CSTF2T	978	+	3.6426616	1.6484623	-1.0	-1.0
chr1	89843422	89843557	ENSG00000171492.14|LRRC8D|CSTF2T|CSTF2T	958	+	4.522214	1.3741622	-1.0	-1.0
chr1	89821920	89822180	ENSG00000171492.14|LRRC8D|CSTF2T|CSTF2T	912	+	2.966955	1.0550307	-1.0	-1.0
chr1	89928453	89928598	ENSG00000171492.14|LRRC8D|CSTF2T|CSTF2T	901	+	4.844015	1.0043089	-1.0	-1.0
chr1	90027488	90027588	ENSG00000162664.16|ZNF326|CSTF2T|CSTF2T	901	+	4.5060687	1.0043089	-1.0	-1.0
chr1	90835950	90836145	ENSG00000233593.8|AL590094.1|CSTF2T|CSTF2T	901	-	5.363363	1.0043089	-1.0	-1.0
chr1	90835574	90835799	ENSG00000233593.8|AL590094.1|CSTF2T|CSTF2T	901	-	5.164784	1.0043089	-1.0	-1.0
chr1	90835825	90835945	ENSG00000233593.8|AL590094.1|CSTF2T|CSTF2T	947	-	6.045544	1.2759395	-1.0	-1.0
chr1	90850920	90851020	ENSG00000233593.8|AL590094.1|CSTF2T|CSTF2T	901	-	5.2174063	1.0043089	-1.0	-1.0
chr1	90851020	90851482	ENSG00000233593.8|AL590094.1|CSTF2T|CSTF2T	901	-	5.407246	1.0043089	-1.0	-1.0
chr1	90836201	90836306	ENSG00000233593.8|AL590094.1|CSTF2T|CSTF2T	901	-	5.364108	1.0043089	-1.0	-1.0
chr1	90836361	90836511	ENSG00000233593.8|AL590094.1|CSTF2T|CSTF2T	901	-	4.515746	1.0043089	-1.0	-1.0
chr1	90835409	90835514	ENSG00000233593.8|AL590094.1|CSTF2T|CSTF2T	901	-	4.4962497	1.0043089	-1.0	-1.0
chr1	90985375	90985565	ENSG00000122482.20|ZNF644|CSTF2T|CSTF2T	901	-	5.66667	1.0043089	-1.0	-1.0
chr1	90922451	90922611	ENSG00000122482.20|ZNF644|CSTF2T|CSTF2T	923	-	3.5881615	1.1113131	-1.0	-1.0
chr1	91020802	91020927	ENSG00000122482.20|ZNF644|CSTF2T|CSTF2T	901	-	5.220709	1.0043089	-1.0	-1.0
chr1	90950209	90950349	ENSG00000122482.20|ZNF644|CSTF2T|CSTF2T	901	-	5.3611503	1.0043089	-1.0	-1.0
chr1	91021201	91021272	ENSG00000122482.20|ZNF644|CSTF2T|CSTF2T	930	-	3.0585058	1.1566683	-1.0	-1.0
chr1	91021473	91021683	ENSG00000122482.20|ZNF644|CSTF2T|CSTF2T	990	-	4.2247667	2.0212977	-1.0	-1.0
chr1	91021272	91021473	ENSG00000122482.20|ZNF644|CSTF2T|CSTF2T	957	-	3.1240022	1.3701822	-1.0	-1.0
chr1	91021725	91021989	ENSG00000122482.20|ZNF644|CSTF2T|CSTF2T	979	-	2.9739883	1.6709844	-1.0	-1.0
chr1	91741509	91741609	ENSG00000069702.10|TGFBR3|CSTF2T|CSTF2T	901	-	4.5060687	1.0043089	-1.0	-1.0
chr1	91813975	91814085	ENSG00000069702.10|TGFBR3|CSTF2T|CSTF2T	901	-	4.5060687	1.0043089	-1.0	-1.0
chr1	91735894	91735994	ENSG00000069702.10|TGFBR3|CSTF2T|CSTF2T	901	-	4.4962497	1.0043089	-1.0	-1.0
chr1	91802890	91802995	ENSG00000069702.10|TGFBR3|CSTF2T|CSTF2T	901	-	4.4962497	1.0043089	-1.0	-1.0
chr1	91804675	91804775	ENSG00000069702.10|TGFBR3|CSTF2T|CSTF2T	901	-	4.4962497	1.0043089	-1.0	-1.0
chr1	91798506	91798606	ENSG00000069702.10|TGFBR3|CSTF2T|CSTF2T	901	-	4.515779	1.0043089	-1.0	-1.0
chr1	91829010	91829150	ENSG00000069702.10|TGFBR3|CSTF2T|CSTF2T	901	-	4.555969	1.0039266	-1.0	-1.0
chr1	91803660	91803760	ENSG00000069702.10|TGFBR3|CSTF2T|CSTF2T	901	-	5.3793325	1.0043089	-1.0	-1.0
chr1	91707375	91707475	ENSG00000069702.10|TGFBR3|CSTF2T|CSTF2T	901	-	4.5060687	1.0043089	-1.0	-1.0
chr1	91741919	91742069	ENSG00000069702.10|TGFBR3|CSTF2T|CSTF2T	901	-	5.43001	1.0043089	-1.0	-1.0
chr1	92304804	92304924	ENSG00000122484.8|RPAP2|CSTF2T|CSTF2T	901	+	4.5060687	1.0043089	-1.0	-1.0
chr1	92485352	92485817	ENSG00000162676.11|GFI1|CSTF2T|CSTF2T	912	-	4.1596904	1.0570617	-1.0	-1.0
chr1	92486216	92486316	ENSG00000162676.11|GFI1|CSTF2T|CSTF2T	901	-	5.6271954	1.0043089	-1.0	-1.0
chr1	92485822	92486013	ENSG00000162676.11|GFI1|CSTF2T|CSTF2T	926	-	3.9567747	1.127892	-1.0	-1.0
chr1	92484304	92484444	ENSG00000162676.11|GFI1|CSTF2T|CSTF2T	901	-	5.7486906	1.0043089	-1.0	-1.0
chr1	92484094	92484209	ENSG00000162676.11|GFI1|CSTF2T|CSTF2T	901	-	5.3731794	1.0043089	-1.0	-1.0
chr1	92484912	92485312	ENSG00000162676.11|GFI1|CSTF2T|CSTF2T	911	-	3.4701316	1.0517749	-1.0	-1.0
chr1	92484702	92484817	ENSG00000162676.11|GFI1|CSTF2T|CSTF2T	901	-	2.8282032	1.0043089	-1.0	-1.0
chr1	92486626	92486725	ENSG00000162676.11|GFI1|CSTF2T|CSTF2T	901	-	5.199695	1.0043089	-1.0	-1.0
chr1	92483744	92483944	ENSG00000162676.11|GFI1|CSTF2T|CSTF2T	970	-	6.184507	1.516478	-1.0	-1.0
chr1	92486421	92486616	ENSG00000162676.11|GFI1|CSTF2T|CSTF2T	901	-	3.6016557	1.0042124	-1.0	-1.0
chr1	92784642	92784792	ENSG00000067208.14|EVI5|CSTF2T|CSTF2T	901	-	5.232055	1.0043089	-1.0	-1.0
chr1	92784472	92784612	ENSG00000067208.14|EVI5|CSTF2T|CSTF2T	901	-	5.513949	1.0043089	-1.0	-1.0
chr1	92832391	92832496	ENSG00000122406.12|RPL5|CSTF2T|CSTF2T	934	+	3.039453	1.1836953	-1.0	-1.0
chr1	92960770	92960870	ENSG00000154511.11|FAM69A|CSTF2T|CSTF2T	901	-	4.5060687	1.0043089	-1.0	-1.0
chr1	92960965	92961065	ENSG00000154511.11|FAM69A|CSTF2T|CSTF2T	901	-	5.1938143	1.0043089	-1.0	-1.0
chr1	92924350	92924450	ENSG00000154511.11|FAM69A|CSTF2T|CSTF2T	901	-	4.515779	1.0043089	-1.0	-1.0
chr1	92957855	92957960	ENSG00000154511.11|FAM69A|CSTF2T|CSTF2T	901	-	4.515779	1.0043089	-1.0	-1.0
chr1	93079976	93080116	ENSG00000143033.17|MTF2|CSTF2T|CSTF2T	901	+	4.4962497	1.0043089	-1.0	-1.0
chr1	93178570	93178690	ENSG00000117500.12|TMED5|CSTF2T|CSTF2T	901	-	4.515779	1.0043089	-1.0	-1.0
chr1	93165230	93165405	ENSG00000117500.12|TMED5|CSTF2T|CSTF2T	901	-	5.0626655	1.0043089	-1.0	-1.0
chr1	93165820	93166000	ENSG00000117500.12|TMED5|CSTF2T|CSTF2T	901	-	5.581817	1.0043089	-1.0	-1.0
chr1	93448625	93448860	ENSG00000137942.16|FNBP1L|CSTF2T|CSTF2T	951	+	4.900715	1.3135759	-1.0	-1.0
chr1	93454170	93454295	ENSG00000137942.16|FNBP1L|CSTF2T|CSTF2T	901	+	4.515779	1.0043089	-1.0	-1.0
chr1	93541501	93541676	ENSG00000137942.16|FNBP1L|CSTF2T|CSTF2T	901	+	4.4962497	1.0043089	-1.0	-1.0
chr1	93460355	93460455	ENSG00000137942.16|FNBP1L|CSTF2T|CSTF2T	901	+	5.205573	1.0043089	-1.0	-1.0
chr1	93448320	93448520	ENSG00000137942.16|FNBP1L|CSTF2T|CSTF2T	901	+	5.5377197	1.0043089	-1.0	-1.0
chr1	93599585	93599730	ENSG00000224093.5|AL109613.1|CSTF2T|CSTF2T	901	+	4.819603	1.0043089	-1.0	-1.0
chr1	93597724	93597849	ENSG00000224093.5|AL109613.1|CSTF2T|CSTF2T	901	+	5.292794	1.0043089	-1.0	-1.0
chr1	93620652	93620762	ENSG00000137936.16|BCAR3|CSTF2T|CSTF2T	901	-	4.515779	1.0043089	-1.0	-1.0
chr1	93680406	93680506	ENSG00000137936.16|BCAR3|CSTF2T|CSTF2T	901	-	4.515779	1.0043089	-1.0	-1.0
chr1	93846762	93846872	ENSG00000137936.16|BCAR3|CSTF2T|CSTF2T	901	-	5.34013	1.0043089	-1.0	-1.0
chr1	94237143	94237388	ENSG00000137962.12|ARHGAP29|CSTF2T|CSTF2T	901	-	4.444913	1.0042839	-1.0	-1.0
chr1	94247568	94247708	ENSG00000137962.12|ARHGAP29|CSTF2T|CSTF2T	901	-	5.2016535	1.0043089	-1.0	-1.0
chr1	94445347	94445452	ENSG00000117528.11|ABCD3|CSTF2T|CSTF2T	901	+	2.8504517	1.0027735	-1.0	-1.0
chr1	94437832	94437932	ENSG00000117528.11|ABCD3|CSTF2T|CSTF2T	901	+	4.4962497	1.0043089	-1.0	-1.0
chr1	94419021	94419121	ENSG00000117528.11|ABCD3|CSTF2T|CSTF2T	901	+	2.5202987	1.0043089	-1.0	-1.0
chr1	94438707	94438882	ENSG00000117528.11|ABCD3|CSTF2T|CSTF2T	915	+	3.127002	1.0694115	-1.0	-1.0
chr1	94445172	94445287	ENSG00000117528.11|ABCD3|CSTF2T|CSTF2T	901	+	2.9036996	1.0043089	-1.0	-1.0
chr1	94458893	94459068	ENSG00000117528.11|ABCD3|CSTF2T|CSTF2T	950	+	4.532535	1.301531	-1.0	-1.0
chr1	94450647	94450842	ENSG00000117528.11|ABCD3|CSTF2T|CSTF2T	954	+	3.5952983	1.3387771	-1.0	-1.0
chr1	94724262	94724362	ENSG00000224081.8|SLC44A3-AS1|CSTF2T|CSTF2T	901	-	4.4962497	1.0043089	-1.0	-1.0
chr1	94802298	94802458	ENSG00000224081.8|SLC44A3-AS1|CSTF2T|CSTF2T	901	-	5.1283636	1.0043089	-1.0	-1.0
chr1	94926613	94926723	ENSG00000117519.15|CNN3|CSTF2T|CSTF2T	901	-	5.3775268	1.0043089	-1.0	-1.0
chr1	95117647	95117822	ENSG00000152078.9|TMEM56|CSTF2T|CSTF2T	901	+	3.8171315	1.0038629	-1.0	-1.0
chr1	96722127	96722402	ENSG00000117569.18|PTBP2|CSTF2T|CSTF2T	976	+	5.7048087	1.6131457	-1.0	-1.0
chr1	96722432	96722567	ENSG00000117569.18|PTBP2|CSTF2T|CSTF2T	901	+	5.301895	1.0043089	-1.0	-1.0
chr1	96806084	96806189	ENSG00000117569.18|PTBP2|CSTF2T|CSTF2T	901	+	4.4962497	1.0043089	-1.0	-1.0
chr1	96762630	96762765	ENSG00000117569.18|PTBP2|CSTF2T|CSTF2T	901	+	4.515779	1.0043089	-1.0	-1.0
chr1	96763015	96763145	ENSG00000117569.18|PTBP2|CSTF2T|CSTF2T	901	+	4.515779	1.0043089	-1.0	-1.0
chr1	99988579	99988679	ENSG00000117620.14|SLC35A3|CSTF2T|CSTF2T	901	+	4.4962497	1.0043089	-1.0	-1.0
chr1	100038505	100038610	ENSG00000283761.1|AC118553.2|CSTF2T|CSTF2T	901	+	5.636066	1.0043089	-1.0	-1.0
chr1	99988579	99988679	ENSG00000283761.1|AC118553.2|CSTF2T|CSTF2T	901	+	4.4962497	1.0043089	-1.0	-1.0
chr1	100038506	100038611	ENSG00000156875.13|MFSD14A|CSTF2T|CSTF2T	901	+	5.636066	1.0043089	-1.0	-1.0
chr1	100266703	100266803	ENSG00000137996.12|RTCA|CSTF2T|CSTF2T	901	+	5.205573	1.0043089	-1.0	-1.0
chr1	100275140	100275240	ENSG00000137996.12|RTCA|CSTF2T|CSTF2T	901	+	4.5254235	1.0043089	-1.0	-1.0
chr1	107571519	107571619	ENSG00000134215.15|VAV3|CSTF2T|CSTF2T	901	-	4.4962497	1.0043089	-1.0	-1.0
chr1	108693297	108693397	ENSG00000134186.11|PRPF38B|CSTF2T|CSTF2T	901	+	5.592781	1.0043089	-1.0	-1.0
chr1	108692932	108693032	ENSG00000134186.11|PRPF38B|CSTF2T|CSTF2T	901	+	2.7452948	1.0039295	-1.0	-1.0
chr1	109260489	109260634	ENSG00000143126.7|CELSR2|CSTF2T|CSTF2T	901	+	5.3313904	1.0043089	-1.0	-1.0
chr1	109260184	109260374	ENSG00000143126.7|CELSR2|CSTF2T|CSTF2T	901	+	4.4995227	1.0043089	-1.0	-1.0
chr1	109624109	109624214	ENSG00000116337.15|AMPD2|CSTF2T|CSTF2T	901	+	2.5373979	1.0043089	-1.0	-1.0
chr1	109621962	109622184	ENSG00000116337.15|AMPD2|CSTF2T|CSTF2T	929	+	3.5811415	1.1516992	-1.0	-1.0
chr1	109622353	109622478	ENSG00000116337.15|AMPD2|CSTF2T|CSTF2T	921	+	2.8885064	1.1004559	-1.0	-1.0
chr1	109625433	109625533	ENSG00000116337.15|AMPD2|CSTF2T|CSTF2T	901	+	2.5471911	1.0043089	-1.0	-1.0
chr1	109622648	109622748	ENSG00000116337.15|AMPD2|CSTF2T|CSTF2T	901	+	2.2768958	1.0043089	-1.0	-1.0
chr1	109620658	109620778	ENSG00000116337.15|AMPD2|CSTF2T|CSTF2T	912	+	2.9395723	1.0548	-1.0	-1.0
chr1	109623403	109623528	ENSG00000116337.15|AMPD2|CSTF2T|CSTF2T	901	+	4.081383	1.0043089	-1.0	-1.0
chr1	109623913	109624089	ENSG00000116337.15|AMPD2|CSTF2T|CSTF2T	964	+	5.053687	1.4426098	-1.0	-1.0
chr1	109624234	109624679	ENSG00000116337.15|AMPD2|CSTF2T|CSTF2T	943	+	3.3219874	1.2405403	-1.0	-1.0
chr1	109622209	109622353	ENSG00000116337.15|AMPD2|CSTF2T|CSTF2T	901	+	2.6682775	1.0041943	-1.0	-1.0
chr1	109621627	109621837	ENSG00000116337.15|AMPD2|CSTF2T|CSTF2T	947	+	4.6151175	1.2765951	-1.0	-1.0
chr1	109630509	109630619	ENSG00000116337.15|AMPD2|CSTF2T|CSTF2T	901	+	4.510924	1.0043089	-1.0	-1.0
chr1	109624699	109624969	ENSG00000116337.15|AMPD2|CSTF2T|CSTF2T	971	+	3.8764255	1.530683	-1.0	-1.0
chr1	109625124	109625269	ENSG00000116337.15|AMPD2|CSTF2T|CSTF2T	901	+	3.1495225	1.0043089	-1.0	-1.0
chr1	109620798	109621266	ENSG00000116337.15|AMPD2|CSTF2T|CSTF2T	971	+	4.0282526	1.53191	-1.0	-1.0
chr1	109620278	109620607	ENSG00000116337.15|AMPD2|CSTF2T|CSTF2T	981	+	4.3066206	1.7179337	-1.0	-1.0
chr1	109621268	109621422	ENSG00000116337.15|AMPD2|CSTF2T|CSTF2T	947	+	4.525031	1.2780321	-1.0	-1.0
chr1	109621422	109621622	ENSG00000116337.15|AMPD2|CSTF2T|CSTF2T	943	+	3.015271	1.241176	-1.0	-1.0
chr1	109763673	109763773	ENSG00000198758.10|EPS8L3|CSTF2T|CSTF2T	901	-	4.4962497	1.0043089	-1.0	-1.0
chr1	109763363	109763463	ENSG00000198758.10|EPS8L3|CSTF2T|CSTF2T	901	-	5.3585176	1.0043089	-1.0	-1.0
chr1	109761908	109762088	ENSG00000198758.10|EPS8L3|CSTF2T|CSTF2T	901	-	4.507456	1.0043089	-1.0	-1.0
chr1	109758936	109759036	ENSG00000198758.10|EPS8L3|CSTF2T|CSTF2T	901	-	4.5060687	1.0043089	-1.0	-1.0
chr1	109760713	109760918	ENSG00000198758.10|EPS8L3|CSTF2T|CSTF2T	924	-	3.0711002	1.1194031	-1.0	-1.0
chr1	109760543	109760698	ENSG00000198758.10|EPS8L3|CSTF2T|CSTF2T	935	-	3.4932108	1.1855453	-1.0	-1.0
chr1	109758153	109758288	ENSG00000198758.10|EPS8L3|CSTF2T|CSTF2T	901	-	5.571323	1.0043089	-1.0	-1.0
chr1	109760968	109761148	ENSG00000198758.10|EPS8L3|CSTF2T|CSTF2T	956	-	4.090338	1.3608401	-1.0	-1.0
chr1	109760268	109760528	ENSG00000198758.10|EPS8L3|CSTF2T|CSTF2T	901	-	3.104639	1.0043089	-1.0	-1.0
chr1	109761223	109761323	ENSG00000198758.10|EPS8L3|CSTF2T|CSTF2T	901	-	2.6299617	1.0043089	-1.0	-1.0
chr1	109912642	109912747	ENSG00000184371.13|CSF1|CSTF2T|CSTF2T	901	+	4.515779	1.0043089	-1.0	-1.0
chr1	109984970	109985085	ENSG00000168710.17|AHCYL1|CSTF2T|CSTF2T	901	+	2.608248	1.0043089	-1.0	-1.0
chr1	109985090	109985350	ENSG00000168710.17|AHCYL1|CSTF2T|CSTF2T	945	+	5.176758	1.2611809	-1.0	-1.0
chr1	109985763	109985918	ENSG00000168710.17|AHCYL1|CSTF2T|CSTF2T	901	+	4.516656	1.0043089	-1.0	-1.0
chr1	110058987	110059147	ENSG00000143093.14|STRIP1|CSTF2T|CSTF2T	909	+	3.9179802	1.0393016	-1.0	-1.0
chr1	110055022	110055122	ENSG00000143093.14|STRIP1|CSTF2T|CSTF2T	901	+	4.5254235	1.0043089	-1.0	-1.0
chr1	110061547	110061692	ENSG00000143093.14|STRIP1|CSTF2T|CSTF2T	939	+	4.257446	1.212614	-1.0	-1.0
chr1	110057767	110057982	ENSG00000143093.14|STRIP1|CSTF2T|CSTF2T	901	+	5.1298504	1.0043089	-1.0	-1.0
chr1	110060122	110060242	ENSG00000143093.14|STRIP1|CSTF2T|CSTF2T	901	+	4.5254235	1.0043089	-1.0	-1.0
chr1	110061327	110061512	ENSG00000143093.14|STRIP1|CSTF2T|CSTF2T	901	+	5.2699094	1.0043089	-1.0	-1.0
chr1	110059452	110059552	ENSG00000143093.14|STRIP1|CSTF2T|CSTF2T	901	+	5.2174063	1.0043089	-1.0	-1.0
chr1	110060562	110060737	ENSG00000143093.14|STRIP1|CSTF2T|CSTF2T	901	+	5.1470366	1.0043089	-1.0	-1.0
chr1	110058147	110058277	ENSG00000143093.14|STRIP1|CSTF2T|CSTF2T	920	+	3.5768185	1.0987972	-1.0	-1.0
chr1	110060549	110060734	ENSG00000258634.3|AL160006.1|CSTF2T|CSTF2T	901	+	5.135289	1.0043089	-1.0	-1.0
chr1	110061549	110061689	ENSG00000258634.3|AL160006.1|CSTF2T|CSTF2T	946	+	4.3700104	1.269519	-1.0	-1.0
chr1	110061324	110061509	ENSG00000258634.3|AL160006.1|CSTF2T|CSTF2T	901	+	5.2191668	1.0043089	-1.0	-1.0
chr1	110058984	110059134	ENSG00000258634.3|AL160006.1|CSTF2T|CSTF2T	911	+	3.9871254	1.050401	-1.0	-1.0
chr1	110059469	110059569	ENSG00000258634.3|AL160006.1|CSTF2T|CSTF2T	901	+	4.5254235	1.0043089	-1.0	-1.0
chr1	110059244	110059344	ENSG00000258634.3|AL160006.1|CSTF2T|CSTF2T	901	+	4.4962497	1.0043089	-1.0	-1.0
chr1	110962216	110962376	ENSG00000121931.15|LRIF1|CSTF2T|CSTF2T	901	-	3.586271	1.0043089	-1.0	-1.0
chr1	111139940	111140040	ENSG00000156171.14|DRAM2|CSTF2T|CSTF2T	901	-	5.2840295	1.0043089	-1.0	-1.0
chr1	111440741	111440841	ENSG00000243960.1|AL390195.1|CSTF2T|CSTF2T	901	-	4.515779	1.0043089	-1.0	-1.0
chr1	111440744	111440844	ENSG00000116455.13|WDR77|CSTF2T|CSTF2T	901	-	4.515779	1.0043089	-1.0	-1.0
chr1	111620369	111620529	ENSG00000116473.14|RAP1A|CSTF2T|CSTF2T	901	+	3.1944497	1.0043089	-1.0	-1.0
chr1	111619949	111620299	ENSG00000116473.14|RAP1A|CSTF2T|CSTF2T	963	+	4.372917	1.4344727	-1.0	-1.0
chr1	111738826	111738956	ENSG00000197852.9|FAM212B|CSTF2T|CSTF2T	901	-	5.243301	1.0043089	-1.0	-1.0
chr1	111733521	111733621	ENSG00000197852.9|FAM212B|CSTF2T|CSTF2T	901	-	4.5254235	1.0043089	-1.0	-1.0
chr1	111732191	111732376	ENSG00000197852.9|FAM212B|CSTF2T|CSTF2T	901	-	5.444507	1.0043089	-1.0	-1.0
chr1	111738451	111738806	ENSG00000197852.9|FAM212B|CSTF2T|CSTF2T	944	-	4.4606853	1.2534788	-1.0	-1.0
chr1	111738331	111738431	ENSG00000197852.9|FAM212B|CSTF2T|CSTF2T	901	-	4.4962497	1.0043089	-1.0	-1.0
chr1	111733891	111734011	ENSG00000197852.9|FAM212B|CSTF2T|CSTF2T	901	-	4.515779	1.0043089	-1.0	-1.0
chr1	111733731	111733861	ENSG00000197852.9|FAM212B|CSTF2T|CSTF2T	901	-	4.8523693	1.0043089	-1.0	-1.0
chr1	112675319	112675419	ENSG00000155363.18|MOV10|CSTF2T|CSTF2T	901	+	3.483213	1.0043089	-1.0	-1.0
chr1	112674590	112674690	ENSG00000155363.18|MOV10|CSTF2T|CSTF2T	901	+	4.515779	1.0043089	-1.0	-1.0
chr1	112675439	112675554	ENSG00000155363.18|MOV10|CSTF2T|CSTF2T	901	+	5.403343	1.0043089	-1.0	-1.0
chr1	112706548	112707203	ENSG00000271810.5|AL603832.3|CSTF2T|CSTF2T	958	-	4.3832984	1.3779489	-1.0	-1.0
chr1	112704591	112705099	ENSG00000271810.5|AL603832.3|CSTF2T|CSTF2T	973	-	5.693731	1.570338	-1.0	-1.0
chr1	112706243	112706473	ENSG00000271810.5|AL603832.3|CSTF2T|CSTF2T	901	-	5.29859	1.0043089	-1.0	-1.0
chr1	112705168	112705493	ENSG00000271810.5|AL603832.3|CSTF2T|CSTF2T	930	-	4.197788	1.1525474	-1.0	-1.0
chr1	112705853	112706043	ENSG00000271810.5|AL603832.3|CSTF2T|CSTF2T	901	-	5.2173605	1.0043089	-1.0	-1.0
chr1	112705144	112705489	ENSG00000155366.16|RHOC|CSTF2T|CSTF2T	931	-	4.1275253	1.1600763	-1.0	-1.0
chr1	112706252	112706477	ENSG00000155366.16|RHOC|CSTF2T|CSTF2T	901	-	5.2210307	1.0043089	-1.0	-1.0
chr1	112706731	112707191	ENSG00000155366.16|RHOC|CSTF2T|CSTF2T	960	-	4.634843	1.3938284	-1.0	-1.0
chr1	112705864	112706044	ENSG00000155366.16|RHOC|CSTF2T|CSTF2T	901	-	5.5243793	1.0043089	-1.0	-1.0
chr1	112706552	112706731	ENSG00000155366.16|RHOC|CSTF2T|CSTF2T	960	-	4.211966	1.3975227	-1.0	-1.0
chr1	112704639	112705109	ENSG00000155366.16|RHOC|CSTF2T|CSTF2T	974	-	5.8388453	1.5807002	-1.0	-1.0
chr1	112955925	112956025	ENSG00000155380.11|SLC16A1|CSTF2T|CSTF2T	901	-	4.5254235	1.0043089	-1.0	-1.0
chr1	113073685	113073790	ENSG00000198799.11|LRIG2|CSTF2T|CSTF2T	901	+	5.3637285	1.0043089	-1.0	-1.0
chr1	113074830	113075015	ENSG00000198799.11|LRIG2|CSTF2T|CSTF2T	901	+	5.2168617	1.0043089	-1.0	-1.0
chr1	113073885	113074080	ENSG00000198799.11|LRIG2|CSTF2T|CSTF2T	967	+	5.180949	1.4760207	-1.0	-1.0
chr1	113090205	113090400	ENSG00000198799.11|LRIG2|CSTF2T|CSTF2T	988	+	4.1396623	1.9124645	-1.0	-1.0
chr1	113484645	113484830	ENSG00000081026.18|MAGI3|CSTF2T|CSTF2T	901	+	5.552246	1.0043089	-1.0	-1.0
chr1	113514735	113514845	ENSG00000081026.18|MAGI3|CSTF2T|CSTF2T	901	+	4.4962497	1.0043089	-1.0	-1.0
chr1	113391444	113391544	ENSG00000081026.18|MAGI3|CSTF2T|CSTF2T	901	+	5.21147	1.0043089	-1.0	-1.0
chr1	113797103	113797293	ENSG00000081019.13|RSBN1|CSTF2T|CSTF2T	901	-	5.51009	1.0043089	-1.0	-1.0
chr1	113930742	113930859	ENSG00000163349.21|HIPK1|CSTF2T|CSTF2T	901	+	4.515779	1.0043089	-1.0	-1.0
chr1	113930124	113930274	ENSG00000163349.21|HIPK1|CSTF2T|CSTF2T	901	+	5.0042906	1.0043089	-1.0	-1.0
chr1	114510063	114510423	ENSG00000197323.11|TRIM33|CSTF2T|CSTF2T	911	-	4.495489	1.0523949	-1.0	-1.0
chr1	114511020	114511155	ENSG00000197323.11|TRIM33|CSTF2T|CSTF2T	924	-	3.4661489	1.119221	-1.0	-1.0
chr1	114716737	114716894	ENSG00000213281.4|NRAS|CSTF2T|CSTF2T	956	-	3.377777	1.3551054	-1.0	-1.0
chr1	114757403	114757698	ENSG00000009307.15|CSDE1|CSTF2T|CSTF2T	904	-	2.5656617	1.0169152	-1.0	-1.0
chr1	114757718	114757823	ENSG00000009307.15|CSDE1|CSTF2T|CSTF2T	901	-	4.5254235	1.0043089	-1.0	-1.0
chr1	115664313	115664448	ENSG00000173218.14|VANGL1|CSTF2T|CSTF2T	901	+	4.5125422	1.0043089	-1.0	-1.0
chr1	116405439	116405544	ENSG00000163399.15|ATP1A1|CSTF2T|CSTF2T	901	+	5.205573	1.0043089	-1.0	-1.0
chr1	116404774	116404874	ENSG00000163399.15|ATP1A1|CSTF2T|CSTF2T	953	+	6.064693	1.3270497	-1.0	-1.0
chr1	116375056	116375286	ENSG00000163399.15|ATP1A1|CSTF2T|CSTF2T	901	+	3.8490593	1.0041187	-1.0	-1.0
chr1	116374246	116374711	ENSG00000163399.15|ATP1A1|CSTF2T|CSTF2T	976	+	3.4347906	1.618527	-1.0	-1.0
chr1	116374806	116375051	ENSG00000163399.15|ATP1A1|CSTF2T|CSTF2T	950	+	3.5502794	1.3006853	-1.0	-1.0
chr1	116373523	116373866	ENSG00000163399.15|ATP1A1|CSTF2T|CSTF2T	999	+	5.9219584	3.0921922	-1.0	-1.0
chr1	116373866	116374236	ENSG00000163399.15|ATP1A1|CSTF2T|CSTF2T	996	+	4.5549216	2.3938968	-1.0	-1.0
chr1	116570624	116570734	ENSG00000116815.15|CD58|CSTF2T|CSTF2T	901	-	4.5125422	1.0043089	-1.0	-1.0
chr1	118983772	118983877	ENSG00000092607.13|TBX15|CSTF2T|CSTF2T	901	-	4.515779	1.0043089	-1.0	-1.0
chr1	119140400	119140505	ENSG00000231365.5|AL359915.2|CSTF2T|CSTF2T	901	+	5.3585176	1.0043089	-1.0	-1.0
chr1	119179024	119179164	ENSG00000231365.5|AL359915.2|CSTF2T|CSTF2T	901	+	5.3617115	1.0043089	-1.0	-1.0
chr1	119335350	119335450	ENSG00000232650.5|LINC01780|CSTF2T|CSTF2T	901	+	4.5060687	1.0043089	-1.0	-1.0
chr1	119333750	119333850	ENSG00000232650.5|LINC01780|CSTF2T|CSTF2T	901	+	4.5060687	1.0043089	-1.0	-1.0
chr1	119647177	119647497	ENSG00000143067.4|ZNF697|CSTF2T|CSTF2T	928	-	5.2118797	1.1446018	-1.0	-1.0
chr1	119632247	119632387	ENSG00000143067.4|ZNF697|CSTF2T|CSTF2T	901	-	4.515779	1.0043089	-1.0	-1.0
chr1	119647502	119647662	ENSG00000143067.4|ZNF697|CSTF2T|CSTF2T	901	-	4.71232	1.0040381	-1.0	-1.0
chr1	119647047	119647147	ENSG00000143067.4|ZNF697|CSTF2T|CSTF2T	901	-	4.5254235	1.0043089	-1.0	-1.0
chr1	119647690	119647773	ENSG00000143067.4|ZNF697|CSTF2T|CSTF2T	901	-	5.661718	1.0043089	-1.0	-1.0
chr1	119622576	119622706	ENSG00000143067.4|ZNF697|CSTF2T|CSTF2T	901	-	5.0594587	1.0043089	-1.0	-1.0
chr1	119622301	119622491	ENSG00000143067.4|ZNF697|CSTF2T|CSTF2T	901	-	5.0853314	1.0043089	-1.0	-1.0
chr1	119741233	119741378	ENSG00000092621.12|PHGDH|CSTF2T|CSTF2T	901	+	5.139784	1.0043089	-1.0	-1.0
chr1	119738761	119738871	ENSG00000092621.12|PHGDH|CSTF2T|CSTF2T	901	+	3.4622858	1.0043089	-1.0	-1.0
chr1	119743074	119743174	ENSG00000092621.12|PHGDH|CSTF2T|CSTF2T	901	+	4.5060687	1.0043089	-1.0	-1.0
chr1	119712640	119712820	ENSG00000092621.12|PHGDH|CSTF2T|CSTF2T	944	+	4.894387	1.2506479	-1.0	-1.0
chr1	144461231	144461331	ENSG00000266338.6|NBPF15|CSTF2T|CSTF2T	901	-	4.5254235	1.0043089	-1.0	-1.0
chr1	144461420	144461575	ENSG00000266338.6|NBPF15|CSTF2T|CSTF2T	901	-	3.7040114	1.0043089	-1.0	-1.0
chr1	145778643	145778763	ENSG00000265491.4|RNF115|CSTF2T|CSTF2T	901	-	4.4962497	1.0043089	-1.0	-1.0
chr1	145856696	145856801	ENSG00000131788.15|PIAS3|CSTF2T|CSTF2T	901	-	4.5060687	1.0043089	-1.0	-1.0
chr1	145961728	145961883	ENSG00000278431.1|AC243547.2|CSTF2T|CSTF2T	901	+	4.515779	1.0043089	-1.0	-1.0
chr1	145961729	145961884	ENSG00000280778.1|AC243547.3|CSTF2T|CSTF2T	901	+	4.515779	1.0043089	-1.0	-1.0
chr1	145992654	145992774	ENSG00000265972.5|TXNIP|CSTF2T|CSTF2T	901	-	3.8370535	1.0061418	-1.0	-1.0
chr1	147179585	147179720	ENSG00000237188.3|AC242426.3|CSTF2T|CSTF2T	901	+	4.5254235	1.0043089	-1.0	-1.0
chr1	147179585	147179720	ENSG00000273071.1|AC242426.4|CSTF2T|CSTF2T	901	+	4.5254235	1.0043089	-1.0	-1.0
chr1	147211066	147211171	ENSG00000131781.12|FMO5|CSTF2T|CSTF2T	901	-	4.5254235	1.0043089	-1.0	-1.0
chr1	147204824	147204974	ENSG00000131781.12|FMO5|CSTF2T|CSTF2T	901	-	5.3273363	1.0043089	-1.0	-1.0
chr1	147190519	147190734	ENSG00000131781.12|FMO5|CSTF2T|CSTF2T	901	-	5.4919615	1.0043089	-1.0	-1.0
chr1	147202809	147203054	ENSG00000131781.12|FMO5|CSTF2T|CSTF2T	909	-	3.2679164	1.042683	-1.0	-1.0
chr1	147600014	147600154	ENSG00000116128.10|BCL9|CSTF2T|CSTF2T	901	+	4.5133514	1.0043089	-1.0	-1.0
chr1	147647259	147647444	ENSG00000162836.11|ACP6|CSTF2T|CSTF2T	920	-	3.6729834	1.0973787	-1.0	-1.0
chr1	147641255	147641390	ENSG00000162836.11|ACP6|CSTF2T|CSTF2T	901	-	5.4762907	1.0043089	-1.0	-1.0
chr1	147641040	147641220	ENSG00000162836.11|ACP6|CSTF2T|CSTF2T	907	-	4.3081293	1.0305078	-1.0	-1.0
chr1	147640320	147640420	ENSG00000162836.11|ACP6|CSTF2T|CSTF2T	901	-	4.5254235	1.0043089	-1.0	-1.0
chr1	148146876	148146986	ENSG00000263956.6|NBPF11|CSTF2T|CSTF2T	901	-	5.202634	1.0043089	-1.0	-1.0
chr1	148149106	148149221	ENSG00000263956.6|NBPF11|CSTF2T|CSTF2T	901	-	4.5254235	1.0043089	-1.0	-1.0
chr1	148146081	148146181	ENSG00000263956.6|NBPF11|CSTF2T|CSTF2T	901	-	4.515779	1.0043089	-1.0	-1.0
chr1	148147521	148147621	ENSG00000263956.6|NBPF11|CSTF2T|CSTF2T	901	-	4.4962497	1.0043089	-1.0	-1.0
chr1	148134848	148134953	ENSG00000263956.6|NBPF11|CSTF2T|CSTF2T	901	-	4.515779	1.0043089	-1.0	-1.0
chr1	148151719	148151819	ENSG00000263956.6|NBPF11|CSTF2T|CSTF2T	901	-	4.515779	1.0043089	-1.0	-1.0
chr1	148146361	148146646	ENSG00000263956.6|NBPF11|CSTF2T|CSTF2T	901	-	5.3820443	1.0043089	-1.0	-1.0
chr1	148147541	148147686	ENSG00000198658.4|ABHD17AP1|CSTF2T|CSTF2T	901	+	4.515779	1.0043089	-1.0	-1.0
chr1	150010457	150010557	ENSG00000264522.5|OTUD7B|CSTF2T|CSTF2T	901	-	3.4658866	1.0043089	-1.0	-1.0
chr1	149943796	149943896	ENSG00000264522.5|OTUD7B|CSTF2T|CSTF2T	901	-	4.5060687	1.0043089	-1.0	-1.0
chr1	149991136	149991321	ENSG00000264522.5|OTUD7B|CSTF2T|CSTF2T	901	-	4.5151315	1.0043089	-1.0	-1.0
chr1	149943386	149943581	ENSG00000264522.5|OTUD7B|CSTF2T|CSTF2T	901	-	5.250921	1.0043089	-1.0	-1.0
chr1	149944526	149944626	ENSG00000264522.5|OTUD7B|CSTF2T|CSTF2T	901	-	4.4962497	1.0043089	-1.0	-1.0
chr1	150149871	150149979	ENSG00000023902.13|PLEKHO1|CSTF2T|CSTF2T	901	+	4.501159	1.0043089	-1.0	-1.0
chr1	150150457	150150597	ENSG00000023902.13|PLEKHO1|CSTF2T|CSTF2T	901	+	4.9654737	1.0043089	-1.0	-1.0
chr1	150150114	150150219	ENSG00000023902.13|PLEKHO1|CSTF2T|CSTF2T	901	+	4.8547964	1.0043089	-1.0	-1.0
chr1	150235453	150235558	ENSG00000143401.14|ANP32E|CSTF2T|CSTF2T	901	-	4.5060687	1.0043089	-1.0	-1.0
chr1	150473230	150473335	ENSG00000163125.15|RPRD2|CSTF2T|CSTF2T	901	+	4.5254235	1.0043089	-1.0	-1.0
chr1	150473020	150473150	ENSG00000163125.15|RPRD2|CSTF2T|CSTF2T	901	+	3.4942906	1.0043089	-1.0	-1.0
chr1	150550580	150550860	ENSG00000237781.3|AL356356.1|CSTF2T|CSTF2T	901	-	4.0978107	1.0036671	-1.0	-1.0
chr1	150555537	150555637	ENSG00000237781.3|AL356356.1|CSTF2T|CSTF2T	901	-	5.2174063	1.0043089	-1.0	-1.0
chr1	150554589	150554732	ENSG00000237781.3|AL356356.1|CSTF2T|CSTF2T	911	-	5.3199444	1.0503578	-1.0	-1.0
chr1	150556237	150556587	ENSG00000237781.3|AL356356.1|CSTF2T|CSTF2T	937	-	4.9639716	1.2028917	-1.0	-1.0
chr1	150551460	150551590	ENSG00000237781.3|AL356356.1|CSTF2T|CSTF2T	914	-	5.376633	1.0637739	-1.0	-1.0
chr1	150554912	150555022	ENSG00000237781.3|AL356356.1|CSTF2T|CSTF2T	901	-	4.5254235	1.0043089	-1.0	-1.0
chr1	150551140	150551310	ENSG00000237781.3|AL356356.1|CSTF2T|CSTF2T	901	-	5.475219	1.0043089	-1.0	-1.0
chr1	150555953	150556052	ENSG00000237781.3|AL356356.1|CSTF2T|CSTF2T	901	-	5.723452	1.0043089	-1.0	-1.0
chr1	150555267	150555512	ENSG00000237781.3|AL356356.1|CSTF2T|CSTF2T	976	-	5.840235	1.6245857	-1.0	-1.0
chr1	150556709	150557119	ENSG00000237781.3|AL356356.1|CSTF2T|CSTF2T	916	-	5.391046	1.0737412	-1.0	-1.0
chr1	150549105	150549245	ENSG00000237781.3|AL356356.1|CSTF2T|CSTF2T	901	-	4.521566	1.0043089	-1.0	-1.0
chr1	150550070	150550220	ENSG00000237781.3|AL356356.1|CSTF2T|CSTF2T	901	-	5.3562636	1.0043089	-1.0	-1.0
chr1	150550950	150551050	ENSG00000237781.3|AL356356.1|CSTF2T|CSTF2T	901	-	5.368923	1.0043089	-1.0	-1.0
chr1	150550250	150550515	ENSG00000237781.3|AL356356.1|CSTF2T|CSTF2T	905	-	5.604564	1.0237201	-1.0	-1.0
chr1	150556607	150556684	ENSG00000237781.3|AL356356.1|CSTF2T|CSTF2T	901	-	5.653232	1.0043089	-1.0	-1.0
chr1	150549835	150549945	ENSG00000237781.3|AL356356.1|CSTF2T|CSTF2T	901	-	5.41595	1.0043089	-1.0	-1.0
chr1	150557139	150557374	ENSG00000237781.3|AL356356.1|CSTF2T|CSTF2T	948	-	4.7122374	1.2879819	-1.0	-1.0
chr1	150552560	150553585	ENSG00000237781.3|AL356356.1|CSTF2T|CSTF2T	956	-	4.8831472	1.3589885	-1.0	-1.0
chr1	150549455	150549795	ENSG00000237781.3|AL356356.1|CSTF2T|CSTF2T	902	-	4.2878795	1.0109186	-1.0	-1.0
chr1	150553585	150554525	ENSG00000237781.3|AL356356.1|CSTF2T|CSTF2T	978	-	5.6456113	1.6651638	-1.0	-1.0
chr1	150557379	150557692	ENSG00000237781.3|AL356356.1|CSTF2T|CSTF2T	946	-	3.7637281	1.2636185	-1.0	-1.0
chr1	150551915	150552550	ENSG00000237781.3|AL356356.1|CSTF2T|CSTF2T	936	-	5.1095343	1.1958681	-1.0	-1.0
chr1	150562860	150562965	ENSG00000203804.4|ADAMTSL4-AS1|CSTF2T|CSTF2T	901	-	3.4901905	1.002856	-1.0	-1.0
chr1	150562600	150562710	ENSG00000203804.4|ADAMTSL4-AS1|CSTF2T|CSTF2T	901	-	2.8083534	1.0043089	-1.0	-1.0
chr1	150560201	150560391	ENSG00000203804.4|ADAMTSL4-AS1|CSTF2T|CSTF2T	930	-	3.998259	1.1524189	-1.0	-1.0
chr1	150572567	150572712	ENSG00000203804.4|ADAMTSL4-AS1|CSTF2T|CSTF2T	901	-	4.4962497	1.0043089	-1.0	-1.0
chr1	150561496	150561721	ENSG00000203804.4|ADAMTSL4-AS1|CSTF2T|CSTF2T	901	-	5.0698895	1.0041568	-1.0	-1.0
chr1	150569027	150569222	ENSG00000203804.4|ADAMTSL4-AS1|CSTF2T|CSTF2T	950	-	5.904357	1.3013731	-1.0	-1.0
chr1	150573117	150573347	ENSG00000203804.4|ADAMTSL4-AS1|CSTF2T|CSTF2T	901	-	4.096616	1.0043089	-1.0	-1.0
chr1	150570127	150570227	ENSG00000203804.4|ADAMTSL4-AS1|CSTF2T|CSTF2T	901	-	4.515779	1.0043089	-1.0	-1.0
chr1	150574423	150574552	ENSG00000203804.4|ADAMTSL4-AS1|CSTF2T|CSTF2T	991	-	6.7275896	2.052454	-1.0	-1.0
chr1	150562260	150562500	ENSG00000203804.4|ADAMTSL4-AS1|CSTF2T|CSTF2T	901	-	3.6248941	1.0043089	-1.0	-1.0
chr1	150562150	150562255	ENSG00000203804.4|ADAMTSL4-AS1|CSTF2T|CSTF2T	901	-	5.4166765	1.0043089	-1.0	-1.0
chr1	150561271	150561401	ENSG00000203804.4|ADAMTSL4-AS1|CSTF2T|CSTF2T	912	-	3.386782	1.057882	-1.0	-1.0
chr1	150569025	150569220	ENSG00000274963.1|RN7SL600P|CSTF2T|CSTF2T	950	-	5.9017496	1.3009379	-1.0	-1.0
chr1	150574790	150575005	ENSG00000143384.12|MCL1|CSTF2T|CSTF2T	930	-	2.64969	1.1533543	-1.0	-1.0
chr1	150629019	150629129	ENSG00000143420.18|ENSA|CSTF2T|CSTF2T	901	-	5.21147	1.0043089	-1.0	-1.0
chr1	150875917	150876097	ENSG00000143437.20|ARNT|CSTF2T|CSTF2T	901	-	5.4936395	1.0043089	-1.0	-1.0
chr1	150876382	150876482	ENSG00000143437.20|ARNT|CSTF2T|CSTF2T	901	-	5.2729564	1.0043089	-1.0	-1.0
chr1	150876232	150876332	ENSG00000143437.20|ARNT|CSTF2T|CSTF2T	901	-	5.1759486	1.0043089	-1.0	-1.0
chr1	150968261	150968361	ENSG00000143418.19|CERS2|CSTF2T|CSTF2T	901	-	4.5060687	1.0043089	-1.0	-1.0
chr1	150968622	150968732	ENSG00000143418.19|CERS2|CSTF2T|CSTF2T	901	-	4.515779	1.0043089	-1.0	-1.0
chr1	150972585	150972685	ENSG00000143418.19|CERS2|CSTF2T|CSTF2T	901	-	5.3585176	1.0043089	-1.0	-1.0
chr1	150974618	150974813	ENSG00000143418.19|CERS2|CSTF2T|CSTF2T	952	-	2.237175	1.3143367	-1.0	-1.0
chr1	150974477	150974618	ENSG00000143418.19|CERS2|CSTF2T|CSTF2T	995	-	4.575843	2.338367	-1.0	-1.0
chr1	150971263	150971633	ENSG00000143418.19|CERS2|CSTF2T|CSTF2T	935	-	3.0038538	1.1903046	-1.0	-1.0
chr1	150965033	150965168	ENSG00000143418.19|CERS2|CSTF2T|CSTF2T	901	-	4.515779	1.0043089	-1.0	-1.0
chr1	150966915	150967015	ENSG00000143418.19|CERS2|CSTF2T|CSTF2T	901	-	2.8083534	1.0043089	-1.0	-1.0
chr1	150972135	150972400	ENSG00000143418.19|CERS2|CSTF2T|CSTF2T	901	-	2.982964	1.003735	-1.0	-1.0
chr1	150973195	150973370	ENSG00000143418.19|CERS2|CSTF2T|CSTF2T	901	-	3.330371	1.0042458	-1.0	-1.0
chr1	150973435	150973540	ENSG00000143418.19|CERS2|CSTF2T|CSTF2T	901	-	2.3787987	1.0043089	-1.0	-1.0
chr1	150973855	150974317	ENSG00000143418.19|CERS2|CSTF2T|CSTF2T	965	-	3.3948	1.4530902	-1.0	-1.0
chr1	150974317	150974472	ENSG00000143418.19|CERS2|CSTF2T|CSTF2T	989	-	4.739729	1.9560603	-1.0	-1.0
chr1	150963979	150964079	ENSG00000143418.19|CERS2|CSTF2T|CSTF2T	901	-	4.4962497	1.0043089	-1.0	-1.0
chr1	150973575	150973800	ENSG00000143418.19|CERS2|CSTF2T|CSTF2T	972	-	3.3425827	1.5603321	-1.0	-1.0
chr1	151059361	151059461	ENSG00000197622.12|CDC42SE1|CSTF2T|CSTF2T	901	-	4.4962497	1.0043089	-1.0	-1.0
chr1	151059016	151059116	ENSG00000197622.12|CDC42SE1|CSTF2T|CSTF2T	901	-	4.5254235	1.0043089	-1.0	-1.0
chr1	151138441	151138591	ENSG00000143434.15|SEMA6C|CSTF2T|CSTF2T	901	-	4.515779	1.0043089	-1.0	-1.0
chr1	151145888	151146008	ENSG00000143434.15|SEMA6C|CSTF2T|CSTF2T	901	-	4.5254235	1.0043089	-1.0	-1.0
chr1	151144814	151144974	ENSG00000143434.15|SEMA6C|CSTF2T|CSTF2T	901	-	4.512846	1.0043089	-1.0	-1.0
chr1	151146098	151146433	ENSG00000143434.15|SEMA6C|CSTF2T|CSTF2T	912	-	4.053649	1.0551183	-1.0	-1.0
chr1	151145433	151145783	ENSG00000143434.15|SEMA6C|CSTF2T|CSTF2T	901	-	4.198343	1.0043089	-1.0	-1.0
chr1	151189770	151189890	ENSG00000163159.12|VPS72|CSTF2T|CSTF2T	901	-	4.5206013	1.0043089	-1.0	-1.0
chr1	151176350	151176550	ENSG00000163159.12|VPS72|CSTF2T|CSTF2T	952	-	5.798762	1.3147763	-1.0	-1.0
chr1	151200317	151200442	ENSG00000143398.19|PIP5K1A|CSTF2T|CSTF2T	923	+	4.4224334	1.1119933	-1.0	-1.0
chr1	151198865	151198975	ENSG00000143398.19|PIP5K1A|CSTF2T|CSTF2T	905	+	2.762821	1.021908	-1.0	-1.0
chr1	151254813	151254958	ENSG00000159352.15|PSMD4|CSTF2T|CSTF2T	901	+	3.2129376	1.0038998	-1.0	-1.0
chr1	151283385	151283485	ENSG00000143373.17|ZNF687|CSTF2T|CSTF2T	901	+	3.578616	1.0043089	-1.0	-1.0
chr1	151284230	151284345	ENSG00000143373.17|ZNF687|CSTF2T|CSTF2T	901	+	4.515779	1.0043089	-1.0	-1.0
chr1	151282875	151283070	ENSG00000143373.17|ZNF687|CSTF2T|CSTF2T	901	+	4.7052054	1.0043089	-1.0	-1.0
chr1	151292376	151292491	ENSG00000143393.16|PI4KB|CSTF2T|CSTF2T	901	-	4.5254235	1.0043089	-1.0	-1.0
chr1	151342199	151342359	ENSG00000143390.17|RFX5|CSTF2T|CSTF2T	901	-	4.515779	1.0043089	-1.0	-1.0
chr1	151458362	151459122	ENSG00000143442.21|POGZ|CSTF2T|CSTF2T	983	-	5.5135145	1.7600311	-1.0	-1.0
chr1	151556259	151556449	ENSG00000232536.1|AL365436.2|CSTF2T|CSTF2T	901	+	3.9305437	1.0043089	-1.0	-1.0
chr1	151556261	151556451	ENSG00000143367.15|TUFT1|CSTF2T|CSTF2T	901	+	3.801615	1.0043089	-1.0	-1.0
chr1	151612339	151612439	ENSG00000143376.12|SNX27|CSTF2T|CSTF2T	901	+	2.7482255	1.0043089	-1.0	-1.0
chr1	151612512	151612662	ENSG00000143376.12|SNX27|CSTF2T|CSTF2T	901	+	5.4621277	1.0043089	-1.0	-1.0
chr1	151612119	151612289	ENSG00000143376.12|SNX27|CSTF2T|CSTF2T	901	+	5.0790515	1.0043089	-1.0	-1.0
chr1	151791295	151791434	ENSG00000203288.3|TDRKH-AS1|CSTF2T|CSTF2T	901	+	4.5125422	1.0043089	-1.0	-1.0
chr1	151819460	151819565	ENSG00000143365.17|RORC|CSTF2T|CSTF2T	901	-	5.21147	1.0043089	-1.0	-1.0
chr1	151825959	151826059	ENSG00000143365.17|RORC|CSTF2T|CSTF2T	901	-	4.5254235	1.0043089	-1.0	-1.0
chr1	151824995	151825105	ENSG00000143365.17|RORC|CSTF2T|CSTF2T	901	-	5.2174063	1.0043089	-1.0	-1.0
chr1	151826336	151826441	ENSG00000143365.17|RORC|CSTF2T|CSTF2T	901	-	5.2174063	1.0043089	-1.0	-1.0
chr1	152032505	152032670	ENSG00000163191.5|S100A11|CSTF2T|CSTF2T	901	-	4.5125422	1.0043089	-1.0	-1.0
chr1	153611074	153611174	ENSG00000188643.10|S100A16|CSTF2T|CSTF2T	901	-	5.520393	1.0043089	-1.0	-1.0
chr1	153612039	153612204	ENSG00000188643.10|S100A16|CSTF2T|CSTF2T	901	-	5.351745	1.0043089	-1.0	-1.0
chr1	153611369	153611479	ENSG00000188643.10|S100A16|CSTF2T|CSTF2T	901	-	4.515779	1.0043089	-1.0	-1.0
chr1	153609093	153609198	ENSG00000188643.10|S100A16|CSTF2T|CSTF2T	901	-	4.515779	1.0043089	-1.0	-1.0
chr1	153609354	153609454	ENSG00000188643.10|S100A16|CSTF2T|CSTF2T	901	-	5.199695	1.0043089	-1.0	-1.0
chr1	153612634	153612819	ENSG00000188643.10|S100A16|CSTF2T|CSTF2T	901	-	5.1317444	1.0043089	-1.0	-1.0
chr1	153629703	153629843	ENSG00000189171.14|S100A13|CSTF2T|CSTF2T	901	-	4.5254235	1.0043089	-1.0	-1.0
chr1	153629707	153629847	ENSG00000271853.5|AL162258.1|CSTF2T|CSTF2T	901	-	4.5254235	1.0043089	-1.0	-1.0
chr1	153631891	153631991	ENSG00000160678.11|S100A1|CSTF2T|CSTF2T	901	+	2.8873308	1.0043089	-1.0	-1.0
chr1	153806374	153806569	ENSG00000143614.9|GATAD2B|CSTF2T|CSTF2T	922	-	3.315872	1.1089517	-1.0	-1.0
chr1	153922175	153922280	ENSG00000143614.9|GATAD2B|CSTF2T|CSTF2T	901	-	2.8790975	1.0043089	-1.0	-1.0
chr1	153801586	153801721	ENSG00000143614.9|GATAD2B|CSTF2T|CSTF2T	901	-	4.523012	1.0043089	-1.0	-1.0
chr1	153805544	153805674	ENSG00000143614.9|GATAD2B|CSTF2T|CSTF2T	901	-	4.5060143	1.0043089	-1.0	-1.0
chr1	153807209	153807324	ENSG00000143614.9|GATAD2B|CSTF2T|CSTF2T	901	-	4.4962497	1.0043089	-1.0	-1.0
chr1	153810189	153810310	ENSG00000143614.9|GATAD2B|CSTF2T|CSTF2T	901	-	4.5254235	1.0043089	-1.0	-1.0
chr1	153799511	153799616	ENSG00000143614.9|GATAD2B|CSTF2T|CSTF2T	901	-	4.5254235	1.0043089	-1.0	-1.0
chr1	153921515	153921620	ENSG00000143614.9|GATAD2B|CSTF2T|CSTF2T	901	-	4.5254235	1.0043089	-1.0	-1.0
chr1	153806154	153806369	ENSG00000143614.9|GATAD2B|CSTF2T|CSTF2T	901	-	5.6231327	1.0042611	-1.0	-1.0
chr1	153806694	153806829	ENSG00000143614.9|GATAD2B|CSTF2T|CSTF2T	929	-	3.0260842	1.1499093	-1.0	-1.0
chr1	153922290	153922580	ENSG00000143614.9|GATAD2B|CSTF2T|CSTF2T	950	-	3.7292316	1.2983068	-1.0	-1.0
chr1	153852145	153852245	ENSG00000223599.1|AL513523.1|CSTF2T|CSTF2T	901	-	4.5060687	1.0043089	-1.0	-1.0
chr1	153945739	153945969	ENSG00000198837.9|DENND4B|CSTF2T|CSTF2T	930	-	4.293546	1.1538912	-1.0	-1.0
chr1	153946495	153946696	ENSG00000198837.9|DENND4B|CSTF2T|CSTF2T	980	-	4.712689	1.7005569	-1.0	-1.0
chr1	153941610	153941860	ENSG00000198837.9|DENND4B|CSTF2T|CSTF2T	937	-	5.676004	1.2036408	-1.0	-1.0
chr1	153946059	153946300	ENSG00000198837.9|DENND4B|CSTF2T|CSTF2T	913	-	2.9822583	1.0599638	-1.0	-1.0
chr1	153945134	153945254	ENSG00000198837.9|DENND4B|CSTF2T|CSTF2T	901	-	5.456085	1.0043089	-1.0	-1.0
chr1	153945614	153945734	ENSG00000198837.9|DENND4B|CSTF2T|CSTF2T	901	-	4.501159	1.0043089	-1.0	-1.0
chr1	153942023	153942123	ENSG00000198837.9|DENND4B|CSTF2T|CSTF2T	901	-	4.4962497	1.0043089	-1.0	-1.0
chr1	153944452	153944597	ENSG00000198837.9|DENND4B|CSTF2T|CSTF2T	901	-	5.28511	1.0043089	-1.0	-1.0
chr1	153942163	153942263	ENSG00000198837.9|DENND4B|CSTF2T|CSTF2T	901	-	4.5254235	1.0043089	-1.0	-1.0
chr1	153946310	153946490	ENSG00000198837.9|DENND4B|CSTF2T|CSTF2T	940	-	3.521244	1.2204883	-1.0	-1.0
chr1	153958204	153958309	ENSG00000160741.16|CRTC2|CSTF2T|CSTF2T	901	-	2.8961303	1.0043089	-1.0	-1.0
chr1	153954031	153954171	ENSG00000160741.16|CRTC2|CSTF2T|CSTF2T	901	-	4.4962497	1.0043089	-1.0	-1.0
chr1	153951304	153951489	ENSG00000160741.16|CRTC2|CSTF2T|CSTF2T	917	-	3.048743	1.083534	-1.0	-1.0
chr1	153957856	153958060	ENSG00000160741.16|CRTC2|CSTF2T|CSTF2T	901	-	3.7522762	1.0043089	-1.0	-1.0
chr1	153958123	153958145	ENSG00000160741.16|CRTC2|CSTF2T|CSTF2T	901	-	4.515779	1.0043089	-1.0	-1.0
chr1	153958060	153958123	ENSG00000160741.16|CRTC2|CSTF2T|CSTF2T	969	-	6.2785	1.5059139	-1.0	-1.0
chr1	153958404	153958625	ENSG00000160741.16|CRTC2|CSTF2T|CSTF2T	908	-	2.7300282	1.0362188	-1.0	-1.0
chr1	153951989	153952109	ENSG00000160741.16|CRTC2|CSTF2T|CSTF2T	901	-	4.5254235	1.0043089	-1.0	-1.0
chr1	154182543	154182643	ENSG00000143549.19|TPM3|CSTF2T|CSTF2T	901	-	4.5254235	1.0043089	-1.0	-1.0
chr1	154182748	154182888	ENSG00000143549.19|TPM3|CSTF2T|CSTF2T	901	-	5.2585435	1.0043089	-1.0	-1.0
chr1	154221531	154221696	ENSG00000143569.18|UBAP2L|CSTF2T|CSTF2T	904	+	2.401274	1.0156873	-1.0	-1.0
chr1	154221396	154221526	ENSG00000143569.18|UBAP2L|CSTF2T|CSTF2T	942	+	3.7183921	1.2381411	-1.0	-1.0
chr1	154221040	154221327	ENSG00000143569.18|UBAP2L|CSTF2T|CSTF2T	945	+	3.2428765	1.2570069	-1.0	-1.0
chr1	154270880	154270980	ENSG00000143569.18|UBAP2L|CSTF2T|CSTF2T	901	+	4.4962497	1.0043089	-1.0	-1.0
chr1	154220908	154221040	ENSG00000143569.18|UBAP2L|CSTF2T|CSTF2T	904	+	2.7299347	1.0173563	-1.0	-1.0
chr1	154328472	154328798	ENSG00000143515.16|ATP8B2|CSTF2T|CSTF2T	985	+	5.3764744	1.8206817	-1.0	-1.0
chr1	154329640	154329815	ENSG00000143515.16|ATP8B2|CSTF2T|CSTF2T	901	+	4.504396	1.0043089	-1.0	-1.0
chr1	154326547	154326682	ENSG00000143515.16|ATP8B2|CSTF2T|CSTF2T	901	+	5.4624414	1.0043089	-1.0	-1.0
chr1	154325702	154326047	ENSG00000143515.16|ATP8B2|CSTF2T|CSTF2T	987	+	6.566684	1.8824961	-1.0	-1.0
chr1	154325552	154325687	ENSG00000143515.16|ATP8B2|CSTF2T|CSTF2T	957	+	3.142773	1.367289	-1.0	-1.0
chr1	154342158	154342263	ENSG00000143515.16|ATP8B2|CSTF2T|CSTF2T	901	+	5.488282	1.0043089	-1.0	-1.0
chr1	154326057	154326347	ENSG00000143515.16|ATP8B2|CSTF2T|CSTF2T	918	+	4.9204783	1.0869573	-1.0	-1.0
chr1	154329085	154329240	ENSG00000143515.16|ATP8B2|CSTF2T|CSTF2T	901	+	3.7468662	1.0043089	-1.0	-1.0
chr1	154328798	154329043	ENSG00000143515.16|ATP8B2|CSTF2T|CSTF2T	973	+	4.887249	1.5677665	-1.0	-1.0
chr1	154327876	154328066	ENSG00000143515.16|ATP8B2|CSTF2T|CSTF2T	901	+	4.2915206	1.0039406	-1.0	-1.0
chr1	154326707	154327732	ENSG00000143515.16|ATP8B2|CSTF2T|CSTF2T	923	+	5.1317596	1.1140553	-1.0	-1.0
chr1	154328172	154328457	ENSG00000143515.16|ATP8B2|CSTF2T|CSTF2T	946	+	4.526314	1.2677505	-1.0	-1.0
chr1	154326357	154326547	ENSG00000143515.16|ATP8B2|CSTF2T|CSTF2T	971	+	6.1081824	1.5441662	-1.0	-1.0
chr1	154406044	154406149	ENSG00000160712.12|IL6R|CSTF2T|CSTF2T	901	+	5.2174063	1.0043089	-1.0	-1.0
chr1	154549836	154550006	ENSG00000160714.9|UBE2Q1|CSTF2T|CSTF2T	901	-	5.441432	1.0043089	-1.0	-1.0
chr1	154579438	154579538	ENSG00000233875.1|AL592078.1|CSTF2T|CSTF2T	901	-	4.515779	1.0043089	-1.0	-1.0
chr1	154607991	154608171	ENSG00000160710.15|ADAR|CSTF2T|CSTF2T	922	-	5.6891036	1.1098573	-1.0	-1.0
chr1	154627302	154627402	ENSG00000160710.15|ADAR|CSTF2T|CSTF2T	901	-	4.5060687	1.0043089	-1.0	-1.0
chr1	154627562	154627827	ENSG00000160710.15|ADAR|CSTF2T|CSTF2T	901	-	3.9731166	1.0043089	-1.0	-1.0
chr1	154955177	154955277	ENSG00000163346.16|PBXIP1|CSTF2T|CSTF2T	901	-	4.515779	1.0043089	-1.0	-1.0
chr1	154946166	154946266	ENSG00000163346.16|PBXIP1|CSTF2T|CSTF2T	901	-	4.515779	1.0043089	-1.0	-1.0
chr1	154955917	154956032	ENSG00000163346.16|PBXIP1|CSTF2T|CSTF2T	901	-	4.4962497	1.0043089	-1.0	-1.0
chr1	154958855	154958980	ENSG00000163348.3|PYGO2|CSTF2T|CSTF2T	901	-	4.518994	1.0043089	-1.0	-1.0
chr1	154959525	154959625	ENSG00000163348.3|PYGO2|CSTF2T|CSTF2T	901	-	4.4962497	1.0043089	-1.0	-1.0
chr1	154961376	154961473	ENSG00000163348.3|PYGO2|CSTF2T|CSTF2T	901	-	4.5060687	1.0043089	-1.0	-1.0
chr1	154962041	154962356	ENSG00000163348.3|PYGO2|CSTF2T|CSTF2T	950	-	3.7185407	1.2968639	-1.0	-1.0
chr1	154969258	154969368	ENSG00000160691.18|SHC1|CSTF2T|CSTF2T	901	-	4.510924	1.0043089	-1.0	-1.0
chr1	155014123	155014248	ENSG00000160685.13|ZBTB7B|CSTF2T|CSTF2T	901	+	3.4828103	1.0043089	-1.0	-1.0
chr1	155011015	155011995	ENSG00000160685.13|ZBTB7B|CSTF2T|CSTF2T	976	+	4.4504285	1.6248562	-1.0	-1.0
chr1	155002943	155006213	ENSG00000160685.13|ZBTB7B|CSTF2T|CSTF2T	989	+	4.4741716	1.9598883	-1.0	-1.0
chr1	155012020	155012955	ENSG00000160685.13|ZBTB7B|CSTF2T|CSTF2T	962	+	4.000899	1.4177917	-1.0	-1.0
chr1	155006913	155010257	ENSG00000160685.13|ZBTB7B|CSTF2T|CSTF2T	982	+	4.727591	1.7552869	-1.0	-1.0
chr1	155013005	155013125	ENSG00000160685.13|ZBTB7B|CSTF2T|CSTF2T	901	+	2.9175446	1.0036459	-1.0	-1.0
chr1	155013145	155013420	ENSG00000160685.13|ZBTB7B|CSTF2T|CSTF2T	947	+	4.2240334	1.2758667	-1.0	-1.0
chr1	155013425	155014014	ENSG00000160685.13|ZBTB7B|CSTF2T|CSTF2T	964	+	4.8392897	1.4405501	-1.0	-1.0
chr1	155014727	155014937	ENSG00000160685.13|ZBTB7B|CSTF2T|CSTF2T	901	+	3.8091607	1.0043089	-1.0	-1.0
chr1	155010257	155010392	ENSG00000160685.13|ZBTB7B|CSTF2T|CSTF2T	986	+	4.205614	1.854223	-1.0	-1.0
chr1	155017099	155017219	ENSG00000160685.13|ZBTB7B|CSTF2T|CSTF2T	901	+	5.5388184	1.0043089	-1.0	-1.0
chr1	155017264	155017389	ENSG00000160685.13|ZBTB7B|CSTF2T|CSTF2T	901	+	4.515779	1.0043089	-1.0	-1.0
chr1	155018179	155018399	ENSG00000160685.13|ZBTB7B|CSTF2T|CSTF2T	908	+	3.0836127	1.0376129	-1.0	-1.0
chr1	155010397	155010915	ENSG00000160685.13|ZBTB7B|CSTF2T|CSTF2T	982	+	4.1768975	1.7457633	-1.0	-1.0
chr1	155010915	155011015	ENSG00000160685.13|ZBTB7B|CSTF2T|CSTF2T	979	+	3.9170763	1.6793419	-1.0	-1.0
chr1	155014278	155014447	ENSG00000160685.13|ZBTB7B|CSTF2T|CSTF2T	976	+	5.8653336	1.6210318	-1.0	-1.0
chr1	155002639	155002874	ENSG00000160685.13|ZBTB7B|CSTF2T|CSTF2T	952	+	3.0930126	1.3211337	-1.0	-1.0
chr1	155051505	155051640	ENSG00000143537.13|ADAM15|CSTF2T|CSTF2T	901	+	4.508843	1.0043089	-1.0	-1.0
chr1	155052185	155052470	ENSG00000143537.13|ADAM15|CSTF2T|CSTF2T	901	+	4.870787	1.0043089	-1.0	-1.0
chr1	155070831	155071021	ENSG00000251246.1|AL691442.1|CSTF2T|CSTF2T	901	+	5.4749837	1.0043089	-1.0	-1.0
chr1	155071396	155071511	ENSG00000251246.1|AL691442.1|CSTF2T|CSTF2T	901	+	4.510924	1.0043089	-1.0	-1.0
chr1	155069536	155069636	ENSG00000251246.1|AL691442.1|CSTF2T|CSTF2T	901	+	4.4962497	1.0043089	-1.0	-1.0
chr1	155070456	155070561	ENSG00000251246.1|AL691442.1|CSTF2T|CSTF2T	901	+	5.1996937	1.0043089	-1.0	-1.0
chr1	155070276	155070401	ENSG00000251246.1|AL691442.1|CSTF2T|CSTF2T	901	+	5.21147	1.0043089	-1.0	-1.0
chr1	155128389	155128489	ENSG00000169242.11|EFNA1|CSTF2T|CSTF2T	901	+	4.5254235	1.0043089	-1.0	-1.0
chr1	155129631	155129821	ENSG00000169242.11|EFNA1|CSTF2T|CSTF2T	907	+	2.9944131	1.0302687	-1.0	-1.0
chr1	155129878	155130008	ENSG00000169242.11|EFNA1|CSTF2T|CSTF2T	970	+	3.7588382	1.5166523	-1.0	-1.0
chr1	155130413	155130573	ENSG00000169242.11|EFNA1|CSTF2T|CSTF2T	906	+	3.6787748	1.0288832	-1.0	-1.0
chr1	155130758	155130913	ENSG00000169242.11|EFNA1|CSTF2T|CSTF2T	909	+	2.981518	1.0399085	-1.0	-1.0
chr1	155130173	155130293	ENSG00000169242.11|EFNA1|CSTF2T|CSTF2T	901	+	2.8367476	1.0043089	-1.0	-1.0
chr1	155129194	155129334	ENSG00000169242.11|EFNA1|CSTF2T|CSTF2T	910	+	2.95352	1.045337	-1.0	-1.0
chr1	155135991	155136101	ENSG00000169241.17|SLC50A1|CSTF2T|CSTF2T	915	+	2.8868825	1.0689807	-1.0	-1.0
chr1	155136106	155136241	ENSG00000169241.17|SLC50A1|CSTF2T|CSTF2T	901	+	5.209237	1.0043089	-1.0	-1.0
chr1	155135443	155135692	ENSG00000169241.17|SLC50A1|CSTF2T|CSTF2T	980	+	6.351311	1.704659	-1.0	-1.0
chr1	155135811	155135921	ENSG00000169241.17|SLC50A1|CSTF2T|CSTF2T	954	+	4.6060786	1.3341961	-1.0	-1.0
chr1	155135692	155135811	ENSG00000169241.17|SLC50A1|CSTF2T|CSTF2T	978	+	6.336741	1.6595771	-1.0	-1.0
chr1	155173714	155173879	ENSG00000273088.1|AL713999.1|CSTF2T|CSTF2T	901	-	4.5254235	1.0043089	-1.0	-1.0
chr1	155177344	155177459	ENSG00000273088.1|AL713999.1|CSTF2T|CSTF2T	901	-	4.5254235	1.0043089	-1.0	-1.0
chr1	155174489	155174649	ENSG00000273088.1|AL713999.1|CSTF2T|CSTF2T	901	-	5.6826806	1.0043089	-1.0	-1.0
chr1	155178574	155178829	ENSG00000273088.1|AL713999.1|CSTF2T|CSTF2T	936	-	5.7793565	1.1931139	-1.0	-1.0
chr1	155175029	155175139	ENSG00000273088.1|AL713999.1|CSTF2T|CSTF2T	901	-	4.5206013	1.0043089	-1.0	-1.0
chr1	155172997	155173102	ENSG00000273088.1|AL713999.1|CSTF2T|CSTF2T	901	-	3.2260275	1.0043089	-1.0	-1.0
chr1	155174159	155174279	ENSG00000273088.1|AL713999.1|CSTF2T|CSTF2T	901	-	4.515779	1.0043089	-1.0	-1.0
chr1	155174809	155174914	ENSG00000273088.1|AL713999.1|CSTF2T|CSTF2T	901	-	4.5206013	1.0043089	-1.0	-1.0
chr1	155173879	155174054	ENSG00000273088.1|AL713999.1|CSTF2T|CSTF2T	901	-	4.524218	1.0043089	-1.0	-1.0
chr1	155173316	155173451	ENSG00000273088.1|AL713999.1|CSTF2T|CSTF2T	901	-	4.5254235	1.0043089	-1.0	-1.0
chr1	155176994	155177189	ENSG00000273088.1|AL713999.1|CSTF2T|CSTF2T	901	-	4.857208	1.0043089	-1.0	-1.0
chr1	155173289	155173449	ENSG00000163463.11|KRTCAP2|CSTF2T|CSTF2T	901	-	4.5254235	1.0043089	-1.0	-1.0
chr1	155208591	155208786	ENSG00000169231.13|THBS3|CSTF2T|CSTF2T	901	-	5.740007	1.0043089	-1.0	-1.0
chr1	155225177	155225342	ENSG00000160766.14|GBAP1|CSTF2T|CSTF2T	901	-	4.5060687	1.0043089	-1.0	-1.0
chr1	155255252	155255357	ENSG00000160767.20|FAM189B|CSTF2T|CSTF2T	901	-	4.4962497	1.0043089	-1.0	-1.0
chr1	155250505	155250605	ENSG00000160767.20|FAM189B|CSTF2T|CSTF2T	901	-	4.5060687	1.0043089	-1.0	-1.0
chr1	155273007	155273200	ENSG00000176444.18|CLK2|CSTF2T|CSTF2T	901	-	5.3006577	1.0043089	-1.0	-1.0
chr1	155273200	155273516	ENSG00000176444.18|CLK2|CSTF2T|CSTF2T	985	-	3.796234	1.8350879	-1.0	-1.0
chr1	155284493	155284628	ENSG00000143630.9|HCN3|CSTF2T|CSTF2T	901	+	4.518994	1.0043089	-1.0	-1.0
chr1	155283855	155283973	ENSG00000143630.9|HCN3|CSTF2T|CSTF2T	901	+	5.320817	1.0043089	-1.0	-1.0
chr1	155282840	155283125	ENSG00000143630.9|HCN3|CSTF2T|CSTF2T	936	+	5.3945904	1.192034	-1.0	-1.0
chr1	155290543	155290643	ENSG00000143627.17|PKLR|CSTF2T|CSTF2T	901	-	4.515779	1.0043089	-1.0	-1.0
chr1	155290438	155290538	ENSG00000143627.17|PKLR|CSTF2T|CSTF2T	901	-	2.7511482	1.0043089	-1.0	-1.0
chr1	155311298	155311398	ENSG00000160752.14|FDPS|CSTF2T|CSTF2T	901	+	4.5254235	1.0043089	-1.0	-1.0
chr1	155311503	155311608	ENSG00000160752.14|FDPS|CSTF2T|CSTF2T	901	+	5.255937	1.0043089	-1.0	-1.0
chr1	155312609	155312729	ENSG00000160752.14|FDPS|CSTF2T|CSTF2T	906	+	2.53618	1.0265896	-1.0	-1.0
chr1	155313674	155313834	ENSG00000160752.14|FDPS|CSTF2T|CSTF2T	949	+	4.998293	1.292821	-1.0	-1.0
chr1	155319498	155319598	ENSG00000160752.14|FDPS|CSTF2T|CSTF2T	901	+	4.515779	1.0043089	-1.0	-1.0
chr1	155310908	155311098	ENSG00000160752.14|FDPS|CSTF2T|CSTF2T	939	+	5.854476	1.2141101	-1.0	-1.0
chr1	155320843	155321008	ENSG00000225855.6|RUSC1-AS1|CSTF2T|CSTF2T	901	-	4.5060687	1.0043089	-1.0	-1.0
chr1	155321098	155321243	ENSG00000225855.6|RUSC1-AS1|CSTF2T|CSTF2T	901	-	4.501159	1.0043089	-1.0	-1.0
chr1	155320488	155320658	ENSG00000225855.6|RUSC1-AS1|CSTF2T|CSTF2T	901	-	4.5181904	1.0043089	-1.0	-1.0
chr1	155322772	155323987	ENSG00000225855.6|RUSC1-AS1|CSTF2T|CSTF2T	942	-	5.539458	1.2382278	-1.0	-1.0
chr1	155321311	155321416	ENSG00000160753.15|RUSC1|CSTF2T|CSTF2T	901	+	5.250061	1.0043089	-1.0	-1.0
chr1	155562172	155562277	ENSG00000116539.12|ASH1L|CSTF2T|CSTF2T	901	-	2.813502	1.0043089	-1.0	-1.0
chr1	155562347	155562693	ENSG00000116539.12|ASH1L|CSTF2T|CSTF2T	967	-	4.994837	1.4845334	-1.0	-1.0
chr1	155562693	155562778	ENSG00000116539.12|ASH1L|CSTF2T|CSTF2T	969	-	3.4832869	1.5140506	-1.0	-1.0
chr1	155441223	155441328	ENSG00000116539.12|ASH1L|CSTF2T|CSTF2T	901	-	4.515779	1.0043089	-1.0	-1.0
chr1	155467743	155467843	ENSG00000116539.12|ASH1L|CSTF2T|CSTF2T	901	-	4.4962497	1.0043089	-1.0	-1.0
chr1	155659310	155659415	ENSG00000246203.2|AL353807.3|CSTF2T|CSTF2T	901	-	4.4962497	1.0043089	-1.0	-1.0
chr1	155688315	155688774	ENSG00000163374.19|YY1AP1|CSTF2T|CSTF2T	949	-	3.2036655	1.2948589	-1.0	-1.0
chr1	155856969	155857146	ENSG00000116580.18|GON4L|CSTF2T|CSTF2T	924	-	5.0263457	1.1209551	-1.0	-1.0
chr1	155833690	155833830	ENSG00000116580.18|GON4L|CSTF2T|CSTF2T	901	-	4.4962497	1.0043089	-1.0	-1.0
chr1	155911100	155911242	ENSG00000143622.10|RIT1|CSTF2T|CSTF2T	962	-	6.0370708	1.4154116	-1.0	-1.0
chr1	155911302	155911404	ENSG00000143622.10|RIT1|CSTF2T|CSTF2T	901	-	5.21147	1.0043089	-1.0	-1.0
chr1	155910930	155911050	ENSG00000143622.10|RIT1|CSTF2T|CSTF2T	901	-	5.4098535	1.0043089	-1.0	-1.0
chr1	155970383	155970488	ENSG00000116584.17|ARHGEF2|CSTF2T|CSTF2T	901	-	4.5254235	1.0043089	-1.0	-1.0
chr1	155971993	155972158	ENSG00000116584.17|ARHGEF2|CSTF2T|CSTF2T	933	-	4.0685225	1.1707563	-1.0	-1.0
chr1	155978066	155978169	ENSG00000116584.17|ARHGEF2|CSTF2T|CSTF2T	999	-	5.107752	3.1972818	-1.0	-1.0
chr1	155972163	155972378	ENSG00000116584.17|ARHGEF2|CSTF2T|CSTF2T	941	-	4.4899807	1.2288667	-1.0	-1.0
chr1	155979113	155979288	ENSG00000116584.17|ARHGEF2|CSTF2T|CSTF2T	930	-	4.638078	1.1523902	-1.0	-1.0
chr1	155979518	155979928	ENSG00000116584.17|ARHGEF2|CSTF2T|CSTF2T	964	-	5.5803022	1.4421581	-1.0	-1.0
chr1	155978169	155978359	ENSG00000116584.17|ARHGEF2|CSTF2T|CSTF2T	998	-	6.3672395	2.6527631	-1.0	-1.0
chr1	155969420	155969525	ENSG00000116584.17|ARHGEF2|CSTF2T|CSTF2T	901	-	4.5254235	1.0043089	-1.0	-1.0
chr1	155973168	155973323	ENSG00000116584.17|ARHGEF2|CSTF2T|CSTF2T	901	-	5.079877	1.0043089	-1.0	-1.0
chr1	155978364	155978527	ENSG00000116584.17|ARHGEF2|CSTF2T|CSTF2T	983	-	3.8373613	1.7782844	-1.0	-1.0
chr1	155967647	155967752	ENSG00000116584.17|ARHGEF2|CSTF2T|CSTF2T	901	-	5.238922	1.0043089	-1.0	-1.0
chr1	155970798	155971043	ENSG00000116584.17|ARHGEF2|CSTF2T|CSTF2T	972	-	6.202724	1.5584259	-1.0	-1.0
chr1	155972483	155972583	ENSG00000116584.17|ARHGEF2|CSTF2T|CSTF2T	901	-	5.2840295	1.0043089	-1.0	-1.0
chr1	155972868	155973053	ENSG00000116584.17|ARHGEF2|CSTF2T|CSTF2T	901	-	5.0817604	1.0043089	-1.0	-1.0
chr1	155976063	155978066	ENSG00000116584.17|ARHGEF2|CSTF2T|CSTF2T	988	-	4.850198	1.9084628	-1.0	-1.0
chr1	155972618	155972718	ENSG00000116584.17|ARHGEF2|CSTF2T|CSTF2T	901	-	4.5254235	1.0043089	-1.0	-1.0
chr1	155974618	155975748	ENSG00000116584.17|ARHGEF2|CSTF2T|CSTF2T	960	-	4.6906796	1.4007438	-1.0	-1.0
chr1	155969538	155969678	ENSG00000116584.17|ARHGEF2|CSTF2T|CSTF2T	901	-	3.7528346	1.0040215	-1.0	-1.0
chr1	155967957	155968082	ENSG00000116584.17|ARHGEF2|CSTF2T|CSTF2T	901	-	5.62692	1.0043089	-1.0	-1.0
chr1	155969774	155969968	ENSG00000116584.17|ARHGEF2|CSTF2T|CSTF2T	913	-	5.7761464	1.0580516	-1.0	-1.0
chr1	155975768	155975868	ENSG00000116584.17|ARHGEF2|CSTF2T|CSTF2T	901	-	5.529744	1.0043089	-1.0	-1.0
chr1	155974353	155974613	ENSG00000116584.17|ARHGEF2|CSTF2T|CSTF2T	957	-	5.661966	1.3645648	-1.0	-1.0
chr1	155970203	155970378	ENSG00000116584.17|ARHGEF2|CSTF2T|CSTF2T	901	-	3.4076183	1.0037053	-1.0	-1.0
chr1	155978527	155978907	ENSG00000116584.17|ARHGEF2|CSTF2T|CSTF2T	993	-	6.4157467	2.185899	-1.0	-1.0
chr1	155979323	155979473	ENSG00000116584.17|ARHGEF2|CSTF2T|CSTF2T	943	-	6.010868	1.2410276	-1.0	-1.0
chr1	155978912	155979113	ENSG00000116584.17|ARHGEF2|CSTF2T|CSTF2T	965	-	6.1667128	1.4589157	-1.0	-1.0
chr1	155975933	155976058	ENSG00000116584.17|ARHGEF2|CSTF2T|CSTF2T	901	-	4.868447	1.0043089	-1.0	-1.0
chr1	156020588	156020688	ENSG00000163479.13|SSR2|CSTF2T|CSTF2T	901	-	4.515779	1.0043089	-1.0	-1.0
chr1	156052867	156053593	ENSG00000160803.7|UBQLN4|CSTF2T|CSTF2T	993	-	5.54433	2.1713662	-1.0	-1.0
chr1	156080712	156080857	ENSG00000254726.2|MEX3A|CSTF2T|CSTF2T	901	-	4.5125422	1.0043089	-1.0	-1.0
chr1	156076752	156076902	ENSG00000254726.2|MEX3A|CSTF2T|CSTF2T	901	-	4.5125203	1.0043089	-1.0	-1.0
chr1	156081112	156081212	ENSG00000254726.2|MEX3A|CSTF2T|CSTF2T	901	-	4.5060687	1.0043089	-1.0	-1.0
chr1	156081749	156081859	ENSG00000254726.2|MEX3A|CSTF2T|CSTF2T	901	-	4.377792	1.0043089	-1.0	-1.0
chr1	156080897	156080997	ENSG00000254726.2|MEX3A|CSTF2T|CSTF2T	901	-	4.4962497	1.0043089	-1.0	-1.0
chr1	156076357	156076502	ENSG00000254726.2|MEX3A|CSTF2T|CSTF2T	901	-	5.213715	1.0043089	-1.0	-1.0
chr1	156106406	156106546	ENSG00000160789.19|LMNA|CSTF2T|CSTF2T	901	+	5.2051272	1.0043089	-1.0	-1.0
chr1	156103171	156103331	ENSG00000160789.19|LMNA|CSTF2T|CSTF2T	901	+	4.438076	1.004264	-1.0	-1.0
chr1	156089908	156090008	ENSG00000160789.19|LMNA|CSTF2T|CSTF2T	901	+	4.5060687	1.0043089	-1.0	-1.0
chr1	156125235	156125335	ENSG00000160789.19|LMNA|CSTF2T|CSTF2T	901	+	5.205573	1.0043089	-1.0	-1.0
chr1	156097176	156097331	ENSG00000160789.19|LMNA|CSTF2T|CSTF2T	901	+	4.5118947	1.0043089	-1.0	-1.0
chr1	156139539	156139644	ENSG00000160789.19|LMNA|CSTF2T|CSTF2T	901	+	2.8121881	1.0043089	-1.0	-1.0
chr1	156102951	156103076	ENSG00000160789.19|LMNA|CSTF2T|CSTF2T	901	+	4.515779	1.0043089	-1.0	-1.0
chr1	156114521	156114646	ENSG00000160789.19|LMNA|CSTF2T|CSTF2T	901	+	4.513837	1.0043089	-1.0	-1.0
chr1	156090622	156090727	ENSG00000160789.19|LMNA|CSTF2T|CSTF2T	901	+	5.1819615	1.0043089	-1.0	-1.0
chr1	156106156	156106326	ENSG00000160789.19|LMNA|CSTF2T|CSTF2T	901	+	4.515779	1.0043089	-1.0	-1.0
chr1	156083017	156083117	ENSG00000160789.19|LMNA|CSTF2T|CSTF2T	901	+	4.5254235	1.0043089	-1.0	-1.0
chr1	156130363	156130523	ENSG00000160789.19|LMNA|CSTF2T|CSTF2T	901	+	4.5254235	1.0043089	-1.0	-1.0
chr1	156102766	156102866	ENSG00000160789.19|LMNA|CSTF2T|CSTF2T	901	+	4.5254235	1.0043089	-1.0	-1.0
chr1	156103416	156103696	ENSG00000160789.19|LMNA|CSTF2T|CSTF2T	901	+	5.386015	1.0043089	-1.0	-1.0
chr1	156124710	156124810	ENSG00000160789.19|LMNA|CSTF2T|CSTF2T	901	+	4.515779	1.0043089	-1.0	-1.0
chr1	156102241	156102436	ENSG00000160789.19|LMNA|CSTF2T|CSTF2T	901	+	5.242786	1.0043089	-1.0	-1.0
chr1	156101661	156101771	ENSG00000160789.19|LMNA|CSTF2T|CSTF2T	901	+	4.5060687	1.0043089	-1.0	-1.0
chr1	156102061	156102226	ENSG00000160789.19|LMNA|CSTF2T|CSTF2T	901	+	5.057971	1.0043089	-1.0	-1.0
chr1	156104761	156104861	ENSG00000160789.19|LMNA|CSTF2T|CSTF2T	901	+	4.4962497	1.0043089	-1.0	-1.0
chr1	156102536	156102721	ENSG00000160789.19|LMNA|CSTF2T|CSTF2T	901	+	4.1698503	1.0043089	-1.0	-1.0
chr1	156090343	156090470	ENSG00000160789.19|LMNA|CSTF2T|CSTF2T	901	+	4.515779	1.0043089	-1.0	-1.0
chr1	156139814	156140079	ENSG00000160789.19|LMNA|CSTF2T|CSTF2T	967	+	4.168692	1.4761561	-1.0	-1.0
chr1	156242416	156242521	ENSG00000242252.1|BGLAP|CSTF2T|CSTF2T	901	+	4.5254235	1.0043089	-1.0	-1.0
chr1	156242418	156242518	ENSG00000260238.6|PMF1-BGLAP|CSTF2T|CSTF2T	901	+	4.5254235	1.0043089	-1.0	-1.0
chr1	156247281	156247421	ENSG00000160781.15|PAQR6|CSTF2T|CSTF2T	901	-	3.6046717	1.0043089	-1.0	-1.0
chr1	156247509	156247632	ENSG00000160781.15|PAQR6|CSTF2T|CSTF2T	901	-	5.1942477	1.0043089	-1.0	-1.0
chr1	156247712	156247812	ENSG00000160781.15|PAQR6|CSTF2T|CSTF2T	901	-	5.565822	1.0043089	-1.0	-1.0
chr1	156282184	156282606	ENSG00000198952.8|SMG5|CSTF2T|CSTF2T	901	-	4.9512267	1.0042382	-1.0	-1.0
chr1	156292448	156292598	ENSG00000163472.18|TMEM79|CSTF2T|CSTF2T	901	+	4.915173	1.0043089	-1.0	-1.0
chr1	156389353	156389453	ENSG00000237390.1|AL139130.1|CSTF2T|CSTF2T	901	+	4.4962497	1.0043089	-1.0	-1.0
chr1	156391241	156391426	ENSG00000237390.1|AL139130.1|CSTF2T|CSTF2T	901	+	5.3980637	1.0043089	-1.0	-1.0
chr1	156390576	156390681	ENSG00000237390.1|AL139130.1|CSTF2T|CSTF2T	901	+	4.5060687	1.0043089	-1.0	-1.0
chr1	156388613	156388918	ENSG00000237390.1|AL139130.1|CSTF2T|CSTF2T	968	+	4.7563014	1.4923906	-1.0	-1.0
chr1	156388408	156388608	ENSG00000237390.1|AL139130.1|CSTF2T|CSTF2T	948	+	3.876115	1.2831615	-1.0	-1.0
chr1	156499730	156500480	ENSG00000116604.17|MEF2D|CSTF2T|CSTF2T	965	-	5.2855177	1.4615389	-1.0	-1.0
chr1	156496419	156496524	ENSG00000116604.17|MEF2D|CSTF2T|CSTF2T	901	-	4.5254235	1.0043089	-1.0	-1.0
chr1	156497119	156497314	ENSG00000116604.17|MEF2D|CSTF2T|CSTF2T	901	-	4.510924	1.0043089	-1.0	-1.0
chr1	156464811	156464911	ENSG00000116604.17|MEF2D|CSTF2T|CSTF2T	901	-	5.1879096	1.0043089	-1.0	-1.0
chr1	156465521	156465636	ENSG00000116604.17|MEF2D|CSTF2T|CSTF2T	901	-	4.5125422	1.0043089	-1.0	-1.0
chr1	156496094	156496244	ENSG00000116604.17|MEF2D|CSTF2T|CSTF2T	901	-	4.5181904	1.0043089	-1.0	-1.0
chr1	156491434	156491654	ENSG00000116604.17|MEF2D|CSTF2T|CSTF2T	901	-	4.500417	1.0043089	-1.0	-1.0
chr1	156496534	156496709	ENSG00000116604.17|MEF2D|CSTF2T|CSTF2T	901	-	5.528278	1.0043089	-1.0	-1.0
chr1	156486205	156486305	ENSG00000116604.17|MEF2D|CSTF2T|CSTF2T	901	-	4.515779	1.0043089	-1.0	-1.0
chr1	156463941	156464111	ENSG00000116604.17|MEF2D|CSTF2T|CSTF2T	901	-	5.370199	1.0043089	-1.0	-1.0
chr1	156485125	156485295	ENSG00000116604.17|MEF2D|CSTF2T|CSTF2T	901	-	4.518972	1.0043089	-1.0	-1.0
chr1	156498299	156498469	ENSG00000116604.17|MEF2D|CSTF2T|CSTF2T	901	-	4.9162574	1.0040606	-1.0	-1.0
chr1	156489160	156489265	ENSG00000116604.17|MEF2D|CSTF2T|CSTF2T	901	-	4.515779	1.0043089	-1.0	-1.0
chr1	156498719	156498944	ENSG00000116604.17|MEF2D|CSTF2T|CSTF2T	939	-	5.8261714	1.215148	-1.0	-1.0
chr1	156498949	156499304	ENSG00000116604.17|MEF2D|CSTF2T|CSTF2T	960	-	5.7510233	1.3929963	-1.0	-1.0
chr1	156490629	156490884	ENSG00000116604.17|MEF2D|CSTF2T|CSTF2T	901	-	4.423649	1.0043089	-1.0	-1.0
chr1	156494514	156494659	ENSG00000116604.17|MEF2D|CSTF2T|CSTF2T	901	-	4.515731	1.0043089	-1.0	-1.0
chr1	156489620	156489720	ENSG00000116604.17|MEF2D|CSTF2T|CSTF2T	901	-	5.199695	1.0043089	-1.0	-1.0
chr1	156489870	156489970	ENSG00000116604.17|MEF2D|CSTF2T|CSTF2T	901	-	5.205573	1.0043089	-1.0	-1.0
chr1	156499560	156499720	ENSG00000116604.17|MEF2D|CSTF2T|CSTF2T	908	-	3.6626842	1.0385541	-1.0	-1.0
chr1	156487775	156487875	ENSG00000116604.17|MEF2D|CSTF2T|CSTF2T	901	-	4.5254235	1.0043089	-1.0	-1.0
chr1	156466071	156466171	ENSG00000116604.17|MEF2D|CSTF2T|CSTF2T	901	-	4.5254235	1.0043089	-1.0	-1.0
chr1	156490944	156491139	ENSG00000116604.17|MEF2D|CSTF2T|CSTF2T	901	-	4.4515843	1.0041049	-1.0	-1.0
chr1	156493369	156493469	ENSG00000116604.17|MEF2D|CSTF2T|CSTF2T	901	-	4.5254235	1.0043089	-1.0	-1.0
chr1	156490075	156490490	ENSG00000116604.17|MEF2D|CSTF2T|CSTF2T	905	-	5.373023	1.0240653	-1.0	-1.0
chr1	156466636	156466791	ENSG00000116604.17|MEF2D|CSTF2T|CSTF2T	901	-	3.4529943	1.0043089	-1.0	-1.0
chr1	156488780	156488895	ENSG00000116604.17|MEF2D|CSTF2T|CSTF2T	901	-	4.518994	1.0043089	-1.0	-1.0
chr1	156499446	156499560	ENSG00000116604.17|MEF2D|CSTF2T|CSTF2T	928	-	3.1680555	1.1406239	-1.0	-1.0
chr1	156464571	156464671	ENSG00000116604.17|MEF2D|CSTF2T|CSTF2T	901	-	4.5060687	1.0043089	-1.0	-1.0
chr1	156466821	156466946	ENSG00000116604.17|MEF2D|CSTF2T|CSTF2T	901	-	5.6609006	1.0043089	-1.0	-1.0
chr1	156642060	156642415	ENSG00000272405.1|AL365181.3|CSTF2T|CSTF2T	919	-	4.542512	1.0923712	-1.0	-1.0
chr1	156641680	156641925	ENSG00000272405.1|AL365181.3|CSTF2T|CSTF2T	915	-	4.7467394	1.0725495	-1.0	-1.0
chr1	156642420	156642525	ENSG00000272405.1|AL365181.3|CSTF2T|CSTF2T	901	-	5.6000013	1.0043089	-1.0	-1.0
chr1	156644585	156644720	ENSG00000272405.1|AL365181.3|CSTF2T|CSTF2T	914	-	2.7496195	1.0665394	-1.0	-1.0
chr1	156644155	156644350	ENSG00000272405.1|AL365181.3|CSTF2T|CSTF2T	923	-	3.9104216	1.1113529	-1.0	-1.0
chr1	156652504	156652649	ENSG00000229953.1|AL590666.2|CSTF2T|CSTF2T	901	-	3.8339992	1.0043089	-1.0	-1.0
chr1	156657034	156657224	ENSG00000229953.1|AL590666.2|CSTF2T|CSTF2T	902	-	2.516657	1.0097158	-1.0	-1.0
chr1	156660029	156660134	ENSG00000229953.1|AL590666.2|CSTF2T|CSTF2T	901	-	4.4962497	1.0043089	-1.0	-1.0
chr1	156660734	156661019	ENSG00000229953.1|AL590666.2|CSTF2T|CSTF2T	956	-	3.1342387	1.3543721	-1.0	-1.0
chr1	156658549	156658714	ENSG00000229953.1|AL590666.2|CSTF2T|CSTF2T	944	-	4.0190263	1.2503939	-1.0	-1.0
chr1	156659039	156659209	ENSG00000229953.1|AL590666.2|CSTF2T|CSTF2T	907	-	3.0312154	1.0308472	-1.0	-1.0
chr1	156656719	156656884	ENSG00000229953.1|AL590666.2|CSTF2T|CSTF2T	917	-	2.8434584	1.0823376	-1.0	-1.0
chr1	156657579	156657704	ENSG00000229953.1|AL590666.2|CSTF2T|CSTF2T	901	-	2.9553156	1.0043089	-1.0	-1.0
chr1	156658724	156658834	ENSG00000229953.1|AL590666.2|CSTF2T|CSTF2T	901	-	3.4587038	1.0043089	-1.0	-1.0
chr1	156657729	156657924	ENSG00000229953.1|AL590666.2|CSTF2T|CSTF2T	977	-	4.7252173	1.6296004	-1.0	-1.0
chr1	156657959	156658354	ENSG00000229953.1|AL590666.2|CSTF2T|CSTF2T	939	-	3.8144722	1.2133005	-1.0	-1.0
chr1	156652924	156653044	ENSG00000229953.1|AL590666.2|CSTF2T|CSTF2T	901	-	3.4979744	1.0043089	-1.0	-1.0
chr1	156646576	156646816	ENSG00000229953.1|AL590666.2|CSTF2T|CSTF2T	909	-	3.1820145	1.0415167	-1.0	-1.0
chr1	156646966	156647101	ENSG00000229953.1|AL590666.2|CSTF2T|CSTF2T	901	-	5.2476096	1.0043089	-1.0	-1.0
chr1	156653199	156653299	ENSG00000229953.1|AL590666.2|CSTF2T|CSTF2T	901	-	3.4587038	1.0043089	-1.0	-1.0
chr1	156659249	156659534	ENSG00000229953.1|AL590666.2|CSTF2T|CSTF2T	927	-	3.5420718	1.1368561	-1.0	-1.0
chr1	156657239	156657479	ENSG00000229953.1|AL590666.2|CSTF2T|CSTF2T	901	-	2.5026064	1.0043089	-1.0	-1.0
chr1	156651889	156652004	ENSG00000229953.1|AL590666.2|CSTF2T|CSTF2T	901	-	5.202634	1.0043089	-1.0	-1.0
chr1	156670042	156670337	ENSG00000132688.10|NES|CSTF2T|CSTF2T	901	-	4.8277264	1.0043089	-1.0	-1.0
chr1	156670442	156670577	ENSG00000132688.10|NES|CSTF2T|CSTF2T	901	-	4.5093055	1.0043089	-1.0	-1.0
chr1	156672932	156673032	ENSG00000132688.10|NES|CSTF2T|CSTF2T	901	-	4.5060687	1.0043089	-1.0	-1.0
chr1	156672542	156672692	ENSG00000132688.10|NES|CSTF2T|CSTF2T	901	-	4.5060577	1.0043089	-1.0	-1.0
chr1	156673102	156673202	ENSG00000132688.10|NES|CSTF2T|CSTF2T	901	-	4.5060687	1.0043089	-1.0	-1.0
chr1	156670582	156670867	ENSG00000132688.10|NES|CSTF2T|CSTF2T	919	-	3.3388364	1.0932367	-1.0	-1.0
chr1	156669177	156669517	ENSG00000132688.10|NES|CSTF2T|CSTF2T	901	-	4.4892783	1.0041735	-1.0	-1.0
chr1	156669797	156669972	ENSG00000132688.10|NES|CSTF2T|CSTF2T	901	-	5.2716784	1.0043089	-1.0	-1.0
chr1	156669642	156669742	ENSG00000132688.10|NES|CSTF2T|CSTF2T	901	-	4.515779	1.0043089	-1.0	-1.0
chr1	156674362	156674462	ENSG00000132688.10|NES|CSTF2T|CSTF2T	901	-	4.5254235	1.0043089	-1.0	-1.0
chr1	156672812	156672912	ENSG00000132688.10|NES|CSTF2T|CSTF2T	901	-	4.4962497	1.0043089	-1.0	-1.0
chr1	156747866	156748176	ENSG00000143321.18|HDGF|CSTF2T|CSTF2T	920	-	4.117999	1.0949956	-1.0	-1.0
chr1	156750351	156750451	ENSG00000143321.18|HDGF|CSTF2T|CSTF2T	901	-	3.4551334	1.0043089	-1.0	-1.0
chr1	156750056	156750306	ENSG00000143321.18|HDGF|CSTF2T|CSTF2T	930	-	4.8029656	1.1537112	-1.0	-1.0
chr1	156748951	156749841	ENSG00000143321.18|HDGF|CSTF2T|CSTF2T	926	-	3.5208437	1.1301459	-1.0	-1.0
chr1	156750501	156750701	ENSG00000143321.18|HDGF|CSTF2T|CSTF2T	963	-	4.990952	1.4353254	-1.0	-1.0
chr1	156748351	156748881	ENSG00000143321.18|HDGF|CSTF2T|CSTF2T	932	-	4.3881707	1.1680424	-1.0	-1.0
chr1	156747471	156747751	ENSG00000143321.18|HDGF|CSTF2T|CSTF2T	935	-	3.5256023	1.1840099	-1.0	-1.0
chr1	156745598	156745808	ENSG00000143321.18|HDGF|CSTF2T|CSTF2T	901	-	4.856742	1.0043089	-1.0	-1.0
chr1	156750716	156751342	ENSG00000143321.18|HDGF|CSTF2T|CSTF2T	960	-	4.3719187	1.4032173	-1.0	-1.0
chr1	156746508	156747434	ENSG00000143321.18|HDGF|CSTF2T|CSTF2T	981	-	5.06553	1.7285233	-1.0	-1.0
chr1	156749851	156749986	ENSG00000143321.18|HDGF|CSTF2T|CSTF2T	901	-	5.193336	1.0043089	-1.0	-1.0
chr1	156745938	156746068	ENSG00000143321.18|HDGF|CSTF2T|CSTF2T	901	-	4.5254235	1.0043089	-1.0	-1.0
chr1	156743898	156744018	ENSG00000143321.18|HDGF|CSTF2T|CSTF2T	901	-	4.5060687	1.0043089	-1.0	-1.0
chr1	156751706	156751851	ENSG00000143294.14|PRCC|CSTF2T|CSTF2T	901	+	4.4962497	1.0043089	-1.0	-1.0
chr1	156938427	156938592	ENSG00000132694.18|ARHGEF11|CSTF2T|CSTF2T	901	-	5.1634264	1.0043089	-1.0	-1.0
chr1	160038481	160038581	ENSG00000177807.8|KCNJ10|CSTF2T|CSTF2T	901	-	4.515779	1.0043089	-1.0	-1.0
chr1	160038121	160038321	ENSG00000177807.8|KCNJ10|CSTF2T|CSTF2T	984	-	6.7443867	1.7918055	-1.0	-1.0
chr1	160098247	160098397	ENSG00000162729.13|IGSF8|CSTF2T|CSTF2T	901	-	4.5184093	1.0043089	-1.0	-1.0
chr1	160091374	160091479	ENSG00000162729.13|IGSF8|CSTF2T|CSTF2T	915	-	2.723466	1.0708977	-1.0	-1.0
chr1	160262344	160262444	ENSG00000258465.6|AL139011.2|CSTF2T|CSTF2T	901	-	2.7452948	1.0040392	-1.0	-1.0
chr1	160262346	160262446	ENSG00000132716.18|DCAF8|CSTF2T|CSTF2T	901	-	2.7452948	1.0042658	-1.0	-1.0
chr1	160339441	160339566	ENSG00000122218.14|COPA|CSTF2T|CSTF2T	901	-	4.510924	1.0043089	-1.0	-1.0
chr1	160358353	160358803	ENSG00000162736.15|NCSTN|CSTF2T|CSTF2T	979	+	2.6901598	1.6859095	-1.0	-1.0
chr1	161013403	161013568	ENSG00000158769.17|F11R|CSTF2T|CSTF2T	901	-	4.5254235	1.0043089	-1.0	-1.0
chr1	161013403	161013568	ENSG00000270149.5|AL591806.3|CSTF2T|CSTF2T	901	-	4.5254235	1.0043089	-1.0	-1.0
chr1	161038497	161038602	ENSG00000270149.5|AL591806.3|CSTF2T|CSTF2T	901	-	4.5254235	1.0043089	-1.0	-1.0
chr1	161038342	161038477	ENSG00000270149.5|AL591806.3|CSTF2T|CSTF2T	901	-	4.515779	1.0043089	-1.0	-1.0
chr1	161038350	161038475	ENSG00000215845.10|TSTD1|CSTF2T|CSTF2T	901	-	4.515779	1.0043089	-1.0	-1.0
chr1	161038495	161038635	ENSG00000215845.10|TSTD1|CSTF2T|CSTF2T	901	-	4.7482204	1.0043089	-1.0	-1.0
chr1	161118215	161118460	ENSG00000158793.13|NIT1|CSTF2T|CSTF2T	959	+	4.049986	1.3866743	-1.0	-1.0
chr1	161131262	161131387	ENSG00000158796.16|DEDD|CSTF2T|CSTF2T	901	-	4.5060687	1.0043089	-1.0	-1.0
chr1	161132390	161132476	ENSG00000158796.16|DEDD|CSTF2T|CSTF2T	965	-	6.0697455	1.4507678	-1.0	-1.0
chr1	161131607	161131752	ENSG00000158796.16|DEDD|CSTF2T|CSTF2T	901	-	4.521566	1.0043089	-1.0	-1.0
chr1	161131837	161132042	ENSG00000158796.16|DEDD|CSTF2T|CSTF2T	904	-	4.9489107	1.0196575	-1.0	-1.0
chr1	161132151	161132390	ENSG00000158796.16|DEDD|CSTF2T|CSTF2T	957	-	5.940697	1.3696581	-1.0	-1.0
chr1	161132476	161132550	ENSG00000158796.16|DEDD|CSTF2T|CSTF2T	901	-	3.5042965	1.0043089	-1.0	-1.0
chr1	161159499	161159599	ENSG00000143258.15|USP21|CSTF2T|CSTF2T	901	+	2.7511482	1.0043089	-1.0	-1.0
chr1	161305994	161306099	ENSG00000158887.15|MPZ|CSTF2T|CSTF2T	901	-	3.310708	1.0043089	-1.0	-1.0
chr1	161363188	161363293	ENSG00000143252.14|SDHC|CSTF2T|CSTF2T	901	+	5.22466	1.0043089	-1.0	-1.0
chr1	161362703	161362803	ENSG00000143252.14|SDHC|CSTF2T|CSTF2T	901	+	4.5254235	1.0043089	-1.0	-1.0
chr1	161890827	161890947	ENSG00000118217.5|ATF6|CSTF2T|CSTF2T	901	+	4.9992485	1.0043089	-1.0	-1.0
chr1	161892192	161892292	ENSG00000118217.5|ATF6|CSTF2T|CSTF2T	901	+	5.1759486	1.0043089	-1.0	-1.0
chr1	161890832	161890947	ENSG00000229808.1|AL391825.1|CSTF2T|CSTF2T	901	+	4.859619	1.0043089	-1.0	-1.0
chr1	162198081	162198261	ENSG00000198929.12|NOS1AP|CSTF2T|CSTF2T	901	+	5.055005	1.0043089	-1.0	-1.0
chr1	162367701	162367801	ENSG00000198929.12|NOS1AP|CSTF2T|CSTF2T	901	+	4.5254235	1.0043089	-1.0	-1.0
chr1	162174551	162174661	ENSG00000198929.12|NOS1AP|CSTF2T|CSTF2T	901	+	5.424322	1.0043089	-1.0	-1.0
chr1	162207301	162207431	ENSG00000198929.12|NOS1AP|CSTF2T|CSTF2T	901	+	4.5133514	1.0043089	-1.0	-1.0
chr1	162321836	162321981	ENSG00000198929.12|NOS1AP|CSTF2T|CSTF2T	901	+	4.515779	1.0043089	-1.0	-1.0
chr1	162157516	162157616	ENSG00000198929.12|NOS1AP|CSTF2T|CSTF2T	901	+	4.4962497	1.0043089	-1.0	-1.0
chr1	162179976	162180081	ENSG00000198929.12|NOS1AP|CSTF2T|CSTF2T	901	+	3.5484626	1.0043089	-1.0	-1.0
chr1	162367633	162367733	ENSG00000254706.2|AL512785.2|CSTF2T|CSTF2T	901	+	5.1938143	1.0043089	-1.0	-1.0
chr1	162378093	162378208	ENSG00000254706.2|AL512785.2|CSTF2T|CSTF2T	901	+	4.5060687	1.0043089	-1.0	-1.0
chr1	162378094	162378209	ENSG00000239887.4|C1orf226|CSTF2T|CSTF2T	901	+	4.5060687	1.0043089	-1.0	-1.0
chr1	162561802	162561907	ENSG00000117143.13|UAP1|CSTF2T|CSTF2T	901	+	5.6219225	1.0043089	-1.0	-1.0
chr1	165845202	165845312	ENSG00000143179.14|UCK2|CSTF2T|CSTF2T	901	+	4.4962497	1.0043089	-1.0	-1.0
chr1	165858197	165858297	ENSG00000143179.14|UCK2|CSTF2T|CSTF2T	901	+	4.5060687	1.0043089	-1.0	-1.0
chr1	165857572	165857747	ENSG00000143179.14|UCK2|CSTF2T|CSTF2T	901	+	4.874297	1.0043089	-1.0	-1.0
chr1	165910543	165910658	ENSG00000143179.14|UCK2|CSTF2T|CSTF2T	901	+	4.515779	1.0043089	-1.0	-1.0
chr1	165859112	165859297	ENSG00000143179.14|UCK2|CSTF2T|CSTF2T	901	+	5.297828	1.0043089	-1.0	-1.0
chr1	165868997	165869132	ENSG00000143179.14|UCK2|CSTF2T|CSTF2T	901	+	4.5060687	1.0043089	-1.0	-1.0
chr1	165854112	165854232	ENSG00000143179.14|UCK2|CSTF2T|CSTF2T	901	+	2.5615454	1.00377	-1.0	-1.0
chr1	165854477	165854747	ENSG00000143179.14|UCK2|CSTF2T|CSTF2T	909	+	4.9809766	1.043134	-1.0	-1.0
chr1	165851702	165851827	ENSG00000143179.14|UCK2|CSTF2T|CSTF2T	901	+	5.3793325	1.0043089	-1.0	-1.0
chr1	165827720	165827880	ENSG00000143179.14|UCK2|CSTF2T|CSTF2T	913	+	2.9107826	1.062767	-1.0	-1.0
chr1	165828032	165828517	ENSG00000143179.14|UCK2|CSTF2T|CSTF2T	965	+	4.183478	1.458202	-1.0	-1.0
chr1	165858767	165858867	ENSG00000143179.14|UCK2|CSTF2T|CSTF2T	901	+	4.515779	1.0043089	-1.0	-1.0
chr1	165855662	165855862	ENSG00000143179.14|UCK2|CSTF2T|CSTF2T	969	+	6.074109	1.5114392	-1.0	-1.0
chr1	166875809	166875909	ENSG00000152382.5|TADA1|CSTF2T|CSTF2T	901	-	4.515779	1.0043089	-1.0	-1.0
chr1	167221053	167222023	ENSG00000143190.21|POU2F1|CSTF2T|CSTF2T	972	+	5.1478643	1.5484548	-1.0	-1.0
chr1	167222073	167222188	ENSG00000143190.21|POU2F1|CSTF2T|CSTF2T	901	+	4.5060687	1.0043089	-1.0	-1.0
chr1	167222498	167222618	ENSG00000143190.21|POU2F1|CSTF2T|CSTF2T	901	+	5.313806	1.0043089	-1.0	-1.0
chr1	167937297	167937397	ENSG00000143164.15|DCAF6|CSTF2T|CSTF2T	901	+	4.5060687	1.0043089	-1.0	-1.0
chr1	167936788	167936953	ENSG00000143164.15|DCAF6|CSTF2T|CSTF2T	901	+	3.4172206	1.0043089	-1.0	-1.0
chr1	168362696	168362846	ENSG00000227722.2|AL022100.1|CSTF2T|CSTF2T	901	+	4.4987044	1.0043089	-1.0	-1.0
chr1	169107771	169107901	ENSG00000143153.12|ATP1B1|CSTF2T|CSTF2T	901	+	4.515779	1.0043089	-1.0	-1.0
chr1	169485447	169485557	ENSG00000117479.12|SLC19A2|CSTF2T|CSTF2T	901	-	5.3905478	1.0043089	-1.0	-1.0
chr1	169564961	169565076	ENSG00000198734.10|F5|CSTF2T|CSTF2T	901	-	4.5060687	1.0043089	-1.0	-1.0
chr1	171557744	171557974	ENSG00000117523.15|PRRC2C|CSTF2T|CSTF2T	951	+	2.7378304	1.3076518	-1.0	-1.0
chr1	171796661	171796771	ENSG00000010165.19|METTL13|CSTF2T|CSTF2T	901	+	4.515779	1.0043089	-1.0	-1.0
chr1	174021750	174022090	ENSG00000135870.11|RC3H1|CSTF2T|CSTF2T	949	-	4.223947	1.2883378	-1.0	-1.0
chr1	174797669	174797769	ENSG00000152061.23|RABGAP1L|CSTF2T|CSTF2T	901	+	4.5254235	1.0043089	-1.0	-1.0
chr1	176168341	176168456	ENSG00000143207.19|RFWD2|CSTF2T|CSTF2T	901	-	5.255937	1.0043089	-1.0	-1.0
chr1	178542813	178542943	ENSG00000240021.9|TEX35|CSTF2T|CSTF2T	901	+	4.507456	1.0043089	-1.0	-1.0
chr1	178542990	178543090	ENSG00000213057.5|C1orf220|CSTF2T|CSTF2T	901	+	4.4962497	1.0043089	-1.0	-1.0
chr1	178725479	178725779	ENSG00000116191.17|RALGPS2|CSTF2T|CSTF2T	918	+	4.203388	1.0875803	-1.0	-1.0
chr1	178725844	178726009	ENSG00000116191.17|RALGPS2|CSTF2T|CSTF2T	901	+	5.4424276	1.0043089	-1.0	-1.0
chr1	178726029	178726149	ENSG00000116191.17|RALGPS2|CSTF2T|CSTF2T	901	+	5.3319826	1.0043089	-1.0	-1.0
chr1	178768609	178768719	ENSG00000116191.17|RALGPS2|CSTF2T|CSTF2T	901	+	5.1938143	1.0043089	-1.0	-1.0
chr1	179026098	179026423	ENSG00000116199.11|FAM20B|CSTF2T|CSTF2T	924	+	4.909221	1.1212099	-1.0	-1.0
chr1	179042108	179042258	ENSG00000116199.11|FAM20B|CSTF2T|CSTF2T	901	+	5.391427	1.0043089	-1.0	-1.0
chr1	179042953	179043053	ENSG00000116199.11|FAM20B|CSTF2T|CSTF2T	901	+	4.5254235	1.0043089	-1.0	-1.0
chr1	179043263	179043368	ENSG00000116199.11|FAM20B|CSTF2T|CSTF2T	901	+	4.5060687	1.0043089	-1.0	-1.0
chr1	179042388	179042498	ENSG00000116199.11|FAM20B|CSTF2T|CSTF2T	901	+	4.5254235	1.0043089	-1.0	-1.0
chr1	179041653	179041788	ENSG00000116199.11|FAM20B|CSTF2T|CSTF2T	901	+	5.6518073	1.0043089	-1.0	-1.0
chr1	179042263	179042363	ENSG00000116199.11|FAM20B|CSTF2T|CSTF2T	901	+	4.5060687	1.0043089	-1.0	-1.0
chr1	179026663	179026763	ENSG00000116199.11|FAM20B|CSTF2T|CSTF2T	901	+	4.4962497	1.0043089	-1.0	-1.0
chr1	179229275	179229600	ENSG00000143322.19|ABL2|CSTF2T|CSTF2T	954	-	3.183864	1.3328663	-1.0	-1.0
chr1	179190624	179190774	ENSG00000143322.19|ABL2|CSTF2T|CSTF2T	901	-	4.5254235	1.0043089	-1.0	-1.0
chr1	179190259	179190374	ENSG00000143322.19|ABL2|CSTF2T|CSTF2T	901	-	5.1759486	1.0043089	-1.0	-1.0
chr1	179228884	179229240	ENSG00000143322.19|ABL2|CSTF2T|CSTF2T	996	-	5.706095	2.3525758	-1.0	-1.0
chr1	180039049	180039234	ENSG00000135837.15|CEP350|CSTF2T|CSTF2T	901	+	5.497353	1.0043089	-1.0	-1.0
chr1	180039289	180039389	ENSG00000135837.15|CEP350|CSTF2T|CSTF2T	901	+	4.5060687	1.0043089	-1.0	-1.0
chr1	180111191	180111296	ENSG00000135837.15|CEP350|CSTF2T|CSTF2T	901	+	4.4962497	1.0043089	-1.0	-1.0
chr1	180191555	180191855	ENSG00000116260.16|QSOX1|CSTF2T|CSTF2T	901	+	4.962654	1.0043089	-1.0	-1.0
chr1	180192550	180192665	ENSG00000116260.16|QSOX1|CSTF2T|CSTF2T	901	+	4.5254235	1.0043089	-1.0	-1.0
chr1	180192355	180192475	ENSG00000116260.16|QSOX1|CSTF2T|CSTF2T	901	+	4.5060687	1.0043089	-1.0	-1.0
chr1	180193690	180193800	ENSG00000116260.16|QSOX1|CSTF2T|CSTF2T	901	+	5.205573	1.0043089	-1.0	-1.0
chr1	180270962	180271072	ENSG00000230124.6|ACBD6|CSTF2T|CSTF2T	901	-	4.515779	1.0043089	-1.0	-1.0
chr1	180415711	180415841	ENSG00000230124.6|ACBD6|CSTF2T|CSTF2T	901	-	4.5060687	1.0043089	-1.0	-1.0
chr1	180272436	180272536	ENSG00000230124.6|ACBD6|CSTF2T|CSTF2T	901	-	4.5060687	1.0043089	-1.0	-1.0
chr1	180676845	180677020	ENSG00000143324.13|XPR1|CSTF2T|CSTF2T	901	+	4.4962497	1.0043089	-1.0	-1.0
chr1	180950930	180951030	ENSG00000243155.1|AL162431.2|CSTF2T|CSTF2T	901	-	5.205573	1.0043089	-1.0	-1.0
chr1	180954965	180955125	ENSG00000243155.1|AL162431.2|CSTF2T|CSTF2T	901	-	4.0271673	1.0043089	-1.0	-1.0
chr1	180965115	180965230	ENSG00000243155.1|AL162431.2|CSTF2T|CSTF2T	901	-	4.515779	1.0043089	-1.0	-1.0
chr1	180953610	180953770	ENSG00000243155.1|AL162431.2|CSTF2T|CSTF2T	901	-	5.662139	1.0043089	-1.0	-1.0
chr1	180971470	180971625	ENSG00000243155.1|AL162431.2|CSTF2T|CSTF2T	901	-	5.3276224	1.0043089	-1.0	-1.0
chr1	180947920	180948065	ENSG00000243155.1|AL162431.2|CSTF2T|CSTF2T	901	-	5.2346325	1.0043089	-1.0	-1.0
chr1	180951425	180951525	ENSG00000243155.1|AL162431.2|CSTF2T|CSTF2T	901	-	4.515779	1.0043089	-1.0	-1.0
chr1	180954050	180954240	ENSG00000243155.1|AL162431.2|CSTF2T|CSTF2T	901	-	5.4181395	1.0043089	-1.0	-1.0
chr1	180954625	180954725	ENSG00000243155.1|AL162431.2|CSTF2T|CSTF2T	901	-	4.5254235	1.0043089	-1.0	-1.0
chr1	180954475	180954580	ENSG00000243155.1|AL162431.2|CSTF2T|CSTF2T	901	-	5.1879096	1.0043089	-1.0	-1.0
chr1	180955920	180956020	ENSG00000243155.1|AL162431.2|CSTF2T|CSTF2T	901	-	4.515779	1.0043089	-1.0	-1.0
chr1	180953805	180954025	ENSG00000243155.1|AL162431.2|CSTF2T|CSTF2T	920	-	5.197045	1.0979038	-1.0	-1.0
chr1	180948500	180948655	ENSG00000243155.1|AL162431.2|CSTF2T|CSTF2T	901	-	4.5060687	1.0043089	-1.0	-1.0
chr1	180955535	180955635	ENSG00000243155.1|AL162431.2|CSTF2T|CSTF2T	901	-	4.515779	1.0043089	-1.0	-1.0
chr1	180952325	180952450	ENSG00000243155.1|AL162431.2|CSTF2T|CSTF2T	901	-	4.4962497	1.0043089	-1.0	-1.0
chr1	180949810	180949940	ENSG00000243155.1|AL162431.2|CSTF2T|CSTF2T	901	-	4.5060687	1.0043089	-1.0	-1.0
chr1	180954315	180954470	ENSG00000243155.1|AL162431.2|CSTF2T|CSTF2T	917	-	3.9350932	1.0813411	-1.0	-1.0
chr1	180956200	180956400	ENSG00000243155.1|AL162431.2|CSTF2T|CSTF2T	901	-	5.2144136	1.0043089	-1.0	-1.0
chr1	180950953	180951053	ENSG00000232586.1|KIAA1614-AS1|CSTF2T|CSTF2T	901	-	5.21147	1.0043089	-1.0	-1.0
chr1	180953803	180954023	ENSG00000232586.1|KIAA1614-AS1|CSTF2T|CSTF2T	917	-	5.1969833	1.0793419	-1.0	-1.0
chr1	180954058	180954243	ENSG00000232586.1|KIAA1614-AS1|CSTF2T|CSTF2T	901	-	5.455227	1.0043089	-1.0	-1.0
chr1	180952323	180952448	ENSG00000232586.1|KIAA1614-AS1|CSTF2T|CSTF2T	901	-	4.4962497	1.0043089	-1.0	-1.0
chr1	180954318	180954468	ENSG00000232586.1|KIAA1614-AS1|CSTF2T|CSTF2T	926	-	4.19145	1.1287513	-1.0	-1.0
chr1	180954473	180954583	ENSG00000232586.1|KIAA1614-AS1|CSTF2T|CSTF2T	901	-	5.1879096	1.0043089	-1.0	-1.0
chr1	180953373	180953473	ENSG00000232586.1|KIAA1614-AS1|CSTF2T|CSTF2T	901	-	4.4962497	1.0043089	-1.0	-1.0
chr1	180953613	180953768	ENSG00000232586.1|KIAA1614-AS1|CSTF2T|CSTF2T	901	-	5.6611023	1.0043089	-1.0	-1.0
chr1	180951423	180951523	ENSG00000232586.1|KIAA1614-AS1|CSTF2T|CSTF2T	901	-	4.515779	1.0043089	-1.0	-1.0
chr1	180949813	180949938	ENSG00000232586.1|KIAA1614-AS1|CSTF2T|CSTF2T	901	-	4.5060687	1.0043089	-1.0	-1.0
chr1	181022373	181022498	ENSG00000135823.13|STX6|CSTF2T|CSTF2T	901	-	4.515779	1.0043089	-1.0	-1.0
chr1	181045467	181045607	ENSG00000153029.14|MR1|CSTF2T|CSTF2T	901	+	4.5060143	1.0043089	-1.0	-1.0
chr1	181090766	181090971	ENSG00000162783.10|IER5|CSTF2T|CSTF2T	972	+	6.245273	1.54995	-1.0	-1.0
chr1	182237503	182237618	ENSG00000228918.3|LINC01344|CSTF2T|CSTF2T	901	-	4.515779	1.0043089	-1.0	-1.0
chr1	182390986	182391161	ENSG00000135821.17|GLUL|CSTF2T|CSTF2T	919	-	3.4461005	1.0928266	-1.0	-1.0
chr1	182382818	182382953	ENSG00000135821.17|GLUL|CSTF2T|CSTF2T	914	-	5.7420096	1.0664693	-1.0	-1.0
chr1	183473365	183473530	ENSG00000116698.21|SMG7|CSTF2T|CSTF2T	901	+	5.75922	1.0043089	-1.0	-1.0
chr1	183553442	183553557	ENSG00000116698.21|SMG7|CSTF2T|CSTF2T	901	+	4.501159	1.0043089	-1.0	-1.0
chr1	183472649	183472931	ENSG00000116698.21|SMG7|CSTF2T|CSTF2T	998	+	6.7223115	2.6316924	-1.0	-1.0
chr1	183472931	183472990	ENSG00000116698.21|SMG7|CSTF2T|CSTF2T	935	+	3.3067894	1.189697	-1.0	-1.0
chr1	183472345	183472475	ENSG00000116698.21|SMG7|CSTF2T|CSTF2T	901	+	5.099311	1.0043089	-1.0	-1.0
chr1	183472990	183473350	ENSG00000116698.21|SMG7|CSTF2T|CSTF2T	978	+	4.9406257	1.6578574	-1.0	-1.0
chr1	184036765	184037094	ENSG00000198756.10|COLGALT2|CSTF2T|CSTF2T	902	-	5.455857	1.0066142	-1.0	-1.0
chr1	184036415	184036600	ENSG00000198756.10|COLGALT2|CSTF2T|CSTF2T	901	-	3.962923	1.0032607	-1.0	-1.0
chr1	184037504	184037604	ENSG00000198756.10|COLGALT2|CSTF2T|CSTF2T	901	-	5.3845806	1.0043089	-1.0	-1.0
chr1	184754342	184754447	ENSG00000116406.18|EDEM3|CSTF2T|CSTF2T	901	-	5.338187	1.0043089	-1.0	-1.0
chr1	184754162	184754337	ENSG00000116406.18|EDEM3|CSTF2T|CSTF2T	901	-	5.2427645	1.0043089	-1.0	-1.0
chr1	185045654	185045954	ENSG00000121481.10|RNF2|CSTF2T|CSTF2T	958	+	4.5962486	1.3727343	-1.0	-1.0
chr1	185046140	185046280	ENSG00000121481.10|RNF2|CSTF2T|CSTF2T	901	+	5.3513083	1.0043089	-1.0	-1.0
chr1	185316702	185316947	ENSG00000116679.15|IVNS1ABP|CSTF2T|CSTF2T	941	-	4.5803833	1.2300792	-1.0	-1.0
chr1	185316522	185316622	ENSG00000116679.15|IVNS1ABP|CSTF2T|CSTF2T	901	-	2.5847383	1.0043089	-1.0	-1.0
chr1	185316232	185316437	ENSG00000116679.15|IVNS1ABP|CSTF2T|CSTF2T	912	-	2.9133725	1.0542942	-1.0	-1.0
chr1	193237511	193237671	ENSG00000134371.10|CDC73|CSTF2T|CSTF2T	901	+	5.1790395	1.0043089	-1.0	-1.0
chr1	197775233	197775333	ENSG00000213047.12|DENND1B|CSTF2T|CSTF2T	901	-	4.5060687	1.0043089	-1.0	-1.0
chr1	198158921	198159021	ENSG00000151414.14|NEK7|CSTF2T|CSTF2T	901	+	4.5254235	1.0043089	-1.0	-1.0
chr1	198197561	198197661	ENSG00000151414.14|NEK7|CSTF2T|CSTF2T	901	+	4.515779	1.0043089	-1.0	-1.0
chr1	198198141	198198266	ENSG00000151414.14|NEK7|CSTF2T|CSTF2T	901	+	4.518972	1.0043089	-1.0	-1.0
chr1	198157276	198157831	ENSG00000151414.14|NEK7|CSTF2T|CSTF2T	949	+	5.8333955	1.2898834	-1.0	-1.0
chr1	198157147	198157276	ENSG00000151414.14|NEK7|CSTF2T|CSTF2T	901	+	5.394669	1.0043089	-1.0	-1.0
chr1	200405199	200405379	ENSG00000162702.7|ZNF281|CSTF2T|CSTF2T	901	-	3.5952795	1.0043089	-1.0	-1.0
chr1	200669622	200669727	ENSG00000260088.1|AL445483.1|CSTF2T|CSTF2T	901	+	4.515779	1.0043089	-1.0	-1.0
chr1	200891177	200891277	ENSG00000163362.10|INAVA|CSTF2T|CSTF2T	901	+	4.515779	1.0043089	-1.0	-1.0
chr1	200896002	200896112	ENSG00000163362.10|INAVA|CSTF2T|CSTF2T	901	+	4.515779	1.0043089	-1.0	-1.0
chr1	200893561	200893756	ENSG00000163362.10|INAVA|CSTF2T|CSTF2T	901	+	4.89398	1.0043089	-1.0	-1.0
chr1	200897007	200897107	ENSG00000163362.10|INAVA|CSTF2T|CSTF2T	901	+	5.1879096	1.0043089	-1.0	-1.0
chr1	201142290	201142390	ENSG00000116857.16|TMEM9|CSTF2T|CSTF2T	901	-	4.5060687	1.0043089	-1.0	-1.0
chr1	201154167	201154440	ENSG00000116857.16|TMEM9|CSTF2T|CSTF2T	972	-	4.640816	1.5525486	-1.0	-1.0
chr1	201154032	201154162	ENSG00000116857.16|TMEM9|CSTF2T|CSTF2T	901	-	3.66801	1.0043089	-1.0	-1.0
chr1	201135346	201135506	ENSG00000116857.16|TMEM9|CSTF2T|CSTF2T	901	-	2.885471	1.0043089	-1.0	-1.0
chr1	201397316	201397501	ENSG00000159166.13|LAD1|CSTF2T|CSTF2T	963	-	6.086661	1.4281216	-1.0	-1.0
chr1	201399763	201399863	ENSG00000159166.13|LAD1|CSTF2T|CSTF2T	901	-	4.5060687	1.0043089	-1.0	-1.0
chr1	201398896	201399236	ENSG00000159166.13|LAD1|CSTF2T|CSTF2T	917	-	4.278782	1.0792135	-1.0	-1.0
chr1	201383578	201383703	ENSG00000159166.13|LAD1|CSTF2T|CSTF2T	901	-	4.508011	1.0043089	-1.0	-1.0
chr1	201398276	201398386	ENSG00000159166.13|LAD1|CSTF2T|CSTF2T	901	-	5.2174063	1.0043089	-1.0	-1.0
chr1	201396765	201397227	ENSG00000159166.13|LAD1|CSTF2T|CSTF2T	939	-	4.5511518	1.2133822	-1.0	-1.0
chr1	201396625	201396735	ENSG00000159166.13|LAD1|CSTF2T|CSTF2T	901	-	5.199695	1.0043089	-1.0	-1.0
chr1	201398556	201398696	ENSG00000159166.13|LAD1|CSTF2T|CSTF2T	901	-	4.8611603	1.0043089	-1.0	-1.0
chr1	201394660	201394775	ENSG00000159166.13|LAD1|CSTF2T|CSTF2T	901	-	5.544557	1.0043089	-1.0	-1.0
chr1	201397856	201398206	ENSG00000159166.13|LAD1|CSTF2T|CSTF2T	901	-	5.090338	1.0043089	-1.0	-1.0
chr1	201380653	201380768	ENSG00000159166.13|LAD1|CSTF2T|CSTF2T	901	-	4.515779	1.0043089	-1.0	-1.0
chr1	201464412	201464522	ENSG00000224818.1|AC096677.2|CSTF2T|CSTF2T	930	-	5.817155	1.152105	-1.0	-1.0
chr1	201464412	201464522	ENSG00000174307.6|PHLDA3|CSTF2T|CSTF2T	930	-	5.817155	1.152105	-1.0	-1.0
chr1	201469115	201469215	ENSG00000174307.6|PHLDA3|CSTF2T|CSTF2T	901	-	4.5060687	1.0043089	-1.0	-1.0
chr1	202133958	202134093	ENSG00000143862.7|ARL8A|CSTF2T|CSTF2T	901	-	4.513837	1.0043089	-1.0	-1.0
chr1	202806816	202806971	ENSG00000117139.16|KDM5B|CSTF2T|CSTF2T	939	-	3.2475505	1.2126318	-1.0	-1.0
chr1	202789114	202789454	ENSG00000117139.16|KDM5B|CSTF2T|CSTF2T	901	-	4.915074	1.0043089	-1.0	-1.0
chr1	202768395	202768495	ENSG00000117139.16|KDM5B|CSTF2T|CSTF2T	901	-	5.3637285	1.0043089	-1.0	-1.0
chr1	202789459	202789719	ENSG00000117139.16|KDM5B|CSTF2T|CSTF2T	933	-	5.1653047	1.176058	-1.0	-1.0
chr1	202806976	202807299	ENSG00000117139.16|KDM5B|CSTF2T|CSTF2T	994	-	4.813914	2.1955895	-1.0	-1.0
chr1	202807299	202808101	ENSG00000117139.16|KDM5B|CSTF2T|CSTF2T	999	-	6.310062	2.869436	-1.0	-1.0
chr1	202811574	202811674	ENSG00000228288.6|PCAT6|CSTF2T|CSTF2T	901	+	4.5254235	1.0043089	-1.0	-1.0
chr1	202859822	202859922	ENSG00000214796.8|AC098934.1|CSTF2T|CSTF2T	901	-	4.515779	1.0043089	-1.0	-1.0
chr1	202861272	202861442	ENSG00000214796.8|AC098934.1|CSTF2T|CSTF2T	956	-	4.0708838	1.3545815	-1.0	-1.0
chr1	202957722	202957907	ENSG00000159346.12|ADIPOR1|CSTF2T|CSTF2T	901	-	5.1247845	1.0043089	-1.0	-1.0
chr1	203796003	203796108	ENSG00000257315.2|ZBED6|CSTF2T|CSTF2T	901	+	2.5133317	1.0043089	-1.0	-1.0
chr1	203795768	203795943	ENSG00000257315.2|ZBED6|CSTF2T|CSTF2T	921	+	2.533336	1.1047653	-1.0	-1.0
chr1	203796004	203796114	ENSG00000058673.16|ZC3H11A|CSTF2T|CSTF2T	901	+	2.589958	1.0043089	-1.0	-1.0
chr1	203795794	203795914	ENSG00000058673.16|ZC3H11A|CSTF2T|CSTF2T	921	+	2.4739716	1.1035771	-1.0	-1.0
chr1	204103955	204104105	ENSG00000143842.14|SOX13|CSTF2T|CSTF2T	901	+	4.4995227	1.0043089	-1.0	-1.0
chr1	204118787	204118892	ENSG00000143842.14|SOX13|CSTF2T|CSTF2T	901	+	4.5206013	1.0043089	-1.0	-1.0
chr1	204093160	204093260	ENSG00000143842.14|SOX13|CSTF2T|CSTF2T	901	+	4.515779	1.0043089	-1.0	-1.0
chr1	204082175	204082395	ENSG00000143842.14|SOX13|CSTF2T|CSTF2T	911	+	3.2839162	1.0507306	-1.0	-1.0
chr1	204103385	204103515	ENSG00000143842.14|SOX13|CSTF2T|CSTF2T	901	+	4.5185347	1.0043089	-1.0	-1.0
chr1	204108880	204108980	ENSG00000143842.14|SOX13|CSTF2T|CSTF2T	901	+	4.515779	1.0043089	-1.0	-1.0
chr1	204089620	204089745	ENSG00000143842.14|SOX13|CSTF2T|CSTF2T	901	+	5.288547	1.0043089	-1.0	-1.0
chr1	204107620	204107755	ENSG00000143842.14|SOX13|CSTF2T|CSTF2T	901	+	5.043175	1.0043089	-1.0	-1.0
chr1	204073604	204073704	ENSG00000143842.14|SOX13|CSTF2T|CSTF2T	901	+	4.5254235	1.0043089	-1.0	-1.0
chr1	204081695	204082025	ENSG00000143842.14|SOX13|CSTF2T|CSTF2T	941	+	4.145728	1.2299544	-1.0	-1.0
chr1	204074539	204074754	ENSG00000143842.14|SOX13|CSTF2T|CSTF2T	916	+	3.132943	1.0768191	-1.0	-1.0
chr1	204083780	204083950	ENSG00000143842.14|SOX13|CSTF2T|CSTF2T	901	+	4.9983068	1.0043089	-1.0	-1.0
chr1	204126972	204127072	ENSG00000143842.14|SOX13|CSTF2T|CSTF2T	901	+	2.7452948	1.0040841	-1.0	-1.0
chr1	204089935	204090035	ENSG00000143842.14|SOX13|CSTF2T|CSTF2T	901	+	5.205573	1.0043089	-1.0	-1.0
chr1	204104675	204104775	ENSG00000143842.14|SOX13|CSTF2T|CSTF2T	901	+	4.5060687	1.0043089	-1.0	-1.0
chr1	204124982	204125087	ENSG00000143842.14|SOX13|CSTF2T|CSTF2T	901	+	4.515779	1.0043089	-1.0	-1.0
chr1	204082500	204082720	ENSG00000143842.14|SOX13|CSTF2T|CSTF2T	968	+	5.492581	1.491408	-1.0	-1.0
chr1	204104220	204104330	ENSG00000143842.14|SOX13|CSTF2T|CSTF2T	901	+	5.205573	1.0043089	-1.0	-1.0
chr1	204081510	204081695	ENSG00000143842.14|SOX13|CSTF2T|CSTF2T	960	+	3.8480508	1.3947616	-1.0	-1.0
chr1	204076829	204076939	ENSG00000143842.14|SOX13|CSTF2T|CSTF2T	901	+	5.199695	1.0043089	-1.0	-1.0
chr1	204091105	204091205	ENSG00000143842.14|SOX13|CSTF2T|CSTF2T	901	+	4.5254235	1.0043089	-1.0	-1.0
chr1	204074025	204074160	ENSG00000143842.14|SOX13|CSTF2T|CSTF2T	913	+	3.2956164	1.0616332	-1.0	-1.0
chr1	204102620	204102740	ENSG00000143842.14|SOX13|CSTF2T|CSTF2T	901	+	4.9348984	1.0043089	-1.0	-1.0
chr1	204093505	204093610	ENSG00000143842.14|SOX13|CSTF2T|CSTF2T	901	+	4.515779	1.0043089	-1.0	-1.0
chr1	204084650	204084835	ENSG00000143842.14|SOX13|CSTF2T|CSTF2T	901	+	5.247953	1.0043089	-1.0	-1.0
chr1	204082030	204082135	ENSG00000143842.14|SOX13|CSTF2T|CSTF2T	901	+	4.515779	1.0043089	-1.0	-1.0
chr1	204092765	204092870	ENSG00000143842.14|SOX13|CSTF2T|CSTF2T	901	+	4.5254235	1.0043089	-1.0	-1.0
chr1	204084435	204084575	ENSG00000143842.14|SOX13|CSTF2T|CSTF2T	901	+	5.2341805	1.0043089	-1.0	-1.0
chr1	204080720	204080830	ENSG00000143842.14|SOX13|CSTF2T|CSTF2T	901	+	4.5060687	1.0043089	-1.0	-1.0
chr1	204074769	204075029	ENSG00000143842.14|SOX13|CSTF2T|CSTF2T	908	+	4.3995657	1.0371902	-1.0	-1.0
chr1	204104905	204105215	ENSG00000143842.14|SOX13|CSTF2T|CSTF2T	961	+	5.918637	1.4090129	-1.0	-1.0
chr1	204081330	204081480	ENSG00000143842.14|SOX13|CSTF2T|CSTF2T	915	+	2.8948207	1.0681294	-1.0	-1.0
chr1	204209317	204209417	ENSG00000174567.7|GOLT1A|CSTF2T|CSTF2T	901	-	4.5254235	1.0043089	-1.0	-1.0
chr1	204203672	204203772	ENSG00000174567.7|GOLT1A|CSTF2T|CSTF2T	901	-	4.5060687	1.0043089	-1.0	-1.0
chr1	204199688	204199788	ENSG00000174567.7|GOLT1A|CSTF2T|CSTF2T	901	-	4.5254235	1.0043089	-1.0	-1.0
chr1	204200718	204200818	ENSG00000174567.7|GOLT1A|CSTF2T|CSTF2T	901	-	4.5254235	1.0043089	-1.0	-1.0
chr1	204202646	204202746	ENSG00000174567.7|GOLT1A|CSTF2T|CSTF2T	901	-	4.5254235	1.0043089	-1.0	-1.0
chr1	204203342	204203447	ENSG00000174567.7|GOLT1A|CSTF2T|CSTF2T	901	-	4.5060687	1.0043089	-1.0	-1.0
chr1	204306369	204306499	ENSG00000143850.13|PLEKHA6|CSTF2T|CSTF2T	901	-	4.5196366	1.0043089	-1.0	-1.0
chr1	204362051	204362201	ENSG00000143850.13|PLEKHA6|CSTF2T|CSTF2T	966	-	6.210388	1.4749078	-1.0	-1.0
chr1	204362216	204362316	ENSG00000143850.13|PLEKHA6|CSTF2T|CSTF2T	901	-	4.515779	1.0043089	-1.0	-1.0
chr1	204361576	204361686	ENSG00000143850.13|PLEKHA6|CSTF2T|CSTF2T	901	-	3.0045822	1.0043089	-1.0	-1.0
chr1	204276239	204276414	ENSG00000143850.13|PLEKHA6|CSTF2T|CSTF2T	901	-	4.504666	1.0043089	-1.0	-1.0
chr1	204358240	204358995	ENSG00000143850.13|PLEKHA6|CSTF2T|CSTF2T	944	-	4.3403425	1.2505765	-1.0	-1.0
chr1	204348985	204349095	ENSG00000143850.13|PLEKHA6|CSTF2T|CSTF2T	901	-	5.1938143	1.0043089	-1.0	-1.0
chr1	204363841	204364041	ENSG00000143850.13|PLEKHA6|CSTF2T|CSTF2T	929	-	4.0622144	1.1511115	-1.0	-1.0
chr1	204315745	204315870	ENSG00000143850.13|PLEKHA6|CSTF2T|CSTF2T	901	-	4.515779	1.0043089	-1.0	-1.0
chr1	204361906	204362026	ENSG00000143850.13|PLEKHA6|CSTF2T|CSTF2T	901	-	5.3313885	1.0043089	-1.0	-1.0
chr1	204363061	204363406	ENSG00000143850.13|PLEKHA6|CSTF2T|CSTF2T	901	-	5.0686145	1.0043017	-1.0	-1.0
chr1	204354830	204354975	ENSG00000143850.13|PLEKHA6|CSTF2T|CSTF2T	901	-	4.5072823	1.0043089	-1.0	-1.0
chr1	204359040	204359150	ENSG00000143850.13|PLEKHA6|CSTF2T|CSTF2T	901	-	3.6204066	1.0043089	-1.0	-1.0
chr1	204367366	204367681	ENSG00000143850.13|PLEKHA6|CSTF2T|CSTF2T	936	-	4.214873	1.1911807	-1.0	-1.0
chr1	204357430	204357530	ENSG00000143850.13|PLEKHA6|CSTF2T|CSTF2T	901	-	4.515779	1.0043089	-1.0	-1.0
chr1	204354230	204354405	ENSG00000143850.13|PLEKHA6|CSTF2T|CSTF2T	901	-	4.5193872	1.0043089	-1.0	-1.0
chr1	204362361	204362656	ENSG00000143850.13|PLEKHA6|CSTF2T|CSTF2T	947	-	4.7485204	1.2721193	-1.0	-1.0
chr1	204359205	204359425	ENSG00000143850.13|PLEKHA6|CSTF2T|CSTF2T	958	-	4.5493727	1.3781712	-1.0	-1.0
chr1	204345415	204345515	ENSG00000143850.13|PLEKHA6|CSTF2T|CSTF2T	901	-	4.515779	1.0043089	-1.0	-1.0
chr1	204314110	204314215	ENSG00000143850.13|PLEKHA6|CSTF2T|CSTF2T	901	-	4.515779	1.0043089	-1.0	-1.0
chr1	204359698	204359883	ENSG00000143850.13|PLEKHA6|CSTF2T|CSTF2T	902	-	2.5882933	1.0078565	-1.0	-1.0
chr1	204364511	204364716	ENSG00000143850.13|PLEKHA6|CSTF2T|CSTF2T	901	-	4.705641	1.0043089	-1.0	-1.0
chr1	204355030	204355165	ENSG00000143850.13|PLEKHA6|CSTF2T|CSTF2T	901	-	4.6661744	1.0043089	-1.0	-1.0
chr1	204357745	204357975	ENSG00000143850.13|PLEKHA6|CSTF2T|CSTF2T	948	-	5.2793064	1.2819372	-1.0	-1.0
chr1	204335225	204335325	ENSG00000143850.13|PLEKHA6|CSTF2T|CSTF2T	901	-	4.5060687	1.0043089	-1.0	-1.0
chr1	204350920	204351105	ENSG00000143850.13|PLEKHA6|CSTF2T|CSTF2T	901	-	4.780309	1.0043089	-1.0	-1.0
chr1	204359916	204360486	ENSG00000143850.13|PLEKHA6|CSTF2T|CSTF2T	947	-	3.9393535	1.2770994	-1.0	-1.0
chr1	204359490	204359693	ENSG00000143850.13|PLEKHA6|CSTF2T|CSTF2T	941	-	4.052042	1.2289134	-1.0	-1.0
chr1	204363436	204363761	ENSG00000143850.13|PLEKHA6|CSTF2T|CSTF2T	931	-	4.7505865	1.1596291	-1.0	-1.0
chr1	204366976	204367146	ENSG00000143850.13|PLEKHA6|CSTF2T|CSTF2T	901	-	5.247435	1.0043089	-1.0	-1.0
chr1	204331740	204331840	ENSG00000143850.13|PLEKHA6|CSTF2T|CSTF2T	901	-	4.5254235	1.0043089	-1.0	-1.0
chr1	204351245	204351360	ENSG00000143850.13|PLEKHA6|CSTF2T|CSTF2T	901	-	5.202634	1.0043089	-1.0	-1.0
chr1	204493644	204493744	ENSG00000133056.13|PIK3C2B|CSTF2T|CSTF2T	901	-	4.515779	1.0043089	-1.0	-1.0
chr1	204516524	204516699	ENSG00000198625.12|MDM4|CSTF2T|CSTF2T	901	+	4.974643	1.0038822	-1.0	-1.0
chr1	205210981	205211126	ENSG00000133059.16|DSTYK|CSTF2T|CSTF2T	901	-	2.8460844	1.0040084	-1.0	-1.0
chr1	205211151	205211251	ENSG00000133059.16|DSTYK|CSTF2T|CSTF2T	901	-	4.515779	1.0043089	-1.0	-1.0
chr1	205202011	205202186	ENSG00000133059.16|DSTYK|CSTF2T|CSTF2T	907	-	4.1961455	1.03308	-1.0	-1.0
chr1	205211425	205211545	ENSG00000133059.16|DSTYK|CSTF2T|CSTF2T	901	-	5.23275	1.0043089	-1.0	-1.0
chr1	205449247	205449862	ENSG00000186007.9|LEMD1|CSTF2T|CSTF2T	920	-	3.1016784	1.0994196	-1.0	-1.0
chr1	205444777	205445102	ENSG00000186007.9|LEMD1|CSTF2T|CSTF2T	923	-	4.190656	1.1160009	-1.0	-1.0
chr1	205446307	205446462	ENSG00000186007.9|LEMD1|CSTF2T|CSTF2T	901	-	2.813178	1.0043089	-1.0	-1.0
chr1	205444472	205444622	ENSG00000186007.9|LEMD1|CSTF2T|CSTF2T	901	-	3.190195	1.0041976	-1.0	-1.0
chr1	205448022	205448587	ENSG00000186007.9|LEMD1|CSTF2T|CSTF2T	950	-	3.506821	1.3034637	-1.0	-1.0
chr1	205447497	205447897	ENSG00000186007.9|LEMD1|CSTF2T|CSTF2T	921	-	3.3019753	1.1009551	-1.0	-1.0
chr1	205447097	205447287	ENSG00000186007.9|LEMD1|CSTF2T|CSTF2T	928	-	3.1358113	1.1448226	-1.0	-1.0
chr1	205448807	205448917	ENSG00000186007.9|LEMD1|CSTF2T|CSTF2T	915	-	3.6563435	1.0706389	-1.0	-1.0
chr1	205443402	205443507	ENSG00000186007.9|LEMD1|CSTF2T|CSTF2T	901	-	4.5254235	1.0043089	-1.0	-1.0
chr1	205445422	205445627	ENSG00000186007.9|LEMD1|CSTF2T|CSTF2T	920	-	3.2497659	1.0980537	-1.0	-1.0
chr1	205445147	205445342	ENSG00000186007.9|LEMD1|CSTF2T|CSTF2T	917	-	3.3047523	1.0826508	-1.0	-1.0
chr1	205443917	205444052	ENSG00000186007.9|LEMD1|CSTF2T|CSTF2T	901	-	3.345673	1.0043089	-1.0	-1.0
chr1	205440606	205440856	ENSG00000186007.9|LEMD1|CSTF2T|CSTF2T	924	-	5.6473207	1.1202737	-1.0	-1.0
chr1	205446862	205447057	ENSG00000186007.9|LEMD1|CSTF2T|CSTF2T	972	-	5.7481422	1.5473732	-1.0	-1.0
chr1	205449867	205449931	ENSG00000186007.9|LEMD1|CSTF2T|CSTF2T	925	-	2.771346	1.1262637	-1.0	-1.0
chr1	205441777	205441917	ENSG00000186007.9|LEMD1|CSTF2T|CSTF2T	910	-	3.9416642	1.0471007	-1.0	-1.0
chr1	205444302	205444402	ENSG00000186007.9|LEMD1|CSTF2T|CSTF2T	910	-	2.866672	1.0463021	-1.0	-1.0
chr1	205440031	205440131	ENSG00000186007.9|LEMD1|CSTF2T|CSTF2T	901	-	4.5060687	1.0043089	-1.0	-1.0
chr1	205441427	205441702	ENSG00000186007.9|LEMD1|CSTF2T|CSTF2T	911	-	4.5866046	1.0495392	-1.0	-1.0
chr1	205448622	205448777	ENSG00000186007.9|LEMD1|CSTF2T|CSTF2T	901	-	2.5587194	1.0039533	-1.0	-1.0
chr1	205510398	205510528	ENSG00000117266.15|CDK18|CSTF2T|CSTF2T	901	+	5.332026	1.0043089	-1.0	-1.0
chr1	205522838	205523023	ENSG00000117266.15|CDK18|CSTF2T|CSTF2T	901	+	5.5340056	1.0043089	-1.0	-1.0
chr1	205514373	205514478	ENSG00000117266.15|CDK18|CSTF2T|CSTF2T	901	+	5.1938143	1.0043089	-1.0	-1.0
chr1	205519249	205519354	ENSG00000117266.15|CDK18|CSTF2T|CSTF2T	901	+	5.205573	1.0043089	-1.0	-1.0
chr1	205517759	205517859	ENSG00000117266.15|CDK18|CSTF2T|CSTF2T	901	+	4.5254235	1.0043089	-1.0	-1.0
chr1	205531653	205531753	ENSG00000117266.15|CDK18|CSTF2T|CSTF2T	901	+	4.515779	1.0043089	-1.0	-1.0
chr1	205505803	205506513	ENSG00000117266.15|CDK18|CSTF2T|CSTF2T	955	+	3.9797573	1.3486754	-1.0	-1.0
chr1	205531493	205531603	ENSG00000117266.15|CDK18|CSTF2T|CSTF2T	901	+	5.2174063	1.0043089	-1.0	-1.0
chr1	205522069	205522174	ENSG00000117266.15|CDK18|CSTF2T|CSTF2T	901	+	5.205573	1.0043089	-1.0	-1.0
chr1	205512483	205512678	ENSG00000117266.15|CDK18|CSTF2T|CSTF2T	901	+	5.290585	1.0043089	-1.0	-1.0
chr1	205504878	205505763	ENSG00000117266.15|CDK18|CSTF2T|CSTF2T	975	+	4.8538985	1.6041714	-1.0	-1.0
chr1	205508303	205508403	ENSG00000117266.15|CDK18|CSTF2T|CSTF2T	901	+	5.3585176	1.0043089	-1.0	-1.0
chr1	205518449	205518619	ENSG00000117266.15|CDK18|CSTF2T|CSTF2T	931	+	4.2991323	1.1593734	-1.0	-1.0
chr1	205510233	205510358	ENSG00000117266.15|CDK18|CSTF2T|CSTF2T	901	+	4.8625593	1.0043089	-1.0	-1.0
chr1	205516648	205516803	ENSG00000117266.15|CDK18|CSTF2T|CSTF2T	901	+	4.389988	1.0043089	-1.0	-1.0
chr1	205511928	205512168	ENSG00000117266.15|CDK18|CSTF2T|CSTF2T	901	+	5.130652	1.0043089	-1.0	-1.0
chr1	205521819	205521999	ENSG00000117266.15|CDK18|CSTF2T|CSTF2T	932	+	5.8366756	1.1671046	-1.0	-1.0
chr1	205504594	205504878	ENSG00000117266.15|CDK18|CSTF2T|CSTF2T	979	+	3.4460757	1.6862667	-1.0	-1.0
chr1	205522249	205522424	ENSG00000117266.15|CDK18|CSTF2T|CSTF2T	901	+	4.876292	1.0043089	-1.0	-1.0
chr1	205518819	205519214	ENSG00000117266.15|CDK18|CSTF2T|CSTF2T	917	+	4.9357576	1.0809346	-1.0	-1.0
chr1	205516348	205516453	ENSG00000117266.15|CDK18|CSTF2T|CSTF2T	901	+	5.2361608	1.0043089	-1.0	-1.0
chr1	205506748	205506878	ENSG00000117266.15|CDK18|CSTF2T|CSTF2T	901	+	5.587248	1.0043089	-1.0	-1.0
chr1	205508523	205508648	ENSG00000117266.15|CDK18|CSTF2T|CSTF2T	901	+	4.4962497	1.0043089	-1.0	-1.0
chr1	205512193	205512338	ENSG00000117266.15|CDK18|CSTF2T|CSTF2T	901	+	5.391518	1.0043089	-1.0	-1.0
chr1	205513788	205513973	ENSG00000117266.15|CDK18|CSTF2T|CSTF2T	901	+	4.5254235	1.0043089	-1.0	-1.0
chr1	205513628	205513728	ENSG00000117266.15|CDK18|CSTF2T|CSTF2T	901	+	4.5254235	1.0043089	-1.0	-1.0
chr1	205513188	205513313	ENSG00000117266.15|CDK18|CSTF2T|CSTF2T	901	+	5.501051	1.0043089	-1.0	-1.0
chr1	205631422	205631617	ENSG00000158711.13|ELK4|CSTF2T|CSTF2T	936	-	3.5402458	1.1958815	-1.0	-1.0
chr1	205631726	205631961	ENSG00000158711.13|ELK4|CSTF2T|CSTF2T	914	-	3.126684	1.0678133	-1.0	-1.0
chr1	205597922	205598027	ENSG00000158711.13|ELK4|CSTF2T|CSTF2T	901	-	4.5060687	1.0043089	-1.0	-1.0
chr1	205606643	205606843	ENSG00000158711.13|ELK4|CSTF2T|CSTF2T	901	-	4.9383664	1.0043089	-1.0	-1.0
chr1	205670691	205670791	ENSG00000158715.5|SLC45A3|CSTF2T|CSTF2T	901	-	5.1759486	1.0043089	-1.0	-1.0
chr1	205670796	205670951	ENSG00000158715.5|SLC45A3|CSTF2T|CSTF2T	901	-	4.502141	1.0043089	-1.0	-1.0
chr1	205669846	205669951	ENSG00000158715.5|SLC45A3|CSTF2T|CSTF2T	901	-	4.4962497	1.0043089	-1.0	-1.0
chr1	205679851	205679966	ENSG00000158715.5|SLC45A3|CSTF2T|CSTF2T	901	-	5.199695	1.0043089	-1.0	-1.0
chr1	205747796	205747911	ENSG00000069275.12|NUCKS1|CSTF2T|CSTF2T	901	-	5.250061	1.0043089	-1.0	-1.0
chr1	205749246	205749951	ENSG00000069275.12|NUCKS1|CSTF2T|CSTF2T	942	-	3.148328	1.2353421	-1.0	-1.0
chr1	205749956	205750091	ENSG00000069275.12|NUCKS1|CSTF2T|CSTF2T	912	-	2.6355062	1.0551262	-1.0	-1.0
chr1	205774927	205775047	ENSG00000117280.12|RAB29|CSTF2T|CSTF2T	901	-	4.5206013	1.0043089	-1.0	-1.0
chr1	206060829	206060989	ENSG00000263961.6|C1orf186|CSTF2T|CSTF2T	901	+	4.8999043	1.0043089	-1.0	-1.0
chr1	206058788	206058888	ENSG00000263961.6|C1orf186|CSTF2T|CSTF2T	901	+	5.4140334	1.0043089	-1.0	-1.0
chr1	206059033	206059173	ENSG00000263961.6|C1orf186|CSTF2T|CSTF2T	901	+	5.49245	1.0043089	-1.0	-1.0
chr1	206059278	206059398	ENSG00000263961.6|C1orf186|CSTF2T|CSTF2T	901	+	4.5060687	1.0043089	-1.0	-1.0
chr1	206060514	206060719	ENSG00000263961.6|C1orf186|CSTF2T|CSTF2T	901	+	5.4931817	1.0043089	-1.0	-1.0
chr1	206059473	206059643	ENSG00000263961.6|C1orf186|CSTF2T|CSTF2T	901	+	4.501159	1.0043089	-1.0	-1.0
chr1	206690578	206690688	ENSG00000162889.10|MAPKAPK2|CSTF2T|CSTF2T	901	+	3.7381878	1.0043089	-1.0	-1.0
chr1	206686448	206686558	ENSG00000162889.10|MAPKAPK2|CSTF2T|CSTF2T	901	+	4.868447	1.0043089	-1.0	-1.0
chr1	206707708	206707818	ENSG00000162889.10|MAPKAPK2|CSTF2T|CSTF2T	901	+	5.054475	1.0043089	-1.0	-1.0
chr1	206685508	206685873	ENSG00000162889.10|MAPKAPK2|CSTF2T|CSTF2T	939	+	4.4999523	1.2165235	-1.0	-1.0
chr1	206705403	206705548	ENSG00000162889.10|MAPKAPK2|CSTF2T|CSTF2T	942	+	5.6593313	1.2339504	-1.0	-1.0
chr1	206703913	206704028	ENSG00000162889.10|MAPKAPK2|CSTF2T|CSTF2T	901	+	4.5254235	1.0043089	-1.0	-1.0
chr1	206685953	206686223	ENSG00000162889.10|MAPKAPK2|CSTF2T|CSTF2T	968	+	5.103914	1.4927984	-1.0	-1.0
chr1	206722868	206722973	ENSG00000162889.10|MAPKAPK2|CSTF2T|CSTF2T	901	+	4.510924	1.0043089	-1.0	-1.0
chr1	206703773	206703873	ENSG00000162889.10|MAPKAPK2|CSTF2T|CSTF2T	901	+	4.5254235	1.0043089	-1.0	-1.0
chr1	206706513	206706648	ENSG00000162889.10|MAPKAPK2|CSTF2T|CSTF2T	923	+	5.780453	1.1159587	-1.0	-1.0
chr1	206707473	206707573	ENSG00000162889.10|MAPKAPK2|CSTF2T|CSTF2T	901	+	4.515779	1.0043089	-1.0	-1.0
chr1	206733975	206734080	ENSG00000162889.10|MAPKAPK2|CSTF2T|CSTF2T	901	+	5.2673583	1.0043089	-1.0	-1.0
chr1	206686983	206687083	ENSG00000162889.10|MAPKAPK2|CSTF2T|CSTF2T	901	+	4.5254235	1.0043089	-1.0	-1.0
chr1	206720993	206721153	ENSG00000162889.10|MAPKAPK2|CSTF2T|CSTF2T	901	+	4.5254235	1.0043089	-1.0	-1.0
chr1	207357516	207357646	ENSG00000196352.14|CD55|CSTF2T|CSTF2T	901	+	4.515779	1.0043089	-1.0	-1.0
chr1	207752359	207752534	ENSG00000117335.19|CD46|CSTF2T|CSTF2T	936	+	3.517888	1.1961261	-1.0	-1.0
chr1	207815392	207815542	ENSG00000203709.11|C1orf132|CSTF2T|CSTF2T	901	-	4.515779	1.0043089	-1.0	-1.0
chr1	207823378	207823488	ENSG00000203709.11|C1orf132|CSTF2T|CSTF2T	901	-	4.5254235	1.0043089	-1.0	-1.0
chr1	207821951	207822121	ENSG00000203709.11|C1orf132|CSTF2T|CSTF2T	901	-	4.523012	1.0043089	-1.0	-1.0
chr1	207824153	207824288	ENSG00000203709.11|C1orf132|CSTF2T|CSTF2T	901	-	4.5060687	1.0043089	-1.0	-1.0
chr1	207807487	207807587	ENSG00000203709.11|C1orf132|CSTF2T|CSTF2T	901	-	5.21147	1.0043089	-1.0	-1.0
chr1	207866603	207866713	ENSG00000203709.11|C1orf132|CSTF2T|CSTF2T	901	-	4.515779	1.0043089	-1.0	-1.0
chr1	207823608	207823878	ENSG00000203709.11|C1orf132|CSTF2T|CSTF2T	952	-	5.867473	1.3217739	-1.0	-1.0
chr1	207812432	207812547	ENSG00000203709.11|C1orf132|CSTF2T|CSTF2T	901	-	4.5060687	1.0043089	-1.0	-1.0
chr1	207824868	207824978	ENSG00000203709.11|C1orf132|CSTF2T|CSTF2T	901	-	4.5254235	1.0043089	-1.0	-1.0
chr1	207811722	207811827	ENSG00000203709.11|C1orf132|CSTF2T|CSTF2T	901	-	4.4962497	1.0043089	-1.0	-1.0
chr1	207819196	207819296	ENSG00000203709.11|C1orf132|CSTF2T|CSTF2T	901	-	4.5254235	1.0043089	-1.0	-1.0
chr1	207820771	207820871	ENSG00000203709.11|C1orf132|CSTF2T|CSTF2T	901	-	4.515779	1.0043089	-1.0	-1.0
chr1	207821211	207821366	ENSG00000203709.11|C1orf132|CSTF2T|CSTF2T	917	-	5.3950987	1.0811253	-1.0	-1.0
chr1	207820936	207821036	ENSG00000203709.11|C1orf132|CSTF2T|CSTF2T	901	-	4.515779	1.0043089	-1.0	-1.0
chr1	207808387	207808507	ENSG00000203709.11|C1orf132|CSTF2T|CSTF2T	901	-	4.5254235	1.0043089	-1.0	-1.0
chr1	207809122	207809222	ENSG00000203709.11|C1orf132|CSTF2T|CSTF2T	901	-	5.449099	1.0043089	-1.0	-1.0
chr1	207814067	207814172	ENSG00000203709.11|C1orf132|CSTF2T|CSTF2T	901	-	3.474421	1.0043089	-1.0	-1.0
chr1	207812152	207812292	ENSG00000203709.11|C1orf132|CSTF2T|CSTF2T	901	-	4.564352	1.0043089	-1.0	-1.0
chr1	207804507	207804607	ENSG00000203709.11|C1orf132|CSTF2T|CSTF2T	901	-	4.4962497	1.0043089	-1.0	-1.0
chr1	210662185	210662285	ENSG00000054392.12|HHAT|CSTF2T|CSTF2T	901	+	4.5060687	1.0043089	-1.0	-1.0
chr1	210653865	210653985	ENSG00000054392.12|HHAT|CSTF2T|CSTF2T	901	+	4.5093055	1.0043089	-1.0	-1.0
chr1	211259348	211259453	ENSG00000117625.13|RCOR3|CSTF2T|CSTF2T	901	+	4.5254235	1.0043089	-1.0	-1.0
chr1	211260274	211260559	ENSG00000117625.13|RCOR3|CSTF2T|CSTF2T	931	+	3.445108	1.1593992	-1.0	-1.0
chr1	211259533	211259648	ENSG00000117625.13|RCOR3|CSTF2T|CSTF2T	901	+	4.5254235	1.0043089	-1.0	-1.0
chr1	212414565	212414670	ENSG00000065600.12|TMEM206|CSTF2T|CSTF2T	901	-	4.515779	1.0043089	-1.0	-1.0
chr1	212608940	212609105	ENSG00000162772.16|ATF3|CSTF2T|CSTF2T	901	+	5.35012	1.0043089	-1.0	-1.0
chr1	212609340	212609710	ENSG00000162772.16|ATF3|CSTF2T|CSTF2T	901	+	4.3214455	1.0043089	-1.0	-1.0
chr1	212760661	212760761	ENSG00000117697.14|NSL1|CSTF2T|CSTF2T	901	-	4.515779	1.0043089	-1.0	-1.0
chr1	212778338	212778518	ENSG00000117697.14|NSL1|CSTF2T|CSTF2T	901	-	3.6730547	1.0043089	-1.0	-1.0
chr1	212858309	212858549	ENSG00000162769.12|FLVCR1|CSTF2T|CSTF2T	909	+	2.7901003	1.0430579	-1.0	-1.0
chr1	213202499	213202599	ENSG00000136643.11|RPS6KC1|CSTF2T|CSTF2T	901	+	4.5060687	1.0043089	-1.0	-1.0
chr1	213273343	213273518	ENSG00000136643.11|RPS6KC1|CSTF2T|CSTF2T	901	+	4.515779	1.0043089	-1.0	-1.0
chr1	213195404	213195529	ENSG00000136643.11|RPS6KC1|CSTF2T|CSTF2T	901	+	5.1819615	1.0043089	-1.0	-1.0
chr1	213979836	213980516	ENSG00000230461.8|PROX1-AS1|CSTF2T|CSTF2T	967	-	5.9983134	1.4790303	-1.0	-1.0
chr1	213979711	213979816	ENSG00000230461.8|PROX1-AS1|CSTF2T|CSTF2T	901	-	5.4495897	1.0043089	-1.0	-1.0
chr1	213980756	213981196	ENSG00000230461.8|PROX1-AS1|CSTF2T|CSTF2T	901	-	5.086204	1.004154	-1.0	-1.0
chr1	213983262	213983392	ENSG00000230461.8|PROX1-AS1|CSTF2T|CSTF2T	901	-	5.551096	1.0043089	-1.0	-1.0
chr1	213983992	213984092	ENSG00000230461.8|PROX1-AS1|CSTF2T|CSTF2T	901	-	4.515779	1.0043089	-1.0	-1.0
chr1	213983412	213983637	ENSG00000230461.8|PROX1-AS1|CSTF2T|CSTF2T	940	-	5.8293037	1.2235323	-1.0	-1.0
chr1	213985682	213985967	ENSG00000230461.8|PROX1-AS1|CSTF2T|CSTF2T	943	-	5.4482965	1.2420093	-1.0	-1.0
chr1	213982657	213983227	ENSG00000230461.8|PROX1-AS1|CSTF2T|CSTF2T	935	-	5.490238	1.1889378	-1.0	-1.0
chr1	213980586	213980686	ENSG00000230461.8|PROX1-AS1|CSTF2T|CSTF2T	901	-	4.5254235	1.0043089	-1.0	-1.0
chr1	213985432	213985557	ENSG00000230461.8|PROX1-AS1|CSTF2T|CSTF2T	901	-	5.2873025	1.0043089	-1.0	-1.0
chr1	213984717	213984957	ENSG00000230461.8|PROX1-AS1|CSTF2T|CSTF2T	901	-	4.849609	1.0043089	-1.0	-1.0
chr1	213983872	213983972	ENSG00000230461.8|PROX1-AS1|CSTF2T|CSTF2T	901	-	4.515779	1.0043089	-1.0	-1.0
chr1	213981987	213982097	ENSG00000230461.8|PROX1-AS1|CSTF2T|CSTF2T	901	-	4.5254235	1.0043089	-1.0	-1.0
chr1	213982422	213982527	ENSG00000230461.8|PROX1-AS1|CSTF2T|CSTF2T	901	-	5.2418623	1.0043089	-1.0	-1.0
chr1	213985212	213985427	ENSG00000230461.8|PROX1-AS1|CSTF2T|CSTF2T	909	-	5.5597057	1.0427704	-1.0	-1.0
chr1	213983992	213984092	ENSG00000274895.1|AC011700.1|CSTF2T|CSTF2T	901	-	4.515779	1.0043089	-1.0	-1.0
chr1	213985682	213985967	ENSG00000274895.1|AC011700.1|CSTF2T|CSTF2T	943	-	5.4482965	1.2426885	-1.0	-1.0
chr1	213984717	213984957	ENSG00000274895.1|AC011700.1|CSTF2T|CSTF2T	901	-	4.849609	1.0043089	-1.0	-1.0
chr1	213983872	213983972	ENSG00000274895.1|AC011700.1|CSTF2T|CSTF2T	901	-	4.515779	1.0043089	-1.0	-1.0
chr1	213985432	213985557	ENSG00000274895.1|AC011700.1|CSTF2T|CSTF2T	901	-	5.2873025	1.0043089	-1.0	-1.0
chr1	213985212	213985427	ENSG00000274895.1|AC011700.1|CSTF2T|CSTF2T	909	-	5.5597057	1.0427864	-1.0	-1.0
chr1	213990146	213990311	ENSG00000117707.15|PROX1|CSTF2T|CSTF2T	901	+	2.3566532	1.0043089	-1.0	-1.0
chr1	213989717	213989781	ENSG00000117707.15|PROX1|CSTF2T|CSTF2T	901	+	3.0402021	1.0043089	-1.0	-1.0
chr1	213990506	213990631	ENSG00000117707.15|PROX1|CSTF2T|CSTF2T	901	+	2.810433	1.0043089	-1.0	-1.0
chr1	213988214	213988334	ENSG00000117707.15|PROX1|CSTF2T|CSTF2T	917	+	2.587298	1.0825509	-1.0	-1.0
chr1	213989831	213989956	ENSG00000117707.15|PROX1|CSTF2T|CSTF2T	915	+	2.669899	1.0721579	-1.0	-1.0
chr1	213988721	213988951	ENSG00000117707.15|PROX1|CSTF2T|CSTF2T	966	+	3.2738497	1.4709433	-1.0	-1.0
chr1	213989016	213989717	ENSG00000117707.15|PROX1|CSTF2T|CSTF2T	991	+	4.6574955	2.0275507	-1.0	-1.0
chr1	214305635	214305780	ENSG00000143499.13|SMYD2|CSTF2T|CSTF2T	901	+	4.5212903	1.0043089	-1.0	-1.0
chr1	214281442	214281667	ENSG00000143499.13|SMYD2|CSTF2T|CSTF2T	942	+	3.0167224	1.2363093	-1.0	-1.0
chr1	215597186	215597306	ENSG00000136636.12|KCTD3|CSTF2T|CSTF2T	901	+	5.5144563	1.0043089	-1.0	-1.0
chr1	215581066	215581166	ENSG00000136636.12|KCTD3|CSTF2T|CSTF2T	901	+	4.5254235	1.0043089	-1.0	-1.0
chr1	215581269	215581379	ENSG00000136636.12|KCTD3|CSTF2T|CSTF2T	901	+	5.002708	1.0043089	-1.0	-1.0
chr1	216873923	216874103	ENSG00000196482.16|ESRRG|CSTF2T|CSTF2T	901	-	4.4962497	1.0043089	-1.0	-1.0
chr1	218323317	218323437	ENSG00000067533.5|RRP15|CSTF2T|CSTF2T	901	+	4.5254235	1.0043089	-1.0	-1.0
chr1	219188271	219188371	ENSG00000143353.11|LYPLAL1|CSTF2T|CSTF2T	901	+	4.5254235	1.0043089	-1.0	-1.0
chr1	219200767	219200872	ENSG00000143353.11|LYPLAL1|CSTF2T|CSTF2T	901	+	4.5254235	1.0043089	-1.0	-1.0
chr1	220272099	220272199	ENSG00000118873.15|RAB3GAP2|CSTF2T|CSTF2T	901	-	3.5111823	1.0043089	-1.0	-1.0
chr1	220690756	220690856	ENSG00000162817.6|C1orf115|CSTF2T|CSTF2T	901	+	4.4962497	1.0043089	-1.0	-1.0
chr1	220759612	220759727	ENSG00000117791.15|MARC2|CSTF2T|CSTF2T	901	+	4.515779	1.0043089	-1.0	-1.0
chr1	220787359	220787534	ENSG00000186205.12|MARC1|CSTF2T|CSTF2T	901	+	4.5068154	1.0043089	-1.0	-1.0
chr1	222618553	222618653	ENSG00000154305.16|MIA3|CSTF2T|CSTF2T	901	+	4.515779	1.0043089	-1.0	-1.0
chr1	222712368	222712468	ENSG00000186063.12|AIDA|CSTF2T|CSTF2T	901	-	4.5254235	1.0043089	-1.0	-1.0
chr1	222894330	222894445	ENSG00000278610.1|AC093152.1|CSTF2T|CSTF2T	901	+	4.5254235	1.0043089	-1.0	-1.0
chr1	222894495	222894640	ENSG00000278610.1|AC093152.1|CSTF2T|CSTF2T	901	+	4.515779	1.0043089	-1.0	-1.0
chr1	222893400	222893650	ENSG00000278610.1|AC093152.1|CSTF2T|CSTF2T	901	+	4.6787763	1.0043089	-1.0	-1.0
chr1	222893402	222893647	ENSG00000154309.8|DISP1|CSTF2T|CSTF2T	901	+	4.7652006	1.0043089	-1.0	-1.0
chr1	222894307	222894447	ENSG00000154309.8|DISP1|CSTF2T|CSTF2T	901	+	4.5254235	1.0043089	-1.0	-1.0
chr1	222894497	222894637	ENSG00000154309.8|DISP1|CSTF2T|CSTF2T	901	+	4.515779	1.0043089	-1.0	-1.0
chr1	223726311	223726411	ENSG00000162909.17|CAPN2|CSTF2T|CSTF2T	901	+	4.515779	1.0043089	-1.0	-1.0
chr1	223845434	223845549	ENSG00000143514.16|TP53BP2|CSTF2T|CSTF2T	901	-	4.515779	1.0043089	-1.0	-1.0
chr1	224183866	224183966	ENSG00000143753.12|DEGS1|CSTF2T|CSTF2T	901	+	4.515779	1.0043089	-1.0	-1.0
chr1	224432786	224432886	ENSG00000162923.14|WDR26|CSTF2T|CSTF2T	901	-	4.5060687	1.0043089	-1.0	-1.0
chr1	224433401	224433683	ENSG00000162923.14|WDR26|CSTF2T|CSTF2T	951	-	5.8944287	1.311787	-1.0	-1.0
chr1	224434369	224434894	ENSG00000162923.14|WDR26|CSTF2T|CSTF2T	926	-	2.8927882	1.1291598	-1.0	-1.0
chr1	224459587	224459732	ENSG00000143786.7|CNIH3|CSTF2T|CSTF2T	901	+	4.5018606	1.0043089	-1.0	-1.0
chr1	224970434	224970549	ENSG00000185842.15|DNAH14|CSTF2T|CSTF2T	901	+	4.515779	1.0043089	-1.0	-1.0
chr1	225488044	225488194	ENSG00000154380.17|ENAH|CSTF2T|CSTF2T	901	-	5.459803	1.0043089	-1.0	-1.0
chr1	225614617	225614717	ENSG00000154380.17|ENAH|CSTF2T|CSTF2T	901	-	2.7482255	1.0043089	-1.0	-1.0
chr1	225514660	225514835	ENSG00000154380.17|ENAH|CSTF2T|CSTF2T	930	-	3.2283385	1.1575937	-1.0	-1.0
chr1	225519468	225519565	ENSG00000154380.17|ENAH|CSTF2T|CSTF2T	901	-	4.5254235	1.0043089	-1.0	-1.0
chr1	225651797	225651907	ENSG00000154380.17|ENAH|CSTF2T|CSTF2T	901	-	4.4962497	1.0043089	-1.0	-1.0
chr1	225652417	225652517	ENSG00000154380.17|ENAH|CSTF2T|CSTF2T	901	-	4.515779	1.0043089	-1.0	-1.0
chr1	225639852	225639997	ENSG00000154380.17|ENAH|CSTF2T|CSTF2T	901	-	4.515779	1.0043089	-1.0	-1.0
chr1	225519303	225519403	ENSG00000154380.17|ENAH|CSTF2T|CSTF2T	901	-	4.5254235	1.0043089	-1.0	-1.0
chr1	225614967	225615097	ENSG00000154380.17|ENAH|CSTF2T|CSTF2T	901	-	5.3805246	1.0043089	-1.0	-1.0
chr1	225779642	225779752	ENSG00000143742.12|SRP9|CSTF2T|CSTF2T	901	+	4.5060687	1.0043089	-1.0	-1.0
chr1	225817395	225817545	ENSG00000143819.12|EPHX1|CSTF2T|CSTF2T	901	+	5.703219	1.0043089	-1.0	-1.0
chr1	225826449	225826569	ENSG00000143819.12|EPHX1|CSTF2T|CSTF2T	901	+	4.515779	1.0043089	-1.0	-1.0
chr1	225810805	225811035	ENSG00000143819.12|EPHX1|CSTF2T|CSTF2T	901	+	5.1674523	1.0043089	-1.0	-1.0
chr1	225811065	225811270	ENSG00000143819.12|EPHX1|CSTF2T|CSTF2T	901	+	4.9430223	1.0043089	-1.0	-1.0
chr1	225811370	225811545	ENSG00000143819.12|EPHX1|CSTF2T|CSTF2T	901	+	5.704774	1.0043089	-1.0	-1.0
chr1	225810166	225810341	ENSG00000143819.12|EPHX1|CSTF2T|CSTF2T	968	+	5.437599	1.500454	-1.0	-1.0
chr1	225826644	225826954	ENSG00000143819.12|EPHX1|CSTF2T|CSTF2T	901	+	4.8562603	1.0043089	-1.0	-1.0
chr1	225827614	225827729	ENSG00000143819.12|EPHX1|CSTF2T|CSTF2T	901	+	5.5831585	1.0043089	-1.0	-1.0
chr1	225810381	225810546	ENSG00000143819.12|EPHX1|CSTF2T|CSTF2T	903	+	2.7553973	1.014171	-1.0	-1.0
chr1	225817820	225817920	ENSG00000143819.12|EPHX1|CSTF2T|CSTF2T	901	+	4.5254235	1.0043089	-1.0	-1.0
chr1	225811975	225812125	ENSG00000143819.12|EPHX1|CSTF2T|CSTF2T	901	+	4.92125	1.0041295	-1.0	-1.0
chr1	225845872	225846032	ENSG00000242861.1|AL591895.1|CSTF2T|CSTF2T	901	-	2.5622702	1.0031362	-1.0	-1.0
chr1	225844812	225844922	ENSG00000242861.1|AL591895.1|CSTF2T|CSTF2T	901	-	4.5254235	1.0043089	-1.0	-1.0
chr1	225845232	225845512	ENSG00000242861.1|AL591895.1|CSTF2T|CSTF2T	962	-	5.954368	1.4237442	-1.0	-1.0
chr1	225844137	225844297	ENSG00000242861.1|AL591895.1|CSTF2T|CSTF2T	927	-	4.811417	1.1341985	-1.0	-1.0
chr1	225842252	225842352	ENSG00000242861.1|AL591895.1|CSTF2T|CSTF2T	901	-	5.4589686	1.0043089	-1.0	-1.0
chr1	225844527	225844627	ENSG00000242861.1|AL591895.1|CSTF2T|CSTF2T	901	-	5.205573	1.0043089	-1.0	-1.0
chr1	225845032	225845147	ENSG00000242861.1|AL591895.1|CSTF2T|CSTF2T	901	-	2.9819076	1.003898	-1.0	-1.0
chr1	225849257	225849357	ENSG00000196187.11|TMEM63A|CSTF2T|CSTF2T	901	-	4.5254235	1.0043089	-1.0	-1.0
chr1	225882190	225882303	ENSG00000196187.11|TMEM63A|CSTF2T|CSTF2T	910	-	2.9155512	1.0456543	-1.0	-1.0
chr1	225880485	225880645	ENSG00000196187.11|TMEM63A|CSTF2T|CSTF2T	901	-	4.518994	1.0043089	-1.0	-1.0
chr1	225847198	225847298	ENSG00000196187.11|TMEM63A|CSTF2T|CSTF2T	901	-	4.515779	1.0043089	-1.0	-1.0
chr1	225881350	225881450	ENSG00000196187.11|TMEM63A|CSTF2T|CSTF2T	901	-	5.2174063	1.0043089	-1.0	-1.0
chr1	225881940	225882110	ENSG00000196187.11|TMEM63A|CSTF2T|CSTF2T	922	-	3.631728	1.1091374	-1.0	-1.0
chr1	225849627	225849732	ENSG00000196187.11|TMEM63A|CSTF2T|CSTF2T	901	-	4.515779	1.0043089	-1.0	-1.0
chr1	225845870	225846030	ENSG00000196187.11|TMEM63A|CSTF2T|CSTF2T	903	-	2.623305	1.01352	-1.0	-1.0
chr1	225879460	225879640	ENSG00000196187.11|TMEM63A|CSTF2T|CSTF2T	901	-	4.016288	1.0043089	-1.0	-1.0
chr1	225880195	225880420	ENSG00000196187.11|TMEM63A|CSTF2T|CSTF2T	920	-	3.5985234	1.0992625	-1.0	-1.0
chr1	225881155	225881275	ENSG00000196187.11|TMEM63A|CSTF2T|CSTF2T	901	-	4.5254235	1.0043089	-1.0	-1.0
chr1	225922912	225923022	ENSG00000143811.18|PYCR2|CSTF2T|CSTF2T	901	-	4.515779	1.0043089	-1.0	-1.0
chr1	225922913	225923018	ENSG00000255835.1|AL117348.2|CSTF2T|CSTF2T	901	-	4.515779	1.0043089	-1.0	-1.0
chr1	226062404	226062514	ENSG00000163041.9|H3F3A|CSTF2T|CSTF2T	901	+	3.4656126	1.0043089	-1.0	-1.0
chr1	226945065	226945210	ENSG00000163050.16|COQ8A|CSTF2T|CSTF2T	907	+	2.7647347	1.0316423	-1.0	-1.0
chr1	226980418	226980573	ENSG00000163050.16|COQ8A|CSTF2T|CSTF2T	901	+	3.0538135	1.0043089	-1.0	-1.0
chr1	226981223	226981358	ENSG00000163050.16|COQ8A|CSTF2T|CSTF2T	907	+	2.7589753	1.0337696	-1.0	-1.0
chr1	226977528	226977638	ENSG00000163050.16|COQ8A|CSTF2T|CSTF2T	901	+	2.261452	1.0043089	-1.0	-1.0
chr1	226975219	226975354	ENSG00000163050.16|COQ8A|CSTF2T|CSTF2T	901	+	2.5554628	1.0043089	-1.0	-1.0
chr1	226941330	226941550	ENSG00000163050.16|COQ8A|CSTF2T|CSTF2T	964	+	4.1429844	1.4431144	-1.0	-1.0
chr1	226982166	226982291	ENSG00000163050.16|COQ8A|CSTF2T|CSTF2T	901	+	3.6061072	1.0043089	-1.0	-1.0
chr1	226947225	226947355	ENSG00000163050.16|COQ8A|CSTF2T|CSTF2T	920	+	4.3911715	1.0988878	-1.0	-1.0
chr1	226948725	226948895	ENSG00000163050.16|COQ8A|CSTF2T|CSTF2T	913	+	4.106391	1.0601373	-1.0	-1.0
chr1	226963242	226963342	ENSG00000163050.16|COQ8A|CSTF2T|CSTF2T	901	+	4.5254235	1.0043089	-1.0	-1.0
chr1	226974152	226974312	ENSG00000163050.16|COQ8A|CSTF2T|CSTF2T	927	+	3.1973174	1.1384577	-1.0	-1.0
chr1	226953655	226953825	ENSG00000163050.16|COQ8A|CSTF2T|CSTF2T	901	+	3.0749266	1.0043089	-1.0	-1.0
chr1	226941595	226941800	ENSG00000163050.16|COQ8A|CSTF2T|CSTF2T	969	+	5.845322	1.5028802	-1.0	-1.0
chr1	226974372	226974572	ENSG00000163050.16|COQ8A|CSTF2T|CSTF2T	944	+	2.7142293	1.2480469	-1.0	-1.0
chr1	226964802	226964987	ENSG00000163050.16|COQ8A|CSTF2T|CSTF2T	906	+	2.9158015	1.0272377	-1.0	-1.0
chr1	226979273	226979718	ENSG00000163050.16|COQ8A|CSTF2T|CSTF2T	914	+	2.9716973	1.0630208	-1.0	-1.0
chr1	226948940	226949155	ENSG00000163050.16|COQ8A|CSTF2T|CSTF2T	917	+	4.0103626	1.083071	-1.0	-1.0
chr1	226959020	226959650	ENSG00000163050.16|COQ8A|CSTF2T|CSTF2T	932	+	4.0978613	1.1687435	-1.0	-1.0
chr1	226954190	226954545	ENSG00000163050.16|COQ8A|CSTF2T|CSTF2T	943	+	3.5243979	1.2417226	-1.0	-1.0
chr1	226965752	226965907	ENSG00000163050.16|COQ8A|CSTF2T|CSTF2T	915	+	2.7291589	1.0686692	-1.0	-1.0
chr1	226975079	226975189	ENSG00000163050.16|COQ8A|CSTF2T|CSTF2T	924	+	3.0121908	1.1204673	-1.0	-1.0
chr1	226942815	226942930	ENSG00000163050.16|COQ8A|CSTF2T|CSTF2T	901	+	4.523012	1.0043089	-1.0	-1.0
chr1	226957705	226958015	ENSG00000163050.16|COQ8A|CSTF2T|CSTF2T	937	+	3.7876701	1.1999022	-1.0	-1.0
chr1	226953385	226953570	ENSG00000163050.16|COQ8A|CSTF2T|CSTF2T	915	+	2.5617113	1.0687543	-1.0	-1.0
chr1	226962412	226962567	ENSG00000163050.16|COQ8A|CSTF2T|CSTF2T	901	+	5.3199716	1.0043089	-1.0	-1.0
chr1	226983048	226983178	ENSG00000163050.16|COQ8A|CSTF2T|CSTF2T	901	+	5.607441	1.0043089	-1.0	-1.0
chr1	226943305	226943580	ENSG00000163050.16|COQ8A|CSTF2T|CSTF2T	910	+	4.269127	1.0457886	-1.0	-1.0
chr1	226946675	226946840	ENSG00000163050.16|COQ8A|CSTF2T|CSTF2T	915	+	3.9452384	1.0701044	-1.0	-1.0
chr1	226946020	226946615	ENSG00000163050.16|COQ8A|CSTF2T|CSTF2T	967	+	3.9282048	1.4764637	-1.0	-1.0
chr1	226949245	226949370	ENSG00000163050.16|COQ8A|CSTF2T|CSTF2T	901	+	5.704913	1.0043089	-1.0	-1.0
chr1	226950905	226951310	ENSG00000163050.16|COQ8A|CSTF2T|CSTF2T	904	+	4.1309767	1.0165502	-1.0	-1.0
chr1	226956910	226957155	ENSG00000163050.16|COQ8A|CSTF2T|CSTF2T	936	+	3.0922549	1.1961114	-1.0	-1.0
chr1	226941015	226941330	ENSG00000163050.16|COQ8A|CSTF2T|CSTF2T	950	+	3.6853588	1.3051492	-1.0	-1.0
chr1	226976194	226976314	ENSG00000163050.16|COQ8A|CSTF2T|CSTF2T	901	+	5.4004145	1.0043089	-1.0	-1.0
chr1	226981423	226981878	ENSG00000163050.16|COQ8A|CSTF2T|CSTF2T	930	+	4.1837406	1.1532947	-1.0	-1.0
chr1	226976339	226976659	ENSG00000163050.16|COQ8A|CSTF2T|CSTF2T	929	+	3.0434017	1.1458238	-1.0	-1.0
chr1	226983898	226984033	ENSG00000163050.16|COQ8A|CSTF2T|CSTF2T	915	+	5.0471797	1.0681716	-1.0	-1.0
chr1	226959655	226959995	ENSG00000163050.16|COQ8A|CSTF2T|CSTF2T	983	+	5.0620656	1.7635661	-1.0	-1.0
chr1	226957185	226957680	ENSG00000163050.16|COQ8A|CSTF2T|CSTF2T	960	+	4.0521502	1.3997859	-1.0	-1.0
chr1	226976949	226977079	ENSG00000163050.16|COQ8A|CSTF2T|CSTF2T	901	+	2.7998204	1.0042547	-1.0	-1.0
chr1	226958150	226958975	ENSG00000163050.16|COQ8A|CSTF2T|CSTF2T	952	+	3.5568576	1.319388	-1.0	-1.0
chr1	226960015	226961376	ENSG00000163050.16|COQ8A|CSTF2T|CSTF2T	987	+	5.3548117	1.8830768	-1.0	-1.0
chr1	226945240	226945540	ENSG00000163050.16|COQ8A|CSTF2T|CSTF2T	929	+	3.6908495	1.146195	-1.0	-1.0
chr1	226940410	226940575	ENSG00000163050.16|COQ8A|CSTF2T|CSTF2T	947	+	3.3715441	1.2796936	-1.0	-1.0
chr1	226964437	226964617	ENSG00000163050.16|COQ8A|CSTF2T|CSTF2T	901	+	5.1344137	1.0043089	-1.0	-1.0
chr1	226975364	226975479	ENSG00000163050.16|COQ8A|CSTF2T|CSTF2T	901	+	4.5060687	1.0043089	-1.0	-1.0
chr1	226976739	226976914	ENSG00000163050.16|COQ8A|CSTF2T|CSTF2T	907	+	2.4857185	1.0324907	-1.0	-1.0
chr1	226979923	226980023	ENSG00000163050.16|COQ8A|CSTF2T|CSTF2T	901	+	3.4658866	1.0043089	-1.0	-1.0
chr1	226983268	226983578	ENSG00000163050.16|COQ8A|CSTF2T|CSTF2T	928	+	3.8976836	1.1409298	-1.0	-1.0
chr1	226962602	226962977	ENSG00000163050.16|COQ8A|CSTF2T|CSTF2T	949	+	5.7541976	1.2889122	-1.0	-1.0
chr1	226944370	226945000	ENSG00000163050.16|COQ8A|CSTF2T|CSTF2T	938	+	3.3864336	1.2099197	-1.0	-1.0
chr1	226940580	226940770	ENSG00000163050.16|COQ8A|CSTF2T|CSTF2T	960	+	3.0445056	1.3969353	-1.0	-1.0
chr1	226953955	226954170	ENSG00000163050.16|COQ8A|CSTF2T|CSTF2T	987	+	6.041037	1.8897697	-1.0	-1.0
chr1	226942605	226942730	ENSG00000163050.16|COQ8A|CSTF2T|CSTF2T	901	+	2.7205586	1.0043089	-1.0	-1.0
chr1	226977109	226977234	ENSG00000163050.16|COQ8A|CSTF2T|CSTF2T	901	+	3.0263028	1.0043089	-1.0	-1.0
chr1	226954560	226955735	ENSG00000163050.16|COQ8A|CSTF2T|CSTF2T	986	+	4.4554615	1.8587499	-1.0	-1.0
chr1	226946845	226947035	ENSG00000163050.16|COQ8A|CSTF2T|CSTF2T	901	+	5.2767305	1.0043089	-1.0	-1.0
chr1	226942395	226942560	ENSG00000163050.16|COQ8A|CSTF2T|CSTF2T	901	+	3.5829272	1.0043089	-1.0	-1.0
chr1	226947580	226947685	ENSG00000163050.16|COQ8A|CSTF2T|CSTF2T	901	+	4.5254235	1.0043089	-1.0	-1.0
chr1	226974854	226975054	ENSG00000163050.16|COQ8A|CSTF2T|CSTF2T	953	+	4.5367794	1.3280187	-1.0	-1.0
chr1	226980028	226980403	ENSG00000163050.16|COQ8A|CSTF2T|CSTF2T	920	+	3.6203554	1.0990809	-1.0	-1.0
chr1	226981003	226981203	ENSG00000163050.16|COQ8A|CSTF2T|CSTF2T	906	+	3.0340347	1.0282236	-1.0	-1.0
chr1	226943910	226944360	ENSG00000163050.16|COQ8A|CSTF2T|CSTF2T	989	+	5.522684	1.9613005	-1.0	-1.0
chr1	226963412	226963522	ENSG00000163050.16|COQ8A|CSTF2T|CSTF2T	901	+	4.501159	1.0043089	-1.0	-1.0
chr1	226963057	226963232	ENSG00000163050.16|COQ8A|CSTF2T|CSTF2T	901	+	3.7874794	1.0043089	-1.0	-1.0
chr1	226961562	226961942	ENSG00000163050.16|COQ8A|CSTF2T|CSTF2T	956	+	4.710314	1.3588859	-1.0	-1.0
chr1	226965997	226966117	ENSG00000163050.16|COQ8A|CSTF2T|CSTF2T	901	+	3.988665	1.0043089	-1.0	-1.0
chr1	226978938	226979263	ENSG00000163050.16|COQ8A|CSTF2T|CSTF2T	924	+	3.6947782	1.1198764	-1.0	-1.0
chr1	226956695	226956800	ENSG00000163050.16|COQ8A|CSTF2T|CSTF2T	901	+	5.601704	1.0043089	-1.0	-1.0
chr1	226951500	226951600	ENSG00000163050.16|COQ8A|CSTF2T|CSTF2T	901	+	5.1819615	1.0043089	-1.0	-1.0
chr1	226941800	226941990	ENSG00000163050.16|COQ8A|CSTF2T|CSTF2T	912	+	2.9955332	1.0549744	-1.0	-1.0
chr1	226945650	226945950	ENSG00000163050.16|COQ8A|CSTF2T|CSTF2T	946	+	4.621149	1.2704523	-1.0	-1.0
chr1	226942065	226942190	ENSG00000163050.16|COQ8A|CSTF2T|CSTF2T	901	+	2.8284183	1.0034467	-1.0	-1.0
chr1	226974637	226974752	ENSG00000163050.16|COQ8A|CSTF2T|CSTF2T	905	+	2.4474688	1.0203722	-1.0	-1.0
chr1	227318304	227318459	ENSG00000143776.18|CDC42BPA|CSTF2T|CSTF2T	901	-	4.5254235	1.0043089	-1.0	-1.0
chr1	227304975	227305120	ENSG00000143776.18|CDC42BPA|CSTF2T|CSTF2T	901	-	4.5060687	1.0043089	-1.0	-1.0
chr1	226990594	226990699	ENSG00000143776.18|CDC42BPA|CSTF2T|CSTF2T	901	-	4.515779	1.0043089	-1.0	-1.0
chr1	227104909	227105019	ENSG00000143776.18|CDC42BPA|CSTF2T|CSTF2T	901	-	4.515779	1.0043089	-1.0	-1.0
chr1	226991834	226992249	ENSG00000143776.18|CDC42BPA|CSTF2T|CSTF2T	941	-	5.0997167	1.2294424	-1.0	-1.0
chr1	227730724	227731304	ENSG00000081692.12|JMJD4|CSTF2T|CSTF2T	962	-	4.193534	1.4197375	-1.0	-1.0
chr1	227732189	227732364	ENSG00000081692.12|JMJD4|CSTF2T|CSTF2T	959	-	4.2849617	1.3871902	-1.0	-1.0
chr1	227731499	227731694	ENSG00000081692.12|JMJD4|CSTF2T|CSTF2T	918	-	3.220746	1.0877815	-1.0	-1.0
chr1	227731759	227732114	ENSG00000081692.12|JMJD4|CSTF2T|CSTF2T	910	-	3.6284673	1.0466173	-1.0	-1.0
chr1	227731324	227731449	ENSG00000081692.12|JMJD4|CSTF2T|CSTF2T	935	-	3.3664718	1.1881644	-1.0	-1.0
chr1	227730504	227730639	ENSG00000081692.12|JMJD4|CSTF2T|CSTF2T	901	-	4.276179	1.0043089	-1.0	-1.0
chr1	227766697	227766797	ENSG00000143740.14|SNAP47|CSTF2T|CSTF2T	901	+	4.5254235	1.0043089	-1.0	-1.0
chr1	227775439	227775589	ENSG00000143740.14|SNAP47|CSTF2T|CSTF2T	901	+	4.7893453	1.0043089	-1.0	-1.0
chr1	227737367	227737527	ENSG00000143740.14|SNAP47|CSTF2T|CSTF2T	901	+	4.510924	1.0043089	-1.0	-1.0
chr1	227743662	227743782	ENSG00000143740.14|SNAP47|CSTF2T|CSTF2T	901	+	5.5085406	1.0043089	-1.0	-1.0
chr1	227744682	227744782	ENSG00000143740.14|SNAP47|CSTF2T|CSTF2T	901	+	4.4962497	1.0043089	-1.0	-1.0
chr1	227766122	227766222	ENSG00000143740.14|SNAP47|CSTF2T|CSTF2T	901	+	4.5060687	1.0043089	-1.0	-1.0
chr1	227779840	227779945	ENSG00000143740.14|SNAP47|CSTF2T|CSTF2T	901	+	5.199695	1.0043089	-1.0	-1.0
chr1	227742707	227742807	ENSG00000143740.14|SNAP47|CSTF2T|CSTF2T	901	+	4.515779	1.0043089	-1.0	-1.0
chr1	227738867	227738967	ENSG00000143740.14|SNAP47|CSTF2T|CSTF2T	901	+	4.5254235	1.0043089	-1.0	-1.0
chr1	227739702	227739967	ENSG00000143740.14|SNAP47|CSTF2T|CSTF2T	935	+	4.5794687	1.1896873	-1.0	-1.0
chr1	227770839	227771079	ENSG00000143740.14|SNAP47|CSTF2T|CSTF2T	901	+	5.077067	1.0040686	-1.0	-1.0
chr1	227777755	227777885	ENSG00000143740.14|SNAP47|CSTF2T|CSTF2T	901	+	5.2578363	1.0043089	-1.0	-1.0
chr1	227739382	227739577	ENSG00000143740.14|SNAP47|CSTF2T|CSTF2T	978	+	5.448997	1.6522312	-1.0	-1.0
chr1	227778695	227778805	ENSG00000143740.14|SNAP47|CSTF2T|CSTF2T	901	+	4.5254235	1.0043089	-1.0	-1.0
chr1	227771859	227771964	ENSG00000143740.14|SNAP47|CSTF2T|CSTF2T	901	+	5.278507	1.0043089	-1.0	-1.0
chr1	227742822	227742952	ENSG00000143740.14|SNAP47|CSTF2T|CSTF2T	901	+	5.3442473	1.0043089	-1.0	-1.0
chr1	227771599	227771769	ENSG00000143740.14|SNAP47|CSTF2T|CSTF2T	901	+	5.007586	1.0043089	-1.0	-1.0
chr1	227740617	227740802	ENSG00000143740.14|SNAP47|CSTF2T|CSTF2T	901	+	4.416684	1.0043089	-1.0	-1.0
chr1	227743442	227743652	ENSG00000143740.14|SNAP47|CSTF2T|CSTF2T	901	+	4.781167	1.0043089	-1.0	-1.0
chr1	227745222	227745347	ENSG00000143740.14|SNAP47|CSTF2T|CSTF2T	901	+	5.199695	1.0043089	-1.0	-1.0
chr1	227746602	227746747	ENSG00000143740.14|SNAP47|CSTF2T|CSTF2T	901	+	4.5254235	1.0043089	-1.0	-1.0
chr1	227736172	227736437	ENSG00000143740.14|SNAP47|CSTF2T|CSTF2T	950	+	5.9772377	1.3035314	-1.0	-1.0
chr1	227780350	227780460	ENSG00000143740.14|SNAP47|CSTF2T|CSTF2T	901	+	4.5254235	1.0043089	-1.0	-1.0
chr1	227744802	227745012	ENSG00000143740.14|SNAP47|CSTF2T|CSTF2T	901	+	5.336728	1.0043089	-1.0	-1.0
chr1	227736887	227737152	ENSG00000143740.14|SNAP47|CSTF2T|CSTF2T	901	+	4.9690723	1.0043089	-1.0	-1.0
chr1	227761632	227761732	ENSG00000143740.14|SNAP47|CSTF2T|CSTF2T	901	+	4.5060687	1.0043089	-1.0	-1.0
chr1	227778455	227778555	ENSG00000143740.14|SNAP47|CSTF2T|CSTF2T	901	+	4.5254235	1.0043089	-1.0	-1.0
chr1	227743012	227743167	ENSG00000143740.14|SNAP47|CSTF2T|CSTF2T	901	+	3.890235	1.0043089	-1.0	-1.0
chr1	227763502	227763682	ENSG00000143740.14|SNAP47|CSTF2T|CSTF2T	901	+	4.5089817	1.0043089	-1.0	-1.0
chr1	227769898	227770178	ENSG00000143740.14|SNAP47|CSTF2T|CSTF2T	930	+	4.493557	1.1537999	-1.0	-1.0
chr1	227740062	227740437	ENSG00000143740.14|SNAP47|CSTF2T|CSTF2T	928	+	4.49306	1.1447028	-1.0	-1.0
chr1	227747302	227747462	ENSG00000143740.14|SNAP47|CSTF2T|CSTF2T	901	+	4.8499413	1.0043089	-1.0	-1.0
chr1	227767143	227767308	ENSG00000143740.14|SNAP47|CSTF2T|CSTF2T	901	+	5.49308	1.0043089	-1.0	-1.0
chr1	227769128	227769398	ENSG00000143740.14|SNAP47|CSTF2T|CSTF2T	916	+	4.3838043	1.0755684	-1.0	-1.0
chr1	227769498	227769693	ENSG00000143740.14|SNAP47|CSTF2T|CSTF2T	928	+	3.6608288	1.1409768	-1.0	-1.0
chr1	227771089	227771199	ENSG00000143740.14|SNAP47|CSTF2T|CSTF2T	901	+	4.8391056	1.0043089	-1.0	-1.0
chr1	227774119	227774259	ENSG00000143740.14|SNAP47|CSTF2T|CSTF2T	901	+	4.5125422	1.0043089	-1.0	-1.0
chr1	227740887	227740992	ENSG00000143740.14|SNAP47|CSTF2T|CSTF2T	901	+	4.5254235	1.0043089	-1.0	-1.0
chr1	227770218	227770433	ENSG00000143740.14|SNAP47|CSTF2T|CSTF2T	960	+	5.132519	1.3960214	-1.0	-1.0
chr1	227741182	227741842	ENSG00000143740.14|SNAP47|CSTF2T|CSTF2T	944	+	5.1561813	1.248618	-1.0	-1.0
chr1	227735499	227736172	ENSG00000143740.14|SNAP47|CSTF2T|CSTF2T	946	+	5.212058	1.2712339	-1.0	-1.0
chr1	228083512	228083847	ENSG00000143761.15|ARF1|CSTF2T|CSTF2T	972	+	4.254193	1.5474453	-1.0	-1.0
chr1	228095951	228096131	ENSG00000143761.15|ARF1|CSTF2T|CSTF2T	908	+	5.811126	1.0371162	-1.0	-1.0
chr1	228090742	228090912	ENSG00000143761.15|ARF1|CSTF2T|CSTF2T	915	+	3.1007588	1.0722978	-1.0	-1.0
chr1	228090127	228090477	ENSG00000143761.15|ARF1|CSTF2T|CSTF2T	966	+	3.948923	1.4658419	-1.0	-1.0
chr1	228091716	228091816	ENSG00000143761.15|ARF1|CSTF2T|CSTF2T	901	+	5.52506	1.0043089	-1.0	-1.0
chr1	228092066	228092306	ENSG00000143761.15|ARF1|CSTF2T|CSTF2T	924	+	3.0612545	1.1205065	-1.0	-1.0
chr1	228083084	228083449	ENSG00000143761.15|ARF1|CSTF2T|CSTF2T	942	+	2.9281178	1.2385663	-1.0	-1.0
chr1	228088357	228088562	ENSG00000143761.15|ARF1|CSTF2T|CSTF2T	925	+	3.4115627	1.1248001	-1.0	-1.0
chr1	228088787	228089422	ENSG00000143761.15|ARF1|CSTF2T|CSTF2T	969	+	4.1659155	1.5086339	-1.0	-1.0
chr1	228090512	228090722	ENSG00000143761.15|ARF1|CSTF2T|CSTF2T	940	+	4.6971765	1.2210093	-1.0	-1.0
chr1	228092716	228092831	ENSG00000143761.15|ARF1|CSTF2T|CSTF2T	901	+	4.20895	1.0043089	-1.0	-1.0
chr1	228093316	228093591	ENSG00000143761.15|ARF1|CSTF2T|CSTF2T	916	+	3.906675	1.0772603	-1.0	-1.0
chr1	228082850	228083084	ENSG00000143761.15|ARF1|CSTF2T|CSTF2T	954	+	2.9776924	1.3345199	-1.0	-1.0
chr1	228095221	228095371	ENSG00000143761.15|ARF1|CSTF2T|CSTF2T	916	+	3.3377483	1.0744468	-1.0	-1.0
chr1	228093116	228093286	ENSG00000143761.15|ARF1|CSTF2T|CSTF2T	901	+	5.1498384	1.0043089	-1.0	-1.0
chr1	228096969	228097069	ENSG00000143761.15|ARF1|CSTF2T|CSTF2T	901	+	2.8026414	1.0043089	-1.0	-1.0
chr1	228096639	228096854	ENSG00000143761.15|ARF1|CSTF2T|CSTF2T	957	+	5.4594965	1.3659437	-1.0	-1.0
chr1	228093891	228094256	ENSG00000143761.15|ARF1|CSTF2T|CSTF2T	922	+	3.6288855	1.1102908	-1.0	-1.0
chr1	228082729	228082850	ENSG00000143761.15|ARF1|CSTF2T|CSTF2T	968	+	3.161022	1.4992504	-1.0	-1.0
chr1	228091276	228091411	ENSG00000143761.15|ARF1|CSTF2T|CSTF2T	901	+	4.5693426	1.0043089	-1.0	-1.0
chr1	228083982	228084117	ENSG00000143761.15|ARF1|CSTF2T|CSTF2T	938	+	4.393858	1.2066803	-1.0	-1.0
chr1	228102753	228102883	ENSG00000143793.12|C1orf35|CSTF2T|CSTF2T	901	-	5.3196797	1.0043089	-1.0	-1.0
chr1	228102563	228102668	ENSG00000143793.12|C1orf35|CSTF2T|CSTF2T	901	-	5.21147	1.0043089	-1.0	-1.0
chr1	228141377	228141827	ENSG00000143774.16|GUK1|CSTF2T|CSTF2T	974	+	4.917575	1.5793186	-1.0	-1.0
chr1	228141943	228142783	ENSG00000143774.16|GUK1|CSTF2T|CSTF2T	963	+	4.272914	1.435179	-1.0	-1.0
chr1	228147895	228147995	ENSG00000143774.16|GUK1|CSTF2T|CSTF2T	901	+	4.5060687	1.0043089	-1.0	-1.0
chr1	228143423	228143913	ENSG00000143774.16|GUK1|CSTF2T|CSTF2T	981	+	6.4471855	1.7179407	-1.0	-1.0
chr1	228148500	228148600	ENSG00000143774.16|GUK1|CSTF2T|CSTF2T	901	+	5.21147	1.0043089	-1.0	-1.0
chr1	228145596	228145751	ENSG00000143774.16|GUK1|CSTF2T|CSTF2T	901	+	3.6525755	1.0043089	-1.0	-1.0
chr1	228143068	228143318	ENSG00000143774.16|GUK1|CSTF2T|CSTF2T	975	+	4.2831454	1.598264	-1.0	-1.0
chr1	228142853	228142963	ENSG00000143774.16|GUK1|CSTF2T|CSTF2T	901	+	5.5760074	1.0043089	-1.0	-1.0
chr1	228144906	228145496	ENSG00000143774.16|GUK1|CSTF2T|CSTF2T	940	+	4.103818	1.21956	-1.0	-1.0
chr1	228144752	228144896	ENSG00000143774.16|GUK1|CSTF2T|CSTF2T	905	+	3.0991902	1.0209677	-1.0	-1.0
chr1	228141122	228141347	ENSG00000143774.16|GUK1|CSTF2T|CSTF2T	932	+	4.456137	1.1696761	-1.0	-1.0
chr1	228144118	228144327	ENSG00000143774.16|GUK1|CSTF2T|CSTF2T	962	+	4.1353893	1.4246458	-1.0	-1.0
chr1	228147002	228147377	ENSG00000143774.16|GUK1|CSTF2T|CSTF2T	901	+	3.9137194	1.0043089	-1.0	-1.0
chr1	228148165	228148320	ENSG00000143774.16|GUK1|CSTF2T|CSTF2T	901	+	5.4560747	1.0043089	-1.0	-1.0
chr1	228143923	228144023	ENSG00000143774.16|GUK1|CSTF2T|CSTF2T	901	+	4.5060687	1.0043089	-1.0	-1.0
chr1	228144327	228144637	ENSG00000143774.16|GUK1|CSTF2T|CSTF2T	929	+	3.5404787	1.1461877	-1.0	-1.0
chr1	228146441	228146566	ENSG00000143774.16|GUK1|CSTF2T|CSTF2T	901	+	5.256011	1.0043089	-1.0	-1.0
chr1	228140463	228140783	ENSG00000143774.16|GUK1|CSTF2T|CSTF2T	931	+	3.1964242	1.158543	-1.0	-1.0
chr1	228149851	228150007	ENSG00000198835.3|GJC2|CSTF2T|CSTF2T	957	+	6.033818	1.3632871	-1.0	-1.0
chr1	228159144	228159374	ENSG00000198835.3|GJC2|CSTF2T|CSTF2T	949	+	4.985163	1.2913772	-1.0	-1.0
chr1	228151532	228153147	ENSG00000198835.3|GJC2|CSTF2T|CSTF2T	971	+	4.5768647	1.5416136	-1.0	-1.0
chr1	228158039	228158354	ENSG00000198835.3|GJC2|CSTF2T|CSTF2T	943	+	5.340659	1.240582	-1.0	-1.0
chr1	228154452	228154622	ENSG00000198835.3|GJC2|CSTF2T|CSTF2T	924	+	4.5422893	1.118798	-1.0	-1.0
chr1	228158679	228158839	ENSG00000198835.3|GJC2|CSTF2T|CSTF2T	901	+	4.5179596	1.0043089	-1.0	-1.0
chr1	228154157	228154257	ENSG00000198835.3|GJC2|CSTF2T|CSTF2T	901	+	5.3585176	1.0043089	-1.0	-1.0
chr1	228156427	228157722	ENSG00000198835.3|GJC2|CSTF2T|CSTF2T	960	+	4.8743525	1.3971602	-1.0	-1.0
chr1	228158389	228158534	ENSG00000198835.3|GJC2|CSTF2T|CSTF2T	913	+	3.8076227	1.0601338	-1.0	-1.0
chr1	228154912	228156157	ENSG00000198835.3|GJC2|CSTF2T|CSTF2T	951	+	5.052035	1.3104746	-1.0	-1.0
chr1	228150007	228151527	ENSG00000198835.3|GJC2|CSTF2T|CSTF2T	956	+	4.017899	1.3579478	-1.0	-1.0
chr1	228157819	228157974	ENSG00000198835.3|GJC2|CSTF2T|CSTF2T	901	+	5.695518	1.0043089	-1.0	-1.0
chr1	228164290	228164420	ENSG00000203684.5|IBA57-AS1|CSTF2T|CSTF2T	901	-	4.521566	1.0043089	-1.0	-1.0
chr1	228173548	228173653	ENSG00000181873.12|IBA57|CSTF2T|CSTF2T	901	+	4.515779	1.0043089	-1.0	-1.0
chr1	228177776	228177926	ENSG00000181873.12|IBA57|CSTF2T|CSTF2T	901	+	4.5060687	1.0043089	-1.0	-1.0
chr1	228175681	228175811	ENSG00000181873.12|IBA57|CSTF2T|CSTF2T	915	+	5.342635	1.0721761	-1.0	-1.0
chr1	228181786	228181946	ENSG00000181873.12|IBA57|CSTF2T|CSTF2T	901	+	5.3564987	1.0043089	-1.0	-1.0
chr1	228175441	228175646	ENSG00000181873.12|IBA57|CSTF2T|CSTF2T	901	+	5.4082108	1.0043089	-1.0	-1.0
chr1	228176011	228176131	ENSG00000181873.12|IBA57|CSTF2T|CSTF2T	901	+	4.7824364	1.0043089	-1.0	-1.0
chr1	228177261	228177361	ENSG00000181873.12|IBA57|CSTF2T|CSTF2T	901	+	5.1879096	1.0043089	-1.0	-1.0
chr1	228176271	228176626	ENSG00000181873.12|IBA57|CSTF2T|CSTF2T	928	+	5.837562	1.144629	-1.0	-1.0
chr1	228181576	228181786	ENSG00000181873.12|IBA57|CSTF2T|CSTF2T	901	+	4.7943788	1.0043089	-1.0	-1.0
chr1	228181996	228182141	ENSG00000181873.12|IBA57|CSTF2T|CSTF2T	901	+	4.515746	1.0043089	-1.0	-1.0
chr1	228178026	228178166	ENSG00000181873.12|IBA57|CSTF2T|CSTF2T	901	+	5.234611	1.0043089	-1.0	-1.0
chr1	228166237	228166437	ENSG00000181873.12|IBA57|CSTF2T|CSTF2T	901	+	4.999052	1.0043089	-1.0	-1.0
chr1	228404165	228404265	ENSG00000154370.15|TRIM11|CSTF2T|CSTF2T	901	-	3.6107283	1.0043089	-1.0	-1.0
chr1	228399364	228399484	ENSG00000154370.15|TRIM11|CSTF2T|CSTF2T	901	-	5.2174063	1.0043089	-1.0	-1.0
chr1	228394527	228394632	ENSG00000154370.15|TRIM11|CSTF2T|CSTF2T	901	-	4.515779	1.0043089	-1.0	-1.0
chr1	228401899	228402065	ENSG00000154370.15|TRIM11|CSTF2T|CSTF2T	915	-	4.2066507	1.0726956	-1.0	-1.0
chr1	228405904	228406149	ENSG00000154370.15|TRIM11|CSTF2T|CSTF2T	928	-	3.4232483	1.142569	-1.0	-1.0
chr1	228406153	228406293	ENSG00000154370.15|TRIM11|CSTF2T|CSTF2T	901	-	5.3463974	1.0043089	-1.0	-1.0
chr1	228398774	228398894	ENSG00000154370.15|TRIM11|CSTF2T|CSTF2T	901	-	5.396956	1.0043089	-1.0	-1.0
chr1	228402205	228402315	ENSG00000154370.15|TRIM11|CSTF2T|CSTF2T	901	-	4.5060687	1.0043089	-1.0	-1.0
chr1	228393997	228394097	ENSG00000154370.15|TRIM11|CSTF2T|CSTF2T	901	-	5.2174063	1.0043089	-1.0	-1.0
chr1	228399514	228399624	ENSG00000154370.15|TRIM11|CSTF2T|CSTF2T	901	-	4.5060687	1.0043089	-1.0	-1.0
chr1	228401524	228401639	ENSG00000154370.15|TRIM11|CSTF2T|CSTF2T	901	-	5.370222	1.0043089	-1.0	-1.0
chr1	228401199	228401394	ENSG00000154370.15|TRIM11|CSTF2T|CSTF2T	955	-	4.8237505	1.3449264	-1.0	-1.0
chr1	228397323	228397423	ENSG00000154370.15|TRIM11|CSTF2T|CSTF2T	901	-	4.515779	1.0043089	-1.0	-1.0
chr1	228400864	228400963	ENSG00000154370.15|TRIM11|CSTF2T|CSTF2T	901	-	3.5684836	1.0043089	-1.0	-1.0
chr1	228399039	228399264	ENSG00000154370.15|TRIM11|CSTF2T|CSTF2T	901	-	5.3740253	1.0043089	-1.0	-1.0
chr1	228408868	228409043	ENSG00000231563.1|AL670729.1|CSTF2T|CSTF2T	901	+	2.8865676	1.0043089	-1.0	-1.0
chr1	228407918	228408018	ENSG00000231563.1|AL670729.1|CSTF2T|CSTF2T	901	+	4.4962497	1.0043089	-1.0	-1.0
chr1	228408378	228408483	ENSG00000231563.1|AL670729.1|CSTF2T|CSTF2T	901	+	5.6084824	1.0043089	-1.0	-1.0
chr1	228408536	228408623	ENSG00000231563.1|AL670729.1|CSTF2T|CSTF2T	901	+	3.6642673	1.0043089	-1.0	-1.0
chr1	228409073	228409183	ENSG00000231563.1|AL670729.1|CSTF2T|CSTF2T	901	+	5.2616916	1.0043089	-1.0	-1.0
chr1	228408183	228408288	ENSG00000231563.1|AL670729.1|CSTF2T|CSTF2T	901	+	4.5254235	1.0043089	-1.0	-1.0
chr1	228408668	228408813	ENSG00000231563.1|AL670729.1|CSTF2T|CSTF2T	901	+	4.8499413	1.0043089	-1.0	-1.0
chr1	228494877	228495302	ENSG00000168159.11|RNF187|CSTF2T|CSTF2T	942	+	4.767157	1.2344635	-1.0	-1.0
chr1	229270817	229270952	ENSG00000177788.5|AL162595.1|CSTF2T|CSTF2T	901	-	5.1819615	1.0043089	-1.0	-1.0
chr1	229292379	229292564	ENSG00000168118.11|RAB4A|CSTF2T|CSTF2T	901	+	4.5125203	1.0043089	-1.0	-1.0
chr1	229271375	229271655	ENSG00000168118.11|RAB4A|CSTF2T|CSTF2T	947	+	3.1455228	1.2755681	-1.0	-1.0
chr1	229479060	229479180	ENSG00000069248.11|NUP133|CSTF2T|CSTF2T	901	-	4.515779	1.0043089	-1.0	-1.0
chr1	229625445	229625830	ENSG00000135801.9|TAF5L|CSTF2T|CSTF2T	960	-	6.036181	1.40195	-1.0	-1.0
chr1	229625235	229625420	ENSG00000135801.9|TAF5L|CSTF2T|CSTF2T	901	-	4.719035	1.0043089	-1.0	-1.0
chr1	230084521	230084621	ENSG00000143641.9|GALNT2|CSTF2T|CSTF2T	901	+	3.514632	1.0043089	-1.0	-1.0
chr1	230120163	230120268	ENSG00000143641.9|GALNT2|CSTF2T|CSTF2T	901	+	5.1879096	1.0043089	-1.0	-1.0
chr1	230267727	230267832	ENSG00000143641.9|GALNT2|CSTF2T|CSTF2T	901	+	4.5254235	1.0043089	-1.0	-1.0
chr1	230067626	230067856	ENSG00000143641.9|GALNT2|CSTF2T|CSTF2T	978	+	5.108951	1.6638122	-1.0	-1.0
chr1	230071346	230071496	ENSG00000143641.9|GALNT2|CSTF2T|CSTF2T	955	+	5.2530074	1.3464298	-1.0	-1.0
chr1	230072016	230072471	ENSG00000143641.9|GALNT2|CSTF2T|CSTF2T	906	+	3.6653812	1.0275182	-1.0	-1.0
chr1	230109328	230109428	ENSG00000143641.9|GALNT2|CSTF2T|CSTF2T	901	+	5.1819615	1.0043089	-1.0	-1.0
chr1	230135188	230135313	ENSG00000143641.9|GALNT2|CSTF2T|CSTF2T	901	+	4.515779	1.0043089	-1.0	-1.0
chr1	230083021	230083161	ENSG00000143641.9|GALNT2|CSTF2T|CSTF2T	901	+	4.5093055	1.0043089	-1.0	-1.0
chr1	230067931	230068441	ENSG00000143641.9|GALNT2|CSTF2T|CSTF2T	961	+	4.5811443	1.4072893	-1.0	-1.0
chr1	230096323	230096513	ENSG00000143641.9|GALNT2|CSTF2T|CSTF2T	916	+	5.6910305	1.0762867	-1.0	-1.0
chr1	230165693	230165793	ENSG00000143641.9|GALNT2|CSTF2T|CSTF2T	901	+	4.4962497	1.0043089	-1.0	-1.0
chr1	230125923	230126118	ENSG00000143641.9|GALNT2|CSTF2T|CSTF2T	901	+	5.031164	1.0043089	-1.0	-1.0
chr1	230081081	230081186	ENSG00000143641.9|GALNT2|CSTF2T|CSTF2T	901	+	4.5254235	1.0043089	-1.0	-1.0
chr1	230070511	230070611	ENSG00000143641.9|GALNT2|CSTF2T|CSTF2T	901	+	2.7452948	1.0043089	-1.0	-1.0
chr1	230090436	230090621	ENSG00000143641.9|GALNT2|CSTF2T|CSTF2T	927	+	4.678038	1.1343019	-1.0	-1.0
chr1	230083316	230083491	ENSG00000143641.9|GALNT2|CSTF2T|CSTF2T	901	+	4.523012	1.0043089	-1.0	-1.0
chr1	230084056	230084166	ENSG00000143641.9|GALNT2|CSTF2T|CSTF2T	901	+	4.5254235	1.0043089	-1.0	-1.0
chr1	230112008	230112118	ENSG00000143641.9|GALNT2|CSTF2T|CSTF2T	901	+	5.199695	1.0043089	-1.0	-1.0
chr1	230120038	230120138	ENSG00000143641.9|GALNT2|CSTF2T|CSTF2T	901	+	4.4962497	1.0043089	-1.0	-1.0
chr1	230120598	230120708	ENSG00000143641.9|GALNT2|CSTF2T|CSTF2T	901	+	4.5060687	1.0043089	-1.0	-1.0
chr1	230095643	230095748	ENSG00000143641.9|GALNT2|CSTF2T|CSTF2T	901	+	4.5060687	1.0043089	-1.0	-1.0
chr1	230175538	230175698	ENSG00000143641.9|GALNT2|CSTF2T|CSTF2T	914	+	5.8334303	1.0659003	-1.0	-1.0
chr1	230112748	230112893	ENSG00000143641.9|GALNT2|CSTF2T|CSTF2T	927	+	4.8076763	1.1375222	-1.0	-1.0
chr1	230140063	230140163	ENSG00000143641.9|GALNT2|CSTF2T|CSTF2T	901	+	4.5254235	1.0043089	-1.0	-1.0
chr1	230112478	230112743	ENSG00000143641.9|GALNT2|CSTF2T|CSTF2T	901	+	4.1242194	1.0043089	-1.0	-1.0
chr1	230095773	230095963	ENSG00000143641.9|GALNT2|CSTF2T|CSTF2T	918	+	3.0412514	1.0846484	-1.0	-1.0
chr1	230108048	230108198	ENSG00000143641.9|GALNT2|CSTF2T|CSTF2T	901	+	5.2841725	1.0043089	-1.0	-1.0
chr1	230147028	230147218	ENSG00000143641.9|GALNT2|CSTF2T|CSTF2T	901	+	5.280513	1.0043089	-1.0	-1.0
chr1	230107263	230107378	ENSG00000143641.9|GALNT2|CSTF2T|CSTF2T	901	+	4.515779	1.0043089	-1.0	-1.0
chr1	230076526	230076676	ENSG00000143641.9|GALNT2|CSTF2T|CSTF2T	901	+	4.6704035	1.0043089	-1.0	-1.0
chr1	230159493	230159608	ENSG00000143641.9|GALNT2|CSTF2T|CSTF2T	901	+	4.5060687	1.0043089	-1.0	-1.0
chr1	230078266	230078366	ENSG00000143641.9|GALNT2|CSTF2T|CSTF2T	901	+	4.515779	1.0043089	-1.0	-1.0
chr1	230096123	230096223	ENSG00000143641.9|GALNT2|CSTF2T|CSTF2T	901	+	4.5060687	1.0043089	-1.0	-1.0
chr1	230708285	230708465	ENSG00000135744.7|AGT|CSTF2T|CSTF2T	934	-	2.702208	1.1808589	-1.0	-1.0
chr1	230703999	230704179	ENSG00000135744.7|AGT|CSTF2T|CSTF2T	958	-	3.9743602	1.3817132	-1.0	-1.0
chr1	230708835	230709015	ENSG00000135744.7|AGT|CSTF2T|CSTF2T	908	-	2.4600189	1.0385036	-1.0	-1.0
chr1	230709830	230709930	ENSG00000135744.7|AGT|CSTF2T|CSTF2T	901	-	2.3928494	1.0043089	-1.0	-1.0
chr1	230703889	230703989	ENSG00000135744.7|AGT|CSTF2T|CSTF2T	901	-	5.429352	1.0043089	-1.0	-1.0
chr1	230703339	230703439	ENSG00000135744.7|AGT|CSTF2T|CSTF2T	901	-	4.5060687	1.0043089	-1.0	-1.0
chr1	230706765	230706900	ENSG00000135744.7|AGT|CSTF2T|CSTF2T	910	-	2.6990047	1.0458056	-1.0	-1.0
chr1	230708660	230708815	ENSG00000135744.7|AGT|CSTF2T|CSTF2T	905	-	2.3105586	1.022107	-1.0	-1.0
chr1	230978203	230978303	ENSG00000143643.12|TTC13|CSTF2T|CSTF2T	901	-	4.5060687	1.0043089	-1.0	-1.0
chr1	230978428	230978543	ENSG00000143643.12|TTC13|CSTF2T|CSTF2T	901	-	5.1967545	1.0043089	-1.0	-1.0
chr1	231627261	231627466	ENSG00000270106.5|TSNAX-DISC1|CSTF2T|CSTF2T	901	+	5.3168073	1.0043089	-1.0	-1.0
chr1	231776475	231776595	ENSG00000270106.5|TSNAX-DISC1|CSTF2T|CSTF2T	901	+	4.5196366	1.0043089	-1.0	-1.0
chr1	231799546	231799721	ENSG00000270106.5|TSNAX-DISC1|CSTF2T|CSTF2T	913	+	4.23079	1.0617262	-1.0	-1.0
chr1	231627036	231627176	ENSG00000270106.5|TSNAX-DISC1|CSTF2T|CSTF2T	901	+	5.3413744	1.0043089	-1.0	-1.0
chr1	231799421	231799521	ENSG00000270106.5|TSNAX-DISC1|CSTF2T|CSTF2T	901	+	4.4962497	1.0043089	-1.0	-1.0
chr1	231627706	231627806	ENSG00000270106.5|TSNAX-DISC1|CSTF2T|CSTF2T	901	+	4.515779	1.0043089	-1.0	-1.0
chr1	231543256	231543361	ENSG00000270106.5|TSNAX-DISC1|CSTF2T|CSTF2T	901	+	4.4962497	1.0043089	-1.0	-1.0
chr1	231543259	231543359	ENSG00000116918.13|TSNAX|CSTF2T|CSTF2T	901	+	4.4962497	1.0043089	-1.0	-1.0
chr1	231845344	231845494	ENSG00000162946.21|DISC1|CSTF2T|CSTF2T	901	+	2.9954064	1.0043089	-1.0	-1.0
chr1	231845859	231846014	ENSG00000162946.21|DISC1|CSTF2T|CSTF2T	901	+	5.593862	1.0043089	-1.0	-1.0
chr1	231851629	231851739	ENSG00000162946.21|DISC1|CSTF2T|CSTF2T	901	+	4.5254235	1.0043089	-1.0	-1.0
chr1	231627259	231627464	ENSG00000162946.21|DISC1|CSTF2T|CSTF2T	901	+	5.3040133	1.0043089	-1.0	-1.0
chr1	231879577	231879772	ENSG00000162946.21|DISC1|CSTF2T|CSTF2T	901	+	5.162792	1.0043089	-1.0	-1.0
chr1	231885887	231886027	ENSG00000162946.21|DISC1|CSTF2T|CSTF2T	901	+	4.5060687	1.0043089	-1.0	-1.0
chr1	231876367	231876537	ENSG00000162946.21|DISC1|CSTF2T|CSTF2T	901	+	5.21633	1.0043089	-1.0	-1.0
chr1	231799421	231799521	ENSG00000162946.21|DISC1|CSTF2T|CSTF2T	901	+	4.4962497	1.0043089	-1.0	-1.0
chr1	231937617	231937752	ENSG00000162946.21|DISC1|CSTF2T|CSTF2T	901	+	5.267424	1.0043089	-1.0	-1.0
chr1	231885682	231885852	ENSG00000162946.21|DISC1|CSTF2T|CSTF2T	901	+	4.5060687	1.0043089	-1.0	-1.0
chr1	231891367	231891542	ENSG00000162946.21|DISC1|CSTF2T|CSTF2T	901	+	5.6028953	1.0043089	-1.0	-1.0
chr1	231957687	231957802	ENSG00000162946.21|DISC1|CSTF2T|CSTF2T	901	+	4.515779	1.0043089	-1.0	-1.0
chr1	231890907	231891087	ENSG00000162946.21|DISC1|CSTF2T|CSTF2T	901	+	4.506028	1.0043089	-1.0	-1.0
chr1	231799546	231799721	ENSG00000162946.21|DISC1|CSTF2T|CSTF2T	913	+	4.23079	1.061729	-1.0	-1.0
chr1	231983353	231983453	ENSG00000162946.21|DISC1|CSTF2T|CSTF2T	901	+	4.5254235	1.0043089	-1.0	-1.0
chr1	231838899	231839004	ENSG00000162946.21|DISC1|CSTF2T|CSTF2T	901	+	4.5060687	1.0043089	-1.0	-1.0
chr1	231846024	231846249	ENSG00000162946.21|DISC1|CSTF2T|CSTF2T	901	+	4.706316	1.0043089	-1.0	-1.0
chr1	231876822	231877117	ENSG00000162946.21|DISC1|CSTF2T|CSTF2T	914	+	3.532568	1.065762	-1.0	-1.0
chr1	231876027	231876127	ENSG00000162946.21|DISC1|CSTF2T|CSTF2T	901	+	4.5254235	1.0043089	-1.0	-1.0
chr1	231627034	231627174	ENSG00000162946.21|DISC1|CSTF2T|CSTF2T	901	+	5.337367	1.0043089	-1.0	-1.0
chr1	231776472	231776597	ENSG00000162946.21|DISC1|CSTF2T|CSTF2T	901	+	4.518994	1.0043089	-1.0	-1.0
chr1	231871282	231871412	ENSG00000162946.21|DISC1|CSTF2T|CSTF2T	901	+	4.515779	1.0043089	-1.0	-1.0
chr1	231937575	231937750	ENSG00000226758.1|DISC1-IT1|CSTF2T|CSTF2T	901	+	5.1260953	1.0043089	-1.0	-1.0
chr1	232976731	232976831	ENSG00000135778.11|NTPCR|CSTF2T|CSTF2T	901	+	4.4962497	1.0043089	-1.0	-1.0
chr1	232977838	232977953	ENSG00000135778.11|NTPCR|CSTF2T|CSTF2T	901	+	4.510924	1.0043089	-1.0	-1.0
chr1	234396632	234396787	ENSG00000059588.9|TARBP1|CSTF2T|CSTF2T	901	-	4.4962497	1.0043089	-1.0	-1.0
chr1	234396472	234396572	ENSG00000059588.9|TARBP1|CSTF2T|CSTF2T	901	-	5.250061	1.0043089	-1.0	-1.0
chr1	234394397	234394527	ENSG00000059588.9|TARBP1|CSTF2T|CSTF2T	901	-	4.4962497	1.0043089	-1.0	-1.0
chr1	234396852	234397012	ENSG00000059588.9|TARBP1|CSTF2T|CSTF2T	901	-	5.425106	1.0043089	-1.0	-1.0
chr1	234478877	234478977	ENSG00000059588.9|TARBP1|CSTF2T|CSTF2T	901	-	2.8054912	1.0043089	-1.0	-1.0
chr1	234397142	234397417	ENSG00000059588.9|TARBP1|CSTF2T|CSTF2T	915	-	5.564397	1.0706215	-1.0	-1.0
chr1	234478227	234478752	ENSG00000059588.9|TARBP1|CSTF2T|CSTF2T	944	-	3.320512	1.2543732	-1.0	-1.0
chr1	235104309	235104414	ENSG00000273416.1|AL732292.2|CSTF2T|CSTF2T	901	-	4.5060687	1.0043089	-1.0	-1.0
chr1	235109340	235109440	ENSG00000173726.10|TOMM20|CSTF2T|CSTF2T	901	-	4.4962497	1.0043089	-1.0	-1.0
chr1	235327003	235327159	ENSG00000054267.21|ARID4B|CSTF2T|CSTF2T	901	-	4.5108585	1.0043089	-1.0	-1.0
chr1	235215066	235215246	ENSG00000054267.21|ARID4B|CSTF2T|CSTF2T	901	-	4.5254235	1.0043089	-1.0	-1.0
chr1	235302047	235302367	ENSG00000054267.21|ARID4B|CSTF2T|CSTF2T	918	-	4.2075424	1.0864079	-1.0	-1.0
chr1	235328808	235329023	ENSG00000152904.11|GGPS1|CSTF2T|CSTF2T	901	+	5.7059135	1.0043089	-1.0	-1.0
chr1	235423526	235423646	ENSG00000116957.12|TBCE|CSTF2T|CSTF2T	901	+	4.4962497	1.0043089	-1.0	-1.0
chr1	235411827	235411972	ENSG00000116957.12|TBCE|CSTF2T|CSTF2T	901	+	2.958251	1.0043089	-1.0	-1.0
chr1	235412137	235412407	ENSG00000116957.12|TBCE|CSTF2T|CSTF2T	940	+	5.666151	1.220581	-1.0	-1.0
chr1	235503808	235503913	ENSG00000162885.12|B3GALNT2|CSTF2T|CSTF2T	901	-	4.5060687	1.0043089	-1.0	-1.0
chr1	235646196	235646296	ENSG00000168243.10|GNG4|CSTF2T|CSTF2T	901	-	5.205573	1.0043089	-1.0	-1.0
chr1	235588648	235588758	ENSG00000168243.10|GNG4|CSTF2T|CSTF2T	901	-	4.515779	1.0043089	-1.0	-1.0
chr1	235650548	235650754	ENSG00000168243.10|GNG4|CSTF2T|CSTF2T	944	-	3.2632082	1.2556783	-1.0	-1.0
chr1	235587963	235588083	ENSG00000168243.10|GNG4|CSTF2T|CSTF2T	901	-	5.2016535	1.0043089	-1.0	-1.0
chr1	235588959	235589069	ENSG00000168243.10|GNG4|CSTF2T|CSTF2T	901	-	5.551341	1.0043089	-1.0	-1.0
chr1	235642366	235642501	ENSG00000168243.10|GNG4|CSTF2T|CSTF2T	935	-	4.860987	1.1837652	-1.0	-1.0
chr1	235644721	235644826	ENSG00000168243.10|GNG4|CSTF2T|CSTF2T	901	-	2.622408	1.0035561	-1.0	-1.0
chr1	235586653	235586853	ENSG00000168243.10|GNG4|CSTF2T|CSTF2T	901	-	5.2251472	1.0043089	-1.0	-1.0
chr1	235607751	235607931	ENSG00000168243.10|GNG4|CSTF2T|CSTF2T	901	-	5.430963	1.0043089	-1.0	-1.0
chr1	235649661	235649993	ENSG00000168243.10|GNG4|CSTF2T|CSTF2T	994	-	3.9433138	2.2066426	-1.0	-1.0
chr1	235607436	235607576	ENSG00000168243.10|GNG4|CSTF2T|CSTF2T	901	-	4.5060687	1.0043089	-1.0	-1.0
chr1	235648371	235648611	ENSG00000168243.10|GNG4|CSTF2T|CSTF2T	963	-	3.5130029	1.4313892	-1.0	-1.0
chr1	235606846	235606956	ENSG00000168243.10|GNG4|CSTF2T|CSTF2T	901	-	4.5060687	1.0043089	-1.0	-1.0
chr1	235588093	235588348	ENSG00000168243.10|GNG4|CSTF2T|CSTF2T	901	-	5.1253414	1.0043089	-1.0	-1.0
chr1	235641931	235642151	ENSG00000168243.10|GNG4|CSTF2T|CSTF2T	901	-	4.5568237	1.0043089	-1.0	-1.0
chr1	235642211	235642351	ENSG00000168243.10|GNG4|CSTF2T|CSTF2T	904	-	2.597817	1.0162301	-1.0	-1.0
chr1	235640641	235640761	ENSG00000168243.10|GNG4|CSTF2T|CSTF2T	927	-	3.188152	1.1344992	-1.0	-1.0
chr1	235649993	235650543	ENSG00000168243.10|GNG4|CSTF2T|CSTF2T	984	-	5.225043	1.8028995	-1.0	-1.0
chr1	235591829	235591959	ENSG00000168243.10|GNG4|CSTF2T|CSTF2T	901	-	4.515779	1.0043089	-1.0	-1.0
chr1	235644066	235644491	ENSG00000168243.10|GNG4|CSTF2T|CSTF2T	941	-	3.614116	1.2313643	-1.0	-1.0
chr1	235647546	235647721	ENSG00000168243.10|GNG4|CSTF2T|CSTF2T	901	-	2.904853	1.0043089	-1.0	-1.0
chr1	235648611	235649656	ENSG00000168243.10|GNG4|CSTF2T|CSTF2T	979	-	3.8687146	1.6801562	-1.0	-1.0
chr1	235630626	235630726	ENSG00000168243.10|GNG4|CSTF2T|CSTF2T	901	-	4.5254235	1.0043089	-1.0	-1.0
chr1	235570247	235570407	ENSG00000168243.10|GNG4|CSTF2T|CSTF2T	901	-	4.5060687	1.0043089	-1.0	-1.0
chr1	235630161	235630271	ENSG00000168243.10|GNG4|CSTF2T|CSTF2T	901	-	4.515779	1.0043089	-1.0	-1.0
chr1	235642561	235642991	ENSG00000168243.10|GNG4|CSTF2T|CSTF2T	927	-	3.07611	1.1354018	-1.0	-1.0
chr1	235636021	235636176	ENSG00000168243.10|GNG4|CSTF2T|CSTF2T	928	-	4.851287	1.1398991	-1.0	-1.0
chr1	235645191	235645386	ENSG00000168243.10|GNG4|CSTF2T|CSTF2T	961	-	4.5865293	1.4115229	-1.0	-1.0
chr1	235643021	235643381	ENSG00000168243.10|GNG4|CSTF2T|CSTF2T	918	-	4.4796166	1.0886598	-1.0	-1.0
chr1	235866682	235866822	ENSG00000143669.13|LYST|CSTF2T|CSTF2T	901	-	4.514392	1.0043089	-1.0	-1.0
chr1	235866512	235866647	ENSG00000143669.13|LYST|CSTF2T|CSTF2T	901	-	4.5060687	1.0043089	-1.0	-1.0
chr1	236053474	236053574	ENSG00000116962.14|NID1|CSTF2T|CSTF2T	901	-	4.5254235	1.0043089	-1.0	-1.0
chr1	236064379	236064494	ENSG00000116962.14|NID1|CSTF2T|CSTF2T	901	-	3.5095782	1.0043089	-1.0	-1.0
chr1	236064634	236064759	ENSG00000116962.14|NID1|CSTF2T|CSTF2T	909	-	3.5712276	1.0402101	-1.0	-1.0
chr1	236052619	236052769	ENSG00000116962.14|NID1|CSTF2T|CSTF2T	901	-	4.4962497	1.0043089	-1.0	-1.0
chr1	236063619	236063719	ENSG00000116962.14|NID1|CSTF2T|CSTF2T	901	-	4.5060687	1.0043089	-1.0	-1.0
chr1	236552411	236552541	ENSG00000116977.18|LGALS8|CSTF2T|CSTF2T	901	+	5.3447475	1.0043089	-1.0	-1.0
chr1	236880451	236880551	ENSG00000116984.12|MTR|CSTF2T|CSTF2T	901	+	4.515779	1.0043089	-1.0	-1.0
chr1	236880156	236880391	ENSG00000116984.12|MTR|CSTF2T|CSTF2T	936	+	4.0802107	1.195228	-1.0	-1.0
chr1	243254875	243255000	ENSG00000143702.15|CEP170|CSTF2T|CSTF2T	901	-	5.2592	1.0043089	-1.0	-1.0
chr1	243474898	243475458	ENSG00000054282.15|SDCCAG8|CSTF2T|CSTF2T	901	+	5.0087724	1.0043089	-1.0	-1.0
chr1	243479849	243481429	ENSG00000054282.15|SDCCAG8|CSTF2T|CSTF2T	989	+	6.4147887	1.9546202	-1.0	-1.0
chr1	243487883	243488118	ENSG00000054282.15|SDCCAG8|CSTF2T|CSTF2T	901	+	5.5267997	1.0043089	-1.0	-1.0
chr1	243481444	243481584	ENSG00000054282.15|SDCCAG8|CSTF2T|CSTF2T	901	+	5.388213	1.0043089	-1.0	-1.0
chr1	243481829	243482009	ENSG00000054282.15|SDCCAG8|CSTF2T|CSTF2T	919	+	4.5876865	1.0922333	-1.0	-1.0
chr1	243478384	243478484	ENSG00000054282.15|SDCCAG8|CSTF2T|CSTF2T	901	+	4.5254235	1.0043089	-1.0	-1.0
chr1	243493175	243493450	ENSG00000054282.15|SDCCAG8|CSTF2T|CSTF2T	901	+	4.5254235	1.0043089	-1.0	-1.0
chr1	243482044	243482179	ENSG00000054282.15|SDCCAG8|CSTF2T|CSTF2T	901	+	4.5254235	1.0043089	-1.0	-1.0
chr1	243495440	243495745	ENSG00000054282.15|SDCCAG8|CSTF2T|CSTF2T	901	+	4.510638	1.0043089	-1.0	-1.0
chr1	243486474	243486584	ENSG00000054282.15|SDCCAG8|CSTF2T|CSTF2T	901	+	4.4962497	1.0043089	-1.0	-1.0
chr1	243484099	243484199	ENSG00000054282.15|SDCCAG8|CSTF2T|CSTF2T	901	+	4.5254235	1.0043089	-1.0	-1.0
chr1	243489415	243489515	ENSG00000054282.15|SDCCAG8|CSTF2T|CSTF2T	901	+	4.5254235	1.0043089	-1.0	-1.0
chr1	243483359	243483679	ENSG00000054282.15|SDCCAG8|CSTF2T|CSTF2T	933	+	5.566591	1.1733278	-1.0	-1.0
chr1	243483069	243483344	ENSG00000054282.15|SDCCAG8|CSTF2T|CSTF2T	901	+	5.578255	1.0043089	-1.0	-1.0
chr1	243477604	243477789	ENSG00000054282.15|SDCCAG8|CSTF2T|CSTF2T	901	+	4.5084963	1.0043089	-1.0	-1.0
chr1	243474248	243474798	ENSG00000054282.15|SDCCAG8|CSTF2T|CSTF2T	940	+	5.6305904	1.2182993	-1.0	-1.0
chr1	243482374	243483059	ENSG00000054282.15|SDCCAG8|CSTF2T|CSTF2T	921	+	5.06747	1.1028341	-1.0	-1.0
chr1	243486869	243487009	ENSG00000054282.15|SDCCAG8|CSTF2T|CSTF2T	901	+	5.07625	1.0043089	-1.0	-1.0
chr1	243484614	243484714	ENSG00000054282.15|SDCCAG8|CSTF2T|CSTF2T	901	+	4.515779	1.0043089	-1.0	-1.0
chr1	243490310	243490410	ENSG00000054282.15|SDCCAG8|CSTF2T|CSTF2T	901	+	4.5254235	1.0043089	-1.0	-1.0
chr1	243479274	243479449	ENSG00000054282.15|SDCCAG8|CSTF2T|CSTF2T	901	+	5.048275	1.0043089	-1.0	-1.0
chr1	243487664	243487804	ENSG00000054282.15|SDCCAG8|CSTF2T|CSTF2T	901	+	5.600057	1.0043089	-1.0	-1.0
chr1	243481599	243481814	ENSG00000054282.15|SDCCAG8|CSTF2T|CSTF2T	901	+	5.6618204	1.0043089	-1.0	-1.0
chr1	243489145	243489300	ENSG00000054282.15|SDCCAG8|CSTF2T|CSTF2T	901	+	4.523816	1.0043089	-1.0	-1.0
chr1	243482224	243482329	ENSG00000054282.15|SDCCAG8|CSTF2T|CSTF2T	901	+	4.5254235	1.0043089	-1.0	-1.0
chr1	243477134	243477239	ENSG00000054282.15|SDCCAG8|CSTF2T|CSTF2T	901	+	4.5060687	1.0043089	-1.0	-1.0
chr1	243488153	243488253	ENSG00000054282.15|SDCCAG8|CSTF2T|CSTF2T	901	+	4.5254235	1.0043089	-1.0	-1.0
chr1	243487219	243487399	ENSG00000054282.15|SDCCAG8|CSTF2T|CSTF2T	901	+	5.3054137	1.0043089	-1.0	-1.0
chr1	243488533	243488643	ENSG00000054282.15|SDCCAG8|CSTF2T|CSTF2T	901	+	4.5254235	1.0043089	-1.0	-1.0
chr1	243484314	243484414	ENSG00000054282.15|SDCCAG8|CSTF2T|CSTF2T	901	+	4.515779	1.0043089	-1.0	-1.0
chr1	243477999	243478149	ENSG00000054282.15|SDCCAG8|CSTF2T|CSTF2T	901	+	4.502141	1.0043089	-1.0	-1.0
chr1	243933986	243934156	ENSG00000226828.1|AL591885.1|CSTF2T|CSTF2T	901	+	5.1938143	1.0043089	-1.0	-1.0
chr1	244050208	244050368	ENSG00000179456.10|ZBTB18|CSTF2T|CSTF2T	901	+	4.5206013	1.0043089	-1.0	-1.0
chr1	244048938	244048993	ENSG00000179456.10|ZBTB18|CSTF2T|CSTF2T	968	+	6.2700763	1.4885328	-1.0	-1.0
chr1	244048993	244049983	ENSG00000179456.10|ZBTB18|CSTF2T|CSTF2T	978	+	5.570531	1.6571662	-1.0	-1.0
chr1	244402338	244402518	ENSG00000240963.1|AL645465.1|CSTF2T|CSTF2T	901	-	5.085883	1.0043089	-1.0	-1.0
chr1	244451208	244451308	ENSG00000035687.9|ADSS|CSTF2T|CSTF2T	901	-	5.832036	1.0043089	-1.0	-1.0
chr1	244843215	244843325	ENSG00000203667.9|COX20|CSTF2T|CSTF2T	901	+	5.33227	1.0043089	-1.0	-1.0
chr1	244835766	244835866	ENSG00000203667.9|COX20|CSTF2T|CSTF2T	901	+	2.6814775	1.0043089	-1.0	-1.0
chr1	244835406	244835751	ENSG00000203667.9|COX20|CSTF2T|CSTF2T	936	+	3.689335	1.1925297	-1.0	-1.0
chr1	244862907	244863106	ENSG00000153187.18|HNRNPU|CSTF2T|CSTF2T	992	-	3.2848969	2.091099	-1.0	-1.0
chr1	244863106	244863611	ENSG00000153187.18|HNRNPU|CSTF2T|CSTF2T	1000	-	4.5125713	3.928505	-1.0	-1.0
chr1	244863616	244863751	ENSG00000153187.18|HNRNPU|CSTF2T|CSTF2T	968	-	2.6743438	1.4985625	-1.0	-1.0
chr1	244970496	244970656	ENSG00000203666.12|EFCAB2|CSTF2T|CSTF2T	958	+	6.0154643	1.3802992	-1.0	-1.0
chr1	245091896	245092061	ENSG00000203666.12|EFCAB2|CSTF2T|CSTF2T	901	+	5.1159277	1.0043089	-1.0	-1.0
chr1	244971281	244971401	ENSG00000203666.12|EFCAB2|CSTF2T|CSTF2T	901	+	5.422532	1.0043089	-1.0	-1.0
chr1	244970661	244971186	ENSG00000203666.12|EFCAB2|CSTF2T|CSTF2T	972	+	4.7004175	1.554232	-1.0	-1.0
chr1	244969999	244970184	ENSG00000203666.12|EFCAB2|CSTF2T|CSTF2T	901	+	5.242637	1.0043089	-1.0	-1.0
chr1	245072683	245072783	ENSG00000203666.12|EFCAB2|CSTF2T|CSTF2T	901	+	4.4962497	1.0043089	-1.0	-1.0
chr1	244970179	244970374	ENSG00000272195.1|AL356512.1|CSTF2T|CSTF2T	901	-	5.5356975	1.0043089	-1.0	-1.0
chr1	244970434	244970634	ENSG00000272195.1|AL356512.1|CSTF2T|CSTF2T	901	-	5.1550207	1.0043089	-1.0	-1.0
chr1	246120693	246120828	ENSG00000185420.18|SMYD3|CSTF2T|CSTF2T	901	-	4.504432	1.0043089	-1.0	-1.0
chr1	246238967	246239067	ENSG00000185420.18|SMYD3|CSTF2T|CSTF2T	901	-	4.5060687	1.0043089	-1.0	-1.0
chr1	246324859	246325404	ENSG00000185420.18|SMYD3|CSTF2T|CSTF2T	997	-	6.3484507	2.5046172	-1.0	-1.0
chr1	246118693	246118793	ENSG00000185420.18|SMYD3|CSTF2T|CSTF2T	901	-	4.5254235	1.0043089	-1.0	-1.0
chr1	246119618	246119753	ENSG00000185420.18|SMYD3|CSTF2T|CSTF2T	901	-	5.3858566	1.0043089	-1.0	-1.0
chr1	246220452	246220552	ENSG00000185420.18|SMYD3|CSTF2T|CSTF2T	901	-	3.5584896	1.0043089	-1.0	-1.0
chr1	246219852	246220062	ENSG00000185420.18|SMYD3|CSTF2T|CSTF2T	901	-	3.9566138	1.0043089	-1.0	-1.0
chr1	246253197	246253352	ENSG00000185420.18|SMYD3|CSTF2T|CSTF2T	901	-	5.319414	1.0043089	-1.0	-1.0
chr1	246118883	246118983	ENSG00000185420.18|SMYD3|CSTF2T|CSTF2T	901	-	4.515779	1.0043089	-1.0	-1.0
chr1	246119798	246119998	ENSG00000185420.18|SMYD3|CSTF2T|CSTF2T	942	-	3.864966	1.233797	-1.0	-1.0
chr1	246507193	246507312	ENSG00000185420.18|SMYD3|CSTF2T|CSTF2T	901	-	4.4987044	1.0043089	-1.0	-1.0
chr1	246408065	246408205	ENSG00000185420.18|SMYD3|CSTF2T|CSTF2T	901	-	4.4982133	1.0043089	-1.0	-1.0
chr1	246036307	246036462	ENSG00000185420.18|SMYD3|CSTF2T|CSTF2T	901	-	4.51497	1.0043089	-1.0	-1.0
chr1	246002777	246002887	ENSG00000185420.18|SMYD3|CSTF2T|CSTF2T	901	-	4.515779	1.0043089	-1.0	-1.0
chr1	246257882	246258002	ENSG00000185420.18|SMYD3|CSTF2T|CSTF2T	901	-	4.4962497	1.0043089	-1.0	-1.0
chr1	246110558	246110658	ENSG00000185420.18|SMYD3|CSTF2T|CSTF2T	901	-	4.5254235	1.0043089	-1.0	-1.0
chr1	246220317	246220417	ENSG00000185420.18|SMYD3|CSTF2T|CSTF2T	901	-	4.515779	1.0043089	-1.0	-1.0
chr1	246094554	246094654	ENSG00000185420.18|SMYD3|CSTF2T|CSTF2T	901	-	4.515779	1.0043089	-1.0	-1.0
chr1	246161313	246161483	ENSG00000185420.18|SMYD3|CSTF2T|CSTF2T	901	-	4.8547964	1.0043089	-1.0	-1.0
chr1	246253952	246254082	ENSG00000185420.18|SMYD3|CSTF2T|CSTF2T	901	-	4.515779	1.0043089	-1.0	-1.0
chr1	246506435	246507045	ENSG00000185420.18|SMYD3|CSTF2T|CSTF2T	920	-	4.5918484	1.0978136	-1.0	-1.0
chr1	246607386	246607551	ENSG00000162852.13|CNST|CSTF2T|CSTF2T	901	+	4.521256	1.0043089	-1.0	-1.0
chr1	246613591	246613781	ENSG00000162852.13|CNST|CSTF2T|CSTF2T	901	+	4.5027595	1.0043089	-1.0	-1.0
chr1	246621964	246622154	ENSG00000162852.13|CNST|CSTF2T|CSTF2T	901	+	5.6035404	1.0043089	-1.0	-1.0
chr1	246592051	246592151	ENSG00000162852.13|CNST|CSTF2T|CSTF2T	901	+	4.4962497	1.0043089	-1.0	-1.0
chr1	246604366	246604521	ENSG00000162852.13|CNST|CSTF2T|CSTF2T	940	+	5.8521104	1.2192907	-1.0	-1.0
chr1	246607395	246607550	ENSG00000225300.1|AL591623.1|CSTF2T|CSTF2T	901	+	4.520561	1.0043089	-1.0	-1.0
chr1	246767824	246767924	ENSG00000143653.9|SCCPDH|CSTF2T|CSTF2T	901	+	4.5060687	1.0043089	-1.0	-1.0
chr1	246788002	246788102	ENSG00000227953.6|LINC01341|CSTF2T|CSTF2T	901	+	5.4392676	1.0043089	-1.0	-1.0
chr1	246785907	246786077	ENSG00000227953.6|LINC01341|CSTF2T|CSTF2T	901	+	4.935198	1.0042787	-1.0	-1.0
chr1	246788932	246789093	ENSG00000227953.6|LINC01341|CSTF2T|CSTF2T	935	+	5.7919574	1.1896904	-1.0	-1.0
chr1	246784552	246784662	ENSG00000227953.6|LINC01341|CSTF2T|CSTF2T	901	+	5.3845806	1.0043089	-1.0	-1.0
chr1	246789183	246789348	ENSG00000227953.6|LINC01341|CSTF2T|CSTF2T	901	+	4.9586864	1.0043089	-1.0	-1.0
chr1	246785292	246785617	ENSG00000227953.6|LINC01341|CSTF2T|CSTF2T	949	+	3.355247	1.2951474	-1.0	-1.0
chr1	246788332	246788432	ENSG00000227953.6|LINC01341|CSTF2T|CSTF2T	901	+	4.4962497	1.0043089	-1.0	-1.0
chr1	246784977	246785102	ENSG00000227953.6|LINC01341|CSTF2T|CSTF2T	907	+	3.2021022	1.0305308	-1.0	-1.0
chr1	246931429	246931577	ENSG00000153207.14|AHCTF1|CSTF2T|CSTF2T	976	-	6.299325	1.6267414	-1.0	-1.0
chr1	246931283	246931403	ENSG00000153207.14|AHCTF1|CSTF2T|CSTF2T	901	-	3.4902215	1.0043089	-1.0	-1.0
chr1	247207295	247207400	ENSG00000227671.4|AL390728.4|CSTF2T|CSTF2T	901	-	4.4962497	1.0043089	-1.0	-1.0
chr1	247299911	247300011	ENSG00000162714.12|ZNF496|CSTF2T|CSTF2T	901	-	4.4962497	1.0043089	-1.0	-1.0
chr1	247301856	247302021	ENSG00000162714.12|ZNF496|CSTF2T|CSTF2T	901	-	4.515779	1.0043089	-1.0	-1.0
chr1	247301471	247301601	ENSG00000162714.12|ZNF496|CSTF2T|CSTF2T	901	-	4.5060687	1.0043089	-1.0	-1.0
chr1	248813928	248814113	ENSG00000175137.10|SH3BP5L|CSTF2T|CSTF2T	901	-	4.5254235	1.0043089	-1.0	-1.0
chr1	248810485	248810620	ENSG00000175137.10|SH3BP5L|CSTF2T|CSTF2T	901	-	4.515779	1.0043089	-1.0	-1.0
chr1	248813078	248813178	ENSG00000175137.10|SH3BP5L|CSTF2T|CSTF2T	901	-	4.5060687	1.0043089	-1.0	-1.0
chr1	248812850	248812988	ENSG00000175137.10|SH3BP5L|CSTF2T|CSTF2T	901	-	5.6585355	1.0043089	-1.0	-1.0
chr1	248812440	248812545	ENSG00000175137.10|SH3BP5L|CSTF2T|CSTF2T	901	-	5.3238792	1.0043089	-1.0	-1.0
chr1	248849106	248849211	ENSG00000171161.12|ZNF672|CSTF2T|CSTF2T	901	+	4.515779	1.0043089	-1.0	-1.0
chr1	248849336	248849436	ENSG00000171161.12|ZNF672|CSTF2T|CSTF2T	901	+	5.205573	1.0043089	-1.0	-1.0
chr1	248857468	248857578	ENSG00000171163.15|ZNF692|CSTF2T|CSTF2T	901	-	2.5884311	1.0043089	-1.0	-1.0
chr1	248851617	248851777	ENSG00000171163.15|ZNF692|CSTF2T|CSTF2T	901	-	5.1558776	1.0043089	-1.0	-1.0
chr1	248906591	248906876	ENSG00000185220.11|PGBD2|CSTF2T|CSTF2T	901	+	5.339805	1.0042921	-1.0	-1.0
chr10	135118	135218	ENSG00000015171.19|ZMYND11|CSTF2T|CSTF2T	901	+	4.515779	1.0043089	-1.0	-1.0
chr10	135559	136384	ENSG00000015171.19|ZMYND11|CSTF2T|CSTF2T	969	+	4.258755	1.5113676	-1.0	-1.0
chr10	135307	135483	ENSG00000015171.19|ZMYND11|CSTF2T|CSTF2T	933	+	5.748862	1.1729455	-1.0	-1.0
chr10	526438	526633	ENSG00000151240.16|DIP2C|CSTF2T|CSTF2T	901	-	5.451975	1.0043089	-1.0	-1.0
chr10	346240	346415	ENSG00000151240.16|DIP2C|CSTF2T|CSTF2T	901	-	4.8760934	1.0043089	-1.0	-1.0
chr10	679378	679503	ENSG00000151240.16|DIP2C|CSTF2T|CSTF2T	901	-	5.3514166	1.0043089	-1.0	-1.0
chr10	347315	347505	ENSG00000151240.16|DIP2C|CSTF2T|CSTF2T	901	-	3.6924293	1.0043089	-1.0	-1.0
chr10	650023	650343	ENSG00000151240.16|DIP2C|CSTF2T|CSTF2T	966	-	5.284391	1.4741863	-1.0	-1.0
chr10	621773	621958	ENSG00000151240.16|DIP2C|CSTF2T|CSTF2T	901	-	3.3524032	1.0043089	-1.0	-1.0
chr10	584688	584923	ENSG00000151240.16|DIP2C|CSTF2T|CSTF2T	901	-	5.288975	1.0043089	-1.0	-1.0
chr10	679193	679323	ENSG00000151240.16|DIP2C|CSTF2T|CSTF2T	901	-	5.3156314	1.0043089	-1.0	-1.0
chr10	541168	541583	ENSG00000151240.16|DIP2C|CSTF2T|CSTF2T	926	-	4.631387	1.1283866	-1.0	-1.0
chr10	481774	481934	ENSG00000151240.16|DIP2C|CSTF2T|CSTF2T	901	-	4.515779	1.0043089	-1.0	-1.0
chr10	566513	566618	ENSG00000151240.16|DIP2C|CSTF2T|CSTF2T	901	-	4.4962497	1.0043089	-1.0	-1.0
chr10	517688	517878	ENSG00000151240.16|DIP2C|CSTF2T|CSTF2T	901	-	4.9223986	1.0043089	-1.0	-1.0
chr10	531263	531363	ENSG00000151240.16|DIP2C|CSTF2T|CSTF2T	901	-	4.515779	1.0043089	-1.0	-1.0
chr10	564138	564253	ENSG00000151240.16|DIP2C|CSTF2T|CSTF2T	901	-	4.4962497	1.0043089	-1.0	-1.0
chr10	582128	582228	ENSG00000151240.16|DIP2C|CSTF2T|CSTF2T	901	-	3.688532	1.0043089	-1.0	-1.0
chr10	607848	608433	ENSG00000151240.16|DIP2C|CSTF2T|CSTF2T	996	-	6.462515	2.3752773	-1.0	-1.0
chr10	587493	587688	ENSG00000151240.16|DIP2C|CSTF2T|CSTF2T	901	-	5.476364	1.0043089	-1.0	-1.0
chr10	555208	557668	ENSG00000151240.16|DIP2C|CSTF2T|CSTF2T	991	-	5.9381986	2.038457	-1.0	-1.0
chr10	635813	636008	ENSG00000151240.16|DIP2C|CSTF2T|CSTF2T	941	-	4.3090997	1.2287018	-1.0	-1.0
chr10	666268	666398	ENSG00000151240.16|DIP2C|CSTF2T|CSTF2T	901	-	5.389967	1.0043089	-1.0	-1.0
chr10	476259	476534	ENSG00000151240.16|DIP2C|CSTF2T|CSTF2T	901	-	5.404021	1.0043089	-1.0	-1.0
chr10	478124	478304	ENSG00000151240.16|DIP2C|CSTF2T|CSTF2T	901	-	5.619694	1.0043089	-1.0	-1.0
chr10	613468	613643	ENSG00000151240.16|DIP2C|CSTF2T|CSTF2T	901	-	5.4813147	1.0043089	-1.0	-1.0
chr10	532768	532878	ENSG00000151240.16|DIP2C|CSTF2T|CSTF2T	901	-	4.5254235	1.0043089	-1.0	-1.0
chr10	520588	520748	ENSG00000151240.16|DIP2C|CSTF2T|CSTF2T	901	-	3.9561703	1.0043089	-1.0	-1.0
chr10	612568	612728	ENSG00000151240.16|DIP2C|CSTF2T|CSTF2T	901	-	4.4990396	1.0043089	-1.0	-1.0
chr10	593068	593278	ENSG00000151240.16|DIP2C|CSTF2T|CSTF2T	961	-	5.874441	1.4098803	-1.0	-1.0
chr10	594638	594848	ENSG00000151240.16|DIP2C|CSTF2T|CSTF2T	942	-	5.0986314	1.239583	-1.0	-1.0
chr10	622973	625443	ENSG00000151240.16|DIP2C|CSTF2T|CSTF2T	975	-	4.755316	1.6024488	-1.0	-1.0
chr10	644498	644668	ENSG00000151240.16|DIP2C|CSTF2T|CSTF2T	901	-	3.7932315	1.0043089	-1.0	-1.0
chr10	552143	552243	ENSG00000151240.16|DIP2C|CSTF2T|CSTF2T	901	-	4.5060687	1.0043089	-1.0	-1.0
chr10	345110	345665	ENSG00000151240.16|DIP2C|CSTF2T|CSTF2T	948	-	4.7972775	1.2798543	-1.0	-1.0
chr10	681808	682073	ENSG00000151240.16|DIP2C|CSTF2T|CSTF2T	926	-	4.2393312	1.1324506	-1.0	-1.0
chr10	547648	548028	ENSG00000151240.16|DIP2C|CSTF2T|CSTF2T	912	-	4.4234576	1.0551283	-1.0	-1.0
chr10	633318	633678	ENSG00000151240.16|DIP2C|CSTF2T|CSTF2T	948	-	4.1747637	1.2810279	-1.0	-1.0
chr10	667263	667563	ENSG00000151240.16|DIP2C|CSTF2T|CSTF2T	937	-	3.648086	1.2036809	-1.0	-1.0
chr10	639813	640708	ENSG00000151240.16|DIP2C|CSTF2T|CSTF2T	968	-	3.999957	1.4909116	-1.0	-1.0
chr10	681173	681358	ENSG00000151240.16|DIP2C|CSTF2T|CSTF2T	942	-	3.7002451	1.2365171	-1.0	-1.0
chr10	683733	683833	ENSG00000151240.16|DIP2C|CSTF2T|CSTF2T	901	-	5.2840295	1.0043089	-1.0	-1.0
chr10	522423	522623	ENSG00000151240.16|DIP2C|CSTF2T|CSTF2T	901	-	5.1098466	1.0043089	-1.0	-1.0
chr10	586483	586598	ENSG00000151240.16|DIP2C|CSTF2T|CSTF2T	901	-	5.416805	1.0043089	-1.0	-1.0
chr10	588448	588568	ENSG00000151240.16|DIP2C|CSTF2T|CSTF2T	901	-	5.475025	1.0043089	-1.0	-1.0
chr10	522738	522843	ENSG00000151240.16|DIP2C|CSTF2T|CSTF2T	901	-	4.4962497	1.0043089	-1.0	-1.0
chr10	572393	572508	ENSG00000151240.16|DIP2C|CSTF2T|CSTF2T	901	-	5.001089	1.0043089	-1.0	-1.0
chr10	640733	640843	ENSG00000151240.16|DIP2C|CSTF2T|CSTF2T	901	-	5.4103785	1.0043089	-1.0	-1.0
chr10	537178	537343	ENSG00000151240.16|DIP2C|CSTF2T|CSTF2T	901	-	5.480359	1.0043089	-1.0	-1.0
chr10	677203	677413	ENSG00000151240.16|DIP2C|CSTF2T|CSTF2T	901	-	4.5060687	1.0043089	-1.0	-1.0
chr10	523863	524238	ENSG00000151240.16|DIP2C|CSTF2T|CSTF2T	901	-	5.108697	1.0043089	-1.0	-1.0
chr10	689493	689663	ENSG00000151240.16|DIP2C|CSTF2T|CSTF2T	972	-	5.1248775	1.5567601	-1.0	-1.0
chr10	636843	637083	ENSG00000151240.16|DIP2C|CSTF2T|CSTF2T	923	-	4.113449	1.1149846	-1.0	-1.0
chr10	552863	552963	ENSG00000151240.16|DIP2C|CSTF2T|CSTF2T	901	-	4.5060687	1.0043089	-1.0	-1.0
chr10	515273	515448	ENSG00000151240.16|DIP2C|CSTF2T|CSTF2T	901	-	5.605264	1.0043089	-1.0	-1.0
chr10	551368	551483	ENSG00000151240.16|DIP2C|CSTF2T|CSTF2T	901	-	5.602688	1.0043089	-1.0	-1.0
chr10	561823	561923	ENSG00000151240.16|DIP2C|CSTF2T|CSTF2T	901	-	4.5060687	1.0043089	-1.0	-1.0
chr10	609758	609938	ENSG00000151240.16|DIP2C|CSTF2T|CSTF2T	901	-	4.627079	1.0043089	-1.0	-1.0
chr10	620953	621768	ENSG00000151240.16|DIP2C|CSTF2T|CSTF2T	974	-	4.3824954	1.5861601	-1.0	-1.0
chr10	347665	347855	ENSG00000151240.16|DIP2C|CSTF2T|CSTF2T	901	-	5.0934277	1.0043089	-1.0	-1.0
chr10	603743	604508	ENSG00000151240.16|DIP2C|CSTF2T|CSTF2T	947	-	4.6761117	1.2716796	-1.0	-1.0
chr10	640848	641038	ENSG00000151240.16|DIP2C|CSTF2T|CSTF2T	901	-	5.456077	1.0043089	-1.0	-1.0
chr10	529023	529158	ENSG00000151240.16|DIP2C|CSTF2T|CSTF2T	901	-	5.2832203	1.0043089	-1.0	-1.0
chr10	584983	585438	ENSG00000151240.16|DIP2C|CSTF2T|CSTF2T	958	-	5.672588	1.3720819	-1.0	-1.0
chr10	567653	567978	ENSG00000151240.16|DIP2C|CSTF2T|CSTF2T	931	-	5.647026	1.1614997	-1.0	-1.0
chr10	587058	587478	ENSG00000151240.16|DIP2C|CSTF2T|CSTF2T	928	-	4.1170216	1.1422117	-1.0	-1.0
chr10	598763	598923	ENSG00000151240.16|DIP2C|CSTF2T|CSTF2T	901	-	3.2361622	1.0043089	-1.0	-1.0
chr10	625688	625788	ENSG00000151240.16|DIP2C|CSTF2T|CSTF2T	901	-	2.7540684	1.0043089	-1.0	-1.0
chr10	652898	653178	ENSG00000151240.16|DIP2C|CSTF2T|CSTF2T	901	-	4.196222	1.0043089	-1.0	-1.0
chr10	517948	519178	ENSG00000151240.16|DIP2C|CSTF2T|CSTF2T	957	-	5.4969053	1.3647894	-1.0	-1.0
chr10	679568	680643	ENSG00000151240.16|DIP2C|CSTF2T|CSTF2T	984	-	5.792949	1.795414	-1.0	-1.0
chr10	535098	535203	ENSG00000151240.16|DIP2C|CSTF2T|CSTF2T	901	-	4.4962497	1.0043089	-1.0	-1.0
chr10	638598	638773	ENSG00000151240.16|DIP2C|CSTF2T|CSTF2T	901	-	4.949225	1.0043089	-1.0	-1.0
chr10	678318	678918	ENSG00000151240.16|DIP2C|CSTF2T|CSTF2T	996	-	6.2602506	2.394741	-1.0	-1.0
chr10	480489	480669	ENSG00000151240.16|DIP2C|CSTF2T|CSTF2T	901	-	4.8410087	1.0043089	-1.0	-1.0
chr10	529338	529438	ENSG00000151240.16|DIP2C|CSTF2T|CSTF2T	901	-	4.5254235	1.0043089	-1.0	-1.0
chr10	507158	507528	ENSG00000151240.16|DIP2C|CSTF2T|CSTF2T	906	-	4.955708	1.0263182	-1.0	-1.0
chr10	564258	564428	ENSG00000151240.16|DIP2C|CSTF2T|CSTF2T	901	-	5.293009	1.0043089	-1.0	-1.0
chr10	615543	616218	ENSG00000151240.16|DIP2C|CSTF2T|CSTF2T	949	-	4.914595	1.2891675	-1.0	-1.0
chr10	547073	547393	ENSG00000151240.16|DIP2C|CSTF2T|CSTF2T	917	-	5.5761766	1.0794749	-1.0	-1.0
chr10	560668	560838	ENSG00000151240.16|DIP2C|CSTF2T|CSTF2T	901	-	4.504105	1.0043089	-1.0	-1.0
chr10	551593	551693	ENSG00000151240.16|DIP2C|CSTF2T|CSTF2T	901	-	5.1938143	1.0043089	-1.0	-1.0
chr10	561703	561818	ENSG00000151240.16|DIP2C|CSTF2T|CSTF2T	901	-	5.310316	1.0043089	-1.0	-1.0
chr10	514378	514758	ENSG00000151240.16|DIP2C|CSTF2T|CSTF2T	948	-	4.8440366	1.2814468	-1.0	-1.0
chr10	650893	651418	ENSG00000151240.16|DIP2C|CSTF2T|CSTF2T	982	-	5.6518226	1.7515553	-1.0	-1.0
chr10	682138	682403	ENSG00000151240.16|DIP2C|CSTF2T|CSTF2T	942	-	4.3684263	1.2341869	-1.0	-1.0
chr10	347900	348515	ENSG00000151240.16|DIP2C|CSTF2T|CSTF2T	911	-	4.9971037	1.0507127	-1.0	-1.0
chr10	515453	515563	ENSG00000151240.16|DIP2C|CSTF2T|CSTF2T	901	-	5.3086357	1.0043089	-1.0	-1.0
chr10	619073	619268	ENSG00000151240.16|DIP2C|CSTF2T|CSTF2T	949	-	4.4966855	1.2920153	-1.0	-1.0
chr10	536593	536693	ENSG00000151240.16|DIP2C|CSTF2T|CSTF2T	901	-	4.515779	1.0043089	-1.0	-1.0
chr10	585453	585788	ENSG00000151240.16|DIP2C|CSTF2T|CSTF2T	953	-	4.8648868	1.3263941	-1.0	-1.0
chr10	610573	610738	ENSG00000151240.16|DIP2C|CSTF2T|CSTF2T	901	-	4.047053	1.0036212	-1.0	-1.0
chr10	515908	516438	ENSG00000151240.16|DIP2C|CSTF2T|CSTF2T	960	-	5.2845025	1.3941897	-1.0	-1.0
chr10	506303	506498	ENSG00000151240.16|DIP2C|CSTF2T|CSTF2T	901	-	5.354367	1.0043089	-1.0	-1.0
chr10	601783	601953	ENSG00000151240.16|DIP2C|CSTF2T|CSTF2T	932	-	3.5518773	1.1694548	-1.0	-1.0
chr10	551713	552043	ENSG00000151240.16|DIP2C|CSTF2T|CSTF2T	901	-	4.987882	1.0043089	-1.0	-1.0
chr10	613888	614728	ENSG00000151240.16|DIP2C|CSTF2T|CSTF2T	941	-	4.0459495	1.2326757	-1.0	-1.0
chr10	542298	542453	ENSG00000151240.16|DIP2C|CSTF2T|CSTF2T	919	-	5.647005	1.0925726	-1.0	-1.0
chr10	531378	531478	ENSG00000151240.16|DIP2C|CSTF2T|CSTF2T	901	-	4.515779	1.0043089	-1.0	-1.0
chr10	548343	548773	ENSG00000151240.16|DIP2C|CSTF2T|CSTF2T	967	-	5.9971137	1.4768401	-1.0	-1.0
chr10	610738	610838	ENSG00000151240.16|DIP2C|CSTF2T|CSTF2T	901	-	4.515779	1.0043089	-1.0	-1.0
chr10	565028	565128	ENSG00000151240.16|DIP2C|CSTF2T|CSTF2T	901	-	4.5254235	1.0043089	-1.0	-1.0
chr10	596713	596898	ENSG00000151240.16|DIP2C|CSTF2T|CSTF2T	901	-	4.5222087	1.0043089	-1.0	-1.0
chr10	599768	600773	ENSG00000151240.16|DIP2C|CSTF2T|CSTF2T	953	-	4.567092	1.3248948	-1.0	-1.0
chr10	476854	477029	ENSG00000151240.16|DIP2C|CSTF2T|CSTF2T	901	-	4.9263477	1.0043089	-1.0	-1.0
chr10	596948	597568	ENSG00000151240.16|DIP2C|CSTF2T|CSTF2T	949	-	4.1788177	1.2899935	-1.0	-1.0
chr10	537453	537553	ENSG00000151240.16|DIP2C|CSTF2T|CSTF2T	901	-	4.515779	1.0043089	-1.0	-1.0
chr10	610088	610398	ENSG00000151240.16|DIP2C|CSTF2T|CSTF2T	916	-	4.513007	1.0751783	-1.0	-1.0
chr10	593348	593708	ENSG00000151240.16|DIP2C|CSTF2T|CSTF2T	975	-	5.483357	1.6052271	-1.0	-1.0
chr10	646013	646113	ENSG00000151240.16|DIP2C|CSTF2T|CSTF2T	901	-	4.4962497	1.0043089	-1.0	-1.0
chr10	601643	601778	ENSG00000151240.16|DIP2C|CSTF2T|CSTF2T	901	-	5.4444833	1.0043089	-1.0	-1.0
chr10	548038	548303	ENSG00000151240.16|DIP2C|CSTF2T|CSTF2T	960	-	4.800929	1.4004636	-1.0	-1.0
chr10	591193	591318	ENSG00000151240.16|DIP2C|CSTF2T|CSTF2T	901	-	5.5660167	1.0043089	-1.0	-1.0
chr10	608688	608903	ENSG00000151240.16|DIP2C|CSTF2T|CSTF2T	951	-	5.858417	1.3113303	-1.0	-1.0
chr10	523303	523593	ENSG00000151240.16|DIP2C|CSTF2T|CSTF2T	901	-	5.068257	1.0043089	-1.0	-1.0
chr10	618323	618603	ENSG00000151240.16|DIP2C|CSTF2T|CSTF2T	916	-	5.010516	1.0750035	-1.0	-1.0
chr10	541663	542283	ENSG00000151240.16|DIP2C|CSTF2T|CSTF2T	959	-	5.4628778	1.3919685	-1.0	-1.0
chr10	607563	607793	ENSG00000151240.16|DIP2C|CSTF2T|CSTF2T	930	-	3.3487337	1.1532725	-1.0	-1.0
chr10	598138	598678	ENSG00000151240.16|DIP2C|CSTF2T|CSTF2T	977	-	4.8889127	1.635997	-1.0	-1.0
chr10	626083	628028	ENSG00000151240.16|DIP2C|CSTF2T|CSTF2T	966	-	4.6823196	1.4713036	-1.0	-1.0
chr10	561528	561698	ENSG00000151240.16|DIP2C|CSTF2T|CSTF2T	901	-	4.077203	1.0043089	-1.0	-1.0
chr10	638038	638173	ENSG00000151240.16|DIP2C|CSTF2T|CSTF2T	901	-	5.3997583	1.0043089	-1.0	-1.0
chr10	519738	520138	ENSG00000151240.16|DIP2C|CSTF2T|CSTF2T	924	-	5.0417633	1.1186717	-1.0	-1.0
chr10	661323	661423	ENSG00000151240.16|DIP2C|CSTF2T|CSTF2T	901	-	5.2673583	1.0043089	-1.0	-1.0
chr10	636018	636213	ENSG00000151240.16|DIP2C|CSTF2T|CSTF2T	901	-	4.6789565	1.0043089	-1.0	-1.0
chr10	527793	528123	ENSG00000151240.16|DIP2C|CSTF2T|CSTF2T	901	-	4.6132307	1.0043089	-1.0	-1.0
chr10	668843	669068	ENSG00000151240.16|DIP2C|CSTF2T|CSTF2T	916	-	3.0383368	1.0741749	-1.0	-1.0
chr10	604868	605003	ENSG00000151240.16|DIP2C|CSTF2T|CSTF2T	903	-	4.068502	1.0112987	-1.0	-1.0
chr10	688398	688598	ENSG00000151240.16|DIP2C|CSTF2T|CSTF2T	928	-	3.8687537	1.1454356	-1.0	-1.0
chr10	637523	637663	ENSG00000151240.16|DIP2C|CSTF2T|CSTF2T	925	-	5.1812882	1.1270449	-1.0	-1.0
chr10	667138	667248	ENSG00000151240.16|DIP2C|CSTF2T|CSTF2T	901	-	4.5254235	1.0043089	-1.0	-1.0
chr10	622133	622383	ENSG00000151240.16|DIP2C|CSTF2T|CSTF2T	994	-	6.746986	2.2401657	-1.0	-1.0
chr10	671048	671233	ENSG00000151240.16|DIP2C|CSTF2T|CSTF2T	901	-	3.0551605	1.0043089	-1.0	-1.0
chr10	644238	644388	ENSG00000151240.16|DIP2C|CSTF2T|CSTF2T	901	-	4.515779	1.0043089	-1.0	-1.0
chr10	586838	586993	ENSG00000151240.16|DIP2C|CSTF2T|CSTF2T	901	-	4.140162	1.0043089	-1.0	-1.0
chr10	571213	571578	ENSG00000151240.16|DIP2C|CSTF2T|CSTF2T	913	-	4.231054	1.0589348	-1.0	-1.0
chr10	686153	686793	ENSG00000151240.16|DIP2C|CSTF2T|CSTF2T	956	-	4.87366	1.3610215	-1.0	-1.0
chr10	628483	629138	ENSG00000151240.16|DIP2C|CSTF2T|CSTF2T	951	-	4.687363	1.3078848	-1.0	-1.0
chr10	616398	616698	ENSG00000151240.16|DIP2C|CSTF2T|CSTF2T	955	-	4.2867203	1.3507679	-1.0	-1.0
chr10	509738	510013	ENSG00000151240.16|DIP2C|CSTF2T|CSTF2T	932	-	5.657456	1.1684319	-1.0	-1.0
chr10	602428	602648	ENSG00000151240.16|DIP2C|CSTF2T|CSTF2T	901	-	4.5540533	1.0043089	-1.0	-1.0
chr10	536938	537118	ENSG00000151240.16|DIP2C|CSTF2T|CSTF2T	901	-	5.0643635	1.0043089	-1.0	-1.0
chr10	557783	558693	ENSG00000151240.16|DIP2C|CSTF2T|CSTF2T	962	-	4.9379883	1.4248295	-1.0	-1.0
chr10	593713	593843	ENSG00000151240.16|DIP2C|CSTF2T|CSTF2T	901	-	2.800649	1.0043089	-1.0	-1.0
chr10	602183	602413	ENSG00000151240.16|DIP2C|CSTF2T|CSTF2T	950	-	5.612247	1.3006606	-1.0	-1.0
chr10	611123	611313	ENSG00000151240.16|DIP2C|CSTF2T|CSTF2T	934	-	3.828442	1.1792222	-1.0	-1.0
chr10	551008	551313	ENSG00000151240.16|DIP2C|CSTF2T|CSTF2T	942	-	3.9169106	1.2332503	-1.0	-1.0
chr10	581963	582103	ENSG00000151240.16|DIP2C|CSTF2T|CSTF2T	901	-	5.2434587	1.0043089	-1.0	-1.0
chr10	566303	566498	ENSG00000151240.16|DIP2C|CSTF2T|CSTF2T	901	-	4.5593214	1.0043089	-1.0	-1.0
chr10	346545	346650	ENSG00000151240.16|DIP2C|CSTF2T|CSTF2T	901	-	4.4962497	1.0043089	-1.0	-1.0
chr10	506558	507108	ENSG00000151240.16|DIP2C|CSTF2T|CSTF2T	913	-	5.471709	1.0609093	-1.0	-1.0
chr10	562163	562263	ENSG00000151240.16|DIP2C|CSTF2T|CSTF2T	901	-	4.5060687	1.0043089	-1.0	-1.0
chr10	572203	572303	ENSG00000151240.16|DIP2C|CSTF2T|CSTF2T	901	-	4.4962497	1.0043089	-1.0	-1.0
chr10	521938	522283	ENSG00000151240.16|DIP2C|CSTF2T|CSTF2T	956	-	5.934235	1.3523973	-1.0	-1.0
chr10	612983	613083	ENSG00000151240.16|DIP2C|CSTF2T|CSTF2T	901	-	5.2840295	1.0043089	-1.0	-1.0
chr10	527193	527388	ENSG00000151240.16|DIP2C|CSTF2T|CSTF2T	914	-	4.986513	1.0632247	-1.0	-1.0
chr10	511218	511338	ENSG00000151240.16|DIP2C|CSTF2T|CSTF2T	901	-	4.4962497	1.0043089	-1.0	-1.0
chr10	588718	588843	ENSG00000151240.16|DIP2C|CSTF2T|CSTF2T	901	-	5.5593843	1.0043089	-1.0	-1.0
chr10	666428	666618	ENSG00000151240.16|DIP2C|CSTF2T|CSTF2T	921	-	5.4221673	1.102314	-1.0	-1.0
chr10	611413	611668	ENSG00000151240.16|DIP2C|CSTF2T|CSTF2T	901	-	5.5329237	1.0043089	-1.0	-1.0
chr10	530868	530988	ENSG00000151240.16|DIP2C|CSTF2T|CSTF2T	901	-	5.4963446	1.0043089	-1.0	-1.0
chr10	516863	517288	ENSG00000151240.16|DIP2C|CSTF2T|CSTF2T	989	-	6.27798	1.9745806	-1.0	-1.0
chr10	619293	620028	ENSG00000151240.16|DIP2C|CSTF2T|CSTF2T	952	-	4.8434544	1.3199327	-1.0	-1.0
chr10	530998	531213	ENSG00000151240.16|DIP2C|CSTF2T|CSTF2T	901	-	4.047457	1.0041487	-1.0	-1.0
chr10	613688	613883	ENSG00000151240.16|DIP2C|CSTF2T|CSTF2T	949	-	3.5856621	1.291927	-1.0	-1.0
chr10	591713	591858	ENSG00000151240.16|DIP2C|CSTF2T|CSTF2T	901	-	4.5060415	1.0043089	-1.0	-1.0
chr10	605073	605208	ENSG00000151240.16|DIP2C|CSTF2T|CSTF2T	919	-	3.0426583	1.0925169	-1.0	-1.0
chr10	666023	666128	ENSG00000151240.16|DIP2C|CSTF2T|CSTF2T	901	-	3.5551598	1.0043089	-1.0	-1.0
chr10	616838	617933	ENSG00000151240.16|DIP2C|CSTF2T|CSTF2T	970	-	5.613345	1.5172412	-1.0	-1.0
chr10	583903	584153	ENSG00000151240.16|DIP2C|CSTF2T|CSTF2T	945	-	4.997794	1.2611809	-1.0	-1.0
chr10	645308	645408	ENSG00000151240.16|DIP2C|CSTF2T|CSTF2T	901	-	4.4962497	1.0043089	-1.0	-1.0
chr10	513343	513603	ENSG00000151240.16|DIP2C|CSTF2T|CSTF2T	945	-	5.911229	1.2581754	-1.0	-1.0
chr10	480029	480154	ENSG00000151240.16|DIP2C|CSTF2T|CSTF2T	901	-	4.4962497	1.0043089	-1.0	-1.0
chr10	478819	479204	ENSG00000151240.16|DIP2C|CSTF2T|CSTF2T	901	-	4.717491	1.0043089	-1.0	-1.0
chr10	547398	547593	ENSG00000151240.16|DIP2C|CSTF2T|CSTF2T	901	-	5.364275	1.0043089	-1.0	-1.0
chr10	589183	589373	ENSG00000151240.16|DIP2C|CSTF2T|CSTF2T	901	-	5.458739	1.0043089	-1.0	-1.0
chr10	613208	613393	ENSG00000151240.16|DIP2C|CSTF2T|CSTF2T	901	-	2.9641728	1.0040381	-1.0	-1.0
chr10	608908	609018	ENSG00000151240.16|DIP2C|CSTF2T|CSTF2T	901	-	5.33227	1.0043089	-1.0	-1.0
chr10	519183	519678	ENSG00000151240.16|DIP2C|CSTF2T|CSTF2T	929	-	4.5004787	1.1462303	-1.0	-1.0
chr10	525958	526058	ENSG00000151240.16|DIP2C|CSTF2T|CSTF2T	901	-	5.444186	1.0043089	-1.0	-1.0
chr10	338726	338911	ENSG00000151240.16|DIP2C|CSTF2T|CSTF2T	901	-	5.212618	1.0043089	-1.0	-1.0
chr10	554758	554858	ENSG00000151240.16|DIP2C|CSTF2T|CSTF2T	901	-	4.5254235	1.0043089	-1.0	-1.0
chr10	636418	636798	ENSG00000151240.16|DIP2C|CSTF2T|CSTF2T	948	-	4.9306817	1.2819058	-1.0	-1.0
chr10	682953	683063	ENSG00000151240.16|DIP2C|CSTF2T|CSTF2T	901	-	4.4962497	1.0043089	-1.0	-1.0
chr10	536098	536333	ENSG00000151240.16|DIP2C|CSTF2T|CSTF2T	901	-	5.221978	1.0043089	-1.0	-1.0
chr10	561408	561508	ENSG00000151240.16|DIP2C|CSTF2T|CSTF2T	901	-	5.1879096	1.0043089	-1.0	-1.0
chr10	550768	550873	ENSG00000151240.16|DIP2C|CSTF2T|CSTF2T	901	-	4.5060687	1.0043089	-1.0	-1.0
chr10	561303	561403	ENSG00000151240.16|DIP2C|CSTF2T|CSTF2T	901	-	4.4962497	1.0043089	-1.0	-1.0
chr10	527008	527133	ENSG00000151240.16|DIP2C|CSTF2T|CSTF2T	901	-	4.4962497	1.0043089	-1.0	-1.0
chr10	521763	521883	ENSG00000151240.16|DIP2C|CSTF2T|CSTF2T	901	-	5.260388	1.0043089	-1.0	-1.0
chr10	584293	584413	ENSG00000151240.16|DIP2C|CSTF2T|CSTF2T	901	-	3.9734387	1.0034199	-1.0	-1.0
chr10	650418	650858	ENSG00000151240.16|DIP2C|CSTF2T|CSTF2T	970	-	4.7740974	1.5181594	-1.0	-1.0
chr10	538178	538278	ENSG00000151240.16|DIP2C|CSTF2T|CSTF2T	901	-	4.515779	1.0043089	-1.0	-1.0
chr10	605583	605848	ENSG00000151240.16|DIP2C|CSTF2T|CSTF2T	901	-	4.6966248	1.0043089	-1.0	-1.0
chr10	620738	620838	ENSG00000151240.16|DIP2C|CSTF2T|CSTF2T	901	-	4.4962497	1.0043089	-1.0	-1.0
chr10	630598	630728	ENSG00000151240.16|DIP2C|CSTF2T|CSTF2T	901	-	3.4770737	1.0043089	-1.0	-1.0
chr10	570848	571028	ENSG00000151240.16|DIP2C|CSTF2T|CSTF2T	901	-	5.4118376	1.0043089	-1.0	-1.0
chr10	632918	633143	ENSG00000151240.16|DIP2C|CSTF2T|CSTF2T	956	-	5.917815	1.3560529	-1.0	-1.0
chr10	662003	662108	ENSG00000151240.16|DIP2C|CSTF2T|CSTF2T	901	-	4.5254235	1.0043089	-1.0	-1.0
chr10	508248	508443	ENSG00000151240.16|DIP2C|CSTF2T|CSTF2T	901	-	5.28967	1.0043089	-1.0	-1.0
chr10	531738	531933	ENSG00000151240.16|DIP2C|CSTF2T|CSTF2T	901	-	4.510221	1.0043089	-1.0	-1.0
chr10	505703	505848	ENSG00000151240.16|DIP2C|CSTF2T|CSTF2T	901	-	4.510924	1.0043089	-1.0	-1.0
chr10	508753	509278	ENSG00000151240.16|DIP2C|CSTF2T|CSTF2T	903	-	5.328601	1.0148126	-1.0	-1.0
chr10	681363	681693	ENSG00000151240.16|DIP2C|CSTF2T|CSTF2T	956	-	5.1097584	1.3529233	-1.0	-1.0
chr10	478434	478794	ENSG00000151240.16|DIP2C|CSTF2T|CSTF2T	917	-	5.5594983	1.0820175	-1.0	-1.0
chr10	597823	598073	ENSG00000151240.16|DIP2C|CSTF2T|CSTF2T	945	-	4.2828913	1.2573613	-1.0	-1.0
chr10	553128	553233	ENSG00000151240.16|DIP2C|CSTF2T|CSTF2T	901	-	5.1759486	1.0043089	-1.0	-1.0
chr10	638888	639078	ENSG00000151240.16|DIP2C|CSTF2T|CSTF2T	937	-	4.3711157	1.2023873	-1.0	-1.0
chr10	639708	639808	ENSG00000151240.16|DIP2C|CSTF2T|CSTF2T	901	-	5.1759486	1.0043089	-1.0	-1.0
chr10	661563	661663	ENSG00000151240.16|DIP2C|CSTF2T|CSTF2T	901	-	4.4962497	1.0043089	-1.0	-1.0
chr10	688643	689488	ENSG00000151240.16|DIP2C|CSTF2T|CSTF2T	976	-	4.0778384	1.6219352	-1.0	-1.0
chr10	614818	615313	ENSG00000151240.16|DIP2C|CSTF2T|CSTF2T	970	-	4.647078	1.5262159	-1.0	-1.0
chr10	687743	688348	ENSG00000151240.16|DIP2C|CSTF2T|CSTF2T	963	-	5.2530794	1.4283429	-1.0	-1.0
chr10	507988	508218	ENSG00000151240.16|DIP2C|CSTF2T|CSTF2T	910	-	5.664297	1.0442938	-1.0	-1.0
chr10	542528	542998	ENSG00000151240.16|DIP2C|CSTF2T|CSTF2T	907	-	5.187455	1.0316521	-1.0	-1.0
chr10	635293	635698	ENSG00000151240.16|DIP2C|CSTF2T|CSTF2T	911	-	4.122737	1.051486	-1.0	-1.0
chr10	680683	681093	ENSG00000151240.16|DIP2C|CSTF2T|CSTF2T	909	-	4.195354	1.0397913	-1.0	-1.0
chr10	633948	634333	ENSG00000151240.16|DIP2C|CSTF2T|CSTF2T	903	-	4.3625636	1.0123832	-1.0	-1.0
chr10	507688	507883	ENSG00000151240.16|DIP2C|CSTF2T|CSTF2T	928	-	5.757608	1.1431177	-1.0	-1.0
chr10	523618	523733	ENSG00000151240.16|DIP2C|CSTF2T|CSTF2T	901	-	4.5254235	1.0043089	-1.0	-1.0
chr10	514763	514908	ENSG00000151240.16|DIP2C|CSTF2T|CSTF2T	901	-	5.463265	1.0043089	-1.0	-1.0
chr10	554543	554718	ENSG00000151240.16|DIP2C|CSTF2T|CSTF2T	901	-	4.515779	1.0043089	-1.0	-1.0
chr10	588943	589088	ENSG00000151240.16|DIP2C|CSTF2T|CSTF2T	901	-	5.2978134	1.0043089	-1.0	-1.0
chr10	549478	549758	ENSG00000151240.16|DIP2C|CSTF2T|CSTF2T	963	-	5.4879346	1.4297795	-1.0	-1.0
chr10	531563	531703	ENSG00000151240.16|DIP2C|CSTF2T|CSTF2T	901	-	5.2745423	1.0043089	-1.0	-1.0
chr10	581743	581863	ENSG00000151240.16|DIP2C|CSTF2T|CSTF2T	901	-	4.5060687	1.0043089	-1.0	-1.0
chr10	528578	528953	ENSG00000151240.16|DIP2C|CSTF2T|CSTF2T	901	-	5.525536	1.0043089	-1.0	-1.0
chr10	553343	553538	ENSG00000151240.16|DIP2C|CSTF2T|CSTF2T	901	-	5.4464664	1.0043089	-1.0	-1.0
chr10	595248	595348	ENSG00000151240.16|DIP2C|CSTF2T|CSTF2T	901	-	4.515779	1.0043089	-1.0	-1.0
chr10	683568	683668	ENSG00000151240.16|DIP2C|CSTF2T|CSTF2T	901	-	4.4962497	1.0043089	-1.0	-1.0
chr10	620393	620568	ENSG00000151240.16|DIP2C|CSTF2T|CSTF2T	931	-	3.5290723	1.1602116	-1.0	-1.0
chr10	628048	628243	ENSG00000151240.16|DIP2C|CSTF2T|CSTF2T	901	-	4.465926	1.0043089	-1.0	-1.0
chr10	513988	514273	ENSG00000151240.16|DIP2C|CSTF2T|CSTF2T	961	-	5.995639	1.4043007	-1.0	-1.0
chr10	549183	549473	ENSG00000151240.16|DIP2C|CSTF2T|CSTF2T	901	-	5.164484	1.0043089	-1.0	-1.0
chr10	517288	517593	ENSG00000151240.16|DIP2C|CSTF2T|CSTF2T	981	-	6.428612	1.7284971	-1.0	-1.0
chr10	588613	588713	ENSG00000151240.16|DIP2C|CSTF2T|CSTF2T	901	-	4.4962497	1.0043089	-1.0	-1.0
chr10	652333	652588	ENSG00000151240.16|DIP2C|CSTF2T|CSTF2T	909	-	5.479674	1.0427171	-1.0	-1.0
chr10	532048	532383	ENSG00000151240.16|DIP2C|CSTF2T|CSTF2T	965	-	5.887837	1.461287	-1.0	-1.0
chr10	625898	626023	ENSG00000151240.16|DIP2C|CSTF2T|CSTF2T	901	-	4.5060687	1.0043089	-1.0	-1.0
chr10	631283	631483	ENSG00000151240.16|DIP2C|CSTF2T|CSTF2T	917	-	3.49043	1.0811747	-1.0	-1.0
chr10	558793	559068	ENSG00000151240.16|DIP2C|CSTF2T|CSTF2T	978	-	5.2948995	1.6588134	-1.0	-1.0
chr10	509328	509718	ENSG00000151240.16|DIP2C|CSTF2T|CSTF2T	927	-	4.563653	1.1354115	-1.0	-1.0
chr10	607233	607493	ENSG00000151240.16|DIP2C|CSTF2T|CSTF2T	943	-	4.7753263	1.2433238	-1.0	-1.0
chr10	559183	560253	ENSG00000151240.16|DIP2C|CSTF2T|CSTF2T	975	-	5.396482	1.6093639	-1.0	-1.0
chr10	610878	611068	ENSG00000151240.16|DIP2C|CSTF2T|CSTF2T	901	-	4.86133	1.0043089	-1.0	-1.0
chr10	583453	583768	ENSG00000151240.16|DIP2C|CSTF2T|CSTF2T	901	-	4.5582204	1.0043089	-1.0	-1.0
chr10	669363	669568	ENSG00000151240.16|DIP2C|CSTF2T|CSTF2T	901	-	5.4196815	1.0043089	-1.0	-1.0
chr10	392583	392683	ENSG00000151240.16|DIP2C|CSTF2T|CSTF2T	901	-	4.515779	1.0043089	-1.0	-1.0
chr10	552963	553063	ENSG00000151240.16|DIP2C|CSTF2T|CSTF2T	901	-	4.4962497	1.0043089	-1.0	-1.0
chr10	639123	639553	ENSG00000151240.16|DIP2C|CSTF2T|CSTF2T	951	-	3.200937	1.30675	-1.0	-1.0
chr10	651683	651783	ENSG00000151240.16|DIP2C|CSTF2T|CSTF2T	901	-	4.5060687	1.0043089	-1.0	-1.0
chr10	629853	630128	ENSG00000151240.16|DIP2C|CSTF2T|CSTF2T	936	-	4.4409876	1.1942458	-1.0	-1.0
chr10	606628	607228	ENSG00000151240.16|DIP2C|CSTF2T|CSTF2T	955	-	4.435624	1.3457067	-1.0	-1.0
chr10	618708	619033	ENSG00000151240.16|DIP2C|CSTF2T|CSTF2T	919	-	3.3168437	1.0930296	-1.0	-1.0
chr10	630968	631133	ENSG00000151240.16|DIP2C|CSTF2T|CSTF2T	901	-	2.758554	1.0041544	-1.0	-1.0
chr10	629153	629818	ENSG00000151240.16|DIP2C|CSTF2T|CSTF2T	932	-	4.1015754	1.1690346	-1.0	-1.0
chr10	600998	601098	ENSG00000151240.16|DIP2C|CSTF2T|CSTF2T	901	-	5.205573	1.0043089	-1.0	-1.0
chr10	641368	641493	ENSG00000151240.16|DIP2C|CSTF2T|CSTF2T	901	-	3.5345309	1.0043089	-1.0	-1.0
chr10	476609	476709	ENSG00000151240.16|DIP2C|CSTF2T|CSTF2T	901	-	5.4140334	1.0043089	-1.0	-1.0
chr10	540353	540453	ENSG00000151240.16|DIP2C|CSTF2T|CSTF2T	901	-	4.4962497	1.0043089	-1.0	-1.0
chr10	526768	526873	ENSG00000151240.16|DIP2C|CSTF2T|CSTF2T	901	-	4.4962497	1.0043089	-1.0	-1.0
chr10	525783	525883	ENSG00000151240.16|DIP2C|CSTF2T|CSTF2T	901	-	4.4962497	1.0043089	-1.0	-1.0
chr10	584438	584668	ENSG00000151240.16|DIP2C|CSTF2T|CSTF2T	970	-	6.092886	1.5234239	-1.0	-1.0
chr10	634843	635138	ENSG00000151240.16|DIP2C|CSTF2T|CSTF2T	901	-	4.700162	1.0043089	-1.0	-1.0
chr10	599473	599633	ENSG00000151240.16|DIP2C|CSTF2T|CSTF2T	901	-	5.0930767	1.0043089	-1.0	-1.0
chr10	646163	646453	ENSG00000151240.16|DIP2C|CSTF2T|CSTF2T	972	-	4.681826	1.5468842	-1.0	-1.0
chr10	637758	637883	ENSG00000151240.16|DIP2C|CSTF2T|CSTF2T	901	-	4.4962497	1.0043089	-1.0	-1.0
chr10	652603	652733	ENSG00000151240.16|DIP2C|CSTF2T|CSTF2T	901	-	4.5060687	1.0043089	-1.0	-1.0
chr10	593938	594413	ENSG00000151240.16|DIP2C|CSTF2T|CSTF2T	938	-	5.2360473	1.2076331	-1.0	-1.0
chr10	480674	480774	ENSG00000151240.16|DIP2C|CSTF2T|CSTF2T	901	-	4.5060687	1.0043089	-1.0	-1.0
chr10	677873	678313	ENSG00000151240.16|DIP2C|CSTF2T|CSTF2T	945	-	3.5134344	1.2604209	-1.0	-1.0
chr10	347165	347315	ENSG00000151240.16|DIP2C|CSTF2T|CSTF2T	901	-	5.2929516	1.0043089	-1.0	-1.0
chr10	534223	534388	ENSG00000151240.16|DIP2C|CSTF2T|CSTF2T	901	-	4.501159	1.0043089	-1.0	-1.0
chr10	625528	625628	ENSG00000151240.16|DIP2C|CSTF2T|CSTF2T	901	-	5.205573	1.0043089	-1.0	-1.0
chr10	523133	523263	ENSG00000151240.16|DIP2C|CSTF2T|CSTF2T	901	-	4.4962497	1.0043089	-1.0	-1.0
chr10	649868	650003	ENSG00000151240.16|DIP2C|CSTF2T|CSTF2T	901	-	5.748565	1.0043089	-1.0	-1.0
chr10	533173	533283	ENSG00000151240.16|DIP2C|CSTF2T|CSTF2T	901	-	4.99893	1.0043089	-1.0	-1.0
chr10	590833	590943	ENSG00000151240.16|DIP2C|CSTF2T|CSTF2T	901	-	3.472666	1.0043089	-1.0	-1.0
chr10	672338	672528	ENSG00000151240.16|DIP2C|CSTF2T|CSTF2T	937	-	3.6348858	1.1984437	-1.0	-1.0
chr10	602668	602788	ENSG00000151240.16|DIP2C|CSTF2T|CSTF2T	959	-	5.2578344	1.3898399	-1.0	-1.0
chr10	666663	667013	ENSG00000151240.16|DIP2C|CSTF2T|CSTF2T	949	-	4.6504445	1.2900407	-1.0	-1.0
chr10	622523	622718	ENSG00000151240.16|DIP2C|CSTF2T|CSTF2T	951	-	3.8082864	1.307115	-1.0	-1.0
chr10	379148	379248	ENSG00000151240.16|DIP2C|CSTF2T|CSTF2T	901	-	4.5254235	1.0043089	-1.0	-1.0
chr10	630153	630258	ENSG00000151240.16|DIP2C|CSTF2T|CSTF2T	901	-	4.4962497	1.0043089	-1.0	-1.0
chr10	528213	528498	ENSG00000151240.16|DIP2C|CSTF2T|CSTF2T	905	-	4.49015	1.0235546	-1.0	-1.0
chr10	605883	606563	ENSG00000151240.16|DIP2C|CSTF2T|CSTF2T	963	-	4.821735	1.435322	-1.0	-1.0
chr10	668955	669095	ENSG00000180525.11|PRR26|CSTF2T|CSTF2T	901	+	4.5206013	1.0043089	-1.0	-1.0
chr10	667220	667340	ENSG00000180525.11|PRR26|CSTF2T|CSTF2T	901	+	4.515779	1.0043089	-1.0	-1.0
chr10	931427	931705	ENSG00000107929.14|LARP4B|CSTF2T|CSTF2T	991	-	3.5760834	2.0292037	-1.0	-1.0
chr10	930548	931427	ENSG00000107929.14|LARP4B|CSTF2T|CSTF2T	998	-	4.4263844	2.611321	-1.0	-1.0
chr10	906905	907010	ENSG00000107929.14|LARP4B|CSTF2T|CSTF2T	901	-	5.5794315	1.0043089	-1.0	-1.0
chr10	822405	822515	ENSG00000107929.14|LARP4B|CSTF2T|CSTF2T	905	-	2.8323038	1.0202005	-1.0	-1.0
chr10	908545	908645	ENSG00000107929.14|LARP4B|CSTF2T|CSTF2T	901	-	5.2616916	1.0043089	-1.0	-1.0
chr10	881343	881453	ENSG00000107929.14|LARP4B|CSTF2T|CSTF2T	901	-	4.5060687	1.0043089	-1.0	-1.0
chr10	899652	899797	ENSG00000107929.14|LARP4B|CSTF2T|CSTF2T	946	-	5.6389966	1.2699568	-1.0	-1.0
chr10	809383	809483	ENSG00000107929.14|LARP4B|CSTF2T|CSTF2T	901	-	2.7855687	1.0043089	-1.0	-1.0
chr10	821215	821315	ENSG00000107929.14|LARP4B|CSTF2T|CSTF2T	901	-	5.278507	1.0043089	-1.0	-1.0
chr10	1010885	1011265	ENSG00000107937.18|GTPBP4|CSTF2T|CSTF2T	925	+	2.9164853	1.1245896	-1.0	-1.0
chr10	1011640	1011850	ENSG00000107937.18|GTPBP4|CSTF2T|CSTF2T	901	+	5.286772	1.0043089	-1.0	-1.0
chr10	1010730	1010865	ENSG00000107937.18|GTPBP4|CSTF2T|CSTF2T	923	+	5.4825416	1.1145654	-1.0	-1.0
chr10	1048998	1049168	ENSG00000067064.10|IDI1|CSTF2T|CSTF2T	901	-	5.067587	1.0043089	-1.0	-1.0
chr10	1048543	1048873	ENSG00000067064.10|IDI1|CSTF2T|CSTF2T	913	-	3.1660118	1.0585828	-1.0	-1.0
chr10	1129607	1129717	ENSG00000047056.14|WDR37|CSTF2T|CSTF2T	901	+	5.1879096	1.0043089	-1.0	-1.0
chr10	1130772	1130892	ENSG00000047056.14|WDR37|CSTF2T|CSTF2T	901	+	4.517708	1.0043089	-1.0	-1.0
chr10	1121587	1121747	ENSG00000047056.14|WDR37|CSTF2T|CSTF2T	901	+	4.9960337	1.0043089	-1.0	-1.0
chr10	1057383	1057563	ENSG00000047056.14|WDR37|CSTF2T|CSTF2T	901	+	5.5073576	1.0043089	-1.0	-1.0
chr10	1056862	1056962	ENSG00000047056.14|WDR37|CSTF2T|CSTF2T	901	+	2.8218763	1.0043089	-1.0	-1.0
chr10	1130942	1131042	ENSG00000047056.14|WDR37|CSTF2T|CSTF2T	901	+	4.515779	1.0043089	-1.0	-1.0
chr10	1057083	1057318	ENSG00000047056.14|WDR37|CSTF2T|CSTF2T	922	+	4.560779	1.1101706	-1.0	-1.0
chr10	1099881	1099991	ENSG00000047056.14|WDR37|CSTF2T|CSTF2T	901	+	5.326877	1.0043089	-1.0	-1.0
chr10	1056973	1057073	ENSG00000047056.14|WDR37|CSTF2T|CSTF2T	901	+	5.205573	1.0043089	-1.0	-1.0
chr10	1129457	1129557	ENSG00000047056.14|WDR37|CSTF2T|CSTF2T	901	+	4.515779	1.0043089	-1.0	-1.0
chr10	1131422	1131612	ENSG00000047056.14|WDR37|CSTF2T|CSTF2T	906	+	5.6174498	1.0278281	-1.0	-1.0
chr10	1097291	1097396	ENSG00000047056.14|WDR37|CSTF2T|CSTF2T	901	+	5.2174063	1.0043089	-1.0	-1.0
chr10	1096721	1096846	ENSG00000047056.14|WDR37|CSTF2T|CSTF2T	901	+	4.510907	1.0043089	-1.0	-1.0
chr10	3776120	3776390	ENSG00000067082.14|KLF6|CSTF2T|CSTF2T	966	-	5.540949	1.471645	-1.0	-1.0
chr10	3778995	3779185	ENSG00000067082.14|KLF6|CSTF2T|CSTF2T	903	-	3.4009893	1.0137194	-1.0	-1.0
chr10	3783481	3783641	ENSG00000067082.14|KLF6|CSTF2T|CSTF2T	947	-	2.806874	1.2786084	-1.0	-1.0
chr10	3776000	3776100	ENSG00000067082.14|KLF6|CSTF2T|CSTF2T	901	-	5.2673583	1.0043089	-1.0	-1.0
chr10	3776390	3776635	ENSG00000067082.14|KLF6|CSTF2T|CSTF2T	993	-	4.843249	2.1511211	-1.0	-1.0
chr10	3782574	3782679	ENSG00000067082.14|KLF6|CSTF2T|CSTF2T	901	-	3.531393	1.0043089	-1.0	-1.0
chr10	3783341	3783456	ENSG00000067082.14|KLF6|CSTF2T|CSTF2T	901	-	4.5093055	1.0043089	-1.0	-1.0
chr10	4970746	4970851	ENSG00000187134.13|AKR1C1|CSTF2T|CSTF2T	901	+	4.5060687	1.0043089	-1.0	-1.0
chr10	4989669	4989799	ENSG00000151632.17|AKR1C2|CSTF2T|CSTF2T	901	-	4.5060687	1.0043089	-1.0	-1.0
chr10	5660185	5660285	ENSG00000196372.12|ASB13|CSTF2T|CSTF2T	901	-	4.515779	1.0043089	-1.0	-1.0
chr10	5661070	5661340	ENSG00000196372.12|ASB13|CSTF2T|CSTF2T	940	-	4.827507	1.224203	-1.0	-1.0
chr10	5659090	5659395	ENSG00000196372.12|ASB13|CSTF2T|CSTF2T	923	-	5.5898795	1.1109889	-1.0	-1.0
chr10	5660500	5660630	ENSG00000196372.12|ASB13|CSTF2T|CSTF2T	901	-	5.4065213	1.0043089	-1.0	-1.0
chr10	5660860	5660970	ENSG00000196372.12|ASB13|CSTF2T|CSTF2T	901	-	5.3777633	1.0043089	-1.0	-1.0
chr10	5664030	5664130	ENSG00000196372.12|ASB13|CSTF2T|CSTF2T	901	-	4.515779	1.0043089	-1.0	-1.0
chr10	5659505	5659670	ENSG00000196372.12|ASB13|CSTF2T|CSTF2T	901	-	4.7909427	1.0043089	-1.0	-1.0
chr10	5666125	5666290	ENSG00000196372.12|ASB13|CSTF2T|CSTF2T	927	-	4.7207704	1.1382037	-1.0	-1.0
chr10	5659795	5659990	ENSG00000196372.12|ASB13|CSTF2T|CSTF2T	901	-	4.511444	1.0043089	-1.0	-1.0
chr10	5660720	5660820	ENSG00000196372.12|ASB13|CSTF2T|CSTF2T	901	-	4.5060687	1.0043089	-1.0	-1.0
chr10	5692655	5692810	ENSG00000108021.19|FAM208B|CSTF2T|CSTF2T	921	+	3.194264	1.1011748	-1.0	-1.0
chr10	5692815	5692918	ENSG00000108021.19|FAM208B|CSTF2T|CSTF2T	901	+	2.348494	1.0043089	-1.0	-1.0
chr10	5684917	5685175	ENSG00000108021.19|FAM208B|CSTF2T|CSTF2T	937	+	2.8067615	1.2001019	-1.0	-1.0
chr10	5685175	5685490	ENSG00000108021.19|FAM208B|CSTF2T|CSTF2T	966	+	4.159871	1.4716668	-1.0	-1.0
chr10	5812891	5813056	ENSG00000057608.16|GDI2|CSTF2T|CSTF2T	921	-	2.5132356	1.1048043	-1.0	-1.0
chr10	5870391	5870491	ENSG00000134461.15|ANKRD16|CSTF2T|CSTF2T	901	-	4.4962497	1.0043089	-1.0	-1.0
chr10	5900297	5900397	ENSG00000134452.19|FBXO18|CSTF2T|CSTF2T	901	+	4.5254235	1.0043089	-1.0	-1.0
chr10	5912883	5912988	ENSG00000134452.19|FBXO18|CSTF2T|CSTF2T	901	+	4.515779	1.0043089	-1.0	-1.0
chr10	5912998	5913098	ENSG00000134452.19|FBXO18|CSTF2T|CSTF2T	901	+	5.5344567	1.0043089	-1.0	-1.0
chr10	5891018	5891116	ENSG00000134452.19|FBXO18|CSTF2T|CSTF2T	935	+	3.3950474	1.1845835	-1.0	-1.0
chr10	5890346	5890956	ENSG00000134452.19|FBXO18|CSTF2T|CSTF2T	984	+	3.7130396	1.8088466	-1.0	-1.0
chr10	5890202	5890346	ENSG00000134452.19|FBXO18|CSTF2T|CSTF2T	936	+	2.7797966	1.1968476	-1.0	-1.0
chr10	5891996	5892096	ENSG00000134452.19|FBXO18|CSTF2T|CSTF2T	901	+	4.5254235	1.0043089	-1.0	-1.0
chr10	7592934	7593044	ENSG00000123243.14|ITIH5|CSTF2T|CSTF2T	901	-	4.515779	1.0043089	-1.0	-1.0
chr10	7593274	7593454	ENSG00000123243.14|ITIH5|CSTF2T|CSTF2T	901	-	4.93857	1.0043089	-1.0	-1.0
chr10	7592824	7592924	ENSG00000123243.14|ITIH5|CSTF2T|CSTF2T	901	-	4.515779	1.0043089	-1.0	-1.0
chr10	7718578	7718678	ENSG00000151655.18|ITIH2|CSTF2T|CSTF2T	901	+	2.3446686	1.0043089	-1.0	-1.0
chr10	7720023	7720298	ENSG00000151655.18|ITIH2|CSTF2T|CSTF2T	998	+	5.489426	2.6106365	-1.0	-1.0
chr10	7719858	7719983	ENSG00000151655.18|ITIH2|CSTF2T|CSTF2T	901	+	5.5138717	1.0043089	-1.0	-1.0
chr10	7720363	7720703	ENSG00000151655.18|ITIH2|CSTF2T|CSTF2T	938	+	2.9932833	1.207291	-1.0	-1.0
chr10	7719013	7719193	ENSG00000151655.18|ITIH2|CSTF2T|CSTF2T	901	+	2.4586692	1.0043089	-1.0	-1.0
chr10	7734497	7734597	ENSG00000151655.18|ITIH2|CSTF2T|CSTF2T	901	+	4.515779	1.0043089	-1.0	-1.0
chr10	7722977	7723132	ENSG00000151655.18|ITIH2|CSTF2T|CSTF2T	928	+	3.9476807	1.1399263	-1.0	-1.0
chr10	7719498	7719648	ENSG00000151655.18|ITIH2|CSTF2T|CSTF2T	938	+	3.0707393	1.2043439	-1.0	-1.0
chr10	7788318	7788423	ENSG00000165629.19|ATP5C1|CSTF2T|CSTF2T	900	+	2.4893126	1.0017697	-1.0	-1.0
chr10	7788788	7788928	ENSG00000165629.19|ATP5C1|CSTF2T|CSTF2T	901	+	3.539107	1.0043089	-1.0	-1.0
chr10	7851385	7851485	ENSG00000165632.7|TAF3|CSTF2T|CSTF2T	901	+	4.5060687	1.0043089	-1.0	-1.0
chr10	7914660	7914775	ENSG00000165632.7|TAF3|CSTF2T|CSTF2T	901	+	4.4962497	1.0043089	-1.0	-1.0
chr10	11494388	11494573	ENSG00000148429.14|USP6NL|CSTF2T|CSTF2T	909	-	3.3805003	1.0421177	-1.0	-1.0
chr10	11493778	11494063	ENSG00000148429.14|USP6NL|CSTF2T|CSTF2T	901	-	5.299957	1.0043089	-1.0	-1.0
chr10	11610997	11611102	ENSG00000148429.14|USP6NL|CSTF2T|CSTF2T	901	-	5.292453	1.0043089	-1.0	-1.0
chr10	11483427	11483612	ENSG00000148429.14|USP6NL|CSTF2T|CSTF2T	944	-	5.8749084	1.2501662	-1.0	-1.0
chr10	11537175	11537275	ENSG00000148429.14|USP6NL|CSTF2T|CSTF2T	901	-	4.5060687	1.0043089	-1.0	-1.0
chr10	11823880	11824035	ENSG00000148426.12|PROSER2|CSTF2T|CSTF2T	901	+	5.4247904	1.0043089	-1.0	-1.0
chr10	11823745	11823875	ENSG00000148426.12|PROSER2|CSTF2T|CSTF2T	951	+	5.984779	1.3115994	-1.0	-1.0
chr10	11870634	11870739	ENSG00000148426.12|PROSER2|CSTF2T|CSTF2T	901	+	4.5060687	1.0043089	-1.0	-1.0
chr10	11823470	11823675	ENSG00000148426.12|PROSER2|CSTF2T|CSTF2T	959	+	5.76235	1.3868792	-1.0	-1.0
chr10	11869744	11869889	ENSG00000148426.12|PROSER2|CSTF2T|CSTF2T	901	+	4.5060253	1.0043089	-1.0	-1.0
chr10	11870049	11870269	ENSG00000148426.12|PROSER2|CSTF2T|CSTF2T	901	+	5.258059	1.0043089	-1.0	-1.0
chr10	12042117	12042452	ENSG00000151461.19|UPF2|CSTF2T|CSTF2T	901	-	5.3363414	1.0043089	-1.0	-1.0
chr10	12042582	12042754	ENSG00000151461.19|UPF2|CSTF2T|CSTF2T	971	-	4.6405725	1.5401955	-1.0	-1.0
chr10	12042834	12042913	ENSG00000151461.19|UPF2|CSTF2T|CSTF2T	901	-	4.4962497	1.0043089	-1.0	-1.0
chr10	12042754	12042834	ENSG00000151461.19|UPF2|CSTF2T|CSTF2T	901	-	5.727519	1.0043089	-1.0	-1.0
chr10	12226187	12226292	ENSG00000151465.13|CDC123|CSTF2T|CSTF2T	901	+	4.4962497	1.0043089	-1.0	-1.0
chr10	13100337	13100447	ENSG00000123240.16|OPTN|CSTF2T|CSTF2T	901	+	4.5254235	1.0043089	-1.0	-1.0
chr10	13347165	13347275	ENSG00000086475.14|SEPHS1|CSTF2T|CSTF2T	901	-	4.5125422	1.0043089	-1.0	-1.0
chr10	13318948	13319048	ENSG00000086475.14|SEPHS1|CSTF2T|CSTF2T	901	-	5.690325	1.0043089	-1.0	-1.0
chr10	13518351	13518451	ENSG00000165626.16|BEND7|CSTF2T|CSTF2T	901	-	4.5060687	1.0043089	-1.0	-1.0
chr10	13513246	13513346	ENSG00000165626.16|BEND7|CSTF2T|CSTF2T	901	-	4.5254235	1.0043089	-1.0	-1.0
chr10	13656884	13656989	ENSG00000239665.8|AL157392.3|CSTF2T|CSTF2T	901	+	4.515779	1.0043089	-1.0	-1.0
chr10	13657354	13657469	ENSG00000239665.8|AL157392.3|CSTF2T|CSTF2T	901	+	4.5254235	1.0043089	-1.0	-1.0
chr10	13648320	13648435	ENSG00000239665.8|AL157392.3|CSTF2T|CSTF2T	901	+	4.5060687	1.0043089	-1.0	-1.0
chr10	13656489	13656654	ENSG00000239665.8|AL157392.3|CSTF2T|CSTF2T	901	+	4.5206013	1.0043089	-1.0	-1.0
chr10	13648322	13648432	ENSG00000282246.1|AL157392.5|CSTF2T|CSTF2T	901	+	4.5060687	1.0043089	-1.0	-1.0
chr10	14602940	14603050	ENSG00000065809.13|FAM107B|CSTF2T|CSTF2T	901	-	5.1938143	1.0043089	-1.0	-1.0
chr10	14603780	14604239	ENSG00000065809.13|FAM107B|CSTF2T|CSTF2T	938	-	4.265197	1.2095269	-1.0	-1.0
chr10	14601484	14601669	ENSG00000065809.13|FAM107B|CSTF2T|CSTF2T	901	-	5.519746	1.0043089	-1.0	-1.0
chr10	14541473	14541638	ENSG00000065809.13|FAM107B|CSTF2T|CSTF2T	901	-	4.513837	1.0043089	-1.0	-1.0
chr10	14603355	14603465	ENSG00000065809.13|FAM107B|CSTF2T|CSTF2T	901	-	4.5060687	1.0043089	-1.0	-1.0
chr10	14879292	14879392	ENSG00000152455.15|SUV39H2|CSTF2T|CSTF2T	901	+	4.5254235	1.0043089	-1.0	-1.0
chr10	14878919	14879049	ENSG00000152455.15|SUV39H2|CSTF2T|CSTF2T	901	+	4.5060687	1.0043089	-1.0	-1.0
chr10	15167927	15168052	ENSG00000152465.17|NMT2|CSTF2T|CSTF2T	901	-	5.6211424	1.0043089	-1.0	-1.0
chr10	15168142	15168377	ENSG00000152465.17|NMT2|CSTF2T|CSTF2T	901	-	5.011263	1.0043089	-1.0	-1.0
chr10	15153522	15153622	ENSG00000152465.17|NMT2|CSTF2T|CSTF2T	901	-	4.4962497	1.0043089	-1.0	-1.0
chr10	15154187	15154292	ENSG00000152465.17|NMT2|CSTF2T|CSTF2T	901	-	4.5254235	1.0043089	-1.0	-1.0
chr10	15370345	15370445	ENSG00000148468.16|FAM171A1|CSTF2T|CSTF2T	901	-	2.8871508	1.0043089	-1.0	-1.0
chr10	15254914	15255019	ENSG00000148468.16|FAM171A1|CSTF2T|CSTF2T	901	-	4.5254235	1.0043089	-1.0	-1.0
chr10	15229145	15229260	ENSG00000148468.16|FAM171A1|CSTF2T|CSTF2T	901	-	4.5254235	1.0043089	-1.0	-1.0
chr10	15318645	15318815	ENSG00000148468.16|FAM171A1|CSTF2T|CSTF2T	901	-	4.5125422	1.0043089	-1.0	-1.0
chr10	15314830	15314975	ENSG00000148468.16|FAM171A1|CSTF2T|CSTF2T	901	-	5.5158644	1.0043089	-1.0	-1.0
chr10	15318830	15318960	ENSG00000148468.16|FAM171A1|CSTF2T|CSTF2T	901	-	5.812135	1.0043089	-1.0	-1.0
chr10	15370470	15370950	ENSG00000148468.16|FAM171A1|CSTF2T|CSTF2T	980	-	4.306683	1.7037047	-1.0	-1.0
chr10	15315840	15315950	ENSG00000148468.16|FAM171A1|CSTF2T|CSTF2T	901	-	4.4962497	1.0043089	-1.0	-1.0
chr10	15256464	15256579	ENSG00000148468.16|FAM171A1|CSTF2T|CSTF2T	901	-	4.515779	1.0043089	-1.0	-1.0
chr10	15316935	15317115	ENSG00000148468.16|FAM171A1|CSTF2T|CSTF2T	919	-	2.9960632	1.0918336	-1.0	-1.0
chr10	15317235	15317400	ENSG00000148468.16|FAM171A1|CSTF2T|CSTF2T	901	-	5.249244	1.0043089	-1.0	-1.0
chr10	15316760	15316920	ENSG00000148468.16|FAM171A1|CSTF2T|CSTF2T	901	-	5.360228	1.0043089	-1.0	-1.0
chr10	15320050	15320275	ENSG00000148468.16|FAM171A1|CSTF2T|CSTF2T	901	-	3.605351	1.0043089	-1.0	-1.0
chr10	15348565	15348710	ENSG00000148468.16|FAM171A1|CSTF2T|CSTF2T	901	-	4.8222885	1.0043089	-1.0	-1.0
chr10	15225985	15226085	ENSG00000148468.16|FAM171A1|CSTF2T|CSTF2T	901	-	4.515779	1.0043089	-1.0	-1.0
chr10	15328795	15328900	ENSG00000148468.16|FAM171A1|CSTF2T|CSTF2T	901	-	4.5254235	1.0043089	-1.0	-1.0
chr10	15319055	15319185	ENSG00000148468.16|FAM171A1|CSTF2T|CSTF2T	901	-	3.5969281	1.0043089	-1.0	-1.0
chr10	15225080	15225180	ENSG00000148468.16|FAM171A1|CSTF2T|CSTF2T	901	-	4.515779	1.0043089	-1.0	-1.0
chr10	15319335	15319500	ENSG00000148468.16|FAM171A1|CSTF2T|CSTF2T	914	-	5.658391	1.0656109	-1.0	-1.0
chr10	15369940	15370090	ENSG00000148468.16|FAM171A1|CSTF2T|CSTF2T	925	-	5.769289	1.1261247	-1.0	-1.0
chr10	16636461	16636606	ENSG00000148484.17|RSU1|CSTF2T|CSTF2T	901	-	4.4962497	1.0043089	-1.0	-1.0
chr10	16690646	16690806	ENSG00000148484.17|RSU1|CSTF2T|CSTF2T	901	-	5.227995	1.0043089	-1.0	-1.0
chr10	17616804	17616924	ENSG00000165996.13|HACD1|CSTF2T|CSTF2T	901	-	5.4539657	1.0043089	-1.0	-1.0
chr10	17616929	17617079	ENSG00000165996.13|HACD1|CSTF2T|CSTF2T	901	-	4.937496	1.0043089	-1.0	-1.0
chr10	18594993	18595108	ENSG00000241058.3|NSUN6|CSTF2T|CSTF2T	901	-	4.5060687	1.0043089	-1.0	-1.0
chr10	19714809	19714909	ENSG00000204740.10|MALRD1|CSTF2T|CSTF2T	901	+	5.1938143	1.0043089	-1.0	-1.0
chr10	19735038	19735143	ENSG00000204740.10|MALRD1|CSTF2T|CSTF2T	901	+	4.5254235	1.0043089	-1.0	-1.0
chr10	19701439	19701629	ENSG00000204740.10|MALRD1|CSTF2T|CSTF2T	907	+	3.3882232	1.0337965	-1.0	-1.0
chr10	19699224	19699389	ENSG00000204740.10|MALRD1|CSTF2T|CSTF2T	901	+	4.5060687	1.0043089	-1.0	-1.0
chr10	19490483	19490643	ENSG00000204740.10|MALRD1|CSTF2T|CSTF2T	901	+	5.1508503	1.0043089	-1.0	-1.0
chr10	19714389	19714554	ENSG00000204740.10|MALRD1|CSTF2T|CSTF2T	901	+	5.329734	1.0043089	-1.0	-1.0
chr10	19727109	19727274	ENSG00000204740.10|MALRD1|CSTF2T|CSTF2T	901	+	4.515779	1.0043089	-1.0	-1.0
chr10	19736208	19736333	ENSG00000204740.10|MALRD1|CSTF2T|CSTF2T	901	+	5.2361546	1.0043089	-1.0	-1.0
chr10	19486160	19486270	ENSG00000204740.10|MALRD1|CSTF2T|CSTF2T	901	+	4.515779	1.0043089	-1.0	-1.0
chr10	19783728	19783913	ENSG00000204740.10|MALRD1|CSTF2T|CSTF2T	901	+	4.5060143	1.0043089	-1.0	-1.0
chr10	19703244	19703449	ENSG00000204740.10|MALRD1|CSTF2T|CSTF2T	926	+	3.9168308	1.129901	-1.0	-1.0
chr10	19701684	19701829	ENSG00000204740.10|MALRD1|CSTF2T|CSTF2T	919	+	5.718876	1.0931598	-1.0	-1.0
chr10	19714264	19714389	ENSG00000204740.10|MALRD1|CSTF2T|CSTF2T	901	+	4.515779	1.0043089	-1.0	-1.0
chr10	19734598	19734703	ENSG00000204740.10|MALRD1|CSTF2T|CSTF2T	901	+	4.5254235	1.0043089	-1.0	-1.0
chr10	19817291	19817511	ENSG00000120594.16|PLXDC2|CSTF2T|CSTF2T	929	+	4.0411835	1.1484157	-1.0	-1.0
chr10	19816948	19817173	ENSG00000120594.16|PLXDC2|CSTF2T|CSTF2T	932	+	3.4891906	1.1690135	-1.0	-1.0
chr10	19816238	19816338	ENSG00000120594.16|PLXDC2|CSTF2T|CSTF2T	901	+	5.5063505	1.0043089	-1.0	-1.0
chr10	19904406	19904506	ENSG00000120594.16|PLXDC2|CSTF2T|CSTF2T	901	+	4.5060687	1.0043089	-1.0	-1.0
chr10	19906766	19906866	ENSG00000120594.16|PLXDC2|CSTF2T|CSTF2T	901	+	4.515779	1.0043089	-1.0	-1.0
chr10	19869116	19869251	ENSG00000120594.16|PLXDC2|CSTF2T|CSTF2T	901	+	4.515779	1.0043089	-1.0	-1.0
chr10	20072959	20073069	ENSG00000120594.16|PLXDC2|CSTF2T|CSTF2T	901	+	4.5060687	1.0043089	-1.0	-1.0
chr10	19818316	19818641	ENSG00000120594.16|PLXDC2|CSTF2T|CSTF2T	921	+	4.242986	1.100224	-1.0	-1.0
chr10	19817511	19818076	ENSG00000120594.16|PLXDC2|CSTF2T|CSTF2T	925	+	3.2273057	1.122592	-1.0	-1.0
chr10	19816548	19816798	ENSG00000120594.16|PLXDC2|CSTF2T|CSTF2T	964	+	4.7102666	1.4396994	-1.0	-1.0
chr10	21495945	21496749	ENSG00000204682.5|CASC10|CSTF2T|CSTF2T	987	-	3.9513052	1.8858922	-1.0	-1.0
chr10	21494247	21494542	ENSG00000204682.5|CASC10|CSTF2T|CSTF2T	937	-	3.1521525	1.1989137	-1.0	-1.0
chr10	21493922	21494022	ENSG00000204682.5|CASC10|CSTF2T|CSTF2T	901	-	3.5844462	1.0043089	-1.0	-1.0
chr10	21496749	21497262	ENSG00000204682.5|CASC10|CSTF2T|CSTF2T	957	-	3.2026734	1.3623013	-1.0	-1.0
chr10	21495742	21495945	ENSG00000204682.5|CASC10|CSTF2T|CSTF2T	920	-	2.6067262	1.0969272	-1.0	-1.0
chr10	21494662	21495052	ENSG00000204682.5|CASC10|CSTF2T|CSTF2T	985	-	4.6613765	1.8132844	-1.0	-1.0
chr10	21495312	21495507	ENSG00000204682.5|CASC10|CSTF2T|CSTF2T	937	-	2.9837196	1.2024347	-1.0	-1.0
chr10	21496561	21496641	ENSG00000222071.1|MIR1915|CSTF2T|CSTF2T	993	-	5.1775255	2.1370344	-1.0	-1.0
chr10	21527345	21527525	ENSG00000078403.16|MLLT10|CSTF2T|CSTF2T	901	+	5.054909	1.0043089	-1.0	-1.0
chr10	21534000	21534164	ENSG00000078403.16|MLLT10|CSTF2T|CSTF2T	901	+	5.0998425	1.0043089	-1.0	-1.0
chr10	21525800	21525900	ENSG00000078403.16|MLLT10|CSTF2T|CSTF2T	901	+	4.4962497	1.0043089	-1.0	-1.0
chr10	21525360	21525540	ENSG00000078403.16|MLLT10|CSTF2T|CSTF2T	901	+	4.5133514	1.0043089	-1.0	-1.0
chr10	21527040	21527340	ENSG00000078403.16|MLLT10|CSTF2T|CSTF2T	907	+	5.5509353	1.0303109	-1.0	-1.0
chr10	21534804	21535549	ENSG00000078403.16|MLLT10|CSTF2T|CSTF2T	982	+	5.204357	1.7567264	-1.0	-1.0
chr10	21526605	21526705	ENSG00000078403.16|MLLT10|CSTF2T|CSTF2T	901	+	3.648641	1.0043089	-1.0	-1.0
chr10	21525900	21526000	ENSG00000078403.16|MLLT10|CSTF2T|CSTF2T	901	+	4.4962497	1.0043089	-1.0	-1.0
chr10	21526100	21526340	ENSG00000078403.16|MLLT10|CSTF2T|CSTF2T	934	+	5.731019	1.181378	-1.0	-1.0
chr10	22320823	22321008	ENSG00000269897.5|COMMD3-BMI1|CSTF2T|CSTF2T	901	+	5.046385	1.0043089	-1.0	-1.0
chr10	22322323	22322428	ENSG00000269897.5|COMMD3-BMI1|CSTF2T|CSTF2T	901	+	5.1759486	1.0043089	-1.0	-1.0
chr10	22325438	22325568	ENSG00000269897.5|COMMD3-BMI1|CSTF2T|CSTF2T	901	+	4.8826675	1.0043089	-1.0	-1.0
chr10	22325288	22325388	ENSG00000269897.5|COMMD3-BMI1|CSTF2T|CSTF2T	901	+	4.5254235	1.0043089	-1.0	-1.0
chr10	22321683	22321808	ENSG00000269897.5|COMMD3-BMI1|CSTF2T|CSTF2T	901	+	4.5118947	1.0043089	-1.0	-1.0
chr10	22325768	22325878	ENSG00000269897.5|COMMD3-BMI1|CSTF2T|CSTF2T	901	+	4.5093055	1.0043089	-1.0	-1.0
chr10	22320378	22320483	ENSG00000269897.5|COMMD3-BMI1|CSTF2T|CSTF2T	901	+	4.4962497	1.0043089	-1.0	-1.0
chr10	22321328	22321463	ENSG00000269897.5|COMMD3-BMI1|CSTF2T|CSTF2T	901	+	4.6732154	1.0043089	-1.0	-1.0
chr10	22321483	22321588	ENSG00000269897.5|COMMD3-BMI1|CSTF2T|CSTF2T	901	+	4.5254235	1.0043089	-1.0	-1.0
chr10	22321485	22321590	ENSG00000168283.13|BMI1|CSTF2T|CSTF2T	901	+	4.5254235	1.0043089	-1.0	-1.0
chr10	22321696	22321806	ENSG00000168283.13|BMI1|CSTF2T|CSTF2T	901	+	4.5093055	1.0043089	-1.0	-1.0
chr10	22325768	22325878	ENSG00000168283.13|BMI1|CSTF2T|CSTF2T	901	+	4.5093055	1.0043089	-1.0	-1.0
chr10	22325285	22325390	ENSG00000168283.13|BMI1|CSTF2T|CSTF2T	901	+	4.5254235	1.0043089	-1.0	-1.0
chr10	22322320	22322425	ENSG00000168283.13|BMI1|CSTF2T|CSTF2T	901	+	5.1759486	1.0043089	-1.0	-1.0
chr10	22321330	22321460	ENSG00000168283.13|BMI1|CSTF2T|CSTF2T	901	+	4.8606663	1.0043089	-1.0	-1.0
chr10	22325435	22325565	ENSG00000168283.13|BMI1|CSTF2T|CSTF2T	901	+	4.669357	1.0043089	-1.0	-1.0
chr10	22713625	22713930	ENSG00000150867.13|PIP4K2A|CSTF2T|CSTF2T	958	-	5.119219	1.3759373	-1.0	-1.0
chr10	22713195	22713395	ENSG00000150867.13|PIP4K2A|CSTF2T|CSTF2T	926	-	3.2615802	1.1318401	-1.0	-1.0
chr10	22714010	22714108	ENSG00000150867.13|PIP4K2A|CSTF2T|CSTF2T	901	-	2.7941263	1.0043089	-1.0	-1.0
chr10	23286488	23286683	ENSG00000179133.12|C10orf67|CSTF2T|CSTF2T	988	-	6.572152	1.923561	-1.0	-1.0
chr10	24524999	24525109	ENSG00000120549.17|KIAA1217|CSTF2T|CSTF2T	901	+	4.515779	1.0043089	-1.0	-1.0
chr10	24722920	24723050	ENSG00000107863.17|ARHGAP21|CSTF2T|CSTF2T	901	-	4.5060687	1.0043089	-1.0	-1.0
chr10	26765548	26765663	ENSG00000136754.17|ABI1|CSTF2T|CSTF2T	901	-	5.013595	1.0043089	-1.0	-1.0
chr10	26860638	26860746	ENSG00000136754.17|ABI1|CSTF2T|CSTF2T	901	-	5.1938143	1.0043089	-1.0	-1.0
chr10	26860398	26860583	ENSG00000136754.17|ABI1|CSTF2T|CSTF2T	901	-	5.452585	1.0043089	-1.0	-1.0
chr10	27521642	27521772	ENSG00000099246.16|RAB18|CSTF2T|CSTF2T	901	+	4.5254235	1.0043089	-1.0	-1.0
chr10	28534023	28534163	ENSG00000095787.21|WAC|CSTF2T|CSTF2T	901	+	2.6537528	1.0043089	-1.0	-1.0
chr10	28533022	28533137	ENSG00000095787.21|WAC|CSTF2T|CSTF2T	901	+	3.4814365	1.0043089	-1.0	-1.0
chr10	28533748	28533928	ENSG00000095787.21|WAC|CSTF2T|CSTF2T	960	+	3.525334	1.3954123	-1.0	-1.0
chr10	29461282	29461397	ENSG00000224597.9|SVIL-AS1|CSTF2T|CSTF2T	911	+	4.720923	1.0505209	-1.0	-1.0
chr10	29460347	29460452	ENSG00000224597.9|SVIL-AS1|CSTF2T|CSTF2T	901	+	4.4962497	1.0043089	-1.0	-1.0
chr10	29428602	29428717	ENSG00000224597.9|SVIL-AS1|CSTF2T|CSTF2T	901	+	3.0313537	1.0043089	-1.0	-1.0
chr10	29424197	29424297	ENSG00000224597.9|SVIL-AS1|CSTF2T|CSTF2T	901	+	4.5254235	1.0043089	-1.0	-1.0
chr10	29470802	29470902	ENSG00000224597.9|SVIL-AS1|CSTF2T|CSTF2T	901	+	4.515779	1.0043089	-1.0	-1.0
chr10	29473017	29473247	ENSG00000224597.9|SVIL-AS1|CSTF2T|CSTF2T	901	+	5.264991	1.0043089	-1.0	-1.0
chr10	29461097	29461237	ENSG00000224597.9|SVIL-AS1|CSTF2T|CSTF2T	939	+	4.6813064	1.2127	-1.0	-1.0
chr10	29471597	29471737	ENSG00000224597.9|SVIL-AS1|CSTF2T|CSTF2T	901	+	4.5254235	1.0043089	-1.0	-1.0
chr10	29464842	29464972	ENSG00000224597.9|SVIL-AS1|CSTF2T|CSTF2T	901	+	4.1481876	1.0043089	-1.0	-1.0
chr10	29428292	29428592	ENSG00000224597.9|SVIL-AS1|CSTF2T|CSTF2T	909	+	3.034989	1.0431488	-1.0	-1.0
chr10	29471092	29471197	ENSG00000224597.9|SVIL-AS1|CSTF2T|CSTF2T	901	+	4.515779	1.0043089	-1.0	-1.0
chr10	29470112	29470302	ENSG00000224597.9|SVIL-AS1|CSTF2T|CSTF2T	901	+	5.0954947	1.0043089	-1.0	-1.0
chr10	29465552	29465682	ENSG00000224597.9|SVIL-AS1|CSTF2T|CSTF2T	901	+	4.518972	1.0043089	-1.0	-1.0
chr10	29426537	29426732	ENSG00000224597.9|SVIL-AS1|CSTF2T|CSTF2T	921	+	3.7072651	1.1019118	-1.0	-1.0
chr10	29469922	29470042	ENSG00000224597.9|SVIL-AS1|CSTF2T|CSTF2T	901	+	4.5060687	1.0043089	-1.0	-1.0
chr10	29465157	29465357	ENSG00000224597.9|SVIL-AS1|CSTF2T|CSTF2T	901	+	5.388558	1.0043089	-1.0	-1.0
chr10	29421680	29421820	ENSG00000224597.9|SVIL-AS1|CSTF2T|CSTF2T	901	+	2.3952787	1.0033882	-1.0	-1.0
chr10	29464192	29464292	ENSG00000224597.9|SVIL-AS1|CSTF2T|CSTF2T	901	+	4.4962497	1.0043089	-1.0	-1.0
chr10	29446587	29446717	ENSG00000224597.9|SVIL-AS1|CSTF2T|CSTF2T	901	+	5.2497916	1.0043089	-1.0	-1.0
chr10	29448382	29448507	ENSG00000224597.9|SVIL-AS1|CSTF2T|CSTF2T	901	+	4.515779	1.0043089	-1.0	-1.0
chr10	29469122	29469222	ENSG00000224597.9|SVIL-AS1|CSTF2T|CSTF2T	901	+	5.255937	1.0043089	-1.0	-1.0
chr10	29469497	29469637	ENSG00000224597.9|SVIL-AS1|CSTF2T|CSTF2T	901	+	4.4962497	1.0043089	-1.0	-1.0
chr10	29467798	29467898	ENSG00000224597.9|SVIL-AS1|CSTF2T|CSTF2T	901	+	4.515779	1.0043089	-1.0	-1.0
chr10	29469317	29469447	ENSG00000224597.9|SVIL-AS1|CSTF2T|CSTF2T	901	+	4.5254235	1.0043089	-1.0	-1.0
chr10	29473757	29473857	ENSG00000224597.9|SVIL-AS1|CSTF2T|CSTF2T	901	+	4.5060687	1.0043089	-1.0	-1.0
chr10	29427597	29428052	ENSG00000224597.9|SVIL-AS1|CSTF2T|CSTF2T	989	+	5.4454126	1.9427073	-1.0	-1.0
chr10	29470512	29470642	ENSG00000224597.9|SVIL-AS1|CSTF2T|CSTF2T	901	+	5.298891	1.0043089	-1.0	-1.0
chr10	29532297	29532397	ENSG00000197321.14|SVIL|CSTF2T|CSTF2T	901	-	4.5060687	1.0043089	-1.0	-1.0
chr10	29609662	29609812	ENSG00000197321.14|SVIL|CSTF2T|CSTF2T	901	-	4.7307315	1.0043089	-1.0	-1.0
chr10	29507168	29507283	ENSG00000197321.14|SVIL|CSTF2T|CSTF2T	901	-	4.4962497	1.0043089	-1.0	-1.0
chr10	29500218	29500323	ENSG00000197321.14|SVIL|CSTF2T|CSTF2T	901	-	4.5254235	1.0043089	-1.0	-1.0
chr10	29540234	29540339	ENSG00000197321.14|SVIL|CSTF2T|CSTF2T	901	-	4.5060687	1.0043089	-1.0	-1.0
chr10	29610672	29610777	ENSG00000197321.14|SVIL|CSTF2T|CSTF2T	901	-	4.5060687	1.0043089	-1.0	-1.0
chr10	29735511	29735750	ENSG00000197321.14|SVIL|CSTF2T|CSTF2T	933	-	4.055736	1.1737152	-1.0	-1.0
chr10	29608502	29608607	ENSG00000197321.14|SVIL|CSTF2T|CSTF2T	901	-	4.5060687	1.0043089	-1.0	-1.0
chr10	29735271	29735511	ENSG00000197321.14|SVIL|CSTF2T|CSTF2T	956	-	5.3688617	1.3545146	-1.0	-1.0
chr10	31318537	31318637	ENSG00000237036.4|ZEB1-AS1|CSTF2T|CSTF2T	901	-	4.515779	1.0043089	-1.0	-1.0
chr10	31319911	31320016	ENSG00000237036.4|ZEB1-AS1|CSTF2T|CSTF2T	901	-	4.4962497	1.0043089	-1.0	-1.0
chr10	31501813	31501913	ENSG00000148516.21|ZEB1|CSTF2T|CSTF2T	901	+	4.4962497	1.0043089	-1.0	-1.0
chr10	31362330	31362510	ENSG00000148516.21|ZEB1|CSTF2T|CSTF2T	949	+	3.9886389	1.2898448	-1.0	-1.0
chr10	31364430	31364575	ENSG00000148516.21|ZEB1|CSTF2T|CSTF2T	901	+	4.688634	1.0043089	-1.0	-1.0
chr10	31320207	31320546	ENSG00000148516.21|ZEB1|CSTF2T|CSTF2T	990	+	3.970792	1.9974948	-1.0	-1.0
chr10	31319292	31320107	ENSG00000148516.21|ZEB1|CSTF2T|CSTF2T	969	+	3.716404	1.5077012	-1.0	-1.0
chr10	31318852	31318952	ENSG00000148516.21|ZEB1|CSTF2T|CSTF2T	901	+	4.5254235	1.0043089	-1.0	-1.0
chr10	31320818	31320933	ENSG00000148516.21|ZEB1|CSTF2T|CSTF2T	901	+	2.7318363	1.0043089	-1.0	-1.0
chr10	31319157	31319287	ENSG00000148516.21|ZEB1|CSTF2T|CSTF2T	901	+	5.4541473	1.0043089	-1.0	-1.0
chr10	31361865	31362300	ENSG00000148516.21|ZEB1|CSTF2T|CSTF2T	926	+	4.4186206	1.1285973	-1.0	-1.0
chr10	31364200	31364360	ENSG00000148516.21|ZEB1|CSTF2T|CSTF2T	901	+	4.9806986	1.0043089	-1.0	-1.0
chr10	31320112	31320207	ENSG00000148516.21|ZEB1|CSTF2T|CSTF2T	998	+	7.590928	2.799055	-1.0	-1.0
chr10	31321003	31321134	ENSG00000148516.21|ZEB1|CSTF2T|CSTF2T	911	+	2.8202357	1.0498462	-1.0	-1.0
chr10	31363615	31363935	ENSG00000148516.21|ZEB1|CSTF2T|CSTF2T	916	+	4.101349	1.0736313	-1.0	-1.0
chr10	31320546	31320698	ENSG00000148516.21|ZEB1|CSTF2T|CSTF2T	943	+	3.961247	1.2403548	-1.0	-1.0
chr10	31884978	31885078	ENSG00000165322.17|ARHGAP12|CSTF2T|CSTF2T	901	-	4.5060687	1.0043089	-1.0	-1.0
chr10	31928727	31928857	ENSG00000165322.17|ARHGAP12|CSTF2T|CSTF2T	901	-	5.478017	1.0043089	-1.0	-1.0
chr10	31884303	31884423	ENSG00000165322.17|ARHGAP12|CSTF2T|CSTF2T	901	-	5.1759486	1.0043089	-1.0	-1.0
chr10	31886963	31887158	ENSG00000165322.17|ARHGAP12|CSTF2T|CSTF2T	969	-	4.4191923	1.5075275	-1.0	-1.0
chr10	31927923	31928682	ENSG00000165322.17|ARHGAP12|CSTF2T|CSTF2T	984	-	4.6048913	1.7883366	-1.0	-1.0
chr10	31854956	31855176	ENSG00000165322.17|ARHGAP12|CSTF2T|CSTF2T	944	-	5.8065	1.2525812	-1.0	-1.0
chr10	32346623	32346758	ENSG00000120616.15|EPC1|CSTF2T|CSTF2T	901	-	4.920839	1.0043089	-1.0	-1.0
chr10	32347413	32347573	ENSG00000120616.15|EPC1|CSTF2T|CSTF2T	901	-	5.099057	1.0043089	-1.0	-1.0
chr10	32347578	32347713	ENSG00000120616.15|EPC1|CSTF2T|CSTF2T	901	-	5.4058533	1.0043089	-1.0	-1.0
chr10	32322761	32322876	ENSG00000120616.15|EPC1|CSTF2T|CSTF2T	901	-	4.881804	1.0043089	-1.0	-1.0
chr10	32346138	32346248	ENSG00000120616.15|EPC1|CSTF2T|CSTF2T	901	-	5.3175783	1.0043089	-1.0	-1.0
chr10	32346373	32346498	ENSG00000120616.15|EPC1|CSTF2T|CSTF2T	901	-	2.774999	1.0043089	-1.0	-1.0
chr10	32954254	32954354	ENSG00000150093.18|ITGB1|CSTF2T|CSTF2T	901	-	5.199695	1.0043089	-1.0	-1.0
chr10	32957453	32957553	ENSG00000150093.18|ITGB1|CSTF2T|CSTF2T	901	-	2.5272176	1.0043089	-1.0	-1.0
chr10	32957894	32958139	ENSG00000150093.18|ITGB1|CSTF2T|CSTF2T	962	-	3.93722	1.4247303	-1.0	-1.0
chr10	32957563	32957673	ENSG00000150093.18|ITGB1|CSTF2T|CSTF2T	951	-	6.012662	1.3066212	-1.0	-1.0
chr10	32957758	32957894	ENSG00000150093.18|ITGB1|CSTF2T|CSTF2T	938	-	3.4427154	1.2078403	-1.0	-1.0
chr10	33197511	33197620	ENSG00000099250.17|NRP1|CSTF2T|CSTF2T	901	-	5.696632	1.0043089	-1.0	-1.0
chr10	33302311	33302501	ENSG00000099250.17|NRP1|CSTF2T|CSTF2T	901	-	4.4976525	1.0043089	-1.0	-1.0
chr10	34488373	34488473	ENSG00000148498.15|PARD3|CSTF2T|CSTF2T	901	-	4.4962497	1.0043089	-1.0	-1.0
chr10	34675989	34676124	ENSG00000148498.15|PARD3|CSTF2T|CSTF2T	901	-	2.9073503	1.0039724	-1.0	-1.0
chr10	34223028	34223168	ENSG00000148498.15|PARD3|CSTF2T|CSTF2T	901	-	4.523012	1.0043089	-1.0	-1.0
chr10	34462518	34462738	ENSG00000148498.15|PARD3|CSTF2T|CSTF2T	901	-	4.5120444	1.0043089	-1.0	-1.0
chr10	34110064	34110164	ENSG00000148498.15|PARD3|CSTF2T|CSTF2T	901	-	4.5254235	1.0043089	-1.0	-1.0
chr10	34812889	34813039	ENSG00000148498.15|PARD3|CSTF2T|CSTF2T	901	-	2.5806634	1.0033894	-1.0	-1.0
chr10	34463148	34463273	ENSG00000148498.15|PARD3|CSTF2T|CSTF2T	901	-	5.2368884	1.0043089	-1.0	-1.0
chr10	34186738	34186858	ENSG00000148498.15|PARD3|CSTF2T|CSTF2T	901	-	4.515779	1.0043089	-1.0	-1.0
chr10	34642444	34642549	ENSG00000148498.15|PARD3|CSTF2T|CSTF2T	901	-	3.2166975	1.0023116	-1.0	-1.0
chr10	34412357	34412457	ENSG00000148498.15|PARD3|CSTF2T|CSTF2T	901	-	4.5254235	1.0043089	-1.0	-1.0
chr10	34768869	34768969	ENSG00000148498.15|PARD3|CSTF2T|CSTF2T	901	-	3.4479961	1.0043089	-1.0	-1.0
chr10	34813689	34813904	ENSG00000148498.15|PARD3|CSTF2T|CSTF2T	923	-	3.14058	1.1149225	-1.0	-1.0
chr10	34812654	34812819	ENSG00000148498.15|PARD3|CSTF2T|CSTF2T	905	-	3.5679479	1.0212495	-1.0	-1.0
chr10	34811014	34811329	ENSG00000148498.15|PARD3|CSTF2T|CSTF2T	901	-	4.5355673	1.0043089	-1.0	-1.0
chr10	34204398	34204568	ENSG00000148498.15|PARD3|CSTF2T|CSTF2T	901	-	4.5254235	1.0043089	-1.0	-1.0
chr10	34205803	34205973	ENSG00000148498.15|PARD3|CSTF2T|CSTF2T	901	-	4.4962497	1.0043089	-1.0	-1.0
chr10	34311715	34311815	ENSG00000148498.15|PARD3|CSTF2T|CSTF2T	901	-	4.515779	1.0043089	-1.0	-1.0
chr10	34642639	34642739	ENSG00000148498.15|PARD3|CSTF2T|CSTF2T	901	-	2.7482255	1.0043089	-1.0	-1.0
chr10	34252323	34252423	ENSG00000148498.15|PARD3|CSTF2T|CSTF2T	901	-	4.5060687	1.0043089	-1.0	-1.0
chr10	34642934	34643039	ENSG00000148498.15|PARD3|CSTF2T|CSTF2T	901	-	4.515779	1.0043089	-1.0	-1.0
chr10	34633269	34633464	ENSG00000148498.15|PARD3|CSTF2T|CSTF2T	901	-	4.200652	1.0043089	-1.0	-1.0
chr10	34642054	34642249	ENSG00000148498.15|PARD3|CSTF2T|CSTF2T	944	-	3.2061212	1.2536994	-1.0	-1.0
chr10	34811854	34811954	ENSG00000148498.15|PARD3|CSTF2T|CSTF2T	901	-	2.8817806	1.0043089	-1.0	-1.0
chr10	34621379	34621499	ENSG00000148498.15|PARD3|CSTF2T|CSTF2T	901	-	4.4962497	1.0043089	-1.0	-1.0
chr10	34698559	34698664	ENSG00000148498.15|PARD3|CSTF2T|CSTF2T	901	-	4.5060687	1.0043089	-1.0	-1.0
chr10	34813979	34814875	ENSG00000148498.15|PARD3|CSTF2T|CSTF2T	988	-	3.6120343	1.918514	-1.0	-1.0
chr10	34110374	34110534	ENSG00000148498.15|PARD3|CSTF2T|CSTF2T	901	-	4.6058865	1.0043089	-1.0	-1.0
chr10	34727819	34727944	ENSG00000148498.15|PARD3|CSTF2T|CSTF2T	901	-	5.2001257	1.0043089	-1.0	-1.0
chr10	34462738	34463118	ENSG00000148498.15|PARD3|CSTF2T|CSTF2T	973	-	6.167893	1.5751917	-1.0	-1.0
chr10	34740499	34740664	ENSG00000148498.15|PARD3|CSTF2T|CSTF2T	901	-	5.2559214	1.0043089	-1.0	-1.0
chr10	35126905	35127045	ENSG00000095794.19|CREM|CSTF2T|CSTF2T	901	+	4.515779	1.0043089	-1.0	-1.0
chr10	35334568	35334678	ENSG00000271335.5|AL117336.3|CSTF2T|CSTF2T	901	-	4.515779	1.0043089	-1.0	-1.0
chr10	35323278	35323383	ENSG00000271335.5|AL117336.3|CSTF2T|CSTF2T	901	-	4.4962497	1.0043089	-1.0	-1.0
chr10	35414453	35414553	ENSG00000108100.17|CCNY|CSTF2T|CSTF2T	901	+	4.5254235	1.0043089	-1.0	-1.0
chr10	35448605	35448785	ENSG00000108100.17|CCNY|CSTF2T|CSTF2T	916	+	3.9657085	1.0734763	-1.0	-1.0
chr10	35337507	35337622	ENSG00000108100.17|CCNY|CSTF2T|CSTF2T	910	+	3.538559	1.0479732	-1.0	-1.0
chr10	35466448	35466548	ENSG00000108100.17|CCNY|CSTF2T|CSTF2T	901	+	4.4962497	1.0043089	-1.0	-1.0
chr10	35448235	35448345	ENSG00000108100.17|CCNY|CSTF2T|CSTF2T	901	+	5.509979	1.0043089	-1.0	-1.0
chr10	35449600	35449800	ENSG00000108100.17|CCNY|CSTF2T|CSTF2T	970	+	5.8590803	1.5301539	-1.0	-1.0
chr10	35407708	35407813	ENSG00000108100.17|CCNY|CSTF2T|CSTF2T	901	+	5.6745753	1.0043089	-1.0	-1.0
chr10	35449940	35450135	ENSG00000108100.17|CCNY|CSTF2T|CSTF2T	933	+	4.0258007	1.1707416	-1.0	-1.0
chr10	35415378	35415478	ENSG00000108100.17|CCNY|CSTF2T|CSTF2T	901	+	4.4962497	1.0043089	-1.0	-1.0
chr10	35395268	35395368	ENSG00000108100.17|CCNY|CSTF2T|CSTF2T	901	+	4.5254235	1.0043089	-1.0	-1.0
chr10	35412708	35412808	ENSG00000108100.17|CCNY|CSTF2T|CSTF2T	901	+	4.5254235	1.0043089	-1.0	-1.0
chr10	35407253	35407358	ENSG00000108100.17|CCNY|CSTF2T|CSTF2T	901	+	5.199695	1.0043089	-1.0	-1.0
chr10	35449240	35449345	ENSG00000108100.17|CCNY|CSTF2T|CSTF2T	901	+	4.5254235	1.0043089	-1.0	-1.0
chr10	35363097	35363222	ENSG00000108100.17|CCNY|CSTF2T|CSTF2T	901	+	5.290815	1.0043089	-1.0	-1.0
chr10	35413193	35413293	ENSG00000108100.17|CCNY|CSTF2T|CSTF2T	901	+	4.5254235	1.0043089	-1.0	-1.0
chr10	35398013	35398173	ENSG00000108100.17|CCNY|CSTF2T|CSTF2T	913	+	3.466812	1.0599191	-1.0	-1.0
chr10	35448980	35449080	ENSG00000108100.17|CCNY|CSTF2T|CSTF2T	901	+	5.353274	1.0043089	-1.0	-1.0
chr10	35412363	35412463	ENSG00000108100.17|CCNY|CSTF2T|CSTF2T	901	+	4.515779	1.0043089	-1.0	-1.0
chr10	35363452	35363557	ENSG00000108100.17|CCNY|CSTF2T|CSTF2T	901	+	5.887207	1.0043089	-1.0	-1.0
chr10	35415133	35415233	ENSG00000108100.17|CCNY|CSTF2T|CSTF2T	901	+	4.5254235	1.0043089	-1.0	-1.0
chr10	35412903	35413023	ENSG00000108100.17|CCNY|CSTF2T|CSTF2T	901	+	5.199041	1.0043089	-1.0	-1.0
chr10	35428508	35428608	ENSG00000108100.17|CCNY|CSTF2T|CSTF2T	901	+	4.4962497	1.0043089	-1.0	-1.0
chr10	35550413	35550528	ENSG00000108100.17|CCNY|CSTF2T|CSTF2T	901	+	4.4962497	1.0043089	-1.0	-1.0
chr10	37780610	37780820	ENSG00000226578.1|AL132657.1|CSTF2T|CSTF2T	927	-	3.6578326	1.1357993	-1.0	-1.0
chr10	37857829	37858089	ENSG00000198105.13|ZNF248|CSTF2T|CSTF2T	954	-	5.4779887	1.3377321	-1.0	-1.0
chr10	37857651	37857764	ENSG00000198105.13|ZNF248|CSTF2T|CSTF2T	901	-	3.4876335	1.0043089	-1.0	-1.0
chr10	37813443	37813548	ENSG00000198105.13|ZNF248|CSTF2T|CSTF2T	901	-	4.5060687	1.0043089	-1.0	-1.0
chr10	37780610	37780820	ENSG00000198105.13|ZNF248|CSTF2T|CSTF2T	927	-	3.6578326	1.135721	-1.0	-1.0
chr10	37976242	37976437	ENSG00000175395.15|ZNF25|CSTF2T|CSTF2T	901	-	4.5222087	1.0043089	-1.0	-1.0
chr10	38011088	38011193	ENSG00000189180.15|ZNF33A|CSTF2T|CSTF2T	901	+	4.4962497	1.0043089	-1.0	-1.0
chr10	38010813	38010983	ENSG00000189180.15|ZNF33A|CSTF2T|CSTF2T	901	+	5.299711	1.0043089	-1.0	-1.0
chr10	38095224	38095329	ENSG00000075407.18|ZNF37A|CSTF2T|CSTF2T	901	+	5.6603417	1.0043089	-1.0	-1.0
chr10	38124309	38124409	ENSG00000075407.18|ZNF37A|CSTF2T|CSTF2T	901	+	4.515779	1.0043089	-1.0	-1.0
chr10	38111427	38111592	ENSG00000075407.18|ZNF37A|CSTF2T|CSTF2T	901	+	5.37304	1.0043089	-1.0	-1.0
chr10	38095224	38095329	ENSG00000283930.1|AL117339.5|CSTF2T|CSTF2T	901	+	5.6603417	1.0043089	-1.0	-1.0
chr10	38111427	38111592	ENSG00000283930.1|AL117339.5|CSTF2T|CSTF2T	901	+	5.37304	1.0043089	-1.0	-1.0
chr10	42516024	42516134	ENSG00000234420.7|ZNF37BP|CSTF2T|CSTF2T	901	-	4.515779	1.0043089	-1.0	-1.0
chr10	42526085	42526260	ENSG00000234420.7|ZNF37BP|CSTF2T|CSTF2T	901	-	4.515779	1.0043089	-1.0	-1.0
chr10	42539850	42539950	ENSG00000234420.7|ZNF37BP|CSTF2T|CSTF2T	901	-	5.3845806	1.0043089	-1.0	-1.0
chr10	42539985	42540095	ENSG00000234420.7|ZNF37BP|CSTF2T|CSTF2T	901	-	4.5254235	1.0043089	-1.0	-1.0
chr10	42588533	42588633	ENSG00000196693.14|ZNF33B|CSTF2T|CSTF2T	901	-	4.5060687	1.0043089	-1.0	-1.0
chr10	42588748	42588863	ENSG00000196693.14|ZNF33B|CSTF2T|CSTF2T	901	-	4.5060687	1.0043089	-1.0	-1.0
chr10	42587848	42588023	ENSG00000196693.14|ZNF33B|CSTF2T|CSTF2T	901	-	4.5234947	1.0043089	-1.0	-1.0
chr10	43407106	43407686	ENSG00000169813.16|HNRNPF|CSTF2T|CSTF2T	991	-	3.789145	2.0485017	-1.0	-1.0
chr10	43397401	43397636	ENSG00000169813.16|HNRNPF|CSTF2T|CSTF2T	929	-	3.2160401	1.148776	-1.0	-1.0
chr10	43396675	43396831	ENSG00000169813.16|HNRNPF|CSTF2T|CSTF2T	909	-	2.470373	1.0405954	-1.0	-1.0
chr10	43407824	43408726	ENSG00000169813.16|HNRNPF|CSTF2T|CSTF2T	985	-	3.8041275	1.8154894	-1.0	-1.0
chr10	43408726	43408841	ENSG00000169813.16|HNRNPF|CSTF2T|CSTF2T	915	-	2.54757	1.0700953	-1.0	-1.0
chr10	43396278	43396423	ENSG00000169813.16|HNRNPF|CSTF2T|CSTF2T	901	-	2.6412117	1.0054737	-1.0	-1.0
chr10	43386001	43386106	ENSG00000169813.16|HNRNPF|CSTF2T|CSTF2T	901	-	4.5254235	1.0043089	-1.0	-1.0
chr10	43396831	43397184	ENSG00000169813.16|HNRNPF|CSTF2T|CSTF2T	948	-	3.107929	1.2855648	-1.0	-1.0
chr10	43397184	43397346	ENSG00000169813.16|HNRNPF|CSTF2T|CSTF2T	949	-	2.9859226	1.2946731	-1.0	-1.0
chr10	43408882	43409089	ENSG00000169813.16|HNRNPF|CSTF2T|CSTF2T	988	-	4.0011616	1.9262146	-1.0	-1.0
chr10	43437372	43437482	ENSG00000243660.9|ZNF487|CSTF2T|CSTF2T	901	+	4.515779	1.0043089	-1.0	-1.0
chr10	43648345	43648485	ENSG00000169740.13|ZNF32|CSTF2T|CSTF2T	901	-	5.205573	1.0043089	-1.0	-1.0
chr10	44950446	44950556	ENSG00000224812.2|TMEM72-AS1|CSTF2T|CSTF2T	901	-	4.4962497	1.0043089	-1.0	-1.0
chr10	44963011	44963126	ENSG00000107551.20|RASSF4|CSTF2T|CSTF2T	901	+	4.515779	1.0043089	-1.0	-1.0
chr10	44972153	44972278	ENSG00000107551.20|RASSF4|CSTF2T|CSTF2T	925	+	3.7312834	1.1237891	-1.0	-1.0
chr10	44981528	44981658	ENSG00000107551.20|RASSF4|CSTF2T|CSTF2T	901	+	2.8155355	1.0043089	-1.0	-1.0
chr10	44978818	44978978	ENSG00000107551.20|RASSF4|CSTF2T|CSTF2T	931	+	3.9266205	1.1621668	-1.0	-1.0
chr10	44974648	44974913	ENSG00000107551.20|RASSF4|CSTF2T|CSTF2T	943	+	3.6206818	1.245821	-1.0	-1.0
chr10	44981218	44981368	ENSG00000107551.20|RASSF4|CSTF2T|CSTF2T	910	+	3.2584174	1.0464067	-1.0	-1.0
chr10	44979673	44979978	ENSG00000107551.20|RASSF4|CSTF2T|CSTF2T	929	+	3.5761096	1.1515473	-1.0	-1.0
chr10	44980298	44980613	ENSG00000107551.20|RASSF4|CSTF2T|CSTF2T	937	+	4.368721	1.2013068	-1.0	-1.0
chr10	44975478	44975788	ENSG00000107551.20|RASSF4|CSTF2T|CSTF2T	931	+	3.4875548	1.1592811	-1.0	-1.0
chr10	44980158	44980258	ENSG00000107551.20|RASSF4|CSTF2T|CSTF2T	901	+	5.4140334	1.0043089	-1.0	-1.0
chr10	44979118	44979323	ENSG00000107551.20|RASSF4|CSTF2T|CSTF2T	948	+	3.9512699	1.280092	-1.0	-1.0
chr10	44981948	44982253	ENSG00000107551.20|RASSF4|CSTF2T|CSTF2T	963	+	4.2286057	1.4370588	-1.0	-1.0
chr10	44994748	44994943	ENSG00000107551.20|RASSF4|CSTF2T|CSTF2T	901	+	4.8391056	1.0043089	-1.0	-1.0
chr10	44979433	44979593	ENSG00000107551.20|RASSF4|CSTF2T|CSTF2T	909	+	3.5352526	1.0399096	-1.0	-1.0
chr10	44976578	44978188	ENSG00000107551.20|RASSF4|CSTF2T|CSTF2T	967	+	4.3387947	1.4757891	-1.0	-1.0
chr10	44973423	44973833	ENSG00000107551.20|RASSF4|CSTF2T|CSTF2T	925	+	3.1281788	1.1271756	-1.0	-1.0
chr10	44961951	44962051	ENSG00000107551.20|RASSF4|CSTF2T|CSTF2T	901	+	4.5254235	1.0043089	-1.0	-1.0
chr10	44975993	44976163	ENSG00000107551.20|RASSF4|CSTF2T|CSTF2T	919	+	3.0097525	1.0931212	-1.0	-1.0
chr10	44973208	44973418	ENSG00000107551.20|RASSF4|CSTF2T|CSTF2T	931	+	3.0120986	1.1591526	-1.0	-1.0
chr10	44972003	44972123	ENSG00000107551.20|RASSF4|CSTF2T|CSTF2T	901	+	3.5518198	1.0043089	-1.0	-1.0
chr10	44980028	44980133	ENSG00000107551.20|RASSF4|CSTF2T|CSTF2T	901	+	3.4868162	1.0043089	-1.0	-1.0
chr10	44982383	44982508	ENSG00000107551.20|RASSF4|CSTF2T|CSTF2T	919	+	3.7769198	1.0921416	-1.0	-1.0
chr10	44973913	44974258	ENSG00000107551.20|RASSF4|CSTF2T|CSTF2T	919	+	2.722098	1.0932686	-1.0	-1.0
chr10	44972918	44973203	ENSG00000107551.20|RASSF4|CSTF2T|CSTF2T	950	+	4.0112114	1.301973	-1.0	-1.0
chr10	44969821	44969921	ENSG00000107551.20|RASSF4|CSTF2T|CSTF2T	901	+	4.515779	1.0043089	-1.0	-1.0
chr10	44976323	44976508	ENSG00000107551.20|RASSF4|CSTF2T|CSTF2T	929	+	3.8691297	1.1458068	-1.0	-1.0
chr10	44978983	44979103	ENSG00000107551.20|RASSF4|CSTF2T|CSTF2T	933	+	2.8718166	1.1762285	-1.0	-1.0
chr10	44974383	44974628	ENSG00000107551.20|RASSF4|CSTF2T|CSTF2T	901	+	2.9493206	1.0043089	-1.0	-1.0
chr10	44978283	44978508	ENSG00000107551.20|RASSF4|CSTF2T|CSTF2T	901	+	3.1860714	1.0043089	-1.0	-1.0
chr10	44978533	44978813	ENSG00000107551.20|RASSF4|CSTF2T|CSTF2T	943	+	3.153068	1.2443439	-1.0	-1.0
chr10	44974938	44975353	ENSG00000107551.20|RASSF4|CSTF2T|CSTF2T	959	+	3.594435	1.387715	-1.0	-1.0
chr10	44971845	44972005	ENSG00000165507.8|C10orf10|CSTF2T|CSTF2T	901	-	5.42142	1.0043089	-1.0	-1.0
chr10	44974045	44974280	ENSG00000165507.8|C10orf10|CSTF2T|CSTF2T	967	-	6.206038	1.4818138	-1.0	-1.0
chr10	44973485	44973615	ENSG00000165507.8|C10orf10|CSTF2T|CSTF2T	901	-	5.3663497	1.0043089	-1.0	-1.0
chr10	44973060	44973165	ENSG00000165507.8|C10orf10|CSTF2T|CSTF2T	901	-	5.2174063	1.0043089	-1.0	-1.0
chr10	44972065	44972165	ENSG00000165507.8|C10orf10|CSTF2T|CSTF2T	901	-	5.2174063	1.0043089	-1.0	-1.0
chr10	44974405	44974905	ENSG00000165507.8|C10orf10|CSTF2T|CSTF2T	943	-	5.562823	1.2451882	-1.0	-1.0
chr10	44977108	44977213	ENSG00000165507.8|C10orf10|CSTF2T|CSTF2T	901	-	5.4992065	1.0043089	-1.0	-1.0
chr10	44974960	44975545	ENSG00000165507.8|C10orf10|CSTF2T|CSTF2T	972	-	6.569521	1.5573475	-1.0	-1.0
chr10	44976428	44976778	ENSG00000165507.8|C10orf10|CSTF2T|CSTF2T	923	-	3.2283747	1.1159164	-1.0	-1.0
chr10	44976148	44976303	ENSG00000165507.8|C10orf10|CSTF2T|CSTF2T	928	-	5.758323	1.1415343	-1.0	-1.0
chr10	44977513	44977683	ENSG00000165507.8|C10orf10|CSTF2T|CSTF2T	924	-	3.374151	1.1219201	-1.0	-1.0
chr10	44975615	44976128	ENSG00000165507.8|C10orf10|CSTF2T|CSTF2T	971	-	4.9870434	1.5386207	-1.0	-1.0
chr10	45001173	45001313	ENSG00000165512.4|ZNF22|CSTF2T|CSTF2T	901	+	5.010906	1.0043089	-1.0	-1.0
chr10	45572889	45572999	ENSG00000165406.15|MARCH8|CSTF2T|CSTF2T	901	-	4.5254235	1.0043089	-1.0	-1.0
chr10	46030348	46030523	ENSG00000266412.5|NCOA4|CSTF2T|CSTF2T	901	-	4.263619	1.0043089	-1.0	-1.0
chr10	46023339	46023455	ENSG00000266412.5|NCOA4|CSTF2T|CSTF2T	914	-	2.6220348	1.0658493	-1.0	-1.0
chr10	46023470	46023660	ENSG00000266412.5|NCOA4|CSTF2T|CSTF2T	926	-	2.8980198	1.1281637	-1.0	-1.0
chr10	46024465	46024565	ENSG00000266412.5|NCOA4|CSTF2T|CSTF2T	901	-	4.5254235	1.0043089	-1.0	-1.0
chr10	46023107	46023322	ENSG00000266412.5|NCOA4|CSTF2T|CSTF2T	980	-	6.069662	1.7074491	-1.0	-1.0
chr10	46584223	46584598	ENSG00000231187.2|AL356056.2|CSTF2T|CSTF2T	934	-	4.6167426	1.179866	-1.0	-1.0
chr10	46584678	46584858	ENSG00000231187.2|AL356056.2|CSTF2T|CSTF2T	951	-	5.9992137	1.3074505	-1.0	-1.0
chr10	46597335	46597480	ENSG00000231187.2|AL356056.2|CSTF2T|CSTF2T	901	-	5.299969	1.0043089	-1.0	-1.0
chr10	46590908	46591083	ENSG00000231187.2|AL356056.2|CSTF2T|CSTF2T	901	-	5.250061	1.0043089	-1.0	-1.0
chr10	46806399	46806509	ENSG00000204177.10|BMS1P1|CSTF2T|CSTF2T	901	+	4.5060687	1.0043089	-1.0	-1.0
chr10	48306886	48307025	ENSG00000107643.15|MAPK8|CSTF2T|CSTF2T	901	+	5.574563	1.0043089	-1.0	-1.0
chr10	48341930	48342045	ENSG00000107643.15|MAPK8|CSTF2T|CSTF2T	901	+	4.5027957	1.0043089	-1.0	-1.0
chr10	48307352	48307477	ENSG00000107643.15|MAPK8|CSTF2T|CSTF2T	901	+	4.5254235	1.0043089	-1.0	-1.0
chr10	49477015	49477180	ENSG00000225830.12|ERCC6|CSTF2T|CSTF2T	901	-	5.2406664	1.0043089	-1.0	-1.0
chr10	49476755	49476865	ENSG00000225830.12|ERCC6|CSTF2T|CSTF2T	901	-	4.5060687	1.0043089	-1.0	-1.0
chr10	49761038	49761138	ENSG00000197444.9|OGDHL|CSTF2T|CSTF2T	901	-	4.5060687	1.0043089	-1.0	-1.0
chr10	49742617	49742822	ENSG00000197444.9|OGDHL|CSTF2T|CSTF2T	901	-	5.2581186	1.0043089	-1.0	-1.0
chr10	49741237	49741347	ENSG00000197444.9|OGDHL|CSTF2T|CSTF2T	901	-	4.515779	1.0043089	-1.0	-1.0
chr10	49761598	49761718	ENSG00000197444.9|OGDHL|CSTF2T|CSTF2T	901	-	5.377247	1.0043089	-1.0	-1.0
chr10	49761178	49761278	ENSG00000197444.9|OGDHL|CSTF2T|CSTF2T	901	-	4.5254235	1.0043089	-1.0	-1.0
chr10	49740962	49741132	ENSG00000197444.9|OGDHL|CSTF2T|CSTF2T	947	-	5.1238036	1.2783893	-1.0	-1.0
chr10	49740579	49740689	ENSG00000197444.9|OGDHL|CSTF2T|CSTF2T	901	-	4.515779	1.0043089	-1.0	-1.0
chr10	50624583	50624718	ENSG00000198964.13|SGMS1|CSTF2T|CSTF2T	901	-	5.4345293	1.0043089	-1.0	-1.0
chr10	50450261	50450426	ENSG00000198964.13|SGMS1|CSTF2T|CSTF2T	901	-	5.6110783	1.0037975	-1.0	-1.0
chr10	50418078	50418223	ENSG00000198964.13|SGMS1|CSTF2T|CSTF2T	901	-	4.5254235	1.0043089	-1.0	-1.0
chr10	50622067	50622492	ENSG00000198964.13|SGMS1|CSTF2T|CSTF2T	982	-	5.974226	1.7381144	-1.0	-1.0
chr10	50575286	50575386	ENSG00000198964.13|SGMS1|CSTF2T|CSTF2T	901	-	4.5254235	1.0043089	-1.0	-1.0
chr10	50575521	50575726	ENSG00000198964.13|SGMS1|CSTF2T|CSTF2T	985	-	5.0239515	1.8294336	-1.0	-1.0
chr10	50623766	50623983	ENSG00000198964.13|SGMS1|CSTF2T|CSTF2T	972	-	4.056369	1.5464414	-1.0	-1.0
chr10	50616137	50616247	ENSG00000198964.13|SGMS1|CSTF2T|CSTF2T	901	-	4.5060687	1.0043089	-1.0	-1.0
chr10	50624358	50624483	ENSG00000198964.13|SGMS1|CSTF2T|CSTF2T	901	-	4.5254235	1.0043089	-1.0	-1.0
chr10	50623983	50624168	ENSG00000198964.13|SGMS1|CSTF2T|CSTF2T	922	-	5.6589923	1.1071612	-1.0	-1.0
chr10	50457491	50457591	ENSG00000198964.13|SGMS1|CSTF2T|CSTF2T	901	-	4.5060687	1.0043089	-1.0	-1.0
chr10	50615677	50615812	ENSG00000198964.13|SGMS1|CSTF2T|CSTF2T	901	-	4.5254235	1.0043089	-1.0	-1.0
chr10	50622627	50623706	ENSG00000198964.13|SGMS1|CSTF2T|CSTF2T	979	-	5.477554	1.6803412	-1.0	-1.0
chr10	52624875	52624975	ENSG00000228651.1|AC074327.1|CSTF2T|CSTF2T	901	-	5.6226406	1.0036633	-1.0	-1.0
chr10	52683110	52683210	ENSG00000228651.1|AC074327.1|CSTF2T|CSTF2T	901	-	4.515779	1.0043089	-1.0	-1.0
chr10	59247466	59247621	ENSG00000165443.11|PHYHIPL|CSTF2T|CSTF2T	901	+	3.3072538	1.0043089	-1.0	-1.0
chr10	59244028	59244128	ENSG00000165443.11|PHYHIPL|CSTF2T|CSTF2T	901	+	4.4962497	1.0043089	-1.0	-1.0
chr10	59308469	59308634	ENSG00000148541.12|FAM13C|CSTF2T|CSTF2T	901	-	4.4962497	1.0043089	-1.0	-1.0
chr10	59906346	59906446	ENSG00000108091.10|CCDC6|CSTF2T|CSTF2T	901	-	4.4962497	1.0043089	-1.0	-1.0
chr10	59905327	59905847	ENSG00000108091.10|CCDC6|CSTF2T|CSTF2T	928	-	3.9475095	1.1447986	-1.0	-1.0
chr10	60944487	60944667	ENSG00000072422.16|RHOBTB1|CSTF2T|CSTF2T	941	-	3.1519427	1.228389	-1.0	-1.0
chr10	60943970	60944247	ENSG00000072422.16|RHOBTB1|CSTF2T|CSTF2T	973	-	3.799945	1.5763103	-1.0	-1.0
chr10	60943529	60943934	ENSG00000072422.16|RHOBTB1|CSTF2T|CSTF2T	940	-	4.3640823	1.2225083	-1.0	-1.0
chr10	60944722	60945087	ENSG00000072422.16|RHOBTB1|CSTF2T|CSTF2T	943	-	4.104398	1.240976	-1.0	-1.0
chr10	60945092	60945312	ENSG00000072422.16|RHOBTB1|CSTF2T|CSTF2T	924	-	3.941307	1.1164697	-1.0	-1.0
chr10	61926208	61926358	ENSG00000150347.14|ARID5B|CSTF2T|CSTF2T	901	+	4.5060687	1.0043089	-1.0	-1.0
chr10	61903078	61903613	ENSG00000150347.14|ARID5B|CSTF2T|CSTF2T	977	+	3.9083874	1.634614	-1.0	-1.0
chr10	61903923	61904113	ENSG00000150347.14|ARID5B|CSTF2T|CSTF2T	901	+	5.4705005	1.0043089	-1.0	-1.0
chr10	61986463	61986563	ENSG00000150347.14|ARID5B|CSTF2T|CSTF2T	901	+	4.515779	1.0043089	-1.0	-1.0
chr10	62003726	62003831	ENSG00000150347.14|ARID5B|CSTF2T|CSTF2T	901	+	4.5254235	1.0043089	-1.0	-1.0
chr10	63464912	63465232	ENSG00000171988.18|JMJD1C|CSTF2T|CSTF2T	944	-	4.133406	1.2555437	-1.0	-1.0
chr10	63465729	63465881	ENSG00000171988.18|JMJD1C|CSTF2T|CSTF2T	908	-	2.5706978	1.0368013	-1.0	-1.0
chr10	63465237	63465494	ENSG00000171988.18|JMJD1C|CSTF2T|CSTF2T	910	-	2.8418734	1.0454612	-1.0	-1.0
chr10	63258458	63258563	ENSG00000171988.18|JMJD1C|CSTF2T|CSTF2T	901	-	4.515779	1.0043089	-1.0	-1.0
chr10	63311708	63311823	ENSG00000171988.18|JMJD1C|CSTF2T|CSTF2T	901	-	5.450816	1.0043089	-1.0	-1.0
chr10	63505741	63505906	ENSG00000171988.18|JMJD1C|CSTF2T|CSTF2T	901	-	4.4962497	1.0043089	-1.0	-1.0
chr10	63465936	63466266	ENSG00000171988.18|JMJD1C|CSTF2T|CSTF2T	946	-	3.61236	1.2714628	-1.0	-1.0
chr10	63465494	63465729	ENSG00000171988.18|JMJD1C|CSTF2T|CSTF2T	930	-	3.0490444	1.1535615	-1.0	-1.0
chr10	63521587	63521702	ENSG00000165476.13|REEP3|CSTF2T|CSTF2T	901	+	2.7737045	1.0043089	-1.0	-1.0
chr10	65675524	65675629	ENSG00000228065.10|LINC01515|CSTF2T|CSTF2T	901	+	5.4140334	1.0043089	-1.0	-1.0
chr10	68074709	68074857	ENSG00000148634.15|HERC4|CSTF2T|CSTF2T	921	-	2.5301063	1.1045271	-1.0	-1.0
chr10	68074857	68075143	ENSG00000148634.15|HERC4|CSTF2T|CSTF2T	954	-	3.3665233	1.3418342	-1.0	-1.0
chr10	68332235	68333055	ENSG00000096746.17|HNRNPH3|CSTF2T|CSTF2T	972	+	3.1808708	1.552056	-1.0	-1.0
chr10	68406968	68407068	ENSG00000204130.12|RUFY2|CSTF2T|CSTF2T	901	-	4.5060687	1.0043089	-1.0	-1.0
chr10	68501437	68501537	ENSG00000122912.14|SLC25A16|CSTF2T|CSTF2T	901	-	4.515779	1.0043089	-1.0	-1.0
chr10	68501857	68501957	ENSG00000122912.14|SLC25A16|CSTF2T|CSTF2T	901	-	4.515779	1.0043089	-1.0	-1.0
chr10	68502637	68502832	ENSG00000122912.14|SLC25A16|CSTF2T|CSTF2T	901	-	3.6202378	1.0037671	-1.0	-1.0
chr10	68560812	68560922	ENSG00000138336.8|TET1|CSTF2T|CSTF2T	901	+	4.515779	1.0043089	-1.0	-1.0
chr10	68857873	68857988	ENSG00000165730.14|STOX1|CSTF2T|CSTF2T	901	+	4.501159	1.0043089	-1.0	-1.0
chr10	70081290	70081630	ENSG00000099284.13|H2AFY2|CSTF2T|CSTF2T	901	+	4.835768	1.0043089	-1.0	-1.0
chr10	70053930	70054090	ENSG00000099284.13|H2AFY2|CSTF2T|CSTF2T	925	+	3.94092	1.1254075	-1.0	-1.0
chr10	70052860	70052995	ENSG00000099284.13|H2AFY2|CSTF2T|CSTF2T	901	+	5.7319527	1.0043089	-1.0	-1.0
chr10	70054410	70054520	ENSG00000099284.13|H2AFY2|CSTF2T|CSTF2T	901	+	4.5206013	1.0043089	-1.0	-1.0
chr10	70054200	70054400	ENSG00000099284.13|H2AFY2|CSTF2T|CSTF2T	901	+	3.7314312	1.0043089	-1.0	-1.0
chr10	70053000	70053860	ENSG00000099284.13|H2AFY2|CSTF2T|CSTF2T	981	+	5.2117095	1.7122402	-1.0	-1.0
chr10	70132567	70132733	ENSG00000042286.14|AIFM2|CSTF2T|CSTF2T	948	-	3.2943058	1.284423	-1.0	-1.0
chr10	70112554	70112659	ENSG00000042286.14|AIFM2|CSTF2T|CSTF2T	901	-	5.1938143	1.0043089	-1.0	-1.0
chr10	70132112	70132347	ENSG00000042286.14|AIFM2|CSTF2T|CSTF2T	924	-	4.3856726	1.1209942	-1.0	-1.0
chr10	70131842	70132067	ENSG00000042286.14|AIFM2|CSTF2T|CSTF2T	901	-	4.9372206	1.0043089	-1.0	-1.0
chr10	70126672	70126772	ENSG00000042286.14|AIFM2|CSTF2T|CSTF2T	901	-	4.5254235	1.0043089	-1.0	-1.0
chr10	70131617	70131777	ENSG00000042286.14|AIFM2|CSTF2T|CSTF2T	901	-	2.7426498	1.0043089	-1.0	-1.0
chr10	70143068	70143218	ENSG00000156521.13|TYSND1|CSTF2T|CSTF2T	901	-	4.5072823	1.0043089	-1.0	-1.0
chr10	70144686	70144796	ENSG00000156521.13|TYSND1|CSTF2T|CSTF2T	901	-	5.532886	1.0043089	-1.0	-1.0
chr10	70146255	70146395	ENSG00000156521.13|TYSND1|CSTF2T|CSTF2T	901	-	5.7930613	1.0043089	-1.0	-1.0
chr10	70145830	70146045	ENSG00000156521.13|TYSND1|CSTF2T|CSTF2T	901	-	3.7634184	1.0043089	-1.0	-1.0
chr10	70138520	70138640	ENSG00000156521.13|TYSND1|CSTF2T|CSTF2T	901	-	5.2901716	1.0043089	-1.0	-1.0
chr10	70145620	70145780	ENSG00000156521.13|TYSND1|CSTF2T|CSTF2T	901	-	5.4684396	1.0043089	-1.0	-1.0
chr10	70145425	70145620	ENSG00000156521.13|TYSND1|CSTF2T|CSTF2T	938	-	4.027992	1.2072887	-1.0	-1.0
chr10	70144935	70145150	ENSG00000156521.13|TYSND1|CSTF2T|CSTF2T	901	-	4.517708	1.0043089	-1.0	-1.0
chr10	70146425	70146676	ENSG00000156521.13|TYSND1|CSTF2T|CSTF2T	906	-	3.2183237	1.0258398	-1.0	-1.0
chr10	70143548	70143648	ENSG00000156521.13|TYSND1|CSTF2T|CSTF2T	901	-	4.5060687	1.0043089	-1.0	-1.0
chr10	70143703	70143803	ENSG00000156521.13|TYSND1|CSTF2T|CSTF2T	901	-	4.4962497	1.0043089	-1.0	-1.0
chr10	70170095	70170412	ENSG00000079332.14|SAR1A|CSTF2T|CSTF2T	953	-	3.296401	1.3299925	-1.0	-1.0
chr10	70147708	70147823	ENSG00000079332.14|SAR1A|CSTF2T|CSTF2T	901	-	4.5254235	1.0043089	-1.0	-1.0
chr10	70147363	70147533	ENSG00000079332.14|SAR1A|CSTF2T|CSTF2T	901	-	4.1609573	1.0043089	-1.0	-1.0
chr10	70211999	70212124	ENSG00000180817.11|PPA1|CSTF2T|CSTF2T	901	-	4.5254235	1.0043089	-1.0	-1.0
chr10	70300514	70300614	ENSG00000172731.13|LRRC20|CSTF2T|CSTF2T	901	-	4.515779	1.0043089	-1.0	-1.0
chr10	70309903	70310003	ENSG00000172731.13|LRRC20|CSTF2T|CSTF2T	901	-	4.515779	1.0043089	-1.0	-1.0
chr10	70315978	70316173	ENSG00000172731.13|LRRC20|CSTF2T|CSTF2T	955	-	4.6718116	1.3479208	-1.0	-1.0
chr10	70299154	70299259	ENSG00000172731.13|LRRC20|CSTF2T|CSTF2T	901	-	4.5254235	1.0043089	-1.0	-1.0
chr10	70300289	70300434	ENSG00000172731.13|LRRC20|CSTF2T|CSTF2T	901	-	4.501159	1.0043089	-1.0	-1.0
chr10	70308403	70308503	ENSG00000172731.13|LRRC20|CSTF2T|CSTF2T	901	-	4.5060687	1.0043089	-1.0	-1.0
chr10	70335565	70335680	ENSG00000172731.13|LRRC20|CSTF2T|CSTF2T	901	-	4.515779	1.0043089	-1.0	-1.0
chr10	70414551	70414676	ENSG00000148730.6|EIF4EBP2|CSTF2T|CSTF2T	901	+	4.515779	1.0043089	-1.0	-1.0
chr10	70408271	70408371	ENSG00000148730.6|EIF4EBP2|CSTF2T|CSTF2T	901	+	5.21147	1.0043089	-1.0	-1.0
chr10	70417476	70417626	ENSG00000148730.6|EIF4EBP2|CSTF2T|CSTF2T	901	+	5.3923755	1.0043089	-1.0	-1.0
chr10	70405281	70405511	ENSG00000148730.6|EIF4EBP2|CSTF2T|CSTF2T	912	+	4.1746855	1.0576826	-1.0	-1.0
chr10	70816126	70816571	ENSG00000166224.16|SGPL1|CSTF2T|CSTF2T	976	+	5.042197	1.6269671	-1.0	-1.0
chr10	70884178	70884278	ENSG00000166228.8|PCBD1|CSTF2T|CSTF2T	901	-	5.3585176	1.0043089	-1.0	-1.0
chr10	70887409	70887574	ENSG00000166228.8|PCBD1|CSTF2T|CSTF2T	901	-	4.5254235	1.0043089	-1.0	-1.0
chr10	70887719	70887834	ENSG00000166228.8|PCBD1|CSTF2T|CSTF2T	901	-	4.5060687	1.0043089	-1.0	-1.0
chr10	70888324	70888424	ENSG00000166228.8|PCBD1|CSTF2T|CSTF2T	901	-	4.515779	1.0043089	-1.0	-1.0
chr10	71362323	71362423	ENSG00000198246.7|SLC29A3|CSTF2T|CSTF2T	901	+	4.5254235	1.0043089	-1.0	-1.0
chr10	71348526	71348631	ENSG00000198246.7|SLC29A3|CSTF2T|CSTF2T	901	+	4.5254235	1.0043089	-1.0	-1.0
chr10	71850910	71851025	ENSG00000197746.13|PSAP|CSTF2T|CSTF2T	924	-	5.283124	1.119431	-1.0	-1.0
chr10	71972329	71972429	ENSG00000122863.5|CHST3|CSTF2T|CSTF2T	901	+	4.515779	1.0043089	-1.0	-1.0
chr10	71974674	71974784	ENSG00000122863.5|CHST3|CSTF2T|CSTF2T	901	+	4.2794805	1.0043089	-1.0	-1.0
chr10	71964734	71965199	ENSG00000122863.5|CHST3|CSTF2T|CSTF2T	934	+	4.167475	1.1781147	-1.0	-1.0
chr10	71971104	71971279	ENSG00000122863.5|CHST3|CSTF2T|CSTF2T	901	+	3.8477762	1.0043089	-1.0	-1.0
chr10	71979064	71979174	ENSG00000122863.5|CHST3|CSTF2T|CSTF2T	901	+	4.890942	1.0043089	-1.0	-1.0
chr10	71973529	71973734	ENSG00000122863.5|CHST3|CSTF2T|CSTF2T	901	+	4.510215	1.0043089	-1.0	-1.0
chr10	72012386	72012491	ENSG00000122863.5|CHST3|CSTF2T|CSTF2T	901	+	4.4962497	1.0043089	-1.0	-1.0
chr10	71965274	71965544	ENSG00000122863.5|CHST3|CSTF2T|CSTF2T	930	+	5.497574	1.1573315	-1.0	-1.0
chr10	72001009	72001109	ENSG00000122863.5|CHST3|CSTF2T|CSTF2T	901	+	4.5060687	1.0043089	-1.0	-1.0
chr10	71971519	71971714	ENSG00000122863.5|CHST3|CSTF2T|CSTF2T	909	+	5.2887692	1.0427638	-1.0	-1.0
chr10	71969909	71970074	ENSG00000122863.5|CHST3|CSTF2T|CSTF2T	901	+	5.3936315	1.0043089	-1.0	-1.0
chr10	71973124	71973224	ENSG00000122863.5|CHST3|CSTF2T|CSTF2T	901	+	2.7855687	1.0043089	-1.0	-1.0
chr10	71969034	71969179	ENSG00000122863.5|CHST3|CSTF2T|CSTF2T	901	+	5.2708006	1.0043089	-1.0	-1.0
chr10	71974294	71974434	ENSG00000122863.5|CHST3|CSTF2T|CSTF2T	901	+	5.3962255	1.0043089	-1.0	-1.0
chr10	71966129	71966314	ENSG00000122863.5|CHST3|CSTF2T|CSTF2T	901	+	5.2307944	1.0043089	-1.0	-1.0
chr10	71974834	71974959	ENSG00000122863.5|CHST3|CSTF2T|CSTF2T	901	+	5.455801	1.0043089	-1.0	-1.0
chr10	72008481	72008581	ENSG00000122863.5|CHST3|CSTF2T|CSTF2T	901	+	4.4962497	1.0043089	-1.0	-1.0
chr10	71970209	71970314	ENSG00000122863.5|CHST3|CSTF2T|CSTF2T	901	+	5.1819615	1.0043089	-1.0	-1.0
chr10	71973364	71973519	ENSG00000122863.5|CHST3|CSTF2T|CSTF2T	901	+	4.1471105	1.0043089	-1.0	-1.0
chr10	71972844	71972949	ENSG00000122863.5|CHST3|CSTF2T|CSTF2T	901	+	5.286907	1.0043089	-1.0	-1.0
chr10	71974459	71974624	ENSG00000122863.5|CHST3|CSTF2T|CSTF2T	901	+	3.1764965	1.0043089	-1.0	-1.0
chr10	71964459	71964584	ENSG00000122863.5|CHST3|CSTF2T|CSTF2T	901	+	4.503614	1.0043089	-1.0	-1.0
chr10	71966489	71966629	ENSG00000122863.5|CHST3|CSTF2T|CSTF2T	901	+	5.189878	1.0043089	-1.0	-1.0
chr10	71965624	71965764	ENSG00000122863.5|CHST3|CSTF2T|CSTF2T	901	+	4.901965	1.0043089	-1.0	-1.0
chr10	71970519	71970709	ENSG00000122863.5|CHST3|CSTF2T|CSTF2T	920	+	4.3154254	1.0996182	-1.0	-1.0
chr10	72009511	72009631	ENSG00000122863.5|CHST3|CSTF2T|CSTF2T	901	+	4.5060687	1.0043089	-1.0	-1.0
chr10	71973004	71973104	ENSG00000122863.5|CHST3|CSTF2T|CSTF2T	901	+	4.5060687	1.0043089	-1.0	-1.0
chr10	71972054	71972159	ENSG00000122863.5|CHST3|CSTF2T|CSTF2T	901	+	5.1759486	1.0043089	-1.0	-1.0
chr10	72060914	72061014	ENSG00000107742.12|SPOCK2|CSTF2T|CSTF2T	901	-	4.5060687	1.0043089	-1.0	-1.0
chr10	72087377	72087647	ENSG00000107742.12|SPOCK2|CSTF2T|CSTF2T	901	-	4.2846284	1.00411	-1.0	-1.0
chr10	72087902	72088017	ENSG00000107742.12|SPOCK2|CSTF2T|CSTF2T	901	-	5.224556	1.0043089	-1.0	-1.0
chr10	72088022	72088135	ENSG00000107742.12|SPOCK2|CSTF2T|CSTF2T	901	-	5.444112	1.0043089	-1.0	-1.0
chr10	72087677	72087832	ENSG00000107742.12|SPOCK2|CSTF2T|CSTF2T	901	-	4.5092764	1.0043089	-1.0	-1.0
chr10	72087022	72087197	ENSG00000107742.12|SPOCK2|CSTF2T|CSTF2T	901	-	5.477859	1.0043089	-1.0	-1.0
chr10	72197964	72198374	ENSG00000138303.17|ASCC1|CSTF2T|CSTF2T	927	-	5.598397	1.1391166	-1.0	-1.0
chr10	72096356	72096456	ENSG00000138303.17|ASCC1|CSTF2T|CSTF2T	901	-	4.5060687	1.0043089	-1.0	-1.0
chr10	72275554	72275694	ENSG00000168209.4|DDIT4|CSTF2T|CSTF2T	916	+	2.7276883	1.0770272	-1.0	-1.0
chr10	72354610	72354764	ENSG00000148719.14|DNAJB12|CSTF2T|CSTF2T	901	-	5.6143637	1.0043089	-1.0	-1.0
chr10	72332924	72333024	ENSG00000148719.14|DNAJB12|CSTF2T|CSTF2T	901	-	4.5254235	1.0043089	-1.0	-1.0
chr10	72692653	72692878	ENSG00000156026.14|MCU|CSTF2T|CSTF2T	916	+	4.6696434	1.0748512	-1.0	-1.0
chr10	72692301	72692591	ENSG00000156026.14|MCU|CSTF2T|CSTF2T	952	+	5.705051	1.3216945	-1.0	-1.0
chr10	73096660	73096760	ENSG00000122884.12|P4HA1|CSTF2T|CSTF2T	901	-	4.4962497	1.0043089	-1.0	-1.0
chr10	73413807	73413932	ENSG00000138279.15|ANXA7|CSTF2T|CSTF2T	901	-	5.3646283	1.0043089	-1.0	-1.0
chr10	73625327	73625467	ENSG00000166348.18|USP54|CSTF2T|CSTF2T	901	-	5.2578354	1.0043089	-1.0	-1.0
chr10	73625566	73625650	ENSG00000166348.18|USP54|CSTF2T|CSTF2T	901	-	5.7904587	1.0043089	-1.0	-1.0
chr10	73625720	73625901	ENSG00000166348.18|USP54|CSTF2T|CSTF2T	988	-	6.688596	1.9070535	-1.0	-1.0
chr10	73715477	73715587	ENSG00000242288.9|AC022400.3|CSTF2T|CSTF2T	901	-	4.518972	1.0043089	-1.0	-1.0
chr10	73715477	73715587	ENSG00000271816.1|BMS1P4|CSTF2T|CSTF2T	901	-	4.518972	1.0043089	-1.0	-1.0
chr10	73771469	73771574	ENSG00000176986.15|SEC24C|CSTF2T|CSTF2T	901	+	3.4901905	1.0028192	-1.0	-1.0
chr10	73772350	73772585	ENSG00000196968.10|FUT11|CSTF2T|CSTF2T	922	+	4.959731	1.109785	-1.0	-1.0
chr10	73783357	73783482	ENSG00000172586.7|CHCHD1|CSTF2T|CSTF2T	901	+	5.1759486	1.0043089	-1.0	-1.0
chr10	73801234	73801334	ENSG00000272589.1|ZSWIM8-AS1|CSTF2T|CSTF2T	901	-	4.515779	1.0043089	-1.0	-1.0
chr10	73800849	73801084	ENSG00000272589.1|ZSWIM8-AS1|CSTF2T|CSTF2T	907	-	3.6884189	1.0300447	-1.0	-1.0
chr10	73797589	73797819	ENSG00000272589.1|ZSWIM8-AS1|CSTF2T|CSTF2T	901	-	5.3466263	1.0043089	-1.0	-1.0
chr10	73800594	73800814	ENSG00000272589.1|ZSWIM8-AS1|CSTF2T|CSTF2T	901	-	5.08446	1.0043089	-1.0	-1.0
chr10	73797946	73798056	ENSG00000272589.1|ZSWIM8-AS1|CSTF2T|CSTF2T	901	-	4.5254235	1.0043089	-1.0	-1.0
chr10	73799978	73800183	ENSG00000272589.1|ZSWIM8-AS1|CSTF2T|CSTF2T	940	-	5.87134	1.2249103	-1.0	-1.0
chr10	73800323	73800423	ENSG00000272589.1|ZSWIM8-AS1|CSTF2T|CSTF2T	901	-	2.7511482	1.0043089	-1.0	-1.0
chr10	73801234	73801334	ENSG00000272916.5|AC022400.6|CSTF2T|CSTF2T	901	-	4.515779	1.0043089	-1.0	-1.0
chr10	73800849	73801084	ENSG00000272916.5|AC022400.6|CSTF2T|CSTF2T	906	-	3.6884189	1.0291522	-1.0	-1.0
chr10	73800324	73800424	ENSG00000272916.5|AC022400.6|CSTF2T|CSTF2T	901	-	2.7511482	1.0043089	-1.0	-1.0
chr10	73797589	73797819	ENSG00000272916.5|AC022400.6|CSTF2T|CSTF2T	901	-	5.3466263	1.0043089	-1.0	-1.0
chr10	73800594	73800814	ENSG00000272916.5|AC022400.6|CSTF2T|CSTF2T	901	-	5.08446	1.0043089	-1.0	-1.0
chr10	73797946	73798056	ENSG00000272916.5|AC022400.6|CSTF2T|CSTF2T	901	-	4.5254235	1.0043089	-1.0	-1.0
chr10	73799974	73800184	ENSG00000272916.5|AC022400.6|CSTF2T|CSTF2T	936	-	5.842143	1.1928847	-1.0	-1.0
chr10	73811483	73811593	ENSG00000272916.5|AC022400.6|CSTF2T|CSTF2T	901	-	5.183944	1.0043089	-1.0	-1.0
chr10	73801869	73801994	ENSG00000272916.5|AC022400.6|CSTF2T|CSTF2T	901	-	5.4140334	1.0043089	-1.0	-1.0
chr10	73811483	73811593	ENSG00000166507.17|NDST2|CSTF2T|CSTF2T	901	-	5.183944	1.0043089	-1.0	-1.0
chr10	73871509	73871609	ENSG00000148660.20|CAMK2G|CSTF2T|CSTF2T	901	-	4.515779	1.0043089	-1.0	-1.0
chr10	73866264	73866419	ENSG00000148660.20|CAMK2G|CSTF2T|CSTF2T	901	-	4.5227933	1.0043089	-1.0	-1.0
chr10	73865159	73865344	ENSG00000148660.20|CAMK2G|CSTF2T|CSTF2T	901	-	4.515779	1.0043089	-1.0	-1.0
chr10	73865779	73865884	ENSG00000148660.20|CAMK2G|CSTF2T|CSTF2T	901	-	4.5254235	1.0043089	-1.0	-1.0
chr10	73874228	73874328	ENSG00000148660.20|CAMK2G|CSTF2T|CSTF2T	901	-	4.4962497	1.0043089	-1.0	-1.0
chr10	73870854	73870979	ENSG00000148660.20|CAMK2G|CSTF2T|CSTF2T	901	-	4.5254235	1.0043089	-1.0	-1.0
chr10	73870449	73870549	ENSG00000148660.20|CAMK2G|CSTF2T|CSTF2T	901	-	4.5060687	1.0043089	-1.0	-1.0
chr10	73825169	73825274	ENSG00000148660.20|CAMK2G|CSTF2T|CSTF2T	901	-	4.515779	1.0043089	-1.0	-1.0
chr10	74654828	74654933	ENSG00000156110.13|ADK|CSTF2T|CSTF2T	901	+	4.5254235	1.0043089	-1.0	-1.0
chr10	74423209	74423309	ENSG00000156110.13|ADK|CSTF2T|CSTF2T	901	+	4.5060687	1.0043089	-1.0	-1.0
chr10	74224863	74225063	ENSG00000156110.13|ADK|CSTF2T|CSTF2T	955	+	6.0557218	1.3438671	-1.0	-1.0
chr10	74160423	74160603	ENSG00000156110.13|ADK|CSTF2T|CSTF2T	901	+	5.5800333	1.0043089	-1.0	-1.0
chr10	74176658	74176763	ENSG00000156110.13|ADK|CSTF2T|CSTF2T	901	+	4.4962497	1.0043089	-1.0	-1.0
chr10	74594157	74594277	ENSG00000156110.13|ADK|CSTF2T|CSTF2T	901	+	4.5060687	1.0043089	-1.0	-1.0
chr10	74327680	74327845	ENSG00000156110.13|ADK|CSTF2T|CSTF2T	901	+	5.2763467	1.0043089	-1.0	-1.0
chr10	74186211	74186406	ENSG00000156110.13|ADK|CSTF2T|CSTF2T	901	+	4.9333515	1.0043089	-1.0	-1.0
chr10	74655068	74655168	ENSG00000156110.13|ADK|CSTF2T|CSTF2T	901	+	4.5060687	1.0043089	-1.0	-1.0
chr10	74151543	74151643	ENSG00000156110.13|ADK|CSTF2T|CSTF2T	901	+	4.5060687	1.0043089	-1.0	-1.0
chr10	74656338	74656523	ENSG00000156110.13|ADK|CSTF2T|CSTF2T	901	+	5.7488375	1.0047896	-1.0	-1.0
chr10	74655065	74655170	ENSG00000214626.2|POLR3DP1|CSTF2T|CSTF2T	901	+	4.5060687	1.0043089	-1.0	-1.0
chr10	74825674	74826594	ENSG00000156650.12|KAT6B|CSTF2T|CSTF2T	974	+	4.838855	1.5803735	-1.0	-1.0
chr10	74827305	74827770	ENSG00000156650.12|KAT6B|CSTF2T|CSTF2T	901	+	4.811095	1.0043089	-1.0	-1.0
chr10	75032343	75032538	ENSG00000156650.12|KAT6B|CSTF2T|CSTF2T	901	+	3.7927537	1.0043089	-1.0	-1.0
chr10	74826599	74826774	ENSG00000156650.12|KAT6B|CSTF2T|CSTF2T	981	+	6.3863554	1.7134926	-1.0	-1.0
chr10	74825581	74825674	ENSG00000156650.12|KAT6B|CSTF2T|CSTF2T	901	+	2.921084	1.0043089	-1.0	-1.0
chr10	74826785	74827060	ENSG00000156650.12|KAT6B|CSTF2T|CSTF2T	983	+	6.4031596	1.7625953	-1.0	-1.0
chr10	74827146	74827266	ENSG00000156650.12|KAT6B|CSTF2T|CSTF2T	901	+	5.263086	1.0043089	-1.0	-1.0
chr10	75111545	75111770	ENSG00000156671.12|SAMD8|CSTF2T|CSTF2T	901	+	4.519396	1.0043089	-1.0	-1.0
chr10	75111988	75112273	ENSG00000156671.12|SAMD8|CSTF2T|CSTF2T	913	+	4.4952407	1.0611525	-1.0	-1.0
chr10	75399523	75400313	ENSG00000270087.5|AC010997.3|CSTF2T|CSTF2T	912	-	2.7633731	1.0537416	-1.0	-1.0
chr10	75395008	75395413	ENSG00000270087.5|AC010997.3|CSTF2T|CSTF2T	953	-	5.69698	1.3239317	-1.0	-1.0
chr10	75394638	75394738	ENSG00000270087.5|AC010997.3|CSTF2T|CSTF2T	901	-	4.5254235	1.0043089	-1.0	-1.0
chr10	75398978	75399188	ENSG00000270087.5|AC010997.3|CSTF2T|CSTF2T	901	-	2.4559944	1.004259	-1.0	-1.0
chr10	75395468	75397843	ENSG00000270087.5|AC010997.3|CSTF2T|CSTF2T	972	-	4.6818132	1.5490879	-1.0	-1.0
chr10	75397868	75398008	ENSG00000270087.5|AC010997.3|CSTF2T|CSTF2T	901	-	2.8190136	1.0043089	-1.0	-1.0
chr10	75400773	75401043	ENSG00000270087.5|AC010997.3|CSTF2T|CSTF2T	979	-	4.2686095	1.6722122	-1.0	-1.0
chr10	75398478	75398818	ENSG00000270087.5|AC010997.3|CSTF2T|CSTF2T	963	-	3.3505383	1.4268333	-1.0	-1.0
chr10	75400358	75400688	ENSG00000270087.5|AC010997.3|CSTF2T|CSTF2T	937	-	3.196559	1.2020185	-1.0	-1.0
chr10	75399059	75399164	ENSG00000165655.16|ZNF503|CSTF2T|CSTF2T	901	-	2.4631882	1.0043089	-1.0	-1.0
chr10	75397869	75398009	ENSG00000165655.16|ZNF503|CSTF2T|CSTF2T	901	-	2.8190136	1.0043089	-1.0	-1.0
chr10	75400374	75400689	ENSG00000165655.16|ZNF503|CSTF2T|CSTF2T	937	-	3.1870923	1.2011456	-1.0	-1.0
chr10	75399524	75400314	ENSG00000165655.16|ZNF503|CSTF2T|CSTF2T	912	-	2.7751431	1.0576739	-1.0	-1.0
chr10	75400774	75401044	ENSG00000165655.16|ZNF503|CSTF2T|CSTF2T	979	-	4.2753925	1.6789831	-1.0	-1.0
chr10	75398474	75398819	ENSG00000165655.16|ZNF503|CSTF2T|CSTF2T	963	-	3.3900552	1.431019	-1.0	-1.0
chr10	75408534	75408899	ENSG00000237149.5|ZNF503-AS2|CSTF2T|CSTF2T	981	+	5.3033333	1.7149684	-1.0	-1.0
chr10	75405929	75406304	ENSG00000237149.5|ZNF503-AS2|CSTF2T|CSTF2T	942	+	4.9488773	1.2345512	-1.0	-1.0
chr10	75407534	75408214	ENSG00000237149.5|ZNF503-AS2|CSTF2T|CSTF2T	955	+	4.4177547	1.3479755	-1.0	-1.0
chr10	75406814	75406979	ENSG00000237149.5|ZNF503-AS2|CSTF2T|CSTF2T	901	+	5.313939	1.0043089	-1.0	-1.0
chr10	75403351	75403755	ENSG00000237149.5|ZNF503-AS2|CSTF2T|CSTF2T	985	+	4.443713	1.8164498	-1.0	-1.0
chr10	75405374	75405684	ENSG00000237149.5|ZNF503-AS2|CSTF2T|CSTF2T	936	+	3.2023885	1.1943036	-1.0	-1.0
chr10	75407324	75407479	ENSG00000237149.5|ZNF503-AS2|CSTF2T|CSTF2T	901	+	4.6909432	1.0043089	-1.0	-1.0
chr10	75403141	75403346	ENSG00000237149.5|ZNF503-AS2|CSTF2T|CSTF2T	938	+	3.116487	1.2079705	-1.0	-1.0
chr10	75402038	75402213	ENSG00000237149.5|ZNF503-AS2|CSTF2T|CSTF2T	901	+	4.8049784	1.0043089	-1.0	-1.0
chr10	75404169	75404279	ENSG00000237149.5|ZNF503-AS2|CSTF2T|CSTF2T	901	+	2.7200232	1.0043089	-1.0	-1.0
chr10	75406339	75406709	ENSG00000237149.5|ZNF503-AS2|CSTF2T|CSTF2T	917	+	3.2569933	1.0788985	-1.0	-1.0
chr10	75402766	75402881	ENSG00000237149.5|ZNF503-AS2|CSTF2T|CSTF2T	901	+	4.5254235	1.0043089	-1.0	-1.0
chr10	75402896	75403131	ENSG00000237149.5|ZNF503-AS2|CSTF2T|CSTF2T	929	+	3.4180424	1.1496234	-1.0	-1.0
chr10	75402656	75402756	ENSG00000237149.5|ZNF503-AS2|CSTF2T|CSTF2T	901	+	4.5060687	1.0043089	-1.0	-1.0
chr10	75408214	75408459	ENSG00000237149.5|ZNF503-AS2|CSTF2T|CSTF2T	939	+	5.016588	1.2151785	-1.0	-1.0
chr10	75402416	75402611	ENSG00000237149.5|ZNF503-AS2|CSTF2T|CSTF2T	901	+	4.5109057	1.0043089	-1.0	-1.0
chr10	75403755	75404057	ENSG00000237149.5|ZNF503-AS2|CSTF2T|CSTF2T	998	+	6.931848	2.6195612	-1.0	-1.0
chr10	75404284	75405304	ENSG00000237149.5|ZNF503-AS2|CSTF2T|CSTF2T	981	+	4.697738	1.7275784	-1.0	-1.0
chr10	75408972	75409326	ENSG00000273248.1|AC010997.5|CSTF2T|CSTF2T	983	-	5.788862	1.7700655	-1.0	-1.0
chr10	75409440	75409850	ENSG00000272692.1|AC010997.4|CSTF2T|CSTF2T	954	+	5.036695	1.3372655	-1.0	-1.0
chr10	75410301	75410436	ENSG00000272692.1|AC010997.4|CSTF2T|CSTF2T	901	+	4.508011	1.0043089	-1.0	-1.0
chr10	75410566	75410671	ENSG00000272692.1|AC010997.4|CSTF2T|CSTF2T	901	+	4.5060687	1.0043089	-1.0	-1.0
chr10	75409875	75409995	ENSG00000272692.1|AC010997.4|CSTF2T|CSTF2T	901	+	5.213005	1.0043089	-1.0	-1.0
chr10	75409156	75409440	ENSG00000272692.1|AC010997.4|CSTF2T|CSTF2T	956	+	4.052524	1.3584697	-1.0	-1.0
chr10	76348958	76349068	ENSG00000148655.14|LRMDA|CSTF2T|CSTF2T	901	+	4.5254235	1.0043089	-1.0	-1.0
chr10	75751268	75751443	ENSG00000148655.14|LRMDA|CSTF2T|CSTF2T	969	+	4.7440834	1.5021462	-1.0	-1.0
chr10	75598924	75599149	ENSG00000148655.14|LRMDA|CSTF2T|CSTF2T	956	+	3.2853084	1.3522568	-1.0	-1.0
chr10	75845612	75845722	ENSG00000148655.14|LRMDA|CSTF2T|CSTF2T	901	+	4.4962497	1.0043089	-1.0	-1.0
chr10	75473224	75473344	ENSG00000148655.14|LRMDA|CSTF2T|CSTF2T	901	+	2.4975052	1.0027758	-1.0	-1.0
chr10	75439449	75439654	ENSG00000148655.14|LRMDA|CSTF2T|CSTF2T	956	+	2.9541738	1.3518312	-1.0	-1.0
chr10	76399165	76399285	ENSG00000148655.14|LRMDA|CSTF2T|CSTF2T	901	+	4.515779	1.0043089	-1.0	-1.0
chr10	75439689	75439804	ENSG00000148655.14|LRMDA|CSTF2T|CSTF2T	901	+	2.5992517	1.0043089	-1.0	-1.0
chr10	75750078	75750333	ENSG00000148655.14|LRMDA|CSTF2T|CSTF2T	906	+	4.0253444	1.0277387	-1.0	-1.0
chr10	75645361	75645506	ENSG00000148655.14|LRMDA|CSTF2T|CSTF2T	919	+	3.5268912	1.0931364	-1.0	-1.0
chr10	76087569	76087669	ENSG00000148655.14|LRMDA|CSTF2T|CSTF2T	901	+	4.5060687	1.0043089	-1.0	-1.0
chr10	76112399	76112614	ENSG00000148655.14|LRMDA|CSTF2T|CSTF2T	902	+	2.6799402	1.0071328	-1.0	-1.0
chr10	76063594	76063694	ENSG00000148655.14|LRMDA|CSTF2T|CSTF2T	901	+	5.1759486	1.0043089	-1.0	-1.0
chr10	75468279	75468379	ENSG00000148655.14|LRMDA|CSTF2T|CSTF2T	901	+	2.9158504	1.0043089	-1.0	-1.0
chr10	75440019	75440139	ENSG00000148655.14|LRMDA|CSTF2T|CSTF2T	937	+	3.7012296	1.2010481	-1.0	-1.0
chr10	75877797	75877897	ENSG00000148655.14|LRMDA|CSTF2T|CSTF2T	901	+	4.5254235	1.0043089	-1.0	-1.0
chr10	75523539	75523644	ENSG00000148655.14|LRMDA|CSTF2T|CSTF2T	901	+	4.4962497	1.0043089	-1.0	-1.0
chr10	75645576	75645751	ENSG00000148655.14|LRMDA|CSTF2T|CSTF2T	916	+	2.524171	1.0755572	-1.0	-1.0
chr10	75700548	75700648	ENSG00000148655.14|LRMDA|CSTF2T|CSTF2T	901	+	4.5254235	1.0043089	-1.0	-1.0
chr10	75736863	75736978	ENSG00000148655.14|LRMDA|CSTF2T|CSTF2T	924	+	4.2828593	1.1193299	-1.0	-1.0
chr10	75467584	75467694	ENSG00000148655.14|LRMDA|CSTF2T|CSTF2T	901	+	5.205573	1.0043089	-1.0	-1.0
chr10	75682308	75682418	ENSG00000148655.14|LRMDA|CSTF2T|CSTF2T	901	+	4.515779	1.0043089	-1.0	-1.0
chr10	75626686	75626786	ENSG00000148655.14|LRMDA|CSTF2T|CSTF2T	901	+	4.5060687	1.0043089	-1.0	-1.0
chr10	75700938	75701043	ENSG00000148655.14|LRMDA|CSTF2T|CSTF2T	901	+	3.52055	1.0031867	-1.0	-1.0
chr10	75575979	75576419	ENSG00000148655.14|LRMDA|CSTF2T|CSTF2T	910	+	3.5034635	1.0464419	-1.0	-1.0
chr10	75750683	75750798	ENSG00000148655.14|LRMDA|CSTF2T|CSTF2T	901	+	3.5587099	1.0043089	-1.0	-1.0
chr10	75757408	75757518	ENSG00000148655.14|LRMDA|CSTF2T|CSTF2T	901	+	4.515779	1.0043089	-1.0	-1.0
chr10	75883620	75883720	ENSG00000148655.14|LRMDA|CSTF2T|CSTF2T	901	+	5.574941	1.0043089	-1.0	-1.0
chr10	75644516	75644666	ENSG00000148655.14|LRMDA|CSTF2T|CSTF2T	901	+	2.789768	1.0040098	-1.0	-1.0
chr10	75522924	75523039	ENSG00000148655.14|LRMDA|CSTF2T|CSTF2T	901	+	3.3580673	1.0043089	-1.0	-1.0
chr10	75591934	75592049	ENSG00000148655.14|LRMDA|CSTF2T|CSTF2T	901	+	2.5617304	1.0043089	-1.0	-1.0
chr10	75993085	75993185	ENSG00000148655.14|LRMDA|CSTF2T|CSTF2T	901	+	4.515779	1.0043089	-1.0	-1.0
chr10	75575759	75575859	ENSG00000148655.14|LRMDA|CSTF2T|CSTF2T	901	+	3.4371753	1.0043089	-1.0	-1.0
chr10	75646211	75646311	ENSG00000148655.14|LRMDA|CSTF2T|CSTF2T	901	+	5.1819615	1.0043089	-1.0	-1.0
chr10	75911235	75911345	ENSG00000148655.14|LRMDA|CSTF2T|CSTF2T	901	+	4.5060687	1.0043089	-1.0	-1.0
chr10	75957935	75958035	ENSG00000148655.14|LRMDA|CSTF2T|CSTF2T	901	+	4.5254235	1.0043089	-1.0	-1.0
chr10	76112024	76112374	ENSG00000148655.14|LRMDA|CSTF2T|CSTF2T	917	+	3.2349548	1.0818292	-1.0	-1.0
chr10	76133814	76133914	ENSG00000148655.14|LRMDA|CSTF2T|CSTF2T	901	+	4.5254235	1.0043089	-1.0	-1.0
chr10	75581859	75582104	ENSG00000148655.14|LRMDA|CSTF2T|CSTF2T	998	+	5.9439063	2.6119888	-1.0	-1.0
chr10	75879487	75879677	ENSG00000148655.14|LRMDA|CSTF2T|CSTF2T	955	+	4.9720397	1.348552	-1.0	-1.0
chr10	76557398	76557538	ENSG00000148655.14|LRMDA|CSTF2T|CSTF2T	901	+	4.507989	1.0043089	-1.0	-1.0
chr10	75881197	75881327	ENSG00000148655.14|LRMDA|CSTF2T|CSTF2T	901	+	4.501159	1.0043089	-1.0	-1.0
chr10	75473609	75473719	ENSG00000148655.14|LRMDA|CSTF2T|CSTF2T	901	+	4.515779	1.0043089	-1.0	-1.0
chr10	75716548	75716653	ENSG00000148655.14|LRMDA|CSTF2T|CSTF2T	901	+	5.250061	1.0043089	-1.0	-1.0
chr10	75958145	75958245	ENSG00000148655.14|LRMDA|CSTF2T|CSTF2T	901	+	5.353274	1.0043089	-1.0	-1.0
chr10	75740203	75740443	ENSG00000148655.14|LRMDA|CSTF2T|CSTF2T	905	+	2.7595239	1.0221957	-1.0	-1.0
chr10	75686963	75687158	ENSG00000148655.14|LRMDA|CSTF2T|CSTF2T	936	+	3.5746267	1.197129	-1.0	-1.0
chr10	75865362	75865577	ENSG00000148655.14|LRMDA|CSTF2T|CSTF2T	945	+	4.5413575	1.2629085	-1.0	-1.0
chr10	75967680	75967780	ENSG00000148655.14|LRMDA|CSTF2T|CSTF2T	901	+	4.5060687	1.0043089	-1.0	-1.0
chr10	75891415	75891515	ENSG00000148655.14|LRMDA|CSTF2T|CSTF2T	901	+	4.4962497	1.0043089	-1.0	-1.0
chr10	75498969	75499159	ENSG00000148655.14|LRMDA|CSTF2T|CSTF2T	923	+	2.7398803	1.1108807	-1.0	-1.0
chr10	75592349	75592454	ENSG00000148655.14|LRMDA|CSTF2T|CSTF2T	901	+	5.3943424	1.0043089	-1.0	-1.0
chr10	75741703	75741833	ENSG00000148655.14|LRMDA|CSTF2T|CSTF2T	901	+	3.2582843	1.0043089	-1.0	-1.0
chr10	75768793	75768893	ENSG00000148655.14|LRMDA|CSTF2T|CSTF2T	901	+	4.4962497	1.0043089	-1.0	-1.0
chr10	75773378	75773478	ENSG00000148655.14|LRMDA|CSTF2T|CSTF2T	901	+	2.2433197	1.0043089	-1.0	-1.0
chr10	75480819	75480924	ENSG00000148655.14|LRMDA|CSTF2T|CSTF2T	901	+	3.5297282	1.0043089	-1.0	-1.0
chr10	75712323	75712643	ENSG00000148655.14|LRMDA|CSTF2T|CSTF2T	974	+	4.1288776	1.5778457	-1.0	-1.0
chr10	76436032	76436162	ENSG00000148655.14|LRMDA|CSTF2T|CSTF2T	901	+	4.515779	1.0043089	-1.0	-1.0
chr10	75750333	75750463	ENSG00000148655.14|LRMDA|CSTF2T|CSTF2T	901	+	5.2871246	1.0043089	-1.0	-1.0
chr10	75792982	75793082	ENSG00000148655.14|LRMDA|CSTF2T|CSTF2T	901	+	4.5254235	1.0043089	-1.0	-1.0
chr10	75439244	75439379	ENSG00000148655.14|LRMDA|CSTF2T|CSTF2T	924	+	2.9695504	1.1204989	-1.0	-1.0
chr10	75743018	75743218	ENSG00000148655.14|LRMDA|CSTF2T|CSTF2T	938	+	3.2609053	1.2086529	-1.0	-1.0
chr10	75529869	75529969	ENSG00000148655.14|LRMDA|CSTF2T|CSTF2T	901	+	4.4962497	1.0043089	-1.0	-1.0
chr10	75742028	75742128	ENSG00000148655.14|LRMDA|CSTF2T|CSTF2T	901	+	4.5060687	1.0043089	-1.0	-1.0
chr10	75467209	75467314	ENSG00000148655.14|LRMDA|CSTF2T|CSTF2T	901	+	2.8233871	1.0043089	-1.0	-1.0
chr10	76111894	76111999	ENSG00000148655.14|LRMDA|CSTF2T|CSTF2T	901	+	5.2729564	1.0043089	-1.0	-1.0
chr10	75437954	75438084	ENSG00000148655.14|LRMDA|CSTF2T|CSTF2T	901	+	4.515779	1.0043089	-1.0	-1.0
chr10	75743018	75743218	ENSG00000228280.1|AL731568.1|CSTF2T|CSTF2T	938	+	3.2609053	1.2041645	-1.0	-1.0
chr10	77908552	77908747	ENSG00000151208.16|DLG5|CSTF2T|CSTF2T	933	-	3.320053	1.1771674	-1.0	-1.0
chr10	77813542	77813687	ENSG00000151208.16|DLG5|CSTF2T|CSTF2T	901	-	5.483652	1.0043089	-1.0	-1.0
chr10	77889512	77889627	ENSG00000151208.16|DLG5|CSTF2T|CSTF2T	901	-	4.4962497	1.0043089	-1.0	-1.0
chr10	77901567	77901692	ENSG00000151208.16|DLG5|CSTF2T|CSTF2T	901	-	3.5041606	1.0043089	-1.0	-1.0
chr10	77891602	77891702	ENSG00000151208.16|DLG5|CSTF2T|CSTF2T	901	-	4.515779	1.0043089	-1.0	-1.0
chr10	77899527	77899637	ENSG00000151208.16|DLG5|CSTF2T|CSTF2T	901	-	4.515779	1.0043089	-1.0	-1.0
chr10	77857357	77857497	ENSG00000151208.16|DLG5|CSTF2T|CSTF2T	901	-	5.729228	1.0043089	-1.0	-1.0
chr10	77914622	77914722	ENSG00000151208.16|DLG5|CSTF2T|CSTF2T	901	-	4.5254235	1.0043089	-1.0	-1.0
chr10	77898597	77898707	ENSG00000151208.16|DLG5|CSTF2T|CSTF2T	901	-	5.3069143	1.0043089	-1.0	-1.0
chr10	77796839	77796964	ENSG00000151208.16|DLG5|CSTF2T|CSTF2T	901	-	4.515779	1.0043089	-1.0	-1.0
chr10	77926042	77926152	ENSG00000151208.16|DLG5|CSTF2T|CSTF2T	901	-	5.453438	1.0043089	-1.0	-1.0
chr10	77908052	77908252	ENSG00000151208.16|DLG5|CSTF2T|CSTF2T	939	-	5.5403304	1.2162704	-1.0	-1.0
chr10	77905627	77905822	ENSG00000151208.16|DLG5|CSTF2T|CSTF2T	901	-	4.5206013	1.0043089	-1.0	-1.0
chr10	77868867	77868967	ENSG00000151208.16|DLG5|CSTF2T|CSTF2T	901	-	4.4962497	1.0043089	-1.0	-1.0
chr10	77878657	77878807	ENSG00000151208.16|DLG5|CSTF2T|CSTF2T	901	-	5.321094	1.0043089	-1.0	-1.0
chr10	77891917	77892067	ENSG00000151208.16|DLG5|CSTF2T|CSTF2T	901	-	5.4469852	1.0043089	-1.0	-1.0
chr10	77898712	77898822	ENSG00000151208.16|DLG5|CSTF2T|CSTF2T	901	-	3.0844705	1.0043089	-1.0	-1.0
chr10	77908267	77908502	ENSG00000151208.16|DLG5|CSTF2T|CSTF2T	924	-	2.9550002	1.1203618	-1.0	-1.0
chr10	77898042	77898207	ENSG00000151208.16|DLG5|CSTF2T|CSTF2T	901	-	4.5148964	1.0043089	-1.0	-1.0
chr10	77790800	77790905	ENSG00000151208.16|DLG5|CSTF2T|CSTF2T	901	-	4.515779	1.0043089	-1.0	-1.0
chr10	77873752	77873942	ENSG00000151208.16|DLG5|CSTF2T|CSTF2T	901	-	4.7508907	1.0043089	-1.0	-1.0
chr10	77925587	77925687	ENSG00000151208.16|DLG5|CSTF2T|CSTF2T	901	-	5.368923	1.0043089	-1.0	-1.0
chr10	77877582	77877692	ENSG00000151208.16|DLG5|CSTF2T|CSTF2T	901	-	4.4995227	1.0043089	-1.0	-1.0
chr10	77877977	77878077	ENSG00000151208.16|DLG5|CSTF2T|CSTF2T	901	-	4.5060687	1.0043089	-1.0	-1.0
chr10	77906032	77906147	ENSG00000151208.16|DLG5|CSTF2T|CSTF2T	901	-	5.202634	1.0043089	-1.0	-1.0
chr10	77899032	77899152	ENSG00000151208.16|DLG5|CSTF2T|CSTF2T	901	-	4.5254235	1.0043089	-1.0	-1.0
chr10	77891002	77891102	ENSG00000151208.16|DLG5|CSTF2T|CSTF2T	901	-	4.4962497	1.0043089	-1.0	-1.0
chr10	77899212	77899312	ENSG00000151208.16|DLG5|CSTF2T|CSTF2T	901	-	5.205573	1.0043089	-1.0	-1.0
chr10	78042488	78042588	ENSG00000138326.18|RPS24|CSTF2T|CSTF2T	901	+	3.500846	1.0043089	-1.0	-1.0
chr10	78041618	78041723	ENSG00000138326.18|RPS24|CSTF2T|CSTF2T	901	+	4.5060687	1.0043089	-1.0	-1.0
chr10	78040713	78041168	ENSG00000138326.18|RPS24|CSTF2T|CSTF2T	923	+	4.1456556	1.1148202	-1.0	-1.0
chr10	78041763	78041863	ENSG00000138326.18|RPS24|CSTF2T|CSTF2T	901	+	5.205573	1.0043089	-1.0	-1.0
chr10	78041178	78041433	ENSG00000138326.18|RPS24|CSTF2T|CSTF2T	914	+	4.2492647	1.0664258	-1.0	-1.0
chr10	78041463	78041593	ENSG00000138326.18|RPS24|CSTF2T|CSTF2T	901	+	4.8867135	1.0043089	-1.0	-1.0
chr10	78974781	78974886	ENSG00000224596.7|ZMIZ1-AS1|CSTF2T|CSTF2T	901	-	4.515779	1.0043089	-1.0	-1.0
chr10	78974086	78974281	ENSG00000224596.7|ZMIZ1-AS1|CSTF2T|CSTF2T	955	-	6.0569944	1.3501154	-1.0	-1.0
chr10	78972756	78972921	ENSG00000224596.7|ZMIZ1-AS1|CSTF2T|CSTF2T	901	-	5.3354993	1.0043089	-1.0	-1.0
chr10	78973336	78973436	ENSG00000224596.7|ZMIZ1-AS1|CSTF2T|CSTF2T	901	-	3.4658866	1.0043089	-1.0	-1.0
chr10	78976451	78976616	ENSG00000224596.7|ZMIZ1-AS1|CSTF2T|CSTF2T	901	-	4.521566	1.0043089	-1.0	-1.0
chr10	78972426	78972526	ENSG00000224596.7|ZMIZ1-AS1|CSTF2T|CSTF2T	901	-	4.5254235	1.0043089	-1.0	-1.0
chr10	78977201	78977431	ENSG00000224596.7|ZMIZ1-AS1|CSTF2T|CSTF2T	901	-	5.4275594	1.0043089	-1.0	-1.0
chr10	78944297	78944402	ENSG00000224596.7|ZMIZ1-AS1|CSTF2T|CSTF2T	901	-	4.5254235	1.0043089	-1.0	-1.0
chr10	79234819	79234924	ENSG00000108175.16|ZMIZ1|CSTF2T|CSTF2T	901	+	2.7754354	1.0043089	-1.0	-1.0
chr10	79218019	79218179	ENSG00000108175.16|ZMIZ1|CSTF2T|CSTF2T	901	+	2.6226988	1.0043089	-1.0	-1.0
chr10	79071735	79072360	ENSG00000108175.16|ZMIZ1|CSTF2T|CSTF2T	957	+	3.4032416	1.3674281	-1.0	-1.0
chr10	79263993	79264198	ENSG00000108175.16|ZMIZ1|CSTF2T|CSTF2T	946	+	5.459054	1.2655472	-1.0	-1.0
chr10	79197553	79197658	ENSG00000108175.16|ZMIZ1|CSTF2T|CSTF2T	901	+	4.4962497	1.0043089	-1.0	-1.0
chr10	79082155	79082255	ENSG00000108175.16|ZMIZ1|CSTF2T|CSTF2T	901	+	2.8496735	1.0043089	-1.0	-1.0
chr10	79308691	79308851	ENSG00000108175.16|ZMIZ1|CSTF2T|CSTF2T	962	+	4.456536	1.4246181	-1.0	-1.0
chr10	79165393	79165933	ENSG00000108175.16|ZMIZ1|CSTF2T|CSTF2T	972	+	4.048268	1.558182	-1.0	-1.0
chr10	79202767	79202867	ENSG00000108175.16|ZMIZ1|CSTF2T|CSTF2T	901	+	5.21147	1.0043089	-1.0	-1.0
chr10	79301372	79301497	ENSG00000108175.16|ZMIZ1|CSTF2T|CSTF2T	901	+	4.5254235	1.0043089	-1.0	-1.0
chr10	79261298	79261633	ENSG00000108175.16|ZMIZ1|CSTF2T|CSTF2T	914	+	4.1546645	1.0660306	-1.0	-1.0
chr10	79076915	79077030	ENSG00000108175.16|ZMIZ1|CSTF2T|CSTF2T	901	+	2.6467564	1.0043089	-1.0	-1.0
chr10	79241204	79241379	ENSG00000108175.16|ZMIZ1|CSTF2T|CSTF2T	916	+	2.6471577	1.0764387	-1.0	-1.0
chr10	79223339	79223574	ENSG00000108175.16|ZMIZ1|CSTF2T|CSTF2T	921	+	3.3918715	1.1037297	-1.0	-1.0
chr10	79123429	79123549	ENSG00000108175.16|ZMIZ1|CSTF2T|CSTF2T	901	+	3.4628015	1.0043089	-1.0	-1.0
chr10	79074995	79075400	ENSG00000108175.16|ZMIZ1|CSTF2T|CSTF2T	936	+	3.536332	1.1923885	-1.0	-1.0
chr10	79082295	79082675	ENSG00000108175.16|ZMIZ1|CSTF2T|CSTF2T	944	+	3.5715737	1.2502351	-1.0	-1.0
chr10	79153587	79153692	ENSG00000108175.16|ZMIZ1|CSTF2T|CSTF2T	901	+	4.5254235	1.0043089	-1.0	-1.0
chr10	79164348	79164688	ENSG00000108175.16|ZMIZ1|CSTF2T|CSTF2T	966	+	5.3377185	1.4731519	-1.0	-1.0
chr10	79255913	79256623	ENSG00000108175.16|ZMIZ1|CSTF2T|CSTF2T	947	+	3.7976475	1.2773286	-1.0	-1.0
chr10	79266128	79266563	ENSG00000108175.16|ZMIZ1|CSTF2T|CSTF2T	909	+	3.4650476	1.0433247	-1.0	-1.0
chr10	79292381	79292481	ENSG00000108175.16|ZMIZ1|CSTF2T|CSTF2T	901	+	4.5060687	1.0043089	-1.0	-1.0
chr10	79252613	79253213	ENSG00000108175.16|ZMIZ1|CSTF2T|CSTF2T	940	+	3.299661	1.2184185	-1.0	-1.0
chr10	79265073	79265478	ENSG00000108175.16|ZMIZ1|CSTF2T|CSTF2T	924	+	4.0866723	1.120495	-1.0	-1.0
chr10	79115235	79116035	ENSG00000108175.16|ZMIZ1|CSTF2T|CSTF2T	942	+	4.701628	1.2330081	-1.0	-1.0
chr10	79069034	79069169	ENSG00000108175.16|ZMIZ1|CSTF2T|CSTF2T	981	+	3.3134212	1.7248713	-1.0	-1.0
chr10	79265738	79265898	ENSG00000108175.16|ZMIZ1|CSTF2T|CSTF2T	901	+	4.6154475	1.0043089	-1.0	-1.0
chr10	79310186	79310321	ENSG00000108175.16|ZMIZ1|CSTF2T|CSTF2T	901	+	3.0925758	1.003859	-1.0	-1.0
chr10	79216444	79216599	ENSG00000108175.16|ZMIZ1|CSTF2T|CSTF2T	919	+	2.7072415	1.0889747	-1.0	-1.0
chr10	79107970	79108180	ENSG00000108175.16|ZMIZ1|CSTF2T|CSTF2T	955	+	4.097712	1.3472118	-1.0	-1.0
chr10	79113910	79114245	ENSG00000108175.16|ZMIZ1|CSTF2T|CSTF2T	921	+	3.7958453	1.1023724	-1.0	-1.0
chr10	79142772	79142897	ENSG00000108175.16|ZMIZ1|CSTF2T|CSTF2T	931	+	4.5218844	1.1626129	-1.0	-1.0
chr10	79312294	79312424	ENSG00000108175.16|ZMIZ1|CSTF2T|CSTF2T	901	+	3.5983145	1.0043089	-1.0	-1.0
chr10	79156462	79156702	ENSG00000108175.16|ZMIZ1|CSTF2T|CSTF2T	914	+	3.1484222	1.063126	-1.0	-1.0
chr10	79096440	79096675	ENSG00000108175.16|ZMIZ1|CSTF2T|CSTF2T	938	+	4.6505795	1.2109501	-1.0	-1.0
chr10	79225009	79225219	ENSG00000108175.16|ZMIZ1|CSTF2T|CSTF2T	923	+	5.228647	1.1134123	-1.0	-1.0
chr10	79116065	79116180	ENSG00000108175.16|ZMIZ1|CSTF2T|CSTF2T	901	+	2.8310506	1.0043089	-1.0	-1.0
chr10	79240779	79240909	ENSG00000108175.16|ZMIZ1|CSTF2T|CSTF2T	951	+	4.74797	1.3123478	-1.0	-1.0
chr10	79137979	79138234	ENSG00000108175.16|ZMIZ1|CSTF2T|CSTF2T	958	+	4.613555	1.3750745	-1.0	-1.0
chr10	79151582	79152032	ENSG00000108175.16|ZMIZ1|CSTF2T|CSTF2T	917	+	2.7827792	1.0816066	-1.0	-1.0
chr10	79218184	79218284	ENSG00000108175.16|ZMIZ1|CSTF2T|CSTF2T	901	+	3.4658866	1.0043089	-1.0	-1.0
chr10	79198538	79198638	ENSG00000108175.16|ZMIZ1|CSTF2T|CSTF2T	901	+	4.5254235	1.0043089	-1.0	-1.0
chr10	79260998	79261208	ENSG00000108175.16|ZMIZ1|CSTF2T|CSTF2T	901	+	3.5027862	1.0043089	-1.0	-1.0
chr10	79096720	79096825	ENSG00000108175.16|ZMIZ1|CSTF2T|CSTF2T	901	+	4.515779	1.0043089	-1.0	-1.0
chr10	79092910	79093015	ENSG00000108175.16|ZMIZ1|CSTF2T|CSTF2T	901	+	3.4587038	1.0043089	-1.0	-1.0
chr10	79197358	79197463	ENSG00000108175.16|ZMIZ1|CSTF2T|CSTF2T	901	+	4.5254235	1.0043089	-1.0	-1.0
chr10	79188663	79188773	ENSG00000108175.16|ZMIZ1|CSTF2T|CSTF2T	901	+	4.515779	1.0043089	-1.0	-1.0
chr10	79163038	79163413	ENSG00000108175.16|ZMIZ1|CSTF2T|CSTF2T	935	+	3.7954574	1.1893094	-1.0	-1.0
chr10	79259143	79259418	ENSG00000108175.16|ZMIZ1|CSTF2T|CSTF2T	920	+	3.068174	1.0984639	-1.0	-1.0
chr10	79078205	79078335	ENSG00000108175.16|ZMIZ1|CSTF2T|CSTF2T	913	+	3.6494203	1.0612999	-1.0	-1.0
chr10	79237754	79237859	ENSG00000108175.16|ZMIZ1|CSTF2T|CSTF2T	901	+	2.8464317	1.0043089	-1.0	-1.0
chr10	79246898	79247578	ENSG00000108175.16|ZMIZ1|CSTF2T|CSTF2T	954	+	3.7802784	1.3332328	-1.0	-1.0
chr10	79227714	79227884	ENSG00000108175.16|ZMIZ1|CSTF2T|CSTF2T	901	+	4.5181737	1.0043089	-1.0	-1.0
chr10	79136749	79136904	ENSG00000108175.16|ZMIZ1|CSTF2T|CSTF2T	901	+	5.2814007	1.0043089	-1.0	-1.0
chr10	79127499	79127689	ENSG00000108175.16|ZMIZ1|CSTF2T|CSTF2T	941	+	3.8834817	1.2314098	-1.0	-1.0
chr10	79146652	79146947	ENSG00000108175.16|ZMIZ1|CSTF2T|CSTF2T	967	+	4.238973	1.4855015	-1.0	-1.0
chr10	79106350	79106470	ENSG00000108175.16|ZMIZ1|CSTF2T|CSTF2T	900	+	2.492678	1.0015876	-1.0	-1.0
chr10	79186763	79186903	ENSG00000108175.16|ZMIZ1|CSTF2T|CSTF2T	901	+	5.5977063	1.0043089	-1.0	-1.0
chr10	79248803	79249148	ENSG00000108175.16|ZMIZ1|CSTF2T|CSTF2T	953	+	3.948221	1.3288169	-1.0	-1.0
chr10	79147632	79148047	ENSG00000108175.16|ZMIZ1|CSTF2T|CSTF2T	920	+	2.8539956	1.0994127	-1.0	-1.0
chr10	79125669	79125769	ENSG00000108175.16|ZMIZ1|CSTF2T|CSTF2T	901	+	4.5060687	1.0043089	-1.0	-1.0
chr10	79192103	79192213	ENSG00000108175.16|ZMIZ1|CSTF2T|CSTF2T	901	+	4.4962497	1.0043089	-1.0	-1.0
chr10	79178363	79178548	ENSG00000108175.16|ZMIZ1|CSTF2T|CSTF2T	901	+	5.1251054	1.0043089	-1.0	-1.0
chr10	79309486	79310181	ENSG00000108175.16|ZMIZ1|CSTF2T|CSTF2T	928	+	3.471302	1.1449093	-1.0	-1.0
chr10	79107295	79107940	ENSG00000108175.16|ZMIZ1|CSTF2T|CSTF2T	973	+	4.736176	1.5717293	-1.0	-1.0
chr10	79154257	79154462	ENSG00000108175.16|ZMIZ1|CSTF2T|CSTF2T	912	+	3.794725	1.053296	-1.0	-1.0
chr10	79156972	79157222	ENSG00000108175.16|ZMIZ1|CSTF2T|CSTF2T	920	+	5.1338763	1.0950242	-1.0	-1.0
chr10	79125334	79125454	ENSG00000108175.16|ZMIZ1|CSTF2T|CSTF2T	901	+	5.38387	1.0043089	-1.0	-1.0
chr10	79182898	79183178	ENSG00000108175.16|ZMIZ1|CSTF2T|CSTF2T	937	+	4.2991486	1.2016934	-1.0	-1.0
chr10	79160702	79160812	ENSG00000108175.16|ZMIZ1|CSTF2T|CSTF2T	901	+	5.5134687	1.0043089	-1.0	-1.0
chr10	79239469	79239599	ENSG00000108175.16|ZMIZ1|CSTF2T|CSTF2T	929	+	3.7299032	1.14574	-1.0	-1.0
chr10	79273678	79273778	ENSG00000108175.16|ZMIZ1|CSTF2T|CSTF2T	901	+	5.205573	1.0043089	-1.0	-1.0
chr10	79141827	79141982	ENSG00000108175.16|ZMIZ1|CSTF2T|CSTF2T	901	+	4.971723	1.0043089	-1.0	-1.0
chr10	79175648	79176208	ENSG00000108175.16|ZMIZ1|CSTF2T|CSTF2T	939	+	4.0503526	1.2114508	-1.0	-1.0
chr10	79221079	79221434	ENSG00000108175.16|ZMIZ1|CSTF2T|CSTF2T	959	+	3.5658236	1.3866549	-1.0	-1.0
chr10	79257833	79257933	ENSG00000108175.16|ZMIZ1|CSTF2T|CSTF2T	901	+	4.5254235	1.0043089	-1.0	-1.0
chr10	79094185	79094305	ENSG00000108175.16|ZMIZ1|CSTF2T|CSTF2T	901	+	5.343967	1.0043089	-1.0	-1.0
chr10	79249153	79249988	ENSG00000108175.16|ZMIZ1|CSTF2T|CSTF2T	928	+	3.5961142	1.141228	-1.0	-1.0
chr10	79287301	79287481	ENSG00000108175.16|ZMIZ1|CSTF2T|CSTF2T	901	+	4.808322	1.0043089	-1.0	-1.0
chr10	79207037	79207142	ENSG00000108175.16|ZMIZ1|CSTF2T|CSTF2T	901	+	4.5987453	1.0043089	-1.0	-1.0
chr10	79081050	79081155	ENSG00000108175.16|ZMIZ1|CSTF2T|CSTF2T	931	+	3.165487	1.1591895	-1.0	-1.0
chr10	79116400	79116695	ENSG00000108175.16|ZMIZ1|CSTF2T|CSTF2T	941	+	4.315174	1.2307112	-1.0	-1.0
chr10	79109985	79110120	ENSG00000108175.16|ZMIZ1|CSTF2T|CSTF2T	901	+	3.6012728	1.0043089	-1.0	-1.0
chr10	79098705	79099025	ENSG00000108175.16|ZMIZ1|CSTF2T|CSTF2T	953	+	3.3583364	1.3253273	-1.0	-1.0
chr10	79262953	79263183	ENSG00000108175.16|ZMIZ1|CSTF2T|CSTF2T	945	+	5.9510417	1.2617668	-1.0	-1.0
chr10	79178763	79179318	ENSG00000108175.16|ZMIZ1|CSTF2T|CSTF2T	951	+	4.131907	1.3125436	-1.0	-1.0
chr10	79310371	79310546	ENSG00000108175.16|ZMIZ1|CSTF2T|CSTF2T	933	+	3.3400366	1.1749798	-1.0	-1.0
chr10	79225439	79225539	ENSG00000108175.16|ZMIZ1|CSTF2T|CSTF2T	901	+	4.4962497	1.0043089	-1.0	-1.0
chr10	79310933	79311153	ENSG00000108175.16|ZMIZ1|CSTF2T|CSTF2T	914	+	2.8723514	1.0680095	-1.0	-1.0
chr10	79176343	79176723	ENSG00000108175.16|ZMIZ1|CSTF2T|CSTF2T	901	+	3.8600295	1.0043089	-1.0	-1.0
chr10	79082770	79082905	ENSG00000108175.16|ZMIZ1|CSTF2T|CSTF2T	904	+	2.789768	1.0164324	-1.0	-1.0
chr10	79289071	79289506	ENSG00000108175.16|ZMIZ1|CSTF2T|CSTF2T	945	+	4.2219033	1.260356	-1.0	-1.0
chr10	79108185	79108705	ENSG00000108175.16|ZMIZ1|CSTF2T|CSTF2T	966	+	4.3222356	1.4716837	-1.0	-1.0
chr10	79210779	79210879	ENSG00000108175.16|ZMIZ1|CSTF2T|CSTF2T	901	+	4.515779	1.0043089	-1.0	-1.0
chr10	79183923	79184148	ENSG00000108175.16|ZMIZ1|CSTF2T|CSTF2T	928	+	5.191168	1.1424879	-1.0	-1.0
chr10	79143732	79144187	ENSG00000108175.16|ZMIZ1|CSTF2T|CSTF2T	936	+	4.6035023	1.1932713	-1.0	-1.0
chr10	79081320	79081700	ENSG00000108175.16|ZMIZ1|CSTF2T|CSTF2T	958	+	4.168527	1.381807	-1.0	-1.0
chr10	79270418	79271018	ENSG00000108175.16|ZMIZ1|CSTF2T|CSTF2T	956	+	4.5880227	1.3565036	-1.0	-1.0
chr10	79253298	79253913	ENSG00000108175.16|ZMIZ1|CSTF2T|CSTF2T	973	+	4.2125907	1.5651959	-1.0	-1.0
chr10	79269953	79270188	ENSG00000108175.16|ZMIZ1|CSTF2T|CSTF2T	966	+	5.8785677	1.4639286	-1.0	-1.0
chr10	79160447	79160627	ENSG00000108175.16|ZMIZ1|CSTF2T|CSTF2T	901	+	5.7036085	1.0043089	-1.0	-1.0
chr10	79099025	79102785	ENSG00000108175.16|ZMIZ1|CSTF2T|CSTF2T	962	+	3.8387308	1.4166898	-1.0	-1.0
chr10	79250573	79251208	ENSG00000108175.16|ZMIZ1|CSTF2T|CSTF2T	950	+	3.5880685	1.3019117	-1.0	-1.0
chr10	79072580	79073400	ENSG00000108175.16|ZMIZ1|CSTF2T|CSTF2T	959	+	3.3719916	1.3895506	-1.0	-1.0
chr10	79246663	79246888	ENSG00000108175.16|ZMIZ1|CSTF2T|CSTF2T	958	+	3.9511328	1.3752897	-1.0	-1.0
chr10	79275298	79275483	ENSG00000108175.16|ZMIZ1|CSTF2T|CSTF2T	901	+	3.8856661	1.0043089	-1.0	-1.0
chr10	79084775	79085070	ENSG00000108175.16|ZMIZ1|CSTF2T|CSTF2T	924	+	3.0225213	1.1185299	-1.0	-1.0
chr10	79123719	79123829	ENSG00000108175.16|ZMIZ1|CSTF2T|CSTF2T	901	+	5.5869093	1.0043089	-1.0	-1.0
chr10	79146247	79146357	ENSG00000108175.16|ZMIZ1|CSTF2T|CSTF2T	901	+	3.2990117	1.0043089	-1.0	-1.0
chr10	79157262	79157502	ENSG00000108175.16|ZMIZ1|CSTF2T|CSTF2T	950	+	5.833486	1.3041022	-1.0	-1.0
chr10	79097120	79097305	ENSG00000108175.16|ZMIZ1|CSTF2T|CSTF2T	917	+	3.470082	1.0808446	-1.0	-1.0
chr10	79155287	79155612	ENSG00000108175.16|ZMIZ1|CSTF2T|CSTF2T	919	+	4.4958615	1.0936161	-1.0	-1.0
chr10	79145492	79145652	ENSG00000108175.16|ZMIZ1|CSTF2T|CSTF2T	920	+	4.316746	1.0948538	-1.0	-1.0
chr10	79151362	79151567	ENSG00000108175.16|ZMIZ1|CSTF2T|CSTF2T	921	+	3.1836913	1.1017764	-1.0	-1.0
chr10	79090125	79090825	ENSG00000108175.16|ZMIZ1|CSTF2T|CSTF2T	948	+	3.517537	1.2870427	-1.0	-1.0
chr10	79259848	79259953	ENSG00000108175.16|ZMIZ1|CSTF2T|CSTF2T	901	+	4.515779	1.0043089	-1.0	-1.0
chr10	79166468	79166573	ENSG00000108175.16|ZMIZ1|CSTF2T|CSTF2T	901	+	2.7827058	1.0042759	-1.0	-1.0
chr10	79194113	79194213	ENSG00000108175.16|ZMIZ1|CSTF2T|CSTF2T	901	+	4.5060687	1.0043089	-1.0	-1.0
chr10	79208454	79208559	ENSG00000108175.16|ZMIZ1|CSTF2T|CSTF2T	901	+	4.5254235	1.0043089	-1.0	-1.0
chr10	79085785	79085885	ENSG00000108175.16|ZMIZ1|CSTF2T|CSTF2T	901	+	5.782657	1.0043089	-1.0	-1.0
chr10	79146002	79146247	ENSG00000108175.16|ZMIZ1|CSTF2T|CSTF2T	907	+	2.9200914	1.0311208	-1.0	-1.0
chr10	79119714	79119894	ENSG00000108175.16|ZMIZ1|CSTF2T|CSTF2T	901	+	4.4116983	1.0043089	-1.0	-1.0
chr10	79090885	79091070	ENSG00000108175.16|ZMIZ1|CSTF2T|CSTF2T	911	+	2.6868746	1.0518031	-1.0	-1.0
chr10	79116980	79117150	ENSG00000108175.16|ZMIZ1|CSTF2T|CSTF2T	942	+	4.985057	1.2335007	-1.0	-1.0
chr10	79092110	79092365	ENSG00000108175.16|ZMIZ1|CSTF2T|CSTF2T	908	+	4.092887	1.0365752	-1.0	-1.0
chr10	79096165	79096270	ENSG00000108175.16|ZMIZ1|CSTF2T|CSTF2T	901	+	4.637832	1.0043089	-1.0	-1.0
chr10	79181203	79181378	ENSG00000108175.16|ZMIZ1|CSTF2T|CSTF2T	933	+	5.5921845	1.1745431	-1.0	-1.0
chr10	79241529	79243668	ENSG00000108175.16|ZMIZ1|CSTF2T|CSTF2T	983	+	4.2299304	1.7687145	-1.0	-1.0
chr10	79222954	79223164	ENSG00000108175.16|ZMIZ1|CSTF2T|CSTF2T	935	+	2.9098082	1.1902292	-1.0	-1.0
chr10	79083205	79083305	ENSG00000108175.16|ZMIZ1|CSTF2T|CSTF2T	900	+	2.7628617	1.0009496	-1.0	-1.0
chr10	79278905	79279120	ENSG00000108175.16|ZMIZ1|CSTF2T|CSTF2T	929	+	3.2964497	1.147106	-1.0	-1.0
chr10	79218769	79219059	ENSG00000108175.16|ZMIZ1|CSTF2T|CSTF2T	978	+	5.631478	1.6584654	-1.0	-1.0
chr10	79192643	79192778	ENSG00000108175.16|ZMIZ1|CSTF2T|CSTF2T	901	+	5.3658104	1.0043089	-1.0	-1.0
chr10	79305656	79305776	ENSG00000108175.16|ZMIZ1|CSTF2T|CSTF2T	901	+	4.4962497	1.0043089	-1.0	-1.0
chr10	79149297	79149602	ENSG00000108175.16|ZMIZ1|CSTF2T|CSTF2T	946	+	3.478574	1.2643156	-1.0	-1.0
chr10	79085565	79085665	ENSG00000108175.16|ZMIZ1|CSTF2T|CSTF2T	901	+	3.6139467	1.0043089	-1.0	-1.0
chr10	79251423	79252023	ENSG00000108175.16|ZMIZ1|CSTF2T|CSTF2T	938	+	4.487937	1.2104193	-1.0	-1.0
chr10	79111250	79111680	ENSG00000108175.16|ZMIZ1|CSTF2T|CSTF2T	911	+	3.80754	1.0506648	-1.0	-1.0
chr10	79182153	79182798	ENSG00000108175.16|ZMIZ1|CSTF2T|CSTF2T	956	+	4.385637	1.3519043	-1.0	-1.0
chr10	79097580	79097710	ENSG00000108175.16|ZMIZ1|CSTF2T|CSTF2T	901	+	5.1912837	1.0043089	-1.0	-1.0
chr10	79196668	79196848	ENSG00000108175.16|ZMIZ1|CSTF2T|CSTF2T	901	+	5.0114555	1.0043089	-1.0	-1.0
chr10	79181918	79182083	ENSG00000108175.16|ZMIZ1|CSTF2T|CSTF2T	917	+	2.9585197	1.0806997	-1.0	-1.0
chr10	79124014	79124114	ENSG00000108175.16|ZMIZ1|CSTF2T|CSTF2T	901	+	5.2840295	1.0043089	-1.0	-1.0
chr10	79117720	79117925	ENSG00000108175.16|ZMIZ1|CSTF2T|CSTF2T	905	+	5.332761	1.0240804	-1.0	-1.0
chr10	79311204	79311959	ENSG00000108175.16|ZMIZ1|CSTF2T|CSTF2T	952	+	3.8211994	1.3168311	-1.0	-1.0
chr10	79238294	79238504	ENSG00000108175.16|ZMIZ1|CSTF2T|CSTF2T	920	+	2.7357264	1.0948472	-1.0	-1.0
chr10	79230629	79231009	ENSG00000108175.16|ZMIZ1|CSTF2T|CSTF2T	910	+	4.1394506	1.0456595	-1.0	-1.0
chr10	79245778	79246443	ENSG00000108175.16|ZMIZ1|CSTF2T|CSTF2T	964	+	3.992455	1.4383824	-1.0	-1.0
chr10	79097865	79097990	ENSG00000108175.16|ZMIZ1|CSTF2T|CSTF2T	908	+	3.4566348	1.0374739	-1.0	-1.0
chr10	79270193	79270343	ENSG00000108175.16|ZMIZ1|CSTF2T|CSTF2T	923	+	4.304512	1.1134635	-1.0	-1.0
chr10	79105760	79106055	ENSG00000108175.16|ZMIZ1|CSTF2T|CSTF2T	972	+	4.647969	1.553851	-1.0	-1.0
chr10	79151212	79151347	ENSG00000108175.16|ZMIZ1|CSTF2T|CSTF2T	901	+	5.4458294	1.0043089	-1.0	-1.0
chr10	79171728	79171853	ENSG00000108175.16|ZMIZ1|CSTF2T|CSTF2T	901	+	5.4374976	1.0043089	-1.0	-1.0
chr10	79083330	79083485	ENSG00000108175.16|ZMIZ1|CSTF2T|CSTF2T	913	+	2.9196768	1.0618756	-1.0	-1.0
chr10	79106520	79107005	ENSG00000108175.16|ZMIZ1|CSTF2T|CSTF2T	925	+	4.588763	1.1232225	-1.0	-1.0
chr10	79243738	79244928	ENSG00000108175.16|ZMIZ1|CSTF2T|CSTF2T	980	+	4.5372353	1.6892947	-1.0	-1.0
chr10	79112110	79112345	ENSG00000108175.16|ZMIZ1|CSTF2T|CSTF2T	910	+	5.007163	1.0473088	-1.0	-1.0
chr10	79276008	79276218	ENSG00000108175.16|ZMIZ1|CSTF2T|CSTF2T	901	+	5.024388	1.0043089	-1.0	-1.0
chr10	79097330	79097465	ENSG00000108175.16|ZMIZ1|CSTF2T|CSTF2T	901	+	3.202829	1.0043089	-1.0	-1.0
chr10	79075410	79075810	ENSG00000108175.16|ZMIZ1|CSTF2T|CSTF2T	914	+	3.8286588	1.0641831	-1.0	-1.0
chr10	79094340	79094440	ENSG00000108175.16|ZMIZ1|CSTF2T|CSTF2T	901	+	4.515779	1.0043089	-1.0	-1.0
chr10	79237014	79237189	ENSG00000108175.16|ZMIZ1|CSTF2T|CSTF2T	912	+	3.0526924	1.0539753	-1.0	-1.0
chr10	79238754	79239289	ENSG00000108175.16|ZMIZ1|CSTF2T|CSTF2T	948	+	3.929203	1.2833555	-1.0	-1.0
chr10	79135874	79136079	ENSG00000108175.16|ZMIZ1|CSTF2T|CSTF2T	934	+	5.2245917	1.1825374	-1.0	-1.0
chr10	79076180	79076690	ENSG00000108175.16|ZMIZ1|CSTF2T|CSTF2T	948	+	4.205953	1.285798	-1.0	-1.0
chr10	79129934	79130034	ENSG00000108175.16|ZMIZ1|CSTF2T|CSTF2T	901	+	5.444186	1.0043089	-1.0	-1.0
chr10	79163973	79164263	ENSG00000108175.16|ZMIZ1|CSTF2T|CSTF2T	968	+	3.3388338	1.4941239	-1.0	-1.0
chr10	79089105	79089345	ENSG00000108175.16|ZMIZ1|CSTF2T|CSTF2T	903	+	2.5796742	1.0134823	-1.0	-1.0
chr10	79267718	79267818	ENSG00000108175.16|ZMIZ1|CSTF2T|CSTF2T	901	+	5.1938143	1.0043089	-1.0	-1.0
chr10	79168548	79168663	ENSG00000108175.16|ZMIZ1|CSTF2T|CSTF2T	901	+	5.4403715	1.0043089	-1.0	-1.0
chr10	79114990	79115100	ENSG00000108175.16|ZMIZ1|CSTF2T|CSTF2T	901	+	5.3353214	1.0043089	-1.0	-1.0
chr10	79310821	79310923	ENSG00000108175.16|ZMIZ1|CSTF2T|CSTF2T	901	+	3.464086	1.0043089	-1.0	-1.0
chr10	79198983	79199108	ENSG00000108175.16|ZMIZ1|CSTF2T|CSTF2T	901	+	4.504083	1.0043089	-1.0	-1.0
chr10	79124894	79125084	ENSG00000108175.16|ZMIZ1|CSTF2T|CSTF2T	901	+	5.104305	1.0043089	-1.0	-1.0
chr10	79258958	79259113	ENSG00000108175.16|ZMIZ1|CSTF2T|CSTF2T	927	+	3.5757542	1.1345547	-1.0	-1.0
chr10	79109405	79109765	ENSG00000108175.16|ZMIZ1|CSTF2T|CSTF2T	946	+	3.9662194	1.2648302	-1.0	-1.0
chr10	79219064	79219284	ENSG00000108175.16|ZMIZ1|CSTF2T|CSTF2T	982	+	5.4365344	1.7456536	-1.0	-1.0
chr10	79137444	79137949	ENSG00000108175.16|ZMIZ1|CSTF2T|CSTF2T	922	+	3.4469838	1.1067778	-1.0	-1.0
chr10	79256998	79257678	ENSG00000108175.16|ZMIZ1|CSTF2T|CSTF2T	950	+	3.898112	1.3045797	-1.0	-1.0
chr10	79091585	79091985	ENSG00000108175.16|ZMIZ1|CSTF2T|CSTF2T	935	+	4.3955894	1.185241	-1.0	-1.0
chr10	79180523	79180628	ENSG00000108175.16|ZMIZ1|CSTF2T|CSTF2T	901	+	5.607676	1.0043089	-1.0	-1.0
chr10	79085330	79085525	ENSG00000108175.16|ZMIZ1|CSTF2T|CSTF2T	901	+	4.0097914	1.0043089	-1.0	-1.0
chr10	79174653	79174758	ENSG00000108175.16|ZMIZ1|CSTF2T|CSTF2T	901	+	2.9053872	1.0043089	-1.0	-1.0
chr10	79077955	79078125	ENSG00000108175.16|ZMIZ1|CSTF2T|CSTF2T	935	+	4.2806616	1.1852126	-1.0	-1.0
chr10	79112570	79112730	ENSG00000108175.16|ZMIZ1|CSTF2T|CSTF2T	912	+	3.5848608	1.0545106	-1.0	-1.0
chr10	79118125	79118225	ENSG00000108175.16|ZMIZ1|CSTF2T|CSTF2T	901	+	4.515779	1.0043089	-1.0	-1.0
chr10	79150622	79150762	ENSG00000108175.16|ZMIZ1|CSTF2T|CSTF2T	901	+	2.6853783	1.003551	-1.0	-1.0
chr10	79091305	79091410	ENSG00000108175.16|ZMIZ1|CSTF2T|CSTF2T	901	+	5.5498104	1.0043089	-1.0	-1.0
chr10	79312024	79312224	ENSG00000108175.16|ZMIZ1|CSTF2T|CSTF2T	939	+	3.389117	1.213133	-1.0	-1.0
chr10	79096835	79097115	ENSG00000108175.16|ZMIZ1|CSTF2T|CSTF2T	963	+	3.5731978	1.4268869	-1.0	-1.0
chr10	79128594	79128724	ENSG00000108175.16|ZMIZ1|CSTF2T|CSTF2T	901	+	5.623683	1.0043089	-1.0	-1.0
chr10	79240584	79240684	ENSG00000108175.16|ZMIZ1|CSTF2T|CSTF2T	901	+	4.5060687	1.0043089	-1.0	-1.0
chr10	79206322	79206447	ENSG00000108175.16|ZMIZ1|CSTF2T|CSTF2T	901	+	4.5060687	1.0043089	-1.0	-1.0
chr10	79269588	79269688	ENSG00000108175.16|ZMIZ1|CSTF2T|CSTF2T	901	+	2.5744054	1.0043089	-1.0	-1.0
chr10	79105000	79105440	ENSG00000108175.16|ZMIZ1|CSTF2T|CSTF2T	931	+	4.4660263	1.158019	-1.0	-1.0
chr10	79307696	79307801	ENSG00000108175.16|ZMIZ1|CSTF2T|CSTF2T	901	+	2.776977	1.0043089	-1.0	-1.0
chr10	79274908	79275058	ENSG00000108175.16|ZMIZ1|CSTF2T|CSTF2T	924	+	3.6250677	1.116968	-1.0	-1.0
chr10	79312444	79312619	ENSG00000108175.16|ZMIZ1|CSTF2T|CSTF2T	915	+	3.081746	1.0696523	-1.0	-1.0
chr10	79149617	79149752	ENSG00000108175.16|ZMIZ1|CSTF2T|CSTF2T	908	+	2.7447393	1.0383594	-1.0	-1.0
chr10	79248188	79248788	ENSG00000108175.16|ZMIZ1|CSTF2T|CSTF2T	986	+	4.883723	1.8547294	-1.0	-1.0
chr10	79189723	79189823	ENSG00000108175.16|ZMIZ1|CSTF2T|CSTF2T	901	+	5.1819615	1.0043089	-1.0	-1.0
chr10	79126579	79126689	ENSG00000108175.16|ZMIZ1|CSTF2T|CSTF2T	901	+	5.5232797	1.0043089	-1.0	-1.0
chr10	79113475	79113580	ENSG00000108175.16|ZMIZ1|CSTF2T|CSTF2T	901	+	5.4423256	1.0043089	-1.0	-1.0
chr10	79157507	79157612	ENSG00000108175.16|ZMIZ1|CSTF2T|CSTF2T	901	+	5.4423256	1.0043089	-1.0	-1.0
chr10	79069270	79071730	ENSG00000108175.16|ZMIZ1|CSTF2T|CSTF2T	997	+	4.224274	2.503569	-1.0	-1.0
chr10	79200078	79200238	ENSG00000108175.16|ZMIZ1|CSTF2T|CSTF2T	904	+	3.6799967	1.019695	-1.0	-1.0
chr10	79087820	79087930	ENSG00000108175.16|ZMIZ1|CSTF2T|CSTF2T	913	+	2.9461477	1.0612427	-1.0	-1.0
chr10	79094915	79095070	ENSG00000108175.16|ZMIZ1|CSTF2T|CSTF2T	901	+	5.3646307	1.0043089	-1.0	-1.0
chr10	79272903	79273113	ENSG00000108175.16|ZMIZ1|CSTF2T|CSTF2T	906	+	5.54647	1.0261341	-1.0	-1.0
chr10	79246448	79246643	ENSG00000108175.16|ZMIZ1|CSTF2T|CSTF2T	906	+	2.7303414	1.0256447	-1.0	-1.0
chr10	79264548	79264668	ENSG00000108175.16|ZMIZ1|CSTF2T|CSTF2T	901	+	3.2767985	1.0043089	-1.0	-1.0
chr10	79142397	79142547	ENSG00000108175.16|ZMIZ1|CSTF2T|CSTF2T	901	+	2.668023	1.0043089	-1.0	-1.0
chr10	79088085	79088700	ENSG00000108175.16|ZMIZ1|CSTF2T|CSTF2T	964	+	4.3883443	1.4455202	-1.0	-1.0
chr10	79266623	79266928	ENSG00000108175.16|ZMIZ1|CSTF2T|CSTF2T	941	+	4.0713663	1.2270467	-1.0	-1.0
chr10	79260013	79260133	ENSG00000108175.16|ZMIZ1|CSTF2T|CSTF2T	901	+	5.368187	1.0043089	-1.0	-1.0
chr10	79074650	79074980	ENSG00000108175.16|ZMIZ1|CSTF2T|CSTF2T	938	+	3.0093186	1.2070432	-1.0	-1.0
chr10	79158137	79158467	ENSG00000108175.16|ZMIZ1|CSTF2T|CSTF2T	925	+	5.109841	1.1238173	-1.0	-1.0
chr10	79281290	79281410	ENSG00000108175.16|ZMIZ1|CSTF2T|CSTF2T	901	+	5.747134	1.0043089	-1.0	-1.0
chr10	79268068	79268348	ENSG00000108175.16|ZMIZ1|CSTF2T|CSTF2T	931	+	4.537741	1.1631734	-1.0	-1.0
chr10	79193753	79193938	ENSG00000108175.16|ZMIZ1|CSTF2T|CSTF2T	915	+	3.4506414	1.0696167	-1.0	-1.0
chr10	79164723	79165383	ENSG00000108175.16|ZMIZ1|CSTF2T|CSTF2T	973	+	3.6432588	1.5640601	-1.0	-1.0
chr10	79222194	79222469	ENSG00000108175.16|ZMIZ1|CSTF2T|CSTF2T	955	+	3.424474	1.3497405	-1.0	-1.0
chr10	79117435	79117540	ENSG00000108175.16|ZMIZ1|CSTF2T|CSTF2T	901	+	5.1879096	1.0043089	-1.0	-1.0
chr10	79162133	79162673	ENSG00000108175.16|ZMIZ1|CSTF2T|CSTF2T	935	+	3.2446382	1.1838918	-1.0	-1.0
chr10	79098135	79098470	ENSG00000108175.16|ZMIZ1|CSTF2T|CSTF2T	929	+	3.5624719	1.1487452	-1.0	-1.0
chr10	79207647	79207902	ENSG00000108175.16|ZMIZ1|CSTF2T|CSTF2T	920	+	3.6614132	1.0948963	-1.0	-1.0
chr10	79256723	79256993	ENSG00000108175.16|ZMIZ1|CSTF2T|CSTF2T	907	+	3.249852	1.0324734	-1.0	-1.0
chr10	79149757	79150597	ENSG00000108175.16|ZMIZ1|CSTF2T|CSTF2T	968	+	4.053126	1.4897481	-1.0	-1.0
chr10	79126829	79126934	ENSG00000108175.16|ZMIZ1|CSTF2T|CSTF2T	901	+	4.4962497	1.0043089	-1.0	-1.0
chr10	79208047	79208312	ENSG00000108175.16|ZMIZ1|CSTF2T|CSTF2T	976	+	5.693906	1.616932	-1.0	-1.0
chr10	79312816	79312936	ENSG00000108175.16|ZMIZ1|CSTF2T|CSTF2T	901	+	3.6754398	1.0043089	-1.0	-1.0
chr10	79282285	79282385	ENSG00000108175.16|ZMIZ1|CSTF2T|CSTF2T	901	+	4.5060687	1.0043089	-1.0	-1.0
chr10	79252098	79252313	ENSG00000108175.16|ZMIZ1|CSTF2T|CSTF2T	961	+	5.0223603	1.4140801	-1.0	-1.0
chr10	79163578	79163853	ENSG00000108175.16|ZMIZ1|CSTF2T|CSTF2T	958	+	4.5675883	1.3749954	-1.0	-1.0
chr10	79237969	79238099	ENSG00000108175.16|ZMIZ1|CSTF2T|CSTF2T	901	+	2.6061006	1.0043089	-1.0	-1.0
chr10	79135189	79135319	ENSG00000108175.16|ZMIZ1|CSTF2T|CSTF2T	901	+	4.88481	1.0043089	-1.0	-1.0
chr10	79155037	79155157	ENSG00000108175.16|ZMIZ1|CSTF2T|CSTF2T	901	+	5.178955	1.0043089	-1.0	-1.0
chr10	79081855	79082060	ENSG00000108175.16|ZMIZ1|CSTF2T|CSTF2T	939	+	3.4678464	1.2111413	-1.0	-1.0
chr10	79137174	79137319	ENSG00000108175.16|ZMIZ1|CSTF2T|CSTF2T	901	+	5.11311	1.0039394	-1.0	-1.0
chr10	79262283	79262383	ENSG00000108175.16|ZMIZ1|CSTF2T|CSTF2T	901	+	4.5254235	1.0043089	-1.0	-1.0
chr10	79113025	79113470	ENSG00000108175.16|ZMIZ1|CSTF2T|CSTF2T	932	+	4.6051745	1.166455	-1.0	-1.0
chr10	79102825	79104635	ENSG00000108175.16|ZMIZ1|CSTF2T|CSTF2T	973	+	4.4149523	1.5606761	-1.0	-1.0
chr10	79175418	79175603	ENSG00000108175.16|ZMIZ1|CSTF2T|CSTF2T	925	+	3.3831112	1.1241628	-1.0	-1.0
chr10	79167443	79167593	ENSG00000108175.16|ZMIZ1|CSTF2T|CSTF2T	901	+	5.3484697	1.0043089	-1.0	-1.0
chr10	79195818	79195998	ENSG00000108175.16|ZMIZ1|CSTF2T|CSTF2T	901	+	5.1663284	1.0043089	-1.0	-1.0
chr10	79083535	79083715	ENSG00000108175.16|ZMIZ1|CSTF2T|CSTF2T	901	+	2.6718426	1.0043089	-1.0	-1.0
chr10	79219939	79220284	ENSG00000108175.16|ZMIZ1|CSTF2T|CSTF2T	952	+	3.4914677	1.3173035	-1.0	-1.0
chr10	79159117	79159372	ENSG00000108175.16|ZMIZ1|CSTF2T|CSTF2T	949	+	3.9513094	1.2894772	-1.0	-1.0
chr10	79218564	79218664	ENSG00000108175.16|ZMIZ1|CSTF2T|CSTF2T	901	+	4.515779	1.0043089	-1.0	-1.0
chr10	79195123	79195568	ENSG00000108175.16|ZMIZ1|CSTF2T|CSTF2T	933	+	4.9517956	1.1739044	-1.0	-1.0
chr10	79148147	79148817	ENSG00000108175.16|ZMIZ1|CSTF2T|CSTF2T	955	+	3.878124	1.3463367	-1.0	-1.0
chr10	79165943	79166408	ENSG00000108175.16|ZMIZ1|CSTF2T|CSTF2T	929	+	2.8956103	1.1480618	-1.0	-1.0
chr10	79271033	79271193	ENSG00000108175.16|ZMIZ1|CSTF2T|CSTF2T	901	+	3.8773253	1.0038939	-1.0	-1.0
chr10	79228734	79228839	ENSG00000108175.16|ZMIZ1|CSTF2T|CSTF2T	901	+	2.7599206	1.0042759	-1.0	-1.0
chr10	79150772	79150907	ENSG00000108175.16|ZMIZ1|CSTF2T|CSTF2T	901	+	2.58867	1.0043089	-1.0	-1.0
chr10	79224774	79224874	ENSG00000108175.16|ZMIZ1|CSTF2T|CSTF2T	901	+	5.601704	1.0043089	-1.0	-1.0
chr10	79153047	79153147	ENSG00000108175.16|ZMIZ1|CSTF2T|CSTF2T	901	+	5.278507	1.0043089	-1.0	-1.0
chr10	79308121	79308221	ENSG00000108175.16|ZMIZ1|CSTF2T|CSTF2T	901	+	4.5060687	1.0043089	-1.0	-1.0
chr10	79110885	79111000	ENSG00000108175.16|ZMIZ1|CSTF2T|CSTF2T	901	+	4.4962497	1.0043089	-1.0	-1.0
chr10	79251263	79251418	ENSG00000108175.16|ZMIZ1|CSTF2T|CSTF2T	919	+	4.430559	1.094021	-1.0	-1.0
chr10	79194973	79195073	ENSG00000108175.16|ZMIZ1|CSTF2T|CSTF2T	901	+	5.368923	1.0043089	-1.0	-1.0
chr10	79288861	79289071	ENSG00000108175.16|ZMIZ1|CSTF2T|CSTF2T	957	+	6.084572	1.3625374	-1.0	-1.0
chr10	79179618	79180283	ENSG00000108175.16|ZMIZ1|CSTF2T|CSTF2T	935	+	3.8482115	1.1892501	-1.0	-1.0
chr10	79230469	79230594	ENSG00000108175.16|ZMIZ1|CSTF2T|CSTF2T	901	+	2.870573	1.0043089	-1.0	-1.0
chr10	79271218	79271348	ENSG00000108175.16|ZMIZ1|CSTF2T|CSTF2T	901	+	5.205573	1.0043089	-1.0	-1.0
chr10	79159782	79159892	ENSG00000108175.16|ZMIZ1|CSTF2T|CSTF2T	901	+	3.6259599	1.0043089	-1.0	-1.0
chr10	79123039	79123159	ENSG00000108175.16|ZMIZ1|CSTF2T|CSTF2T	901	+	5.3443575	1.0043089	-1.0	-1.0
chr10	79077400	79077740	ENSG00000108175.16|ZMIZ1|CSTF2T|CSTF2T	924	+	4.4231796	1.1184309	-1.0	-1.0
chr10	79089380	79090045	ENSG00000108175.16|ZMIZ1|CSTF2T|CSTF2T	944	+	3.5789766	1.2539995	-1.0	-1.0
chr10	79222509	79222914	ENSG00000108175.16|ZMIZ1|CSTF2T|CSTF2T	920	+	2.9293637	1.0973151	-1.0	-1.0
chr10	79232869	79232979	ENSG00000108175.16|ZMIZ1|CSTF2T|CSTF2T	901	+	3.640336	1.0043089	-1.0	-1.0
chr10	79146992	79147617	ENSG00000108175.16|ZMIZ1|CSTF2T|CSTF2T	951	+	3.4428601	1.3117634	-1.0	-1.0
chr10	79080545	79080865	ENSG00000108175.16|ZMIZ1|CSTF2T|CSTF2T	907	+	3.1385453	1.0302484	-1.0	-1.0
chr10	79260253	79260528	ENSG00000108175.16|ZMIZ1|CSTF2T|CSTF2T	919	+	3.9588025	1.0894918	-1.0	-1.0
chr10	79114330	79114970	ENSG00000108175.16|ZMIZ1|CSTF2T|CSTF2T	933	+	3.6061897	1.1771135	-1.0	-1.0
chr10	79187213	79187363	ENSG00000108175.16|ZMIZ1|CSTF2T|CSTF2T	901	+	5.4734607	1.0043089	-1.0	-1.0
chr10	79273818	79274048	ENSG00000108175.16|ZMIZ1|CSTF2T|CSTF2T	901	+	5.631948	1.0043089	-1.0	-1.0
chr10	79268758	79269263	ENSG00000108175.16|ZMIZ1|CSTF2T|CSTF2T	931	+	3.7543778	1.1619468	-1.0	-1.0
chr10	79288736	79288836	ENSG00000108175.16|ZMIZ1|CSTF2T|CSTF2T	901	+	3.4731731	1.0043089	-1.0	-1.0
chr10	79269733	79269948	ENSG00000108175.16|ZMIZ1|CSTF2T|CSTF2T	912	+	3.2719834	1.0536165	-1.0	-1.0
chr10	79143602	79143717	ENSG00000108175.16|ZMIZ1|CSTF2T|CSTF2T	933	+	3.7199194	1.1729506	-1.0	-1.0
chr10	79292893	79293343	ENSG00000108175.16|ZMIZ1|CSTF2T|CSTF2T	932	+	4.4623165	1.1668662	-1.0	-1.0
chr10	79180998	79181173	ENSG00000108175.16|ZMIZ1|CSTF2T|CSTF2T	918	+	2.9996192	1.0846779	-1.0	-1.0
chr10	79254173	79255328	ENSG00000108175.16|ZMIZ1|CSTF2T|CSTF2T	949	+	4.2735367	1.2884603	-1.0	-1.0
chr10	79111900	79112015	ENSG00000108175.16|ZMIZ1|CSTF2T|CSTF2T	901	+	4.5206013	1.0043089	-1.0	-1.0
chr10	79176793	79177123	ENSG00000108175.16|ZMIZ1|CSTF2T|CSTF2T	913	+	3.3660905	1.0602933	-1.0	-1.0
chr10	79097730	79097860	ENSG00000108175.16|ZMIZ1|CSTF2T|CSTF2T	901	+	4.476022	1.0043089	-1.0	-1.0
chr10	79218334	79218444	ENSG00000108175.16|ZMIZ1|CSTF2T|CSTF2T	901	+	2.619366	1.0043089	-1.0	-1.0
chr10	79148827	79149292	ENSG00000108175.16|ZMIZ1|CSTF2T|CSTF2T	904	+	2.7468276	1.0170534	-1.0	-1.0
chr10	79269278	79269398	ENSG00000108175.16|ZMIZ1|CSTF2T|CSTF2T	924	+	4.254691	1.1181312	-1.0	-1.0
chr10	79187673	79187843	ENSG00000108175.16|ZMIZ1|CSTF2T|CSTF2T	908	+	4.8104296	1.0363456	-1.0	-1.0
chr10	79220414	79220589	ENSG00000108175.16|ZMIZ1|CSTF2T|CSTF2T	914	+	3.0121408	1.0650868	-1.0	-1.0
chr10	79112345	79112560	ENSG00000108175.16|ZMIZ1|CSTF2T|CSTF2T	986	+	6.1695194	1.8637791	-1.0	-1.0
chr10	79158932	79159097	ENSG00000108175.16|ZMIZ1|CSTF2T|CSTF2T	922	+	4.630304	1.1104062	-1.0	-1.0
chr10	79219289	79219559	ENSG00000108175.16|ZMIZ1|CSTF2T|CSTF2T	901	+	4.4745154	1.0043089	-1.0	-1.0
chr10	79132634	79132744	ENSG00000108175.16|ZMIZ1|CSTF2T|CSTF2T	901	+	4.5060687	1.0043089	-1.0	-1.0
chr10	79239934	79240089	ENSG00000108175.16|ZMIZ1|CSTF2T|CSTF2T	918	+	3.24915	1.0853766	-1.0	-1.0
chr10	79237379	79237489	ENSG00000108175.16|ZMIZ1|CSTF2T|CSTF2T	901	+	5.284216	1.0043089	-1.0	-1.0
chr10	79158467	79158757	ENSG00000108175.16|ZMIZ1|CSTF2T|CSTF2T	918	+	4.0740232	1.085728	-1.0	-1.0
chr10	79286621	79286886	ENSG00000108175.16|ZMIZ1|CSTF2T|CSTF2T	925	+	4.201683	1.1246505	-1.0	-1.0
chr10	79145257	79145472	ENSG00000108175.16|ZMIZ1|CSTF2T|CSTF2T	939	+	3.9788184	1.2176003	-1.0	-1.0
chr10	79160172	79160427	ENSG00000108175.16|ZMIZ1|CSTF2T|CSTF2T	977	+	6.246084	1.6387889	-1.0	-1.0
chr10	79154462	79154622	ENSG00000108175.16|ZMIZ1|CSTF2T|CSTF2T	901	+	5.2171483	1.0043089	-1.0	-1.0
chr10	79245043	79245728	ENSG00000108175.16|ZMIZ1|CSTF2T|CSTF2T	965	+	3.7441692	1.450095	-1.0	-1.0
chr10	79167903	79168003	ENSG00000108175.16|ZMIZ1|CSTF2T|CSTF2T	901	+	4.515779	1.0043089	-1.0	-1.0
chr10	79185943	79186043	ENSG00000108175.16|ZMIZ1|CSTF2T|CSTF2T	901	+	4.5254235	1.0043089	-1.0	-1.0
chr10	79192223	79192323	ENSG00000108175.16|ZMIZ1|CSTF2T|CSTF2T	901	+	4.515779	1.0043089	-1.0	-1.0
chr10	79116870	79116975	ENSG00000108175.16|ZMIZ1|CSTF2T|CSTF2T	901	+	4.5254235	1.0043089	-1.0	-1.0
chr10	79268553	79268728	ENSG00000108175.16|ZMIZ1|CSTF2T|CSTF2T	905	+	3.493344	1.0208966	-1.0	-1.0
chr10	79247648	79247863	ENSG00000108175.16|ZMIZ1|CSTF2T|CSTF2T	909	+	2.6061952	1.0405331	-1.0	-1.0
chr10	79243668	79243738	ENSG00000108175.16|ZMIZ1|CSTF2T|CSTF2T	996	+	7.2290573	2.3481512	-1.0	-1.0
chr10	79200698	79200798	ENSG00000108175.16|ZMIZ1|CSTF2T|CSTF2T	901	+	5.4392676	1.0043089	-1.0	-1.0
chr10	79271708	79271878	ENSG00000108175.16|ZMIZ1|CSTF2T|CSTF2T	901	+	5.5544925	1.0043089	-1.0	-1.0
chr10	79105525	79105625	ENSG00000108175.16|ZMIZ1|CSTF2T|CSTF2T	901	+	3.4479961	1.0043089	-1.0	-1.0
chr10	79160977	79161157	ENSG00000108175.16|ZMIZ1|CSTF2T|CSTF2T	915	+	3.6871436	1.0695021	-1.0	-1.0
chr10	79178553	79178663	ENSG00000108175.16|ZMIZ1|CSTF2T|CSTF2T	901	+	5.21147	1.0043089	-1.0	-1.0
chr10	79288546	79288731	ENSG00000108175.16|ZMIZ1|CSTF2T|CSTF2T	901	+	3.0350606	1.0043089	-1.0	-1.0
chr10	79177928	79178243	ENSG00000108175.16|ZMIZ1|CSTF2T|CSTF2T	955	+	3.9640439	1.3426397	-1.0	-1.0
chr10	79088710	79089025	ENSG00000108175.16|ZMIZ1|CSTF2T|CSTF2T	969	+	4.1224346	1.5121984	-1.0	-1.0
chr10	79263823	79263978	ENSG00000108175.16|ZMIZ1|CSTF2T|CSTF2T	909	+	3.6614993	1.0416086	-1.0	-1.0
chr10	79309096	79309236	ENSG00000108175.16|ZMIZ1|CSTF2T|CSTF2T	901	+	5.557365	1.0043089	-1.0	-1.0
chr10	79104665	79104845	ENSG00000108175.16|ZMIZ1|CSTF2T|CSTF2T	912	+	2.8410552	1.0540434	-1.0	-1.0
chr10	79109785	79109965	ENSG00000108175.16|ZMIZ1|CSTF2T|CSTF2T	901	+	4.3798656	1.0043089	-1.0	-1.0
chr10	79113735	79113835	ENSG00000108175.16|ZMIZ1|CSTF2T|CSTF2T	901	+	2.8737152	1.0043089	-1.0	-1.0
chr10	79287981	79288266	ENSG00000108175.16|ZMIZ1|CSTF2T|CSTF2T	916	+	4.427485	1.0734609	-1.0	-1.0
chr10	79255358	79255468	ENSG00000108175.16|ZMIZ1|CSTF2T|CSTF2T	910	+	3.01722	1.0457181	-1.0	-1.0
chr10	79134159	79134294	ENSG00000108175.16|ZMIZ1|CSTF2T|CSTF2T	901	+	3.4548223	1.0042715	-1.0	-1.0
chr10	79266943	79267148	ENSG00000108175.16|ZMIZ1|CSTF2T|CSTF2T	901	+	5.1732163	1.0043089	-1.0	-1.0
chr10	79275073	79275173	ENSG00000108175.16|ZMIZ1|CSTF2T|CSTF2T	901	+	5.21147	1.0043089	-1.0	-1.0
chr10	79277003	79277103	ENSG00000108175.16|ZMIZ1|CSTF2T|CSTF2T	901	+	4.5254235	1.0043089	-1.0	-1.0
chr10	79072370	79072565	ENSG00000108175.16|ZMIZ1|CSTF2T|CSTF2T	923	+	2.6744108	1.1120347	-1.0	-1.0
chr10	79250203	79250428	ENSG00000108175.16|ZMIZ1|CSTF2T|CSTF2T	982	+	5.818171	1.7339295	-1.0	-1.0
chr10	79094580	79094830	ENSG00000108175.16|ZMIZ1|CSTF2T|CSTF2T	901	+	3.4965227	1.0043089	-1.0	-1.0
chr10	79175083	79175238	ENSG00000108175.16|ZMIZ1|CSTF2T|CSTF2T	911	+	2.6098163	1.0487318	-1.0	-1.0
chr10	79200858	79200978	ENSG00000108175.16|ZMIZ1|CSTF2T|CSTF2T	901	+	4.8527737	1.0043089	-1.0	-1.0
chr10	79310571	79310736	ENSG00000108175.16|ZMIZ1|CSTF2T|CSTF2T	902	+	2.5638373	1.0098981	-1.0	-1.0
chr10	79136444	79136574	ENSG00000108175.16|ZMIZ1|CSTF2T|CSTF2T	901	+	5.4938188	1.0043089	-1.0	-1.0
chr10	79194838	79194938	ENSG00000108175.16|ZMIZ1|CSTF2T|CSTF2T	901	+	5.1759486	1.0043089	-1.0	-1.0
chr10	79274718	79274908	ENSG00000108175.16|ZMIZ1|CSTF2T|CSTF2T	937	+	5.7130094	1.1985439	-1.0	-1.0
chr10	79079915	79080140	ENSG00000108175.16|ZMIZ1|CSTF2T|CSTF2T	957	+	3.169732	1.3663566	-1.0	-1.0
chr10	79183398	79183663	ENSG00000108175.16|ZMIZ1|CSTF2T|CSTF2T	907	+	3.546343	1.0298479	-1.0	-1.0
chr10	79200383	79200513	ENSG00000108175.16|ZMIZ1|CSTF2T|CSTF2T	901	+	5.2144384	1.0043089	-1.0	-1.0
chr10	79177508	79177683	ENSG00000108175.16|ZMIZ1|CSTF2T|CSTF2T	916	+	3.815541	1.0743996	-1.0	-1.0
chr10	79281060	79281235	ENSG00000108175.16|ZMIZ1|CSTF2T|CSTF2T	901	+	4.5206013	1.0043089	-1.0	-1.0
chr10	79150912	79151182	ENSG00000108175.16|ZMIZ1|CSTF2T|CSTF2T	972	+	4.225582	1.555079	-1.0	-1.0
chr10	79157622	79158052	ENSG00000108175.16|ZMIZ1|CSTF2T|CSTF2T	938	+	3.9974403	1.2056208	-1.0	-1.0
chr10	79138344	79138469	ENSG00000108175.16|ZMIZ1|CSTF2T|CSTF2T	901	+	5.3077044	1.0043089	-1.0	-1.0
chr10	79152302	79152502	ENSG00000108175.16|ZMIZ1|CSTF2T|CSTF2T	944	+	4.7372746	1.250372	-1.0	-1.0
chr10	79106220	79106320	ENSG00000108175.16|ZMIZ1|CSTF2T|CSTF2T	901	+	5.1938143	1.0043089	-1.0	-1.0
chr10	79127139	79127239	ENSG00000108175.16|ZMIZ1|CSTF2T|CSTF2T	901	+	4.5254235	1.0043089	-1.0	-1.0
chr10	79152557	79152727	ENSG00000108175.16|ZMIZ1|CSTF2T|CSTF2T	962	+	5.7271814	1.4228594	-1.0	-1.0
chr10	79118310	79118775	ENSG00000108175.16|ZMIZ1|CSTF2T|CSTF2T	925	+	3.3371	1.1257988	-1.0	-1.0
chr10	79267193	79267348	ENSG00000108175.16|ZMIZ1|CSTF2T|CSTF2T	901	+	2.9007647	1.0043089	-1.0	-1.0
chr10	79162708	79163003	ENSG00000108175.16|ZMIZ1|CSTF2T|CSTF2T	957	+	3.3539653	1.3677285	-1.0	-1.0
chr10	79223789	79224064	ENSG00000108175.16|ZMIZ1|CSTF2T|CSTF2T	976	+	5.0744553	1.62742	-1.0	-1.0
chr10	79286006	79286521	ENSG00000108175.16|ZMIZ1|CSTF2T|CSTF2T	909	+	4.819254	1.0390526	-1.0	-1.0
chr10	79283135	79283240	ENSG00000108175.16|ZMIZ1|CSTF2T|CSTF2T	901	+	4.515779	1.0043089	-1.0	-1.0
chr10	79108835	79109025	ENSG00000108175.16|ZMIZ1|CSTF2T|CSTF2T	937	+	3.8049483	1.2025702	-1.0	-1.0
chr10	79077035	79077340	ENSG00000108175.16|ZMIZ1|CSTF2T|CSTF2T	972	+	4.109471	1.5547887	-1.0	-1.0
chr10	79247913	79248183	ENSG00000108175.16|ZMIZ1|CSTF2T|CSTF2T	952	+	4.613118	1.3181944	-1.0	-1.0
chr10	79221539	79222094	ENSG00000108175.16|ZMIZ1|CSTF2T|CSTF2T	970	+	4.182244	1.5206497	-1.0	-1.0
chr10	79073410	79074630	ENSG00000108175.16|ZMIZ1|CSTF2T|CSTF2T	960	+	4.083599	1.4016256	-1.0	-1.0
chr10	79146362	79146587	ENSG00000108175.16|ZMIZ1|CSTF2T|CSTF2T	931	+	4.5748825	1.1581064	-1.0	-1.0
chr10	79236584	79236684	ENSG00000108175.16|ZMIZ1|CSTF2T|CSTF2T	901	+	3.4695137	1.0043089	-1.0	-1.0
chr10	79263208	79263308	ENSG00000108175.16|ZMIZ1|CSTF2T|CSTF2T	901	+	4.515779	1.0043089	-1.0	-1.0
chr10	79139409	79139509	ENSG00000108175.16|ZMIZ1|CSTF2T|CSTF2T	901	+	4.5060687	1.0043089	-1.0	-1.0
chr10	79274273	79274493	ENSG00000108175.16|ZMIZ1|CSTF2T|CSTF2T	901	+	5.48407	1.0043089	-1.0	-1.0
chr10	79166708	79166903	ENSG00000108175.16|ZMIZ1|CSTF2T|CSTF2T	910	+	2.8740003	1.0439907	-1.0	-1.0
chr10	79252423	79252608	ENSG00000108175.16|ZMIZ1|CSTF2T|CSTF2T	920	+	3.1115851	1.0978625	-1.0	-1.0
chr10	79144272	79144607	ENSG00000108175.16|ZMIZ1|CSTF2T|CSTF2T	939	+	5.8058233	1.2139869	-1.0	-1.0
chr10	79232189	79232374	ENSG00000108175.16|ZMIZ1|CSTF2T|CSTF2T	901	+	3.7825577	1.0043089	-1.0	-1.0
chr10	79188413	79188513	ENSG00000108175.16|ZMIZ1|CSTF2T|CSTF2T	901	+	4.515779	1.0043089	-1.0	-1.0
chr10	79152907	79153037	ENSG00000108175.16|ZMIZ1|CSTF2T|CSTF2T	901	+	3.6532521	1.0043089	-1.0	-1.0
chr10	79095945	79096045	ENSG00000108175.16|ZMIZ1|CSTF2T|CSTF2T	901	+	4.5254235	1.0043089	-1.0	-1.0
chr10	79239779	79239919	ENSG00000108175.16|ZMIZ1|CSTF2T|CSTF2T	901	+	4.056293	1.0043089	-1.0	-1.0
chr10	79240209	79240519	ENSG00000108175.16|ZMIZ1|CSTF2T|CSTF2T	931	+	3.3723974	1.1619294	-1.0	-1.0
chr10	79079545	79079740	ENSG00000108175.16|ZMIZ1|CSTF2T|CSTF2T	911	+	2.5179884	1.0500623	-1.0	-1.0
chr10	79263658	79263768	ENSG00000108175.16|ZMIZ1|CSTF2T|CSTF2T	901	+	4.515779	1.0043089	-1.0	-1.0
chr10	79289551	79289746	ENSG00000108175.16|ZMIZ1|CSTF2T|CSTF2T	904	+	3.1026182	1.0194345	-1.0	-1.0
chr10	79350045	79350255	ENSG00000108179.13|PPIF|CSTF2T|CSTF2T	958	+	4.9795976	1.3726915	-1.0	-1.0
chr10	79348118	79348288	ENSG00000108179.13|PPIF|CSTF2T|CSTF2T	901	+	4.515779	1.0043089	-1.0	-1.0
chr10	79353437	79353552	ENSG00000108179.13|PPIF|CSTF2T|CSTF2T	901	+	4.5060687	1.0043089	-1.0	-1.0
chr10	79354639	79354749	ENSG00000108179.13|PPIF|CSTF2T|CSTF2T	901	+	3.4778125	1.0035754	-1.0	-1.0
chr10	79404105	79404250	ENSG00000165424.6|ZCCHC24|CSTF2T|CSTF2T	901	-	5.4442225	1.0043089	-1.0	-1.0
chr10	79407540	79407725	ENSG00000165424.6|ZCCHC24|CSTF2T|CSTF2T	901	-	5.174127	1.0043089	-1.0	-1.0
chr10	79413090	79413205	ENSG00000165424.6|ZCCHC24|CSTF2T|CSTF2T	901	-	4.515779	1.0043089	-1.0	-1.0
chr10	79408745	79408855	ENSG00000165424.6|ZCCHC24|CSTF2T|CSTF2T	901	-	5.1819615	1.0043089	-1.0	-1.0
chr10	79404650	79404750	ENSG00000165424.6|ZCCHC24|CSTF2T|CSTF2T	901	-	4.4962497	1.0043089	-1.0	-1.0
chr10	79435493	79435648	ENSG00000165424.6|ZCCHC24|CSTF2T|CSTF2T	901	-	4.510924	1.0043089	-1.0	-1.0
chr10	79388028	79388173	ENSG00000165424.6|ZCCHC24|CSTF2T|CSTF2T	901	-	4.5018606	1.0043089	-1.0	-1.0
chr10	79407825	79407930	ENSG00000165424.6|ZCCHC24|CSTF2T|CSTF2T	901	-	4.4962497	1.0043089	-1.0	-1.0
chr10	79442603	79442713	ENSG00000165424.6|ZCCHC24|CSTF2T|CSTF2T	901	-	4.515779	1.0043089	-1.0	-1.0
chr10	79436328	79436538	ENSG00000165424.6|ZCCHC24|CSTF2T|CSTF2T	901	-	4.515746	1.0043089	-1.0	-1.0
chr10	79409495	79409650	ENSG00000165424.6|ZCCHC24|CSTF2T|CSTF2T	901	-	4.5084963	1.0043089	-1.0	-1.0
chr10	79404265	79404475	ENSG00000165424.6|ZCCHC24|CSTF2T|CSTF2T	901	-	4.4989276	1.0043089	-1.0	-1.0
chr10	79405305	79405425	ENSG00000165424.6|ZCCHC24|CSTF2T|CSTF2T	901	-	4.4962497	1.0043089	-1.0	-1.0
chr10	79403595	79403945	ENSG00000165424.6|ZCCHC24|CSTF2T|CSTF2T	929	-	4.447676	1.1482314	-1.0	-1.0
chr10	79402145	79402255	ENSG00000165424.6|ZCCHC24|CSTF2T|CSTF2T	901	-	4.5125422	1.0043089	-1.0	-1.0
chr10	79408485	79408595	ENSG00000165424.6|ZCCHC24|CSTF2T|CSTF2T	901	-	4.5060687	1.0043089	-1.0	-1.0
chr10	79419965	79420065	ENSG00000165424.6|ZCCHC24|CSTF2T|CSTF2T	901	-	4.515779	1.0043089	-1.0	-1.0
chr10	79408225	79408340	ENSG00000165424.6|ZCCHC24|CSTF2T|CSTF2T	901	-	4.515779	1.0043089	-1.0	-1.0
chr10	79410005	79410105	ENSG00000165424.6|ZCCHC24|CSTF2T|CSTF2T	901	-	4.515779	1.0043089	-1.0	-1.0
chr10	79424405	79424505	ENSG00000165424.6|ZCCHC24|CSTF2T|CSTF2T	901	-	4.515779	1.0043089	-1.0	-1.0
chr10	79417710	79418000	ENSG00000165424.6|ZCCHC24|CSTF2T|CSTF2T	901	-	4.4962497	1.0043089	-1.0	-1.0
chr10	79391518	79391758	ENSG00000165424.6|ZCCHC24|CSTF2T|CSTF2T	901	-	4.7737904	1.0043089	-1.0	-1.0
chr10	79401940	79402040	ENSG00000165424.6|ZCCHC24|CSTF2T|CSTF2T	901	-	4.5060687	1.0043089	-1.0	-1.0
chr10	79443808	79443928	ENSG00000165424.6|ZCCHC24|CSTF2T|CSTF2T	901	-	4.5254235	1.0043089	-1.0	-1.0
chr10	79418845	79418965	ENSG00000165424.6|ZCCHC24|CSTF2T|CSTF2T	901	-	4.4962497	1.0043089	-1.0	-1.0
chr10	79404950	79405060	ENSG00000165424.6|ZCCHC24|CSTF2T|CSTF2T	901	-	4.515779	1.0043089	-1.0	-1.0
chr10	79391808	79391908	ENSG00000165424.6|ZCCHC24|CSTF2T|CSTF2T	901	-	4.4962497	1.0043089	-1.0	-1.0
chr10	79403075	79403205	ENSG00000165424.6|ZCCHC24|CSTF2T|CSTF2T	901	-	4.68761	1.0043089	-1.0	-1.0
chr10	79400770	79400880	ENSG00000165424.6|ZCCHC24|CSTF2T|CSTF2T	901	-	4.515779	1.0043089	-1.0	-1.0
chr10	79406585	79406685	ENSG00000165424.6|ZCCHC24|CSTF2T|CSTF2T	901	-	4.4962497	1.0043089	-1.0	-1.0
chr10	79405890	79405990	ENSG00000165424.6|ZCCHC24|CSTF2T|CSTF2T	901	-	4.515779	1.0043089	-1.0	-1.0
chr10	79392283	79392468	ENSG00000165424.6|ZCCHC24|CSTF2T|CSTF2T	901	-	5.5529566	1.0043089	-1.0	-1.0
chr10	79406955	79407080	ENSG00000165424.6|ZCCHC24|CSTF2T|CSTF2T	901	-	5.340093	1.0043089	-1.0	-1.0
chr10	79390383	79390588	ENSG00000165424.6|ZCCHC24|CSTF2T|CSTF2T	901	-	4.4977517	1.0043089	-1.0	-1.0
chr10	79401165	79401265	ENSG00000165424.6|ZCCHC24|CSTF2T|CSTF2T	901	-	4.5254235	1.0043089	-1.0	-1.0
chr10	79404785	79404920	ENSG00000165424.6|ZCCHC24|CSTF2T|CSTF2T	901	-	5.0659204	1.0043089	-1.0	-1.0
chr10	79417235	79417400	ENSG00000165424.6|ZCCHC24|CSTF2T|CSTF2T	901	-	4.5060687	1.0043089	-1.0	-1.0
chr10	79419765	79419870	ENSG00000165424.6|ZCCHC24|CSTF2T|CSTF2T	901	-	4.5254235	1.0043089	-1.0	-1.0
chr10	79444624	79444789	ENSG00000165424.6|ZCCHC24|CSTF2T|CSTF2T	901	-	4.521281	1.0043089	-1.0	-1.0
chr10	79393333	79393488	ENSG00000165424.6|ZCCHC24|CSTF2T|CSTF2T	901	-	4.508469	1.0043089	-1.0	-1.0
chr10	79394028	79394218	ENSG00000165424.6|ZCCHC24|CSTF2T|CSTF2T	901	-	4.5059743	1.0043089	-1.0	-1.0
chr10	79685557	79685657	ENSG00000225484.6|NUTM2B-AS1|CSTF2T|CSTF2T	901	-	4.515779	1.0043089	-1.0	-1.0
chr10	79705576	79705751	ENSG00000225484.6|NUTM2B-AS1|CSTF2T|CSTF2T	902	-	4.62236	1.0090885	-1.0	-1.0
chr10	79711896	79712081	ENSG00000225484.6|NUTM2B-AS1|CSTF2T|CSTF2T	908	-	3.101139	1.036817	-1.0	-1.0
chr10	79708916	79709076	ENSG00000225484.6|NUTM2B-AS1|CSTF2T|CSTF2T	901	-	3.8302846	1.0043089	-1.0	-1.0
chr10	79707666	79707856	ENSG00000225484.6|NUTM2B-AS1|CSTF2T|CSTF2T	901	-	5.417802	1.0043089	-1.0	-1.0
chr10	79714831	79714951	ENSG00000225484.6|NUTM2B-AS1|CSTF2T|CSTF2T	901	-	5.581499	1.0043089	-1.0	-1.0
chr10	79707216	79707316	ENSG00000225484.6|NUTM2B-AS1|CSTF2T|CSTF2T	901	-	3.4622858	1.0043089	-1.0	-1.0
chr10	79706891	79707026	ENSG00000225484.6|NUTM2B-AS1|CSTF2T|CSTF2T	901	-	4.5254235	1.0043089	-1.0	-1.0
chr10	79709326	79709431	ENSG00000225484.6|NUTM2B-AS1|CSTF2T|CSTF2T	901	-	2.7754536	1.0043089	-1.0	-1.0
chr10	80204697	80204797	ENSG00000122359.17|ANXA11|CSTF2T|CSTF2T	901	-	5.1879096	1.0043089	-1.0	-1.0
chr10	80154823	80155008	ENSG00000122359.17|ANXA11|CSTF2T|CSTF2T	901	-	5.038328	1.0043089	-1.0	-1.0
chr10	80201247	80201352	ENSG00000122359.17|ANXA11|CSTF2T|CSTF2T	901	-	4.515779	1.0043089	-1.0	-1.0
chr10	80204924	80205342	ENSG00000122359.17|ANXA11|CSTF2T|CSTF2T	932	-	3.6633723	1.1664354	-1.0	-1.0
chr10	80203567	80203797	ENSG00000122359.17|ANXA11|CSTF2T|CSTF2T	901	-	4.694524	1.0043089	-1.0	-1.0
chr10	80196612	80196762	ENSG00000122359.17|ANXA11|CSTF2T|CSTF2T	901	-	4.5206013	1.0043089	-1.0	-1.0
chr10	80153793	80153928	ENSG00000122359.17|ANXA11|CSTF2T|CSTF2T	901	-	4.5060143	1.0043089	-1.0	-1.0
chr10	80161195	80161295	ENSG00000122359.17|ANXA11|CSTF2T|CSTF2T	901	-	4.5254235	1.0043089	-1.0	-1.0
chr10	80191830	80191935	ENSG00000122359.17|ANXA11|CSTF2T|CSTF2T	901	-	4.5254235	1.0043089	-1.0	-1.0
chr10	80274788	80274928	ENSG00000151224.12|MAT1A|CSTF2T|CSTF2T	901	-	5.091891	1.0043089	-1.0	-1.0
chr10	80409158	80409258	ENSG00000122378.13|FAM213A|CSTF2T|CSTF2T	901	+	4.5060687	1.0043089	-1.0	-1.0
chr10	80413398	80413498	ENSG00000122378.13|FAM213A|CSTF2T|CSTF2T	901	+	4.515779	1.0043089	-1.0	-1.0
chr10	80474332	80474597	ENSG00000108219.14|TSPAN14|CSTF2T|CSTF2T	905	+	5.394814	1.0234959	-1.0	-1.0
chr10	80474997	80475097	ENSG00000108219.14|TSPAN14|CSTF2T|CSTF2T	901	+	4.5060687	1.0043089	-1.0	-1.0
chr10	80488477	80488647	ENSG00000108219.14|TSPAN14|CSTF2T|CSTF2T	939	+	5.671292	1.2127446	-1.0	-1.0
chr10	80520729	80520844	ENSG00000108219.14|TSPAN14|CSTF2T|CSTF2T	901	+	2.5027628	1.0043089	-1.0	-1.0
chr10	80502829	80503014	ENSG00000108219.14|TSPAN14|CSTF2T|CSTF2T	901	+	4.6256776	1.0043089	-1.0	-1.0
chr10	80489809	80489909	ENSG00000108219.14|TSPAN14|CSTF2T|CSTF2T	901	+	4.5254235	1.0043089	-1.0	-1.0
chr10	80457706	80457806	ENSG00000108219.14|TSPAN14|CSTF2T|CSTF2T	901	+	5.1879096	1.0043089	-1.0	-1.0
chr10	80486327	80486427	ENSG00000108219.14|TSPAN14|CSTF2T|CSTF2T	901	+	3.5618157	1.0043089	-1.0	-1.0
chr10	80473322	80473472	ENSG00000108219.14|TSPAN14|CSTF2T|CSTF2T	901	+	5.2127237	1.0043089	-1.0	-1.0
chr10	80486187	80486287	ENSG00000108219.14|TSPAN14|CSTF2T|CSTF2T	901	+	4.5254235	1.0043089	-1.0	-1.0
chr10	80455931	80456041	ENSG00000108219.14|TSPAN14|CSTF2T|CSTF2T	901	+	4.5060687	1.0043089	-1.0	-1.0
chr10	80503469	80503609	ENSG00000108219.14|TSPAN14|CSTF2T|CSTF2T	901	+	4.5060687	1.0043089	-1.0	-1.0
chr10	80474602	80474732	ENSG00000108219.14|TSPAN14|CSTF2T|CSTF2T	901	+	5.094772	1.0043089	-1.0	-1.0
chr10	80521334	80521454	ENSG00000108219.14|TSPAN14|CSTF2T|CSTF2T	901	+	5.308326	1.0043089	-1.0	-1.0
chr10	80502124	80502334	ENSG00000108219.14|TSPAN14|CSTF2T|CSTF2T	973	+	6.2667594	1.5658132	-1.0	-1.0
chr10	80465187	80465287	ENSG00000108219.14|TSPAN14|CSTF2T|CSTF2T	901	+	4.4962497	1.0043089	-1.0	-1.0
chr10	80459567	80459667	ENSG00000108219.14|TSPAN14|CSTF2T|CSTF2T	901	+	3.4551334	1.0043089	-1.0	-1.0
chr10	80505643	80505778	ENSG00000108219.14|TSPAN14|CSTF2T|CSTF2T	901	+	4.502141	1.0043089	-1.0	-1.0
chr10	80520399	80520499	ENSG00000108219.14|TSPAN14|CSTF2T|CSTF2T	901	+	2.7884336	1.0043089	-1.0	-1.0
chr10	80487647	80487962	ENSG00000108219.14|TSPAN14|CSTF2T|CSTF2T	902	+	3.5830605	1.009056	-1.0	-1.0
chr10	80473982	80474102	ENSG00000108219.14|TSPAN14|CSTF2T|CSTF2T	901	+	4.510924	1.0043089	-1.0	-1.0
chr10	80456326	80456441	ENSG00000108219.14|TSPAN14|CSTF2T|CSTF2T	901	+	5.3018947	1.0043089	-1.0	-1.0
chr10	80502694	80502809	ENSG00000108219.14|TSPAN14|CSTF2T|CSTF2T	901	+	4.515779	1.0043089	-1.0	-1.0
chr10	80515611	80515716	ENSG00000108219.14|TSPAN14|CSTF2T|CSTF2T	901	+	5.41407	1.0043089	-1.0	-1.0
chr10	80456141	80456246	ENSG00000108219.14|TSPAN14|CSTF2T|CSTF2T	901	+	4.937148	1.0043089	-1.0	-1.0
chr10	80454371	80455501	ENSG00000108219.14|TSPAN14|CSTF2T|CSTF2T	950	+	3.540868	1.2973235	-1.0	-1.0
chr10	80488312	80488412	ENSG00000108219.14|TSPAN14|CSTF2T|CSTF2T	901	+	4.515779	1.0043089	-1.0	-1.0
chr10	80455601	80455776	ENSG00000108219.14|TSPAN14|CSTF2T|CSTF2T	901	+	3.4563236	1.0043089	-1.0	-1.0
chr10	80462762	80462867	ENSG00000108219.14|TSPAN14|CSTF2T|CSTF2T	901	+	4.5254235	1.0043089	-1.0	-1.0
chr10	80464397	80464497	ENSG00000108219.14|TSPAN14|CSTF2T|CSTF2T	901	+	5.529744	1.0043089	-1.0	-1.0
chr10	80502404	80502554	ENSG00000108219.14|TSPAN14|CSTF2T|CSTF2T	916	+	3.6943693	1.0772437	-1.0	-1.0
chr10	80516663	80516768	ENSG00000108219.14|TSPAN14|CSTF2T|CSTF2T	901	+	4.5254235	1.0043089	-1.0	-1.0
chr10	80464092	80464192	ENSG00000108219.14|TSPAN14|CSTF2T|CSTF2T	901	+	5.3637285	1.0043089	-1.0	-1.0
chr10	80520844	80520944	ENSG00000108219.14|TSPAN14|CSTF2T|CSTF2T	901	+	2.5202987	1.0043089	-1.0	-1.0
chr10	80504329	80504519	ENSG00000108219.14|TSPAN14|CSTF2T|CSTF2T	901	+	4.518994	1.0043089	-1.0	-1.0
chr10	84139608	84139758	ENSG00000165678.20|GHITM|CSTF2T|CSTF2T	930	+	4.7904925	1.1545128	-1.0	-1.0
chr10	84139933	84140043	ENSG00000165678.20|GHITM|CSTF2T|CSTF2T	901	+	4.5254235	1.0043089	-1.0	-1.0
chr10	86521226	86521336	ENSG00000062650.18|WAPL|CSTF2T|CSTF2T	901	-	4.5254235	1.0043089	-1.0	-1.0
chr10	86484953	86485148	ENSG00000062650.18|WAPL|CSTF2T|CSTF2T	957	-	4.777591	1.364481	-1.0	-1.0
chr10	86757199	86757324	ENSG00000107779.13|BMPR1A|CSTF2T|CSTF2T	917	+	3.788788	1.0790108	-1.0	-1.0
chr10	86880240	86880345	ENSG00000107779.13|BMPR1A|CSTF2T|CSTF2T	901	+	4.5254235	1.0043089	-1.0	-1.0
chr10	86756919	86757064	ENSG00000107779.13|BMPR1A|CSTF2T|CSTF2T	914	+	2.774638	1.0656977	-1.0	-1.0
chr10	87081176	87081521	ENSG00000148672.8|GLUD1|CSTF2T|CSTF2T	952	-	5.7310467	1.3169248	-1.0	-1.0
chr10	87079801	87080016	ENSG00000148672.8|GLUD1|CSTF2T|CSTF2T	958	-	3.9360993	1.376684	-1.0	-1.0
chr10	87080131	87080241	ENSG00000148672.8|GLUD1|CSTF2T|CSTF2T	901	-	4.5060687	1.0043089	-1.0	-1.0
chr10	87094793	87095053	ENSG00000122376.11|FAM35A|CSTF2T|CSTF2T	901	+	4.973886	1.0043089	-1.0	-1.0
chr10	87095303	87095413	ENSG00000122376.11|FAM35A|CSTF2T|CSTF2T	901	+	5.7171297	1.0043089	-1.0	-1.0
chr10	87095083	87095183	ENSG00000122376.11|FAM35A|CSTF2T|CSTF2T	901	+	5.1819615	1.0043089	-1.0	-1.0
chr10	87229291	87229491	ENSG00000223482.7|NUTM2A-AS1|CSTF2T|CSTF2T	908	-	4.664085	1.0347501	-1.0	-1.0
chr10	87235751	87235886	ENSG00000223482.7|NUTM2A-AS1|CSTF2T|CSTF2T	901	-	3.5307558	1.0043089	-1.0	-1.0
chr10	87234471	87234571	ENSG00000223482.7|NUTM2A-AS1|CSTF2T|CSTF2T	901	-	4.4962497	1.0043089	-1.0	-1.0
chr10	87228336	87228521	ENSG00000223482.7|NUTM2A-AS1|CSTF2T|CSTF2T	933	-	4.094557	1.1716571	-1.0	-1.0
chr10	87217286	87217406	ENSG00000223482.7|NUTM2A-AS1|CSTF2T|CSTF2T	901	-	5.239282	1.0043089	-1.0	-1.0
chr10	87216741	87216896	ENSG00000223482.7|NUTM2A-AS1|CSTF2T|CSTF2T	934	-	3.7476208	1.1814647	-1.0	-1.0
chr10	87229136	87229236	ENSG00000223482.7|NUTM2A-AS1|CSTF2T|CSTF2T	901	-	4.515779	1.0043089	-1.0	-1.0
chr10	87204016	87204121	ENSG00000223482.7|NUTM2A-AS1|CSTF2T|CSTF2T	901	-	4.4962497	1.0043089	-1.0	-1.0
chr10	87213631	87213731	ENSG00000223482.7|NUTM2A-AS1|CSTF2T|CSTF2T	901	-	4.515779	1.0043089	-1.0	-1.0
chr10	87216386	87216516	ENSG00000223482.7|NUTM2A-AS1|CSTF2T|CSTF2T	946	-	5.8408403	1.2654773	-1.0	-1.0
chr10	87961349	87961449	ENSG00000171862.10|PTEN|CSTF2T|CSTF2T	901	+	5.1759486	1.0043089	-1.0	-1.0
chr10	88990433	88990618	ENSG00000107796.13|ACTA2|CSTF2T|CSTF2T	903	-	2.7971935	1.015032	-1.0	-1.0
chr10	88990728	88990848	ENSG00000107796.13|ACTA2|CSTF2T|CSTF2T	936	-	4.611069	1.1907842	-1.0	-1.0
chr10	89625488	89625633	ENSG00000152782.16|PANK1|CSTF2T|CSTF2T	901	-	3.7827659	1.0043089	-1.0	-1.0
chr10	89644939	89645309	ENSG00000152782.16|PANK1|CSTF2T|CSTF2T	959	-	3.9714804	1.3842117	-1.0	-1.0
chr10	89644496	89644599	ENSG00000152782.16|PANK1|CSTF2T|CSTF2T	915	-	2.8354325	1.0727448	-1.0	-1.0
chr10	89644764	89644864	ENSG00000152782.16|PANK1|CSTF2T|CSTF2T	900	-	2.6442242	1.00075	-1.0	-1.0
chr10	89644762	89644867	ENSG00000249962.1|AL157400.5|CSTF2T|CSTF2T	901	-	2.7213175	1.0043089	-1.0	-1.0
chr10	89644937	89645223	ENSG00000249962.1|AL157400.5|CSTF2T|CSTF2T	958	-	3.696641	1.3765174	-1.0	-1.0
chr10	91164076	91164271	ENSG00000180628.14|PCGF5|CSTF2T|CSTF2T	901	+	2.7723818	1.0043089	-1.0	-1.0
chr10	91163626	91163966	ENSG00000180628.14|PCGF5|CSTF2T|CSTF2T	942	+	3.876775	1.2360519	-1.0	-1.0
chr10	91220836	91221161	ENSG00000180628.14|PCGF5|CSTF2T|CSTF2T	948	+	4.4864035	1.2799654	-1.0	-1.0
chr10	91259255	91259390	ENSG00000180628.14|PCGF5|CSTF2T|CSTF2T	901	+	4.4962497	1.0043089	-1.0	-1.0
chr10	91163081	91163606	ENSG00000180628.14|PCGF5|CSTF2T|CSTF2T	959	+	4.69825	1.3889968	-1.0	-1.0
chr10	91220490	91220700	ENSG00000180628.14|PCGF5|CSTF2T|CSTF2T	963	+	5.6491957	1.4320279	-1.0	-1.0
chr10	91410081	91410216	ENSG00000165338.16|HECTD2|CSTF2T|CSTF2T	924	+	3.6766744	1.1174084	-1.0	-1.0
chr10	91410469	91410576	ENSG00000165338.16|HECTD2|CSTF2T|CSTF2T	901	+	5.244475	1.0043089	-1.0	-1.0
chr10	91832196	91832296	ENSG00000107854.5|TNKS2|CSTF2T|CSTF2T	901	+	4.4962497	1.0043089	-1.0	-1.0
chr10	91908063	91908223	ENSG00000174721.9|FGFBP3|CSTF2T|CSTF2T	901	-	4.5099397	1.0043089	-1.0	-1.0
chr10	92012640	92012745	ENSG00000095564.13|BTAF1|CSTF2T|CSTF2T	901	+	4.5060687	1.0043089	-1.0	-1.0
chr10	92012030	92012145	ENSG00000095564.13|BTAF1|CSTF2T|CSTF2T	901	+	4.5254235	1.0043089	-1.0	-1.0
chr10	92012915	92013165	ENSG00000095564.13|BTAF1|CSTF2T|CSTF2T	943	+	4.411861	1.2403708	-1.0	-1.0
chr10	92012215	92012430	ENSG00000095564.13|BTAF1|CSTF2T|CSTF2T	901	+	5.2948704	1.0043089	-1.0	-1.0
chr10	92291529	92291629	ENSG00000198060.9|MARCH5|CSTF2T|CSTF2T	901	+	4.515779	1.0043089	-1.0	-1.0
chr10	92572875	92572975	ENSG00000119912.15|IDE|CSTF2T|CSTF2T	901	-	4.5254235	1.0043089	-1.0	-1.0
chr10	92573620	92573720	ENSG00000119912.15|IDE|CSTF2T|CSTF2T	900	-	2.7628617	1.0004953	-1.0	-1.0
chr10	92690377	92690742	ENSG00000152804.10|HHEX|CSTF2T|CSTF2T	956	+	3.800836	1.357005	-1.0	-1.0
chr10	92848774	92848964	ENSG00000138190.16|EXOC6|CSTF2T|CSTF2T	901	+	4.5027957	1.0043089	-1.0	-1.0
chr10	93026682	93026782	ENSG00000138190.16|EXOC6|CSTF2T|CSTF2T	901	+	4.4962497	1.0043089	-1.0	-1.0
chr10	93061627	93061807	ENSG00000187553.8|CYP26C1|CSTF2T|CSTF2T	901	+	4.6838117	1.0043089	-1.0	-1.0
chr10	93061237	93061362	ENSG00000187553.8|CYP26C1|CSTF2T|CSTF2T	901	+	4.5084963	1.0043089	-1.0	-1.0
chr10	93062534	93062664	ENSG00000187553.8|CYP26C1|CSTF2T|CSTF2T	901	+	4.5060687	1.0043089	-1.0	-1.0
chr10	93060812	93061027	ENSG00000187553.8|CYP26C1|CSTF2T|CSTF2T	901	+	5.2884703	1.0043089	-1.0	-1.0
chr10	93591696	93591896	ENSG00000138207.13|RBP4|CSTF2T|CSTF2T	988	-	5.317439	1.9266825	-1.0	-1.0
chr10	95249135	95249240	ENSG00000107438.8|PDLIM1|CSTF2T|CSTF2T	901	-	4.4962497	1.0043089	-1.0	-1.0
chr10	95238216	95238316	ENSG00000107438.8|PDLIM1|CSTF2T|CSTF2T	901	-	4.5060687	1.0043089	-1.0	-1.0
chr10	95290276	95290436	ENSG00000107438.8|PDLIM1|CSTF2T|CSTF2T	901	-	5.6381826	1.0043089	-1.0	-1.0
chr10	95290566	95290819	ENSG00000107438.8|PDLIM1|CSTF2T|CSTF2T	948	-	4.6239595	1.2865373	-1.0	-1.0
chr10	95248835	95248935	ENSG00000107438.8|PDLIM1|CSTF2T|CSTF2T	901	-	5.1938143	1.0043089	-1.0	-1.0
chr10	95431971	95432096	ENSG00000095637.21|SORBS1|CSTF2T|CSTF2T	901	-	4.5222087	1.0043089	-1.0	-1.0
chr10	95541665	95541775	ENSG00000095637.21|SORBS1|CSTF2T|CSTF2T	901	-	4.515779	1.0043089	-1.0	-1.0
chr10	95560670	95560970	ENSG00000095637.21|SORBS1|CSTF2T|CSTF2T	920	-	3.7472222	1.0968063	-1.0	-1.0
chr10	95561075	95561270	ENSG00000095637.21|SORBS1|CSTF2T|CSTF2T	933	-	5.8071804	1.1739337	-1.0	-1.0
chr10	95559830	95560010	ENSG00000095637.21|SORBS1|CSTF2T|CSTF2T	901	-	3.9706848	1.0043089	-1.0	-1.0
chr10	95559560	95559695	ENSG00000095637.21|SORBS1|CSTF2T|CSTF2T	901	-	4.953894	1.0043089	-1.0	-1.0
chr10	96044204	96044349	ENSG00000107443.15|CCNJ|CSTF2T|CSTF2T	901	+	4.5060687	1.0043089	-1.0	-1.0
chr10	96139709	96139809	ENSG00000177853.14|ZNF518A|CSTF2T|CSTF2T	901	+	4.5254235	1.0043089	-1.0	-1.0
chr10	96586497	96586722	ENSG00000077147.14|TM9SF3|CSTF2T|CSTF2T	901	-	5.6259985	1.0043089	-1.0	-1.0
chr10	96586397	96586497	ENSG00000077147.14|TM9SF3|CSTF2T|CSTF2T	901	-	2.5540144	1.0043089	-1.0	-1.0
chr10	96833814	96834009	ENSG00000196233.13|LCOR|CSTF2T|CSTF2T	950	+	3.7771554	1.298244	-1.0	-1.0
chr10	96833122	96833405	ENSG00000196233.13|LCOR|CSTF2T|CSTF2T	982	+	4.130814	1.7408892	-1.0	-1.0
chr10	96954546	96954646	ENSG00000196233.13|LCOR|CSTF2T|CSTF2T	901	+	4.5060687	1.0043089	-1.0	-1.0
chr10	96832954	96833114	ENSG00000196233.13|LCOR|CSTF2T|CSTF2T	934	+	2.82262	1.1812173	-1.0	-1.0
chr10	96832399	96832949	ENSG00000196233.13|LCOR|CSTF2T|CSTF2T	952	+	3.6790156	1.3145317	-1.0	-1.0
chr10	96856354	96856459	ENSG00000196233.13|LCOR|CSTF2T|CSTF2T	901	+	2.8428798	1.0043089	-1.0	-1.0
chr10	96833479	96833689	ENSG00000196233.13|LCOR|CSTF2T|CSTF2T	911	+	2.570581	1.0527999	-1.0	-1.0
chr10	96942340	96942520	ENSG00000196233.13|LCOR|CSTF2T|CSTF2T	901	+	4.5206013	1.0043089	-1.0	-1.0
chr10	96995187	96995287	ENSG00000196233.13|LCOR|CSTF2T|CSTF2T	901	+	4.5060687	1.0043089	-1.0	-1.0
chr10	96844029	96844219	ENSG00000196233.13|LCOR|CSTF2T|CSTF2T	940	+	2.9511192	1.2216302	-1.0	-1.0
chr10	97131076	97131226	ENSG00000187122.16|SLIT1|CSTF2T|CSTF2T	901	-	4.5060687	1.0043089	-1.0	-1.0
chr10	97250962	97251207	ENSG00000269891.2|ARHGAP19-SLIT1|CSTF2T|CSTF2T	901	-	4.6847024	1.0043089	-1.0	-1.0
chr10	97251302	97251572	ENSG00000269891.2|ARHGAP19-SLIT1|CSTF2T|CSTF2T	901	-	5.2220526	1.0043089	-1.0	-1.0
chr10	97250962	97251207	ENSG00000213390.10|ARHGAP19|CSTF2T|CSTF2T	901	-	4.6847024	1.0043089	-1.0	-1.0
chr10	97251302	97251572	ENSG00000213390.10|ARHGAP19|CSTF2T|CSTF2T	901	-	5.2220526	1.0043089	-1.0	-1.0
chr10	97321256	97321451	ENSG00000165879.8|FRAT1|CSTF2T|CSTF2T	901	+	5.438815	1.0043089	-1.0	-1.0
chr10	97320886	97320986	ENSG00000165879.8|FRAT1|CSTF2T|CSTF2T	901	+	4.5254235	1.0043089	-1.0	-1.0
chr10	97425829	97426004	ENSG00000052749.13|RRP12|CSTF2T|CSTF2T	901	-	4.8760934	1.0043089	-1.0	-1.0
chr10	97371342	97371502	ENSG00000052749.13|RRP12|CSTF2T|CSTF2T	901	-	4.515779	1.0043089	-1.0	-1.0
chr10	97497891	97497991	ENSG00000155229.20|MMS19|CSTF2T|CSTF2T	901	-	5.205573	1.0043089	-1.0	-1.0
chr10	97506068	97506253	ENSG00000165886.4|UBTD1|CSTF2T|CSTF2T	901	+	5.3315473	1.0043089	-1.0	-1.0
chr10	97517653	97517753	ENSG00000165886.4|UBTD1|CSTF2T|CSTF2T	901	+	4.515779	1.0043089	-1.0	-1.0
chr10	97521608	97521708	ENSG00000165886.4|UBTD1|CSTF2T|CSTF2T	901	+	4.5254235	1.0043089	-1.0	-1.0
chr10	97517378	97517493	ENSG00000165886.4|UBTD1|CSTF2T|CSTF2T	901	+	4.4962497	1.0043089	-1.0	-1.0
chr10	97499438	97499538	ENSG00000165886.4|UBTD1|CSTF2T|CSTF2T	901	+	4.515779	1.0043089	-1.0	-1.0
chr10	97499563	97499683	ENSG00000165886.4|UBTD1|CSTF2T|CSTF2T	901	+	5.480386	1.0043089	-1.0	-1.0
chr10	97518038	97518148	ENSG00000165886.4|UBTD1|CSTF2T|CSTF2T	901	+	4.515779	1.0043089	-1.0	-1.0
chr10	97529818	97529918	ENSG00000165886.4|UBTD1|CSTF2T|CSTF2T	901	+	4.5254235	1.0043089	-1.0	-1.0
chr10	97525963	97526068	ENSG00000165886.4|UBTD1|CSTF2T|CSTF2T	901	+	4.515779	1.0043089	-1.0	-1.0
chr10	97584969	97585069	ENSG00000241935.8|HOGA1|CSTF2T|CSTF2T	901	+	4.5060687	1.0043089	-1.0	-1.0
chr10	97590874	97590974	ENSG00000241935.8|HOGA1|CSTF2T|CSTF2T	901	+	3.6853979	1.0043089	-1.0	-1.0
chr10	97584969	97585069	ENSG00000249967.1|AL355315.1|CSTF2T|CSTF2T	901	+	4.5060687	1.0043089	-1.0	-1.0
chr10	97590874	97590974	ENSG00000249967.1|AL355315.1|CSTF2T|CSTF2T	901	+	3.6853979	1.0043089	-1.0	-1.0
chr10	97633113	97633273	ENSG00000171160.17|MORN4|CSTF2T|CSTF2T	901	-	4.5027595	1.0043089	-1.0	-1.0
chr10	97676030	97676160	ENSG00000155252.13|PI4K2A|CSTF2T|CSTF2T	901	+	4.4962497	1.0043089	-1.0	-1.0
chr10	97757501	97757636	ENSG00000155256.17|ZFYVE27|CSTF2T|CSTF2T	901	+	5.599883	1.0043089	-1.0	-1.0
chr10	97757346	97757446	ENSG00000155256.17|ZFYVE27|CSTF2T|CSTF2T	901	+	5.515728	1.0043089	-1.0	-1.0
chr10	97760620	97760735	ENSG00000155256.17|ZFYVE27|CSTF2T|CSTF2T	901	+	2.9322126	1.0043089	-1.0	-1.0
chr10	97760775	97760890	ENSG00000155256.17|ZFYVE27|CSTF2T|CSTF2T	901	+	4.4962497	1.0043089	-1.0	-1.0
chr10	98446508	98446638	ENSG00000107521.18|HPS1|CSTF2T|CSTF2T	901	-	4.510924	1.0043089	-1.0	-1.0
chr10	98442997	98443123	ENSG00000107521.18|HPS1|CSTF2T|CSTF2T	901	-	4.501159	1.0043089	-1.0	-1.0
chr10	99375360	99375500	ENSG00000119946.10|CNNM1|CSTF2T|CSTF2T	901	+	4.510924	1.0043089	-1.0	-1.0
chr10	99436368	99436468	ENSG00000224934.3|AL391684.1|CSTF2T|CSTF2T	901	+	4.515779	1.0043089	-1.0	-1.0
chr10	99620114	99620359	ENSG00000155287.10|SLC25A28|CSTF2T|CSTF2T	975	-	4.068879	1.5947502	-1.0	-1.0
chr10	99620364	99620509	ENSG00000155287.10|SLC25A28|CSTF2T|CSTF2T	901	-	5.3014297	1.0043089	-1.0	-1.0
chr10	99841460	99841565	ENSG00000023839.10|ABCC2|CSTF2T|CSTF2T	901	+	4.5060687	1.0043089	-1.0	-1.0
chr10	100274664	100274849	ENSG00000196072.11|BLOC1S2|CSTF2T|CSTF2T	901	-	4.967081	1.0043089	-1.0	-1.0
chr10	100286453	100286604	ENSG00000196072.11|BLOC1S2|CSTF2T|CSTF2T	901	-	5.232695	1.0043089	-1.0	-1.0
chr10	100493968	100494118	ENSG00000075826.16|SEC31B|CSTF2T|CSTF2T	901	-	5.127846	1.0043089	-1.0	-1.0
chr10	100523630	100523730	ENSG00000255339.6|AL133352.1|CSTF2T|CSTF2T	901	-	4.4962497	1.0043089	-1.0	-1.0
chr10	100524139	100524279	ENSG00000255339.6|AL133352.1|CSTF2T|CSTF2T	901	-	2.2386048	1.0043089	-1.0	-1.0
chr10	100520010	100520110	ENSG00000255339.6|AL133352.1|CSTF2T|CSTF2T	901	-	4.5060687	1.0043089	-1.0	-1.0
chr10	100519755	100519860	ENSG00000255339.6|AL133352.1|CSTF2T|CSTF2T	901	-	4.4962497	1.0043089	-1.0	-1.0
chr10	100524634	100524734	ENSG00000255339.6|AL133352.1|CSTF2T|CSTF2T	901	-	4.5060687	1.0043089	-1.0	-1.0
chr10	100524139	100524279	ENSG00000166136.15|NDUFB8|CSTF2T|CSTF2T	901	-	2.2386048	1.0043089	-1.0	-1.0
chr10	100524634	100524734	ENSG00000166136.15|NDUFB8|CSTF2T|CSTF2T	901	-	4.5060687	1.0043089	-1.0	-1.0
chr10	100913946	100914056	ENSG00000119906.11|SLF2|CSTF2T|CSTF2T	958	+	5.3559837	1.3741337	-1.0	-1.0
chr10	100914161	100914351	ENSG00000119906.11|SLF2|CSTF2T|CSTF2T	901	+	4.4962497	1.0043089	-1.0	-1.0
chr10	100913748	100913848	ENSG00000119906.11|SLF2|CSTF2T|CSTF2T	901	+	4.515779	1.0043089	-1.0	-1.0
chr10	100969777	100969877	ENSG00000055950.16|MRPL43|CSTF2T|CSTF2T	901	-	3.4868162	1.0043089	-1.0	-1.0
chr10	100969637	100969772	ENSG00000055950.16|MRPL43|CSTF2T|CSTF2T	904	-	2.7791774	1.0174289	-1.0	-1.0
chr10	100970629	100970729	ENSG00000095539.15|SEMA4G|CSTF2T|CSTF2T	901	+	3.4551334	1.0043089	-1.0	-1.0
chr10	100985637	100985737	ENSG00000095539.15|SEMA4G|CSTF2T|CSTF2T	901	+	4.4962497	1.0043089	-1.0	-1.0
chr10	100970074	100970399	ENSG00000095539.15|SEMA4G|CSTF2T|CSTF2T	922	+	2.6397913	1.1074212	-1.0	-1.0
chr10	100970944	100971044	ENSG00000095539.15|SEMA4G|CSTF2T|CSTF2T	901	+	3.451567	1.0043089	-1.0	-1.0
chr10	100977219	100977329	ENSG00000095539.15|SEMA4G|CSTF2T|CSTF2T	901	+	4.5254235	1.0043089	-1.0	-1.0
chr10	100998347	100998410	ENSG00000107816.17|LZTS2|CSTF2T|CSTF2T	985	+	3.665581	1.815612	-1.0	-1.0
chr10	100998410	100998686	ENSG00000107816.17|LZTS2|CSTF2T|CSTF2T	994	+	4.4453673	2.2023256	-1.0	-1.0
chr10	100998686	100998976	ENSG00000107816.17|LZTS2|CSTF2T|CSTF2T	981	+	3.6312683	1.7261951	-1.0	-1.0
chr10	101002270	101002370	ENSG00000107816.17|LZTS2|CSTF2T|CSTF2T	901	+	3.5111823	1.0043089	-1.0	-1.0
chr10	100998981	100999475	ENSG00000107816.17|LZTS2|CSTF2T|CSTF2T	998	+	4.14926	2.6959705	-1.0	-1.0
chr10	101001455	101001980	ENSG00000107816.17|LZTS2|CSTF2T|CSTF2T	971	+	3.786946	1.5351403	-1.0	-1.0
chr10	100999475	101001155	ENSG00000107816.17|LZTS2|CSTF2T|CSTF2T	992	+	3.879861	2.1044462	-1.0	-1.0
chr10	100997071	100997234	ENSG00000107816.17|LZTS2|CSTF2T|CSTF2T	991	+	4.811058	2.0460565	-1.0	-1.0
chr10	101002025	101002130	ENSG00000107816.17|LZTS2|CSTF2T|CSTF2T	901	+	3.4731731	1.0043089	-1.0	-1.0
chr10	100997234	100998347	ENSG00000107816.17|LZTS2|CSTF2T|CSTF2T	992	+	4.438714	2.0731895	-1.0	-1.0
chr10	101031849	101031949	ENSG00000107819.13|SFXN3|CSTF2T|CSTF2T	901	+	4.5254235	1.0043089	-1.0	-1.0
chr10	101061840	101061990	ENSG00000107821.14|KAZALD1|CSTF2T|CSTF2T	934	+	3.2256508	1.1805489	-1.0	-1.0
chr10	101066823	101067008	ENSG00000107821.14|KAZALD1|CSTF2T|CSTF2T	901	+	4.269625	1.0040483	-1.0	-1.0
chr10	101066468	101066643	ENSG00000107821.14|KAZALD1|CSTF2T|CSTF2T	938	+	5.3625093	1.2084478	-1.0	-1.0
chr10	101064260	101064421	ENSG00000107821.14|KAZALD1|CSTF2T|CSTF2T	901	+	4.4962497	1.0043089	-1.0	-1.0
chr10	101063898	101064018	ENSG00000107821.14|KAZALD1|CSTF2T|CSTF2T	901	+	3.4537096	1.0037162	-1.0	-1.0
chr10	101063353	101063513	ENSG00000107821.14|KAZALD1|CSTF2T|CSTF2T	901	+	5.3301554	1.0043089	-1.0	-1.0
chr10	101064515	101064635	ENSG00000107821.14|KAZALD1|CSTF2T|CSTF2T	901	+	5.2536416	1.0043089	-1.0	-1.0
chr10	101067572	101067772	ENSG00000107821.14|KAZALD1|CSTF2T|CSTF2T	901	+	4.4962497	1.0043089	-1.0	-1.0
chr10	101062571	101062671	ENSG00000107821.14|KAZALD1|CSTF2T|CSTF2T	901	+	3.6947098	1.0043089	-1.0	-1.0
chr10	101067802	101067917	ENSG00000107821.14|KAZALD1|CSTF2T|CSTF2T	901	+	5.227459	1.0043089	-1.0	-1.0
chr10	101062706	101062996	ENSG00000107821.14|KAZALD1|CSTF2T|CSTF2T	934	+	4.1823325	1.1818986	-1.0	-1.0
chr10	101062300	101062520	ENSG00000107821.14|KAZALD1|CSTF2T|CSTF2T	973	+	6.2659955	1.5699841	-1.0	-1.0
chr10	101354243	101354528	ENSG00000166167.17|BTRC|CSTF2T|CSTF2T	962	+	5.3920302	1.4223795	-1.0	-1.0
chr10	101354533	101354609	ENSG00000166167.17|BTRC|CSTF2T|CSTF2T	901	+	5.3637285	1.0043089	-1.0	-1.0
chr10	101374959	101375059	ENSG00000166167.17|BTRC|CSTF2T|CSTF2T	901	+	4.5060687	1.0043089	-1.0	-1.0
chr10	101579396	101579501	ENSG00000166169.16|POLL|CSTF2T|CSTF2T	901	-	5.368923	1.0043089	-1.0	-1.0
chr10	101580008	101580118	ENSG00000166169.16|POLL|CSTF2T|CSTF2T	901	-	4.515779	1.0043089	-1.0	-1.0
chr10	101612802	101612902	ENSG00000107829.13|FBXW4|CSTF2T|CSTF2T	901	-	4.5060687	1.0043089	-1.0	-1.0
chr10	101612592	101612767	ENSG00000107829.13|FBXW4|CSTF2T|CSTF2T	901	-	5.1654677	1.0043089	-1.0	-1.0
chr10	101651069	101651219	ENSG00000107829.13|FBXW4|CSTF2T|CSTF2T	901	-	5.019877	1.0043089	-1.0	-1.0
chr10	101651589	101651729	ENSG00000107829.13|FBXW4|CSTF2T|CSTF2T	901	-	5.204121	1.0043089	-1.0	-1.0
chr10	101694490	101694845	ENSG00000107829.13|FBXW4|CSTF2T|CSTF2T	953	-	4.349105	1.3241819	-1.0	-1.0
chr10	101687624	101687754	ENSG00000107829.13|FBXW4|CSTF2T|CSTF2T	901	-	4.5254235	1.0043089	-1.0	-1.0
chr10	101615758	101616013	ENSG00000107829.13|FBXW4|CSTF2T|CSTF2T	901	-	5.0592456	1.0043089	-1.0	-1.0
chr10	101650639	101650739	ENSG00000107829.13|FBXW4|CSTF2T|CSTF2T	901	-	4.5060687	1.0043089	-1.0	-1.0
chr10	101694850	101695255	ENSG00000107829.13|FBXW4|CSTF2T|CSTF2T	954	-	4.4403286	1.3354605	-1.0	-1.0
chr10	101616138	101616238	ENSG00000107829.13|FBXW4|CSTF2T|CSTF2T	901	-	4.5254235	1.0043089	-1.0	-1.0
chr10	101612169	101612319	ENSG00000107829.13|FBXW4|CSTF2T|CSTF2T	901	-	5.2349997	1.0043089	-1.0	-1.0
chr10	101650359	101650459	ENSG00000107829.13|FBXW4|CSTF2T|CSTF2T	901	-	4.4962497	1.0043089	-1.0	-1.0
chr10	101613963	101614073	ENSG00000107829.13|FBXW4|CSTF2T|CSTF2T	901	-	4.515779	1.0043089	-1.0	-1.0
chr10	101657079	101657179	ENSG00000107829.13|FBXW4|CSTF2T|CSTF2T	901	-	4.515779	1.0043089	-1.0	-1.0
chr10	101778702	101778812	ENSG00000107831.12|FGF8|CSTF2T|CSTF2T	901	-	4.501159	1.0043089	-1.0	-1.0
chr10	101779847	101780232	ENSG00000107831.12|FGF8|CSTF2T|CSTF2T	901	-	5.1537447	1.0043089	-1.0	-1.0
chr10	101779502	101779622	ENSG00000107831.12|FGF8|CSTF2T|CSTF2T	901	-	4.515779	1.0043089	-1.0	-1.0
chr10	101783094	101783254	ENSG00000107833.10|NPM3|CSTF2T|CSTF2T	901	-	5.264827	1.0043089	-1.0	-1.0
chr10	101818143	101818308	ENSG00000198408.13|MGEA5|CSTF2T|CSTF2T	901	-	3.8440995	1.0041486	-1.0	-1.0
chr10	101841142	101841827	ENSG00000120049.18|KCNIP2|CSTF2T|CSTF2T	966	-	4.595884	1.4627835	-1.0	-1.0
chr10	101830438	101831071	ENSG00000120049.18|KCNIP2|CSTF2T|CSTF2T	998	-	5.3444138	2.6626058	-1.0	-1.0
chr10	101843022	101843495	ENSG00000120049.18|KCNIP2|CSTF2T|CSTF2T	993	-	5.7025394	2.1507568	-1.0	-1.0
chr10	101839872	101840647	ENSG00000120049.18|KCNIP2|CSTF2T|CSTF2T	988	-	5.4580855	1.9371784	-1.0	-1.0
chr10	101833532	101834957	ENSG00000120049.18|KCNIP2|CSTF2T|CSTF2T	983	-	4.947221	1.7573926	-1.0	-1.0
chr10	101829074	101829547	ENSG00000120049.18|KCNIP2|CSTF2T|CSTF2T	978	-	4.579866	1.6497027	-1.0	-1.0
chr10	101831071	101831167	ENSG00000120049.18|KCNIP2|CSTF2T|CSTF2T	994	-	7.009886	2.192775	-1.0	-1.0
chr10	101840647	101841097	ENSG00000120049.18|KCNIP2|CSTF2T|CSTF2T	977	-	5.1087794	1.630911	-1.0	-1.0
chr10	101829942	101830423	ENSG00000120049.18|KCNIP2|CSTF2T|CSTF2T	991	-	4.7355638	2.0474207	-1.0	-1.0
chr10	101831167	101831697	ENSG00000120049.18|KCNIP2|CSTF2T|CSTF2T	974	-	4.562858	1.5926672	-1.0	-1.0
chr10	101831872	101832132	ENSG00000120049.18|KCNIP2|CSTF2T|CSTF2T	903	-	5.0112767	1.0131074	-1.0	-1.0
chr10	101842327	101842552	ENSG00000120049.18|KCNIP2|CSTF2T|CSTF2T	943	-	3.8133054	1.2451036	-1.0	-1.0
chr10	101832137	101832332	ENSG00000120049.18|KCNIP2|CSTF2T|CSTF2T	948	-	4.654618	1.2835826	-1.0	-1.0
chr10	101837797	101838277	ENSG00000120049.18|KCNIP2|CSTF2T|CSTF2T	959	-	4.633766	1.3878351	-1.0	-1.0
chr10	101832462	101833182	ENSG00000120049.18|KCNIP2|CSTF2T|CSTF2T	964	-	4.7839074	1.4456013	-1.0	-1.0
chr10	101838302	101839747	ENSG00000120049.18|KCNIP2|CSTF2T|CSTF2T	975	-	4.620486	1.5997764	-1.0	-1.0
chr10	101829547	101829827	ENSG00000120049.18|KCNIP2|CSTF2T|CSTF2T	993	-	6.8871794	2.1795025	-1.0	-1.0
chr10	101841927	101842212	ENSG00000120049.18|KCNIP2|CSTF2T|CSTF2T	978	-	4.6773276	1.662288	-1.0	-1.0
chr10	101835867	101835972	ENSG00000120049.18|KCNIP2|CSTF2T|CSTF2T	901	-	5.2174063	1.0043089	-1.0	-1.0
chr10	101839752	101839867	ENSG00000120049.18|KCNIP2|CSTF2T|CSTF2T	957	-	3.6081557	1.3626297	-1.0	-1.0
chr10	101833217	101833472	ENSG00000120049.18|KCNIP2|CSTF2T|CSTF2T	908	-	2.9381557	1.0344445	-1.0	-1.0
chr10	101835992	101836277	ENSG00000120049.18|KCNIP2|CSTF2T|CSTF2T	952	-	4.056337	1.3181847	-1.0	-1.0
chr10	101828904	101829069	ENSG00000120049.18|KCNIP2|CSTF2T|CSTF2T	914	-	3.0232265	1.0630829	-1.0	-1.0
chr10	101842667	101842827	ENSG00000120049.18|KCNIP2|CSTF2T|CSTF2T	901	-	3.7439816	1.0043089	-1.0	-1.0
chr10	101835217	101835672	ENSG00000120049.18|KCNIP2|CSTF2T|CSTF2T	960	-	4.0520396	1.4020329	-1.0	-1.0
chr10	101829843	101829942	ENSG00000120049.18|KCNIP2|CSTF2T|CSTF2T	999	-	5.753627	2.8582654	-1.0	-1.0
chr10	101843495	101843915	ENSG00000120049.18|KCNIP2|CSTF2T|CSTF2T	986	-	4.2579618	1.8475633	-1.0	-1.0
chr10	101847208	101847553	ENSG00000120029.12|C10orf76|CSTF2T|CSTF2T	925	-	3.4715667	1.1268952	-1.0	-1.0
chr10	101846283	101846388	ENSG00000120029.12|C10orf76|CSTF2T|CSTF2T	901	-	3.4690945	1.0034199	-1.0	-1.0
chr10	102119381	102119546	ENSG00000198728.10|LDB1|CSTF2T|CSTF2T	901	-	5.4406095	1.0043089	-1.0	-1.0
chr10	102119871	102119976	ENSG00000198728.10|LDB1|CSTF2T|CSTF2T	901	-	4.5254235	1.0043089	-1.0	-1.0
chr10	102117521	102117756	ENSG00000198728.10|LDB1|CSTF2T|CSTF2T	901	-	5.305886	1.0043089	-1.0	-1.0
chr10	102118771	102118891	ENSG00000198728.10|LDB1|CSTF2T|CSTF2T	901	-	4.9768972	1.0043089	-1.0	-1.0
chr10	102115446	102115546	ENSG00000198728.10|LDB1|CSTF2T|CSTF2T	901	-	4.5254235	1.0043089	-1.0	-1.0
chr10	102117011	102117201	ENSG00000198728.10|LDB1|CSTF2T|CSTF2T	901	-	4.520585	1.0043089	-1.0	-1.0
chr10	102120145	102120340	ENSG00000198728.10|LDB1|CSTF2T|CSTF2T	901	-	5.2783623	1.0043089	-1.0	-1.0
chr10	102117831	102117971	ENSG00000198728.10|LDB1|CSTF2T|CSTF2T	901	-	5.4724293	1.0043089	-1.0	-1.0
chr10	102114730	102114875	ENSG00000198728.10|LDB1|CSTF2T|CSTF2T	901	-	5.2835937	1.0043089	-1.0	-1.0
chr10	102119156	102119311	ENSG00000198728.10|LDB1|CSTF2T|CSTF2T	901	-	5.494298	1.0043089	-1.0	-1.0
chr10	102118626	102118756	ENSG00000198728.10|LDB1|CSTF2T|CSTF2T	901	-	4.4962497	1.0043089	-1.0	-1.0
chr10	102115041	102115201	ENSG00000198728.10|LDB1|CSTF2T|CSTF2T	901	-	5.5315	1.0043089	-1.0	-1.0
chr10	102118021	102118211	ENSG00000198728.10|LDB1|CSTF2T|CSTF2T	901	-	5.302258	1.0043089	-1.0	-1.0
chr10	102136761	102136866	ENSG00000148840.10|PPRC1|CSTF2T|CSTF2T	901	+	4.515779	1.0043089	-1.0	-1.0
chr10	102133941	102134076	ENSG00000148840.10|PPRC1|CSTF2T|CSTF2T	901	+	4.178723	1.0043089	-1.0	-1.0
chr10	102133221	102133911	ENSG00000148840.10|PPRC1|CSTF2T|CSTF2T	959	+	4.986073	1.383536	-1.0	-1.0
chr10	102305886	102306041	ENSG00000107862.4|GBF1|CSTF2T|CSTF2T	901	+	4.5084963	1.0043089	-1.0	-1.0
chr10	102409029	102409219	ENSG00000059915.16|PSD|CSTF2T|CSTF2T	901	-	5.3836703	1.0043089	-1.0	-1.0
chr10	102418750	102418865	ENSG00000059915.16|PSD|CSTF2T|CSTF2T	901	-	5.2174063	1.0043089	-1.0	-1.0
chr10	102407996	102408096	ENSG00000059915.16|PSD|CSTF2T|CSTF2T	901	-	4.515779	1.0043089	-1.0	-1.0
chr10	102421222	102421322	ENSG00000107872.12|FBXL15|CSTF2T|CSTF2T	901	+	4.515779	1.0043089	-1.0	-1.0
chr10	102425408	102425518	ENSG00000107874.10|CUEDC2|CSTF2T|CSTF2T	901	-	4.5254235	1.0043089	-1.0	-1.0
chr10	102450683	102450783	ENSG00000269609.5|RPARP-AS1|CSTF2T|CSTF2T	901	+	5.205573	1.0043089	-1.0	-1.0
chr10	102461635	102461770	ENSG00000138111.14|MFSD13A|CSTF2T|CSTF2T	901	+	4.971723	1.0043089	-1.0	-1.0
chr10	102479338	102479503	ENSG00000138107.12|ACTR1A|CSTF2T|CSTF2T	901	-	4.9940653	1.0043089	-1.0	-1.0
chr10	102632075	102632180	ENSG00000107882.11|SUFU|CSTF2T|CSTF2T	901	+	4.5060687	1.0043089	-1.0	-1.0
chr10	102643716	102644071	ENSG00000272933.1|AL391121.1|CSTF2T|CSTF2T	906	-	5.2941318	1.0290524	-1.0	-1.0
chr10	102642791	102642981	ENSG00000272933.1|AL391121.1|CSTF2T|CSTF2T	929	-	5.720906	1.1476308	-1.0	-1.0
chr10	102645187	102649218	ENSG00000171206.13|TRIM8|CSTF2T|CSTF2T	976	+	3.6587641	1.6180456	-1.0	-1.0
chr10	102649278	102652128	ENSG00000171206.13|TRIM8|CSTF2T|CSTF2T	990	+	4.407066	2.012688	-1.0	-1.0
chr10	102653283	102653453	ENSG00000171206.13|TRIM8|CSTF2T|CSTF2T	901	+	2.8370438	1.0030656	-1.0	-1.0
chr10	102654393	102654578	ENSG00000171206.13|TRIM8|CSTF2T|CSTF2T	931	+	2.879911	1.1616737	-1.0	-1.0
chr10	102657181	102657331	ENSG00000171206.13|TRIM8|CSTF2T|CSTF2T	904	+	2.4678507	1.0172724	-1.0	-1.0
chr10	102652133	102652498	ENSG00000171206.13|TRIM8|CSTF2T|CSTF2T	966	+	4.400695	1.4663379	-1.0	-1.0
chr10	102653588	102653738	ENSG00000171206.13|TRIM8|CSTF2T|CSTF2T	921	+	5.714036	1.0999403	-1.0	-1.0
chr10	102656385	102656520	ENSG00000171206.13|TRIM8|CSTF2T|CSTF2T	901	+	4.1244526	1.0043089	-1.0	-1.0
chr10	102657336	102657486	ENSG00000171206.13|TRIM8|CSTF2T|CSTF2T	901	+	3.258932	1.0040497	-1.0	-1.0
chr10	102653113	102653218	ENSG00000171206.13|TRIM8|CSTF2T|CSTF2T	901	+	5.286907	1.0043089	-1.0	-1.0
chr10	102658236	102658407	ENSG00000171206.13|TRIM8|CSTF2T|CSTF2T	965	+	4.3382225	1.4589335	-1.0	-1.0
chr10	102713954	102714059	ENSG00000138175.8|ARL3|CSTF2T|CSTF2T	901	-	4.515779	1.0043089	-1.0	-1.0
chr10	102735703	102735828	ENSG00000156398.12|SFXN2|CSTF2T|CSTF2T	929	+	3.8390777	1.1498606	-1.0	-1.0
chr10	102735538	102735693	ENSG00000156398.12|SFXN2|CSTF2T|CSTF2T	901	+	5.2359686	1.0043089	-1.0	-1.0
chr10	102734968	102735108	ENSG00000156398.12|SFXN2|CSTF2T|CSTF2T	901	+	4.0299354	1.0043089	-1.0	-1.0
chr10	102776128	102776238	ENSG00000166272.16|WBP1L|CSTF2T|CSTF2T	901	+	5.1938143	1.0043089	-1.0	-1.0
chr10	102743969	102744143	ENSG00000166272.16|WBP1L|CSTF2T|CSTF2T	981	+	5.0169415	1.7101686	-1.0	-1.0
chr10	102744428	102744528	ENSG00000166272.16|WBP1L|CSTF2T|CSTF2T	901	+	5.515728	1.0043089	-1.0	-1.0
chr10	102744153	102744373	ENSG00000166272.16|WBP1L|CSTF2T|CSTF2T	901	+	3.4959562	1.0043089	-1.0	-1.0
chr10	102801615	102801765	ENSG00000166272.16|WBP1L|CSTF2T|CSTF2T	901	+	4.5206013	1.0043089	-1.0	-1.0
chr10	102869357	102869457	ENSG00000270316.1|BORCS7-ASMT|CSTF2T|CSTF2T	901	+	4.5060687	1.0043089	-1.0	-1.0
chr10	102995033	102995488	ENSG00000148842.17|CNNM2|CSTF2T|CSTF2T	968	+	6.1300893	1.4901031	-1.0	-1.0
chr10	102994693	102994978	ENSG00000148842.17|CNNM2|CSTF2T|CSTF2T	920	+	4.7668786	1.0955741	-1.0	-1.0
chr10	103170729	103170829	ENSG00000076685.18|NT5C2|CSTF2T|CSTF2T	901	-	4.4962497	1.0043089	-1.0	-1.0
chr10	103192845	103193070	ENSG00000076685.18|NT5C2|CSTF2T|CSTF2T	901	-	4.8225975	1.0043089	-1.0	-1.0
chr10	103192620	103192730	ENSG00000076685.18|NT5C2|CSTF2T|CSTF2T	901	-	3.497871	1.0043089	-1.0	-1.0
chr10	103166192	103166397	ENSG00000076685.18|NT5C2|CSTF2T|CSTF2T	972	-	5.236162	1.5493135	-1.0	-1.0
chr10	103192230	103192345	ENSG00000076685.18|NT5C2|CSTF2T|CSTF2T	901	-	5.238922	1.0043089	-1.0	-1.0
chr10	103175847	103175947	ENSG00000076685.18|NT5C2|CSTF2T|CSTF2T	901	-	4.5060687	1.0043089	-1.0	-1.0
chr10	103166012	103166182	ENSG00000076685.18|NT5C2|CSTF2T|CSTF2T	959	-	6.1947665	1.383952	-1.0	-1.0
chr10	103396259	103396364	ENSG00000173915.14|USMG5|CSTF2T|CSTF2T	901	-	4.515779	1.0043089	-1.0	-1.0
chr10	103745603	103745718	ENSG00000107957.16|SH3PXD2A|CSTF2T|CSTF2T	901	-	5.3239174	1.0043089	-1.0	-1.0
chr10	103670882	103670987	ENSG00000107957.16|SH3PXD2A|CSTF2T|CSTF2T	901	-	4.5254235	1.0043089	-1.0	-1.0
chr10	103664329	103664444	ENSG00000107957.16|SH3PXD2A|CSTF2T|CSTF2T	901	-	4.5254235	1.0043089	-1.0	-1.0
chr10	103836017	103836117	ENSG00000107957.16|SH3PXD2A|CSTF2T|CSTF2T	901	-	4.5060687	1.0043089	-1.0	-1.0
chr10	103698278	103698523	ENSG00000107957.16|SH3PXD2A|CSTF2T|CSTF2T	901	-	5.036273	1.0043089	-1.0	-1.0
chr10	103666679	103666779	ENSG00000107957.16|SH3PXD2A|CSTF2T|CSTF2T	901	-	4.5254235	1.0043089	-1.0	-1.0
chr10	103673002	103673117	ENSG00000107957.16|SH3PXD2A|CSTF2T|CSTF2T	901	-	4.5060687	1.0043089	-1.0	-1.0
chr10	103832672	103832777	ENSG00000107957.16|SH3PXD2A|CSTF2T|CSTF2T	901	-	4.4962497	1.0043089	-1.0	-1.0
chr10	103745838	103746038	ENSG00000107957.16|SH3PXD2A|CSTF2T|CSTF2T	943	-	3.9434528	1.2420642	-1.0	-1.0
chr10	103636702	103636827	ENSG00000107957.16|SH3PXD2A|CSTF2T|CSTF2T	901	-	2.4416385	1.0043089	-1.0	-1.0
chr10	103677956	103678056	ENSG00000107957.16|SH3PXD2A|CSTF2T|CSTF2T	901	-	3.4622858	1.0043089	-1.0	-1.0
chr10	103809962	103810087	ENSG00000107957.16|SH3PXD2A|CSTF2T|CSTF2T	901	-	4.515779	1.0043089	-1.0	-1.0
chr10	103667184	103667304	ENSG00000107957.16|SH3PXD2A|CSTF2T|CSTF2T	901	-	4.6670475	1.0043089	-1.0	-1.0
chr10	103691996	103693027	ENSG00000107957.16|SH3PXD2A|CSTF2T|CSTF2T	977	-	4.1538696	1.6354939	-1.0	-1.0
chr10	103719293	103719488	ENSG00000107957.16|SH3PXD2A|CSTF2T|CSTF2T	901	-	4.8776073	1.0043089	-1.0	-1.0
chr10	103837857	103837967	ENSG00000107957.16|SH3PXD2A|CSTF2T|CSTF2T	901	-	4.515779	1.0043089	-1.0	-1.0
chr10	103687706	103687816	ENSG00000107957.16|SH3PXD2A|CSTF2T|CSTF2T	901	-	5.6027064	1.0043089	-1.0	-1.0
chr10	103697613	103697863	ENSG00000107957.16|SH3PXD2A|CSTF2T|CSTF2T	906	-	4.9439697	1.0265373	-1.0	-1.0
chr10	103724103	103724203	ENSG00000107957.16|SH3PXD2A|CSTF2T|CSTF2T	901	-	4.515779	1.0043089	-1.0	-1.0
chr10	103748463	103748563	ENSG00000107957.16|SH3PXD2A|CSTF2T|CSTF2T	901	-	4.515779	1.0043089	-1.0	-1.0
chr10	103600166	103600346	ENSG00000107957.16|SH3PXD2A|CSTF2T|CSTF2T	901	-	2.6552596	1.0043089	-1.0	-1.0
chr10	103821787	103821887	ENSG00000107957.16|SH3PXD2A|CSTF2T|CSTF2T	901	-	4.5254235	1.0043089	-1.0	-1.0
chr10	103852232	103852367	ENSG00000107957.16|SH3PXD2A|CSTF2T|CSTF2T	901	-	3.5189574	1.0043089	-1.0	-1.0
chr10	103763413	103763513	ENSG00000107957.16|SH3PXD2A|CSTF2T|CSTF2T	901	-	4.5254235	1.0043089	-1.0	-1.0
chr10	103650677	103650942	ENSG00000107957.16|SH3PXD2A|CSTF2T|CSTF2T	906	-	5.0105877	1.0246809	-1.0	-1.0
chr10	103834822	103834927	ENSG00000107957.16|SH3PXD2A|CSTF2T|CSTF2T	901	-	4.5060687	1.0043089	-1.0	-1.0
chr10	103665689	103665789	ENSG00000107957.16|SH3PXD2A|CSTF2T|CSTF2T	901	-	4.4962497	1.0043089	-1.0	-1.0
chr10	103649872	103650032	ENSG00000107957.16|SH3PXD2A|CSTF2T|CSTF2T	923	-	2.6628733	1.1143781	-1.0	-1.0
chr10	103663129	103663249	ENSG00000107957.16|SH3PXD2A|CSTF2T|CSTF2T	901	-	5.440722	1.0043089	-1.0	-1.0
chr10	103801084	103801214	ENSG00000107957.16|SH3PXD2A|CSTF2T|CSTF2T	901	-	5.5580544	1.0043089	-1.0	-1.0
chr10	103701688	103701788	ENSG00000107957.16|SH3PXD2A|CSTF2T|CSTF2T	901	-	4.5060687	1.0043089	-1.0	-1.0
chr10	103746763	103746883	ENSG00000107957.16|SH3PXD2A|CSTF2T|CSTF2T	901	-	5.3104434	1.0043089	-1.0	-1.0
chr10	103714013	103714113	ENSG00000107957.16|SH3PXD2A|CSTF2T|CSTF2T	901	-	4.4962497	1.0043089	-1.0	-1.0
chr10	103623668	103623768	ENSG00000107957.16|SH3PXD2A|CSTF2T|CSTF2T	901	-	4.5254235	1.0043089	-1.0	-1.0
chr10	103834937	103835182	ENSG00000107957.16|SH3PXD2A|CSTF2T|CSTF2T	901	-	5.1343727	1.0043089	-1.0	-1.0
chr10	103678656	103678761	ENSG00000107957.16|SH3PXD2A|CSTF2T|CSTF2T	901	-	4.515779	1.0043089	-1.0	-1.0
chr10	103668867	103669137	ENSG00000107957.16|SH3PXD2A|CSTF2T|CSTF2T	942	-	5.7988577	1.2369	-1.0	-1.0
chr10	103756263	103756483	ENSG00000107957.16|SH3PXD2A|CSTF2T|CSTF2T	901	-	5.156778	1.0043089	-1.0	-1.0
chr10	103654132	103654252	ENSG00000107957.16|SH3PXD2A|CSTF2T|CSTF2T	957	-	5.5910954	1.3677545	-1.0	-1.0
chr10	103667494	103667794	ENSG00000107957.16|SH3PXD2A|CSTF2T|CSTF2T	953	-	4.598715	1.33075	-1.0	-1.0
chr10	103671602	103671702	ENSG00000107957.16|SH3PXD2A|CSTF2T|CSTF2T	901	-	4.4962497	1.0043089	-1.0	-1.0
chr10	103667364	103667464	ENSG00000107957.16|SH3PXD2A|CSTF2T|CSTF2T	901	-	4.5254235	1.0043089	-1.0	-1.0
chr10	103658672	103658792	ENSG00000107957.16|SH3PXD2A|CSTF2T|CSTF2T	927	-	3.9848332	1.1383723	-1.0	-1.0
chr10	103648382	103648497	ENSG00000107957.16|SH3PXD2A|CSTF2T|CSTF2T	901	-	5.390176	1.0043089	-1.0	-1.0
chr10	103835547	103835742	ENSG00000107957.16|SH3PXD2A|CSTF2T|CSTF2T	901	-	3.7521892	1.0043089	-1.0	-1.0
chr10	103828197	103828322	ENSG00000107957.16|SH3PXD2A|CSTF2T|CSTF2T	901	-	5.2616916	1.0043089	-1.0	-1.0
chr10	103696508	103696678	ENSG00000107957.16|SH3PXD2A|CSTF2T|CSTF2T	901	-	5.5493555	1.0043089	-1.0	-1.0
chr10	103627842	103628017	ENSG00000107957.16|SH3PXD2A|CSTF2T|CSTF2T	901	-	5.599357	1.0043089	-1.0	-1.0
chr10	103677096	103677241	ENSG00000107957.16|SH3PXD2A|CSTF2T|CSTF2T	901	-	3.5712366	1.0043089	-1.0	-1.0
chr10	103703358	103703468	ENSG00000107957.16|SH3PXD2A|CSTF2T|CSTF2T	901	-	4.5060687	1.0043089	-1.0	-1.0
chr10	103659782	103660072	ENSG00000107957.16|SH3PXD2A|CSTF2T|CSTF2T	902	-	2.265823	1.0068493	-1.0	-1.0
chr10	103756488	103756588	ENSG00000107957.16|SH3PXD2A|CSTF2T|CSTF2T	901	-	4.5060687	1.0043089	-1.0	-1.0
chr10	103700498	103700603	ENSG00000107957.16|SH3PXD2A|CSTF2T|CSTF2T	901	-	4.510924	1.0043089	-1.0	-1.0
chr10	103840397	103840507	ENSG00000107957.16|SH3PXD2A|CSTF2T|CSTF2T	901	-	4.7163224	1.0043089	-1.0	-1.0
chr10	103702538	103702638	ENSG00000107957.16|SH3PXD2A|CSTF2T|CSTF2T	901	-	4.5254235	1.0043089	-1.0	-1.0
chr10	103780234	103780334	ENSG00000107957.16|SH3PXD2A|CSTF2T|CSTF2T	901	-	4.5254235	1.0043089	-1.0	-1.0
chr10	103652947	103653047	ENSG00000107957.16|SH3PXD2A|CSTF2T|CSTF2T	901	-	2.4414346	1.0043089	-1.0	-1.0
chr10	103716518	103716623	ENSG00000107957.16|SH3PXD2A|CSTF2T|CSTF2T	901	-	4.5060687	1.0043089	-1.0	-1.0
chr10	103654277	103654397	ENSG00000107957.16|SH3PXD2A|CSTF2T|CSTF2T	901	-	2.6151223	1.0043089	-1.0	-1.0
chr10	103756693	103756818	ENSG00000107957.16|SH3PXD2A|CSTF2T|CSTF2T	901	-	5.60281	1.0043089	-1.0	-1.0
chr10	103694178	103694313	ENSG00000107957.16|SH3PXD2A|CSTF2T|CSTF2T	901	-	5.1537457	1.0043089	-1.0	-1.0
chr10	103840587	103840712	ENSG00000107957.16|SH3PXD2A|CSTF2T|CSTF2T	901	-	2.8358638	1.0043089	-1.0	-1.0
chr10	103660092	103660682	ENSG00000107957.16|SH3PXD2A|CSTF2T|CSTF2T	946	-	2.8979788	1.2700254	-1.0	-1.0
chr10	103595916	103596071	ENSG00000107957.16|SH3PXD2A|CSTF2T|CSTF2T	901	-	4.5205903	1.0043089	-1.0	-1.0
chr10	103718358	103718458	ENSG00000107957.16|SH3PXD2A|CSTF2T|CSTF2T	901	-	4.5254235	1.0043089	-1.0	-1.0
chr10	103720918	103721018	ENSG00000107957.16|SH3PXD2A|CSTF2T|CSTF2T	901	-	4.5060687	1.0043089	-1.0	-1.0
chr10	103652237	103652337	ENSG00000107957.16|SH3PXD2A|CSTF2T|CSTF2T	901	-	5.520393	1.0043089	-1.0	-1.0
chr10	103650417	103650552	ENSG00000107957.16|SH3PXD2A|CSTF2T|CSTF2T	912	-	2.9097977	1.0550283	-1.0	-1.0
chr10	103718733	103718848	ENSG00000107957.16|SH3PXD2A|CSTF2T|CSTF2T	901	-	4.5222087	1.0043089	-1.0	-1.0
chr10	103755858	103755968	ENSG00000107957.16|SH3PXD2A|CSTF2T|CSTF2T	901	-	4.515779	1.0043089	-1.0	-1.0
chr10	103641552	103641867	ENSG00000107957.16|SH3PXD2A|CSTF2T|CSTF2T	910	-	4.0945086	1.0436903	-1.0	-1.0
chr10	103619874	103619979	ENSG00000107957.16|SH3PXD2A|CSTF2T|CSTF2T	901	-	5.638232	1.0043089	-1.0	-1.0
chr10	103687876	103688241	ENSG00000107957.16|SH3PXD2A|CSTF2T|CSTF2T	933	-	5.0360913	1.1741937	-1.0	-1.0
chr10	103712433	103712728	ENSG00000107957.16|SH3PXD2A|CSTF2T|CSTF2T	901	-	4.9166765	1.0043089	-1.0	-1.0
chr10	103653107	103653207	ENSG00000107957.16|SH3PXD2A|CSTF2T|CSTF2T	901	-	4.515779	1.0043089	-1.0	-1.0
chr10	103648652	103648892	ENSG00000107957.16|SH3PXD2A|CSTF2T|CSTF2T	973	-	5.578027	1.5670416	-1.0	-1.0
chr10	103824052	103824177	ENSG00000107957.16|SH3PXD2A|CSTF2T|CSTF2T	901	-	4.5254235	1.0043089	-1.0	-1.0
chr10	103666034	103666209	ENSG00000107957.16|SH3PXD2A|CSTF2T|CSTF2T	901	-	4.4924235	1.0043089	-1.0	-1.0
chr10	103820367	103820762	ENSG00000107957.16|SH3PXD2A|CSTF2T|CSTF2T	928	-	3.3329768	1.1397703	-1.0	-1.0
chr10	103784144	103784299	ENSG00000107957.16|SH3PXD2A|CSTF2T|CSTF2T	901	-	5.3282175	1.0043089	-1.0	-1.0
chr10	103727986	103728086	ENSG00000107957.16|SH3PXD2A|CSTF2T|CSTF2T	901	-	4.5254235	1.0043089	-1.0	-1.0
chr10	103786119	103786229	ENSG00000107957.16|SH3PXD2A|CSTF2T|CSTF2T	901	-	4.5060687	1.0043089	-1.0	-1.0
chr10	103667824	103668219	ENSG00000107957.16|SH3PXD2A|CSTF2T|CSTF2T	953	-	5.1292224	1.3302656	-1.0	-1.0
chr10	103687596	103687696	ENSG00000107957.16|SH3PXD2A|CSTF2T|CSTF2T	901	-	5.1759486	1.0043089	-1.0	-1.0
chr10	103697068	103697168	ENSG00000107957.16|SH3PXD2A|CSTF2T|CSTF2T	901	-	4.5254235	1.0043089	-1.0	-1.0
chr10	103784884	103785029	ENSG00000107957.16|SH3PXD2A|CSTF2T|CSTF2T	901	-	3.4221957	1.0043089	-1.0	-1.0
chr10	103649377	103649492	ENSG00000107957.16|SH3PXD2A|CSTF2T|CSTF2T	901	-	2.790688	1.002968	-1.0	-1.0
chr10	103697493	103697593	ENSG00000107957.16|SH3PXD2A|CSTF2T|CSTF2T	901	-	4.515779	1.0043089	-1.0	-1.0
chr10	103836617	103836717	ENSG00000107957.16|SH3PXD2A|CSTF2T|CSTF2T	901	-	4.5060687	1.0043089	-1.0	-1.0
chr10	103637002	103637232	ENSG00000107957.16|SH3PXD2A|CSTF2T|CSTF2T	922	-	3.24972	1.1074568	-1.0	-1.0
chr10	103756108	103756218	ENSG00000107957.16|SH3PXD2A|CSTF2T|CSTF2T	901	-	4.5060687	1.0043089	-1.0	-1.0
chr10	103679011	103679176	ENSG00000107957.16|SH3PXD2A|CSTF2T|CSTF2T	901	-	4.8547964	1.0043089	-1.0	-1.0
chr10	103650262	103650372	ENSG00000107957.16|SH3PXD2A|CSTF2T|CSTF2T	901	-	2.5638926	1.0058227	-1.0	-1.0
chr10	103714468	103714583	ENSG00000107957.16|SH3PXD2A|CSTF2T|CSTF2T	901	-	4.510924	1.0043089	-1.0	-1.0
chr10	103646997	103647167	ENSG00000107957.16|SH3PXD2A|CSTF2T|CSTF2T	901	-	5.554523	1.0043089	-1.0	-1.0
chr10	103714938	103715108	ENSG00000107957.16|SH3PXD2A|CSTF2T|CSTF2T	901	-	5.3044367	1.0043089	-1.0	-1.0
chr10	103783914	103784084	ENSG00000107957.16|SH3PXD2A|CSTF2T|CSTF2T	901	-	3.5801656	1.0043089	-1.0	-1.0
chr10	103785424	103785529	ENSG00000107957.16|SH3PXD2A|CSTF2T|CSTF2T	901	-	4.515779	1.0043089	-1.0	-1.0
chr10	103833867	103833967	ENSG00000107957.16|SH3PXD2A|CSTF2T|CSTF2T	901	-	4.515779	1.0043089	-1.0	-1.0
chr10	103836232	103836347	ENSG00000107957.16|SH3PXD2A|CSTF2T|CSTF2T	901	-	5.5315557	1.0043089	-1.0	-1.0
chr10	103676621	103676726	ENSG00000107957.16|SH3PXD2A|CSTF2T|CSTF2T	901	-	5.199695	1.0043089	-1.0	-1.0
chr10	103659402	103659592	ENSG00000107957.16|SH3PXD2A|CSTF2T|CSTF2T	921	-	2.9720173	1.0999492	-1.0	-1.0
chr10	103703088	103703238	ENSG00000107957.16|SH3PXD2A|CSTF2T|CSTF2T	901	-	5.543418	1.0043089	-1.0	-1.0
chr10	103805337	103805477	ENSG00000107957.16|SH3PXD2A|CSTF2T|CSTF2T	901	-	4.5060687	1.0043089	-1.0	-1.0
chr10	103805022	103805122	ENSG00000107957.16|SH3PXD2A|CSTF2T|CSTF2T	901	-	4.5060687	1.0043089	-1.0	-1.0
chr10	103651797	103651907	ENSG00000107957.16|SH3PXD2A|CSTF2T|CSTF2T	901	-	2.5462809	1.0043089	-1.0	-1.0
chr10	103716128	103716273	ENSG00000107957.16|SH3PXD2A|CSTF2T|CSTF2T	901	-	5.015748	1.0043089	-1.0	-1.0
chr10	103820832	103820977	ENSG00000107957.16|SH3PXD2A|CSTF2T|CSTF2T	901	-	5.385126	1.0043089	-1.0	-1.0
chr10	103652782	103652897	ENSG00000107957.16|SH3PXD2A|CSTF2T|CSTF2T	901	-	3.4780393	1.0034691	-1.0	-1.0
chr10	103839902	103840017	ENSG00000107957.16|SH3PXD2A|CSTF2T|CSTF2T	901	-	2.753095	1.0043089	-1.0	-1.0
chr10	103647912	103648017	ENSG00000107957.16|SH3PXD2A|CSTF2T|CSTF2T	901	-	2.5794098	1.0043089	-1.0	-1.0
chr10	103839517	103839727	ENSG00000107957.16|SH3PXD2A|CSTF2T|CSTF2T	904	-	3.6235762	1.017832	-1.0	-1.0
chr10	103669197	103669367	ENSG00000107957.16|SH3PXD2A|CSTF2T|CSTF2T	901	-	4.5099177	1.0043089	-1.0	-1.0
chr10	103628477	103628587	ENSG00000107957.16|SH3PXD2A|CSTF2T|CSTF2T	901	-	3.5342023	1.0043089	-1.0	-1.0
chr10	103746578	103746758	ENSG00000107957.16|SH3PXD2A|CSTF2T|CSTF2T	901	-	4.952249	1.0043089	-1.0	-1.0
chr10	103785104	103785204	ENSG00000107957.16|SH3PXD2A|CSTF2T|CSTF2T	901	-	4.5254235	1.0043089	-1.0	-1.0
chr10	103747273	103747443	ENSG00000107957.16|SH3PXD2A|CSTF2T|CSTF2T	901	-	2.7796197	1.0042244	-1.0	-1.0
chr10	103838277	103838377	ENSG00000107957.16|SH3PXD2A|CSTF2T|CSTF2T	901	-	5.205573	1.0043089	-1.0	-1.0
chr10	103700928	103701038	ENSG00000107957.16|SH3PXD2A|CSTF2T|CSTF2T	901	-	5.1938143	1.0043089	-1.0	-1.0
chr10	103668454	103668607	ENSG00000107957.16|SH3PXD2A|CSTF2T|CSTF2T	955	-	5.407436	1.3477402	-1.0	-1.0
chr10	103628357	103628467	ENSG00000107957.16|SH3PXD2A|CSTF2T|CSTF2T	901	-	5.5421906	1.0043089	-1.0	-1.0
chr10	103676821	103676926	ENSG00000107957.16|SH3PXD2A|CSTF2T|CSTF2T	901	-	2.813571	1.0043089	-1.0	-1.0
chr10	103661869	103661969	ENSG00000107957.16|SH3PXD2A|CSTF2T|CSTF2T	901	-	5.199695	1.0043089	-1.0	-1.0
chr10	103727601	103727811	ENSG00000107957.16|SH3PXD2A|CSTF2T|CSTF2T	901	-	5.2769594	1.0043089	-1.0	-1.0
chr10	103620339	103620524	ENSG00000107957.16|SH3PXD2A|CSTF2T|CSTF2T	901	-	2.7729874	1.0036765	-1.0	-1.0
chr10	103704753	103704923	ENSG00000107957.16|SH3PXD2A|CSTF2T|CSTF2T	901	-	4.5027957	1.0043089	-1.0	-1.0
chr10	103635272	103635417	ENSG00000107957.16|SH3PXD2A|CSTF2T|CSTF2T	901	-	2.5943193	1.0043089	-1.0	-1.0
chr10	103699343	103699478	ENSG00000107957.16|SH3PXD2A|CSTF2T|CSTF2T	901	-	4.966526	1.0043089	-1.0	-1.0
chr10	103659022	103659402	ENSG00000107957.16|SH3PXD2A|CSTF2T|CSTF2T	939	-	2.983215	1.2133008	-1.0	-1.0
chr10	103837452	103837582	ENSG00000107957.16|SH3PXD2A|CSTF2T|CSTF2T	901	-	5.2549915	1.0043089	-1.0	-1.0
chr10	103826647	103826762	ENSG00000107957.16|SH3PXD2A|CSTF2T|CSTF2T	901	-	4.5254235	1.0043089	-1.0	-1.0
chr10	103723028	103723128	ENSG00000107957.16|SH3PXD2A|CSTF2T|CSTF2T	901	-	4.4962497	1.0043089	-1.0	-1.0
chr10	103653912	103654097	ENSG00000107957.16|SH3PXD2A|CSTF2T|CSTF2T	934	-	2.8888724	1.1790751	-1.0	-1.0
chr10	103693141	103693271	ENSG00000107957.16|SH3PXD2A|CSTF2T|CSTF2T	901	-	5.6694865	1.0043089	-1.0	-1.0
chr10	103697913	103698043	ENSG00000107957.16|SH3PXD2A|CSTF2T|CSTF2T	901	-	4.5206013	1.0043089	-1.0	-1.0
chr10	103635872	103635972	ENSG00000107957.16|SH3PXD2A|CSTF2T|CSTF2T	901	-	2.8141305	1.0043089	-1.0	-1.0
chr10	103637812	103638437	ENSG00000107957.16|SH3PXD2A|CSTF2T|CSTF2T	967	-	3.817206	1.4804615	-1.0	-1.0
chr10	103621849	103621969	ENSG00000107957.16|SH3PXD2A|CSTF2T|CSTF2T	901	-	2.6989312	1.0043089	-1.0	-1.0
chr10	103705048	103705148	ENSG00000107957.16|SH3PXD2A|CSTF2T|CSTF2T	901	-	5.2673583	1.0043089	-1.0	-1.0
chr10	103601626	103601821	ENSG00000107957.16|SH3PXD2A|CSTF2T|CSTF2T	945	-	3.6058896	1.2584225	-1.0	-1.0
chr10	103664099	103664234	ENSG00000107957.16|SH3PXD2A|CSTF2T|CSTF2T	901	-	5.2491527	1.0043089	-1.0	-1.0
chr10	103637422	103637607	ENSG00000107957.16|SH3PXD2A|CSTF2T|CSTF2T	920	-	2.819297	1.0991715	-1.0	-1.0
chr10	103691411	103691931	ENSG00000107957.16|SH3PXD2A|CSTF2T|CSTF2T	969	-	4.7411466	1.5078939	-1.0	-1.0
chr10	103693848	103694043	ENSG00000107957.16|SH3PXD2A|CSTF2T|CSTF2T	901	-	5.251639	1.0043089	-1.0	-1.0
chr10	103715228	103715368	ENSG00000107957.16|SH3PXD2A|CSTF2T|CSTF2T	901	-	4.4962497	1.0043089	-1.0	-1.0
chr10	103747028	103747133	ENSG00000107957.16|SH3PXD2A|CSTF2T|CSTF2T	901	-	5.57041	1.0043089	-1.0	-1.0
chr10	103720698	103720798	ENSG00000107957.16|SH3PXD2A|CSTF2T|CSTF2T	901	-	4.4962497	1.0043089	-1.0	-1.0
chr10	103766988	103767088	ENSG00000107957.16|SH3PXD2A|CSTF2T|CSTF2T	901	-	4.5254235	1.0043089	-1.0	-1.0
chr10	103681371	103681471	ENSG00000107957.16|SH3PXD2A|CSTF2T|CSTF2T	901	-	4.5060687	1.0043089	-1.0	-1.0
chr10	104231938	104232043	ENSG00000197748.12|CFAP43|CSTF2T|CSTF2T	901	-	4.5060687	1.0043089	-1.0	-1.0
chr10	104255005	104255105	ENSG00000148834.12|GSTO1|CSTF2T|CSTF2T	901	+	4.5060687	1.0043089	-1.0	-1.0
chr10	104269022	104269127	ENSG00000065621.14|GSTO2|CSTF2T|CSTF2T	901	+	4.4962497	1.0043089	-1.0	-1.0
chr10	104327934	104328054	ENSG00000148841.15|ITPRIP|CSTF2T|CSTF2T	901	-	4.5254235	1.0043089	-1.0	-1.0
chr10	110008384	110008704	ENSG00000148700.14|ADD3|CSTF2T|CSTF2T	951	+	4.8808274	1.3080517	-1.0	-1.0
chr10	110208472	110208617	ENSG00000119950.20|MXI1|CSTF2T|CSTF2T	901	+	4.692521	1.0043089	-1.0	-1.0
chr10	110227386	110227540	ENSG00000119950.20|MXI1|CSTF2T|CSTF2T	998	+	7.5202465	2.756191	-1.0	-1.0
chr10	110225860	110225992	ENSG00000119950.20|MXI1|CSTF2T|CSTF2T	901	+	5.5637417	1.0043089	-1.0	-1.0
chr10	110227925	110228065	ENSG00000119950.20|MXI1|CSTF2T|CSTF2T	901	+	5.238965	1.0043089	-1.0	-1.0
chr10	110226283	110226428	ENSG00000119950.20|MXI1|CSTF2T|CSTF2T	901	+	5.3918767	1.0043089	-1.0	-1.0
chr10	110210340	110210670	ENSG00000119950.20|MXI1|CSTF2T|CSTF2T	901	+	5.3957996	1.0043089	-1.0	-1.0
chr10	110209657	110209817	ENSG00000119950.20|MXI1|CSTF2T|CSTF2T	901	+	5.0940943	1.0043089	-1.0	-1.0
chr10	110226688	110227365	ENSG00000119950.20|MXI1|CSTF2T|CSTF2T	960	+	5.7627845	1.3967705	-1.0	-1.0
chr10	110227540	110227790	ENSG00000119950.20|MXI1|CSTF2T|CSTF2T	998	+	6.3607974	2.7235312	-1.0	-1.0
chr10	110225992	110226212	ENSG00000119950.20|MXI1|CSTF2T|CSTF2T	901	+	5.6888657	1.0043089	-1.0	-1.0
chr10	110871623	110871778	ENSG00000203497.2|PDCD4-AS1|CSTF2T|CSTF2T	901	-	3.8945	1.0036185	-1.0	-1.0
chr10	110872153	110872348	ENSG00000150593.17|PDCD4|CSTF2T|CSTF2T	901	+	3.0817187	1.0043089	-1.0	-1.0
chr10	112212408	112212513	ENSG00000119927.13|GPAM|CSTF2T|CSTF2T	901	-	4.5254235	1.0043089	-1.0	-1.0
chr10	112183673	112183763	ENSG00000119927.13|GPAM|CSTF2T|CSTF2T	901	-	2.4383802	1.0043089	-1.0	-1.0
chr10	112209478	112209608	ENSG00000119927.13|GPAM|CSTF2T|CSTF2T	901	-	2.8046262	1.0037841	-1.0	-1.0
chr10	112183763	112183963	ENSG00000119927.13|GPAM|CSTF2T|CSTF2T	977	-	4.097029	1.6363854	-1.0	-1.0
chr10	112554391	112554526	ENSG00000151532.13|VTI1A|CSTF2T|CSTF2T	901	+	4.4962497	1.0043089	-1.0	-1.0
chr10	112539551	112539656	ENSG00000151532.13|VTI1A|CSTF2T|CSTF2T	901	+	4.5254235	1.0043089	-1.0	-1.0
chr10	112591726	112591826	ENSG00000151532.13|VTI1A|CSTF2T|CSTF2T	901	+	4.5060687	1.0043089	-1.0	-1.0
chr10	112540021	112540136	ENSG00000151532.13|VTI1A|CSTF2T|CSTF2T	901	+	4.4962497	1.0043089	-1.0	-1.0
chr10	112759909	112760019	ENSG00000151532.13|VTI1A|CSTF2T|CSTF2T	901	+	4.5060687	1.0043089	-1.0	-1.0
chr10	112756074	112756174	ENSG00000151532.13|VTI1A|CSTF2T|CSTF2T	901	+	4.5060687	1.0043089	-1.0	-1.0
chr10	112592191	112592311	ENSG00000151532.13|VTI1A|CSTF2T|CSTF2T	901	+	4.4962497	1.0043089	-1.0	-1.0
chr10	112573296	112573426	ENSG00000151532.13|VTI1A|CSTF2T|CSTF2T	901	+	5.6767297	1.0034965	-1.0	-1.0
chr10	112824409	112824594	ENSG00000260917.1|AL158212.3|CSTF2T|CSTF2T	901	+	4.5125203	1.0043089	-1.0	-1.0
chr10	112825289	112825434	ENSG00000260917.1|AL158212.3|CSTF2T|CSTF2T	901	+	3.3032866	1.0043089	-1.0	-1.0
chr10	112825499	112825619	ENSG00000260917.1|AL158212.3|CSTF2T|CSTF2T	901	+	5.665353	1.0043089	-1.0	-1.0
chr10	112951322	112951437	ENSG00000233547.1|AL158212.2|CSTF2T|CSTF2T	901	-	5.197735	1.0043089	-1.0	-1.0
chr10	112951532	112951652	ENSG00000233547.1|AL158212.2|CSTF2T|CSTF2T	901	-	5.199695	1.0043089	-1.0	-1.0
chr10	112952252	112952932	ENSG00000148737.16|TCF7L2|CSTF2T|CSTF2T	959	+	3.3503592	1.3822172	-1.0	-1.0
chr10	113063226	113063406	ENSG00000148737.16|TCF7L2|CSTF2T|CSTF2T	901	+	5.476343	1.0043089	-1.0	-1.0
chr10	112999419	112999539	ENSG00000148737.16|TCF7L2|CSTF2T|CSTF2T	901	+	4.4962497	1.0043089	-1.0	-1.0
chr10	113058661	113058936	ENSG00000148737.16|TCF7L2|CSTF2T|CSTF2T	917	+	3.8789673	1.0799136	-1.0	-1.0
chr10	113059056	113059156	ENSG00000148737.16|TCF7L2|CSTF2T|CSTF2T	901	+	5.606207	1.0043089	-1.0	-1.0
chr10	112964237	112964382	ENSG00000148737.16|TCF7L2|CSTF2T|CSTF2T	901	+	5.220739	1.0043089	-1.0	-1.0
chr10	113018984	113019109	ENSG00000148737.16|TCF7L2|CSTF2T|CSTF2T	901	+	5.5026193	1.0043089	-1.0	-1.0
chr10	113044386	113044571	ENSG00000148737.16|TCF7L2|CSTF2T|CSTF2T	912	+	2.86739	1.0562358	-1.0	-1.0
chr10	113044596	113044721	ENSG00000148737.16|TCF7L2|CSTF2T|CSTF2T	901	+	3.1620197	1.0043089	-1.0	-1.0
chr10	113001029	113001129	ENSG00000148737.16|TCF7L2|CSTF2T|CSTF2T	901	+	5.3637285	1.0043089	-1.0	-1.0
chr10	113059621	113059721	ENSG00000148737.16|TCF7L2|CSTF2T|CSTF2T	901	+	4.515779	1.0043089	-1.0	-1.0
chr10	113020484	113020584	ENSG00000148737.16|TCF7L2|CSTF2T|CSTF2T	901	+	5.21147	1.0043089	-1.0	-1.0
chr10	112951822	112951987	ENSG00000148737.16|TCF7L2|CSTF2T|CSTF2T	901	+	3.7880476	1.0038701	-1.0	-1.0
chr10	113058396	113058581	ENSG00000148737.16|TCF7L2|CSTF2T|CSTF2T	906	+	2.7375648	1.027707	-1.0	-1.0
chr10	113045211	113045476	ENSG00000148737.16|TCF7L2|CSTF2T|CSTF2T	955	+	3.2350564	1.3446676	-1.0	-1.0
chr10	113028579	113028689	ENSG00000148737.16|TCF7L2|CSTF2T|CSTF2T	901	+	4.5060687	1.0043089	-1.0	-1.0
chr10	113134369	113134484	ENSG00000148737.16|TCF7L2|CSTF2T|CSTF2T	901	+	4.5133514	1.0043089	-1.0	-1.0
chr10	112991814	112991914	ENSG00000148737.16|TCF7L2|CSTF2T|CSTF2T	901	+	4.515779	1.0043089	-1.0	-1.0
chr10	112992469	112992599	ENSG00000148737.16|TCF7L2|CSTF2T|CSTF2T	901	+	3.227983	1.0043089	-1.0	-1.0
chr10	113020274	113020379	ENSG00000148737.16|TCF7L2|CSTF2T|CSTF2T	901	+	5.3185124	1.0043089	-1.0	-1.0
chr10	113063481	113063611	ENSG00000148737.16|TCF7L2|CSTF2T|CSTF2T	901	+	2.7356396	1.0036432	-1.0	-1.0
chr10	113048321	113048426	ENSG00000148737.16|TCF7L2|CSTF2T|CSTF2T	901	+	4.5060687	1.0043089	-1.0	-1.0
chr10	112986259	112986359	ENSG00000148737.16|TCF7L2|CSTF2T|CSTF2T	901	+	4.4962497	1.0043089	-1.0	-1.0
chr10	112951652	112951807	ENSG00000148737.16|TCF7L2|CSTF2T|CSTF2T	901	+	3.4673455	1.0043089	-1.0	-1.0
chr10	112992054	112992244	ENSG00000148737.16|TCF7L2|CSTF2T|CSTF2T	944	+	5.9142585	1.2551532	-1.0	-1.0
chr10	112991504	112991664	ENSG00000148737.16|TCF7L2|CSTF2T|CSTF2T	904	+	2.8683703	1.0167805	-1.0	-1.0
chr10	112964624	112965154	ENSG00000148737.16|TCF7L2|CSTF2T|CSTF2T	987	+	5.178497	1.9029881	-1.0	-1.0
chr10	112995404	112995539	ENSG00000148737.16|TCF7L2|CSTF2T|CSTF2T	901	+	2.9124775	1.0043089	-1.0	-1.0
chr10	112961762	112961952	ENSG00000148737.16|TCF7L2|CSTF2T|CSTF2T	932	+	3.7887022	1.1701021	-1.0	-1.0
chr10	112977869	112977969	ENSG00000148737.16|TCF7L2|CSTF2T|CSTF2T	901	+	4.4962497	1.0043089	-1.0	-1.0
chr10	112989754	112989854	ENSG00000148737.16|TCF7L2|CSTF2T|CSTF2T	901	+	4.4962497	1.0043089	-1.0	-1.0
chr10	113107165	113107265	ENSG00000148737.16|TCF7L2|CSTF2T|CSTF2T	901	+	5.3637285	1.0043089	-1.0	-1.0
chr10	112953417	112953522	ENSG00000148737.16|TCF7L2|CSTF2T|CSTF2T	901	+	2.7584558	1.0043089	-1.0	-1.0
chr10	113144150	113144255	ENSG00000148737.16|TCF7L2|CSTF2T|CSTF2T	901	+	4.5254235	1.0043089	-1.0	-1.0
chr10	113697618	113697728	ENSG00000165806.19|CASP7|CSTF2T|CSTF2T	901	+	4.515779	1.0043089	-1.0	-1.0
chr10	114463118	114463228	ENSG00000099204.18|ABLIM1|CSTF2T|CSTF2T	901	-	4.4962497	1.0043089	-1.0	-1.0
chr10	114521608	114521708	ENSG00000099204.18|ABLIM1|CSTF2T|CSTF2T	901	-	4.515779	1.0043089	-1.0	-1.0
chr10	116721731	116721846	ENSG00000165868.13|HSPA12A|CSTF2T|CSTF2T	901	-	4.5060687	1.0043089	-1.0	-1.0
chr10	116726676	116726776	ENSG00000165868.13|HSPA12A|CSTF2T|CSTF2T	901	-	4.4962497	1.0043089	-1.0	-1.0
chr10	116725416	116725526	ENSG00000165868.13|HSPA12A|CSTF2T|CSTF2T	901	-	4.4962497	1.0043089	-1.0	-1.0
chr10	116739246	116739346	ENSG00000165868.13|HSPA12A|CSTF2T|CSTF2T	901	-	4.4962497	1.0043089	-1.0	-1.0
chr10	116741111	116741256	ENSG00000165868.13|HSPA12A|CSTF2T|CSTF2T	910	-	3.9574745	1.0449705	-1.0	-1.0
chr10	116723331	116723506	ENSG00000165868.13|HSPA12A|CSTF2T|CSTF2T	901	-	4.4995227	1.0043089	-1.0	-1.0
chr10	116739841	116739976	ENSG00000165868.13|HSPA12A|CSTF2T|CSTF2T	901	-	3.8936415	1.0043089	-1.0	-1.0
chr10	116740141	116740316	ENSG00000165868.13|HSPA12A|CSTF2T|CSTF2T	901	-	5.239131	1.0043089	-1.0	-1.0
chr10	116694837	116694982	ENSG00000165868.13|HSPA12A|CSTF2T|CSTF2T	901	-	3.8276205	1.0043089	-1.0	-1.0
chr10	116686767	116686867	ENSG00000165868.13|HSPA12A|CSTF2T|CSTF2T	901	-	4.515779	1.0043089	-1.0	-1.0
chr10	116722056	116722171	ENSG00000165868.13|HSPA12A|CSTF2T|CSTF2T	901	-	4.4962497	1.0043089	-1.0	-1.0
chr10	116741276	116742406	ENSG00000165868.13|HSPA12A|CSTF2T|CSTF2T	969	-	5.8858066	1.5103611	-1.0	-1.0
chr10	116723056	116723186	ENSG00000165868.13|HSPA12A|CSTF2T|CSTF2T	901	-	4.501159	1.0043089	-1.0	-1.0
chr10	116740386	116740506	ENSG00000165868.13|HSPA12A|CSTF2T|CSTF2T	901	-	4.4962497	1.0043089	-1.0	-1.0
chr10	116881581	116881686	ENSG00000187164.19|SHTN1|CSTF2T|CSTF2T	901	-	4.515779	1.0043089	-1.0	-1.0
chr10	117004873	117004983	ENSG00000187164.19|SHTN1|CSTF2T|CSTF2T	901	-	3.5987194	1.0043089	-1.0	-1.0
chr10	116896026	116896186	ENSG00000187164.19|SHTN1|CSTF2T|CSTF2T	901	-	4.503543	1.0043089	-1.0	-1.0
chr10	118754145	118754285	ENSG00000151893.14|CACUL1|CSTF2T|CSTF2T	901	-	4.9513865	1.0043089	-1.0	-1.0
chr10	118681210	118681395	ENSG00000151893.14|CACUL1|CSTF2T|CSTF2T	901	-	4.515779	1.0043089	-1.0	-1.0
chr10	118695060	118695160	ENSG00000151893.14|CACUL1|CSTF2T|CSTF2T	901	-	4.4962497	1.0043089	-1.0	-1.0
chr10	119303774	119303884	ENSG00000198873.11|GRK5|CSTF2T|CSTF2T	901	+	5.4307556	1.0043089	-1.0	-1.0
chr10	119415197	119415367	ENSG00000198873.11|GRK5|CSTF2T|CSTF2T	901	+	4.511882	1.0043089	-1.0	-1.0
chr10	119394782	119394912	ENSG00000198873.11|GRK5|CSTF2T|CSTF2T	901	+	4.515779	1.0043089	-1.0	-1.0
chr10	119368576	119368751	ENSG00000198873.11|GRK5|CSTF2T|CSTF2T	901	+	5.5622673	1.0043089	-1.0	-1.0
chr10	119255144	119255254	ENSG00000198873.11|GRK5|CSTF2T|CSTF2T	901	+	5.380292	1.0043089	-1.0	-1.0
chr10	119306604	119306809	ENSG00000198873.11|GRK5|CSTF2T|CSTF2T	981	+	6.4611526	1.7239723	-1.0	-1.0
chr10	119359141	119359246	ENSG00000198873.11|GRK5|CSTF2T|CSTF2T	901	+	3.451567	1.0043089	-1.0	-1.0
chr10	119312369	119312469	ENSG00000198873.11|GRK5|CSTF2T|CSTF2T	901	+	4.5060687	1.0043089	-1.0	-1.0
chr10	119313544	119313789	ENSG00000198873.11|GRK5|CSTF2T|CSTF2T	901	+	4.202067	1.0040098	-1.0	-1.0
chr10	119314544	119314644	ENSG00000198873.11|GRK5|CSTF2T|CSTF2T	901	+	4.5254235	1.0043089	-1.0	-1.0
chr10	119240894	119241069	ENSG00000198873.11|GRK5|CSTF2T|CSTF2T	901	+	4.519589	1.0043089	-1.0	-1.0
chr10	119282444	119282549	ENSG00000198873.11|GRK5|CSTF2T|CSTF2T	901	+	5.315737	1.0043089	-1.0	-1.0
chr10	119257344	119257529	ENSG00000198873.11|GRK5|CSTF2T|CSTF2T	901	+	4.509953	1.0043089	-1.0	-1.0
chr10	119265854	119265954	ENSG00000198873.11|GRK5|CSTF2T|CSTF2T	901	+	4.515779	1.0043089	-1.0	-1.0
chr10	119326014	119326114	ENSG00000198873.11|GRK5|CSTF2T|CSTF2T	901	+	4.4962497	1.0043089	-1.0	-1.0
chr10	119334206	119334306	ENSG00000198873.11|GRK5|CSTF2T|CSTF2T	901	+	4.5060687	1.0043089	-1.0	-1.0
chr10	119348796	119348896	ENSG00000198873.11|GRK5|CSTF2T|CSTF2T	901	+	4.515779	1.0043089	-1.0	-1.0
chr10	119271944	119272049	ENSG00000198873.11|GRK5|CSTF2T|CSTF2T	901	+	4.501159	1.0043089	-1.0	-1.0
chr10	119261834	119261974	ENSG00000198873.11|GRK5|CSTF2T|CSTF2T	901	+	4.515779	1.0043089	-1.0	-1.0
chr10	119222809	119222934	ENSG00000198873.11|GRK5|CSTF2T|CSTF2T	901	+	4.5118947	1.0043089	-1.0	-1.0
chr10	119305044	119305174	ENSG00000198873.11|GRK5|CSTF2T|CSTF2T	901	+	5.040009	1.0043089	-1.0	-1.0
chr10	119397142	119397307	ENSG00000198873.11|GRK5|CSTF2T|CSTF2T	901	+	5.496705	1.0043089	-1.0	-1.0
chr10	119360991	119361171	ENSG00000198873.11|GRK5|CSTF2T|CSTF2T	902	+	5.5347323	1.0080369	-1.0	-1.0
chr10	119269504	119269604	ENSG00000198873.11|GRK5|CSTF2T|CSTF2T	901	+	4.515779	1.0043089	-1.0	-1.0
chr10	119357806	119358211	ENSG00000198873.11|GRK5|CSTF2T|CSTF2T	912	+	5.261007	1.0531294	-1.0	-1.0
chr10	119326179	119326439	ENSG00000198873.11|GRK5|CSTF2T|CSTF2T	927	+	5.6721764	1.1390177	-1.0	-1.0
chr10	119361241	119361341	ENSG00000198873.11|GRK5|CSTF2T|CSTF2T	901	+	4.5254235	1.0043089	-1.0	-1.0
chr10	119255774	119255969	ENSG00000198873.11|GRK5|CSTF2T|CSTF2T	971	+	4.907083	1.5349436	-1.0	-1.0
chr10	119266584	119266684	ENSG00000198873.11|GRK5|CSTF2T|CSTF2T	901	+	4.4962497	1.0043089	-1.0	-1.0
chr10	119368376	119368476	ENSG00000198873.11|GRK5|CSTF2T|CSTF2T	901	+	4.5060687	1.0043089	-1.0	-1.0
chr10	119274059	119274179	ENSG00000198873.11|GRK5|CSTF2T|CSTF2T	901	+	4.8488703	1.0043089	-1.0	-1.0
chr10	119323744	119323889	ENSG00000198873.11|GRK5|CSTF2T|CSTF2T	901	+	4.4962497	1.0043089	-1.0	-1.0
chr10	119256029	119256129	ENSG00000198873.11|GRK5|CSTF2T|CSTF2T	901	+	4.5060687	1.0043089	-1.0	-1.0
chr10	119402042	119402142	ENSG00000198873.11|GRK5|CSTF2T|CSTF2T	901	+	4.5254235	1.0043089	-1.0	-1.0
chr10	119313219	119313424	ENSG00000198873.11|GRK5|CSTF2T|CSTF2T	928	+	3.7711277	1.1407382	-1.0	-1.0
chr10	119302729	119302834	ENSG00000198873.11|GRK5|CSTF2T|CSTF2T	901	+	5.1967545	1.0043089	-1.0	-1.0
chr10	119396887	119397062	ENSG00000198873.11|GRK5|CSTF2T|CSTF2T	901	+	5.416754	1.0043089	-1.0	-1.0
chr10	119334046	119334151	ENSG00000198873.11|GRK5|CSTF2T|CSTF2T	901	+	4.5254235	1.0043089	-1.0	-1.0
chr10	119309009	119309109	ENSG00000198873.11|GRK5|CSTF2T|CSTF2T	901	+	5.3637285	1.0043089	-1.0	-1.0
chr10	119349201	119349301	ENSG00000198873.11|GRK5|CSTF2T|CSTF2T	901	+	4.5254235	1.0043089	-1.0	-1.0
chr10	119301439	119301634	ENSG00000198873.11|GRK5|CSTF2T|CSTF2T	901	+	4.964766	1.0043089	-1.0	-1.0
chr10	119315474	119315574	ENSG00000198873.11|GRK5|CSTF2T|CSTF2T	901	+	3.514632	1.0043089	-1.0	-1.0
chr10	119326611	119326716	ENSG00000198873.11|GRK5|CSTF2T|CSTF2T	901	+	3.4551334	1.0043089	-1.0	-1.0
chr10	119305844	119306179	ENSG00000198873.11|GRK5|CSTF2T|CSTF2T	901	+	4.71392	1.0052141	-1.0	-1.0
chr10	119392892	119393117	ENSG00000198873.11|GRK5|CSTF2T|CSTF2T	901	+	4.8868914	1.0043089	-1.0	-1.0
chr10	119327651	119327831	ENSG00000198873.11|GRK5|CSTF2T|CSTF2T	901	+	5.352542	1.0043089	-1.0	-1.0
chr10	119400152	119400422	ENSG00000198873.11|GRK5|CSTF2T|CSTF2T	901	+	4.5046253	1.0043089	-1.0	-1.0
chr10	119307339	119307549	ENSG00000198873.11|GRK5|CSTF2T|CSTF2T	901	+	4.7768197	1.0043089	-1.0	-1.0
chr10	119323629	119323729	ENSG00000198873.11|GRK5|CSTF2T|CSTF2T	901	+	4.4962497	1.0043089	-1.0	-1.0
chr10	119312554	119312789	ENSG00000198873.11|GRK5|CSTF2T|CSTF2T	901	+	4.797913	1.0043089	-1.0	-1.0
chr10	119274364	119274464	ENSG00000198873.11|GRK5|CSTF2T|CSTF2T	901	+	5.205573	1.0043089	-1.0	-1.0
chr10	119288129	119288394	ENSG00000198873.11|GRK5|CSTF2T|CSTF2T	901	+	4.183449	1.0043089	-1.0	-1.0
chr10	119304719	119304819	ENSG00000198873.11|GRK5|CSTF2T|CSTF2T	901	+	5.199695	1.0043089	-1.0	-1.0
chr10	119211714	119211889	ENSG00000198873.11|GRK5|CSTF2T|CSTF2T	901	+	5.428286	1.0043089	-1.0	-1.0
chr10	119267439	119267579	ENSG00000198873.11|GRK5|CSTF2T|CSTF2T	901	+	5.0624003	1.0043089	-1.0	-1.0
chr10	119303939	119304104	ENSG00000198873.11|GRK5|CSTF2T|CSTF2T	901	+	5.6488233	1.0043089	-1.0	-1.0
chr10	119333316	119333431	ENSG00000198873.11|GRK5|CSTF2T|CSTF2T	901	+	4.5254235	1.0043089	-1.0	-1.0
chr10	119269834	119269934	ENSG00000198873.11|GRK5|CSTF2T|CSTF2T	901	+	4.515779	1.0043089	-1.0	-1.0
chr10	119241919	119242039	ENSG00000198873.11|GRK5|CSTF2T|CSTF2T	901	+	4.5254235	1.0043089	-1.0	-1.0
chr10	119409897	119410047	ENSG00000198873.11|GRK5|CSTF2T|CSTF2T	901	+	4.5093055	1.0043089	-1.0	-1.0
chr10	119287649	119287754	ENSG00000198873.11|GRK5|CSTF2T|CSTF2T	901	+	5.2174063	1.0043089	-1.0	-1.0
chr10	119315019	119315119	ENSG00000198873.11|GRK5|CSTF2T|CSTF2T	901	+	4.5254235	1.0043089	-1.0	-1.0
chr10	119360371	119360586	ENSG00000198873.11|GRK5|CSTF2T|CSTF2T	909	+	5.6566076	1.0432161	-1.0	-1.0
chr10	119393177	119393352	ENSG00000198873.11|GRK5|CSTF2T|CSTF2T	901	+	4.5143824	1.0043089	-1.0	-1.0
chr10	119441003	119441118	ENSG00000198873.11|GRK5|CSTF2T|CSTF2T	901	+	4.515779	1.0043089	-1.0	-1.0
chr10	119360686	119360836	ENSG00000198873.11|GRK5|CSTF2T|CSTF2T	910	+	5.2830014	1.0461578	-1.0	-1.0
chr10	119256459	119256674	ENSG00000198873.11|GRK5|CSTF2T|CSTF2T	913	+	4.2487707	1.0625225	-1.0	-1.0
chr10	119306879	119307054	ENSG00000198873.11|GRK5|CSTF2T|CSTF2T	901	+	5.225676	1.0043089	-1.0	-1.0
chr10	119282764	119282864	ENSG00000198873.11|GRK5|CSTF2T|CSTF2T	901	+	4.5060687	1.0043089	-1.0	-1.0
chr10	119252214	119252544	ENSG00000198873.11|GRK5|CSTF2T|CSTF2T	901	+	4.4038477	1.0043089	-1.0	-1.0
chr10	119331561	119331706	ENSG00000198873.11|GRK5|CSTF2T|CSTF2T	901	+	4.7776155	1.0043089	-1.0	-1.0
chr10	119252099	119252204	ENSG00000198873.11|GRK5|CSTF2T|CSTF2T	901	+	5.1967545	1.0043089	-1.0	-1.0
chr10	119285379	119285484	ENSG00000198873.11|GRK5|CSTF2T|CSTF2T	901	+	5.1938143	1.0043089	-1.0	-1.0
chr10	119323474	119323599	ENSG00000198873.11|GRK5|CSTF2T|CSTF2T	901	+	5.2895956	1.0043089	-1.0	-1.0
chr10	119246844	119246954	ENSG00000198873.11|GRK5|CSTF2T|CSTF2T	901	+	4.515779	1.0043089	-1.0	-1.0
chr10	119296339	119296474	ENSG00000198873.11|GRK5|CSTF2T|CSTF2T	901	+	4.515779	1.0043089	-1.0	-1.0
chr10	119288509	119288629	ENSG00000198873.11|GRK5|CSTF2T|CSTF2T	901	+	5.1505504	1.0043089	-1.0	-1.0
chr10	119278164	119278279	ENSG00000198873.11|GRK5|CSTF2T|CSTF2T	901	+	4.4962497	1.0043089	-1.0	-1.0
chr10	119238429	119238594	ENSG00000198873.11|GRK5|CSTF2T|CSTF2T	901	+	4.5099397	1.0043089	-1.0	-1.0
chr10	119327136	119327241	ENSG00000198873.11|GRK5|CSTF2T|CSTF2T	901	+	5.520393	1.0043089	-1.0	-1.0
chr10	119271039	119271139	ENSG00000198873.11|GRK5|CSTF2T|CSTF2T	901	+	4.5060687	1.0043089	-1.0	-1.0
chr10	119314789	119314999	ENSG00000198873.11|GRK5|CSTF2T|CSTF2T	901	+	5.5739126	1.0043089	-1.0	-1.0
chr10	119284759	119284999	ENSG00000198873.11|GRK5|CSTF2T|CSTF2T	901	+	5.5428076	1.0043089	-1.0	-1.0
chr10	119405132	119405237	ENSG00000198873.11|GRK5|CSTF2T|CSTF2T	901	+	4.4962497	1.0043089	-1.0	-1.0
chr10	119359281	119359571	ENSG00000198873.11|GRK5|CSTF2T|CSTF2T	901	+	4.839642	1.0043089	-1.0	-1.0
chr10	119306404	119306514	ENSG00000198873.11|GRK5|CSTF2T|CSTF2T	901	+	4.5060687	1.0043089	-1.0	-1.0
chr10	119207969	119208304	ENSG00000198873.11|GRK5|CSTF2T|CSTF2T	981	+	4.508836	1.7103697	-1.0	-1.0
chr10	119346506	119346611	ENSG00000198873.11|GRK5|CSTF2T|CSTF2T	901	+	4.4962497	1.0043089	-1.0	-1.0
chr10	119208309	119208459	ENSG00000198873.11|GRK5|CSTF2T|CSTF2T	905	+	2.782366	1.021433	-1.0	-1.0
chr10	119304149	119304294	ENSG00000198873.11|GRK5|CSTF2T|CSTF2T	901	+	4.9104424	1.0043089	-1.0	-1.0
chr10	119308899	119308999	ENSG00000198873.11|GRK5|CSTF2T|CSTF2T	901	+	5.1938143	1.0043089	-1.0	-1.0
chr10	119331206	119331386	ENSG00000198873.11|GRK5|CSTF2T|CSTF2T	901	+	3.4444299	1.0043089	-1.0	-1.0
chr10	119272089	119272234	ENSG00000198873.11|GRK5|CSTF2T|CSTF2T	901	+	5.714421	1.0043089	-1.0	-1.0
chr10	119286729	119286829	ENSG00000198873.11|GRK5|CSTF2T|CSTF2T	901	+	4.4962497	1.0043089	-1.0	-1.0
chr10	119307889	119308069	ENSG00000198873.11|GRK5|CSTF2T|CSTF2T	921	+	4.9465275	1.1031562	-1.0	-1.0
chr10	119397462	119397602	ENSG00000198873.11|GRK5|CSTF2T|CSTF2T	901	+	5.2603617	1.0043089	-1.0	-1.0
chr10	119323949	119324079	ENSG00000198873.11|GRK5|CSTF2T|CSTF2T	901	+	4.4962497	1.0043089	-1.0	-1.0
chr10	119325729	119325924	ENSG00000198873.11|GRK5|CSTF2T|CSTF2T	901	+	4.510924	1.0043089	-1.0	-1.0
chr10	119254224	119254329	ENSG00000198873.11|GRK5|CSTF2T|CSTF2T	901	+	5.435775	1.0043089	-1.0	-1.0
chr10	119223059	119223159	ENSG00000198873.11|GRK5|CSTF2T|CSTF2T	901	+	5.1819615	1.0043089	-1.0	-1.0
chr10	119415827	119415927	ENSG00000198873.11|GRK5|CSTF2T|CSTF2T	901	+	4.5060687	1.0043089	-1.0	-1.0
chr10	119310904	119311004	ENSG00000198873.11|GRK5|CSTF2T|CSTF2T	901	+	4.515779	1.0043089	-1.0	-1.0
chr10	119348536	119348636	ENSG00000198873.11|GRK5|CSTF2T|CSTF2T	901	+	5.199695	1.0043089	-1.0	-1.0
chr10	119314334	119314434	ENSG00000198873.11|GRK5|CSTF2T|CSTF2T	901	+	4.4962497	1.0043089	-1.0	-1.0
chr10	119359646	119359746	ENSG00000198873.11|GRK5|CSTF2T|CSTF2T	901	+	3.4658866	1.0021877	-1.0	-1.0
chr10	119255269	119255384	ENSG00000198873.11|GRK5|CSTF2T|CSTF2T	901	+	3.202732	1.0043089	-1.0	-1.0
chr10	119268689	119268799	ENSG00000198873.11|GRK5|CSTF2T|CSTF2T	901	+	4.4962497	1.0043089	-1.0	-1.0
chr10	119325354	119325519	ENSG00000198873.11|GRK5|CSTF2T|CSTF2T	901	+	4.064812	1.0043089	-1.0	-1.0
chr10	119359821	119359921	ENSG00000198873.11|GRK5|CSTF2T|CSTF2T	901	+	4.515779	1.0043089	-1.0	-1.0
chr10	119325524	119325669	ENSG00000198873.11|GRK5|CSTF2T|CSTF2T	901	+	5.5824547	1.0043089	-1.0	-1.0
chr10	119308729	119308894	ENSG00000198873.11|GRK5|CSTF2T|CSTF2T	901	+	4.5046196	1.0043089	-1.0	-1.0
chr10	119320694	119320859	ENSG00000198873.11|GRK5|CSTF2T|CSTF2T	901	+	5.356229	1.0043089	-1.0	-1.0
chr10	119395842	119395947	ENSG00000198873.11|GRK5|CSTF2T|CSTF2T	901	+	4.5254235	1.0043089	-1.0	-1.0
chr10	119309364	119309534	ENSG00000198873.11|GRK5|CSTF2T|CSTF2T	901	+	5.4839272	1.0043089	-1.0	-1.0
chr10	119409712	119409812	ENSG00000198873.11|GRK5|CSTF2T|CSTF2T	901	+	5.1759486	1.0043089	-1.0	-1.0
chr10	119308129	119308349	ENSG00000198873.11|GRK5|CSTF2T|CSTF2T	956	+	5.366056	1.3614062	-1.0	-1.0
chr10	119308594	119308714	ENSG00000198873.11|GRK5|CSTF2T|CSTF2T	901	+	5.3983755	1.0043089	-1.0	-1.0
chr10	119310784	119310894	ENSG00000198873.11|GRK5|CSTF2T|CSTF2T	901	+	4.5060687	1.0043089	-1.0	-1.0
chr10	119207588	119207963	ENSG00000198873.11|GRK5|CSTF2T|CSTF2T	993	+	5.1680465	2.167689	-1.0	-1.0
chr10	119308349	119308534	ENSG00000198873.11|GRK5|CSTF2T|CSTF2T	945	+	4.970151	1.2630455	-1.0	-1.0
chr10	119348141	119348241	ENSG00000198873.11|GRK5|CSTF2T|CSTF2T	901	+	4.515779	1.0043089	-1.0	-1.0
chr10	119367751	119367891	ENSG00000198873.11|GRK5|CSTF2T|CSTF2T	901	+	4.5254235	1.0043089	-1.0	-1.0
chr10	119394002	119394132	ENSG00000198873.11|GRK5|CSTF2T|CSTF2T	901	+	4.5027957	1.0043089	-1.0	-1.0
chr10	119412342	119412542	ENSG00000198873.11|GRK5|CSTF2T|CSTF2T	901	+	5.2332673	1.0043089	-1.0	-1.0
chr10	119442328	119442438	ENSG00000198873.11|GRK5|CSTF2T|CSTF2T	901	+	4.5254235	1.0043089	-1.0	-1.0
chr10	119292924	119293084	ENSG00000198873.11|GRK5|CSTF2T|CSTF2T	901	+	4.5116177	1.0043089	-1.0	-1.0
chr10	119368006	119368191	ENSG00000198873.11|GRK5|CSTF2T|CSTF2T	901	+	5.0507584	1.0043089	-1.0	-1.0
chr10	119293664	119293874	ENSG00000198873.11|GRK5|CSTF2T|CSTF2T	901	+	3.996549	1.0043089	-1.0	-1.0
chr10	119306249	119306359	ENSG00000198873.11|GRK5|CSTF2T|CSTF2T	901	+	4.515779	1.0043089	-1.0	-1.0
chr10	119360021	119360336	ENSG00000198873.11|GRK5|CSTF2T|CSTF2T	901	+	5.037889	1.0043089	-1.0	-1.0
chr10	119313969	119314129	ENSG00000198873.11|GRK5|CSTF2T|CSTF2T	901	+	5.2813206	1.0043089	-1.0	-1.0
chr10	119263934	119264129	ENSG00000198873.11|GRK5|CSTF2T|CSTF2T	945	+	5.8966675	1.2615619	-1.0	-1.0
chr10	119254449	119254624	ENSG00000198873.11|GRK5|CSTF2T|CSTF2T	901	+	4.588159	1.0043089	-1.0	-1.0
chr10	119313829	119313944	ENSG00000198873.11|GRK5|CSTF2T|CSTF2T	901	+	3.4622858	1.0043089	-1.0	-1.0
chr10	119305539	119305734	ENSG00000198873.11|GRK5|CSTF2T|CSTF2T	932	+	5.210384	1.1673062	-1.0	-1.0
chr10	119309154	119309359	ENSG00000198873.11|GRK5|CSTF2T|CSTF2T	901	+	5.474962	1.0043089	-1.0	-1.0
chr10	119311259	119311359	ENSG00000198873.11|GRK5|CSTF2T|CSTF2T	901	+	4.4962497	1.0043089	-1.0	-1.0
chr10	119596508	119596608	ENSG00000151923.17|TIAL1|CSTF2T|CSTF2T	901	-	2.713696	1.0043089	-1.0	-1.0
chr10	119652095	119652290	ENSG00000151929.9|BAG3|CSTF2T|CSTF2T	901	+	4.510917	1.0043089	-1.0	-1.0
chr10	119726544	119726704	ENSG00000198825.12|INPP5F|CSTF2T|CSTF2T	901	+	4.5254235	1.0043089	-1.0	-1.0
chr10	119726369	119726489	ENSG00000198825.12|INPP5F|CSTF2T|CSTF2T	901	+	3.4951022	1.0043089	-1.0	-1.0
chr10	121927349	121927449	ENSG00000107669.17|ATE1|CSTF2T|CSTF2T	901	-	4.5060687	1.0043089	-1.0	-1.0
chr10	121927474	121927619	ENSG00000107669.17|ATE1|CSTF2T|CSTF2T	901	-	2.9380026	1.0043089	-1.0	-1.0
chr10	121930074	121930174	ENSG00000226864.2|ATE1-AS1|CSTF2T|CSTF2T	901	+	5.199695	1.0043089	-1.0	-1.0
chr10	122163056	122163366	ENSG00000138162.18|TACC2|CSTF2T|CSTF2T	901	+	5.3091173	1.0043089	-1.0	-1.0
chr10	122154161	122154291	ENSG00000138162.18|TACC2|CSTF2T|CSTF2T	901	+	4.5254235	1.0043089	-1.0	-1.0
chr10	122204271	122204376	ENSG00000138162.18|TACC2|CSTF2T|CSTF2T	901	+	4.5254235	1.0043089	-1.0	-1.0
chr10	122133954	122134059	ENSG00000138162.18|TACC2|CSTF2T|CSTF2T	901	+	4.5254235	1.0043089	-1.0	-1.0
chr10	122113233	122113333	ENSG00000138162.18|TACC2|CSTF2T|CSTF2T	901	+	3.444413	1.0043089	-1.0	-1.0
chr10	122139814	122139924	ENSG00000138162.18|TACC2|CSTF2T|CSTF2T	901	+	4.5060687	1.0043089	-1.0	-1.0
chr10	122152326	122152436	ENSG00000138162.18|TACC2|CSTF2T|CSTF2T	901	+	5.477524	1.0043089	-1.0	-1.0
chr10	122171397	122171497	ENSG00000138162.18|TACC2|CSTF2T|CSTF2T	901	+	4.515779	1.0043089	-1.0	-1.0
chr10	122164282	122164437	ENSG00000138162.18|TACC2|CSTF2T|CSTF2T	901	+	5.692306	1.0043089	-1.0	-1.0
chr10	122246692	122246792	ENSG00000138162.18|TACC2|CSTF2T|CSTF2T	901	+	4.515779	1.0043089	-1.0	-1.0
chr10	122148606	122148706	ENSG00000138162.18|TACC2|CSTF2T|CSTF2T	901	+	4.5254235	1.0043089	-1.0	-1.0
chr10	122143706	122143811	ENSG00000138162.18|TACC2|CSTF2T|CSTF2T	901	+	5.21147	1.0043089	-1.0	-1.0
chr10	122206006	122206106	ENSG00000138162.18|TACC2|CSTF2T|CSTF2T	901	+	4.5254235	1.0043089	-1.0	-1.0
chr10	122231215	122231370	ENSG00000138162.18|TACC2|CSTF2T|CSTF2T	901	+	5.413024	1.0043089	-1.0	-1.0
chr10	122057277	122057377	ENSG00000138162.18|TACC2|CSTF2T|CSTF2T	901	+	4.5254235	1.0043089	-1.0	-1.0
chr10	122158871	122158991	ENSG00000138162.18|TACC2|CSTF2T|CSTF2T	901	+	5.3050833	1.0043089	-1.0	-1.0
chr10	122113568	122113923	ENSG00000138162.18|TACC2|CSTF2T|CSTF2T	901	+	3.1009817	1.0041174	-1.0	-1.0
chr10	122151376	122151601	ENSG00000138162.18|TACC2|CSTF2T|CSTF2T	919	+	3.7790885	1.0893092	-1.0	-1.0
chr10	122149221	122149386	ENSG00000138162.18|TACC2|CSTF2T|CSTF2T	911	+	3.6237106	1.0505283	-1.0	-1.0
chr10	122141069	122141219	ENSG00000138162.18|TACC2|CSTF2T|CSTF2T	944	+	5.9205217	1.2545182	-1.0	-1.0
chr10	122114033	122114218	ENSG00000138162.18|TACC2|CSTF2T|CSTF2T	952	+	5.992341	1.3207939	-1.0	-1.0
chr10	122159061	122159201	ENSG00000138162.18|TACC2|CSTF2T|CSTF2T	901	+	5.4119725	1.0043089	-1.0	-1.0
chr10	122159666	122159791	ENSG00000138162.18|TACC2|CSTF2T|CSTF2T	901	+	4.5254235	1.0043089	-1.0	-1.0
chr10	122140014	122140114	ENSG00000138162.18|TACC2|CSTF2T|CSTF2T	901	+	5.1759486	1.0043089	-1.0	-1.0
chr10	122162656	122162776	ENSG00000138162.18|TACC2|CSTF2T|CSTF2T	901	+	5.419683	1.0043089	-1.0	-1.0
chr10	122163690	122163955	ENSG00000138162.18|TACC2|CSTF2T|CSTF2T	910	+	5.166607	1.0480162	-1.0	-1.0
chr10	122152441	122152556	ENSG00000138162.18|TACC2|CSTF2T|CSTF2T	901	+	4.5060687	1.0043089	-1.0	-1.0
chr10	122113338	122113503	ENSG00000138162.18|TACC2|CSTF2T|CSTF2T	908	+	3.6533153	1.0378088	-1.0	-1.0
chr10	122143329	122143429	ENSG00000138162.18|TACC2|CSTF2T|CSTF2T	901	+	5.794386	1.0043089	-1.0	-1.0
chr10	122163425	122163525	ENSG00000138162.18|TACC2|CSTF2T|CSTF2T	901	+	3.5077395	1.0043089	-1.0	-1.0
chr10	122248522	122248622	ENSG00000138162.18|TACC2|CSTF2T|CSTF2T	901	+	4.5254235	1.0043089	-1.0	-1.0
chr10	122112873	122113029	ENSG00000138162.18|TACC2|CSTF2T|CSTF2T	901	+	4.7906284	1.0043089	-1.0	-1.0
chr10	122140759	122140859	ENSG00000138162.18|TACC2|CSTF2T|CSTF2T	901	+	5.515728	1.0043089	-1.0	-1.0
chr10	122141259	122141554	ENSG00000138162.18|TACC2|CSTF2T|CSTF2T	901	+	4.1900887	1.0043089	-1.0	-1.0
chr10	122142349	122142474	ENSG00000138162.18|TACC2|CSTF2T|CSTF2T	901	+	5.309972	1.0043089	-1.0	-1.0
chr10	122163992	122164107	ENSG00000138162.18|TACC2|CSTF2T|CSTF2T	901	+	5.212035	1.0043089	-1.0	-1.0
chr10	122195886	122195991	ENSG00000138162.18|TACC2|CSTF2T|CSTF2T	901	+	4.5254235	1.0043089	-1.0	-1.0
chr10	122114743	122114853	ENSG00000138162.18|TACC2|CSTF2T|CSTF2T	901	+	4.5254235	1.0043089	-1.0	-1.0
chr10	122245538	122245638	ENSG00000138162.18|TACC2|CSTF2T|CSTF2T	901	+	4.5254235	1.0043089	-1.0	-1.0
chr10	122152711	122152876	ENSG00000138162.18|TACC2|CSTF2T|CSTF2T	901	+	5.0904503	1.0043089	-1.0	-1.0
chr10	122114548	122114658	ENSG00000138162.18|TACC2|CSTF2T|CSTF2T	901	+	5.252184	1.0043089	-1.0	-1.0
chr10	122231540	122231650	ENSG00000138162.18|TACC2|CSTF2T|CSTF2T	901	+	4.515779	1.0043089	-1.0	-1.0
chr10	122164827	122165017	ENSG00000138162.18|TACC2|CSTF2T|CSTF2T	901	+	3.6239154	1.0043089	-1.0	-1.0
chr10	122151646	122151856	ENSG00000138162.18|TACC2|CSTF2T|CSTF2T	952	+	5.298706	1.3231417	-1.0	-1.0
chr10	122149481	122150751	ENSG00000138162.18|TACC2|CSTF2T|CSTF2T	934	+	3.9080033	1.1826922	-1.0	-1.0
chr10	122163540	122163685	ENSG00000138162.18|TACC2|CSTF2T|CSTF2T	901	+	5.397621	1.0043089	-1.0	-1.0
chr10	122149086	122149191	ENSG00000138162.18|TACC2|CSTF2T|CSTF2T	901	+	4.5254235	1.0043089	-1.0	-1.0
chr10	122233685	122233875	ENSG00000138162.18|TACC2|CSTF2T|CSTF2T	901	+	4.5084257	1.0043089	-1.0	-1.0
chr10	122375001	122375431	ENSG00000107679.14|PLEKHA1|CSTF2T|CSTF2T	946	+	3.3499243	1.2659339	-1.0	-1.0
chr10	122375501	122375681	ENSG00000107679.14|PLEKHA1|CSTF2T|CSTF2T	901	+	3.9779341	1.0043089	-1.0	-1.0
chr10	122420784	122420884	ENSG00000107679.14|PLEKHA1|CSTF2T|CSTF2T	901	+	4.4962497	1.0043089	-1.0	-1.0
chr10	122374695	122374961	ENSG00000107679.14|PLEKHA1|CSTF2T|CSTF2T	986	+	4.1205297	1.857199	-1.0	-1.0
chr10	122880061	122880241	ENSG00000255624.2|AC073585.1|CSTF2T|CSTF2T	901	+	4.5133514	1.0043089	-1.0	-1.0
chr10	122954129	122954254	ENSG00000119965.12|C10orf88|CSTF2T|CSTF2T	901	-	4.4962497	1.0043089	-1.0	-1.0
chr10	122953677	122953987	ENSG00000119965.12|C10orf88|CSTF2T|CSTF2T	901	-	3.9111114	1.0043089	-1.0	-1.0
chr10	122980710	122980810	ENSG00000179988.13|PSTK|CSTF2T|CSTF2T	901	+	5.255937	1.0043089	-1.0	-1.0
chr10	123009291	123009391	ENSG00000196177.12|ACADSB|CSTF2T|CSTF2T	901	+	5.205573	1.0043089	-1.0	-1.0
chr10	123009166	123009266	ENSG00000196177.12|ACADSB|CSTF2T|CSTF2T	901	+	5.2174063	1.0043089	-1.0	-1.0
chr10	123165344	123165464	ENSG00000154473.17|BUB3|CSTF2T|CSTF2T	901	+	4.5060687	1.0043089	-1.0	-1.0
chr10	124086864	124087044	ENSG00000182022.17|CHST15|CSTF2T|CSTF2T	969	-	6.1222916	1.5067055	-1.0	-1.0
chr10	124089364	124089479	ENSG00000182022.17|CHST15|CSTF2T|CSTF2T	901	-	5.368251	1.0043089	-1.0	-1.0
chr10	124091549	124092323	ENSG00000182022.17|CHST15|CSTF2T|CSTF2T	994	-	6.575473	2.1899245	-1.0	-1.0
chr10	124083959	124084059	ENSG00000182022.17|CHST15|CSTF2T|CSTF2T	901	-	4.5254235	1.0043089	-1.0	-1.0
chr10	124037007	124037167	ENSG00000182022.17|CHST15|CSTF2T|CSTF2T	901	-	4.5254235	1.0043089	-1.0	-1.0
chr10	124036197	124036392	ENSG00000182022.17|CHST15|CSTF2T|CSTF2T	925	-	5.8581343	1.1275638	-1.0	-1.0
chr10	124087844	124087979	ENSG00000182022.17|CHST15|CSTF2T|CSTF2T	901	-	5.4715858	1.0043089	-1.0	-1.0
chr10	124064649	124064859	ENSG00000182022.17|CHST15|CSTF2T|CSTF2T	901	-	5.280764	1.0043089	-1.0	-1.0
chr10	124086464	124086744	ENSG00000182022.17|CHST15|CSTF2T|CSTF2T	972	-	6.2321115	1.5602671	-1.0	-1.0
chr10	124092474	124093468	ENSG00000182022.17|CHST15|CSTF2T|CSTF2T	981	-	5.4693613	1.7183764	-1.0	-1.0
chr10	124084409	124084609	ENSG00000182022.17|CHST15|CSTF2T|CSTF2T	957	-	4.4288015	1.367875	-1.0	-1.0
chr10	124019175	124019350	ENSG00000182022.17|CHST15|CSTF2T|CSTF2T	901	-	4.866578	1.0043089	-1.0	-1.0
chr10	124093468	124093607	ENSG00000182022.17|CHST15|CSTF2T|CSTF2T	948	-	4.151404	1.2864718	-1.0	-1.0
chr10	124028797	124028977	ENSG00000182022.17|CHST15|CSTF2T|CSTF2T	901	-	5.5117154	1.0043089	-1.0	-1.0
chr10	124088219	124088794	ENSG00000182022.17|CHST15|CSTF2T|CSTF2T	960	-	5.934661	1.3993065	-1.0	-1.0
chr10	124091354	124091544	ENSG00000182022.17|CHST15|CSTF2T|CSTF2T	928	-	4.6027308	1.1424026	-1.0	-1.0
chr10	124086344	124086444	ENSG00000182022.17|CHST15|CSTF2T|CSTF2T	901	-	5.205573	1.0043089	-1.0	-1.0
chr10	124090929	124091069	ENSG00000182022.17|CHST15|CSTF2T|CSTF2T	923	-	4.529866	1.111757	-1.0	-1.0
chr10	124035072	124035192	ENSG00000182022.17|CHST15|CSTF2T|CSTF2T	901	-	4.5254235	1.0043089	-1.0	-1.0
chr10	124084764	124084924	ENSG00000182022.17|CHST15|CSTF2T|CSTF2T	901	-	5.666189	1.0043089	-1.0	-1.0
chr10	124074089	124074204	ENSG00000182022.17|CHST15|CSTF2T|CSTF2T	901	-	5.298025	1.0043089	-1.0	-1.0
chr10	124033742	124033862	ENSG00000182022.17|CHST15|CSTF2T|CSTF2T	901	-	4.518994	1.0043089	-1.0	-1.0
chr10	124087099	124087334	ENSG00000182022.17|CHST15|CSTF2T|CSTF2T	918	-	4.245517	1.0882306	-1.0	-1.0
chr10	124056054	124056164	ENSG00000182022.17|CHST15|CSTF2T|CSTF2T	901	-	5.4545383	1.0043089	-1.0	-1.0
chr10	124056684	124057074	ENSG00000182022.17|CHST15|CSTF2T|CSTF2T	901	-	5.1587734	1.0043089	-1.0	-1.0
chr10	124066904	124067019	ENSG00000182022.17|CHST15|CSTF2T|CSTF2T	901	-	4.5254235	1.0043089	-1.0	-1.0
chr10	124089994	124090109	ENSG00000182022.17|CHST15|CSTF2T|CSTF2T	901	-	3.4695137	1.0043089	-1.0	-1.0
chr10	124014935	124015045	ENSG00000182022.17|CHST15|CSTF2T|CSTF2T	901	-	5.411039	1.0043089	-1.0	-1.0
chr10	124035747	124036057	ENSG00000182022.17|CHST15|CSTF2T|CSTF2T	901	-	5.3523755	1.0043089	-1.0	-1.0
chr10	124086179	124086314	ENSG00000182022.17|CHST15|CSTF2T|CSTF2T	901	-	5.4578333	1.0043089	-1.0	-1.0
chr10	124008470	124008570	ENSG00000182022.17|CHST15|CSTF2T|CSTF2T	901	-	4.5254235	1.0043089	-1.0	-1.0
chr10	124060129	124060484	ENSG00000182022.17|CHST15|CSTF2T|CSTF2T	910	-	5.3983784	1.0472602	-1.0	-1.0
chr10	124034492	124034632	ENSG00000182022.17|CHST15|CSTF2T|CSTF2T	901	-	4.5206013	1.0043089	-1.0	-1.0
chr10	124073869	124073969	ENSG00000182022.17|CHST15|CSTF2T|CSTF2T	901	-	4.5254235	1.0043089	-1.0	-1.0
chr10	124090274	124090454	ENSG00000182022.17|CHST15|CSTF2T|CSTF2T	910	-	3.5417626	1.0447077	-1.0	-1.0
chr10	124019792	124019957	ENSG00000182022.17|CHST15|CSTF2T|CSTF2T	901	-	5.21571	1.0043089	-1.0	-1.0
chr10	124092323	124092454	ENSG00000182022.17|CHST15|CSTF2T|CSTF2T	928	-	4.0088205	1.1400387	-1.0	-1.0
chr10	124080409	124080514	ENSG00000182022.17|CHST15|CSTF2T|CSTF2T	901	-	4.5254235	1.0043089	-1.0	-1.0
chr10	124418578	124418863	ENSG00000065154.11|OAT|CSTF2T|CSTF2T	901	-	5.1995287	1.0043089	-1.0	-1.0
chr10	124608815	124608920	ENSG00000107902.13|LHPP|CSTF2T|CSTF2T	901	+	4.5254235	1.0043089	-1.0	-1.0
chr10	124601349	124601509	ENSG00000107902.13|LHPP|CSTF2T|CSTF2T	901	+	4.521137	1.0043089	-1.0	-1.0
chr10	124478117	124478222	ENSG00000107902.13|LHPP|CSTF2T|CSTF2T	901	+	4.515779	1.0043089	-1.0	-1.0
chr10	124521591	124521761	ENSG00000107902.13|LHPP|CSTF2T|CSTF2T	901	+	4.962552	1.0038353	-1.0	-1.0
chr10	124533556	124533861	ENSG00000107902.13|LHPP|CSTF2T|CSTF2T	901	+	4.947133	1.0043089	-1.0	-1.0
chr10	124605024	124605129	ENSG00000107902.13|LHPP|CSTF2T|CSTF2T	901	+	4.515779	1.0043089	-1.0	-1.0
chr10	124608130	124608495	ENSG00000107902.13|LHPP|CSTF2T|CSTF2T	901	+	5.289018	1.0043089	-1.0	-1.0
chr10	124574654	124574829	ENSG00000107902.13|LHPP|CSTF2T|CSTF2T	901	+	4.5254235	1.0043089	-1.0	-1.0
chr10	124604119	124604274	ENSG00000107902.13|LHPP|CSTF2T|CSTF2T	901	+	4.523012	1.0043089	-1.0	-1.0
chr10	124525861	124526111	ENSG00000107902.13|LHPP|CSTF2T|CSTF2T	901	+	5.2647605	1.0043089	-1.0	-1.0
chr10	124507834	124508219	ENSG00000107902.13|LHPP|CSTF2T|CSTF2T	901	+	4.5670476	1.0043089	-1.0	-1.0
chr10	124543346	124543481	ENSG00000107902.13|LHPP|CSTF2T|CSTF2T	901	+	5.2174063	1.0043089	-1.0	-1.0
chr10	124465127	124465227	ENSG00000107902.13|LHPP|CSTF2T|CSTF2T	901	+	4.4962497	1.0043089	-1.0	-1.0
chr10	124544076	124544206	ENSG00000107902.13|LHPP|CSTF2T|CSTF2T	901	+	4.4962497	1.0043089	-1.0	-1.0
chr10	124601964	124602149	ENSG00000107902.13|LHPP|CSTF2T|CSTF2T	901	+	5.3771553	1.0043089	-1.0	-1.0
chr10	124523196	124523481	ENSG00000107902.13|LHPP|CSTF2T|CSTF2T	901	+	5.148641	1.0043089	-1.0	-1.0
chr10	124520921	124521021	ENSG00000107902.13|LHPP|CSTF2T|CSTF2T	901	+	4.5254235	1.0043089	-1.0	-1.0
chr10	124543126	124543316	ENSG00000107902.13|LHPP|CSTF2T|CSTF2T	901	+	5.3537054	1.0043089	-1.0	-1.0
chr10	124542811	124542996	ENSG00000107902.13|LHPP|CSTF2T|CSTF2T	901	+	4.5157657	1.0043089	-1.0	-1.0
chr10	124550454	124550999	ENSG00000107902.13|LHPP|CSTF2T|CSTF2T	907	+	4.8638773	1.0318834	-1.0	-1.0
chr10	124610055	124610255	ENSG00000107902.13|LHPP|CSTF2T|CSTF2T	901	+	5.377542	1.0043089	-1.0	-1.0
chr10	124521971	124522116	ENSG00000107902.13|LHPP|CSTF2T|CSTF2T	901	+	4.816916	1.0043089	-1.0	-1.0
chr10	124610290	124610555	ENSG00000107902.13|LHPP|CSTF2T|CSTF2T	901	+	5.0671563	1.0043089	-1.0	-1.0
chr10	124556984	124557124	ENSG00000107902.13|LHPP|CSTF2T|CSTF2T	901	+	4.515779	1.0043089	-1.0	-1.0
chr10	124534046	124534236	ENSG00000107902.13|LHPP|CSTF2T|CSTF2T	915	+	4.4301043	1.0696777	-1.0	-1.0
chr10	124608635	124608785	ENSG00000107902.13|LHPP|CSTF2T|CSTF2T	901	+	4.501159	1.0043089	-1.0	-1.0
chr10	124604839	124604959	ENSG00000107902.13|LHPP|CSTF2T|CSTF2T	901	+	4.8547964	1.0043089	-1.0	-1.0
chr10	124606035	124606240	ENSG00000107902.13|LHPP|CSTF2T|CSTF2T	901	+	5.2746706	1.0043089	-1.0	-1.0
chr10	124598139	124598239	ENSG00000107902.13|LHPP|CSTF2T|CSTF2T	901	+	4.515779	1.0043089	-1.0	-1.0
chr10	124609580	124609960	ENSG00000107902.13|LHPP|CSTF2T|CSTF2T	901	+	4.9410067	1.0043089	-1.0	-1.0
chr10	124613413	124613573	ENSG00000107902.13|LHPP|CSTF2T|CSTF2T	901	+	5.239137	1.0043089	-1.0	-1.0
chr10	124573784	124574009	ENSG00000107902.13|LHPP|CSTF2T|CSTF2T	901	+	4.5234947	1.0043089	-1.0	-1.0
chr10	124600764	124600884	ENSG00000107902.13|LHPP|CSTF2T|CSTF2T	901	+	4.5254235	1.0043089	-1.0	-1.0
chr10	124544266	124544471	ENSG00000107902.13|LHPP|CSTF2T|CSTF2T	901	+	5.112521	1.0043089	-1.0	-1.0
chr10	124602509	124602654	ENSG00000107902.13|LHPP|CSTF2T|CSTF2T	901	+	4.515746	1.0043089	-1.0	-1.0
chr10	124476282	124476397	ENSG00000107902.13|LHPP|CSTF2T|CSTF2T	901	+	4.5254235	1.0043089	-1.0	-1.0
chr10	124532341	124532461	ENSG00000107902.13|LHPP|CSTF2T|CSTF2T	901	+	4.518994	1.0043089	-1.0	-1.0
chr10	124470077	124470182	ENSG00000107902.13|LHPP|CSTF2T|CSTF2T	901	+	4.515779	1.0043089	-1.0	-1.0
chr10	124605565	124605665	ENSG00000107902.13|LHPP|CSTF2T|CSTF2T	901	+	4.515779	1.0043089	-1.0	-1.0
chr10	124607250	124607965	ENSG00000107902.13|LHPP|CSTF2T|CSTF2T	901	+	4.906212	1.0043089	-1.0	-1.0
chr10	124475622	124475757	ENSG00000107902.13|LHPP|CSTF2T|CSTF2T	901	+	4.515779	1.0043089	-1.0	-1.0
chr10	124527596	124527696	ENSG00000107902.13|LHPP|CSTF2T|CSTF2T	901	+	4.5060687	1.0043089	-1.0	-1.0
chr10	124544546	124545071	ENSG00000107902.13|LHPP|CSTF2T|CSTF2T	901	+	5.318411	1.0043089	-1.0	-1.0
chr10	124551274	124551679	ENSG00000107902.13|LHPP|CSTF2T|CSTF2T	901	+	5.022231	1.0040075	-1.0	-1.0
chr10	124600024	124600134	ENSG00000107902.13|LHPP|CSTF2T|CSTF2T	901	+	4.5060687	1.0043089	-1.0	-1.0
chr10	124470502	124470602	ENSG00000107902.13|LHPP|CSTF2T|CSTF2T	901	+	4.5254235	1.0043089	-1.0	-1.0
chr10	124542356	124542676	ENSG00000107902.13|LHPP|CSTF2T|CSTF2T	901	+	5.134218	1.0043089	-1.0	-1.0
chr10	124612355	124612520	ENSG00000107902.13|LHPP|CSTF2T|CSTF2T	901	+	4.822152	1.0043089	-1.0	-1.0
chr10	124529821	124529976	ENSG00000107902.13|LHPP|CSTF2T|CSTF2T	901	+	5.06097	1.0043089	-1.0	-1.0
chr10	124504624	124504729	ENSG00000107902.13|LHPP|CSTF2T|CSTF2T	901	+	4.5060687	1.0043089	-1.0	-1.0
chr10	124617547	124617647	ENSG00000107902.13|LHPP|CSTF2T|CSTF2T	901	+	4.5254235	1.0043089	-1.0	-1.0
chr10	124590994	124591114	ENSG00000107902.13|LHPP|CSTF2T|CSTF2T	901	+	4.508011	1.0043089	-1.0	-1.0
chr10	124590404	124590524	ENSG00000107902.13|LHPP|CSTF2T|CSTF2T	901	+	4.5254235	1.0043089	-1.0	-1.0
chr10	124607010	124607110	ENSG00000107902.13|LHPP|CSTF2T|CSTF2T	901	+	4.5060687	1.0043089	-1.0	-1.0
chr10	124525511	124525711	ENSG00000107902.13|LHPP|CSTF2T|CSTF2T	901	+	5.2638955	1.0043089	-1.0	-1.0
chr10	124599644	124599784	ENSG00000107902.13|LHPP|CSTF2T|CSTF2T	901	+	5.299302	1.0043089	-1.0	-1.0
chr10	124529551	124529661	ENSG00000107902.13|LHPP|CSTF2T|CSTF2T	901	+	4.5060687	1.0043089	-1.0	-1.0
chr10	124592794	124592939	ENSG00000107902.13|LHPP|CSTF2T|CSTF2T	901	+	4.5060143	1.0043089	-1.0	-1.0
chr10	124468752	124468877	ENSG00000107902.13|LHPP|CSTF2T|CSTF2T	901	+	5.209822	1.0043089	-1.0	-1.0
chr10	124520631	124520816	ENSG00000107902.13|LHPP|CSTF2T|CSTF2T	901	+	4.5141497	1.0043089	-1.0	-1.0
chr10	124546088	124546188	ENSG00000107902.13|LHPP|CSTF2T|CSTF2T	901	+	5.2174063	1.0043089	-1.0	-1.0
chr10	124611405	124611685	ENSG00000107902.13|LHPP|CSTF2T|CSTF2T	930	+	5.8245287	1.15195	-1.0	-1.0
chr10	124523766	124523911	ENSG00000107902.13|LHPP|CSTF2T|CSTF2T	901	+	4.515779	1.0043089	-1.0	-1.0
chr10	124525366	124525511	ENSG00000107902.13|LHPP|CSTF2T|CSTF2T	901	+	5.460907	1.0043089	-1.0	-1.0
chr10	124567069	124567234	ENSG00000107902.13|LHPP|CSTF2T|CSTF2T	901	+	4.5108366	1.0043089	-1.0	-1.0
chr10	124593599	124593699	ENSG00000107902.13|LHPP|CSTF2T|CSTF2T	901	+	4.5060687	1.0043089	-1.0	-1.0
chr10	124603839	124603939	ENSG00000107902.13|LHPP|CSTF2T|CSTF2T	901	+	4.5060687	1.0043089	-1.0	-1.0
chr10	124606630	124606830	ENSG00000107902.13|LHPP|CSTF2T|CSTF2T	901	+	5.1848125	1.0043089	-1.0	-1.0
chr10	124529996	124530101	ENSG00000107902.13|LHPP|CSTF2T|CSTF2T	901	+	4.5254235	1.0043089	-1.0	-1.0
chr10	124470277	124470377	ENSG00000107902.13|LHPP|CSTF2T|CSTF2T	901	+	4.5254235	1.0043089	-1.0	-1.0
chr10	124597654	124597859	ENSG00000107902.13|LHPP|CSTF2T|CSTF2T	901	+	4.5254235	1.0043089	-1.0	-1.0
chr10	124605214	124605434	ENSG00000107902.13|LHPP|CSTF2T|CSTF2T	901	+	4.524046	1.0043089	-1.0	-1.0
chr10	124504899	124504999	ENSG00000107902.13|LHPP|CSTF2T|CSTF2T	901	+	4.515779	1.0043089	-1.0	-1.0
chr10	124576739	124576839	ENSG00000107902.13|LHPP|CSTF2T|CSTF2T	901	+	4.515779	1.0043089	-1.0	-1.0
chr10	124616021	124616121	ENSG00000107902.13|LHPP|CSTF2T|CSTF2T	901	+	4.5060687	1.0043089	-1.0	-1.0
chr10	124605900	124606030	ENSG00000107902.13|LHPP|CSTF2T|CSTF2T	901	+	4.4962497	1.0043089	-1.0	-1.0
chr10	124600304	124600479	ENSG00000107902.13|LHPP|CSTF2T|CSTF2T	901	+	4.514392	1.0043089	-1.0	-1.0
chr10	124534281	124534831	ENSG00000107902.13|LHPP|CSTF2T|CSTF2T	908	+	5.319338	1.037273	-1.0	-1.0
chr10	124610960	124611230	ENSG00000107902.13|LHPP|CSTF2T|CSTF2T	901	+	5.368286	1.0043089	-1.0	-1.0
chr10	124601574	124601729	ENSG00000107902.13|LHPP|CSTF2T|CSTF2T	901	+	4.5254235	1.0043089	-1.0	-1.0
chr10	124557894	124557994	ENSG00000107902.13|LHPP|CSTF2T|CSTF2T	901	+	5.2174063	1.0043089	-1.0	-1.0
chr10	124565924	124566039	ENSG00000107902.13|LHPP|CSTF2T|CSTF2T	901	+	5.2016544	1.0043089	-1.0	-1.0
chr10	124518256	124518361	ENSG00000107902.13|LHPP|CSTF2T|CSTF2T	901	+	4.5254235	1.0043089	-1.0	-1.0
chr10	124571924	124572324	ENSG00000107902.13|LHPP|CSTF2T|CSTF2T	901	+	4.814223	1.0043089	-1.0	-1.0
chr10	124590189	124590314	ENSG00000107902.13|LHPP|CSTF2T|CSTF2T	901	+	4.4962497	1.0043089	-1.0	-1.0
chr10	124551774	124551949	ENSG00000107902.13|LHPP|CSTF2T|CSTF2T	901	+	4.513335	1.0043089	-1.0	-1.0
chr10	124522271	124522396	ENSG00000107902.13|LHPP|CSTF2T|CSTF2T	901	+	4.515779	1.0043089	-1.0	-1.0
chr10	124540686	124540811	ENSG00000107902.13|LHPP|CSTF2T|CSTF2T	901	+	4.5234947	1.0043089	-1.0	-1.0
chr10	124574269	124574514	ENSG00000107902.13|LHPP|CSTF2T|CSTF2T	901	+	5.0506077	1.0043089	-1.0	-1.0
chr10	124540551	124540676	ENSG00000107902.13|LHPP|CSTF2T|CSTF2T	901	+	5.376918	1.0043089	-1.0	-1.0
chr10	124552029	124552129	ENSG00000107902.13|LHPP|CSTF2T|CSTF2T	901	+	4.5060687	1.0043089	-1.0	-1.0
chr10	124575664	124575969	ENSG00000107902.13|LHPP|CSTF2T|CSTF2T	901	+	5.515153	1.0043089	-1.0	-1.0
chr10	124545241	124545346	ENSG00000107902.13|LHPP|CSTF2T|CSTF2T	901	+	4.5060687	1.0043089	-1.0	-1.0
chr10	124521326	124521481	ENSG00000107902.13|LHPP|CSTF2T|CSTF2T	901	+	5.1940794	1.0043089	-1.0	-1.0
chr10	124545541	124545666	ENSG00000107902.13|LHPP|CSTF2T|CSTF2T	901	+	4.4962497	1.0043089	-1.0	-1.0
chr10	124478317	124478432	ENSG00000107902.13|LHPP|CSTF2T|CSTF2T	901	+	4.5060687	1.0043089	-1.0	-1.0
chr10	124549984	124550134	ENSG00000107902.13|LHPP|CSTF2T|CSTF2T	901	+	5.0684376	1.0043089	-1.0	-1.0
chr10	124598249	124598349	ENSG00000107902.13|LHPP|CSTF2T|CSTF2T	901	+	4.5254235	1.0043089	-1.0	-1.0
chr10	124591139	124591254	ENSG00000107902.13|LHPP|CSTF2T|CSTF2T	901	+	4.4962497	1.0043089	-1.0	-1.0
chr10	124540076	124540186	ENSG00000107902.13|LHPP|CSTF2T|CSTF2T	901	+	5.3499236	1.0043089	-1.0	-1.0
chr10	124613005	124613170	ENSG00000107902.13|LHPP|CSTF2T|CSTF2T	901	+	5.2723656	1.0043089	-1.0	-1.0
chr10	124604289	124604604	ENSG00000107902.13|LHPP|CSTF2T|CSTF2T	901	+	4.9299006	1.0043089	-1.0	-1.0
chr10	124616882	124617002	ENSG00000107902.13|LHPP|CSTF2T|CSTF2T	901	+	5.1879096	1.0043089	-1.0	-1.0
chr10	124541796	124541896	ENSG00000107902.13|LHPP|CSTF2T|CSTF2T	901	+	4.5254235	1.0043089	-1.0	-1.0
chr10	124611830	124611930	ENSG00000107902.13|LHPP|CSTF2T|CSTF2T	901	+	5.199695	1.0043089	-1.0	-1.0
chr10	124612610	124612825	ENSG00000107902.13|LHPP|CSTF2T|CSTF2T	901	+	5.463796	1.0043089	-1.0	-1.0
chr10	124545401	124545506	ENSG00000107902.13|LHPP|CSTF2T|CSTF2T	901	+	4.7174115	1.0043089	-1.0	-1.0
chr10	124483367	124483467	ENSG00000107902.13|LHPP|CSTF2T|CSTF2T	901	+	4.515779	1.0043089	-1.0	-1.0
chr10	124533301	124533496	ENSG00000107902.13|LHPP|CSTF2T|CSTF2T	947	+	5.952029	1.2730588	-1.0	-1.0
chr10	124602919	124603394	ENSG00000107902.13|LHPP|CSTF2T|CSTF2T	901	+	5.2227764	1.0043089	-1.0	-1.0
chr10	124600554	124600709	ENSG00000107902.13|LHPP|CSTF2T|CSTF2T	901	+	5.1510096	1.0043089	-1.0	-1.0
chr10	124550264	124550429	ENSG00000107902.13|LHPP|CSTF2T|CSTF2T	901	+	4.5060253	1.0043089	-1.0	-1.0
chr10	124551064	124551249	ENSG00000107902.13|LHPP|CSTF2T|CSTF2T	901	+	4.742265	1.0043089	-1.0	-1.0
chr10	124546214	124546314	ENSG00000107902.13|LHPP|CSTF2T|CSTF2T	901	+	4.515779	1.0043089	-1.0	-1.0
chr10	124476427	124476532	ENSG00000107902.13|LHPP|CSTF2T|CSTF2T	901	+	4.5060687	1.0043089	-1.0	-1.0
chr10	124549654	124549799	ENSG00000107902.13|LHPP|CSTF2T|CSTF2T	901	+	5.3224616	1.0043089	-1.0	-1.0
chr10	124568919	124569019	ENSG00000107902.13|LHPP|CSTF2T|CSTF2T	901	+	4.5254235	1.0043089	-1.0	-1.0
chr10	124612832	124612950	ENSG00000107902.13|LHPP|CSTF2T|CSTF2T	901	+	5.320709	1.0043089	-1.0	-1.0
chr10	124558314	124558419	ENSG00000107902.13|LHPP|CSTF2T|CSTF2T	901	+	5.2174063	1.0043089	-1.0	-1.0
chr10	124477467	124477567	ENSG00000107902.13|LHPP|CSTF2T|CSTF2T	901	+	4.515779	1.0043089	-1.0	-1.0
chr10	124658203	124658303	ENSG00000258539.1|AC068896.1|CSTF2T|CSTF2T	901	-	5.1819615	1.0043089	-1.0	-1.0
chr10	124744447	124744762	ENSG00000258539.1|AC068896.1|CSTF2T|CSTF2T	901	-	4.8691444	1.0043089	-1.0	-1.0
chr10	124632118	124632243	ENSG00000258539.1|AC068896.1|CSTF2T|CSTF2T	901	-	5.4108915	1.0043089	-1.0	-1.0
chr10	124649468	124649813	ENSG00000258539.1|AC068896.1|CSTF2T|CSTF2T	901	-	4.002546	1.0043089	-1.0	-1.0
chr10	124791503	124791718	ENSG00000258539.1|AC068896.1|CSTF2T|CSTF2T	918	-	5.4274063	1.0861083	-1.0	-1.0
chr10	124658768	124658868	ENSG00000258539.1|AC068896.1|CSTF2T|CSTF2T	900	-	3.5180955	1.0013294	-1.0	-1.0
chr10	124646428	124646573	ENSG00000258539.1|AC068896.1|CSTF2T|CSTF2T	901	-	5.086388	1.0043089	-1.0	-1.0
chr10	124791208	124791418	ENSG00000258539.1|AC068896.1|CSTF2T|CSTF2T	901	-	4.5227714	1.0043089	-1.0	-1.0
chr10	124620133	124620328	ENSG00000258539.1|AC068896.1|CSTF2T|CSTF2T	901	-	4.8687162	1.0043089	-1.0	-1.0
chr10	124644893	124645023	ENSG00000258539.1|AC068896.1|CSTF2T|CSTF2T	901	-	5.347873	1.0043089	-1.0	-1.0
chr10	124672403	124672548	ENSG00000258539.1|AC068896.1|CSTF2T|CSTF2T	901	-	4.510221	1.0043089	-1.0	-1.0
chr10	124653808	124653978	ENSG00000258539.1|AC068896.1|CSTF2T|CSTF2T	901	-	5.01354	1.0043089	-1.0	-1.0
chr10	124666493	124667128	ENSG00000258539.1|AC068896.1|CSTF2T|CSTF2T	931	-	4.5052366	1.1595919	-1.0	-1.0
chr10	124666343	124666443	ENSG00000258539.1|AC068896.1|CSTF2T|CSTF2T	901	-	3.4658866	1.0043089	-1.0	-1.0
chr10	124626203	124626358	ENSG00000258539.1|AC068896.1|CSTF2T|CSTF2T	901	-	5.3658085	1.0043089	-1.0	-1.0
chr10	124676978	124677088	ENSG00000258539.1|AC068896.1|CSTF2T|CSTF2T	901	-	4.5060687	1.0043089	-1.0	-1.0
chr10	124650483	124650598	ENSG00000258539.1|AC068896.1|CSTF2T|CSTF2T	901	-	5.3626885	1.0043089	-1.0	-1.0
chr10	124636628	124636768	ENSG00000258539.1|AC068896.1|CSTF2T|CSTF2T	901	-	5.210291	1.0043089	-1.0	-1.0
chr10	124668853	124669118	ENSG00000258539.1|AC068896.1|CSTF2T|CSTF2T	928	-	4.1473403	1.1401092	-1.0	-1.0
chr10	124631073	124631173	ENSG00000258539.1|AC068896.1|CSTF2T|CSTF2T	901	-	3.0040574	1.0043089	-1.0	-1.0
chr10	124639423	124639533	ENSG00000258539.1|AC068896.1|CSTF2T|CSTF2T	901	-	4.5254235	1.0043089	-1.0	-1.0
chr10	124671533	124671698	ENSG00000258539.1|AC068896.1|CSTF2T|CSTF2T	901	-	4.721765	1.0043089	-1.0	-1.0
chr10	124625803	124625903	ENSG00000258539.1|AC068896.1|CSTF2T|CSTF2T	901	-	5.2673583	1.0043089	-1.0	-1.0
chr10	124667608	124667818	ENSG00000258539.1|AC068896.1|CSTF2T|CSTF2T	911	-	4.207785	1.0503945	-1.0	-1.0
chr10	124618978	124619088	ENSG00000258539.1|AC068896.1|CSTF2T|CSTF2T	901	-	5.255937	1.0043089	-1.0	-1.0
chr10	124637308	124637438	ENSG00000258539.1|AC068896.1|CSTF2T|CSTF2T	901	-	4.940586	1.0043089	-1.0	-1.0
chr10	124644718	124644868	ENSG00000258539.1|AC068896.1|CSTF2T|CSTF2T	901	-	5.4292693	1.0043089	-1.0	-1.0
chr10	124650973	124651158	ENSG00000258539.1|AC068896.1|CSTF2T|CSTF2T	935	-	3.7684495	1.1850879	-1.0	-1.0
chr10	124647563	124647733	ENSG00000258539.1|AC068896.1|CSTF2T|CSTF2T	946	-	5.7440114	1.2664632	-1.0	-1.0
chr10	124644073	124644263	ENSG00000258539.1|AC068896.1|CSTF2T|CSTF2T	901	-	5.0644026	1.0043089	-1.0	-1.0
chr10	124662338	124662548	ENSG00000258539.1|AC068896.1|CSTF2T|CSTF2T	931	-	5.6597238	1.159418	-1.0	-1.0
chr10	124639008	124639148	ENSG00000258539.1|AC068896.1|CSTF2T|CSTF2T	901	-	5.0419726	1.0043089	-1.0	-1.0
chr10	124640183	124640393	ENSG00000258539.1|AC068896.1|CSTF2T|CSTF2T	901	-	4.8655033	1.0043089	-1.0	-1.0
chr10	124642513	124642613	ENSG00000258539.1|AC068896.1|CSTF2T|CSTF2T	901	-	4.515779	1.0043089	-1.0	-1.0
chr10	124620993	124621193	ENSG00000258539.1|AC068896.1|CSTF2T|CSTF2T	901	-	4.5129795	1.0043089	-1.0	-1.0
chr10	124631488	124631743	ENSG00000258539.1|AC068896.1|CSTF2T|CSTF2T	930	-	5.6153464	1.1541963	-1.0	-1.0
chr10	124672688	124672788	ENSG00000258539.1|AC068896.1|CSTF2T|CSTF2T	901	-	4.4962497	1.0043089	-1.0	-1.0
chr10	124712982	124713247	ENSG00000258539.1|AC068896.1|CSTF2T|CSTF2T	901	-	5.5335765	1.0043089	-1.0	-1.0
chr10	124670728	124670938	ENSG00000258539.1|AC068896.1|CSTF2T|CSTF2T	901	-	4.4881287	1.0043089	-1.0	-1.0
chr10	124674723	124674903	ENSG00000258539.1|AC068896.1|CSTF2T|CSTF2T	901	-	4.5060687	1.0043089	-1.0	-1.0
chr10	124699652	124699762	ENSG00000258539.1|AC068896.1|CSTF2T|CSTF2T	901	-	4.5254235	1.0043089	-1.0	-1.0
chr10	124648293	124648423	ENSG00000258539.1|AC068896.1|CSTF2T|CSTF2T	901	-	5.5415707	1.0043089	-1.0	-1.0
chr10	124625908	124626013	ENSG00000258539.1|AC068896.1|CSTF2T|CSTF2T	901	-	4.4962497	1.0043089	-1.0	-1.0
chr10	124675303	124675408	ENSG00000258539.1|AC068896.1|CSTF2T|CSTF2T	901	-	4.5060687	1.0043089	-1.0	-1.0
chr10	124650108	124650208	ENSG00000258539.1|AC068896.1|CSTF2T|CSTF2T	901	-	4.4962497	1.0043089	-1.0	-1.0
chr10	124644483	124644583	ENSG00000258539.1|AC068896.1|CSTF2T|CSTF2T	901	-	4.515779	1.0043089	-1.0	-1.0
chr10	124743262	124744152	ENSG00000258539.1|AC068896.1|CSTF2T|CSTF2T	928	-	4.1626678	1.1427382	-1.0	-1.0
chr10	124679618	124679738	ENSG00000258539.1|AC068896.1|CSTF2T|CSTF2T	901	-	4.5254235	1.0043089	-1.0	-1.0
chr10	124705557	124705657	ENSG00000258539.1|AC068896.1|CSTF2T|CSTF2T	901	-	4.5254235	1.0043089	-1.0	-1.0
chr10	124661563	124661818	ENSG00000258539.1|AC068896.1|CSTF2T|CSTF2T	901	-	5.5872645	1.0043089	-1.0	-1.0
chr10	124653458	124653603	ENSG00000258539.1|AC068896.1|CSTF2T|CSTF2T	901	-	4.515779	1.0043089	-1.0	-1.0
chr10	124680648	124680748	ENSG00000258539.1|AC068896.1|CSTF2T|CSTF2T	901	-	5.353274	1.0043089	-1.0	-1.0
chr10	124672113	124672253	ENSG00000258539.1|AC068896.1|CSTF2T|CSTF2T	901	-	4.977584	1.0043089	-1.0	-1.0
chr10	124632558	124632658	ENSG00000258539.1|AC068896.1|CSTF2T|CSTF2T	901	-	5.1938143	1.0043089	-1.0	-1.0
chr10	124696522	124696622	ENSG00000258539.1|AC068896.1|CSTF2T|CSTF2T	901	-	4.5254235	1.0043089	-1.0	-1.0
chr10	124670943	124671383	ENSG00000258539.1|AC068896.1|CSTF2T|CSTF2T	943	-	4.709844	1.2419548	-1.0	-1.0
chr10	124652043	124652238	ENSG00000258539.1|AC068896.1|CSTF2T|CSTF2T	901	-	4.501159	1.0043089	-1.0	-1.0
chr10	124645118	124645278	ENSG00000258539.1|AC068896.1|CSTF2T|CSTF2T	901	-	4.4785213	1.0043089	-1.0	-1.0
chr10	124669478	124670683	ENSG00000258539.1|AC068896.1|CSTF2T|CSTF2T	947	-	4.1926985	1.2772369	-1.0	-1.0
chr10	124679008	124679108	ENSG00000258539.1|AC068896.1|CSTF2T|CSTF2T	901	-	5.434328	1.0043089	-1.0	-1.0
chr10	124724647	124724797	ENSG00000258539.1|AC068896.1|CSTF2T|CSTF2T	901	-	4.5069513	1.0043089	-1.0	-1.0
chr10	124654588	124654693	ENSG00000258539.1|AC068896.1|CSTF2T|CSTF2T	901	-	5.696081	1.0043089	-1.0	-1.0
chr10	124665963	124666128	ENSG00000258539.1|AC068896.1|CSTF2T|CSTF2T	901	-	4.9525847	1.0043089	-1.0	-1.0
chr10	124646588	124646718	ENSG00000258539.1|AC068896.1|CSTF2T|CSTF2T	901	-	2.763956	1.0043089	-1.0	-1.0
chr10	124625008	124625123	ENSG00000258539.1|AC068896.1|CSTF2T|CSTF2T	901	-	5.246009	1.0043089	-1.0	-1.0
chr10	124664973	124665073	ENSG00000258539.1|AC068896.1|CSTF2T|CSTF2T	901	-	5.574941	1.0043089	-1.0	-1.0
chr10	124668573	124668673	ENSG00000258539.1|AC068896.1|CSTF2T|CSTF2T	901	-	5.21147	1.0043089	-1.0	-1.0
chr10	124681198	124681388	ENSG00000258539.1|AC068896.1|CSTF2T|CSTF2T	901	-	4.700183	1.0043089	-1.0	-1.0
chr10	124642188	124642288	ENSG00000258539.1|AC068896.1|CSTF2T|CSTF2T	901	-	4.5060687	1.0043089	-1.0	-1.0
chr10	124664253	124664463	ENSG00000258539.1|AC068896.1|CSTF2T|CSTF2T	901	-	5.5020976	1.0043089	-1.0	-1.0
chr10	124659348	124659533	ENSG00000258539.1|AC068896.1|CSTF2T|CSTF2T	901	-	4.5027957	1.0043089	-1.0	-1.0
chr10	124646738	124646848	ENSG00000258539.1|AC068896.1|CSTF2T|CSTF2T	901	-	4.5254235	1.0043089	-1.0	-1.0
chr10	124698362	124698542	ENSG00000258539.1|AC068896.1|CSTF2T|CSTF2T	901	-	4.975918	1.0043089	-1.0	-1.0
chr10	124698562	124698812	ENSG00000258539.1|AC068896.1|CSTF2T|CSTF2T	901	-	5.2681932	1.0043089	-1.0	-1.0
chr10	124663158	124663303	ENSG00000258539.1|AC068896.1|CSTF2T|CSTF2T	901	-	4.696935	1.0043089	-1.0	-1.0
chr10	124625468	124625658	ENSG00000258539.1|AC068896.1|CSTF2T|CSTF2T	901	-	4.504414	1.0043089	-1.0	-1.0
chr10	124665413	124665628	ENSG00000258539.1|AC068896.1|CSTF2T|CSTF2T	901	-	4.503587	1.0043089	-1.0	-1.0
chr10	124637143	124637293	ENSG00000258539.1|AC068896.1|CSTF2T|CSTF2T	901	-	4.51023	1.0043089	-1.0	-1.0
chr10	124645398	124645568	ENSG00000258539.1|AC068896.1|CSTF2T|CSTF2T	901	-	3.8898642	1.0043089	-1.0	-1.0
chr10	124629288	124629583	ENSG00000258539.1|AC068896.1|CSTF2T|CSTF2T	901	-	5.273376	1.0043089	-1.0	-1.0
chr10	124638788	124638888	ENSG00000258539.1|AC068896.1|CSTF2T|CSTF2T	901	-	4.5060687	1.0043089	-1.0	-1.0
chr10	124680868	124680978	ENSG00000258539.1|AC068896.1|CSTF2T|CSTF2T	901	-	4.9423513	1.0043089	-1.0	-1.0
chr10	124699797	124699912	ENSG00000258539.1|AC068896.1|CSTF2T|CSTF2T	901	-	5.199695	1.0043089	-1.0	-1.0
chr10	124669203	124669443	ENSG00000258539.1|AC068896.1|CSTF2T|CSTF2T	901	-	3.4555216	1.0036587	-1.0	-1.0
chr10	124617699	124617799	ENSG00000258539.1|AC068896.1|CSTF2T|CSTF2T	901	-	4.5060687	1.0043089	-1.0	-1.0
chr10	124645973	124646073	ENSG00000258539.1|AC068896.1|CSTF2T|CSTF2T	901	-	5.2840295	1.0043089	-1.0	-1.0
chr10	124659698	124659808	ENSG00000258539.1|AC068896.1|CSTF2T|CSTF2T	901	-	4.5060143	1.0043089	-1.0	-1.0
chr10	124702847	124703037	ENSG00000258539.1|AC068896.1|CSTF2T|CSTF2T	901	-	5.359519	1.0043089	-1.0	-1.0
chr10	124651163	124651733	ENSG00000258539.1|AC068896.1|CSTF2T|CSTF2T	909	-	4.2743845	1.0399777	-1.0	-1.0
chr10	124641438	124641603	ENSG00000258539.1|AC068896.1|CSTF2T|CSTF2T	901	-	4.5254235	1.0043089	-1.0	-1.0
chr10	124647093	124647223	ENSG00000258539.1|AC068896.1|CSTF2T|CSTF2T	901	-	4.4976525	1.0043089	-1.0	-1.0
chr10	124665668	124665808	ENSG00000258539.1|AC068896.1|CSTF2T|CSTF2T	901	-	5.387826	1.0043089	-1.0	-1.0
chr10	124646263	124646388	ENSG00000258539.1|AC068896.1|CSTF2T|CSTF2T	901	-	4.6591015	1.0043089	-1.0	-1.0
chr10	124651818	124651988	ENSG00000258539.1|AC068896.1|CSTF2T|CSTF2T	901	-	4.4962497	1.0043089	-1.0	-1.0
chr10	124627968	124628068	ENSG00000258539.1|AC068896.1|CSTF2T|CSTF2T	901	-	4.5060687	1.0043089	-1.0	-1.0
chr10	124661968	124662073	ENSG00000258539.1|AC068896.1|CSTF2T|CSTF2T	901	-	5.3483553	1.0043089	-1.0	-1.0
chr10	124619108	124619298	ENSG00000258539.1|AC068896.1|CSTF2T|CSTF2T	901	-	5.177911	1.0043089	-1.0	-1.0
chr10	124743152	124743257	ENSG00000258539.1|AC068896.1|CSTF2T|CSTF2T	901	-	4.5060687	1.0043089	-1.0	-1.0
chr10	124703897	124703997	ENSG00000258539.1|AC068896.1|CSTF2T|CSTF2T	901	-	4.5060687	1.0043089	-1.0	-1.0
chr10	124619343	124619458	ENSG00000258539.1|AC068896.1|CSTF2T|CSTF2T	901	-	4.5254235	1.0043089	-1.0	-1.0
chr10	124628638	124628738	ENSG00000258539.1|AC068896.1|CSTF2T|CSTF2T	901	-	4.515779	1.0043089	-1.0	-1.0
chr10	124698957	124699057	ENSG00000258539.1|AC068896.1|CSTF2T|CSTF2T	901	-	4.5254235	1.0043089	-1.0	-1.0
chr10	124736727	124736832	ENSG00000258539.1|AC068896.1|CSTF2T|CSTF2T	901	-	4.4962497	1.0043089	-1.0	-1.0
chr10	124644323	124644428	ENSG00000258539.1|AC068896.1|CSTF2T|CSTF2T	901	-	4.5060687	1.0043089	-1.0	-1.0
chr10	124643263	124643463	ENSG00000258539.1|AC068896.1|CSTF2T|CSTF2T	901	-	5.1178584	1.0043089	-1.0	-1.0
chr10	124627688	124627788	ENSG00000258539.1|AC068896.1|CSTF2T|CSTF2T	901	-	4.5254235	1.0043089	-1.0	-1.0
chr10	124642688	124642803	ENSG00000258539.1|AC068896.1|CSTF2T|CSTF2T	901	-	4.5254235	1.0043089	-1.0	-1.0
chr10	124712522	124712717	ENSG00000258539.1|AC068896.1|CSTF2T|CSTF2T	901	-	4.517138	1.0043089	-1.0	-1.0
chr10	124643473	124643573	ENSG00000258539.1|AC068896.1|CSTF2T|CSTF2T	901	-	4.5060687	1.0043089	-1.0	-1.0
chr10	124678118	124678228	ENSG00000258539.1|AC068896.1|CSTF2T|CSTF2T	901	-	5.464445	1.0043089	-1.0	-1.0
chr10	124712832	124712937	ENSG00000258539.1|AC068896.1|CSTF2T|CSTF2T	901	-	4.5060687	1.0043089	-1.0	-1.0
chr10	124734632	124734747	ENSG00000258539.1|AC068896.1|CSTF2T|CSTF2T	901	-	4.5060687	1.0043089	-1.0	-1.0
chr10	124654333	124654438	ENSG00000258539.1|AC068896.1|CSTF2T|CSTF2T	901	-	4.5254235	1.0043089	-1.0	-1.0
chr10	124646893	124647073	ENSG00000258539.1|AC068896.1|CSTF2T|CSTF2T	951	-	5.249644	1.3114566	-1.0	-1.0
chr10	124662108	124662213	ENSG00000258539.1|AC068896.1|CSTF2T|CSTF2T	923	-	3.2920356	1.1153616	-1.0	-1.0
chr10	124632423	124632533	ENSG00000258539.1|AC068896.1|CSTF2T|CSTF2T	901	-	5.2539577	1.0043089	-1.0	-1.0
chr10	124643603	124643708	ENSG00000258539.1|AC068896.1|CSTF2T|CSTF2T	901	-	4.515779	1.0043089	-1.0	-1.0
chr10	124668693	124668853	ENSG00000258539.1|AC068896.1|CSTF2T|CSTF2T	903	-	3.1143463	1.0125641	-1.0	-1.0
chr10	124715492	124715592	ENSG00000258539.1|AC068896.1|CSTF2T|CSTF2T	901	-	4.5254235	1.0043089	-1.0	-1.0
chr10	124640778	124640903	ENSG00000258539.1|AC068896.1|CSTF2T|CSTF2T	901	-	4.5060687	1.0043089	-1.0	-1.0
chr10	124624478	124624628	ENSG00000258539.1|AC068896.1|CSTF2T|CSTF2T	901	-	4.5060687	1.0043089	-1.0	-1.0
chr10	124674448	124674658	ENSG00000258539.1|AC068896.1|CSTF2T|CSTF2T	901	-	3.482545	1.0042769	-1.0	-1.0
chr10	124668188	124668373	ENSG00000258539.1|AC068896.1|CSTF2T|CSTF2T	901	-	4.2112794	1.0043089	-1.0	-1.0
chr10	124742982	124743107	ENSG00000258539.1|AC068896.1|CSTF2T|CSTF2T	909	-	3.2370968	1.0432981	-1.0	-1.0
chr10	124627128	124627253	ENSG00000258539.1|AC068896.1|CSTF2T|CSTF2T	901	-	5.282171	1.0043089	-1.0	-1.0
chr10	124663773	124664048	ENSG00000258539.1|AC068896.1|CSTF2T|CSTF2T	907	-	4.0448666	1.0300773	-1.0	-1.0
chr10	124649993	124650093	ENSG00000258539.1|AC068896.1|CSTF2T|CSTF2T	901	-	4.5254235	1.0043089	-1.0	-1.0
chr10	124676658	124676768	ENSG00000258539.1|AC068896.1|CSTF2T|CSTF2T	901	-	5.2064185	1.0043089	-1.0	-1.0
chr10	124623123	124623238	ENSG00000258539.1|AC068896.1|CSTF2T|CSTF2T	901	-	5.306854	1.0043089	-1.0	-1.0
chr10	124626798	124626898	ENSG00000258539.1|AC068896.1|CSTF2T|CSTF2T	901	-	4.5254235	1.0043089	-1.0	-1.0
chr10	124628838	124628938	ENSG00000258539.1|AC068896.1|CSTF2T|CSTF2T	901	-	5.2840295	1.0043089	-1.0	-1.0
chr10	124665093	124665293	ENSG00000258539.1|AC068896.1|CSTF2T|CSTF2T	906	-	4.270875	1.0289574	-1.0	-1.0
chr10	124655518	124655888	ENSG00000258539.1|AC068896.1|CSTF2T|CSTF2T	963	-	5.6287456	1.436647	-1.0	-1.0
chr10	124653088	124653188	ENSG00000258539.1|AC068896.1|CSTF2T|CSTF2T	901	-	4.4962497	1.0043089	-1.0	-1.0
chr10	124655948	124656093	ENSG00000258539.1|AC068896.1|CSTF2T|CSTF2T	901	-	4.9756417	1.0043089	-1.0	-1.0
chr10	124661408	124661508	ENSG00000258539.1|AC068896.1|CSTF2T|CSTF2T	901	-	5.2729564	1.0043089	-1.0	-1.0
chr10	124631863	124632013	ENSG00000258539.1|AC068896.1|CSTF2T|CSTF2T	901	-	4.901965	1.0043089	-1.0	-1.0
chr10	124620783	124620908	ENSG00000258539.1|AC068896.1|CSTF2T|CSTF2T	901	-	4.5060687	1.0043089	-1.0	-1.0
chr10	124624318	124624443	ENSG00000258539.1|AC068896.1|CSTF2T|CSTF2T	901	-	4.5254235	1.0043089	-1.0	-1.0
chr10	124619938	124620038	ENSG00000258539.1|AC068896.1|CSTF2T|CSTF2T	901	-	4.515779	1.0043089	-1.0	-1.0
chr10	124655018	124655463	ENSG00000258539.1|AC068896.1|CSTF2T|CSTF2T	926	-	5.631496	1.129576	-1.0	-1.0
chr10	124678393	124678533	ENSG00000258539.1|AC068896.1|CSTF2T|CSTF2T	901	-	4.0250664	1.0043089	-1.0	-1.0
chr10	124656293	124656408	ENSG00000258539.1|AC068896.1|CSTF2T|CSTF2T	901	-	5.230334	1.0043089	-1.0	-1.0
chr10	124678713	124678893	ENSG00000258539.1|AC068896.1|CSTF2T|CSTF2T	937	-	3.9979162	1.2029529	-1.0	-1.0
chr10	124676858	124676958	ENSG00000258539.1|AC068896.1|CSTF2T|CSTF2T	901	-	5.449099	1.0043089	-1.0	-1.0
chr10	124697857	124698022	ENSG00000258539.1|AC068896.1|CSTF2T|CSTF2T	901	-	4.5254235	1.0043089	-1.0	-1.0
chr10	124697612	124697712	ENSG00000258539.1|AC068896.1|CSTF2T|CSTF2T	901	-	4.5060687	1.0043089	-1.0	-1.0
chr10	124648923	124649023	ENSG00000258539.1|AC068896.1|CSTF2T|CSTF2T	901	-	4.5060687	1.0043089	-1.0	-1.0
chr10	124663383	124663558	ENSG00000258539.1|AC068896.1|CSTF2T|CSTF2T	907	-	3.9091425	1.0292083	-1.0	-1.0
chr10	124646424	124646569	ENSG00000189319.13|FAM53B|CSTF2T|CSTF2T	901	-	5.2527156	1.0043089	-1.0	-1.0
chr10	124743265	124744012	ENSG00000189319.13|FAM53B|CSTF2T|CSTF2T	932	-	3.8990583	1.1679986	-1.0	-1.0
chr10	124641439	124641604	ENSG00000189319.13|FAM53B|CSTF2T|CSTF2T	901	-	4.5254235	1.0043089	-1.0	-1.0
chr10	124632424	124632534	ENSG00000189319.13|FAM53B|CSTF2T|CSTF2T	901	-	5.2539577	1.0043089	-1.0	-1.0
chr10	124626204	124626359	ENSG00000189319.13|FAM53B|CSTF2T|CSTF2T	901	-	5.372563	1.0043089	-1.0	-1.0
chr10	124623126	124623241	ENSG00000189319.13|FAM53B|CSTF2T|CSTF2T	901	-	5.275819	1.0043089	-1.0	-1.0
chr10	124663384	124663554	ENSG00000189319.13|FAM53B|CSTF2T|CSTF2T	912	-	3.9333668	1.057585	-1.0	-1.0
chr10	124676650	124676765	ENSG00000189319.13|FAM53B|CSTF2T|CSTF2T	901	-	5.1759486	1.0043089	-1.0	-1.0
chr10	124644719	124644879	ENSG00000189319.13|FAM53B|CSTF2T|CSTF2T	901	-	5.412428	1.0043089	-1.0	-1.0
chr10	124625009	124625124	ENSG00000189319.13|FAM53B|CSTF2T|CSTF2T	901	-	5.246009	1.0043089	-1.0	-1.0
chr10	124644069	124644264	ENSG00000189319.13|FAM53B|CSTF2T|CSTF2T	901	-	5.0174184	1.0043089	-1.0	-1.0
chr10	124644894	124645019	ENSG00000189319.13|FAM53B|CSTF2T|CSTF2T	901	-	5.3175616	1.0043089	-1.0	-1.0
chr10	124649464	124649809	ENSG00000189319.13|FAM53B|CSTF2T|CSTF2T	901	-	4.090699	1.0043089	-1.0	-1.0
chr10	124642689	124642799	ENSG00000189319.13|FAM53B|CSTF2T|CSTF2T	901	-	4.5254235	1.0043089	-1.0	-1.0
chr10	124653809	124653974	ENSG00000189319.13|FAM53B|CSTF2T|CSTF2T	901	-	5.0464497	1.0043089	-1.0	-1.0
chr10	124653044	124653189	ENSG00000189319.13|FAM53B|CSTF2T|CSTF2T	901	-	4.501159	1.0043089	-1.0	-1.0
chr10	124628839	124628939	ENSG00000189319.13|FAM53B|CSTF2T|CSTF2T	901	-	5.2840295	1.0043089	-1.0	-1.0
chr10	124632559	124632659	ENSG00000189319.13|FAM53B|CSTF2T|CSTF2T	901	-	5.1938143	1.0043089	-1.0	-1.0
chr10	124672405	124672550	ENSG00000189319.13|FAM53B|CSTF2T|CSTF2T	901	-	4.511608	1.0043089	-1.0	-1.0
chr10	124665094	124665289	ENSG00000189319.13|FAM53B|CSTF2T|CSTF2T	907	-	4.2123985	1.0304399	-1.0	-1.0
chr10	124636629	124636769	ENSG00000189319.13|FAM53B|CSTF2T|CSTF2T	901	-	5.210291	1.0043089	-1.0	-1.0
chr10	124662339	124662549	ENSG00000189319.13|FAM53B|CSTF2T|CSTF2T	931	-	5.644836	1.1586719	-1.0	-1.0
chr10	124628639	124628739	ENSG00000189319.13|FAM53B|CSTF2T|CSTF2T	901	-	4.515779	1.0043089	-1.0	-1.0
chr10	124627479	124627579	ENSG00000189319.13|FAM53B|CSTF2T|CSTF2T	901	-	3.444413	1.0043089	-1.0	-1.0
chr10	124646894	124647074	ENSG00000189319.13|FAM53B|CSTF2T|CSTF2T	951	-	5.2523365	1.3103895	-1.0	-1.0
chr10	124651814	124651984	ENSG00000189319.13|FAM53B|CSTF2T|CSTF2T	901	-	4.4962497	1.0043089	-1.0	-1.0
chr10	124662109	124662214	ENSG00000189319.13|FAM53B|CSTF2T|CSTF2T	923	-	3.2920356	1.1153616	-1.0	-1.0
chr10	124669200	124669445	ENSG00000189319.13|FAM53B|CSTF2T|CSTF2T	901	-	3.5827253	1.0041376	-1.0	-1.0
chr10	124620136	124620321	ENSG00000189319.13|FAM53B|CSTF2T|CSTF2T	901	-	4.666095	1.0043089	-1.0	-1.0
chr10	124744042	124744152	ENSG00000189319.13|FAM53B|CSTF2T|CSTF2T	901	-	5.1938143	1.0043089	-1.0	-1.0
chr10	124652044	124652159	ENSG00000189319.13|FAM53B|CSTF2T|CSTF2T	901	-	4.4962497	1.0043089	-1.0	-1.0
chr10	124658199	124658304	ENSG00000189319.13|FAM53B|CSTF2T|CSTF2T	901	-	5.22466	1.0043089	-1.0	-1.0
chr10	124661564	124661819	ENSG00000189319.13|FAM53B|CSTF2T|CSTF2T	901	-	5.604257	1.0043089	-1.0	-1.0
chr10	124646739	124646849	ENSG00000189319.13|FAM53B|CSTF2T|CSTF2T	901	-	4.5254235	1.0043089	-1.0	-1.0
chr10	124674450	124674615	ENSG00000189319.13|FAM53B|CSTF2T|CSTF2T	901	-	3.5001733	1.0043089	-1.0	-1.0
chr10	124626804	124626904	ENSG00000189319.13|FAM53B|CSTF2T|CSTF2T	901	-	4.515779	1.0043089	-1.0	-1.0
chr10	124647284	124647384	ENSG00000189319.13|FAM53B|CSTF2T|CSTF2T	901	-	4.4962497	1.0043089	-1.0	-1.0
chr10	124629289	124629579	ENSG00000189319.13|FAM53B|CSTF2T|CSTF2T	901	-	5.239515	1.0043089	-1.0	-1.0
chr10	124665964	124666129	ENSG00000189319.13|FAM53B|CSTF2T|CSTF2T	901	-	4.9776006	1.0043089	-1.0	-1.0
chr10	124639424	124639529	ENSG00000189319.13|FAM53B|CSTF2T|CSTF2T	901	-	4.5254235	1.0043089	-1.0	-1.0
chr10	124655949	124656094	ENSG00000189319.13|FAM53B|CSTF2T|CSTF2T	901	-	4.9756417	1.0043089	-1.0	-1.0
chr10	124661969	124662074	ENSG00000189319.13|FAM53B|CSTF2T|CSTF2T	901	-	5.3483553	1.0043089	-1.0	-1.0
chr10	124668695	124669115	ENSG00000189319.13|FAM53B|CSTF2T|CSTF2T	921	-	3.86099	1.1039851	-1.0	-1.0
chr10	124670730	124670935	ENSG00000189319.13|FAM53B|CSTF2T|CSTF2T	901	-	4.557079	1.0043089	-1.0	-1.0
chr10	124667575	124667815	ENSG00000189319.13|FAM53B|CSTF2T|CSTF2T	910	-	4.2426805	1.0472654	-1.0	-1.0
chr10	124712982	124713247	ENSG00000189319.13|FAM53B|CSTF2T|CSTF2T	901	-	5.5335765	1.0043089	-1.0	-1.0
chr10	124625469	124625659	ENSG00000189319.13|FAM53B|CSTF2T|CSTF2T	901	-	4.5060377	1.0043089	-1.0	-1.0
chr10	124661404	124661509	ENSG00000189319.13|FAM53B|CSTF2T|CSTF2T	901	-	5.227459	1.0043089	-1.0	-1.0
chr10	124663779	124664044	ENSG00000189319.13|FAM53B|CSTF2T|CSTF2T	908	-	4.0867743	1.0383595	-1.0	-1.0
chr10	124647564	124647739	ENSG00000189319.13|FAM53B|CSTF2T|CSTF2T	944	-	5.5614085	1.2536813	-1.0	-1.0
chr10	124699652	124699762	ENSG00000189319.13|FAM53B|CSTF2T|CSTF2T	901	-	4.5254235	1.0043089	-1.0	-1.0
chr10	124631844	124632014	ENSG00000189319.13|FAM53B|CSTF2T|CSTF2T	901	-	4.801644	1.0043089	-1.0	-1.0
chr10	124678125	124678225	ENSG00000189319.13|FAM53B|CSTF2T|CSTF2T	901	-	5.565822	1.0043089	-1.0	-1.0
chr10	124678695	124678890	ENSG00000189319.13|FAM53B|CSTF2T|CSTF2T	940	-	4.0060234	1.2192968	-1.0	-1.0
chr10	124624479	124624629	ENSG00000189319.13|FAM53B|CSTF2T|CSTF2T	901	-	4.5060687	1.0043089	-1.0	-1.0
chr10	124659349	124659534	ENSG00000189319.13|FAM53B|CSTF2T|CSTF2T	901	-	4.5027957	1.0043089	-1.0	-1.0
chr10	124705557	124705657	ENSG00000189319.13|FAM53B|CSTF2T|CSTF2T	901	-	4.5254235	1.0043089	-1.0	-1.0
chr10	124651164	124651734	ENSG00000189319.13|FAM53B|CSTF2T|CSTF2T	910	-	4.2893925	1.0469255	-1.0	-1.0
chr10	124679620	124679735	ENSG00000189319.13|FAM53B|CSTF2T|CSTF2T	901	-	4.5254235	1.0043089	-1.0	-1.0
chr10	124680650	124680750	ENSG00000189319.13|FAM53B|CSTF2T|CSTF2T	901	-	5.2729564	1.0043089	-1.0	-1.0
chr10	124696522	124696622	ENSG00000189319.13|FAM53B|CSTF2T|CSTF2T	901	-	4.5254235	1.0043089	-1.0	-1.0
chr10	124624319	124624439	ENSG00000189319.13|FAM53B|CSTF2T|CSTF2T	901	-	4.5254235	1.0043089	-1.0	-1.0
chr10	124675680	124675780	ENSG00000189319.13|FAM53B|CSTF2T|CSTF2T	901	-	4.515779	1.0043089	-1.0	-1.0
chr10	124631489	124631744	ENSG00000189319.13|FAM53B|CSTF2T|CSTF2T	935	-	5.619084	1.1867661	-1.0	-1.0
chr10	124724647	124724797	ENSG00000189319.13|FAM53B|CSTF2T|CSTF2T	901	-	4.5069513	1.0043089	-1.0	-1.0
chr10	124645119	124645279	ENSG00000189319.13|FAM53B|CSTF2T|CSTF2T	901	-	4.686791	1.0043089	-1.0	-1.0
chr10	124627964	124628069	ENSG00000189319.13|FAM53B|CSTF2T|CSTF2T	901	-	4.5060687	1.0043089	-1.0	-1.0
chr10	124670940	124671390	ENSG00000189319.13|FAM53B|CSTF2T|CSTF2T	943	-	4.6592274	1.2405182	-1.0	-1.0
chr10	124674720	124674900	ENSG00000189319.13|FAM53B|CSTF2T|CSTF2T	901	-	4.5060687	1.0043089	-1.0	-1.0
chr10	124653389	124653604	ENSG00000189319.13|FAM53B|CSTF2T|CSTF2T	901	-	4.515779	1.0043089	-1.0	-1.0
chr10	124645974	124646074	ENSG00000189319.13|FAM53B|CSTF2T|CSTF2T	901	-	5.199695	1.0043089	-1.0	-1.0
chr10	124646589	124646719	ENSG00000189319.13|FAM53B|CSTF2T|CSTF2T	906	-	2.8161695	1.0287756	-1.0	-1.0
chr10	124668190	124668375	ENSG00000189319.13|FAM53B|CSTF2T|CSTF2T	901	-	4.115414	1.0043089	-1.0	-1.0
chr10	124672150	124672250	ENSG00000189319.13|FAM53B|CSTF2T|CSTF2T	901	-	5.199695	1.0043089	-1.0	-1.0
chr10	124642189	124642289	ENSG00000189319.13|FAM53B|CSTF2T|CSTF2T	901	-	4.5060687	1.0043089	-1.0	-1.0
chr10	124625804	124625904	ENSG00000189319.13|FAM53B|CSTF2T|CSTF2T	901	-	5.2673583	1.0043089	-1.0	-1.0
chr10	124659704	124659809	ENSG00000189319.13|FAM53B|CSTF2T|CSTF2T	901	-	4.515779	1.0043089	-1.0	-1.0
chr10	124627129	124627254	ENSG00000189319.13|FAM53B|CSTF2T|CSTF2T	901	-	5.2331104	1.0043089	-1.0	-1.0
chr10	124619346	124619456	ENSG00000189319.13|FAM53B|CSTF2T|CSTF2T	901	-	4.5254235	1.0043089	-1.0	-1.0
chr10	124698362	124698542	ENSG00000189319.13|FAM53B|CSTF2T|CSTF2T	901	-	4.975918	1.0043089	-1.0	-1.0
chr10	124698562	124698812	ENSG00000189319.13|FAM53B|CSTF2T|CSTF2T	901	-	5.2681932	1.0043089	-1.0	-1.0
chr10	124658749	124658869	ENSG00000189319.13|FAM53B|CSTF2T|CSTF2T	901	-	4.13677	1.0022107	-1.0	-1.0
chr10	124649989	124650089	ENSG00000189319.13|FAM53B|CSTF2T|CSTF2T	901	-	4.5254235	1.0043089	-1.0	-1.0
chr10	124648294	124648459	ENSG00000189319.13|FAM53B|CSTF2T|CSTF2T	901	-	5.1286883	1.0043089	-1.0	-1.0
chr10	124699797	124699912	ENSG00000189319.13|FAM53B|CSTF2T|CSTF2T	901	-	5.199695	1.0043089	-1.0	-1.0
chr10	124655519	124655884	ENSG00000189319.13|FAM53B|CSTF2T|CSTF2T	963	-	5.6699533	1.4344587	-1.0	-1.0
chr10	124633059	124633159	ENSG00000189319.13|FAM53B|CSTF2T|CSTF2T	901	-	4.4962497	1.0043089	-1.0	-1.0
chr10	124646264	124646389	ENSG00000189319.13|FAM53B|CSTF2T|CSTF2T	901	-	4.6591015	1.0043089	-1.0	-1.0
chr10	124702847	124703037	ENSG00000189319.13|FAM53B|CSTF2T|CSTF2T	901	-	5.359519	1.0043089	-1.0	-1.0
chr10	124665669	124665809	ENSG00000189319.13|FAM53B|CSTF2T|CSTF2T	901	-	5.3894444	1.0043089	-1.0	-1.0
chr10	124650694	124650794	ENSG00000189319.13|FAM53B|CSTF2T|CSTF2T	901	-	4.515779	1.0043089	-1.0	-1.0
chr10	124664974	124665074	ENSG00000189319.13|FAM53B|CSTF2T|CSTF2T	901	-	5.574941	1.0043089	-1.0	-1.0
chr10	124637139	124637294	ENSG00000189319.13|FAM53B|CSTF2T|CSTF2T	901	-	4.510924	1.0043089	-1.0	-1.0
chr10	124671530	124671700	ENSG00000189319.13|FAM53B|CSTF2T|CSTF2T	901	-	4.6840596	1.0043089	-1.0	-1.0
chr10	124703897	124703997	ENSG00000189319.13|FAM53B|CSTF2T|CSTF2T	901	-	4.5060687	1.0043089	-1.0	-1.0
chr10	124743150	124743260	ENSG00000189319.13|FAM53B|CSTF2T|CSTF2T	901	-	4.5060687	1.0043089	-1.0	-1.0
chr10	124665414	124665544	ENSG00000189319.13|FAM53B|CSTF2T|CSTF2T	901	-	4.4995227	1.0043089	-1.0	-1.0
chr10	124650484	124650594	ENSG00000189319.13|FAM53B|CSTF2T|CSTF2T	901	-	5.337162	1.0043089	-1.0	-1.0
chr10	124650974	124651159	ENSG00000189319.13|FAM53B|CSTF2T|CSTF2T	940	-	3.8404963	1.2211163	-1.0	-1.0
chr10	124663159	124663304	ENSG00000189319.13|FAM53B|CSTF2T|CSTF2T	901	-	4.662633	1.0043089	-1.0	-1.0
chr10	124625909	124626014	ENSG00000189319.13|FAM53B|CSTF2T|CSTF2T	901	-	4.4962497	1.0043089	-1.0	-1.0
chr10	124698957	124699057	ENSG00000189319.13|FAM53B|CSTF2T|CSTF2T	901	-	4.5254235	1.0043089	-1.0	-1.0
chr10	124676975	124677085	ENSG00000189319.13|FAM53B|CSTF2T|CSTF2T	901	-	4.5060687	1.0043089	-1.0	-1.0
chr10	124736727	124736832	ENSG00000189319.13|FAM53B|CSTF2T|CSTF2T	901	-	4.4962497	1.0043089	-1.0	-1.0
chr10	124675305	124675405	ENSG00000189319.13|FAM53B|CSTF2T|CSTF2T	901	-	4.5060687	1.0043089	-1.0	-1.0
chr10	124632129	124632259	ENSG00000189319.13|FAM53B|CSTF2T|CSTF2T	901	-	5.408637	1.0043089	-1.0	-1.0
chr10	124645399	124645584	ENSG00000189319.13|FAM53B|CSTF2T|CSTF2T	901	-	4.0153728	1.0043089	-1.0	-1.0
chr10	124669480	124670680	ENSG00000189319.13|FAM53B|CSTF2T|CSTF2T	948	-	4.2149463	1.286098	-1.0	-1.0
chr10	124666344	124666444	ENSG00000189319.13|FAM53B|CSTF2T|CSTF2T	901	-	3.4658866	1.0043089	-1.0	-1.0
chr10	124643279	124643459	ENSG00000189319.13|FAM53B|CSTF2T|CSTF2T	901	-	5.1933794	1.0043089	-1.0	-1.0
chr10	124712522	124712717	ENSG00000189319.13|FAM53B|CSTF2T|CSTF2T	901	-	4.517138	1.0043089	-1.0	-1.0
chr10	124664254	124664459	ENSG00000189319.13|FAM53B|CSTF2T|CSTF2T	901	-	5.4989095	1.0043089	-1.0	-1.0
chr10	124619921	124620021	ENSG00000189319.13|FAM53B|CSTF2T|CSTF2T	901	-	4.5254235	1.0043089	-1.0	-1.0
chr10	124649104	124649204	ENSG00000189319.13|FAM53B|CSTF2T|CSTF2T	901	-	4.5060687	1.0043089	-1.0	-1.0
chr10	124668560	124668660	ENSG00000189319.13|FAM53B|CSTF2T|CSTF2T	901	-	5.21147	1.0043089	-1.0	-1.0
chr10	124681230	124681390	ENSG00000189319.13|FAM53B|CSTF2T|CSTF2T	901	-	4.658114	1.0043089	-1.0	-1.0
chr10	124666494	124667129	ENSG00000189319.13|FAM53B|CSTF2T|CSTF2T	932	-	4.5102835	1.1653175	-1.0	-1.0
chr10	124712832	124712937	ENSG00000189319.13|FAM53B|CSTF2T|CSTF2T	901	-	4.5060687	1.0043089	-1.0	-1.0
chr10	124734632	124734747	ENSG00000189319.13|FAM53B|CSTF2T|CSTF2T	901	-	4.5060687	1.0043089	-1.0	-1.0
chr10	124639029	124639149	ENSG00000189319.13|FAM53B|CSTF2T|CSTF2T	901	-	5.1759486	1.0043089	-1.0	-1.0
chr10	124654924	124655464	ENSG00000189319.13|FAM53B|CSTF2T|CSTF2T	924	-	5.647882	1.1203464	-1.0	-1.0
chr10	124654589	124654694	ENSG00000189319.13|FAM53B|CSTF2T|CSTF2T	901	-	5.6624575	1.0043089	-1.0	-1.0
chr10	124627684	124627784	ENSG00000189319.13|FAM53B|CSTF2T|CSTF2T	901	-	4.5254235	1.0043089	-1.0	-1.0
chr10	124715492	124715592	ENSG00000189319.13|FAM53B|CSTF2T|CSTF2T	901	-	4.5254235	1.0043089	-1.0	-1.0
chr10	124654334	124654434	ENSG00000189319.13|FAM53B|CSTF2T|CSTF2T	901	-	4.5254235	1.0043089	-1.0	-1.0
chr10	124678350	124678535	ENSG00000189319.13|FAM53B|CSTF2T|CSTF2T	901	-	4.108887	1.0043089	-1.0	-1.0
chr10	124742980	124743105	ENSG00000189319.13|FAM53B|CSTF2T|CSTF2T	901	-	3.1934946	1.0043089	-1.0	-1.0
chr10	124647094	124647224	ENSG00000189319.13|FAM53B|CSTF2T|CSTF2T	901	-	4.4976525	1.0043089	-1.0	-1.0
chr10	124631059	124631174	ENSG00000189319.13|FAM53B|CSTF2T|CSTF2T	901	-	2.8848119	1.0043089	-1.0	-1.0
chr10	124643604	124643704	ENSG00000189319.13|FAM53B|CSTF2T|CSTF2T	901	-	4.515779	1.0043089	-1.0	-1.0
chr10	124644324	124644429	ENSG00000189319.13|FAM53B|CSTF2T|CSTF2T	901	-	4.5060687	1.0043089	-1.0	-1.0
chr10	124656294	124656409	ENSG00000189319.13|FAM53B|CSTF2T|CSTF2T	901	-	5.250336	1.0043089	-1.0	-1.0
chr10	124620996	124621196	ENSG00000189319.13|FAM53B|CSTF2T|CSTF2T	901	-	4.512513	1.0043089	-1.0	-1.0
chr10	124640184	124640394	ENSG00000189319.13|FAM53B|CSTF2T|CSTF2T	901	-	4.879557	1.0043089	-1.0	-1.0
chr10	124679010	124679110	ENSG00000189319.13|FAM53B|CSTF2T|CSTF2T	901	-	5.434328	1.0043089	-1.0	-1.0
chr10	124620781	124620941	ENSG00000189319.13|FAM53B|CSTF2T|CSTF2T	901	-	4.507456	1.0043089	-1.0	-1.0
chr10	124640779	124640904	ENSG00000189319.13|FAM53B|CSTF2T|CSTF2T	901	-	4.5060687	1.0043089	-1.0	-1.0
chr10	124672690	124672805	ENSG00000189319.13|FAM53B|CSTF2T|CSTF2T	901	-	4.836099	1.0043089	-1.0	-1.0
chr10	124637309	124637439	ENSG00000189319.13|FAM53B|CSTF2T|CSTF2T	901	-	4.9585967	1.0043089	-1.0	-1.0
chr10	124697857	124698022	ENSG00000189319.13|FAM53B|CSTF2T|CSTF2T	901	-	4.5254235	1.0043089	-1.0	-1.0
chr10	124697612	124697712	ENSG00000189319.13|FAM53B|CSTF2T|CSTF2T	901	-	4.5060687	1.0043089	-1.0	-1.0
chr10	124791503	124791718	ENSG00000203791.14|EEF1AKMT2|CSTF2T|CSTF2T	918	-	5.4274063	1.0851272	-1.0	-1.0
chr10	124791208	124791418	ENSG00000203791.14|EEF1AKMT2|CSTF2T|CSTF2T	901	-	4.5227714	1.0043089	-1.0	-1.0
chr10	124917382	124917587	ENSG00000249456.1|AL731577.2|CSTF2T|CSTF2T	947	+	5.393897	1.2761084	-1.0	-1.0
chr10	124917272	124917382	ENSG00000249456.1|AL731577.2|CSTF2T|CSTF2T	941	+	4.5046306	1.2307588	-1.0	-1.0
chr10	124936942	124937062	ENSG00000249456.1|AL731577.2|CSTF2T|CSTF2T	901	+	5.276634	1.0043089	-1.0	-1.0
chr10	124917792	124917897	ENSG00000249456.1|AL731577.2|CSTF2T|CSTF2T	901	+	4.8566666	1.0043089	-1.0	-1.0
chr10	124935807	124935907	ENSG00000249456.1|AL731577.2|CSTF2T|CSTF2T	901	+	4.515779	1.0043089	-1.0	-1.0
chr10	127177491	127177641	ENSG00000150760.12|DOCK1|CSTF2T|CSTF2T	919	+	4.821151	1.0888577	-1.0	-1.0
chr10	126924363	126924548	ENSG00000150760.12|DOCK1|CSTF2T|CSTF2T	923	+	2.9852562	1.1116714	-1.0	-1.0
chr10	126958388	126958488	ENSG00000150760.12|DOCK1|CSTF2T|CSTF2T	901	+	4.4962497	1.0043089	-1.0	-1.0
chr10	127351860	127351960	ENSG00000150760.12|DOCK1|CSTF2T|CSTF2T	901	+	4.5060687	1.0043089	-1.0	-1.0
chr10	127352235	127352425	ENSG00000150760.12|DOCK1|CSTF2T|CSTF2T	901	+	5.6476455	1.0043089	-1.0	-1.0
chr10	126906773	126907273	ENSG00000150760.12|DOCK1|CSTF2T|CSTF2T	960	+	5.13924	1.4010484	-1.0	-1.0
chr10	127430406	127430516	ENSG00000150760.12|DOCK1|CSTF2T|CSTF2T	901	+	4.5254235	1.0043089	-1.0	-1.0
chr10	127320506	127320661	ENSG00000150760.12|DOCK1|CSTF2T|CSTF2T	901	+	4.5093055	1.0043089	-1.0	-1.0
chr10	127391889	127392179	ENSG00000150760.12|DOCK1|CSTF2T|CSTF2T	901	+	5.300102	1.0043089	-1.0	-1.0
chr10	127140601	127140721	ENSG00000150760.12|DOCK1|CSTF2T|CSTF2T	901	+	4.5254235	1.0043089	-1.0	-1.0
chr10	126944708	126944808	ENSG00000150760.12|DOCK1|CSTF2T|CSTF2T	901	+	4.5254235	1.0043089	-1.0	-1.0
chr10	127101636	127101736	ENSG00000150760.12|DOCK1|CSTF2T|CSTF2T	901	+	4.5060687	1.0043089	-1.0	-1.0
chr10	127129796	127129896	ENSG00000150760.12|DOCK1|CSTF2T|CSTF2T	901	+	5.1879096	1.0043089	-1.0	-1.0
chr10	127347300	127347470	ENSG00000150760.12|DOCK1|CSTF2T|CSTF2T	901	+	5.6526527	1.0043089	-1.0	-1.0
chr10	127077551	127077761	ENSG00000150760.12|DOCK1|CSTF2T|CSTF2T	901	+	4.5088277	1.0043089	-1.0	-1.0
chr10	127389704	127389844	ENSG00000150760.12|DOCK1|CSTF2T|CSTF2T	901	+	5.062229	1.0043089	-1.0	-1.0
chr10	127430846	127430961	ENSG00000150760.12|DOCK1|CSTF2T|CSTF2T	901	+	4.5254235	1.0043089	-1.0	-1.0
chr10	126963703	126963823	ENSG00000150760.12|DOCK1|CSTF2T|CSTF2T	901	+	4.5254235	1.0043089	-1.0	-1.0
chr10	126911548	126911648	ENSG00000150760.12|DOCK1|CSTF2T|CSTF2T	901	+	4.4962497	1.0043089	-1.0	-1.0
chr10	127028069	127028219	ENSG00000150760.12|DOCK1|CSTF2T|CSTF2T	901	+	4.8511553	1.0043089	-1.0	-1.0
chr10	127429991	127430091	ENSG00000150760.12|DOCK1|CSTF2T|CSTF2T	901	+	5.2729564	1.0043089	-1.0	-1.0
chr10	126932448	126932768	ENSG00000150760.12|DOCK1|CSTF2T|CSTF2T	934	+	4.1903434	1.1830107	-1.0	-1.0
chr10	127388599	127388799	ENSG00000150760.12|DOCK1|CSTF2T|CSTF2T	901	+	5.122566	1.0043089	-1.0	-1.0
chr10	127391284	127391414	ENSG00000150760.12|DOCK1|CSTF2T|CSTF2T	901	+	4.7681293	1.0043089	-1.0	-1.0
chr10	126929653	126929783	ENSG00000150760.12|DOCK1|CSTF2T|CSTF2T	901	+	5.733455	1.0043089	-1.0	-1.0
chr10	126919433	126919638	ENSG00000150760.12|DOCK1|CSTF2T|CSTF2T	924	+	3.711586	1.1188669	-1.0	-1.0
chr10	127142136	127142266	ENSG00000150760.12|DOCK1|CSTF2T|CSTF2T	901	+	4.515779	1.0043089	-1.0	-1.0
chr10	127194871	127195031	ENSG00000150760.12|DOCK1|CSTF2T|CSTF2T	901	+	5.7277646	1.0043089	-1.0	-1.0
chr10	127392634	127392839	ENSG00000150760.12|DOCK1|CSTF2T|CSTF2T	901	+	5.24937	1.0043089	-1.0	-1.0
chr10	126917838	126917943	ENSG00000150760.12|DOCK1|CSTF2T|CSTF2T	901	+	4.5060687	1.0043089	-1.0	-1.0
chr10	126956348	126956453	ENSG00000150760.12|DOCK1|CSTF2T|CSTF2T	901	+	5.437123	1.0043089	-1.0	-1.0
chr10	127401804	127402004	ENSG00000150760.12|DOCK1|CSTF2T|CSTF2T	945	+	5.865761	1.2580528	-1.0	-1.0
chr10	126969543	126969668	ENSG00000150760.12|DOCK1|CSTF2T|CSTF2T	901	+	5.013595	1.0043089	-1.0	-1.0
chr10	127202666	127202776	ENSG00000150760.12|DOCK1|CSTF2T|CSTF2T	901	+	4.4962497	1.0043089	-1.0	-1.0
chr10	127296796	127296896	ENSG00000150760.12|DOCK1|CSTF2T|CSTF2T	901	+	4.4962497	1.0043089	-1.0	-1.0
chr10	127016324	127016489	ENSG00000150760.12|DOCK1|CSTF2T|CSTF2T	901	+	4.5254235	1.0043089	-1.0	-1.0
chr10	127329156	127329316	ENSG00000150760.12|DOCK1|CSTF2T|CSTF2T	901	+	5.1479783	1.0043089	-1.0	-1.0
chr10	126908003	126908158	ENSG00000150760.12|DOCK1|CSTF2T|CSTF2T	919	+	5.279713	1.0893596	-1.0	-1.0
chr10	127291286	127291411	ENSG00000150760.12|DOCK1|CSTF2T|CSTF2T	901	+	4.4962497	1.0043089	-1.0	-1.0
chr10	127427686	127427886	ENSG00000150760.12|DOCK1|CSTF2T|CSTF2T	901	+	5.397625	1.0043089	-1.0	-1.0
chr10	126931703	126931838	ENSG00000150760.12|DOCK1|CSTF2T|CSTF2T	901	+	5.0226583	1.0043089	-1.0	-1.0
chr10	126939008	126939168	ENSG00000150760.12|DOCK1|CSTF2T|CSTF2T	913	+	4.014609	1.0585359	-1.0	-1.0
chr10	127349170	127349270	ENSG00000150760.12|DOCK1|CSTF2T|CSTF2T	901	+	4.5254235	1.0043089	-1.0	-1.0
chr10	127390879	127390984	ENSG00000150760.12|DOCK1|CSTF2T|CSTF2T	901	+	4.5254235	1.0043089	-1.0	-1.0
chr10	127429266	127429366	ENSG00000150760.12|DOCK1|CSTF2T|CSTF2T	901	+	5.6489816	1.0043089	-1.0	-1.0
chr10	127195051	127195301	ENSG00000150760.12|DOCK1|CSTF2T|CSTF2T	905	+	5.032729	1.0213641	-1.0	-1.0
chr10	127385799	127385904	ENSG00000150760.12|DOCK1|CSTF2T|CSTF2T	901	+	4.5060687	1.0043089	-1.0	-1.0
chr10	127427436	127427536	ENSG00000150760.12|DOCK1|CSTF2T|CSTF2T	901	+	4.5060687	1.0043089	-1.0	-1.0
chr10	127398179	127398279	ENSG00000150760.12|DOCK1|CSTF2T|CSTF2T	901	+	4.4962497	1.0043089	-1.0	-1.0
chr10	127197231	127197466	ENSG00000150760.12|DOCK1|CSTF2T|CSTF2T	901	+	5.2118587	1.0043089	-1.0	-1.0
chr10	127347775	127347965	ENSG00000150760.12|DOCK1|CSTF2T|CSTF2T	901	+	4.513837	1.0043089	-1.0	-1.0
chr10	126946888	126947138	ENSG00000150760.12|DOCK1|CSTF2T|CSTF2T	901	+	5.0821595	1.0043089	-1.0	-1.0
chr10	127099636	127099766	ENSG00000150760.12|DOCK1|CSTF2T|CSTF2T	901	+	4.5254235	1.0043089	-1.0	-1.0
chr10	126910728	126910828	ENSG00000150760.12|DOCK1|CSTF2T|CSTF2T	901	+	4.4962497	1.0043089	-1.0	-1.0
chr10	127386999	127387164	ENSG00000150760.12|DOCK1|CSTF2T|CSTF2T	915	+	4.51474	1.0729785	-1.0	-1.0
chr10	127389534	127389699	ENSG00000150760.12|DOCK1|CSTF2T|CSTF2T	901	+	4.749479	1.0043089	-1.0	-1.0
chr10	127429046	127429196	ENSG00000150760.12|DOCK1|CSTF2T|CSTF2T	901	+	4.6001444	1.0043089	-1.0	-1.0
chr10	126924123	126924268	ENSG00000150760.12|DOCK1|CSTF2T|CSTF2T	901	+	5.2031126	1.0043089	-1.0	-1.0
chr10	127296266	127296366	ENSG00000150760.12|DOCK1|CSTF2T|CSTF2T	901	+	4.515779	1.0043089	-1.0	-1.0
chr10	127399904	127400004	ENSG00000150760.12|DOCK1|CSTF2T|CSTF2T	901	+	4.5060687	1.0043089	-1.0	-1.0
chr10	127353555	127353655	ENSG00000150760.12|DOCK1|CSTF2T|CSTF2T	901	+	4.5060687	1.0043089	-1.0	-1.0
chr10	126938763	126938873	ENSG00000150760.12|DOCK1|CSTF2T|CSTF2T	901	+	4.5060687	1.0043089	-1.0	-1.0
chr10	127178451	127178591	ENSG00000150760.12|DOCK1|CSTF2T|CSTF2T	901	+	4.515779	1.0043089	-1.0	-1.0
chr10	126958763	126958878	ENSG00000150760.12|DOCK1|CSTF2T|CSTF2T	901	+	4.4962497	1.0043089	-1.0	-1.0
chr10	127430121	127430356	ENSG00000150760.12|DOCK1|CSTF2T|CSTF2T	901	+	5.1299677	1.0043089	-1.0	-1.0
chr10	126907633	126907838	ENSG00000150760.12|DOCK1|CSTF2T|CSTF2T	976	+	4.3586664	1.6164446	-1.0	-1.0
chr10	127386234	127386339	ENSG00000150760.12|DOCK1|CSTF2T|CSTF2T	901	+	4.5254235	1.0043089	-1.0	-1.0
chr10	127387569	127387679	ENSG00000150760.12|DOCK1|CSTF2T|CSTF2T	901	+	4.4962497	1.0043089	-1.0	-1.0
chr10	126944303	126944413	ENSG00000150760.12|DOCK1|CSTF2T|CSTF2T	901	+	4.5254235	1.0043089	-1.0	-1.0
chr10	127195466	127196986	ENSG00000150760.12|DOCK1|CSTF2T|CSTF2T	949	+	4.571911	1.2959058	-1.0	-1.0
chr10	127318841	127318966	ENSG00000150760.12|DOCK1|CSTF2T|CSTF2T	901	+	5.412613	1.0043089	-1.0	-1.0
chr10	126948828	126948998	ENSG00000150760.12|DOCK1|CSTF2T|CSTF2T	901	+	4.512431	1.0043089	-1.0	-1.0
chr10	126931348	126931533	ENSG00000150760.12|DOCK1|CSTF2T|CSTF2T	916	+	2.916781	1.0758749	-1.0	-1.0
chr10	127293036	127293186	ENSG00000150760.12|DOCK1|CSTF2T|CSTF2T	901	+	4.515779	1.0043089	-1.0	-1.0
chr10	126928128	126928283	ENSG00000150760.12|DOCK1|CSTF2T|CSTF2T	901	+	4.1491857	1.0043089	-1.0	-1.0
chr10	126917698	126917813	ENSG00000150760.12|DOCK1|CSTF2T|CSTF2T	901	+	5.289846	1.0043089	-1.0	-1.0
chr10	126963543	126963703	ENSG00000150760.12|DOCK1|CSTF2T|CSTF2T	901	+	4.668865	1.0043089	-1.0	-1.0
chr10	127392894	127393064	ENSG00000150760.12|DOCK1|CSTF2T|CSTF2T	901	+	3.3671703	1.0043089	-1.0	-1.0
chr10	127353015	127353115	ENSG00000150760.12|DOCK1|CSTF2T|CSTF2T	901	+	4.515779	1.0043089	-1.0	-1.0
chr10	127260083	127260203	ENSG00000150760.12|DOCK1|CSTF2T|CSTF2T	901	+	4.515779	1.0043089	-1.0	-1.0
chr10	126925848	126925983	ENSG00000150760.12|DOCK1|CSTF2T|CSTF2T	901	+	3.133213	1.0043089	-1.0	-1.0
chr10	127391449	127391644	ENSG00000150760.12|DOCK1|CSTF2T|CSTF2T	901	+	5.4425235	1.0043089	-1.0	-1.0
chr10	127329541	127329641	ENSG00000150760.12|DOCK1|CSTF2T|CSTF2T	901	+	4.4962497	1.0043089	-1.0	-1.0
chr10	127397669	127397769	ENSG00000150760.12|DOCK1|CSTF2T|CSTF2T	901	+	4.4962497	1.0043089	-1.0	-1.0
chr10	127178066	127178166	ENSG00000150760.12|DOCK1|CSTF2T|CSTF2T	901	+	4.5060687	1.0043089	-1.0	-1.0
chr10	127390599	127390709	ENSG00000150760.12|DOCK1|CSTF2T|CSTF2T	901	+	5.2597733	1.0043089	-1.0	-1.0
chr10	127428271	127428386	ENSG00000150760.12|DOCK1|CSTF2T|CSTF2T	901	+	4.515779	1.0043089	-1.0	-1.0
chr10	126960238	126960403	ENSG00000150760.12|DOCK1|CSTF2T|CSTF2T	901	+	5.5993567	1.0043089	-1.0	-1.0
chr10	127100426	127100531	ENSG00000150760.12|DOCK1|CSTF2T|CSTF2T	901	+	4.5060687	1.0043089	-1.0	-1.0
chr10	127431081	127431211	ENSG00000150760.12|DOCK1|CSTF2T|CSTF2T	901	+	4.518972	1.0043089	-1.0	-1.0
chr10	127194556	127194656	ENSG00000150760.12|DOCK1|CSTF2T|CSTF2T	901	+	4.4962497	1.0043089	-1.0	-1.0
chr10	126907293	126907598	ENSG00000150760.12|DOCK1|CSTF2T|CSTF2T	908	+	3.777191	1.0351311	-1.0	-1.0
chr10	127391704	127391884	ENSG00000150760.12|DOCK1|CSTF2T|CSTF2T	953	+	5.060369	1.3304797	-1.0	-1.0
chr10	127397229	127397364	ENSG00000150760.12|DOCK1|CSTF2T|CSTF2T	901	+	5.1712418	1.0043089	-1.0	-1.0
chr10	127195306	127195466	ENSG00000150760.12|DOCK1|CSTF2T|CSTF2T	937	+	5.676387	1.2026763	-1.0	-1.0
chr10	126948373	126948733	ENSG00000150760.12|DOCK1|CSTF2T|CSTF2T	914	+	3.2927454	1.0669912	-1.0	-1.0
chr10	127100246	127100356	ENSG00000150760.12|DOCK1|CSTF2T|CSTF2T	901	+	4.5222087	1.0043089	-1.0	-1.0
chr10	126919003	126919108	ENSG00000150760.12|DOCK1|CSTF2T|CSTF2T	901	+	4.5254235	1.0043089	-1.0	-1.0
chr10	127405659	127405764	ENSG00000150760.12|DOCK1|CSTF2T|CSTF2T	901	+	4.515779	1.0043089	-1.0	-1.0
chr10	126944103	126944273	ENSG00000150760.12|DOCK1|CSTF2T|CSTF2T	901	+	4.7372775	1.0043089	-1.0	-1.0
chr10	127197661	127197766	ENSG00000150760.12|DOCK1|CSTF2T|CSTF2T	901	+	4.4962497	1.0043089	-1.0	-1.0
chr10	127175476	127175641	ENSG00000150760.12|DOCK1|CSTF2T|CSTF2T	901	+	4.9612927	1.0043089	-1.0	-1.0
chr10	126954228	126954338	ENSG00000150760.12|DOCK1|CSTF2T|CSTF2T	901	+	4.5254235	1.0043089	-1.0	-1.0
chr10	127302236	127302336	ENSG00000150760.12|DOCK1|CSTF2T|CSTF2T	901	+	5.2840295	1.0043089	-1.0	-1.0
chr10	126949048	126949153	ENSG00000150760.12|DOCK1|CSTF2T|CSTF2T	901	+	3.591158	1.0043089	-1.0	-1.0
chr10	127402194	127402344	ENSG00000150760.12|DOCK1|CSTF2T|CSTF2T	901	+	4.4982133	1.0043089	-1.0	-1.0
chr10	127428411	127428511	ENSG00000150760.12|DOCK1|CSTF2T|CSTF2T	901	+	4.5254235	1.0043089	-1.0	-1.0
chr10	127389999	127390189	ENSG00000150760.12|DOCK1|CSTF2T|CSTF2T	901	+	4.507554	1.0043089	-1.0	-1.0
chr10	126905563	126906683	ENSG00000150760.12|DOCK1|CSTF2T|CSTF2T	973	+	3.7263718	1.5750191	-1.0	-1.0
chr10	127197101	127197211	ENSG00000150760.12|DOCK1|CSTF2T|CSTF2T	901	+	3.521251	1.0043089	-1.0	-1.0
chr10	127100971	127101076	ENSG00000150760.12|DOCK1|CSTF2T|CSTF2T	901	+	4.5060687	1.0043089	-1.0	-1.0
chr10	127428651	127428756	ENSG00000150760.12|DOCK1|CSTF2T|CSTF2T	901	+	5.4190373	1.0043089	-1.0	-1.0
chr10	127077866	127078016	ENSG00000150760.12|DOCK1|CSTF2T|CSTF2T	918	+	5.8316565	1.085598	-1.0	-1.0
chr10	127387179	127387289	ENSG00000150760.12|DOCK1|CSTF2T|CSTF2T	901	+	4.515779	1.0043089	-1.0	-1.0
chr10	126965238	126965393	ENSG00000150760.12|DOCK1|CSTF2T|CSTF2T	901	+	4.508011	1.0043089	-1.0	-1.0
chr10	126919923	126920123	ENSG00000150760.12|DOCK1|CSTF2T|CSTF2T	969	+	5.391421	1.515587	-1.0	-1.0
chr10	126949263	126949363	ENSG00000150760.12|DOCK1|CSTF2T|CSTF2T	901	+	4.4962497	1.0043089	-1.0	-1.0
chr10	127175781	127175906	ENSG00000150760.12|DOCK1|CSTF2T|CSTF2T	901	+	4.9783373	1.0043089	-1.0	-1.0
chr10	126911368	126911468	ENSG00000150760.12|DOCK1|CSTF2T|CSTF2T	901	+	5.1938143	1.0043089	-1.0	-1.0
chr10	126959488	126959628	ENSG00000150760.12|DOCK1|CSTF2T|CSTF2T	901	+	5.1819615	1.0043089	-1.0	-1.0
chr10	126909088	126909188	ENSG00000150760.12|DOCK1|CSTF2T|CSTF2T	901	+	5.199695	1.0043089	-1.0	-1.0
chr10	127428786	127428946	ENSG00000150760.12|DOCK1|CSTF2T|CSTF2T	901	+	5.408762	1.0043089	-1.0	-1.0
chr10	126932203	126932318	ENSG00000150760.12|DOCK1|CSTF2T|CSTF2T	901	+	3.6768694	1.0043089	-1.0	-1.0
chr10	127427131	127427246	ENSG00000150760.12|DOCK1|CSTF2T|CSTF2T	901	+	4.515779	1.0043089	-1.0	-1.0
chr10	127227311	127227421	ENSG00000150760.12|DOCK1|CSTF2T|CSTF2T	901	+	4.5254235	1.0043089	-1.0	-1.0
chr10	127027689	127027844	ENSG00000150760.12|DOCK1|CSTF2T|CSTF2T	901	+	5.1154113	1.0043089	-1.0	-1.0
chr10	129517491	129518131	ENSG00000170430.9|MGMT|CSTF2T|CSTF2T	943	+	5.257027	1.2447486	-1.0	-1.0
chr10	129589172	129589272	ENSG00000170430.9|MGMT|CSTF2T|CSTF2T	901	+	4.5254235	1.0043089	-1.0	-1.0
chr10	129552054	129552219	ENSG00000170430.9|MGMT|CSTF2T|CSTF2T	901	+	4.9631157	1.0043089	-1.0	-1.0
chr10	129566892	129567002	ENSG00000170430.9|MGMT|CSTF2T|CSTF2T	901	+	4.5060687	1.0043089	-1.0	-1.0
chr10	129582217	129582332	ENSG00000170430.9|MGMT|CSTF2T|CSTF2T	901	+	4.4962497	1.0043089	-1.0	-1.0
chr10	129589677	129589787	ENSG00000170430.9|MGMT|CSTF2T|CSTF2T	901	+	5.1879096	1.0043089	-1.0	-1.0
chr10	129521656	129521806	ENSG00000170430.9|MGMT|CSTF2T|CSTF2T	901	+	5.182985	1.0043089	-1.0	-1.0
chr10	129522641	129522741	ENSG00000170430.9|MGMT|CSTF2T|CSTF2T	901	+	4.4962497	1.0043089	-1.0	-1.0
chr10	129729382	129729492	ENSG00000170430.9|MGMT|CSTF2T|CSTF2T	901	+	4.5060687	1.0043089	-1.0	-1.0
chr10	129563778	129564153	ENSG00000170430.9|MGMT|CSTF2T|CSTF2T	955	+	4.3267083	1.3490095	-1.0	-1.0
chr10	129656302	129656462	ENSG00000170430.9|MGMT|CSTF2T|CSTF2T	901	+	4.5125422	1.0043089	-1.0	-1.0
chr10	129473791	129473891	ENSG00000170430.9|MGMT|CSTF2T|CSTF2T	901	+	4.5060687	1.0043089	-1.0	-1.0
chr10	129561874	129562014	ENSG00000170430.9|MGMT|CSTF2T|CSTF2T	901	+	4.5254235	1.0043089	-1.0	-1.0
chr10	129518466	129518651	ENSG00000170430.9|MGMT|CSTF2T|CSTF2T	901	+	4.4962497	1.0043089	-1.0	-1.0
chr10	129632647	129632797	ENSG00000170430.9|MGMT|CSTF2T|CSTF2T	901	+	4.4962497	1.0043089	-1.0	-1.0
chr10	129565797	129565992	ENSG00000170430.9|MGMT|CSTF2T|CSTF2T	920	+	3.5244951	1.0961945	-1.0	-1.0
chr10	129521466	129521586	ENSG00000170430.9|MGMT|CSTF2T|CSTF2T	901	+	4.4995227	1.0043089	-1.0	-1.0
chr10	129569447	129569577	ENSG00000170430.9|MGMT|CSTF2T|CSTF2T	901	+	5.2966027	1.0043089	-1.0	-1.0
chr10	129548549	129548649	ENSG00000170430.9|MGMT|CSTF2T|CSTF2T	901	+	4.4962497	1.0043089	-1.0	-1.0
chr10	129589987	129590117	ENSG00000170430.9|MGMT|CSTF2T|CSTF2T	901	+	4.4962497	1.0043089	-1.0	-1.0
chr10	129655487	129655627	ENSG00000170430.9|MGMT|CSTF2T|CSTF2T	901	+	4.507687	1.0043089	-1.0	-1.0
chr10	129551839	129551944	ENSG00000170430.9|MGMT|CSTF2T|CSTF2T	901	+	4.5060687	1.0043089	-1.0	-1.0
chr10	129760001	129760161	ENSG00000170430.9|MGMT|CSTF2T|CSTF2T	901	+	4.5060687	1.0043089	-1.0	-1.0
chr10	129518771	129519046	ENSG00000170430.9|MGMT|CSTF2T|CSTF2T	941	+	5.8323755	1.2282155	-1.0	-1.0
chr10	129764716	129764911	ENSG00000170430.9|MGMT|CSTF2T|CSTF2T	901	+	4.515746	1.0043089	-1.0	-1.0
chr10	129515166	129515316	ENSG00000170430.9|MGMT|CSTF2T|CSTF2T	901	+	4.4962497	1.0043089	-1.0	-1.0
chr10	129566627	129566807	ENSG00000170430.9|MGMT|CSTF2T|CSTF2T	901	+	5.465926	1.0043089	-1.0	-1.0
chr10	129475006	129475106	ENSG00000170430.9|MGMT|CSTF2T|CSTF2T	901	+	4.5060687	1.0043089	-1.0	-1.0
chr10	129593872	129593987	ENSG00000170430.9|MGMT|CSTF2T|CSTF2T	901	+	5.426133	1.0043089	-1.0	-1.0
chr10	129564402	129565252	ENSG00000170430.9|MGMT|CSTF2T|CSTF2T	968	+	5.399067	1.4933642	-1.0	-1.0
chr10	129654557	129654687	ENSG00000170430.9|MGMT|CSTF2T|CSTF2T	901	+	4.515779	1.0043089	-1.0	-1.0
chr10	129562614	129562734	ENSG00000170430.9|MGMT|CSTF2T|CSTF2T	901	+	3.496505	1.0043089	-1.0	-1.0
chr10	129588477	129588747	ENSG00000170430.9|MGMT|CSTF2T|CSTF2T	901	+	5.0232615	1.0043089	-1.0	-1.0
chr10	129475271	129475411	ENSG00000170430.9|MGMT|CSTF2T|CSTF2T	901	+	4.5254235	1.0043089	-1.0	-1.0
chr10	129473021	129473121	ENSG00000170430.9|MGMT|CSTF2T|CSTF2T	901	+	4.5254235	1.0043089	-1.0	-1.0
chr10	129580222	129580412	ENSG00000170430.9|MGMT|CSTF2T|CSTF2T	901	+	4.8587694	1.0043089	-1.0	-1.0
chr10	129657397	129657512	ENSG00000170430.9|MGMT|CSTF2T|CSTF2T	901	+	4.5060687	1.0043089	-1.0	-1.0
chr10	129544904	129545009	ENSG00000170430.9|MGMT|CSTF2T|CSTF2T	901	+	4.4962497	1.0043089	-1.0	-1.0
chr10	129580487	129580587	ENSG00000170430.9|MGMT|CSTF2T|CSTF2T	901	+	4.515779	1.0043089	-1.0	-1.0
chr10	129589347	129589447	ENSG00000170430.9|MGMT|CSTF2T|CSTF2T	901	+	4.515779	1.0043089	-1.0	-1.0
chr10	129521841	129522011	ENSG00000170430.9|MGMT|CSTF2T|CSTF2T	901	+	4.7358356	1.0043089	-1.0	-1.0
chr10	129563199	129563349	ENSG00000170430.9|MGMT|CSTF2T|CSTF2T	901	+	3.2095883	1.0043089	-1.0	-1.0
chr10	129554064	129554194	ENSG00000170430.9|MGMT|CSTF2T|CSTF2T	901	+	4.502141	1.0043089	-1.0	-1.0
chr10	129564187	129564357	ENSG00000170430.9|MGMT|CSTF2T|CSTF2T	901	+	4.5018606	1.0043089	-1.0	-1.0
chr10	129516896	129517276	ENSG00000170430.9|MGMT|CSTF2T|CSTF2T	901	+	4.654491	1.0043089	-1.0	-1.0
chr10	129541299	129541429	ENSG00000170430.9|MGMT|CSTF2T|CSTF2T	901	+	4.515779	1.0043089	-1.0	-1.0
chr10	129565397	129565497	ENSG00000170430.9|MGMT|CSTF2T|CSTF2T	901	+	4.4962497	1.0043089	-1.0	-1.0
chr10	129566472	129566607	ENSG00000170430.9|MGMT|CSTF2T|CSTF2T	901	+	5.265498	1.0043089	-1.0	-1.0
chr10	129580687	129580822	ENSG00000170430.9|MGMT|CSTF2T|CSTF2T	901	+	4.5060687	1.0043089	-1.0	-1.0
chr10	129591037	129591217	ENSG00000170430.9|MGMT|CSTF2T|CSTF2T	901	+	4.501159	1.0043089	-1.0	-1.0
chr10	129595522	129595687	ENSG00000170430.9|MGMT|CSTF2T|CSTF2T	901	+	5.350844	1.0043089	-1.0	-1.0
chr10	129593747	129593862	ENSG00000170430.9|MGMT|CSTF2T|CSTF2T	901	+	5.490942	1.0043089	-1.0	-1.0
chr10	129519496	129519596	ENSG00000170430.9|MGMT|CSTF2T|CSTF2T	901	+	4.5060687	1.0043089	-1.0	-1.0
chr10	129767632	129767817	ENSG00000170430.9|MGMT|CSTF2T|CSTF2T	901	+	3.7472134	1.0043089	-1.0	-1.0
chr10	129545029	129545304	ENSG00000170430.9|MGMT|CSTF2T|CSTF2T	901	+	5.394916	1.0043089	-1.0	-1.0
chr10	129561214	129561489	ENSG00000170430.9|MGMT|CSTF2T|CSTF2T	903	+	3.7180953	1.0143937	-1.0	-1.0
chr10	129520726	129520946	ENSG00000170430.9|MGMT|CSTF2T|CSTF2T	901	+	4.514392	1.0043089	-1.0	-1.0
chr10	129520406	129520541	ENSG00000170430.9|MGMT|CSTF2T|CSTF2T	901	+	4.523012	1.0043089	-1.0	-1.0
chr10	129709403	129709538	ENSG00000170430.9|MGMT|CSTF2T|CSTF2T	901	+	4.5254235	1.0043089	-1.0	-1.0
chr10	129691352	129691467	ENSG00000170430.9|MGMT|CSTF2T|CSTF2T	901	+	4.515779	1.0043089	-1.0	-1.0
chr10	129655107	129655227	ENSG00000170430.9|MGMT|CSTF2T|CSTF2T	901	+	5.4909506	1.0043089	-1.0	-1.0
chr10	129566237	129566342	ENSG00000170430.9|MGMT|CSTF2T|CSTF2T	901	+	4.515779	1.0043089	-1.0	-1.0
chr10	129551324	129551474	ENSG00000170430.9|MGMT|CSTF2T|CSTF2T	901	+	5.04956	1.0043089	-1.0	-1.0
chr10	129567257	129567357	ENSG00000170430.9|MGMT|CSTF2T|CSTF2T	901	+	4.4962497	1.0043089	-1.0	-1.0
chr10	129523106	129523206	ENSG00000170430.9|MGMT|CSTF2T|CSTF2T	901	+	4.515779	1.0043089	-1.0	-1.0
chr10	129552599	129552709	ENSG00000170430.9|MGMT|CSTF2T|CSTF2T	901	+	4.5060687	1.0043089	-1.0	-1.0
chr10	129597902	129598032	ENSG00000170430.9|MGMT|CSTF2T|CSTF2T	901	+	4.523816	1.0043089	-1.0	-1.0
chr10	129760236	129760341	ENSG00000170430.9|MGMT|CSTF2T|CSTF2T	901	+	4.5254235	1.0043089	-1.0	-1.0
chr10	129476661	129476766	ENSG00000170430.9|MGMT|CSTF2T|CSTF2T	901	+	4.5060687	1.0043089	-1.0	-1.0
chr10	129553949	129554049	ENSG00000170430.9|MGMT|CSTF2T|CSTF2T	901	+	4.4962497	1.0043089	-1.0	-1.0
chr10	129532081	129532216	ENSG00000170430.9|MGMT|CSTF2T|CSTF2T	901	+	4.515779	1.0043089	-1.0	-1.0
chr10	129580052	129580157	ENSG00000170430.9|MGMT|CSTF2T|CSTF2T	901	+	4.5060687	1.0043089	-1.0	-1.0
chr10	129543244	129543344	ENSG00000170430.9|MGMT|CSTF2T|CSTF2T	901	+	5.2174063	1.0043089	-1.0	-1.0
chr10	129522126	129522281	ENSG00000170430.9|MGMT|CSTF2T|CSTF2T	901	+	4.50461	1.0043089	-1.0	-1.0
chr10	129546084	129546209	ENSG00000170430.9|MGMT|CSTF2T|CSTF2T	901	+	5.4878473	1.0043089	-1.0	-1.0
chr10	129787976	129788076	ENSG00000283141.1|AL157832.3|CSTF2T|CSTF2T	901	+	4.5060687	1.0043089	-1.0	-1.0
chr10	130110585	130110703	ENSG00000237489.3|LINC00959|CSTF2T|CSTF2T	901	-	4.5060687	1.0043089	-1.0	-1.0
chr10	131927083	131927268	ENSG00000175470.18|PPP2R2D|CSTF2T|CSTF2T	901	+	4.3057404	1.0043089	-1.0	-1.0
chr10	131935401	131935521	ENSG00000175470.18|PPP2R2D|CSTF2T|CSTF2T	901	+	4.5060687	1.0043089	-1.0	-1.0
chr10	131958403	131958528	ENSG00000175470.18|PPP2R2D|CSTF2T|CSTF2T	901	+	5.238042	1.0043089	-1.0	-1.0
chr10	131940676	131940836	ENSG00000175470.18|PPP2R2D|CSTF2T|CSTF2T	967	+	3.801276	1.4768687	-1.0	-1.0
chr10	131955683	131956033	ENSG00000175470.18|PPP2R2D|CSTF2T|CSTF2T	942	+	3.8489034	1.2369105	-1.0	-1.0
chr10	131920638	131920808	ENSG00000175470.18|PPP2R2D|CSTF2T|CSTF2T	901	+	5.251314	1.0043089	-1.0	-1.0
chr10	131956458	131956558	ENSG00000175470.18|PPP2R2D|CSTF2T|CSTF2T	901	+	4.515779	1.0043089	-1.0	-1.0
chr10	131956938	131957633	ENSG00000175470.18|PPP2R2D|CSTF2T|CSTF2T	937	+	3.4134936	1.202955	-1.0	-1.0
chr10	131911616	131911721	ENSG00000175470.18|PPP2R2D|CSTF2T|CSTF2T	901	+	4.515779	1.0043089	-1.0	-1.0
chr10	131919283	131919383	ENSG00000175470.18|PPP2R2D|CSTF2T|CSTF2T	901	+	4.5060687	1.0043089	-1.0	-1.0
chr10	131931703	131931803	ENSG00000175470.18|PPP2R2D|CSTF2T|CSTF2T	901	+	4.515779	1.0043089	-1.0	-1.0
chr10	131950376	131950491	ENSG00000175470.18|PPP2R2D|CSTF2T|CSTF2T	901	+	4.5254235	1.0043089	-1.0	-1.0
chr10	131926913	131927073	ENSG00000175470.18|PPP2R2D|CSTF2T|CSTF2T	916	+	3.6916373	1.0774494	-1.0	-1.0
chr10	131901420	131901640	ENSG00000175470.18|PPP2R2D|CSTF2T|CSTF2T	902	+	2.997119	1.0074071	-1.0	-1.0
chr10	131929458	131929558	ENSG00000175470.18|PPP2R2D|CSTF2T|CSTF2T	901	+	5.52506	1.0043089	-1.0	-1.0
chr10	131901660	131901790	ENSG00000175470.18|PPP2R2D|CSTF2T|CSTF2T	905	+	3.2705772	1.0208246	-1.0	-1.0
chr10	131928543	131928658	ENSG00000175470.18|PPP2R2D|CSTF2T|CSTF2T	901	+	5.21147	1.0043089	-1.0	-1.0
chr10	131955486	131955683	ENSG00000175470.18|PPP2R2D|CSTF2T|CSTF2T	972	+	3.4549549	1.5519685	-1.0	-1.0
chr10	131910820	131910930	ENSG00000175470.18|PPP2R2D|CSTF2T|CSTF2T	901	+	5.7016153	1.0043089	-1.0	-1.0
chr10	131954681	131954936	ENSG00000175470.18|PPP2R2D|CSTF2T|CSTF2T	975	+	4.067337	1.6041124	-1.0	-1.0
chr10	131918718	131918818	ENSG00000175470.18|PPP2R2D|CSTF2T|CSTF2T	901	+	3.4622858	1.0043089	-1.0	-1.0
chr10	131919443	131919588	ENSG00000175470.18|PPP2R2D|CSTF2T|CSTF2T	901	+	4.508843	1.0043089	-1.0	-1.0
chr10	131958653	131958923	ENSG00000175470.18|PPP2R2D|CSTF2T|CSTF2T	920	+	3.3536355	1.0948228	-1.0	-1.0
chr10	131920173	131920273	ENSG00000175470.18|PPP2R2D|CSTF2T|CSTF2T	901	+	3.565145	1.0043089	-1.0	-1.0
chr10	131956348	131956448	ENSG00000175470.18|PPP2R2D|CSTF2T|CSTF2T	901	+	2.5008662	1.0043089	-1.0	-1.0
chr10	131910115	131910215	ENSG00000175470.18|PPP2R2D|CSTF2T|CSTF2T	901	+	4.515779	1.0043089	-1.0	-1.0
chr10	131931843	131931943	ENSG00000175470.18|PPP2R2D|CSTF2T|CSTF2T	901	+	3.5111823	1.0043089	-1.0	-1.0
chr10	131927333	131927688	ENSG00000175470.18|PPP2R2D|CSTF2T|CSTF2T	923	+	4.113926	1.1125644	-1.0	-1.0
chr10	131921178	131921343	ENSG00000175470.18|PPP2R2D|CSTF2T|CSTF2T	935	+	3.7324593	1.185853	-1.0	-1.0
chr10	131920303	131920523	ENSG00000175470.18|PPP2R2D|CSTF2T|CSTF2T	941	+	4.5416675	1.2316046	-1.0	-1.0
chr10	131909130	131909230	ENSG00000175470.18|PPP2R2D|CSTF2T|CSTF2T	901	+	2.7482255	1.0043089	-1.0	-1.0
chr10	131954331	131954641	ENSG00000175470.18|PPP2R2D|CSTF2T|CSTF2T	973	+	4.588442	1.5742948	-1.0	-1.0
chr10	131941426	131941621	ENSG00000175470.18|PPP2R2D|CSTF2T|CSTF2T	936	+	3.9799418	1.1928532	-1.0	-1.0
chr10	131951811	131954276	ENSG00000175470.18|PPP2R2D|CSTF2T|CSTF2T	984	+	5.0462637	1.783444	-1.0	-1.0
chr10	131955381	131955486	ENSG00000175470.18|PPP2R2D|CSTF2T|CSTF2T	901	+	5.178955	1.0043089	-1.0	-1.0
chr10	131957903	131958278	ENSG00000175470.18|PPP2R2D|CSTF2T|CSTF2T	925	+	3.5408072	1.1254877	-1.0	-1.0
chr10	131959118	131959553	ENSG00000175470.18|PPP2R2D|CSTF2T|CSTF2T	952	+	4.285511	1.3212489	-1.0	-1.0
chr10	131955041	131955206	ENSG00000175470.18|PPP2R2D|CSTF2T|CSTF2T	901	+	3.127009	1.0043089	-1.0	-1.0
chr10	131957658	131957898	ENSG00000175470.18|PPP2R2D|CSTF2T|CSTF2T	978	+	6.2066283	1.6633931	-1.0	-1.0
chr10	131951611	131951711	ENSG00000175470.18|PPP2R2D|CSTF2T|CSTF2T	901	+	4.5254235	1.0043089	-1.0	-1.0
chr10	131928243	131928353	ENSG00000175470.18|PPP2R2D|CSTF2T|CSTF2T	901	+	4.515779	1.0043089	-1.0	-1.0
chr10	131967094	131967209	ENSG00000176171.11|BNIP3|CSTF2T|CSTF2T	901	-	4.515779	1.0043089	-1.0	-1.0
chr10	131973983	131974168	ENSG00000176171.11|BNIP3|CSTF2T|CSTF2T	901	-	4.5254235	1.0043089	-1.0	-1.0
chr10	131977583	131977703	ENSG00000176171.11|BNIP3|CSTF2T|CSTF2T	901	-	5.2207785	1.0043089	-1.0	-1.0
chr10	131981148	131981248	ENSG00000176171.11|BNIP3|CSTF2T|CSTF2T	901	-	4.5254235	1.0043089	-1.0	-1.0
chr10	131966699	131966799	ENSG00000176171.11|BNIP3|CSTF2T|CSTF2T	901	-	5.1819615	1.0043089	-1.0	-1.0
chr10	131981368	131981760	ENSG00000176171.11|BNIP3|CSTF2T|CSTF2T	942	-	3.9760637	1.2366216	-1.0	-1.0
chr10	131971201	131971346	ENSG00000277959.1|AL162274.2|CSTF2T|CSTF2T	901	+	5.5936217	1.0043089	-1.0	-1.0
chr10	131971361	131971511	ENSG00000277959.1|AL162274.2|CSTF2T|CSTF2T	901	+	4.8547964	1.0043089	-1.0	-1.0
chr10	131980854	131980959	ENSG00000273521.1|AL162274.1|CSTF2T|CSTF2T	901	+	4.5060687	1.0043089	-1.0	-1.0
chr10	132173097	132173202	ENSG00000188385.11|JAKMIP3|CSTF2T|CSTF2T	901	+	4.5254235	1.0043089	-1.0	-1.0
chr10	132112028	132112128	ENSG00000188385.11|JAKMIP3|CSTF2T|CSTF2T	901	+	4.5254235	1.0043089	-1.0	-1.0
chr10	132208431	132208716	ENSG00000165752.16|STK32C|CSTF2T|CSTF2T	957	-	5.9219217	1.3615774	-1.0	-1.0
chr10	132258223	132258508	ENSG00000165752.16|STK32C|CSTF2T|CSTF2T	901	-	5.0997314	1.0043089	-1.0	-1.0
chr10	132274578	132274893	ENSG00000165752.16|STK32C|CSTF2T|CSTF2T	902	-	5.5406594	1.0068735	-1.0	-1.0
chr10	132306083	132306188	ENSG00000165752.16|STK32C|CSTF2T|CSTF2T	901	-	4.5254235	1.0043089	-1.0	-1.0
chr10	132252928	132253103	ENSG00000165752.16|STK32C|CSTF2T|CSTF2T	901	-	5.1736054	1.0043089	-1.0	-1.0
chr10	132252213	132252353	ENSG00000165752.16|STK32C|CSTF2T|CSTF2T	901	-	4.5001774	1.0043089	-1.0	-1.0
chr10	132248310	132248590	ENSG00000165752.16|STK32C|CSTF2T|CSTF2T	901	-	4.515718	1.0043089	-1.0	-1.0
chr10	132293008	132293473	ENSG00000165752.16|STK32C|CSTF2T|CSTF2T	901	-	5.3475432	1.0043089	-1.0	-1.0
chr10	132272183	132272283	ENSG00000165752.16|STK32C|CSTF2T|CSTF2T	901	-	4.4962497	1.0043089	-1.0	-1.0
chr10	132290163	132290263	ENSG00000165752.16|STK32C|CSTF2T|CSTF2T	901	-	4.5254235	1.0043089	-1.0	-1.0
chr10	132247520	132247740	ENSG00000165752.16|STK32C|CSTF2T|CSTF2T	901	-	5.038088	1.0043089	-1.0	-1.0
chr10	132291188	132291408	ENSG00000165752.16|STK32C|CSTF2T|CSTF2T	901	-	4.8903146	1.0043089	-1.0	-1.0
chr10	132284408	132284678	ENSG00000165752.16|STK32C|CSTF2T|CSTF2T	902	-	5.3753996	1.0068432	-1.0	-1.0
chr10	132237494	132237594	ENSG00000165752.16|STK32C|CSTF2T|CSTF2T	901	-	4.5254235	1.0043089	-1.0	-1.0
chr10	132255133	132255263	ENSG00000165752.16|STK32C|CSTF2T|CSTF2T	901	-	4.5060687	1.0043089	-1.0	-1.0
chr10	132247810	132248000	ENSG00000165752.16|STK32C|CSTF2T|CSTF2T	901	-	4.5060143	1.0043089	-1.0	-1.0
chr10	132208871	132208971	ENSG00000165752.16|STK32C|CSTF2T|CSTF2T	901	-	5.255937	1.0043089	-1.0	-1.0
chr10	132240169	132240384	ENSG00000165752.16|STK32C|CSTF2T|CSTF2T	901	-	5.550926	1.0043089	-1.0	-1.0
chr10	132254963	132255078	ENSG00000165752.16|STK32C|CSTF2T|CSTF2T	901	-	4.857737	1.0043089	-1.0	-1.0
chr10	132276883	132277053	ENSG00000165752.16|STK32C|CSTF2T|CSTF2T	901	-	5.426424	1.0043089	-1.0	-1.0
chr10	132244844	132245069	ENSG00000165752.16|STK32C|CSTF2T|CSTF2T	901	-	5.3678164	1.0043089	-1.0	-1.0
chr10	132291663	132291938	ENSG00000165752.16|STK32C|CSTF2T|CSTF2T	901	-	4.510425	1.0043089	-1.0	-1.0
chr10	132298403	132298528	ENSG00000165752.16|STK32C|CSTF2T|CSTF2T	901	-	5.312421	1.0043089	-1.0	-1.0
chr10	132235879	132236069	ENSG00000165752.16|STK32C|CSTF2T|CSTF2T	901	-	4.4987044	1.0043089	-1.0	-1.0
chr10	132269828	132270038	ENSG00000165752.16|STK32C|CSTF2T|CSTF2T	901	-	5.3343005	1.0043089	-1.0	-1.0
chr10	132211584	132211684	ENSG00000165752.16|STK32C|CSTF2T|CSTF2T	901	-	4.4962497	1.0043089	-1.0	-1.0
chr10	132257683	132257783	ENSG00000165752.16|STK32C|CSTF2T|CSTF2T	901	-	4.515779	1.0043089	-1.0	-1.0
chr10	132256008	132256123	ENSG00000165752.16|STK32C|CSTF2T|CSTF2T	901	-	4.5254235	1.0043089	-1.0	-1.0
chr10	132276383	132276483	ENSG00000165752.16|STK32C|CSTF2T|CSTF2T	901	-	4.515779	1.0043089	-1.0	-1.0
chr10	132256143	132256343	ENSG00000165752.16|STK32C|CSTF2T|CSTF2T	902	-	5.0750227	1.0079727	-1.0	-1.0
chr10	132275263	132275438	ENSG00000165752.16|STK32C|CSTF2T|CSTF2T	901	-	5.2751055	1.0043089	-1.0	-1.0
chr10	132229869	132230064	ENSG00000165752.16|STK32C|CSTF2T|CSTF2T	901	-	4.5141497	1.0043089	-1.0	-1.0
chr10	132256798	132256988	ENSG00000165752.16|STK32C|CSTF2T|CSTF2T	901	-	4.653469	1.0043089	-1.0	-1.0
chr10	132292218	132292363	ENSG00000165752.16|STK32C|CSTF2T|CSTF2T	910	-	5.041131	1.0459337	-1.0	-1.0
chr10	132245564	132245819	ENSG00000165752.16|STK32C|CSTF2T|CSTF2T	919	-	4.3861384	1.0892137	-1.0	-1.0
chr10	132250608	132250738	ENSG00000165752.16|STK32C|CSTF2T|CSTF2T	901	-	4.4962497	1.0043089	-1.0	-1.0
chr10	132299578	132299768	ENSG00000165752.16|STK32C|CSTF2T|CSTF2T	901	-	4.5059743	1.0043089	-1.0	-1.0
chr10	132255808	132255983	ENSG00000165752.16|STK32C|CSTF2T|CSTF2T	901	-	5.621878	1.0043089	-1.0	-1.0
chr10	132232564	132232664	ENSG00000165752.16|STK32C|CSTF2T|CSTF2T	901	-	4.5060687	1.0043089	-1.0	-1.0
chr10	132207951	132208131	ENSG00000165752.16|STK32C|CSTF2T|CSTF2T	932	-	5.506388	1.1684498	-1.0	-1.0
chr10	132274073	132274188	ENSG00000165752.16|STK32C|CSTF2T|CSTF2T	901	-	5.1819615	1.0043089	-1.0	-1.0
chr10	132275518	132275888	ENSG00000165752.16|STK32C|CSTF2T|CSTF2T	901	-	5.36969	1.0043089	-1.0	-1.0
chr10	132259508	132259703	ENSG00000165752.16|STK32C|CSTF2T|CSTF2T	901	-	4.8023577	1.0043089	-1.0	-1.0
chr10	132293798	132294098	ENSG00000165752.16|STK32C|CSTF2T|CSTF2T	901	-	5.1410627	1.0043089	-1.0	-1.0
chr10	132307046	132307176	ENSG00000165752.16|STK32C|CSTF2T|CSTF2T	901	-	5.016471	1.0043089	-1.0	-1.0
chr10	132219749	132219879	ENSG00000165752.16|STK32C|CSTF2T|CSTF2T	901	-	4.513837	1.0043089	-1.0	-1.0
chr10	132251153	132251553	ENSG00000165752.16|STK32C|CSTF2T|CSTF2T	925	-	5.670833	1.1266587	-1.0	-1.0
chr10	132290988	132291128	ENSG00000165752.16|STK32C|CSTF2T|CSTF2T	901	-	5.113137	1.0043089	-1.0	-1.0
chr10	132239154	132239794	ENSG00000165752.16|STK32C|CSTF2T|CSTF2T	914	-	5.613141	1.0666628	-1.0	-1.0
chr10	132252668	132252768	ENSG00000165752.16|STK32C|CSTF2T|CSTF2T	901	-	4.5254235	1.0043089	-1.0	-1.0
chr10	132243924	132244239	ENSG00000165752.16|STK32C|CSTF2T|CSTF2T	901	-	5.5227695	1.0043089	-1.0	-1.0
chr10	132208721	132208846	ENSG00000165752.16|STK32C|CSTF2T|CSTF2T	901	-	3.4863625	1.0043089	-1.0	-1.0
chr10	132249633	132249953	ENSG00000165752.16|STK32C|CSTF2T|CSTF2T	901	-	5.475241	1.0043089	-1.0	-1.0
chr10	132260408	132260573	ENSG00000165752.16|STK32C|CSTF2T|CSTF2T	901	-	4.7484965	1.0043089	-1.0	-1.0
chr10	132240714	132240984	ENSG00000165752.16|STK32C|CSTF2T|CSTF2T	901	-	5.0311413	1.0043089	-1.0	-1.0
chr10	132247370	132247470	ENSG00000165752.16|STK32C|CSTF2T|CSTF2T	901	-	4.5254235	1.0043089	-1.0	-1.0
chr10	132248720	132248910	ENSG00000165752.16|STK32C|CSTF2T|CSTF2T	917	-	5.822367	1.0796149	-1.0	-1.0
chr10	132295908	132296063	ENSG00000165752.16|STK32C|CSTF2T|CSTF2T	901	-	5.2709575	1.0043089	-1.0	-1.0
chr10	132230214	132230384	ENSG00000165752.16|STK32C|CSTF2T|CSTF2T	901	-	5.3629775	1.0043089	-1.0	-1.0
chr10	132237619	132238249	ENSG00000165752.16|STK32C|CSTF2T|CSTF2T	912	-	5.119946	1.0578461	-1.0	-1.0
chr10	132280098	132280198	ENSG00000165752.16|STK32C|CSTF2T|CSTF2T	901	-	4.5254235	1.0043089	-1.0	-1.0
chr10	132260608	132260943	ENSG00000165752.16|STK32C|CSTF2T|CSTF2T	901	-	4.848535	1.0043089	-1.0	-1.0
chr10	132242134	132242234	ENSG00000165752.16|STK32C|CSTF2T|CSTF2T	901	-	4.515779	1.0043089	-1.0	-1.0
chr10	132305878	132305978	ENSG00000165752.16|STK32C|CSTF2T|CSTF2T	901	-	4.4962497	1.0043089	-1.0	-1.0
chr10	132246775	132246915	ENSG00000165752.16|STK32C|CSTF2T|CSTF2T	901	-	5.345595	1.0043089	-1.0	-1.0
chr10	132301453	132301553	ENSG00000165752.16|STK32C|CSTF2T|CSTF2T	901	-	4.5060687	1.0043089	-1.0	-1.0
chr10	132232364	132232484	ENSG00000165752.16|STK32C|CSTF2T|CSTF2T	901	-	5.2720103	1.0043089	-1.0	-1.0
chr10	132299898	132299998	ENSG00000165752.16|STK32C|CSTF2T|CSTF2T	901	-	4.515779	1.0043089	-1.0	-1.0
chr10	132256508	132256763	ENSG00000165752.16|STK32C|CSTF2T|CSTF2T	901	-	5.3835363	1.0043089	-1.0	-1.0
chr10	132258508	132258698	ENSG00000165752.16|STK32C|CSTF2T|CSTF2T	901	-	4.920536	1.0043089	-1.0	-1.0
chr10	132238924	132239094	ENSG00000165752.16|STK32C|CSTF2T|CSTF2T	901	-	4.5186305	1.0043089	-1.0	-1.0
chr10	132251848	132252088	ENSG00000165752.16|STK32C|CSTF2T|CSTF2T	901	-	4.512484	1.0043089	-1.0	-1.0
chr10	132259098	132259323	ENSG00000165752.16|STK32C|CSTF2T|CSTF2T	901	-	5.2323236	1.0043089	-1.0	-1.0
chr10	132292598	132292983	ENSG00000165752.16|STK32C|CSTF2T|CSTF2T	901	-	5.341445	1.0043089	-1.0	-1.0
chr10	132294253	132294403	ENSG00000165752.16|STK32C|CSTF2T|CSTF2T	901	-	4.4962497	1.0043089	-1.0	-1.0
chr10	132236829	132237119	ENSG00000165752.16|STK32C|CSTF2T|CSTF2T	928	-	5.166114	1.1446716	-1.0	-1.0
chr10	132207691	132207926	ENSG00000165752.16|STK32C|CSTF2T|CSTF2T	901	-	5.1553464	1.0043089	-1.0	-1.0
chr10	132237149	132237399	ENSG00000165752.16|STK32C|CSTF2T|CSTF2T	915	-	5.3306336	1.0730036	-1.0	-1.0
chr10	132271803	132272113	ENSG00000165752.16|STK32C|CSTF2T|CSTF2T	901	-	5.467991	1.0043089	-1.0	-1.0
chr10	132280883	132280983	ENSG00000165752.16|STK32C|CSTF2T|CSTF2T	901	-	4.515779	1.0043089	-1.0	-1.0
chr10	132209539	132209754	ENSG00000165752.16|STK32C|CSTF2T|CSTF2T	901	-	5.0465164	1.0043089	-1.0	-1.0
chr10	132294593	132294868	ENSG00000165752.16|STK32C|CSTF2T|CSTF2T	901	-	5.2852006	1.0043089	-1.0	-1.0
chr10	132246615	132246750	ENSG00000165752.16|STK32C|CSTF2T|CSTF2T	901	-	4.5084963	1.0043089	-1.0	-1.0
chr10	132230694	132231464	ENSG00000165752.16|STK32C|CSTF2T|CSTF2T	946	-	5.8099346	1.2664019	-1.0	-1.0
chr10	132258788	132258918	ENSG00000165752.16|STK32C|CSTF2T|CSTF2T	901	-	4.5234947	1.0043089	-1.0	-1.0
chr10	132280458	132280563	ENSG00000165752.16|STK32C|CSTF2T|CSTF2T	901	-	4.5060687	1.0043089	-1.0	-1.0
chr10	132331685	132331810	ENSG00000165752.16|STK32C|CSTF2T|CSTF2T	901	-	5.4185486	1.0043089	-1.0	-1.0
chr10	132234234	132234359	ENSG00000165752.16|STK32C|CSTF2T|CSTF2T	901	-	4.4962497	1.0043089	-1.0	-1.0
chr10	132241234	132241339	ENSG00000165752.16|STK32C|CSTF2T|CSTF2T	901	-	4.515779	1.0043089	-1.0	-1.0
chr10	132297143	132297408	ENSG00000165752.16|STK32C|CSTF2T|CSTF2T	901	-	5.011104	1.0043089	-1.0	-1.0
chr10	132297963	132298203	ENSG00000165752.16|STK32C|CSTF2T|CSTF2T	916	-	5.189358	1.0735258	-1.0	-1.0
chr10	132261033	132261203	ENSG00000165752.16|STK32C|CSTF2T|CSTF2T	901	-	5.4015293	1.0043089	-1.0	-1.0
chr10	132272763	132272988	ENSG00000165752.16|STK32C|CSTF2T|CSTF2T	901	-	5.201839	1.0043089	-1.0	-1.0
chr10	132293548	132293763	ENSG00000165752.16|STK32C|CSTF2T|CSTF2T	901	-	5.0439177	1.0043089	-1.0	-1.0
chr10	132291993	132292093	ENSG00000165752.16|STK32C|CSTF2T|CSTF2T	901	-	4.5254235	1.0043089	-1.0	-1.0
chr10	132270323	132270428	ENSG00000165752.16|STK32C|CSTF2T|CSTF2T	901	-	4.5254235	1.0043089	-1.0	-1.0
chr10	132243764	132243924	ENSG00000165752.16|STK32C|CSTF2T|CSTF2T	901	-	4.509205	1.0043089	-1.0	-1.0
chr10	132257153	132257563	ENSG00000165752.16|STK32C|CSTF2T|CSTF2T	910	-	5.4343953	1.0443643	-1.0	-1.0
chr10	132306793	132306921	ENSG00000165752.16|STK32C|CSTF2T|CSTF2T	901	-	5.102625	1.0043089	-1.0	-1.0
chr10	132266643	132266753	ENSG00000165752.16|STK32C|CSTF2T|CSTF2T	901	-	4.4962497	1.0043089	-1.0	-1.0
chr10	132250788	132251068	ENSG00000165752.16|STK32C|CSTF2T|CSTF2T	901	-	5.3064623	1.0043089	-1.0	-1.0
chr10	132305728	132305843	ENSG00000165752.16|STK32C|CSTF2T|CSTF2T	901	-	4.5254235	1.0043089	-1.0	-1.0
chr10	132242539	132242729	ENSG00000165752.16|STK32C|CSTF2T|CSTF2T	901	-	5.2299213	1.0043089	-1.0	-1.0
chr10	132290638	132290983	ENSG00000165752.16|STK32C|CSTF2T|CSTF2T	922	-	4.814097	1.107942	-1.0	-1.0
chr10	132230394	132230664	ENSG00000165752.16|STK32C|CSTF2T|CSTF2T	901	-	5.002304	1.0043089	-1.0	-1.0
chr10	132231519	132231639	ENSG00000165752.16|STK32C|CSTF2T|CSTF2T	901	-	5.3214126	1.0043089	-1.0	-1.0
chr10	132280613	132280768	ENSG00000165752.16|STK32C|CSTF2T|CSTF2T	901	-	4.868447	1.0043089	-1.0	-1.0
chr10	132244354	132244814	ENSG00000165752.16|STK32C|CSTF2T|CSTF2T	937	-	5.772963	1.200985	-1.0	-1.0
chr10	132236509	132236794	ENSG00000165752.16|STK32C|CSTF2T|CSTF2T	939	-	5.598813	1.2136812	-1.0	-1.0
chr10	132269668	132269768	ENSG00000165752.16|STK32C|CSTF2T|CSTF2T	901	-	5.199695	1.0043089	-1.0	-1.0
chr10	132257958	132258123	ENSG00000165752.16|STK32C|CSTF2T|CSTF2T	901	-	5.4873433	1.0043089	-1.0	-1.0
chr10	132274903	132275133	ENSG00000165752.16|STK32C|CSTF2T|CSTF2T	901	-	5.1221657	1.0043089	-1.0	-1.0
chr10	132238344	132238664	ENSG00000165752.16|STK32C|CSTF2T|CSTF2T	918	-	5.5723968	1.0841955	-1.0	-1.0
chr10	132283413	132284333	ENSG00000165752.16|STK32C|CSTF2T|CSTF2T	912	-	5.1887774	1.0568156	-1.0	-1.0
chr10	132253213	132253373	ENSG00000165752.16|STK32C|CSTF2T|CSTF2T	901	-	4.497477	1.0043089	-1.0	-1.0
chr10	132271438	132271748	ENSG00000165752.16|STK32C|CSTF2T|CSTF2T	901	-	5.2173724	1.0043089	-1.0	-1.0
chr10	132282748	132282998	ENSG00000165752.16|STK32C|CSTF2T|CSTF2T	901	-	4.6758757	1.0043089	-1.0	-1.0
chr10	132246465	132246565	ENSG00000165752.16|STK32C|CSTF2T|CSTF2T	901	-	4.5254235	1.0043089	-1.0	-1.0
chr10	132242239	132242359	ENSG00000165752.16|STK32C|CSTF2T|CSTF2T	901	-	5.5814505	1.0043089	-1.0	-1.0
chr10	132240389	132240699	ENSG00000165752.16|STK32C|CSTF2T|CSTF2T	927	-	5.714587	1.1387149	-1.0	-1.0
chr10	132280333	132280458	ENSG00000165752.16|STK32C|CSTF2T|CSTF2T	901	-	4.4962497	1.0043089	-1.0	-1.0
chr10	132229699	132229819	ENSG00000165752.16|STK32C|CSTF2T|CSTF2T	901	-	4.515779	1.0043089	-1.0	-1.0
chr10	132331295	132331430	ENSG00000165752.16|STK32C|CSTF2T|CSTF2T	901	-	4.503614	1.0043089	-1.0	-1.0
chr10	132236204	132236404	ENSG00000165752.16|STK32C|CSTF2T|CSTF2T	901	-	5.2709146	1.0043089	-1.0	-1.0
chr10	132270773	132271023	ENSG00000165752.16|STK32C|CSTF2T|CSTF2T	928	-	5.6737294	1.1402608	-1.0	-1.0
chr10	132231834	132232119	ENSG00000165752.16|STK32C|CSTF2T|CSTF2T	901	-	5.3646474	1.0043089	-1.0	-1.0
chr10	132271023	132271363	ENSG00000165752.16|STK32C|CSTF2T|CSTF2T	912	-	5.2268186	1.0574131	-1.0	-1.0
chr10	132272463	132272628	ENSG00000165752.16|STK32C|CSTF2T|CSTF2T	901	-	5.490154	1.0043089	-1.0	-1.0
chr10	132297713	132297823	ENSG00000165752.16|STK32C|CSTF2T|CSTF2T	901	-	4.515779	1.0043089	-1.0	-1.0
chr10	132291503	132291613	ENSG00000165752.16|STK32C|CSTF2T|CSTF2T	901	-	4.515779	1.0043089	-1.0	-1.0
chr10	132265178	132265323	ENSG00000165752.16|STK32C|CSTF2T|CSTF2T	901	-	4.4995227	1.0043089	-1.0	-1.0
chr10	132233679	132233874	ENSG00000165752.16|STK32C|CSTF2T|CSTF2T	901	-	4.9403124	1.0043089	-1.0	-1.0
chr10	132250128	132250388	ENSG00000165752.16|STK32C|CSTF2T|CSTF2T	901	-	5.402396	1.0043089	-1.0	-1.0
chr10	132243019	132243474	ENSG00000165752.16|STK32C|CSTF2T|CSTF2T	939	-	5.444364	1.2128627	-1.0	-1.0
chr10	132239824	132239949	ENSG00000165752.16|STK32C|CSTF2T|CSTF2T	916	-	5.7781053	1.0781709	-1.0	-1.0
chr10	132347497	132347597	ENSG00000148814.17|LRRC27|CSTF2T|CSTF2T	901	+	4.5254235	1.0043089	-1.0	-1.0
chr10	132347222	132347377	ENSG00000148814.17|LRRC27|CSTF2T|CSTF2T	901	+	4.5206013	1.0043089	-1.0	-1.0
chr10	132359336	132359456	ENSG00000148814.17|LRRC27|CSTF2T|CSTF2T	901	+	4.515779	1.0043089	-1.0	-1.0
chr10	132350017	132350117	ENSG00000148814.17|LRRC27|CSTF2T|CSTF2T	901	+	4.5254235	1.0043089	-1.0	-1.0
chr10	132350544	132350644	ENSG00000148814.17|LRRC27|CSTF2T|CSTF2T	901	+	5.424322	1.0043089	-1.0	-1.0
chr10	132357801	132357906	ENSG00000148814.17|LRRC27|CSTF2T|CSTF2T	901	+	4.5254235	1.0043089	-1.0	-1.0
chr10	132349127	132349227	ENSG00000148814.17|LRRC27|CSTF2T|CSTF2T	901	+	4.5254235	1.0043089	-1.0	-1.0
chr10	132352976	132353171	ENSG00000148814.17|LRRC27|CSTF2T|CSTF2T	901	+	4.5093055	1.0043089	-1.0	-1.0
chr10	132364304	132364434	ENSG00000148814.17|LRRC27|CSTF2T|CSTF2T	901	+	4.515779	1.0043089	-1.0	-1.0
chr10	132407749	132411774	ENSG00000171813.13|PWWP2B|CSTF2T|CSTF2T	969	+	5.2829857	1.5046971	-1.0	-1.0
chr10	132411969	132412409	ENSG00000171813.13|PWWP2B|CSTF2T|CSTF2T	941	+	5.2539167	1.2300907	-1.0	-1.0
chr10	132414799	132414974	ENSG00000171813.13|PWWP2B|CSTF2T|CSTF2T	901	+	4.9736824	1.0043089	-1.0	-1.0
chr10	132415939	132416234	ENSG00000171813.13|PWWP2B|CSTF2T|CSTF2T	908	+	5.6643014	1.0382277	-1.0	-1.0
chr10	132412729	132412839	ENSG00000171813.13|PWWP2B|CSTF2T|CSTF2T	901	+	5.21147	1.0043089	-1.0	-1.0
chr10	132412439	132412589	ENSG00000171813.13|PWWP2B|CSTF2T|CSTF2T	901	+	5.37343	1.0043089	-1.0	-1.0
chr10	132405710	132405890	ENSG00000171813.13|PWWP2B|CSTF2T|CSTF2T	901	+	5.0212274	1.0043089	-1.0	-1.0
chr10	132406539	132407699	ENSG00000171813.13|PWWP2B|CSTF2T|CSTF2T	972	+	5.2614245	1.5549101	-1.0	-1.0
chr10	132416274	132416714	ENSG00000171813.13|PWWP2B|CSTF2T|CSTF2T	933	+	5.777612	1.1744815	-1.0	-1.0
chr10	132413054	132413154	ENSG00000171813.13|PWWP2B|CSTF2T|CSTF2T	901	+	4.5060687	1.0043089	-1.0	-1.0
chr10	132404036	132404406	ENSG00000171813.13|PWWP2B|CSTF2T|CSTF2T	962	+	5.236423	1.4238201	-1.0	-1.0
chr10	132403401	132404031	ENSG00000171813.13|PWWP2B|CSTF2T|CSTF2T	976	+	5.809871	1.627158	-1.0	-1.0
chr10	132401261	132403316	ENSG00000171813.13|PWWP2B|CSTF2T|CSTF2T	967	+	5.0699964	1.4792334	-1.0	-1.0
chr10	132413299	132413809	ENSG00000171813.13|PWWP2B|CSTF2T|CSTF2T	943	+	5.7467213	1.2437383	-1.0	-1.0
chr10	132404471	132404596	ENSG00000171813.13|PWWP2B|CSTF2T|CSTF2T	901	+	5.205573	1.0043089	-1.0	-1.0
chr10	132397351	132401171	ENSG00000171813.13|PWWP2B|CSTF2T|CSTF2T	976	+	5.142437	1.6283848	-1.0	-1.0
chr10	132397167	132397351	ENSG00000171813.13|PWWP2B|CSTF2T|CSTF2T	998	+	6.2366343	2.61607	-1.0	-1.0
chr10	132417255	132417425	ENSG00000171813.13|PWWP2B|CSTF2T|CSTF2T	901	+	5.295498	1.0043089	-1.0	-1.0
chr10	132413809	132414234	ENSG00000171813.13|PWWP2B|CSTF2T|CSTF2T	936	+	5.255681	1.196473	-1.0	-1.0
chr10	132412939	132413039	ENSG00000171813.13|PWWP2B|CSTF2T|CSTF2T	901	+	5.463956	1.0043089	-1.0	-1.0
chr10	132404875	132404975	ENSG00000171813.13|PWWP2B|CSTF2T|CSTF2T	901	+	4.4962497	1.0043089	-1.0	-1.0
chr10	132406289	132406479	ENSG00000171813.13|PWWP2B|CSTF2T|CSTF2T	949	+	6.0023384	1.2908922	-1.0	-1.0
chr10	132416814	132417034	ENSG00000171813.13|PWWP2B|CSTF2T|CSTF2T	932	+	5.779517	1.1660541	-1.0	-1.0
chr10	132414264	132414519	ENSG00000171813.13|PWWP2B|CSTF2T|CSTF2T	901	+	5.114442	1.0043089	-1.0	-1.0
chr10	132417080	132417185	ENSG00000171813.13|PWWP2B|CSTF2T|CSTF2T	901	+	4.5060687	1.0043089	-1.0	-1.0
chr10	132414579	132414689	ENSG00000171813.13|PWWP2B|CSTF2T|CSTF2T	901	+	4.5254235	1.0043089	-1.0	-1.0
chr10	132419193	132419293	ENSG00000231705.1|AL451069.2|CSTF2T|CSTF2T	901	+	4.5060687	1.0043089	-1.0	-1.0
chr10	132516176	132516286	ENSG00000226900.1|AL451069.1|CSTF2T|CSTF2T	901	-	5.2654696	1.0043089	-1.0	-1.0
chr10	132516406	132516506	ENSG00000226900.1|AL451069.1|CSTF2T|CSTF2T	901	-	4.5254235	1.0043089	-1.0	-1.0
chr10	132516046	132516146	ENSG00000226900.1|AL451069.1|CSTF2T|CSTF2T	901	-	4.5060687	1.0043089	-1.0	-1.0
chr10	132512386	132512491	ENSG00000226900.1|AL451069.1|CSTF2T|CSTF2T	901	-	4.5254235	1.0043089	-1.0	-1.0
chr10	132516986	132517151	ENSG00000226900.1|AL451069.1|CSTF2T|CSTF2T	901	-	4.9573565	1.0043089	-1.0	-1.0
chr10	132517276	132517461	ENSG00000226900.1|AL451069.1|CSTF2T|CSTF2T	901	-	5.3803015	1.0043089	-1.0	-1.0
chr10	132512546	132512666	ENSG00000226900.1|AL451069.1|CSTF2T|CSTF2T	901	-	4.515779	1.0043089	-1.0	-1.0
chr10	132770791	132770926	ENSG00000068383.18|INPP5A|CSTF2T|CSTF2T	915	+	4.918838	1.069495	-1.0	-1.0
chr10	132631351	132631536	ENSG00000068383.18|INPP5A|CSTF2T|CSTF2T	901	+	4.504432	1.0043089	-1.0	-1.0
chr10	132661065	132661185	ENSG00000068383.18|INPP5A|CSTF2T|CSTF2T	901	+	4.5060687	1.0043089	-1.0	-1.0
chr10	132558326	132559341	ENSG00000068383.18|INPP5A|CSTF2T|CSTF2T	948	+	5.2046394	1.286553	-1.0	-1.0
chr10	132645151	132645426	ENSG00000068383.18|INPP5A|CSTF2T|CSTF2T	901	+	5.3767858	1.0043089	-1.0	-1.0
chr10	132701714	132701839	ENSG00000068383.18|INPP5A|CSTF2T|CSTF2T	901	+	5.282327	1.0043089	-1.0	-1.0
chr10	132743344	132743479	ENSG00000068383.18|INPP5A|CSTF2T|CSTF2T	901	+	4.4982133	1.0043089	-1.0	-1.0
chr10	132561741	132561926	ENSG00000068383.18|INPP5A|CSTF2T|CSTF2T	901	+	4.008904	1.0038602	-1.0	-1.0
chr10	132677105	132677205	ENSG00000068383.18|INPP5A|CSTF2T|CSTF2T	901	+	4.5254235	1.0043089	-1.0	-1.0
chr10	132687350	132687465	ENSG00000068383.18|INPP5A|CSTF2T|CSTF2T	901	+	4.5060687	1.0043089	-1.0	-1.0
chr10	132628306	132628486	ENSG00000068383.18|INPP5A|CSTF2T|CSTF2T	901	+	5.235372	1.0043089	-1.0	-1.0
chr10	132691845	132691950	ENSG00000068383.18|INPP5A|CSTF2T|CSTF2T	901	+	4.4962497	1.0043089	-1.0	-1.0
chr10	132737294	132737664	ENSG00000068383.18|INPP5A|CSTF2T|CSTF2T	901	+	5.181399	1.0043089	-1.0	-1.0
chr10	132749845	132750430	ENSG00000068383.18|INPP5A|CSTF2T|CSTF2T	931	+	4.578856	1.1595259	-1.0	-1.0
chr10	132686030	132686190	ENSG00000068383.18|INPP5A|CSTF2T|CSTF2T	901	+	4.513824	1.0043089	-1.0	-1.0
chr10	132775121	132777366	ENSG00000068383.18|INPP5A|CSTF2T|CSTF2T	966	+	4.7557335	1.4735131	-1.0	-1.0
chr10	132632311	132632411	ENSG00000068383.18|INPP5A|CSTF2T|CSTF2T	901	+	4.515779	1.0043089	-1.0	-1.0
chr10	132642466	132642616	ENSG00000068383.18|INPP5A|CSTF2T|CSTF2T	901	+	4.5048275	1.0043089	-1.0	-1.0
chr10	132643391	132643491	ENSG00000068383.18|INPP5A|CSTF2T|CSTF2T	901	+	4.515779	1.0043089	-1.0	-1.0
chr10	132766131	132766231	ENSG00000068383.18|INPP5A|CSTF2T|CSTF2T	901	+	4.5060687	1.0043089	-1.0	-1.0
chr10	132771496	132771621	ENSG00000068383.18|INPP5A|CSTF2T|CSTF2T	901	+	5.4631195	1.0043089	-1.0	-1.0
chr10	132773951	132774051	ENSG00000068383.18|INPP5A|CSTF2T|CSTF2T	901	+	5.1759486	1.0043089	-1.0	-1.0
chr10	132630356	132630476	ENSG00000068383.18|INPP5A|CSTF2T|CSTF2T	901	+	5.443336	1.0043089	-1.0	-1.0
chr10	132544896	132547861	ENSG00000068383.18|INPP5A|CSTF2T|CSTF2T	954	+	4.2699423	1.3407592	-1.0	-1.0
chr10	132590731	132590891	ENSG00000068383.18|INPP5A|CSTF2T|CSTF2T	901	+	4.4962497	1.0043089	-1.0	-1.0
chr10	132698714	132698874	ENSG00000068383.18|INPP5A|CSTF2T|CSTF2T	901	+	5.0692945	1.0043089	-1.0	-1.0
chr10	132707714	132707954	ENSG00000068383.18|INPP5A|CSTF2T|CSTF2T	930	+	4.872471	1.1572782	-1.0	-1.0
chr10	132730564	132730664	ENSG00000068383.18|INPP5A|CSTF2T|CSTF2T	901	+	4.4962497	1.0043089	-1.0	-1.0
chr10	132564091	132564466	ENSG00000068383.18|INPP5A|CSTF2T|CSTF2T	975	+	6.2627316	1.6087787	-1.0	-1.0
chr10	132755077	132755212	ENSG00000068383.18|INPP5A|CSTF2T|CSTF2T	901	+	4.5254235	1.0043089	-1.0	-1.0
chr10	132571156	132571361	ENSG00000068383.18|INPP5A|CSTF2T|CSTF2T	901	+	3.3933086	1.0042957	-1.0	-1.0
chr10	132626196	132626401	ENSG00000068383.18|INPP5A|CSTF2T|CSTF2T	901	+	4.5867763	1.0043089	-1.0	-1.0
chr10	132644911	132645066	ENSG00000068383.18|INPP5A|CSTF2T|CSTF2T	912	+	3.612683	1.0578775	-1.0	-1.0
chr10	132658945	132659055	ENSG00000068383.18|INPP5A|CSTF2T|CSTF2T	901	+	5.330533	1.0043089	-1.0	-1.0
chr10	132678460	132678560	ENSG00000068383.18|INPP5A|CSTF2T|CSTF2T	901	+	4.5060687	1.0043089	-1.0	-1.0
chr10	132738364	132738464	ENSG00000068383.18|INPP5A|CSTF2T|CSTF2T	901	+	5.2673583	1.0043089	-1.0	-1.0
chr10	132617671	132617771	ENSG00000068383.18|INPP5A|CSTF2T|CSTF2T	901	+	4.4962497	1.0043089	-1.0	-1.0
chr10	132630946	132631256	ENSG00000068383.18|INPP5A|CSTF2T|CSTF2T	920	+	5.72434	1.0958743	-1.0	-1.0
chr10	132740259	132740399	ENSG00000068383.18|INPP5A|CSTF2T|CSTF2T	901	+	4.5147	1.0043089	-1.0	-1.0
chr10	132613646	132613841	ENSG00000068383.18|INPP5A|CSTF2T|CSTF2T	917	+	3.797468	1.0805347	-1.0	-1.0
chr10	132603856	132604176	ENSG00000068383.18|INPP5A|CSTF2T|CSTF2T	923	+	5.208254	1.1132368	-1.0	-1.0
chr10	132657010	132657155	ENSG00000068383.18|INPP5A|CSTF2T|CSTF2T	901	+	5.23874	1.0043089	-1.0	-1.0
chr10	132550226	132551596	ENSG00000068383.18|INPP5A|CSTF2T|CSTF2T	969	+	4.8330054	1.5155063	-1.0	-1.0
chr10	132705629	132705789	ENSG00000068383.18|INPP5A|CSTF2T|CSTF2T	901	+	4.3558264	1.0043089	-1.0	-1.0
chr10	132760817	132760997	ENSG00000068383.18|INPP5A|CSTF2T|CSTF2T	901	+	5.1837654	1.0043089	-1.0	-1.0
chr10	132748914	132749039	ENSG00000068383.18|INPP5A|CSTF2T|CSTF2T	901	+	5.0801673	1.0043089	-1.0	-1.0
chr10	132609311	132609491	ENSG00000068383.18|INPP5A|CSTF2T|CSTF2T	951	+	4.7639008	1.3106086	-1.0	-1.0
chr10	132548116	132548511	ENSG00000068383.18|INPP5A|CSTF2T|CSTF2T	973	+	5.0868225	1.5717361	-1.0	-1.0
chr10	132703279	132703459	ENSG00000068383.18|INPP5A|CSTF2T|CSTF2T	936	+	5.363782	1.1917616	-1.0	-1.0
chr10	132705144	132705274	ENSG00000068383.18|INPP5A|CSTF2T|CSTF2T	901	+	5.5601444	1.0043089	-1.0	-1.0
chr10	132760467	132760622	ENSG00000068383.18|INPP5A|CSTF2T|CSTF2T	901	+	5.226161	1.0043089	-1.0	-1.0
chr10	132642006	132642286	ENSG00000068383.18|INPP5A|CSTF2T|CSTF2T	901	+	3.3659563	1.0039772	-1.0	-1.0
chr10	132651840	132652075	ENSG00000068383.18|INPP5A|CSTF2T|CSTF2T	925	+	5.175668	1.1248975	-1.0	-1.0
chr10	132769986	132770316	ENSG00000068383.18|INPP5A|CSTF2T|CSTF2T	901	+	5.5581822	1.0043089	-1.0	-1.0
chr10	132646483	132646678	ENSG00000068383.18|INPP5A|CSTF2T|CSTF2T	901	+	4.4986906	1.0043089	-1.0	-1.0
chr10	132645696	132645796	ENSG00000068383.18|INPP5A|CSTF2T|CSTF2T	901	+	5.2729564	1.0043089	-1.0	-1.0
chr10	132736289	132736394	ENSG00000068383.18|INPP5A|CSTF2T|CSTF2T	901	+	4.5060687	1.0043089	-1.0	-1.0
chr10	132625666	132625816	ENSG00000068383.18|INPP5A|CSTF2T|CSTF2T	901	+	4.61378	1.0032598	-1.0	-1.0
chr10	132657555	132657655	ENSG00000068383.18|INPP5A|CSTF2T|CSTF2T	901	+	4.5254235	1.0043089	-1.0	-1.0
chr10	132723121	132723376	ENSG00000068383.18|INPP5A|CSTF2T|CSTF2T	901	+	5.314345	1.0043089	-1.0	-1.0
chr10	132738689	132738794	ENSG00000068383.18|INPP5A|CSTF2T|CSTF2T	901	+	4.515779	1.0043089	-1.0	-1.0
chr10	132740129	132740234	ENSG00000068383.18|INPP5A|CSTF2T|CSTF2T	901	+	4.5060687	1.0043089	-1.0	-1.0
chr10	132747044	132747499	ENSG00000068383.18|INPP5A|CSTF2T|CSTF2T	901	+	5.200681	1.0043089	-1.0	-1.0
chr10	132644066	132644346	ENSG00000068383.18|INPP5A|CSTF2T|CSTF2T	932	+	5.747048	1.1667099	-1.0	-1.0
chr10	132733959	132734089	ENSG00000068383.18|INPP5A|CSTF2T|CSTF2T	901	+	4.5254235	1.0043089	-1.0	-1.0
chr10	132767256	132767806	ENSG00000068383.18|INPP5A|CSTF2T|CSTF2T	967	+	5.9152865	1.4802814	-1.0	-1.0
chr10	132701294	132701514	ENSG00000068383.18|INPP5A|CSTF2T|CSTF2T	901	+	5.361562	1.0043089	-1.0	-1.0
chr10	132606316	132606816	ENSG00000068383.18|INPP5A|CSTF2T|CSTF2T	956	+	4.9498253	1.3553641	-1.0	-1.0
chr10	132711066	132711261	ENSG00000068383.18|INPP5A|CSTF2T|CSTF2T	942	+	5.782441	1.2349683	-1.0	-1.0
chr10	132745544	132746144	ENSG00000068383.18|INPP5A|CSTF2T|CSTF2T	912	+	4.822801	1.0579369	-1.0	-1.0
chr10	132771296	132771441	ENSG00000068383.18|INPP5A|CSTF2T|CSTF2T	901	+	3.0603833	1.0043089	-1.0	-1.0
chr10	132586731	132586996	ENSG00000068383.18|INPP5A|CSTF2T|CSTF2T	901	+	3.5884094	1.0043089	-1.0	-1.0
chr10	132658455	132658560	ENSG00000068383.18|INPP5A|CSTF2T|CSTF2T	901	+	5.416051	1.0043089	-1.0	-1.0
chr10	132757187	132757372	ENSG00000068383.18|INPP5A|CSTF2T|CSTF2T	933	+	4.2063246	1.1770474	-1.0	-1.0
chr10	132705279	132705529	ENSG00000068383.18|INPP5A|CSTF2T|CSTF2T	901	+	5.40443	1.0043089	-1.0	-1.0
chr10	132728609	132728874	ENSG00000068383.18|INPP5A|CSTF2T|CSTF2T	965	+	5.3279614	1.4559779	-1.0	-1.0
chr10	132579991	132580166	ENSG00000068383.18|INPP5A|CSTF2T|CSTF2T	901	+	5.616152	1.0043089	-1.0	-1.0
chr10	132575886	132576226	ENSG00000068383.18|INPP5A|CSTF2T|CSTF2T	922	+	3.5321028	1.1059554	-1.0	-1.0
chr10	132699109	132699784	ENSG00000068383.18|INPP5A|CSTF2T|CSTF2T	961	+	4.967907	1.4138705	-1.0	-1.0
chr10	132654930	132655095	ENSG00000068383.18|INPP5A|CSTF2T|CSTF2T	901	+	4.871404	1.0043089	-1.0	-1.0
chr10	132728069	132728254	ENSG00000068383.18|INPP5A|CSTF2T|CSTF2T	931	+	5.750087	1.1627771	-1.0	-1.0
chr10	132753500	132753765	ENSG00000068383.18|INPP5A|CSTF2T|CSTF2T	915	+	5.51924	1.0710746	-1.0	-1.0
chr10	132614401	132615286	ENSG00000068383.18|INPP5A|CSTF2T|CSTF2T	945	+	4.777076	1.2582165	-1.0	-1.0
chr10	132538366	132538496	ENSG00000068383.18|INPP5A|CSTF2T|CSTF2T	901	+	4.1781335	1.0043089	-1.0	-1.0
chr10	132685295	132685400	ENSG00000068383.18|INPP5A|CSTF2T|CSTF2T	901	+	4.4962497	1.0043089	-1.0	-1.0
chr10	132724471	132724656	ENSG00000068383.18|INPP5A|CSTF2T|CSTF2T	901	+	4.503614	1.0043089	-1.0	-1.0
chr10	132625886	132626196	ENSG00000068383.18|INPP5A|CSTF2T|CSTF2T	964	+	5.959255	1.4396131	-1.0	-1.0
chr10	132727100	132727210	ENSG00000068383.18|INPP5A|CSTF2T|CSTF2T	901	+	5.2104273	1.0043089	-1.0	-1.0
chr10	132769676	132769881	ENSG00000068383.18|INPP5A|CSTF2T|CSTF2T	916	+	5.597187	1.0731562	-1.0	-1.0
chr10	132625171	132625646	ENSG00000068383.18|INPP5A|CSTF2T|CSTF2T	947	+	4.892072	1.2784325	-1.0	-1.0
chr10	132556576	132556716	ENSG00000068383.18|INPP5A|CSTF2T|CSTF2T	901	+	5.3139243	1.0043089	-1.0	-1.0
chr10	132644596	132644861	ENSG00000068383.18|INPP5A|CSTF2T|CSTF2T	901	+	5.0148063	1.0043089	-1.0	-1.0
chr10	132682265	132682380	ENSG00000068383.18|INPP5A|CSTF2T|CSTF2T	901	+	4.515779	1.0043089	-1.0	-1.0
chr10	132710776	132711001	ENSG00000068383.18|INPP5A|CSTF2T|CSTF2T	933	+	4.148398	1.1720845	-1.0	-1.0
chr10	132770336	132770596	ENSG00000068383.18|INPP5A|CSTF2T|CSTF2T	943	+	5.5052924	1.2420965	-1.0	-1.0
chr10	132575256	132575501	ENSG00000068383.18|INPP5A|CSTF2T|CSTF2T	984	+	6.1474013	1.7903826	-1.0	-1.0
chr10	132607471	132607656	ENSG00000068383.18|INPP5A|CSTF2T|CSTF2T	922	+	5.296642	1.1081306	-1.0	-1.0
chr10	132609841	132611126	ENSG00000068383.18|INPP5A|CSTF2T|CSTF2T	974	+	5.8089886	1.5905659	-1.0	-1.0
chr10	132629681	132629881	ENSG00000068383.18|INPP5A|CSTF2T|CSTF2T	901	+	5.3707666	1.0043089	-1.0	-1.0
chr10	132565201	132565306	ENSG00000068383.18|INPP5A|CSTF2T|CSTF2T	901	+	4.501159	1.0043089	-1.0	-1.0
chr10	132763867	132764292	ENSG00000068383.18|INPP5A|CSTF2T|CSTF2T	960	+	5.716906	1.3993399	-1.0	-1.0
chr10	132591266	132591461	ENSG00000068383.18|INPP5A|CSTF2T|CSTF2T	901	+	4.838614	1.0043089	-1.0	-1.0
chr10	132712231	132712456	ENSG00000068383.18|INPP5A|CSTF2T|CSTF2T	901	+	4.657604	1.0043089	-1.0	-1.0
chr10	132711411	132712171	ENSG00000068383.18|INPP5A|CSTF2T|CSTF2T	961	+	5.128731	1.4070767	-1.0	-1.0
chr10	132729979	132730179	ENSG00000068383.18|INPP5A|CSTF2T|CSTF2T	901	+	4.6852713	1.0043089	-1.0	-1.0
chr10	132727964	132728069	ENSG00000068383.18|INPP5A|CSTF2T|CSTF2T	901	+	4.5060687	1.0043089	-1.0	-1.0
chr10	132752600	132752830	ENSG00000068383.18|INPP5A|CSTF2T|CSTF2T	991	+	6.3507876	2.0494688	-1.0	-1.0
chr10	132707474	132707629	ENSG00000068383.18|INPP5A|CSTF2T|CSTF2T	901	+	4.206955	1.0043089	-1.0	-1.0
chr10	132712841	132713026	ENSG00000068383.18|INPP5A|CSTF2T|CSTF2T	901	+	5.1068463	1.0043089	-1.0	-1.0
chr10	132698219	132698434	ENSG00000068383.18|INPP5A|CSTF2T|CSTF2T	947	+	5.264983	1.2791079	-1.0	-1.0
chr10	132679385	132679565	ENSG00000068383.18|INPP5A|CSTF2T|CSTF2T	901	+	4.5060687	1.0043089	-1.0	-1.0
chr10	132563611	132563876	ENSG00000068383.18|INPP5A|CSTF2T|CSTF2T	901	+	4.9871817	1.0043089	-1.0	-1.0
chr10	132589516	132589726	ENSG00000068383.18|INPP5A|CSTF2T|CSTF2T	901	+	5.4666257	1.0043089	-1.0	-1.0
chr10	132624231	132624336	ENSG00000068383.18|INPP5A|CSTF2T|CSTF2T	901	+	4.5060687	1.0043089	-1.0	-1.0
chr10	132542076	132542176	ENSG00000068383.18|INPP5A|CSTF2T|CSTF2T	901	+	4.515779	1.0043089	-1.0	-1.0
chr10	132773476	132773846	ENSG00000068383.18|INPP5A|CSTF2T|CSTF2T	972	+	5.0661297	1.5596144	-1.0	-1.0
chr10	132689795	132689895	ENSG00000068383.18|INPP5A|CSTF2T|CSTF2T	901	+	4.515779	1.0043089	-1.0	-1.0
chr10	132734639	132734739	ENSG00000068383.18|INPP5A|CSTF2T|CSTF2T	901	+	4.4962497	1.0043089	-1.0	-1.0
chr10	132589741	132589951	ENSG00000068383.18|INPP5A|CSTF2T|CSTF2T	901	+	4.04999	1.0043089	-1.0	-1.0
chr10	132624511	132624661	ENSG00000068383.18|INPP5A|CSTF2T|CSTF2T	901	+	4.497886	1.0043089	-1.0	-1.0
chr10	132677215	132677365	ENSG00000068383.18|INPP5A|CSTF2T|CSTF2T	901	+	4.515779	1.0043089	-1.0	-1.0
chr10	132557071	132557306	ENSG00000068383.18|INPP5A|CSTF2T|CSTF2T	961	+	4.9330106	1.4054251	-1.0	-1.0
chr10	132678865	132679140	ENSG00000068383.18|INPP5A|CSTF2T|CSTF2T	901	+	4.5093055	1.0043089	-1.0	-1.0
chr10	132727564	132727939	ENSG00000068383.18|INPP5A|CSTF2T|CSTF2T	933	+	4.514973	1.1743478	-1.0	-1.0
chr10	132763297	132763412	ENSG00000068383.18|INPP5A|CSTF2T|CSTF2T	901	+	5.2561045	1.0043089	-1.0	-1.0
chr10	132778647	132778777	ENSG00000068383.18|INPP5A|CSTF2T|CSTF2T	901	+	4.501159	1.0043089	-1.0	-1.0
chr10	132675410	132675555	ENSG00000068383.18|INPP5A|CSTF2T|CSTF2T	901	+	4.501159	1.0043089	-1.0	-1.0
chr10	132780692	132780792	ENSG00000068383.18|INPP5A|CSTF2T|CSTF2T	901	+	4.515779	1.0043089	-1.0	-1.0
chr10	132730189	132730414	ENSG00000068383.18|INPP5A|CSTF2T|CSTF2T	901	+	4.553406	1.0043089	-1.0	-1.0
chr10	132700544	132700664	ENSG00000068383.18|INPP5A|CSTF2T|CSTF2T	901	+	5.8139167	1.0043089	-1.0	-1.0
chr10	132702669	132702799	ENSG00000068383.18|INPP5A|CSTF2T|CSTF2T	901	+	5.329652	1.0043089	-1.0	-1.0
chr10	132760622	132760722	ENSG00000068383.18|INPP5A|CSTF2T|CSTF2T	901	+	4.5060687	1.0043089	-1.0	-1.0
chr10	132631581	132631691	ENSG00000068383.18|INPP5A|CSTF2T|CSTF2T	901	+	5.1759486	1.0043089	-1.0	-1.0
chr10	132736549	132737049	ENSG00000068383.18|INPP5A|CSTF2T|CSTF2T	901	+	5.240304	1.0043089	-1.0	-1.0
chr10	132723716	132723831	ENSG00000068383.18|INPP5A|CSTF2T|CSTF2T	901	+	3.510721	1.0043089	-1.0	-1.0
chr10	132562041	132563451	ENSG00000068383.18|INPP5A|CSTF2T|CSTF2T	977	+	5.5383186	1.6404587	-1.0	-1.0
chr10	132779617	132779717	ENSG00000068383.18|INPP5A|CSTF2T|CSTF2T	901	+	5.368923	1.0043089	-1.0	-1.0
chr10	132611631	132611891	ENSG00000068383.18|INPP5A|CSTF2T|CSTF2T	901	+	5.119222	1.0043089	-1.0	-1.0
chr10	132684455	132684605	ENSG00000068383.18|INPP5A|CSTF2T|CSTF2T	901	+	4.4962497	1.0043089	-1.0	-1.0
chr10	132745209	132745514	ENSG00000068383.18|INPP5A|CSTF2T|CSTF2T	901	+	5.185398	1.0043089	-1.0	-1.0
chr10	132618681	132618781	ENSG00000068383.18|INPP5A|CSTF2T|CSTF2T	901	+	4.5254235	1.0043089	-1.0	-1.0
chr10	132628076	132628251	ENSG00000068383.18|INPP5A|CSTF2T|CSTF2T	901	+	4.6403036	1.0043089	-1.0	-1.0
chr10	132711291	132711406	ENSG00000068383.18|INPP5A|CSTF2T|CSTF2T	901	+	5.2018075	1.0043089	-1.0	-1.0
chr10	132767816	132768001	ENSG00000068383.18|INPP5A|CSTF2T|CSTF2T	901	+	4.826159	1.0043089	-1.0	-1.0
chr10	132672705	132672850	ENSG00000068383.18|INPP5A|CSTF2T|CSTF2T	901	+	4.515779	1.0043089	-1.0	-1.0
chr10	132551606	132552196	ENSG00000068383.18|INPP5A|CSTF2T|CSTF2T	994	+	6.4980593	2.2139945	-1.0	-1.0
chr10	132607036	132607266	ENSG00000068383.18|INPP5A|CSTF2T|CSTF2T	916	+	5.6046343	1.0759873	-1.0	-1.0
chr10	132687645	132687745	ENSG00000068383.18|INPP5A|CSTF2T|CSTF2T	901	+	4.515779	1.0043089	-1.0	-1.0
chr10	132702554	132702654	ENSG00000068383.18|INPP5A|CSTF2T|CSTF2T	901	+	5.199695	1.0043089	-1.0	-1.0
chr10	132739469	132739569	ENSG00000068383.18|INPP5A|CSTF2T|CSTF2T	901	+	4.5060687	1.0043089	-1.0	-1.0
chr10	132743984	132744149	ENSG00000068383.18|INPP5A|CSTF2T|CSTF2T	901	+	4.4972315	1.0043089	-1.0	-1.0
chr10	132766511	132766621	ENSG00000068383.18|INPP5A|CSTF2T|CSTF2T	901	+	5.3483553	1.0043089	-1.0	-1.0
chr10	132570366	132570611	ENSG00000068383.18|INPP5A|CSTF2T|CSTF2T	961	+	4.97896	1.4037362	-1.0	-1.0
chr10	132539156	132539346	ENSG00000068383.18|INPP5A|CSTF2T|CSTF2T	901	+	5.0597014	1.0043089	-1.0	-1.0
chr10	132548556	132548746	ENSG00000068383.18|INPP5A|CSTF2T|CSTF2T	919	+	4.6991615	1.0905029	-1.0	-1.0
chr10	132650920	132651205	ENSG00000068383.18|INPP5A|CSTF2T|CSTF2T	957	+	5.707201	1.3652109	-1.0	-1.0
chr10	132676605	132676730	ENSG00000068383.18|INPP5A|CSTF2T|CSTF2T	901	+	4.4962497	1.0043089	-1.0	-1.0
chr10	132645973	132646163	ENSG00000068383.18|INPP5A|CSTF2T|CSTF2T	901	+	4.4962497	1.0043089	-1.0	-1.0
chr10	132753972	132754797	ENSG00000068383.18|INPP5A|CSTF2T|CSTF2T	956	+	5.575656	1.358901	-1.0	-1.0
chr10	132578166	132579831	ENSG00000068383.18|INPP5A|CSTF2T|CSTF2T	976	+	5.2073975	1.6260678	-1.0	-1.0
chr10	132687540	132687640	ENSG00000068383.18|INPP5A|CSTF2T|CSTF2T	901	+	4.515779	1.0043089	-1.0	-1.0
chr10	132716241	132717066	ENSG00000068383.18|INPP5A|CSTF2T|CSTF2T	901	+	5.093758	1.0043089	-1.0	-1.0
chr10	132557436	132557546	ENSG00000068383.18|INPP5A|CSTF2T|CSTF2T	901	+	4.4962497	1.0043089	-1.0	-1.0
chr10	132579836	132579946	ENSG00000068383.18|INPP5A|CSTF2T|CSTF2T	901	+	4.5093055	1.0043089	-1.0	-1.0
chr10	132753772	132753882	ENSG00000068383.18|INPP5A|CSTF2T|CSTF2T	901	+	3.107072	1.0043089	-1.0	-1.0
chr10	132759637	132760097	ENSG00000068383.18|INPP5A|CSTF2T|CSTF2T	913	+	5.523274	1.0623574	-1.0	-1.0
chr10	132651385	132651520	ENSG00000068383.18|INPP5A|CSTF2T|CSTF2T	901	+	4.846989	1.0043089	-1.0	-1.0
chr10	132553311	132553421	ENSG00000068383.18|INPP5A|CSTF2T|CSTF2T	901	+	4.5060687	1.0043089	-1.0	-1.0
chr10	132727349	132727519	ENSG00000068383.18|INPP5A|CSTF2T|CSTF2T	960	+	4.408912	1.3952084	-1.0	-1.0
chr10	132607956	132609126	ENSG00000068383.18|INPP5A|CSTF2T|CSTF2T	948	+	3.9127884	1.2844334	-1.0	-1.0
chr10	132552671	132552866	ENSG00000068383.18|INPP5A|CSTF2T|CSTF2T	901	+	5.5204115	1.0043089	-1.0	-1.0
chr10	132752830	132753450	ENSG00000068383.18|INPP5A|CSTF2T|CSTF2T	972	+	5.5189867	1.5532788	-1.0	-1.0
chr10	132762037	132762207	ENSG00000068383.18|INPP5A|CSTF2T|CSTF2T	909	+	3.7343485	1.0406034	-1.0	-1.0
chr10	132613931	132614031	ENSG00000068383.18|INPP5A|CSTF2T|CSTF2T	901	+	4.5060687	1.0043089	-1.0	-1.0
chr10	132626551	132626651	ENSG00000068383.18|INPP5A|CSTF2T|CSTF2T	901	+	4.5254235	1.0043089	-1.0	-1.0
chr10	132714871	132714971	ENSG00000068383.18|INPP5A|CSTF2T|CSTF2T	901	+	4.5060687	1.0043089	-1.0	-1.0
chr10	132766251	132766351	ENSG00000068383.18|INPP5A|CSTF2T|CSTF2T	901	+	4.4962497	1.0043089	-1.0	-1.0
chr10	132734359	132734514	ENSG00000068383.18|INPP5A|CSTF2T|CSTF2T	901	+	4.508011	1.0043089	-1.0	-1.0
chr10	132541741	132541921	ENSG00000068383.18|INPP5A|CSTF2T|CSTF2T	901	+	4.4995227	1.0043089	-1.0	-1.0
chr10	132726661	132726761	ENSG00000068383.18|INPP5A|CSTF2T|CSTF2T	901	+	5.199695	1.0043089	-1.0	-1.0
chr10	132549001	132549211	ENSG00000068383.18|INPP5A|CSTF2T|CSTF2T	959	+	5.97509	1.3866767	-1.0	-1.0
chr10	132626721	132627971	ENSG00000068383.18|INPP5A|CSTF2T|CSTF2T	950	+	5.128741	1.3016108	-1.0	-1.0
chr10	132575551	132575881	ENSG00000068383.18|INPP5A|CSTF2T|CSTF2T	958	+	4.2894106	1.3734015	-1.0	-1.0
chr10	132615296	132617496	ENSG00000068383.18|INPP5A|CSTF2T|CSTF2T	972	+	5.4119153	1.5543032	-1.0	-1.0
chr10	132587241	132587606	ENSG00000068383.18|INPP5A|CSTF2T|CSTF2T	901	+	5.098749	1.0043089	-1.0	-1.0
chr10	132714986	132715206	ENSG00000068383.18|INPP5A|CSTF2T|CSTF2T	901	+	5.4136114	1.0043089	-1.0	-1.0
chr10	132588951	132589186	ENSG00000068383.18|INPP5A|CSTF2T|CSTF2T	969	+	5.570637	1.5041708	-1.0	-1.0
chr10	132629921	132630056	ENSG00000068383.18|INPP5A|CSTF2T|CSTF2T	901	+	4.512484	1.0043089	-1.0	-1.0
chr10	132761257	132761387	ENSG00000068383.18|INPP5A|CSTF2T|CSTF2T	901	+	4.515779	1.0043089	-1.0	-1.0
chr10	132655715	132655920	ENSG00000068383.18|INPP5A|CSTF2T|CSTF2T	901	+	4.868473	1.0043089	-1.0	-1.0
chr10	132586496	132586686	ENSG00000068383.18|INPP5A|CSTF2T|CSTF2T	925	+	3.865362	1.1236037	-1.0	-1.0
chr10	132667680	132667870	ENSG00000068383.18|INPP5A|CSTF2T|CSTF2T	901	+	4.5036	1.0043089	-1.0	-1.0
chr10	132678115	132678215	ENSG00000068383.18|INPP5A|CSTF2T|CSTF2T	901	+	5.1819615	1.0043089	-1.0	-1.0
chr10	132585966	132586216	ENSG00000068383.18|INPP5A|CSTF2T|CSTF2T	926	+	4.6726894	1.13272	-1.0	-1.0
chr10	132629136	132629361	ENSG00000068383.18|INPP5A|CSTF2T|CSTF2T	935	+	5.7862387	1.1850471	-1.0	-1.0
chr10	132757492	132757722	ENSG00000068383.18|INPP5A|CSTF2T|CSTF2T	901	+	5.34069	1.0043089	-1.0	-1.0
chr10	132714141	132714716	ENSG00000068383.18|INPP5A|CSTF2T|CSTF2T	951	+	5.2724237	1.3061936	-1.0	-1.0
chr10	132589966	132590591	ENSG00000068383.18|INPP5A|CSTF2T|CSTF2T	922	+	5.196189	1.1065071	-1.0	-1.0
chr10	132732769	132732889	ENSG00000068383.18|INPP5A|CSTF2T|CSTF2T	901	+	4.4962497	1.0043089	-1.0	-1.0
chr10	132706464	132706959	ENSG00000068383.18|INPP5A|CSTF2T|CSTF2T	948	+	4.975821	1.2873554	-1.0	-1.0
chr10	132779262	132779407	ENSG00000068383.18|INPP5A|CSTF2T|CSTF2T	901	+	4.4982133	1.0043089	-1.0	-1.0
chr10	132580236	132580346	ENSG00000068383.18|INPP5A|CSTF2T|CSTF2T	901	+	4.5254235	1.0043089	-1.0	-1.0
chr10	132701889	132702029	ENSG00000068383.18|INPP5A|CSTF2T|CSTF2T	901	+	5.491448	1.0043089	-1.0	-1.0
chr10	132605936	132606306	ENSG00000068383.18|INPP5A|CSTF2T|CSTF2T	968	+	5.5445895	1.4961696	-1.0	-1.0
chr10	132698924	132699109	ENSG00000068383.18|INPP5A|CSTF2T|CSTF2T	938	+	5.80066	1.2101978	-1.0	-1.0
chr10	132604406	132605156	ENSG00000068383.18|INPP5A|CSTF2T|CSTF2T	949	+	4.84678	1.2945883	-1.0	-1.0
chr10	132746339	132746719	ENSG00000068383.18|INPP5A|CSTF2T|CSTF2T	901	+	4.924128	1.0043089	-1.0	-1.0
chr10	132588501	132588671	ENSG00000068383.18|INPP5A|CSTF2T|CSTF2T	901	+	5.4154043	1.0043089	-1.0	-1.0
chr10	132671195	132671300	ENSG00000068383.18|INPP5A|CSTF2T|CSTF2T	901	+	5.205573	1.0043089	-1.0	-1.0
chr10	132544491	132544731	ENSG00000068383.18|INPP5A|CSTF2T|CSTF2T	901	+	4.7316937	1.0043089	-1.0	-1.0
chr10	132729179	132729284	ENSG00000068383.18|INPP5A|CSTF2T|CSTF2T	901	+	2.809505	1.0041192	-1.0	-1.0
chr10	132577411	132577981	ENSG00000068383.18|INPP5A|CSTF2T|CSTF2T	965	+	5.939344	1.4574757	-1.0	-1.0
chr10	132574221	132574441	ENSG00000068383.18|INPP5A|CSTF2T|CSTF2T	901	+	4.863861	1.0043089	-1.0	-1.0
chr10	132702824	132703184	ENSG00000068383.18|INPP5A|CSTF2T|CSTF2T	954	+	5.844297	1.3403479	-1.0	-1.0
chr10	132704934	132705104	ENSG00000068383.18|INPP5A|CSTF2T|CSTF2T	930	+	5.127591	1.1528269	-1.0	-1.0
chr10	132707974	132708144	ENSG00000068383.18|INPP5A|CSTF2T|CSTF2T	920	+	5.779854	1.096482	-1.0	-1.0
chr10	132755407	132755537	ENSG00000068383.18|INPP5A|CSTF2T|CSTF2T	901	+	4.4962497	1.0043089	-1.0	-1.0
chr10	132733849	132733949	ENSG00000068383.18|INPP5A|CSTF2T|CSTF2T	901	+	4.515779	1.0043089	-1.0	-1.0
chr10	132759142	132759492	ENSG00000068383.18|INPP5A|CSTF2T|CSTF2T	926	+	4.694919	1.1322986	-1.0	-1.0
chr10	132768026	132769141	ENSG00000068383.18|INPP5A|CSTF2T|CSTF2T	952	+	5.2111897	1.3174686	-1.0	-1.0
chr10	132746884	132747014	ENSG00000068383.18|INPP5A|CSTF2T|CSTF2T	901	+	5.3098884	1.0043089	-1.0	-1.0
chr10	132773201	132773351	ENSG00000068383.18|INPP5A|CSTF2T|CSTF2T	901	+	5.5579157	1.0043089	-1.0	-1.0
chr10	132630626	132630751	ENSG00000068383.18|INPP5A|CSTF2T|CSTF2T	901	+	4.5254235	1.0043089	-1.0	-1.0
chr10	132611906	132613096	ENSG00000068383.18|INPP5A|CSTF2T|CSTF2T	979	+	5.7591686	1.6682	-1.0	-1.0
chr10	132549416	132549771	ENSG00000068383.18|INPP5A|CSTF2T|CSTF2T	967	+	4.9014707	1.4851224	-1.0	-1.0
chr10	132565406	132565506	ENSG00000068383.18|INPP5A|CSTF2T|CSTF2T	901	+	4.5060687	1.0043089	-1.0	-1.0
chr10	132650715	132650905	ENSG00000068383.18|INPP5A|CSTF2T|CSTF2T	932	+	4.0751843	1.1684681	-1.0	-1.0
chr10	132548856	132548996	ENSG00000068383.18|INPP5A|CSTF2T|CSTF2T	901	+	4.5234947	1.0043089	-1.0	-1.0
chr10	132655590	132655710	ENSG00000068383.18|INPP5A|CSTF2T|CSTF2T	901	+	5.183944	1.0043089	-1.0	-1.0
chr10	132664570	132664680	ENSG00000068383.18|INPP5A|CSTF2T|CSTF2T	901	+	4.5254235	1.0043089	-1.0	-1.0
chr10	132613121	132613491	ENSG00000068383.18|INPP5A|CSTF2T|CSTF2T	956	+	5.931054	1.3562819	-1.0	-1.0
chr10	132652715	132653025	ENSG00000068383.18|INPP5A|CSTF2T|CSTF2T	901	+	4.3754377	1.0041256	-1.0	-1.0
chr10	132755627	132755892	ENSG00000068383.18|INPP5A|CSTF2T|CSTF2T	940	+	5.764732	1.2196449	-1.0	-1.0
chr10	132669660	132669760	ENSG00000068383.18|INPP5A|CSTF2T|CSTF2T	901	+	4.5060687	1.0043089	-1.0	-1.0
chr10	132731979	132732149	ENSG00000068383.18|INPP5A|CSTF2T|CSTF2T	901	+	5.431182	1.0043089	-1.0	-1.0
chr10	132605176	132605771	ENSG00000068383.18|INPP5A|CSTF2T|CSTF2T	987	+	5.682761	1.8816314	-1.0	-1.0
chr10	132629011	132629121	ENSG00000068383.18|INPP5A|CSTF2T|CSTF2T	901	+	4.510924	1.0043089	-1.0	-1.0
chr10	132758422	132758527	ENSG00000068383.18|INPP5A|CSTF2T|CSTF2T	901	+	4.515779	1.0043089	-1.0	-1.0
chr10	132659065	132659420	ENSG00000068383.18|INPP5A|CSTF2T|CSTF2T	901	+	5.0027966	1.0043089	-1.0	-1.0
chr10	132624716	132625166	ENSG00000068383.18|INPP5A|CSTF2T|CSTF2T	901	+	5.4761324	1.0043089	-1.0	-1.0
chr10	132718056	132718156	ENSG00000068383.18|INPP5A|CSTF2T|CSTF2T	901	+	4.5060687	1.0043089	-1.0	-1.0
chr10	132763142	132763292	ENSG00000068383.18|INPP5A|CSTF2T|CSTF2T	901	+	5.4348626	1.0043089	-1.0	-1.0
chr10	132664125	132664235	ENSG00000068383.18|INPP5A|CSTF2T|CSTF2T	901	+	4.515779	1.0043089	-1.0	-1.0
chr10	132594001	132594146	ENSG00000068383.18|INPP5A|CSTF2T|CSTF2T	901	+	4.513837	1.0043089	-1.0	-1.0
chr10	132574766	132575151	ENSG00000068383.18|INPP5A|CSTF2T|CSTF2T	949	+	4.8425	1.2962599	-1.0	-1.0
chr10	132586251	132586491	ENSG00000068383.18|INPP5A|CSTF2T|CSTF2T	938	+	5.7455707	1.2110832	-1.0	-1.0
chr10	132738944	132739269	ENSG00000068383.18|INPP5A|CSTF2T|CSTF2T	901	+	4.9145193	1.0043089	-1.0	-1.0
chr10	132735299	132735549	ENSG00000068383.18|INPP5A|CSTF2T|CSTF2T	922	+	4.18064	1.1066862	-1.0	-1.0
chr10	132748779	132748884	ENSG00000068383.18|INPP5A|CSTF2T|CSTF2T	901	+	4.4962497	1.0043089	-1.0	-1.0
chr10	132728929	132729149	ENSG00000068383.18|INPP5A|CSTF2T|CSTF2T	937	+	4.0046077	1.1988348	-1.0	-1.0
chr10	132698464	132698659	ENSG00000068383.18|INPP5A|CSTF2T|CSTF2T	906	+	5.55077	1.0277206	-1.0	-1.0
chr10	132761432	132761677	ENSG00000068383.18|INPP5A|CSTF2T|CSTF2T	901	+	5.2630324	1.0043089	-1.0	-1.0
chr10	132564716	132565046	ENSG00000068383.18|INPP5A|CSTF2T|CSTF2T	923	+	4.338084	1.1143705	-1.0	-1.0
chr10	132660690	132660845	ENSG00000068383.18|INPP5A|CSTF2T|CSTF2T	901	+	4.515779	1.0043089	-1.0	-1.0
chr10	132544016	132544266	ENSG00000068383.18|INPP5A|CSTF2T|CSTF2T	950	+	5.649962	1.2983987	-1.0	-1.0
chr10	132744999	132745199	ENSG00000068383.18|INPP5A|CSTF2T|CSTF2T	940	+	5.3661456	1.2232374	-1.0	-1.0
chr10	132611216	132611561	ENSG00000068383.18|INPP5A|CSTF2T|CSTF2T	901	+	4.8700266	1.0043089	-1.0	-1.0
chr10	132759497	132759637	ENSG00000068383.18|INPP5A|CSTF2T|CSTF2T	901	+	4.944949	1.0043089	-1.0	-1.0
chr10	132547896	132548016	ENSG00000068383.18|INPP5A|CSTF2T|CSTF2T	901	+	5.1759486	1.0043089	-1.0	-1.0
chr10	132764862	132765687	ENSG00000068383.18|INPP5A|CSTF2T|CSTF2T	978	+	5.654337	1.6588778	-1.0	-1.0
chr10	132657800	132657930	ENSG00000068383.18|INPP5A|CSTF2T|CSTF2T	901	+	4.509931	1.0043089	-1.0	-1.0
chr10	132703989	132704104	ENSG00000068383.18|INPP5A|CSTF2T|CSTF2T	901	+	4.515779	1.0043089	-1.0	-1.0
chr10	132739914	132740044	ENSG00000068383.18|INPP5A|CSTF2T|CSTF2T	901	+	4.5060687	1.0043089	-1.0	-1.0
chr10	132769266	132769646	ENSG00000068383.18|INPP5A|CSTF2T|CSTF2T	913	+	4.866048	1.0607803	-1.0	-1.0
chr10	132585726	132585841	ENSG00000068383.18|INPP5A|CSTF2T|CSTF2T	901	+	5.2673583	1.0043089	-1.0	-1.0
chr10	132766656	132767051	ENSG00000068383.18|INPP5A|CSTF2T|CSTF2T	940	+	5.7993417	1.2226942	-1.0	-1.0
chr10	132699844	132700409	ENSG00000068383.18|INPP5A|CSTF2T|CSTF2T	957	+	5.989227	1.3680073	-1.0	-1.0
chr10	132576241	132576601	ENSG00000068383.18|INPP5A|CSTF2T|CSTF2T	942	+	4.0805793	1.2401316	-1.0	-1.0
chr10	132764322	132764812	ENSG00000068383.18|INPP5A|CSTF2T|CSTF2T	970	+	5.9116054	1.529688	-1.0	-1.0
chr10	132614121	132614226	ENSG00000068383.18|INPP5A|CSTF2T|CSTF2T	901	+	4.4962497	1.0043089	-1.0	-1.0
chr10	132553846	132556416	ENSG00000068383.18|INPP5A|CSTF2T|CSTF2T	984	+	5.3885202	1.7965375	-1.0	-1.0
chr10	132557831	132558306	ENSG00000068383.18|INPP5A|CSTF2T|CSTF2T	932	+	4.5462146	1.1669638	-1.0	-1.0
chr10	132715916	132716181	ENSG00000068383.18|INPP5A|CSTF2T|CSTF2T	901	+	4.727893	1.0043089	-1.0	-1.0
chr10	132717131	132717451	ENSG00000068383.18|INPP5A|CSTF2T|CSTF2T	929	+	5.689749	1.1474411	-1.0	-1.0
chr10	132576671	132577326	ENSG00000068383.18|INPP5A|CSTF2T|CSTF2T	962	+	4.943887	1.4161577	-1.0	-1.0
chr10	132750560	132752600	ENSG00000068383.18|INPP5A|CSTF2T|CSTF2T	970	+	4.961609	1.5194464	-1.0	-1.0
chr10	132570646	132571151	ENSG00000068383.18|INPP5A|CSTF2T|CSTF2T	975	+	5.519036	1.6014868	-1.0	-1.0
chr10	132540641	132540741	ENSG00000068383.18|INPP5A|CSTF2T|CSTF2T	901	+	4.515779	1.0043089	-1.0	-1.0
chr10	132774056	132774771	ENSG00000068383.18|INPP5A|CSTF2T|CSTF2T	962	+	4.7041993	1.4167261	-1.0	-1.0
chr10	132738809	132738939	ENSG00000068383.18|INPP5A|CSTF2T|CSTF2T	901	+	4.514392	1.0043089	-1.0	-1.0
chr10	132571366	132572886	ENSG00000068383.18|INPP5A|CSTF2T|CSTF2T	960	+	5.4519963	1.4015036	-1.0	-1.0
chr10	132630111	132630211	ENSG00000068383.18|INPP5A|CSTF2T|CSTF2T	901	+	4.515779	1.0043089	-1.0	-1.0
chr10	132728269	132728564	ENSG00000068383.18|INPP5A|CSTF2T|CSTF2T	941	+	4.0706	1.2258755	-1.0	-1.0
chr10	132761042	132761162	ENSG00000068383.18|INPP5A|CSTF2T|CSTF2T	901	+	5.1759486	1.0043089	-1.0	-1.0
chr10	132539436	132539611	ENSG00000068383.18|INPP5A|CSTF2T|CSTF2T	907	+	3.1026077	1.0336639	-1.0	-1.0
chr10	132589206	132589421	ENSG00000068383.18|INPP5A|CSTF2T|CSTF2T	901	+	4.6358037	1.0043089	-1.0	-1.0
chr10	132713041	132714026	ENSG00000068383.18|INPP5A|CSTF2T|CSTF2T	956	+	5.3779216	1.3595017	-1.0	-1.0
chr10	132780427	132780552	ENSG00000068383.18|INPP5A|CSTF2T|CSTF2T	901	+	4.5060687	1.0043089	-1.0	-1.0
chr10	132704204	132704684	ENSG00000068383.18|INPP5A|CSTF2T|CSTF2T	917	+	5.3125844	1.0784739	-1.0	-1.0
chr10	132762757	132762872	ENSG00000068383.18|INPP5A|CSTF2T|CSTF2T	901	+	4.5254235	1.0043089	-1.0	-1.0
chr10	132566911	132567121	ENSG00000068383.18|INPP5A|CSTF2T|CSTF2T	916	+	4.6031933	1.0773005	-1.0	-1.0
chr10	132749239	132749454	ENSG00000068383.18|INPP5A|CSTF2T|CSTF2T	901	+	4.641204	1.0043089	-1.0	-1.0
chr10	132656890	132656990	ENSG00000068383.18|INPP5A|CSTF2T|CSTF2T	901	+	5.1938143	1.0043089	-1.0	-1.0
chr10	132732954	132733099	ENSG00000068383.18|INPP5A|CSTF2T|CSTF2T	901	+	4.4962497	1.0043089	-1.0	-1.0
chr10	132724711	132724831	ENSG00000068383.18|INPP5A|CSTF2T|CSTF2T	901	+	4.5060687	1.0043089	-1.0	-1.0
chr10	132735604	132736124	ENSG00000068383.18|INPP5A|CSTF2T|CSTF2T	930	+	5.495612	1.1568428	-1.0	-1.0
chr10	132738479	132738589	ENSG00000068383.18|INPP5A|CSTF2T|CSTF2T	901	+	5.374119	1.0043089	-1.0	-1.0
chr10	132762967	132763142	ENSG00000068383.18|INPP5A|CSTF2T|CSTF2T	901	+	5.652409	1.0041486	-1.0	-1.0
chr10	132756497	132756942	ENSG00000068383.18|INPP5A|CSTF2T|CSTF2T	957	+	5.4248056	1.3683902	-1.0	-1.0
chr10	132588746	132588866	ENSG00000068383.18|INPP5A|CSTF2T|CSTF2T	901	+	4.4995227	1.0043089	-1.0	-1.0
chr10	133168717	133168822	ENSG00000171798.17|KNDC1|CSTF2T|CSTF2T	901	+	4.5254235	1.0043089	-1.0	-1.0
chr10	133173955	133174055	ENSG00000171798.17|KNDC1|CSTF2T|CSTF2T	901	+	4.5254235	1.0043089	-1.0	-1.0
chr10	133176219	133176409	ENSG00000171798.17|KNDC1|CSTF2T|CSTF2T	901	+	5.6379867	1.0043089	-1.0	-1.0
chr10	133174684	133174809	ENSG00000171798.17|KNDC1|CSTF2T|CSTF2T	901	+	4.5254235	1.0043089	-1.0	-1.0
chr10	133276314	133276439	ENSG00000151651.15|ADAM8|CSTF2T|CSTF2T	901	-	4.4962497	1.0043089	-1.0	-1.0
chr10	133279074	133279174	ENSG00000130640.13|TUBGCP2|CSTF2T|CSTF2T	901	-	4.515779	1.0043089	-1.0	-1.0
chr10	133280026	133280131	ENSG00000130640.13|TUBGCP2|CSTF2T|CSTF2T	901	-	4.5254235	1.0043089	-1.0	-1.0
chr10	133282552	133282712	ENSG00000130640.13|TUBGCP2|CSTF2T|CSTF2T	901	-	4.513837	1.0043089	-1.0	-1.0
chr10	133302675	133302775	ENSG00000130640.13|TUBGCP2|CSTF2T|CSTF2T	901	-	5.1759486	1.0043089	-1.0	-1.0
chr10	133308471	133308626	ENSG00000130640.13|TUBGCP2|CSTF2T|CSTF2T	901	-	4.4962497	1.0043089	-1.0	-1.0
chr10	133312545	133312735	ENSG00000198546.14|ZNF511|CSTF2T|CSTF2T	901	+	5.1181507	1.0043089	-1.0	-1.0
chr10	133312546	133312736	ENSG00000283496.1|AL360181.5|CSTF2T|CSTF2T	901	+	5.1119156	1.0043089	-1.0	-1.0
chr10	133347936	133348111	ENSG00000283496.1|AL360181.5|CSTF2T|CSTF2T	901	+	4.5173864	1.0043089	-1.0	-1.0
chr10	133313366	133313581	ENSG00000283496.1|AL360181.5|CSTF2T|CSTF2T	901	+	5.486966	1.0041785	-1.0	-1.0
chr10	133348692	133349237	ENSG00000226699.1|AL360181.1|CSTF2T|CSTF2T	981	-	5.863033	1.7191205	-1.0	-1.0
chr10	133347092	133348687	ENSG00000226699.1|AL360181.1|CSTF2T|CSTF2T	979	-	5.3370934	1.6734776	-1.0	-1.0
chr10	133349312	133350586	ENSG00000226699.1|AL360181.1|CSTF2T|CSTF2T	986	-	4.6727104	1.8573451	-1.0	-1.0
chr10	133350591	133350721	ENSG00000226699.1|AL360181.1|CSTF2T|CSTF2T	953	-	3.3692818	1.3311434	-1.0	-1.0
chr10	133347935	133348105	ENSG00000165828.14|PRAP1|CSTF2T|CSTF2T	901	+	4.515779	1.0043089	-1.0	-1.0
chr10	133357018	133357143	ENSG00000148803.11|FUOM|CSTF2T|CSTF2T	901	-	4.515779	1.0043089	-1.0	-1.0
chr10	133355891	133356071	ENSG00000148803.11|FUOM|CSTF2T|CSTF2T	922	-	2.99176	1.1056851	-1.0	-1.0
chr10	133356081	133356221	ENSG00000148803.11|FUOM|CSTF2T|CSTF2T	901	-	2.5540898	1.0043089	-1.0	-1.0
chr10	133356471	133356631	ENSG00000148803.11|FUOM|CSTF2T|CSTF2T	961	-	5.131807	1.40518	-1.0	-1.0
chr10	133356276	133356391	ENSG00000148803.11|FUOM|CSTF2T|CSTF2T	901	-	2.5849888	1.0043089	-1.0	-1.0
chr10	133357361	133357462	ENSG00000148803.11|FUOM|CSTF2T|CSTF2T	901	-	5.2616916	1.0043089	-1.0	-1.0
chr10	133355153	133355505	ENSG00000148803.11|FUOM|CSTF2T|CSTF2T	964	-	3.5380182	1.4465451	-1.0	-1.0
chr10	133355519	133355809	ENSG00000148803.11|FUOM|CSTF2T|CSTF2T	942	-	3.0005648	1.2354935	-1.0	-1.0
chr10	133373012	133373207	ENSG00000127884.4|ECHS1|CSTF2T|CSTF2T	901	-	5.27349	1.0043089	-1.0	-1.0
chr10	133419907	133420025	ENSG00000254536.1|AL360181.3|CSTF2T|CSTF2T	922	+	2.8233895	1.1076809	-1.0	-1.0
chr10	133418593	133418713	ENSG00000254536.1|AL360181.3|CSTF2T|CSTF2T	901	+	5.462326	1.0043089	-1.0	-1.0
chr10	133392328	133392428	ENSG00000254536.1|AL360181.3|CSTF2T|CSTF2T	901	+	4.515779	1.0043089	-1.0	-1.0
chr10	133419592	133419862	ENSG00000254536.1|AL360181.3|CSTF2T|CSTF2T	988	+	4.9029155	1.9145638	-1.0	-1.0
chr10	133420025	133420280	ENSG00000254536.1|AL360181.3|CSTF2T|CSTF2T	965	+	3.3269038	1.4613912	-1.0	-1.0
chr10	133415878	133416063	ENSG00000254536.1|AL360181.3|CSTF2T|CSTF2T	939	+	4.1425114	1.2128658	-1.0	-1.0
chr10	133418763	133419158	ENSG00000254536.1|AL360181.3|CSTF2T|CSTF2T	939	+	5.242971	1.2111526	-1.0	-1.0
chr10	133392638	133392758	ENSG00000254536.1|AL360181.3|CSTF2T|CSTF2T	901	+	4.4987044	1.0043089	-1.0	-1.0
chr10	133419193	133419479	ENSG00000254536.1|AL360181.3|CSTF2T|CSTF2T	956	+	4.4525466	1.3516836	-1.0	-1.0
chr10	133419907	133420025	ENSG00000148824.18|MTG1|CSTF2T|CSTF2T	922	+	2.8233895	1.1076115	-1.0	-1.0
chr10	133415879	133416064	ENSG00000148824.18|MTG1|CSTF2T|CSTF2T	940	+	4.1632924	1.2193582	-1.0	-1.0
chr10	133419592	133419862	ENSG00000148824.18|MTG1|CSTF2T|CSTF2T	988	+	4.9029155	1.9180067	-1.0	-1.0
chr10	133418594	133418709	ENSG00000148824.18|MTG1|CSTF2T|CSTF2T	901	+	5.4668612	1.0043089	-1.0	-1.0
chr10	133420025	133420295	ENSG00000148824.18|MTG1|CSTF2T|CSTF2T	964	+	3.301131	1.4478894	-1.0	-1.0
chr10	133418764	133419159	ENSG00000148824.18|MTG1|CSTF2T|CSTF2T	939	+	5.2424407	1.2168515	-1.0	-1.0
chr10	133419189	133419474	ENSG00000148824.18|MTG1|CSTF2T|CSTF2T	949	+	4.2229977	1.2899631	-1.0	-1.0
chr10	133420425	133421305	ENSG00000148824.18|MTG1|CSTF2T|CSTF2T	966	+	3.3840206	1.4687874	-1.0	-1.0
chr10	133464921	133465106	ENSG00000214279.13|SCART1|CSTF2T|CSTF2T	901	+	5.2153435	1.0043089	-1.0	-1.0
chr10	133457094	133457244	ENSG00000214279.13|SCART1|CSTF2T|CSTF2T	901	+	4.520593	1.0043089	-1.0	-1.0
chr10	133454554	133454774	ENSG00000214279.13|SCART1|CSTF2T|CSTF2T	952	+	5.848947	1.3148544	-1.0	-1.0
chr10	133465116	133465261	ENSG00000214279.13|SCART1|CSTF2T|CSTF2T	901	+	5.450784	1.0043089	-1.0	-1.0
chr10	133458039	133458139	ENSG00000214279.13|SCART1|CSTF2T|CSTF2T	901	+	4.5254235	1.0043089	-1.0	-1.0
chr10	133454134	133454309	ENSG00000214279.13|SCART1|CSTF2T|CSTF2T	944	+	5.9089417	1.2483513	-1.0	-1.0
chr10	133456559	133456714	ENSG00000214279.13|SCART1|CSTF2T|CSTF2T	901	+	4.5171566	1.0043089	-1.0	-1.0
chr10	133458179	133458279	ENSG00000214279.13|SCART1|CSTF2T|CSTF2T	901	+	4.5254235	1.0043089	-1.0	-1.0
chr10	133454774	133454879	ENSG00000214279.13|SCART1|CSTF2T|CSTF2T	901	+	4.515779	1.0043089	-1.0	-1.0
chr10	133459891	133460021	ENSG00000214279.13|SCART1|CSTF2T|CSTF2T	901	+	4.515779	1.0043089	-1.0	-1.0
chr10	133455654	133456169	ENSG00000214279.13|SCART1|CSTF2T|CSTF2T	925	+	5.345688	1.1273547	-1.0	-1.0
chr10	133456271	133456406	ENSG00000214279.13|SCART1|CSTF2T|CSTF2T	901	+	5.4305544	1.0043089	-1.0	-1.0
chr10	133465516	133465661	ENSG00000214279.13|SCART1|CSTF2T|CSTF2T	901	+	4.5218067	1.0043089	-1.0	-1.0
chr10	133456749	133456984	ENSG00000214279.13|SCART1|CSTF2T|CSTF2T	901	+	5.446829	1.0043089	-1.0	-1.0
chr10	133457554	133457784	ENSG00000214279.13|SCART1|CSTF2T|CSTF2T	904	+	3.9652994	1.0194154	-1.0	-1.0
chr10	133455289	133455564	ENSG00000214279.13|SCART1|CSTF2T|CSTF2T	920	+	5.7894726	1.0988159	-1.0	-1.0
chr10	133453947	133454064	ENSG00000214279.13|SCART1|CSTF2T|CSTF2T	901	+	5.199695	1.0043089	-1.0	-1.0
chr10	133458854	133458979	ENSG00000214279.13|SCART1|CSTF2T|CSTF2T	901	+	5.549428	1.0043089	-1.0	-1.0
chr10	133454339	133454544	ENSG00000214279.13|SCART1|CSTF2T|CSTF2T	901	+	5.241485	1.0043089	-1.0	-1.0
chr10	133465351	133465506	ENSG00000214279.13|SCART1|CSTF2T|CSTF2T	901	+	4.514367	1.0043089	-1.0	-1.0
chr11	197399	197924	ENSG00000177951.17|BET1L|CSTF2T|CSTF2T	931	-	5.4868174	1.1618754	-1.0	-1.0
chr11	198179	198754	ENSG00000177951.17|BET1L|CSTF2T|CSTF2T	908	-	5.590667	1.0372874	-1.0	-1.0
chr11	205488	205588	ENSG00000177951.17|BET1L|CSTF2T|CSTF2T	901	-	4.5254235	1.0043089	-1.0	-1.0
chr11	197979	198169	ENSG00000177951.17|BET1L|CSTF2T|CSTF2T	922	-	5.621829	1.1096117	-1.0	-1.0
chr11	199894	200079	ENSG00000177951.17|BET1L|CSTF2T|CSTF2T	901	-	4.4542823	1.0043089	-1.0	-1.0
chr11	203058	203163	ENSG00000177951.17|BET1L|CSTF2T|CSTF2T	901	-	5.321457	1.0043089	-1.0	-1.0
chr11	200259	200414	ENSG00000177951.17|BET1L|CSTF2T|CSTF2T	901	-	4.0032825	1.0043089	-1.0	-1.0
chr11	199259	199719	ENSG00000177951.17|BET1L|CSTF2T|CSTF2T	936	-	5.3300343	1.1950715	-1.0	-1.0
chr11	204958	205148	ENSG00000177951.17|BET1L|CSTF2T|CSTF2T	912	-	2.9285204	1.0571196	-1.0	-1.0
chr11	196944	197044	ENSG00000177951.17|BET1L|CSTF2T|CSTF2T	901	-	4.5254235	1.0043089	-1.0	-1.0
chr11	198974	199134	ENSG00000177951.17|BET1L|CSTF2T|CSTF2T	901	-	4.5196366	1.0043089	-1.0	-1.0
chr11	207041	207166	ENSG00000177951.17|BET1L|CSTF2T|CSTF2T	901	-	4.510924	1.0043089	-1.0	-1.0
chr11	200424	200879	ENSG00000177951.17|BET1L|CSTF2T|CSTF2T	921	-	5.7042656	1.1012306	-1.0	-1.0
chr11	209068	209233	ENSG00000177963.14|RIC8A|CSTF2T|CSTF2T	923	+	4.1006474	1.1130475	-1.0	-1.0
chr11	208958	209063	ENSG00000177963.14|RIC8A|CSTF2T|CSTF2T	901	+	3.493892	1.0043089	-1.0	-1.0
chr11	236222	236417	ENSG00000142082.14|SIRT3|CSTF2T|CSTF2T	917	-	3.6518388	1.0804142	-1.0	-1.0
chr11	222403	222743	ENSG00000142082.14|SIRT3|CSTF2T|CSTF2T	937	-	5.043883	1.2014871	-1.0	-1.0
chr11	223854	224065	ENSG00000142082.14|SIRT3|CSTF2T|CSTF2T	982	-	6.3455677	1.7402583	-1.0	-1.0
chr11	222076	222356	ENSG00000142082.14|SIRT3|CSTF2T|CSTF2T	932	-	5.690272	1.169121	-1.0	-1.0
chr11	222748	222873	ENSG00000142082.14|SIRT3|CSTF2T|CSTF2T	901	-	5.349103	1.0043089	-1.0	-1.0
chr11	223023	223738	ENSG00000142082.14|SIRT3|CSTF2T|CSTF2T	952	-	4.441465	1.3177072	-1.0	-1.0
chr11	249562	249752	ENSG00000185627.17|PSMD13|CSTF2T|CSTF2T	925	+	5.632026	1.1235044	-1.0	-1.0
chr11	291104	291294	ENSG00000142102.15|PGGHG|CSTF2T|CSTF2T	921	+	3.0625784	1.1040363	-1.0	-1.0
chr11	291719	291919	ENSG00000142102.15|PGGHG|CSTF2T|CSTF2T	909	+	3.0891383	1.0415273	-1.0	-1.0
chr11	291474	291689	ENSG00000142102.15|PGGHG|CSTF2T|CSTF2T	903	+	3.1487978	1.0133979	-1.0	-1.0
chr11	309087	309207	ENSG00000185201.16|IFITM2|CSTF2T|CSTF2T	901	+	5.802418	1.0043089	-1.0	-1.0
chr11	319660	319845	ENSG00000251661.3|AC136475.1|CSTF2T|CSTF2T	901	+	5.3489475	1.0043089	-1.0	-1.0
chr11	320325	320425	ENSG00000251661.3|AC136475.1|CSTF2T|CSTF2T	901	+	4.4962497	1.0043089	-1.0	-1.0
chr11	320695	320805	ENSG00000251661.3|AC136475.1|CSTF2T|CSTF2T	901	+	4.5254235	1.0043089	-1.0	-1.0
chr11	320010	320112	ENSG00000142089.15|IFITM3|CSTF2T|CSTF2T	901	-	5.374119	1.0043089	-1.0	-1.0
chr11	370379	370564	ENSG00000182272.11|B4GALNT4|CSTF2T|CSTF2T	901	+	3.1653807	1.004206	-1.0	-1.0
chr11	370779	371054	ENSG00000182272.11|B4GALNT4|CSTF2T|CSTF2T	926	+	4.7852736	1.1285999	-1.0	-1.0
chr11	369954	370249	ENSG00000182272.11|B4GALNT4|CSTF2T|CSTF2T	975	+	6.2635536	1.5969385	-1.0	-1.0
chr11	375088	375460	ENSG00000182272.11|B4GALNT4|CSTF2T|CSTF2T	999	+	5.0882277	2.9844947	-1.0	-1.0
chr11	377917	378227	ENSG00000182272.11|B4GALNT4|CSTF2T|CSTF2T	933	+	2.6440418	1.173867	-1.0	-1.0
chr11	371244	371439	ENSG00000182272.11|B4GALNT4|CSTF2T|CSTF2T	901	+	2.7697768	1.0039865	-1.0	-1.0
chr11	377592	377862	ENSG00000182272.11|B4GALNT4|CSTF2T|CSTF2T	919	+	2.5598462	1.094078	-1.0	-1.0
chr11	371579	371769	ENSG00000182272.11|B4GALNT4|CSTF2T|CSTF2T	901	+	5.6173024	1.0043089	-1.0	-1.0
chr11	375527	375627	ENSG00000182272.11|B4GALNT4|CSTF2T|CSTF2T	901	+	5.7787647	1.0043089	-1.0	-1.0
chr11	379252	379382	ENSG00000182272.11|B4GALNT4|CSTF2T|CSTF2T	901	+	2.2699575	1.0043089	-1.0	-1.0
chr11	379047	379237	ENSG00000182272.11|B4GALNT4|CSTF2T|CSTF2T	931	+	2.899889	1.1604577	-1.0	-1.0
chr11	370579	370774	ENSG00000182272.11|B4GALNT4|CSTF2T|CSTF2T	921	+	3.255091	1.1028795	-1.0	-1.0
chr11	372947	373025	ENSG00000182272.11|B4GALNT4|CSTF2T|CSTF2T	901	+	5.454021	1.0043089	-1.0	-1.0
chr11	378452	378892	ENSG00000182272.11|B4GALNT4|CSTF2T|CSTF2T	931	+	2.6093702	1.162306	-1.0	-1.0
chr11	371819	372079	ENSG00000182272.11|B4GALNT4|CSTF2T|CSTF2T	972	+	6.11261	1.549662	-1.0	-1.0
chr11	371084	371199	ENSG00000182272.11|B4GALNT4|CSTF2T|CSTF2T	901	+	2.8123162	1.0043089	-1.0	-1.0
chr11	373828	374713	ENSG00000182272.11|B4GALNT4|CSTF2T|CSTF2T	1000	+	5.780665	3.3927603	-1.0	-1.0
chr11	377327	377572	ENSG00000182272.11|B4GALNT4|CSTF2T|CSTF2T	953	+	2.9420147	1.3255527	-1.0	-1.0
chr11	376820	377010	ENSG00000182272.11|B4GALNT4|CSTF2T|CSTF2T	945	+	3.3225381	1.2582877	-1.0	-1.0
chr11	394539	394919	ENSG00000184363.9|PKP3|CSTF2T|CSTF2T	901	+	5.3567805	1.0043089	-1.0	-1.0
chr11	398071	398291	ENSG00000184363.9|PKP3|CSTF2T|CSTF2T	901	+	5.2384205	1.0043089	-1.0	-1.0
chr11	398386	398486	ENSG00000184363.9|PKP3|CSTF2T|CSTF2T	901	+	4.515779	1.0043089	-1.0	-1.0
chr11	399711	399816	ENSG00000184363.9|PKP3|CSTF2T|CSTF2T	901	+	4.515779	1.0043089	-1.0	-1.0
chr11	395889	396074	ENSG00000184363.9|PKP3|CSTF2T|CSTF2T	901	+	5.256398	1.0043089	-1.0	-1.0
chr11	397633	397776	ENSG00000184363.9|PKP3|CSTF2T|CSTF2T	901	+	3.6565998	1.0043089	-1.0	-1.0
chr11	396622	396722	ENSG00000184363.9|PKP3|CSTF2T|CSTF2T	901	+	4.5254235	1.0043089	-1.0	-1.0
chr11	396339	396484	ENSG00000184363.9|PKP3|CSTF2T|CSTF2T	950	+	5.226703	1.3053187	-1.0	-1.0
chr11	403273	403433	ENSG00000184363.9|PKP3|CSTF2T|CSTF2T	901	+	4.515779	1.0043089	-1.0	-1.0
chr11	397901	398001	ENSG00000184363.9|PKP3|CSTF2T|CSTF2T	901	+	4.5254235	1.0043089	-1.0	-1.0
chr11	400604	400705	ENSG00000184363.9|PKP3|CSTF2T|CSTF2T	901	+	4.515779	1.0043089	-1.0	-1.0
chr11	394944	395274	ENSG00000184363.9|PKP3|CSTF2T|CSTF2T	901	+	5.32167	1.0040846	-1.0	-1.0
chr11	398751	398946	ENSG00000184363.9|PKP3|CSTF2T|CSTF2T	901	+	5.638079	1.0043089	-1.0	-1.0
chr11	404290	404908	ENSG00000184363.9|PKP3|CSTF2T|CSTF2T	969	+	4.520371	1.5070432	-1.0	-1.0
chr11	395279	395664	ENSG00000184363.9|PKP3|CSTF2T|CSTF2T	912	+	4.781804	1.054244	-1.0	-1.0
chr11	416269	416374	ENSG00000185187.12|SIGIRR|CSTF2T|CSTF2T	901	-	4.4962497	1.0043089	-1.0	-1.0
chr11	416999	417099	ENSG00000185187.12|SIGIRR|CSTF2T|CSTF2T	901	-	5.205573	1.0043089	-1.0	-1.0
chr11	416779	416969	ENSG00000185187.12|SIGIRR|CSTF2T|CSTF2T	901	-	4.4962497	1.0043089	-1.0	-1.0
chr11	417124	417224	ENSG00000185187.12|SIGIRR|CSTF2T|CSTF2T	901	-	4.5060687	1.0043089	-1.0	-1.0
chr11	436343	436563	ENSG00000185101.12|ANO9|CSTF2T|CSTF2T	921	-	3.487902	1.1026073	-1.0	-1.0
chr11	438273	438488	ENSG00000185101.12|ANO9|CSTF2T|CSTF2T	912	-	4.3394933	1.0579059	-1.0	-1.0
chr11	440303	440763	ENSG00000185101.12|ANO9|CSTF2T|CSTF2T	901	-	5.383444	1.0060738	-1.0	-1.0
chr11	434493	434613	ENSG00000185101.12|ANO9|CSTF2T|CSTF2T	901	-	5.2597733	1.0043089	-1.0	-1.0
chr11	433148	433313	ENSG00000185101.12|ANO9|CSTF2T|CSTF2T	903	-	2.7468398	1.0146661	-1.0	-1.0
chr11	440863	440983	ENSG00000185101.12|ANO9|CSTF2T|CSTF2T	901	-	5.551327	1.0043089	-1.0	-1.0
chr11	432053	432478	ENSG00000185101.12|ANO9|CSTF2T|CSTF2T	922	-	3.394272	1.1106281	-1.0	-1.0
chr11	441038	441563	ENSG00000185101.12|ANO9|CSTF2T|CSTF2T	935	-	4.660294	1.1872416	-1.0	-1.0
chr11	441698	441903	ENSG00000185101.12|ANO9|CSTF2T|CSTF2T	901	-	5.3478675	1.0043089	-1.0	-1.0
chr11	432503	433118	ENSG00000185101.12|ANO9|CSTF2T|CSTF2T	965	-	5.294688	1.4598676	-1.0	-1.0
chr11	420116	420216	ENSG00000185101.12|ANO9|CSTF2T|CSTF2T	901	-	2.5226068	1.0043089	-1.0	-1.0
chr11	438538	440103	ENSG00000185101.12|ANO9|CSTF2T|CSTF2T	952	-	5.3472486	1.3174043	-1.0	-1.0
chr11	434638	434738	ENSG00000185101.12|ANO9|CSTF2T|CSTF2T	901	-	4.5060687	1.0043089	-1.0	-1.0
chr11	437348	437658	ENSG00000185101.12|ANO9|CSTF2T|CSTF2T	910	-	5.537262	1.0462526	-1.0	-1.0
chr11	434253	434378	ENSG00000185101.12|ANO9|CSTF2T|CSTF2T	901	-	4.513837	1.0043089	-1.0	-1.0
chr11	434943	435048	ENSG00000185101.12|ANO9|CSTF2T|CSTF2T	901	-	4.515779	1.0043089	-1.0	-1.0
chr11	434128	434238	ENSG00000185101.12|ANO9|CSTF2T|CSTF2T	901	-	4.515779	1.0043089	-1.0	-1.0
chr11	433659	433809	ENSG00000185101.12|ANO9|CSTF2T|CSTF2T	901	-	4.524046	1.0043089	-1.0	-1.0
chr11	437963	438228	ENSG00000185101.12|ANO9|CSTF2T|CSTF2T	901	-	5.5738835	1.0043089	-1.0	-1.0
chr11	436578	436783	ENSG00000185101.12|ANO9|CSTF2T|CSTF2T	944	-	5.0162983	1.252148	-1.0	-1.0
chr11	437718	437953	ENSG00000185101.12|ANO9|CSTF2T|CSTF2T	927	-	5.214299	1.1362516	-1.0	-1.0
chr11	440463	440688	ENSG00000243562.3|RN7SL838P|CSTF2T|CSTF2T	901	-	5.2882314	1.0043089	-1.0	-1.0
chr11	478622	478732	ENSG00000174915.11|PTDSS2|CSTF2T|CSTF2T	901	+	4.5254235	1.0043089	-1.0	-1.0
chr11	469416	469891	ENSG00000174915.11|PTDSS2|CSTF2T|CSTF2T	985	+	6.0602584	1.8243705	-1.0	-1.0
chr11	462111	462311	ENSG00000174915.11|PTDSS2|CSTF2T|CSTF2T	961	+	5.1418357	1.4138904	-1.0	-1.0
chr11	469966	470596	ENSG00000174915.11|PTDSS2|CSTF2T|CSTF2T	940	+	4.7643113	1.2242651	-1.0	-1.0
chr11	475927	476267	ENSG00000174915.11|PTDSS2|CSTF2T|CSTF2T	958	+	5.893944	1.373596	-1.0	-1.0
chr11	474372	474532	ENSG00000174915.11|PTDSS2|CSTF2T|CSTF2T	940	+	4.832069	1.2195009	-1.0	-1.0
chr11	487990	488175	ENSG00000174915.11|PTDSS2|CSTF2T|CSTF2T	901	+	5.4384456	1.0043089	-1.0	-1.0
chr11	451708	452053	ENSG00000174915.11|PTDSS2|CSTF2T|CSTF2T	909	+	4.2392006	1.0405018	-1.0	-1.0
chr11	462326	462451	ENSG00000174915.11|PTDSS2|CSTF2T|CSTF2T	901	+	3.5850532	1.0043089	-1.0	-1.0
chr11	469291	469396	ENSG00000174915.11|PTDSS2|CSTF2T|CSTF2T	901	+	5.5373564	1.0043089	-1.0	-1.0
chr11	454443	454543	ENSG00000174915.11|PTDSS2|CSTF2T|CSTF2T	901	+	4.5254235	1.0043089	-1.0	-1.0
chr11	473977	474357	ENSG00000174915.11|PTDSS2|CSTF2T|CSTF2T	946	+	5.1961756	1.2638451	-1.0	-1.0
chr11	450662	450962	ENSG00000174915.11|PTDSS2|CSTF2T|CSTF2T	901	+	5.3918986	1.0043089	-1.0	-1.0
chr11	460268	460788	ENSG00000174915.11|PTDSS2|CSTF2T|CSTF2T	929	+	4.7606735	1.1478009	-1.0	-1.0
chr11	452388	452488	ENSG00000174915.11|PTDSS2|CSTF2T|CSTF2T	901	+	5.1879096	1.0043089	-1.0	-1.0
chr11	462476	462656	ENSG00000174915.11|PTDSS2|CSTF2T|CSTF2T	928	+	5.2129464	1.1412328	-1.0	-1.0
chr11	485394	485509	ENSG00000174915.11|PTDSS2|CSTF2T|CSTF2T	901	+	5.4142246	1.0043089	-1.0	-1.0
chr11	461356	461836	ENSG00000174915.11|PTDSS2|CSTF2T|CSTF2T	961	+	5.044979	1.4068955	-1.0	-1.0
chr11	478902	479002	ENSG00000174915.11|PTDSS2|CSTF2T|CSTF2T	901	+	4.5254235	1.0043089	-1.0	-1.0
chr11	486389	486589	ENSG00000174915.11|PTDSS2|CSTF2T|CSTF2T	985	+	6.5707755	1.8211823	-1.0	-1.0
chr11	469116	469251	ENSG00000174915.11|PTDSS2|CSTF2T|CSTF2T	901	+	4.515746	1.0043089	-1.0	-1.0
chr11	455393	455503	ENSG00000174915.11|PTDSS2|CSTF2T|CSTF2T	901	+	4.5254235	1.0043089	-1.0	-1.0
chr11	476357	476792	ENSG00000174915.11|PTDSS2|CSTF2T|CSTF2T	956	+	5.0495567	1.3522577	-1.0	-1.0
chr11	489247	489349	ENSG00000174915.11|PTDSS2|CSTF2T|CSTF2T	901	+	5.661718	1.0043089	-1.0	-1.0
chr11	471371	472696	ENSG00000174915.11|PTDSS2|CSTF2T|CSTF2T	977	+	5.08284	1.6419889	-1.0	-1.0
chr11	468686	468976	ENSG00000174915.11|PTDSS2|CSTF2T|CSTF2T	938	+	5.5913577	1.2092988	-1.0	-1.0
chr11	452518	452618	ENSG00000174915.11|PTDSS2|CSTF2T|CSTF2T	901	+	4.4962497	1.0043089	-1.0	-1.0
chr11	461901	462106	ENSG00000174915.11|PTDSS2|CSTF2T|CSTF2T	925	+	3.299103	1.1269783	-1.0	-1.0
chr11	468376	468656	ENSG00000174915.11|PTDSS2|CSTF2T|CSTF2T	972	+	6.273481	1.5586879	-1.0	-1.0
chr11	451493	451668	ENSG00000174915.11|PTDSS2|CSTF2T|CSTF2T	901	+	2.8940408	1.0043089	-1.0	-1.0
chr11	468201	468336	ENSG00000174915.11|PTDSS2|CSTF2T|CSTF2T	901	+	5.4439898	1.0043089	-1.0	-1.0
chr11	451167	451351	ENSG00000174915.11|PTDSS2|CSTF2T|CSTF2T	932	+	3.3479774	1.1683663	-1.0	-1.0
chr11	476832	478047	ENSG00000174915.11|PTDSS2|CSTF2T|CSTF2T	940	+	4.3997436	1.2222104	-1.0	-1.0
chr11	455583	455683	ENSG00000174915.11|PTDSS2|CSTF2T|CSTF2T	901	+	4.5254235	1.0043089	-1.0	-1.0
chr11	460848	461043	ENSG00000174915.11|PTDSS2|CSTF2T|CSTF2T	921	+	5.2706523	1.0997841	-1.0	-1.0
chr11	472761	473461	ENSG00000174915.11|PTDSS2|CSTF2T|CSTF2T	970	+	5.1544485	1.51605	-1.0	-1.0
chr11	485574	485679	ENSG00000174915.11|PTDSS2|CSTF2T|CSTF2T	901	+	2.7841763	1.0023118	-1.0	-1.0
chr11	486194	486389	ENSG00000174915.11|PTDSS2|CSTF2T|CSTF2T	959	+	4.4839363	1.3896236	-1.0	-1.0
chr11	473481	473836	ENSG00000174915.11|PTDSS2|CSTF2T|CSTF2T	954	+	3.668154	1.3337307	-1.0	-1.0
chr11	479565	479670	ENSG00000174915.11|PTDSS2|CSTF2T|CSTF2T	901	+	4.5060687	1.0043089	-1.0	-1.0
chr11	453528	453648	ENSG00000174915.11|PTDSS2|CSTF2T|CSTF2T	901	+	4.5181904	1.0043089	-1.0	-1.0
chr11	453098	453203	ENSG00000174915.11|PTDSS2|CSTF2T|CSTF2T	901	+	4.5254235	1.0043089	-1.0	-1.0
chr11	464606	464706	ENSG00000174915.11|PTDSS2|CSTF2T|CSTF2T	901	+	5.1759486	1.0043089	-1.0	-1.0
chr11	467891	468036	ENSG00000174915.11|PTDSS2|CSTF2T|CSTF2T	901	+	5.267424	1.0043089	-1.0	-1.0
chr11	462726	462846	ENSG00000174915.11|PTDSS2|CSTF2T|CSTF2T	901	+	5.4267755	1.0043089	-1.0	-1.0
chr11	484729	485209	ENSG00000174915.11|PTDSS2|CSTF2T|CSTF2T	914	+	5.332544	1.0637215	-1.0	-1.0
chr11	461051	461351	ENSG00000174915.11|PTDSS2|CSTF2T|CSTF2T	924	+	5.555832	1.1204472	-1.0	-1.0
chr11	479214	479329	ENSG00000174915.11|PTDSS2|CSTF2T|CSTF2T	901	+	5.4185643	1.0043089	-1.0	-1.0
chr11	452143	452253	ENSG00000174915.11|PTDSS2|CSTF2T|CSTF2T	901	+	5.368923	1.0043089	-1.0	-1.0
chr11	489117	489217	ENSG00000174915.11|PTDSS2|CSTF2T|CSTF2T	901	+	5.2174063	1.0043089	-1.0	-1.0
chr11	485904	486164	ENSG00000174915.11|PTDSS2|CSTF2T|CSTF2T	904	+	5.636369	1.0190755	-1.0	-1.0
chr11	474572	474742	ENSG00000174915.11|PTDSS2|CSTF2T|CSTF2T	901	+	5.659684	1.0043089	-1.0	-1.0
chr11	504426	504552	ENSG00000023191.16|RNH1|CSTF2T|CSTF2T	979	-	3.9024398	1.6705562	-1.0	-1.0
chr11	506608	506763	ENSG00000023191.16|RNH1|CSTF2T|CSTF2T	901	-	3.5571332	1.0041846	-1.0	-1.0
chr11	504913	505033	ENSG00000023191.16|RNH1|CSTF2T|CSTF2T	901	-	5.4741077	1.0043089	-1.0	-1.0
chr11	500334	500434	ENSG00000023191.16|RNH1|CSTF2T|CSTF2T	901	-	4.5060687	1.0043089	-1.0	-1.0
chr11	503965	504426	ENSG00000023191.16|RNH1|CSTF2T|CSTF2T	964	-	4.7978086	1.4439927	-1.0	-1.0
chr11	503570	503940	ENSG00000023191.16|RNH1|CSTF2T|CSTF2T	923	-	3.8791282	1.1152837	-1.0	-1.0
chr11	503309	503570	ENSG00000023191.16|RNH1|CSTF2T|CSTF2T	958	-	4.9842935	1.3795003	-1.0	-1.0
chr11	502209	502694	ENSG00000023191.16|RNH1|CSTF2T|CSTF2T	957	-	4.835025	1.3714304	-1.0	-1.0
chr11	504552	504797	ENSG00000023191.16|RNH1|CSTF2T|CSTF2T	985	-	4.5438128	1.832708	-1.0	-1.0
chr11	506187	506356	ENSG00000023191.16|RNH1|CSTF2T|CSTF2T	901	-	4.2850046	1.0034156	-1.0	-1.0
chr11	506836	507056	ENSG00000023191.16|RNH1|CSTF2T|CSTF2T	980	-	6.386902	1.7073412	-1.0	-1.0
chr11	502904	503264	ENSG00000023191.16|RNH1|CSTF2T|CSTF2T	915	-	3.5271282	1.070511	-1.0	-1.0
chr11	506356	506608	ENSG00000023191.16|RNH1|CSTF2T|CSTF2T	924	-	3.1399083	1.1171373	-1.0	-1.0
chr11	529153	529659	ENSG00000254739.1|AC137894.1|CSTF2T|CSTF2T	952	+	4.3498483	1.3216608	-1.0	-1.0
chr11	528906	528947	ENSG00000254739.1|AC137894.1|CSTF2T|CSTF2T	909	+	3.3337233	1.0419912	-1.0	-1.0
chr11	528947	529142	ENSG00000254739.1|AC137894.1|CSTF2T|CSTF2T	936	+	5.195632	1.1938086	-1.0	-1.0
chr11	535107	535217	ENSG00000174775.16|HRAS|CSTF2T|CSTF2T	901	-	5.5414577	1.0043089	-1.0	-1.0
chr11	554372	554587	ENSG00000161328.10|LRRC56|CSTF2T|CSTF2T	901	+	5.1663156	1.0043089	-1.0	-1.0
chr11	537605	537780	ENSG00000161328.10|LRRC56|CSTF2T|CSTF2T	962	+	5.8244452	1.4183508	-1.0	-1.0
chr11	538085	538255	ENSG00000161328.10|LRRC56|CSTF2T|CSTF2T	901	+	4.868447	1.0043089	-1.0	-1.0
chr11	537805	537980	ENSG00000161328.10|LRRC56|CSTF2T|CSTF2T	901	+	5.2307453	1.0043089	-1.0	-1.0
chr11	561546	561661	ENSG00000099849.14|RASSF7|CSTF2T|CSTF2T	901	+	5.27024	1.0043089	-1.0	-1.0
chr11	561186	561341	ENSG00000099849.14|RASSF7|CSTF2T|CSTF2T	901	+	5.44267	1.0043089	-1.0	-1.0
chr11	567579	567679	ENSG00000247095.2|MIR210HG|CSTF2T|CSTF2T	901	-	4.5254235	1.0043089	-1.0	-1.0
chr11	568118	568330	ENSG00000247095.2|MIR210HG|CSTF2T|CSTF2T	946	-	4.296555	1.2690947	-1.0	-1.0
chr11	568340	568457	ENSG00000247095.2|MIR210HG|CSTF2T|CSTF2T	901	-	5.323538	1.0043089	-1.0	-1.0
chr11	611107	611212	ENSG00000070047.11|PHRF1|CSTF2T|CSTF2T	901	+	2.7826853	1.0043089	-1.0	-1.0
chr11	584616	584716	ENSG00000070047.11|PHRF1|CSTF2T|CSTF2T	901	+	4.5254235	1.0043089	-1.0	-1.0
chr11	578547	578682	ENSG00000070047.11|PHRF1|CSTF2T|CSTF2T	901	+	4.5206013	1.0043089	-1.0	-1.0
chr11	611683	612222	ENSG00000070047.11|PHRF1|CSTF2T|CSTF2T	962	+	3.0593586	1.4166028	-1.0	-1.0
chr11	595689	595799	ENSG00000070047.11|PHRF1|CSTF2T|CSTF2T	901	+	4.501159	1.0043089	-1.0	-1.0
chr11	597765	597870	ENSG00000070047.11|PHRF1|CSTF2T|CSTF2T	901	+	3.4604948	1.0043089	-1.0	-1.0
chr11	597215	597325	ENSG00000070047.11|PHRF1|CSTF2T|CSTF2T	901	+	5.5169125	1.0043089	-1.0	-1.0
chr11	578252	578352	ENSG00000070047.11|PHRF1|CSTF2T|CSTF2T	901	+	4.5060687	1.0043089	-1.0	-1.0
chr11	593354	593559	ENSG00000070047.11|PHRF1|CSTF2T|CSTF2T	901	+	2.6131132	1.0039388	-1.0	-1.0
chr11	580197	580297	ENSG00000070047.11|PHRF1|CSTF2T|CSTF2T	901	+	4.515779	1.0043089	-1.0	-1.0
chr11	578002	578102	ENSG00000070047.11|PHRF1|CSTF2T|CSTF2T	901	+	4.515779	1.0043089	-1.0	-1.0
chr11	611512	611632	ENSG00000070047.11|PHRF1|CSTF2T|CSTF2T	901	+	5.4390597	1.0043089	-1.0	-1.0
chr11	576797	576992	ENSG00000070047.11|PHRF1|CSTF2T|CSTF2T	941	+	3.4113772	1.2271209	-1.0	-1.0
chr11	586381	586591	ENSG00000070047.11|PHRF1|CSTF2T|CSTF2T	926	+	3.7877607	1.131229	-1.0	-1.0
chr11	588014	588114	ENSG00000070047.11|PHRF1|CSTF2T|CSTF2T	901	+	3.4622858	1.0043089	-1.0	-1.0
chr11	595909	596029	ENSG00000070047.11|PHRF1|CSTF2T|CSTF2T	901	+	4.868447	1.0043089	-1.0	-1.0
chr11	581217	581397	ENSG00000070047.11|PHRF1|CSTF2T|CSTF2T	901	+	4.72482	1.0043089	-1.0	-1.0
chr11	611257	611357	ENSG00000070047.11|PHRF1|CSTF2T|CSTF2T	901	+	2.7969632	1.0043089	-1.0	-1.0
chr11	589859	590169	ENSG00000070047.11|PHRF1|CSTF2T|CSTF2T	926	+	3.0022128	1.1293645	-1.0	-1.0
chr11	598250	598355	ENSG00000070047.11|PHRF1|CSTF2T|CSTF2T	901	+	4.510924	1.0043089	-1.0	-1.0
chr11	597900	598000	ENSG00000070047.11|PHRF1|CSTF2T|CSTF2T	901	+	5.449099	1.0043089	-1.0	-1.0
chr11	593694	593799	ENSG00000070047.11|PHRF1|CSTF2T|CSTF2T	901	+	2.880122	1.0043089	-1.0	-1.0
chr11	637292	637589	ENSG00000069696.6|DRD4|CSTF2T|CSTF2T	999	+	6.1507874	3.0002294	-1.0	-1.0
chr11	639432	639545	ENSG00000069696.6|DRD4|CSTF2T|CSTF2T	987	+	4.5270424	1.8752282	-1.0	-1.0
chr11	639647	640306	ENSG00000069696.6|DRD4|CSTF2T|CSTF2T	997	+	6.6678505	2.5902328	-1.0	-1.0
chr11	639545	639647	ENSG00000069696.6|DRD4|CSTF2T|CSTF2T	1000	+	8.178385	3.468048	-1.0	-1.0
chr11	640400	640706	ENSG00000069696.6|DRD4|CSTF2T|CSTF2T	990	+	5.0034432	1.9826232	-1.0	-1.0
chr11	639056	639158	ENSG00000069696.6|DRD4|CSTF2T|CSTF2T	982	+	4.295392	1.7347935	-1.0	-1.0
chr11	640306	640400	ENSG00000069696.6|DRD4|CSTF2T|CSTF2T	999	+	7.9161744	3.1820192	-1.0	-1.0
chr11	639158	639432	ENSG00000069696.6|DRD4|CSTF2T|CSTF2T	998	+	5.731608	2.6519654	-1.0	-1.0
chr11	637589	639056	ENSG00000069696.6|DRD4|CSTF2T|CSTF2T	995	+	5.2109084	2.3104286	-1.0	-1.0
chr11	702689	703779	ENSG00000177030.16|DEAF1|CSTF2T|CSTF2T	988	-	3.5927784	1.9261104	-1.0	-1.0
chr11	694019	694124	ENSG00000177030.16|DEAF1|CSTF2T|CSTF2T	901	-	5.392004	1.0043089	-1.0	-1.0
chr11	689888	690003	ENSG00000177030.16|DEAF1|CSTF2T|CSTF2T	901	-	5.4739246	1.0043089	-1.0	-1.0
chr11	690043	690163	ENSG00000177030.16|DEAF1|CSTF2T|CSTF2T	901	-	4.5254235	1.0043089	-1.0	-1.0
chr11	701914	702684	ENSG00000177030.16|DEAF1|CSTF2T|CSTF2T	946	-	2.9304738	1.2682512	-1.0	-1.0
chr11	701044	701159	ENSG00000177030.16|DEAF1|CSTF2T|CSTF2T	910	-	2.859506	1.0465001	-1.0	-1.0
chr11	676213	676558	ENSG00000177030.16|DEAF1|CSTF2T|CSTF2T	946	-	4.433676	1.2712666	-1.0	-1.0
chr11	660841	661051	ENSG00000177030.16|DEAF1|CSTF2T|CSTF2T	981	-	5.203344	1.711297	-1.0	-1.0
chr11	691268	691378	ENSG00000177030.16|DEAF1|CSTF2T|CSTF2T	901	-	5.2616916	1.0043089	-1.0	-1.0
chr11	660161	660686	ENSG00000177030.16|DEAF1|CSTF2T|CSTF2T	930	-	3.3125975	1.1525685	-1.0	-1.0
chr11	703789	703964	ENSG00000177030.16|DEAF1|CSTF2T|CSTF2T	934	-	2.896468	1.1834896	-1.0	-1.0
chr11	654471	654576	ENSG00000177030.16|DEAF1|CSTF2T|CSTF2T	901	-	4.5060687	1.0043089	-1.0	-1.0
chr11	704059	706571	ENSG00000177030.16|DEAF1|CSTF2T|CSTF2T	997	-	4.0267634	2.5781934	-1.0	-1.0
chr11	694244	694499	ENSG00000177030.16|DEAF1|CSTF2T|CSTF2T	901	-	5.315656	1.0043089	-1.0	-1.0
chr11	706571	706715	ENSG00000177030.16|DEAF1|CSTF2T|CSTF2T	989	-	3.6300833	1.965157	-1.0	-1.0
chr11	675883	676018	ENSG00000177030.16|DEAF1|CSTF2T|CSTF2T	901	-	5.494911	1.0043089	-1.0	-1.0
chr11	644232	644602	ENSG00000177030.16|DEAF1|CSTF2T|CSTF2T	917	-	4.5912166	1.0808123	-1.0	-1.0
chr11	661721	661866	ENSG00000177030.16|DEAF1|CSTF2T|CSTF2T	901	-	3.8101985	1.0043089	-1.0	-1.0
chr11	662491	662856	ENSG00000177030.16|DEAF1|CSTF2T|CSTF2T	907	-	4.207688	1.0313612	-1.0	-1.0
chr11	676943	677078	ENSG00000177030.16|DEAF1|CSTF2T|CSTF2T	901	-	4.5254235	1.0043089	-1.0	-1.0
chr11	698979	699154	ENSG00000177030.16|DEAF1|CSTF2T|CSTF2T	904	-	3.2444441	1.0196247	-1.0	-1.0
chr11	662986	663086	ENSG00000177030.16|DEAF1|CSTF2T|CSTF2T	901	-	5.368923	1.0043089	-1.0	-1.0
chr11	690858	691043	ENSG00000177030.16|DEAF1|CSTF2T|CSTF2T	901	-	4.4995227	1.0043089	-1.0	-1.0
chr11	696042	696147	ENSG00000177030.16|DEAF1|CSTF2T|CSTF2T	901	-	3.4569187	1.0043089	-1.0	-1.0
chr11	656561	656696	ENSG00000177030.16|DEAF1|CSTF2T|CSTF2T	901	-	2.8492882	1.0043089	-1.0	-1.0
chr11	695727	695837	ENSG00000177030.16|DEAF1|CSTF2T|CSTF2T	901	-	5.370112	1.0043089	-1.0	-1.0
chr11	701709	701884	ENSG00000177030.16|DEAF1|CSTF2T|CSTF2T	907	-	2.7173114	1.0320737	-1.0	-1.0
chr11	655436	655536	ENSG00000177030.16|DEAF1|CSTF2T|CSTF2T	901	-	5.205573	1.0043089	-1.0	-1.0
chr11	689545	689650	ENSG00000177030.16|DEAF1|CSTF2T|CSTF2T	901	-	4.5060687	1.0043089	-1.0	-1.0
chr11	702200	702310	ENSG00000177106.14|EPS8L2|CSTF2T|CSTF2T	901	+	4.515779	1.0043089	-1.0	-1.0
chr11	706288	706594	ENSG00000177106.14|EPS8L2|CSTF2T|CSTF2T	983	+	3.0705328	1.7700195	-1.0	-1.0
chr11	721669	721849	ENSG00000177106.14|EPS8L2|CSTF2T|CSTF2T	921	+	2.3554096	1.1010475	-1.0	-1.0
chr11	706813	708558	ENSG00000177106.14|EPS8L2|CSTF2T|CSTF2T	978	+	3.2535417	1.6485926	-1.0	-1.0
chr11	725189	725404	ENSG00000177106.14|EPS8L2|CSTF2T|CSTF2T	922	+	3.3063705	1.1093633	-1.0	-1.0
chr11	696210	696310	ENSG00000177106.14|EPS8L2|CSTF2T|CSTF2T	901	+	4.515779	1.0043089	-1.0	-1.0
chr11	725454	725727	ENSG00000177106.14|EPS8L2|CSTF2T|CSTF2T	962	+	2.9389958	1.4151692	-1.0	-1.0
chr11	719706	719866	ENSG00000177106.14|EPS8L2|CSTF2T|CSTF2T	944	+	3.2496867	1.2481529	-1.0	-1.0
chr11	705454	705774	ENSG00000177106.14|EPS8L2|CSTF2T|CSTF2T	920	+	4.873829	1.0987225	-1.0	-1.0
chr11	710816	711081	ENSG00000177106.14|EPS8L2|CSTF2T|CSTF2T	911	+	2.488809	1.0526378	-1.0	-1.0
chr11	724323	724423	ENSG00000177106.14|EPS8L2|CSTF2T|CSTF2T	901	+	4.515779	1.0043089	-1.0	-1.0
chr11	725942	726080	ENSG00000177106.14|EPS8L2|CSTF2T|CSTF2T	962	+	6.0915613	1.4174547	-1.0	-1.0
chr11	720971	721101	ENSG00000177106.14|EPS8L2|CSTF2T|CSTF2T	955	+	2.7385414	1.3463348	-1.0	-1.0
chr11	710521	710676	ENSG00000177106.14|EPS8L2|CSTF2T|CSTF2T	912	+	2.9842896	1.0574118	-1.0	-1.0
chr11	724829	724984	ENSG00000177106.14|EPS8L2|CSTF2T|CSTF2T	939	+	2.591863	1.2146403	-1.0	-1.0
chr11	705959	706109	ENSG00000177106.14|EPS8L2|CSTF2T|CSTF2T	918	+	3.3202734	1.0857704	-1.0	-1.0
chr11	709451	709552	ENSG00000177106.14|EPS8L2|CSTF2T|CSTF2T	949	+	3.015625	1.2901031	-1.0	-1.0
chr11	724173	724278	ENSG00000177106.14|EPS8L2|CSTF2T|CSTF2T	901	+	4.5254235	1.0043089	-1.0	-1.0
chr11	705351	705454	ENSG00000177106.14|EPS8L2|CSTF2T|CSTF2T	901	+	3.5431466	1.0033951	-1.0	-1.0
chr11	712451	712771	ENSG00000177106.14|EPS8L2|CSTF2T|CSTF2T	931	+	2.684144	1.1600715	-1.0	-1.0
chr11	705814	705914	ENSG00000177106.14|EPS8L2|CSTF2T|CSTF2T	901	+	5.670258	1.0043089	-1.0	-1.0
chr11	710686	710801	ENSG00000177106.14|EPS8L2|CSTF2T|CSTF2T	907	+	2.8515656	1.0305011	-1.0	-1.0
chr11	726165	726315	ENSG00000177106.14|EPS8L2|CSTF2T|CSTF2T	919	+	2.6724107	1.0890213	-1.0	-1.0
chr11	706594	706799	ENSG00000177106.14|EPS8L2|CSTF2T|CSTF2T	915	+	2.293037	1.0687747	-1.0	-1.0
chr11	708643	709329	ENSG00000177106.14|EPS8L2|CSTF2T|CSTF2T	949	+	3.3993607	1.2925117	-1.0	-1.0
chr11	709607	709762	ENSG00000177106.14|EPS8L2|CSTF2T|CSTF2T	903	+	2.1178172	1.0149075	-1.0	-1.0
chr11	702197	702312	ENSG00000177042.14|TMEM80|CSTF2T|CSTF2T	901	+	4.515779	1.0043089	-1.0	-1.0
chr11	708843	708958	ENSG00000269915.1|AP006621.4|CSTF2T|CSTF2T	901	-	4.5060687	1.0043089	-1.0	-1.0
chr11	748108	748258	ENSG00000177156.10|TALDO1|CSTF2T|CSTF2T	901	+	4.749201	1.0043089	-1.0	-1.0
chr11	747583	747693	ENSG00000177156.10|TALDO1|CSTF2T|CSTF2T	901	+	4.5222087	1.0043089	-1.0	-1.0
chr11	773054	773324	ENSG00000177225.16|GATD1|CSTF2T|CSTF2T	941	-	3.6813705	1.2277805	-1.0	-1.0
chr11	772516	772614	ENSG00000177225.16|GATD1|CSTF2T|CSTF2T	901	-	2.6478145	1.0043089	-1.0	-1.0
chr11	771892	772227	ENSG00000177225.16|GATD1|CSTF2T|CSTF2T	934	-	3.0388095	1.182671	-1.0	-1.0
chr11	774893	775064	ENSG00000177225.16|GATD1|CSTF2T|CSTF2T	902	-	5.68742	1.0084839	-1.0	-1.0
chr11	775142	775942	ENSG00000177225.16|GATD1|CSTF2T|CSTF2T	937	-	4.240444	1.2010059	-1.0	-1.0
chr11	774413	774608	ENSG00000177225.16|GATD1|CSTF2T|CSTF2T	933	-	5.5007057	1.1722125	-1.0	-1.0
chr11	776679	777174	ENSG00000177225.16|GATD1|CSTF2T|CSTF2T	999	-	6.249972	3.057294	-1.0	-1.0
chr11	773719	773909	ENSG00000177225.16|GATD1|CSTF2T|CSTF2T	901	-	3.1364157	1.0043089	-1.0	-1.0
chr11	773339	773534	ENSG00000177225.16|GATD1|CSTF2T|CSTF2T	901	-	3.163537	1.0040076	-1.0	-1.0
chr11	776282	776679	ENSG00000177225.16|GATD1|CSTF2T|CSTF2T	970	-	4.000657	1.520594	-1.0	-1.0
chr11	772784	772974	ENSG00000177225.16|GATD1|CSTF2T|CSTF2T	901	-	2.7314856	1.0039779	-1.0	-1.0
chr11	774148	774303	ENSG00000177225.16|GATD1|CSTF2T|CSTF2T	938	-	5.7291403	1.2071798	-1.0	-1.0
chr11	777179	777398	ENSG00000177225.16|GATD1|CSTF2T|CSTF2T	980	-	4.8876452	1.7090908	-1.0	-1.0
chr11	781225	781325	ENSG00000255284.1|AP006621.3|CSTF2T|CSTF2T	901	+	4.515779	1.0043089	-1.0	-1.0
chr11	778780	779775	ENSG00000255284.1|AP006621.3|CSTF2T|CSTF2T	953	+	3.4570272	1.330324	-1.0	-1.0
chr11	780385	780505	ENSG00000255284.1|AP006621.3|CSTF2T|CSTF2T	901	+	2.782665	1.0043089	-1.0	-1.0
chr11	781985	783065	ENSG00000255284.1|AP006621.3|CSTF2T|CSTF2T	952	+	3.6408777	1.3187127	-1.0	-1.0
chr11	783619	783734	ENSG00000255284.1|AP006621.3|CSTF2T|CSTF2T	901	+	5.5580883	1.0043089	-1.0	-1.0
chr11	779785	780310	ENSG00000255284.1|AP006621.3|CSTF2T|CSTF2T	970	+	3.4145775	1.5276077	-1.0	-1.0
chr11	780560	780770	ENSG00000255284.1|AP006621.3|CSTF2T|CSTF2T	924	+	3.6044455	1.1185842	-1.0	-1.0
chr11	777577	777695	ENSG00000255284.1|AP006621.3|CSTF2T|CSTF2T	977	+	3.6414058	1.6469173	-1.0	-1.0
chr11	781705	781970	ENSG00000255284.1|AP006621.3|CSTF2T|CSTF2T	942	+	4.366395	1.2340337	-1.0	-1.0
chr11	777695	778112	ENSG00000255284.1|AP006621.3|CSTF2T|CSTF2T	953	+	3.1468475	1.3306284	-1.0	-1.0
chr11	783944	784124	ENSG00000255284.1|AP006621.3|CSTF2T|CSTF2T	901	+	3.6654694	1.0037564	-1.0	-1.0
chr11	779616	779771	ENSG00000279672.1|AP006621.5|CSTF2T|CSTF2T	950	+	2.8277442	1.3001206	-1.0	-1.0
chr11	780561	780691	ENSG00000279672.1|AP006621.5|CSTF2T|CSTF2T	935	+	3.6336308	1.1849029	-1.0	-1.0
chr11	780386	780501	ENSG00000279672.1|AP006621.5|CSTF2T|CSTF2T	901	+	2.7831166	1.0043089	-1.0	-1.0
chr11	779786	780306	ENSG00000279672.1|AP006621.5|CSTF2T|CSTF2T	971	+	3.4280462	1.5321616	-1.0	-1.0
chr11	781987	782097	ENSG00000255142.1|AP006621.2|CSTF2T|CSTF2T	901	+	2.3592596	1.0043089	-1.0	-1.0
chr11	781750	781927	ENSG00000255142.1|AP006621.2|CSTF2T|CSTF2T	957	+	5.431148	1.3713465	-1.0	-1.0
chr11	795940	796042	ENSG00000177542.10|SLC25A22|CSTF2T|CSTF2T	901	-	5.8470182	1.0043089	-1.0	-1.0
chr11	796732	797042	ENSG00000177542.10|SLC25A22|CSTF2T|CSTF2T	933	-	5.713052	1.1755114	-1.0	-1.0
chr11	797237	797402	ENSG00000177542.10|SLC25A22|CSTF2T|CSTF2T	901	-	5.491088	1.0043089	-1.0	-1.0
chr11	797998	798213	ENSG00000177542.10|SLC25A22|CSTF2T|CSTF2T	935	-	3.9145007	1.1852978	-1.0	-1.0
chr11	796042	796167	ENSG00000177542.10|SLC25A22|CSTF2T|CSTF2T	929	-	5.8521338	1.1484168	-1.0	-1.0
chr11	795705	795845	ENSG00000177542.10|SLC25A22|CSTF2T|CSTF2T	942	-	5.6001964	1.2338487	-1.0	-1.0
chr11	796202	796327	ENSG00000177542.10|SLC25A22|CSTF2T|CSTF2T	901	-	4.5254235	1.0043089	-1.0	-1.0
chr11	797751	797896	ENSG00000177542.10|SLC25A22|CSTF2T|CSTF2T	901	-	5.0810785	1.0043089	-1.0	-1.0
chr11	795512	795705	ENSG00000177542.10|SLC25A22|CSTF2T|CSTF2T	911	-	5.726963	1.0496633	-1.0	-1.0
chr11	791789	791889	ENSG00000177542.10|SLC25A22|CSTF2T|CSTF2T	901	-	4.5254235	1.0043089	-1.0	-1.0
chr11	795226	795461	ENSG00000177542.10|SLC25A22|CSTF2T|CSTF2T	901	-	5.2330627	1.0043089	-1.0	-1.0
chr11	797641	797746	ENSG00000177542.10|SLC25A22|CSTF2T|CSTF2T	901	-	5.1938143	1.0043089	-1.0	-1.0
chr11	796557	796692	ENSG00000177542.10|SLC25A22|CSTF2T|CSTF2T	901	-	4.501159	1.0043089	-1.0	-1.0
chr11	804851	804996	ENSG00000177595.17|PIDD1|CSTF2T|CSTF2T	910	-	5.7232823	1.0453746	-1.0	-1.0
chr11	805245	805605	ENSG00000177595.17|PIDD1|CSTF2T|CSTF2T	939	-	3.8362153	1.2142727	-1.0	-1.0
chr11	805103	805178	ENSG00000177595.17|PIDD1|CSTF2T|CSTF2T	951	-	4.141223	1.309541	-1.0	-1.0
chr11	801734	801854	ENSG00000177595.17|PIDD1|CSTF2T|CSTF2T	901	-	2.710871	1.0043089	-1.0	-1.0
chr11	812163	812263	ENSG00000177600.8|RPLP2|CSTF2T|CSTF2T	901	+	4.515779	1.0043089	-1.0	-1.0
chr11	811889	812078	ENSG00000177600.8|RPLP2|CSTF2T|CSTF2T	955	+	5.9313097	1.3478875	-1.0	-1.0
chr11	811406	811511	ENSG00000177600.8|RPLP2|CSTF2T|CSTF2T	901	+	4.5060687	1.0043089	-1.0	-1.0
chr11	818901	818958	ENSG00000177666.16|PNPLA2|CSTF2T|CSTF2T	901	+	5.4392676	1.0043089	-1.0	-1.0
chr11	819905	820834	ENSG00000177666.16|PNPLA2|CSTF2T|CSTF2T	994	+	3.3392076	2.1972082	-1.0	-1.0
chr11	819588	819868	ENSG00000177666.16|PNPLA2|CSTF2T|CSTF2T	952	+	3.0827448	1.3213018	-1.0	-1.0
chr11	818958	819568	ENSG00000177666.16|PNPLA2|CSTF2T|CSTF2T	989	+	4.4669094	1.9598733	-1.0	-1.0
chr11	821159	821584	ENSG00000177666.16|PNPLA2|CSTF2T|CSTF2T	927	+	2.5886502	1.1381882	-1.0	-1.0
chr11	820834	821134	ENSG00000177666.16|PNPLA2|CSTF2T|CSTF2T	942	+	2.6559744	1.2377242	-1.0	-1.0
chr11	829920	830260	ENSG00000255108.1|AP006621.1|CSTF2T|CSTF2T	918	-	5.4928308	1.08592	-1.0	-1.0
chr11	831123	831258	ENSG00000255108.1|AP006621.1|CSTF2T|CSTF2T	901	-	5.1849356	1.0043089	-1.0	-1.0
chr11	830415	830560	ENSG00000255108.1|AP006621.1|CSTF2T|CSTF2T	901	-	4.3676558	1.0043089	-1.0	-1.0
chr11	828600	828975	ENSG00000255108.1|AP006621.1|CSTF2T|CSTF2T	901	-	5.3597894	1.0043089	-1.0	-1.0
chr11	829410	829795	ENSG00000255108.1|AP006621.1|CSTF2T|CSTF2T	922	-	5.6803613	1.1097693	-1.0	-1.0
chr11	827015	827650	ENSG00000255108.1|AP006621.1|CSTF2T|CSTF2T	916	-	5.0733685	1.0762172	-1.0	-1.0
chr11	831813	831913	ENSG00000255108.1|AP006621.1|CSTF2T|CSTF2T	901	-	5.1819615	1.0043089	-1.0	-1.0
chr11	827995	828315	ENSG00000255108.1|AP006621.1|CSTF2T|CSTF2T	901	-	5.408149	1.0043089	-1.0	-1.0
chr11	831263	831568	ENSG00000255108.1|AP006621.1|CSTF2T|CSTF2T	901	-	5.239101	1.0043089	-1.0	-1.0
chr11	824414	824645	ENSG00000255108.1|AP006621.1|CSTF2T|CSTF2T	901	-	5.357842	1.0043089	-1.0	-1.0
chr11	823933	824268	ENSG00000255108.1|AP006621.1|CSTF2T|CSTF2T	901	-	4.8274026	1.0043089	-1.0	-1.0
chr11	825290	825390	ENSG00000255108.1|AP006621.1|CSTF2T|CSTF2T	901	-	4.515779	1.0043089	-1.0	-1.0
chr11	828365	828585	ENSG00000255108.1|AP006621.1|CSTF2T|CSTF2T	901	-	5.119246	1.0043089	-1.0	-1.0
chr11	830275	830405	ENSG00000255108.1|AP006621.1|CSTF2T|CSTF2T	901	-	5.520108	1.0043089	-1.0	-1.0
chr11	830698	830943	ENSG00000255108.1|AP006621.1|CSTF2T|CSTF2T	905	-	5.118045	1.0235314	-1.0	-1.0
chr11	832033	832638	ENSG00000255108.1|AP006621.1|CSTF2T|CSTF2T	920	-	5.631144	1.0945183	-1.0	-1.0
chr11	825950	826145	ENSG00000255108.1|AP006621.1|CSTF2T|CSTF2T	901	-	5.306301	1.0043089	-1.0	-1.0
chr11	826165	826270	ENSG00000255108.1|AP006621.1|CSTF2T|CSTF2T	901	-	4.5254235	1.0043089	-1.0	-1.0
chr11	829075	829240	ENSG00000255108.1|AP006621.1|CSTF2T|CSTF2T	901	-	5.414893	1.0043089	-1.0	-1.0
chr11	832776	832883	ENSG00000255108.1|AP006621.1|CSTF2T|CSTF2T	901	-	5.305177	1.0043089	-1.0	-1.0
chr11	824660	825180	ENSG00000255108.1|AP006621.1|CSTF2T|CSTF2T	908	-	4.553653	1.0350599	-1.0	-1.0
chr11	826910	827015	ENSG00000255108.1|AP006621.1|CSTF2T|CSTF2T	901	-	4.5060687	1.0043089	-1.0	-1.0
chr11	831689	831789	ENSG00000177685.16|CRACR2B|CSTF2T|CSTF2T	901	+	4.5060687	1.0043089	-1.0	-1.0
chr11	827459	827577	ENSG00000177685.16|CRACR2B|CSTF2T|CSTF2T	939	+	3.3733733	1.215251	-1.0	-1.0
chr11	829176	829276	ENSG00000177685.16|CRACR2B|CSTF2T|CSTF2T	901	+	4.5254235	1.0043089	-1.0	-1.0
chr11	829636	829836	ENSG00000177685.16|CRACR2B|CSTF2T|CSTF2T	922	+	3.7905247	1.1078947	-1.0	-1.0
chr11	827711	827946	ENSG00000177685.16|CRACR2B|CSTF2T|CSTF2T	922	+	4.6777434	1.1061887	-1.0	-1.0
chr11	833181	833331	ENSG00000177697.17|CD151|CSTF2T|CSTF2T	901	+	2.9834487	1.0043089	-1.0	-1.0
chr11	839480	839590	ENSG00000177697.17|CD151|CSTF2T|CSTF2T	901	+	5.1759486	1.0043089	-1.0	-1.0
chr11	833781	833981	ENSG00000177697.17|CD151|CSTF2T|CSTF2T	901	+	4.523012	1.0043089	-1.0	-1.0
chr11	839185	839350	ENSG00000177697.17|CD151|CSTF2T|CSTF2T	901	+	4.2476883	1.0043089	-1.0	-1.0
chr11	833471	833666	ENSG00000177697.17|CD151|CSTF2T|CSTF2T	901	+	3.5372431	1.0043089	-1.0	-1.0
chr11	833026	833166	ENSG00000177697.17|CD151|CSTF2T|CSTF2T	901	+	2.867756	1.0039779	-1.0	-1.0
chr11	839225	839325	ENSG00000177700.5|POLR2L|CSTF2T|CSTF2T	901	-	4.515779	1.0043089	-1.0	-1.0
chr11	838160	838270	ENSG00000177700.5|POLR2L|CSTF2T|CSTF2T	901	-	4.940094	1.0043089	-1.0	-1.0
chr11	837630	837835	ENSG00000177700.5|POLR2L|CSTF2T|CSTF2T	901	-	5.446834	1.0043089	-1.0	-1.0
chr11	839380	839485	ENSG00000177700.5|POLR2L|CSTF2T|CSTF2T	901	-	4.5060687	1.0043089	-1.0	-1.0
chr11	838395	838500	ENSG00000177700.5|POLR2L|CSTF2T|CSTF2T	901	-	4.5060687	1.0043089	-1.0	-1.0
chr11	838560	838750	ENSG00000177700.5|POLR2L|CSTF2T|CSTF2T	920	-	3.0111256	1.0969576	-1.0	-1.0
chr11	838280	838395	ENSG00000177700.5|POLR2L|CSTF2T|CSTF2T	901	-	5.392042	1.0043089	-1.0	-1.0
chr11	861332	861517	ENSG00000214063.10|TSPAN4|CSTF2T|CSTF2T	901	+	5.6826553	1.0043089	-1.0	-1.0
chr11	862704	863014	ENSG00000214063.10|TSPAN4|CSTF2T|CSTF2T	923	+	4.9234614	1.1147977	-1.0	-1.0
chr11	863259	863394	ENSG00000214063.10|TSPAN4|CSTF2T|CSTF2T	901	+	5.21856	1.0043089	-1.0	-1.0
chr11	843314	843724	ENSG00000214063.10|TSPAN4|CSTF2T|CSTF2T	998	+	4.724293	2.7763665	-1.0	-1.0
chr11	864739	864854	ENSG00000214063.10|TSPAN4|CSTF2T|CSTF2T	901	+	4.515779	1.0043089	-1.0	-1.0
chr11	842807	842915	ENSG00000214063.10|TSPAN4|CSTF2T|CSTF2T	987	+	4.8616347	1.890901	-1.0	-1.0
chr11	844587	847169	ENSG00000214063.10|TSPAN4|CSTF2T|CSTF2T	999	+	5.1125245	3.01201	-1.0	-1.0
chr11	863779	864029	ENSG00000214063.10|TSPAN4|CSTF2T|CSTF2T	901	+	4.4321527	1.0043089	-1.0	-1.0
chr11	849815	850367	ENSG00000214063.10|TSPAN4|CSTF2T|CSTF2T	1000	+	6.453904	3.674834	-1.0	-1.0
chr11	844186	844445	ENSG00000214063.10|TSPAN4|CSTF2T|CSTF2T	1000	+	7.9457493	4.9123116	-1.0	-1.0
chr11	862329	862344	ENSG00000214063.10|TSPAN4|CSTF2T|CSTF2T	966	+	6.140378	1.4724969	-1.0	-1.0
chr11	843050	843314	ENSG00000214063.10|TSPAN4|CSTF2T|CSTF2T	999	+	6.378666	3.1343727	-1.0	-1.0
chr11	844445	844587	ENSG00000214063.10|TSPAN4|CSTF2T|CSTF2T	998	+	4.366297	2.7204149	-1.0	-1.0
chr11	859157	859262	ENSG00000214063.10|TSPAN4|CSTF2T|CSTF2T	901	+	3.4551334	1.0043089	-1.0	-1.0
chr11	861747	862296	ENSG00000214063.10|TSPAN4|CSTF2T|CSTF2T	976	+	5.2508154	1.6238667	-1.0	-1.0
chr11	843729	844080	ENSG00000214063.10|TSPAN4|CSTF2T|CSTF2T	1000	+	6.3025827	4.1946206	-1.0	-1.0
chr11	848933	849815	ENSG00000214063.10|TSPAN4|CSTF2T|CSTF2T	999	+	6.3105116	2.8808959	-1.0	-1.0
chr11	856842	857437	ENSG00000214063.10|TSPAN4|CSTF2T|CSTF2T	965	+	3.6685677	1.45413	-1.0	-1.0
chr11	866141	866266	ENSG00000214063.10|TSPAN4|CSTF2T|CSTF2T	901	+	5.248015	1.0043089	-1.0	-1.0
chr11	847300	848809	ENSG00000214063.10|TSPAN4|CSTF2T|CSTF2T	996	+	5.477754	2.440773	-1.0	-1.0
chr11	850367	852242	ENSG00000214063.10|TSPAN4|CSTF2T|CSTF2T	999	+	5.8492775	3.0306046	-1.0	-1.0
chr11	866406	866506	ENSG00000214063.10|TSPAN4|CSTF2T|CSTF2T	901	+	4.515779	1.0043089	-1.0	-1.0
chr11	859557	861202	ENSG00000214063.10|TSPAN4|CSTF2T|CSTF2T	970	+	4.2244473	1.5174851	-1.0	-1.0
chr11	847169	847300	ENSG00000214063.10|TSPAN4|CSTF2T|CSTF2T	928	+	2.748301	1.1411862	-1.0	-1.0
chr11	862296	862329	ENSG00000214063.10|TSPAN4|CSTF2T|CSTF2T	901	+	5.52506	1.0043089	-1.0	-1.0
chr11	842915	842940	ENSG00000214063.10|TSPAN4|CSTF2T|CSTF2T	995	+	4.7421637	2.2712305	-1.0	-1.0
chr11	861207	861307	ENSG00000214063.10|TSPAN4|CSTF2T|CSTF2T	901	+	2.8141305	1.0043089	-1.0	-1.0
chr11	858817	859072	ENSG00000214063.10|TSPAN4|CSTF2T|CSTF2T	935	+	5.0481086	1.1854026	-1.0	-1.0
chr11	862344	862564	ENSG00000214063.10|TSPAN4|CSTF2T|CSTF2T	978	+	4.428966	1.6512256	-1.0	-1.0
chr11	842940	843045	ENSG00000214063.10|TSPAN4|CSTF2T|CSTF2T	997	+	4.6186194	2.5619059	-1.0	-1.0
chr11	865139	865279	ENSG00000214063.10|TSPAN4|CSTF2T|CSTF2T	901	+	4.5060415	1.0043089	-1.0	-1.0
chr11	864064	864379	ENSG00000214063.10|TSPAN4|CSTF2T|CSTF2T	961	+	4.705017	1.4100974	-1.0	-1.0
chr11	866296	866396	ENSG00000214063.10|TSPAN4|CSTF2T|CSTF2T	901	+	4.515779	1.0043089	-1.0	-1.0
chr11	859377	859552	ENSG00000214063.10|TSPAN4|CSTF2T|CSTF2T	901	+	3.8084247	1.0043089	-1.0	-1.0
chr11	864554	864659	ENSG00000214063.10|TSPAN4|CSTF2T|CSTF2T	901	+	5.3767257	1.0043089	-1.0	-1.0
chr11	852332	856837	ENSG00000214063.10|TSPAN4|CSTF2T|CSTF2T	997	+	5.338039	2.5805516	-1.0	-1.0
chr11	864989	865089	ENSG00000214063.10|TSPAN4|CSTF2T|CSTF2T	901	+	5.434328	1.0043089	-1.0	-1.0
chr11	844080	844186	ENSG00000214063.10|TSPAN4|CSTF2T|CSTF2T	998	+	5.29399	2.8084967	-1.0	-1.0
chr11	863449	863759	ENSG00000214063.10|TSPAN4|CSTF2T|CSTF2T	944	+	5.0659227	1.2552862	-1.0	-1.0
chr11	848809	848933	ENSG00000214063.10|TSPAN4|CSTF2T|CSTF2T	990	+	3.840825	1.995906	-1.0	-1.0
chr11	857667	858682	ENSG00000214063.10|TSPAN4|CSTF2T|CSTF2T	984	+	4.329383	1.7987456	-1.0	-1.0
chr11	858866	859291	ENSG00000250397.2|AP006623.1|CSTF2T|CSTF2T	911	-	5.636656	1.0497986	-1.0	-1.0
chr11	858214	858691	ENSG00000250397.2|AP006623.1|CSTF2T|CSTF2T	919	-	5.2884493	1.091925	-1.0	-1.0
chr11	858696	858801	ENSG00000250397.2|AP006623.1|CSTF2T|CSTF2T	901	-	4.5254235	1.0043089	-1.0	-1.0
chr11	857834	858199	ENSG00000250397.2|AP006623.1|CSTF2T|CSTF2T	901	-	5.3455396	1.0043089	-1.0	-1.0
chr11	859546	859795	ENSG00000250397.2|AP006623.1|CSTF2T|CSTF2T	939	-	5.6838694	1.2127016	-1.0	-1.0
chr11	884474	884664	ENSG00000177830.17|CHID1|CSTF2T|CSTF2T	906	-	3.6733441	1.0283684	-1.0	-1.0
chr11	884724	885719	ENSG00000177830.17|CHID1|CSTF2T|CSTF2T	960	-	5.322853	1.3938068	-1.0	-1.0
chr11	868969	869339	ENSG00000177830.17|CHID1|CSTF2T|CSTF2T	959	-	3.9056563	1.3859035	-1.0	-1.0
chr11	870498	870748	ENSG00000177830.17|CHID1|CSTF2T|CSTF2T	901	-	5.304104	1.0043089	-1.0	-1.0
chr11	876170	876305	ENSG00000177830.17|CHID1|CSTF2T|CSTF2T	901	-	5.199694	1.0043089	-1.0	-1.0
chr11	880095	880370	ENSG00000177830.17|CHID1|CSTF2T|CSTF2T	921	-	3.1914337	1.0998721	-1.0	-1.0
chr11	892704	893294	ENSG00000177830.17|CHID1|CSTF2T|CSTF2T	933	-	4.1038437	1.1739166	-1.0	-1.0
chr11	877675	877820	ENSG00000177830.17|CHID1|CSTF2T|CSTF2T	901	-	4.510924	1.0043089	-1.0	-1.0
chr11	872121	872231	ENSG00000177830.17|CHID1|CSTF2T|CSTF2T	901	-	5.297863	1.0043089	-1.0	-1.0
chr11	877840	877940	ENSG00000177830.17|CHID1|CSTF2T|CSTF2T	901	-	4.5060687	1.0043089	-1.0	-1.0
chr11	867954	868264	ENSG00000177830.17|CHID1|CSTF2T|CSTF2T	935	-	4.3242755	1.1901182	-1.0	-1.0
chr11	905064	905179	ENSG00000177830.17|CHID1|CSTF2T|CSTF2T	901	-	4.5254235	1.0043089	-1.0	-1.0
chr11	877995	878105	ENSG00000177830.17|CHID1|CSTF2T|CSTF2T	901	-	2.8514166	1.0043089	-1.0	-1.0
chr11	882994	883094	ENSG00000177830.17|CHID1|CSTF2T|CSTF2T	901	-	2.9105792	1.0043089	-1.0	-1.0
chr11	868819	868924	ENSG00000177830.17|CHID1|CSTF2T|CSTF2T	901	-	2.8149917	1.0043089	-1.0	-1.0
chr11	893544	893829	ENSG00000177830.17|CHID1|CSTF2T|CSTF2T	966	-	4.600329	1.468404	-1.0	-1.0
chr11	908764	908939	ENSG00000177830.17|CHID1|CSTF2T|CSTF2T	901	-	5.2951574	1.0043089	-1.0	-1.0
chr11	872516	872616	ENSG00000177830.17|CHID1|CSTF2T|CSTF2T	901	-	5.21147	1.0043089	-1.0	-1.0
chr11	891109	891974	ENSG00000177830.17|CHID1|CSTF2T|CSTF2T	972	-	4.327616	1.5482476	-1.0	-1.0
chr11	892199	892379	ENSG00000177830.17|CHID1|CSTF2T|CSTF2T	941	-	5.0977554	1.2290804	-1.0	-1.0
chr11	909024	909209	ENSG00000177830.17|CHID1|CSTF2T|CSTF2T	901	-	5.1511602	1.0043089	-1.0	-1.0
chr11	911486	911586	ENSG00000177830.17|CHID1|CSTF2T|CSTF2T	901	-	4.5254235	1.0043089	-1.0	-1.0
chr11	875100	875235	ENSG00000177830.17|CHID1|CSTF2T|CSTF2T	901	-	5.4220276	1.0043089	-1.0	-1.0
chr11	879855	880065	ENSG00000177830.17|CHID1|CSTF2T|CSTF2T	907	-	3.0592422	1.0338161	-1.0	-1.0
chr11	871561	871786	ENSG00000177830.17|CHID1|CSTF2T|CSTF2T	921	-	4.6961703	1.1009781	-1.0	-1.0
chr11	880620	880760	ENSG00000177830.17|CHID1|CSTF2T|CSTF2T	911	-	2.9966013	1.0506625	-1.0	-1.0
chr11	886414	886529	ENSG00000177830.17|CHID1|CSTF2T|CSTF2T	901	-	4.5060143	1.0043089	-1.0	-1.0
chr11	886619	886864	ENSG00000177830.17|CHID1|CSTF2T|CSTF2T	956	-	4.463943	1.3576689	-1.0	-1.0
chr11	887284	887389	ENSG00000177830.17|CHID1|CSTF2T|CSTF2T	901	-	4.501159	1.0043089	-1.0	-1.0
chr11	908541	908664	ENSG00000177830.17|CHID1|CSTF2T|CSTF2T	901	-	5.4368052	1.0043089	-1.0	-1.0
chr11	871081	871186	ENSG00000177830.17|CHID1|CSTF2T|CSTF2T	901	-	4.515779	1.0043089	-1.0	-1.0
chr11	873231	873331	ENSG00000177830.17|CHID1|CSTF2T|CSTF2T	901	-	3.4903731	1.0043089	-1.0	-1.0
chr11	884259	884409	ENSG00000177830.17|CHID1|CSTF2T|CSTF2T	901	-	3.1098104	1.0043089	-1.0	-1.0
chr11	871941	872106	ENSG00000177830.17|CHID1|CSTF2T|CSTF2T	927	-	4.107159	1.1382037	-1.0	-1.0
chr11	876370	877100	ENSG00000177830.17|CHID1|CSTF2T|CSTF2T	958	-	5.500816	1.3794852	-1.0	-1.0
chr11	894349	899334	ENSG00000177830.17|CHID1|CSTF2T|CSTF2T	994	-	5.2275157	2.1999388	-1.0	-1.0
chr11	893864	894034	ENSG00000177830.17|CHID1|CSTF2T|CSTF2T	960	-	5.904234	1.4010631	-1.0	-1.0
chr11	880395	880590	ENSG00000177830.17|CHID1|CSTF2T|CSTF2T	978	-	5.963199	1.6552655	-1.0	-1.0
chr11	870016	870116	ENSG00000177830.17|CHID1|CSTF2T|CSTF2T	901	-	5.368923	1.0043089	-1.0	-1.0
chr11	910309	910619	ENSG00000177830.17|CHID1|CSTF2T|CSTF2T	957	-	6.012521	1.3698531	-1.0	-1.0
chr11	887479	888454	ENSG00000177830.17|CHID1|CSTF2T|CSTF2T	961	-	4.986004	1.4063449	-1.0	-1.0
chr11	887084	887189	ENSG00000177830.17|CHID1|CSTF2T|CSTF2T	901	-	4.5206013	1.0043089	-1.0	-1.0
chr11	868309	868789	ENSG00000177830.17|CHID1|CSTF2T|CSTF2T	936	-	3.5657067	1.1953026	-1.0	-1.0
chr11	888474	891104	ENSG00000177830.17|CHID1|CSTF2T|CSTF2T	966	-	4.4202724	1.4632399	-1.0	-1.0
chr11	910104	910299	ENSG00000177830.17|CHID1|CSTF2T|CSTF2T	901	-	4.515774	1.0043089	-1.0	-1.0
chr11	873061	873176	ENSG00000177830.17|CHID1|CSTF2T|CSTF2T	901	-	3.4479961	1.0043089	-1.0	-1.0
chr11	875405	875600	ENSG00000177830.17|CHID1|CSTF2T|CSTF2T	901	-	4.700031	1.0043089	-1.0	-1.0
chr11	899546	899646	ENSG00000177830.17|CHID1|CSTF2T|CSTF2T	901	-	4.4962497	1.0043089	-1.0	-1.0
chr11	872641	872806	ENSG00000177830.17|CHID1|CSTF2T|CSTF2T	901	-	5.119836	1.0043089	-1.0	-1.0
chr11	911115	911380	ENSG00000177830.17|CHID1|CSTF2T|CSTF2T	901	-	5.40321	1.0043089	-1.0	-1.0
chr11	869379	869764	ENSG00000177830.17|CHID1|CSTF2T|CSTF2T	923	-	2.9165308	1.1110828	-1.0	-1.0
chr11	1002939	1003064	ENSG00000183020.13|AP2A2|CSTF2T|CSTF2T	910	+	3.1519089	1.0469362	-1.0	-1.0
chr11	1001158	1001308	ENSG00000183020.13|AP2A2|CSTF2T|CSTF2T	901	+	5.3503275	1.0043089	-1.0	-1.0
chr11	1002259	1002599	ENSG00000183020.13|AP2A2|CSTF2T|CSTF2T	916	+	3.355486	1.0774018	-1.0	-1.0
chr11	992352	992492	ENSG00000183020.13|AP2A2|CSTF2T|CSTF2T	924	+	4.3690376	1.1180569	-1.0	-1.0
chr11	955013	955118	ENSG00000183020.13|AP2A2|CSTF2T|CSTF2T	901	+	5.434328	1.0043089	-1.0	-1.0
chr11	989302	989447	ENSG00000183020.13|AP2A2|CSTF2T|CSTF2T	934	+	5.378685	1.1818154	-1.0	-1.0
chr11	1002079	1002199	ENSG00000183020.13|AP2A2|CSTF2T|CSTF2T	921	+	4.5622034	1.1043915	-1.0	-1.0
chr11	1011352	1012237	ENSG00000183020.13|AP2A2|CSTF2T|CSTF2T	947	+	4.4173584	1.2734361	-1.0	-1.0
chr11	972800	972905	ENSG00000183020.13|AP2A2|CSTF2T|CSTF2T	901	+	5.2418623	1.0043089	-1.0	-1.0
chr11	974315	974415	ENSG00000183020.13|AP2A2|CSTF2T|CSTF2T	901	+	4.5254235	1.0043089	-1.0	-1.0
chr11	977279	977379	ENSG00000183020.13|AP2A2|CSTF2T|CSTF2T	901	+	3.4731731	1.0043089	-1.0	-1.0
chr11	973365	973575	ENSG00000183020.13|AP2A2|CSTF2T|CSTF2T	929	+	3.765474	1.1469392	-1.0	-1.0
chr11	1006219	1006384	ENSG00000183020.13|AP2A2|CSTF2T|CSTF2T	913	+	3.4575994	1.058647	-1.0	-1.0
chr11	978029	978209	ENSG00000183020.13|AP2A2|CSTF2T|CSTF2T	912	+	3.5218427	1.0564294	-1.0	-1.0
chr11	994830	995260	ENSG00000183020.13|AP2A2|CSTF2T|CSTF2T	978	+	3.6671052	1.6522592	-1.0	-1.0
chr11	1003119	1003469	ENSG00000183020.13|AP2A2|CSTF2T|CSTF2T	920	+	2.9198825	1.0951252	-1.0	-1.0
chr11	971511	971871	ENSG00000183020.13|AP2A2|CSTF2T|CSTF2T	913	+	4.931016	1.060541	-1.0	-1.0
chr11	990872	992327	ENSG00000183020.13|AP2A2|CSTF2T|CSTF2T	987	+	4.060716	1.8729552	-1.0	-1.0
chr11	996225	997175	ENSG00000183020.13|AP2A2|CSTF2T|CSTF2T	978	+	3.680591	1.6614425	-1.0	-1.0
chr11	978804	979234	ENSG00000183020.13|AP2A2|CSTF2T|CSTF2T	958	+	4.5862446	1.3762816	-1.0	-1.0
chr11	979359	979534	ENSG00000183020.13|AP2A2|CSTF2T|CSTF2T	901	+	4.515779	1.0043089	-1.0	-1.0
chr11	1001859	1002049	ENSG00000183020.13|AP2A2|CSTF2T|CSTF2T	901	+	2.6076884	1.0043089	-1.0	-1.0
chr11	973840	974135	ENSG00000183020.13|AP2A2|CSTF2T|CSTF2T	902	+	3.232175	1.0094287	-1.0	-1.0
chr11	992725	992840	ENSG00000183020.13|AP2A2|CSTF2T|CSTF2T	901	+	3.4420102	1.0043089	-1.0	-1.0
chr11	924937	925808	ENSG00000183020.13|AP2A2|CSTF2T|CSTF2T	954	+	4.4706473	1.3359766	-1.0	-1.0
chr11	994340	994680	ENSG00000183020.13|AP2A2|CSTF2T|CSTF2T	901	+	2.843873	1.0043089	-1.0	-1.0
chr11	989632	990857	ENSG00000183020.13|AP2A2|CSTF2T|CSTF2T	974	+	3.7050586	1.5868071	-1.0	-1.0
chr11	975240	975375	ENSG00000183020.13|AP2A2|CSTF2T|CSTF2T	901	+	5.260576	1.0043089	-1.0	-1.0
chr11	925808	926033	ENSG00000183020.13|AP2A2|CSTF2T|CSTF2T	901	+	2.6237283	1.0043089	-1.0	-1.0
chr11	976065	976290	ENSG00000183020.13|AP2A2|CSTF2T|CSTF2T	901	+	5.3089542	1.0043089	-1.0	-1.0
chr11	1000240	1000420	ENSG00000183020.13|AP2A2|CSTF2T|CSTF2T	910	+	2.8728516	1.0462495	-1.0	-1.0
chr11	980579	980704	ENSG00000183020.13|AP2A2|CSTF2T|CSTF2T	901	+	5.771098	1.0043089	-1.0	-1.0
chr11	1000973	1001123	ENSG00000183020.13|AP2A2|CSTF2T|CSTF2T	915	+	2.804156	1.0712832	-1.0	-1.0
chr11	1001330	1001444	ENSG00000183020.13|AP2A2|CSTF2T|CSTF2T	901	+	2.6325254	1.0024645	-1.0	-1.0
chr11	1010887	1011097	ENSG00000183020.13|AP2A2|CSTF2T|CSTF2T	905	+	3.5143828	1.0202281	-1.0	-1.0
chr11	944694	944804	ENSG00000183020.13|AP2A2|CSTF2T|CSTF2T	901	+	5.1938143	1.0043089	-1.0	-1.0
chr11	997175	997525	ENSG00000183020.13|AP2A2|CSTF2T|CSTF2T	974	+	3.5270703	1.5903598	-1.0	-1.0
chr11	926088	926993	ENSG00000183020.13|AP2A2|CSTF2T|CSTF2T	980	+	4.723127	1.6901362	-1.0	-1.0
chr11	976340	976785	ENSG00000183020.13|AP2A2|CSTF2T|CSTF2T	933	+	4.390305	1.1731452	-1.0	-1.0
chr11	977624	977834	ENSG00000183020.13|AP2A2|CSTF2T|CSTF2T	918	+	3.679392	1.0875443	-1.0	-1.0
chr11	992970	993155	ENSG00000183020.13|AP2A2|CSTF2T|CSTF2T	901	+	4.7372775	1.0043089	-1.0	-1.0
chr11	996063	996225	ENSG00000183020.13|AP2A2|CSTF2T|CSTF2T	984	+	3.790101	1.7970616	-1.0	-1.0
chr11	1005314	1005424	ENSG00000183020.13|AP2A2|CSTF2T|CSTF2T	901	+	5.2676177	1.0043089	-1.0	-1.0
chr11	972300	972500	ENSG00000183020.13|AP2A2|CSTF2T|CSTF2T	901	+	4.7814994	1.0043089	-1.0	-1.0
chr11	971391	971496	ENSG00000183020.13|AP2A2|CSTF2T|CSTF2T	913	+	2.9942997	1.0609453	-1.0	-1.0
chr11	973235	973340	ENSG00000183020.13|AP2A2|CSTF2T|CSTF2T	901	+	3.4726295	1.0043089	-1.0	-1.0
chr11	975545	975755	ENSG00000183020.13|AP2A2|CSTF2T|CSTF2T	942	+	5.0692344	1.2342561	-1.0	-1.0
chr11	976805	977035	ENSG00000183020.13|AP2A2|CSTF2T|CSTF2T	901	+	4.098967	1.0043089	-1.0	-1.0
chr11	1000598	1000813	ENSG00000183020.13|AP2A2|CSTF2T|CSTF2T	915	+	2.840739	1.0710199	-1.0	-1.0
chr11	945649	945759	ENSG00000183020.13|AP2A2|CSTF2T|CSTF2T	901	+	4.5254235	1.0043089	-1.0	-1.0
chr11	980834	981014	ENSG00000183020.13|AP2A2|CSTF2T|CSTF2T	901	+	4.8543158	1.0043089	-1.0	-1.0
chr11	971031	971386	ENSG00000183020.13|AP2A2|CSTF2T|CSTF2T	923	+	4.739554	1.1153704	-1.0	-1.0
chr11	1001504	1001764	ENSG00000183020.13|AP2A2|CSTF2T|CSTF2T	936	+	3.4212568	1.1928163	-1.0	-1.0
chr11	995295	996063	ENSG00000183020.13|AP2A2|CSTF2T|CSTF2T	999	+	5.483389	3.1305387	-1.0	-1.0
chr11	1242983	1243093	ENSG00000255177.2|AC061979.1|CSTF2T|CSTF2T	901	-	5.4876695	1.0043089	-1.0	-1.0
chr11	1242638	1242783	ENSG00000255177.2|AC061979.1|CSTF2T|CSTF2T	901	-	5.7342005	1.0052513	-1.0	-1.0
chr11	1243623	1243823	ENSG00000255177.2|AC061979.1|CSTF2T|CSTF2T	901	-	4.518994	1.0043089	-1.0	-1.0
chr11	1246638	1246738	ENSG00000255177.2|AC061979.1|CSTF2T|CSTF2T	901	-	4.5254235	1.0043089	-1.0	-1.0
chr11	1247273	1247433	ENSG00000255177.2|AC061979.1|CSTF2T|CSTF2T	901	-	5.3796015	1.0043089	-1.0	-1.0
chr11	1246353	1246453	ENSG00000255177.2|AC061979.1|CSTF2T|CSTF2T	901	-	4.5254235	1.0043089	-1.0	-1.0
chr11	1247083	1247188	ENSG00000255177.2|AC061979.1|CSTF2T|CSTF2T	901	-	5.2174063	1.0043089	-1.0	-1.0
chr11	1245823	1246068	ENSG00000255177.2|AC061979.1|CSTF2T|CSTF2T	942	-	5.7727003	1.234351	-1.0	-1.0
chr11	1244743	1244843	ENSG00000255177.2|AC061979.1|CSTF2T|CSTF2T	901	-	4.515779	1.0043089	-1.0	-1.0
chr11	1242260	1242638	ENSG00000255177.2|AC061979.1|CSTF2T|CSTF2T	944	-	5.905905	1.2497721	-1.0	-1.0
chr11	1279618	1279773	ENSG00000078902.15|TOLLIP|CSTF2T|CSTF2T	901	-	4.652618	1.0043089	-1.0	-1.0
chr11	1297244	1297604	ENSG00000078902.15|TOLLIP|CSTF2T|CSTF2T	919	-	3.7802038	1.090764	-1.0	-1.0
chr11	1308489	1308609	ENSG00000078902.15|TOLLIP|CSTF2T|CSTF2T	901	-	5.3490496	1.0043089	-1.0	-1.0
chr11	1299684	1299859	ENSG00000078902.15|TOLLIP|CSTF2T|CSTF2T	909	-	4.9452715	1.0398623	-1.0	-1.0
chr11	1277288	1277388	ENSG00000078902.15|TOLLIP|CSTF2T|CSTF2T	901	-	5.205573	1.0043089	-1.0	-1.0
chr11	1292170	1292330	ENSG00000078902.15|TOLLIP|CSTF2T|CSTF2T	924	-	5.5288486	1.1193933	-1.0	-1.0
chr11	1286957	1287257	ENSG00000078902.15|TOLLIP|CSTF2T|CSTF2T	907	-	4.412761	1.032849	-1.0	-1.0
chr11	1296339	1296474	ENSG00000078902.15|TOLLIP|CSTF2T|CSTF2T	954	-	5.5229163	1.3381982	-1.0	-1.0
chr11	1303395	1303510	ENSG00000078902.15|TOLLIP|CSTF2T|CSTF2T	901	-	3.4884589	1.0043089	-1.0	-1.0
chr11	1299279	1299424	ENSG00000078902.15|TOLLIP|CSTF2T|CSTF2T	901	-	4.518994	1.0043089	-1.0	-1.0
chr11	1308129	1308474	ENSG00000078902.15|TOLLIP|CSTF2T|CSTF2T	943	-	3.28328	1.2442818	-1.0	-1.0
chr11	1287772	1288623	ENSG00000078902.15|TOLLIP|CSTF2T|CSTF2T	994	-	5.930417	2.196138	-1.0	-1.0
chr11	1292350	1292970	ENSG00000078902.15|TOLLIP|CSTF2T|CSTF2T	951	-	4.6068826	1.308308	-1.0	-1.0
chr11	1304630	1304775	ENSG00000078902.15|TOLLIP|CSTF2T|CSTF2T	901	-	5.3302917	1.0043089	-1.0	-1.0
chr11	1305822	1306122	ENSG00000078902.15|TOLLIP|CSTF2T|CSTF2T	933	-	3.364041	1.1738082	-1.0	-1.0
chr11	1286092	1286557	ENSG00000078902.15|TOLLIP|CSTF2T|CSTF2T	990	-	6.038569	2.0108283	-1.0	-1.0
chr11	1281843	1281943	ENSG00000078902.15|TOLLIP|CSTF2T|CSTF2T	901	-	4.4962497	1.0043089	-1.0	-1.0
chr11	1284772	1285812	ENSG00000078902.15|TOLLIP|CSTF2T|CSTF2T	977	-	4.946999	1.6339418	-1.0	-1.0
chr11	1295165	1295365	ENSG00000078902.15|TOLLIP|CSTF2T|CSTF2T	912	-	5.2758336	1.0552232	-1.0	-1.0
chr11	1307759	1307919	ENSG00000078902.15|TOLLIP|CSTF2T|CSTF2T	901	-	5.1246924	1.0043089	-1.0	-1.0
chr11	1283397	1283587	ENSG00000078902.15|TOLLIP|CSTF2T|CSTF2T	946	-	5.615475	1.2664871	-1.0	-1.0
chr11	1294205	1294310	ENSG00000078902.15|TOLLIP|CSTF2T|CSTF2T	901	-	4.515779	1.0043089	-1.0	-1.0
chr11	1275335	1275555	ENSG00000078902.15|TOLLIP|CSTF2T|CSTF2T	901	-	5.306284	1.0043089	-1.0	-1.0
chr11	1278868	1279258	ENSG00000078902.15|TOLLIP|CSTF2T|CSTF2T	929	-	5.3193264	1.1482375	-1.0	-1.0
chr11	1280588	1280783	ENSG00000078902.15|TOLLIP|CSTF2T|CSTF2T	901	-	5.2159295	1.0043089	-1.0	-1.0
chr11	1274550	1274775	ENSG00000078902.15|TOLLIP|CSTF2T|CSTF2T	901	-	5.4716134	1.0043089	-1.0	-1.0
chr11	1278558	1278863	ENSG00000078902.15|TOLLIP|CSTF2T|CSTF2T	911	-	4.771088	1.0494351	-1.0	-1.0
chr11	1295526	1295726	ENSG00000078902.15|TOLLIP|CSTF2T|CSTF2T	901	-	4.9220095	1.0043089	-1.0	-1.0
chr11	1281498	1281658	ENSG00000078902.15|TOLLIP|CSTF2T|CSTF2T	901	-	4.5092874	1.0043089	-1.0	-1.0
chr11	1297014	1297209	ENSG00000078902.15|TOLLIP|CSTF2T|CSTF2T	901	-	5.017512	1.0043089	-1.0	-1.0
chr11	1304165	1304265	ENSG00000078902.15|TOLLIP|CSTF2T|CSTF2T	901	-	4.5254235	1.0043089	-1.0	-1.0
chr11	1306194	1306989	ENSG00000078902.15|TOLLIP|CSTF2T|CSTF2T	984	-	5.582752	1.79382	-1.0	-1.0
chr11	1276330	1276550	ENSG00000078902.15|TOLLIP|CSTF2T|CSTF2T	901	-	3.4866831	1.0043089	-1.0	-1.0
chr11	1281328	1281448	ENSG00000078902.15|TOLLIP|CSTF2T|CSTF2T	901	-	4.5181904	1.0043089	-1.0	-1.0
chr11	1295794	1296174	ENSG00000078902.15|TOLLIP|CSTF2T|CSTF2T	935	-	4.4930353	1.185423	-1.0	-1.0
chr11	1293255	1293625	ENSG00000078902.15|TOLLIP|CSTF2T|CSTF2T	971	-	4.6637607	1.5414392	-1.0	-1.0
chr11	1274925	1275025	ENSG00000078902.15|TOLLIP|CSTF2T|CSTF2T	901	-	4.5060687	1.0043089	-1.0	-1.0
chr11	1277913	1278093	ENSG00000078902.15|TOLLIP|CSTF2T|CSTF2T	907	-	4.4376817	1.0312648	-1.0	-1.0
chr11	1283692	1284337	ENSG00000078902.15|TOLLIP|CSTF2T|CSTF2T	939	-	4.2280145	1.2154648	-1.0	-1.0
chr11	1275820	1275920	ENSG00000078902.15|TOLLIP|CSTF2T|CSTF2T	901	-	4.515779	1.0043089	-1.0	-1.0
chr11	1302790	1303055	ENSG00000078902.15|TOLLIP|CSTF2T|CSTF2T	978	-	4.9429984	1.6657398	-1.0	-1.0
chr11	1297634	1298148	ENSG00000078902.15|TOLLIP|CSTF2T|CSTF2T	944	-	4.079535	1.253796	-1.0	-1.0
chr11	1300609	1300724	ENSG00000078902.15|TOLLIP|CSTF2T|CSTF2T	901	-	5.105977	1.0043089	-1.0	-1.0
chr11	1300739	1301019	ENSG00000078902.15|TOLLIP|CSTF2T|CSTF2T	933	-	3.732208	1.1732479	-1.0	-1.0
chr11	1288776	1290081	ENSG00000078902.15|TOLLIP|CSTF2T|CSTF2T	961	-	5.0569663	1.4080108	-1.0	-1.0
chr11	1301854	1302583	ENSG00000078902.15|TOLLIP|CSTF2T|CSTF2T	938	-	4.5466723	1.2098789	-1.0	-1.0
chr11	1299169	1299269	ENSG00000078902.15|TOLLIP|CSTF2T|CSTF2T	901	-	4.5254235	1.0043089	-1.0	-1.0
chr11	1280223	1280323	ENSG00000078902.15|TOLLIP|CSTF2T|CSTF2T	901	-	4.5060687	1.0043089	-1.0	-1.0
chr11	1293080	1293195	ENSG00000078902.15|TOLLIP|CSTF2T|CSTF2T	901	-	3.5363252	1.0043089	-1.0	-1.0
chr11	1281673	1281798	ENSG00000078902.15|TOLLIP|CSTF2T|CSTF2T	901	-	4.5092945	1.0043089	-1.0	-1.0
chr11	1298193	1298564	ENSG00000078902.15|TOLLIP|CSTF2T|CSTF2T	959	-	4.437691	1.3848732	-1.0	-1.0
chr11	1291825	1292165	ENSG00000078902.15|TOLLIP|CSTF2T|CSTF2T	953	-	5.7549953	1.3284515	-1.0	-1.0
chr11	1290969	1291179	ENSG00000078902.15|TOLLIP|CSTF2T|CSTF2T	948	-	5.898451	1.286421	-1.0	-1.0
chr11	1295411	1295516	ENSG00000078902.15|TOLLIP|CSTF2T|CSTF2T	901	-	4.5254235	1.0043089	-1.0	-1.0
chr11	1285817	1286001	ENSG00000078902.15|TOLLIP|CSTF2T|CSTF2T	994	-	6.966997	2.1874712	-1.0	-1.0
chr11	1275215	1275330	ENSG00000078902.15|TOLLIP|CSTF2T|CSTF2T	901	-	5.5542397	1.0043089	-1.0	-1.0
chr11	1307944	1308129	ENSG00000078902.15|TOLLIP|CSTF2T|CSTF2T	906	-	4.533294	1.0287018	-1.0	-1.0
chr11	1308704	1309465	ENSG00000078902.15|TOLLIP|CSTF2T|CSTF2T	976	-	4.5887227	1.6233349	-1.0	-1.0
chr11	1307184	1307709	ENSG00000078902.15|TOLLIP|CSTF2T|CSTF2T	953	-	4.4033937	1.3273096	-1.0	-1.0
chr11	1287267	1287602	ENSG00000078902.15|TOLLIP|CSTF2T|CSTF2T	992	-	6.8168592	2.1204543	-1.0	-1.0
chr11	1278103	1278208	ENSG00000078902.15|TOLLIP|CSTF2T|CSTF2T	901	-	5.3845806	1.0043089	-1.0	-1.0
chr11	1277603	1277843	ENSG00000078902.15|TOLLIP|CSTF2T|CSTF2T	901	-	5.358997	1.0043089	-1.0	-1.0
chr11	1293630	1294175	ENSG00000078902.15|TOLLIP|CSTF2T|CSTF2T	977	-	5.786183	1.6326549	-1.0	-1.0
chr11	1290699	1290869	ENSG00000078902.15|TOLLIP|CSTF2T|CSTF2T	901	-	5.3630333	1.0043089	-1.0	-1.0
chr11	1301319	1301514	ENSG00000078902.15|TOLLIP|CSTF2T|CSTF2T	918	-	2.7703476	1.0853692	-1.0	-1.0
chr11	1296539	1296639	ENSG00000078902.15|TOLLIP|CSTF2T|CSTF2T	901	-	4.515779	1.0043089	-1.0	-1.0
chr11	1302583	1302758	ENSG00000078902.15|TOLLIP|CSTF2T|CSTF2T	958	-	4.0080557	1.3731195	-1.0	-1.0
chr11	1288623	1288773	ENSG00000078902.15|TOLLIP|CSTF2T|CSTF2T	926	-	5.800224	1.1329746	-1.0	-1.0
chr11	1291208	1291813	ENSG00000078902.15|TOLLIP|CSTF2T|CSTF2T	965	-	5.0093975	1.4550159	-1.0	-1.0
chr11	1301564	1301784	ENSG00000078902.15|TOLLIP|CSTF2T|CSTF2T	927	-	5.0484495	1.1385053	-1.0	-1.0
chr11	1397900	1398260	ENSG00000174672.15|BRSK2|CSTF2T|CSTF2T	901	+	5.2414565	1.0043089	-1.0	-1.0
chr11	1426743	1426928	ENSG00000174672.15|BRSK2|CSTF2T|CSTF2T	901	+	4.508469	1.0043089	-1.0	-1.0
chr11	1399305	1399425	ENSG00000174672.15|BRSK2|CSTF2T|CSTF2T	901	+	5.2445316	1.0043089	-1.0	-1.0
chr11	1396230	1396380	ENSG00000174672.15|BRSK2|CSTF2T|CSTF2T	901	+	4.5108366	1.0043089	-1.0	-1.0
chr11	1404460	1404570	ENSG00000174672.15|BRSK2|CSTF2T|CSTF2T	901	+	4.515779	1.0043089	-1.0	-1.0
chr11	1411251	1411461	ENSG00000174672.15|BRSK2|CSTF2T|CSTF2T	901	+	4.5060143	1.0043089	-1.0	-1.0
chr11	1446277	1446382	ENSG00000174672.15|BRSK2|CSTF2T|CSTF2T	901	+	4.515779	1.0043089	-1.0	-1.0
chr11	1395365	1395545	ENSG00000174672.15|BRSK2|CSTF2T|CSTF2T	901	+	4.5092473	1.0043089	-1.0	-1.0
chr11	1400660	1400775	ENSG00000174672.15|BRSK2|CSTF2T|CSTF2T	901	+	4.515779	1.0043089	-1.0	-1.0
chr11	1400950	1401170	ENSG00000174672.15|BRSK2|CSTF2T|CSTF2T	901	+	4.9819894	1.0043089	-1.0	-1.0
chr11	1403470	1403745	ENSG00000174672.15|BRSK2|CSTF2T|CSTF2T	901	+	5.1724486	1.0043089	-1.0	-1.0
chr11	1404970	1405070	ENSG00000174672.15|BRSK2|CSTF2T|CSTF2T	901	+	4.5254235	1.0043089	-1.0	-1.0
chr11	1425848	1425998	ENSG00000174672.15|BRSK2|CSTF2T|CSTF2T	901	+	5.1480474	1.0043089	-1.0	-1.0
chr11	1405355	1405455	ENSG00000174672.15|BRSK2|CSTF2T|CSTF2T	901	+	4.5060687	1.0043089	-1.0	-1.0
chr11	1393410	1393595	ENSG00000174672.15|BRSK2|CSTF2T|CSTF2T	901	+	5.465602	1.0043089	-1.0	-1.0
chr11	1398995	1399115	ENSG00000174672.15|BRSK2|CSTF2T|CSTF2T	901	+	4.5060687	1.0043089	-1.0	-1.0
chr11	1390890	1391455	ENSG00000174672.15|BRSK2|CSTF2T|CSTF2T	901	+	5.302019	1.0043089	-1.0	-1.0
chr11	1399455	1399595	ENSG00000174672.15|BRSK2|CSTF2T|CSTF2T	901	+	4.5093055	1.0043089	-1.0	-1.0
chr11	1421678	1421803	ENSG00000174672.15|BRSK2|CSTF2T|CSTF2T	901	+	5.2174063	1.0043089	-1.0	-1.0
chr11	1405870	1406040	ENSG00000174672.15|BRSK2|CSTF2T|CSTF2T	901	+	4.515779	1.0043089	-1.0	-1.0
chr11	1398315	1398525	ENSG00000174672.15|BRSK2|CSTF2T|CSTF2T	916	+	5.718127	1.0736425	-1.0	-1.0
chr11	1399125	1399230	ENSG00000174672.15|BRSK2|CSTF2T|CSTF2T	901	+	5.205573	1.0043089	-1.0	-1.0
chr11	1428058	1428168	ENSG00000174672.15|BRSK2|CSTF2T|CSTF2T	901	+	4.4962497	1.0043089	-1.0	-1.0
chr11	1425678	1425793	ENSG00000174672.15|BRSK2|CSTF2T|CSTF2T	901	+	4.5254235	1.0043089	-1.0	-1.0
chr11	1393095	1393195	ENSG00000174672.15|BRSK2|CSTF2T|CSTF2T	901	+	4.4962497	1.0043089	-1.0	-1.0
chr11	1398855	1398955	ENSG00000174672.15|BRSK2|CSTF2T|CSTF2T	901	+	4.5060687	1.0043089	-1.0	-1.0
chr11	1401850	1402310	ENSG00000174672.15|BRSK2|CSTF2T|CSTF2T	901	+	5.19588	1.0043089	-1.0	-1.0
chr11	1435683	1435783	ENSG00000174672.15|BRSK2|CSTF2T|CSTF2T	901	+	4.4962497	1.0043089	-1.0	-1.0
chr11	1435783	1435883	ENSG00000174672.15|BRSK2|CSTF2T|CSTF2T	901	+	4.5060687	1.0043089	-1.0	-1.0
chr11	1412533	1412728	ENSG00000174672.15|BRSK2|CSTF2T|CSTF2T	901	+	4.5206013	1.0043089	-1.0	-1.0
chr11	1402680	1402920	ENSG00000174672.15|BRSK2|CSTF2T|CSTF2T	901	+	5.0915456	1.0043089	-1.0	-1.0
chr11	1392550	1392875	ENSG00000174672.15|BRSK2|CSTF2T|CSTF2T	901	+	4.4473667	1.0043089	-1.0	-1.0
chr11	1403150	1403250	ENSG00000174672.15|BRSK2|CSTF2T|CSTF2T	901	+	4.5060687	1.0043089	-1.0	-1.0
chr11	1406505	1406665	ENSG00000174672.15|BRSK2|CSTF2T|CSTF2T	901	+	4.5060687	1.0043089	-1.0	-1.0
chr11	1411036	1411136	ENSG00000174672.15|BRSK2|CSTF2T|CSTF2T	901	+	4.5060687	1.0043089	-1.0	-1.0
chr11	1405605	1405780	ENSG00000174672.15|BRSK2|CSTF2T|CSTF2T	901	+	4.518994	1.0043089	-1.0	-1.0
chr11	1422373	1422548	ENSG00000174672.15|BRSK2|CSTF2T|CSTF2T	901	+	4.515779	1.0043089	-1.0	-1.0
chr11	1392120	1392290	ENSG00000174672.15|BRSK2|CSTF2T|CSTF2T	901	+	5.2134266	1.0043089	-1.0	-1.0
chr11	1398545	1398745	ENSG00000174672.15|BRSK2|CSTF2T|CSTF2T	901	+	5.201887	1.0043089	-1.0	-1.0
chr11	1423418	1423588	ENSG00000174672.15|BRSK2|CSTF2T|CSTF2T	901	+	4.515779	1.0043089	-1.0	-1.0
chr11	1412353	1412458	ENSG00000174672.15|BRSK2|CSTF2T|CSTF2T	901	+	4.5060687	1.0043089	-1.0	-1.0
chr11	1410647	1410747	ENSG00000174672.15|BRSK2|CSTF2T|CSTF2T	901	+	4.4962497	1.0043089	-1.0	-1.0
chr11	1394945	1395200	ENSG00000174672.15|BRSK2|CSTF2T|CSTF2T	901	+	5.083916	1.0043089	-1.0	-1.0
chr11	1400315	1400540	ENSG00000174672.15|BRSK2|CSTF2T|CSTF2T	901	+	4.513837	1.0043089	-1.0	-1.0
chr11	1395825	1395985	ENSG00000174672.15|BRSK2|CSTF2T|CSTF2T	901	+	4.5254235	1.0043089	-1.0	-1.0
chr11	1434978	1435088	ENSG00000174672.15|BRSK2|CSTF2T|CSTF2T	901	+	4.515779	1.0043089	-1.0	-1.0
chr11	1392930	1393030	ENSG00000174672.15|BRSK2|CSTF2T|CSTF2T	901	+	4.515779	1.0043089	-1.0	-1.0
chr11	1402935	1403045	ENSG00000174672.15|BRSK2|CSTF2T|CSTF2T	901	+	4.5254235	1.0043089	-1.0	-1.0
chr11	1396615	1396780	ENSG00000174672.15|BRSK2|CSTF2T|CSTF2T	901	+	4.7541056	1.0043089	-1.0	-1.0
chr11	1393620	1393730	ENSG00000174672.15|BRSK2|CSTF2T|CSTF2T	901	+	5.199695	1.0043089	-1.0	-1.0
chr11	1401235	1401415	ENSG00000174672.15|BRSK2|CSTF2T|CSTF2T	901	+	4.5254235	1.0043089	-1.0	-1.0
chr11	1390375	1390535	ENSG00000174672.15|BRSK2|CSTF2T|CSTF2T	901	+	5.236484	1.0043089	-1.0	-1.0
chr11	1410517	1410627	ENSG00000174672.15|BRSK2|CSTF2T|CSTF2T	901	+	4.5254235	1.0043089	-1.0	-1.0
chr11	1403905	1404050	ENSG00000174672.15|BRSK2|CSTF2T|CSTF2T	901	+	4.955892	1.0043089	-1.0	-1.0
chr11	1399820	1399920	ENSG00000174672.15|BRSK2|CSTF2T|CSTF2T	901	+	4.5254235	1.0043089	-1.0	-1.0
chr11	1469741	1469891	ENSG00000182208.13|MOB2|CSTF2T|CSTF2T	911	-	3.6524374	1.0501297	-1.0	-1.0
chr11	1470031	1470346	ENSG00000182208.13|MOB2|CSTF2T|CSTF2T	920	-	3.4529366	1.0947826	-1.0	-1.0
chr11	1479446	1479561	ENSG00000182208.13|MOB2|CSTF2T|CSTF2T	901	-	4.5254235	1.0043089	-1.0	-1.0
chr11	1471399	1471679	ENSG00000182208.13|MOB2|CSTF2T|CSTF2T	935	-	4.7793508	1.1867155	-1.0	-1.0
chr11	1501151	1501247	ENSG00000182208.13|MOB2|CSTF2T|CSTF2T	901	-	3.451567	1.0043089	-1.0	-1.0
chr11	1484120	1484370	ENSG00000182208.13|MOB2|CSTF2T|CSTF2T	940	-	5.7466917	1.2185646	-1.0	-1.0
chr11	1488521	1488911	ENSG00000182208.13|MOB2|CSTF2T|CSTF2T	908	-	5.4980745	1.0362384	-1.0	-1.0
chr11	1486601	1486741	ENSG00000182208.13|MOB2|CSTF2T|CSTF2T	901	-	3.5354922	1.0043089	-1.0	-1.0
chr11	1472414	1473436	ENSG00000182208.13|MOB2|CSTF2T|CSTF2T	933	-	4.652349	1.1722438	-1.0	-1.0
chr11	1481234	1481404	ENSG00000182208.13|MOB2|CSTF2T|CSTF2T	901	-	4.9475555	1.0043089	-1.0	-1.0
chr11	1481409	1481564	ENSG00000182208.13|MOB2|CSTF2T|CSTF2T	901	-	4.964572	1.0043089	-1.0	-1.0
chr11	1487871	1488471	ENSG00000182208.13|MOB2|CSTF2T|CSTF2T	905	-	4.9665003	1.0201826	-1.0	-1.0
chr11	1482010	1482285	ENSG00000182208.13|MOB2|CSTF2T|CSTF2T	901	-	4.169227	1.0042902	-1.0	-1.0
chr11	1470538	1470678	ENSG00000182208.13|MOB2|CSTF2T|CSTF2T	901	-	4.4962497	1.0043089	-1.0	-1.0
chr11	1500241	1500411	ENSG00000182208.13|MOB2|CSTF2T|CSTF2T	901	-	4.5254235	1.0043089	-1.0	-1.0
chr11	1479731	1479861	ENSG00000182208.13|MOB2|CSTF2T|CSTF2T	901	-	5.7280354	1.0043089	-1.0	-1.0
chr11	1471779	1472024	ENSG00000182208.13|MOB2|CSTF2T|CSTF2T	912	-	3.4416933	1.0563889	-1.0	-1.0
chr11	1485455	1485745	ENSG00000182208.13|MOB2|CSTF2T|CSTF2T	935	-	4.267739	1.189558	-1.0	-1.0
chr11	1482325	1483840	ENSG00000182208.13|MOB2|CSTF2T|CSTF2T	937	-	5.433703	1.2022383	-1.0	-1.0
chr11	1469461	1469601	ENSG00000182208.13|MOB2|CSTF2T|CSTF2T	922	-	5.269965	1.106252	-1.0	-1.0
chr11	1500466	1501006	ENSG00000182208.13|MOB2|CSTF2T|CSTF2T	936	-	5.011229	1.1957308	-1.0	-1.0
chr11	1487186	1487291	ENSG00000182208.13|MOB2|CSTF2T|CSTF2T	901	-	4.515779	1.0043089	-1.0	-1.0
chr11	1485755	1486445	ENSG00000182208.13|MOB2|CSTF2T|CSTF2T	906	-	4.41748	1.0277814	-1.0	-1.0
chr11	1487346	1487676	ENSG00000182208.13|MOB2|CSTF2T|CSTF2T	915	-	5.5403843	1.0719064	-1.0	-1.0
chr11	1484910	1485205	ENSG00000182208.13|MOB2|CSTF2T|CSTF2T	962	-	5.4065895	1.416447	-1.0	-1.0
chr11	1488931	1489201	ENSG00000182208.13|MOB2|CSTF2T|CSTF2T	901	-	4.754365	1.0043089	-1.0	-1.0
chr11	1484375	1484760	ENSG00000182208.13|MOB2|CSTF2T|CSTF2T	931	-	4.4902253	1.1635852	-1.0	-1.0
chr11	1472209	1472369	ENSG00000182208.13|MOB2|CSTF2T|CSTF2T	901	-	5.367575	1.0043089	-1.0	-1.0
chr11	1489816	1489916	ENSG00000182208.13|MOB2|CSTF2T|CSTF2T	901	-	5.199695	1.0043089	-1.0	-1.0
chr11	1481075	1481200	ENSG00000182208.13|MOB2|CSTF2T|CSTF2T	901	-	5.3780537	1.0043089	-1.0	-1.0
chr11	1489416	1489641	ENSG00000182208.13|MOB2|CSTF2T|CSTF2T	944	-	5.8767757	1.2493283	-1.0	-1.0
chr11	1485325	1485425	ENSG00000182208.13|MOB2|CSTF2T|CSTF2T	901	-	4.515779	1.0043089	-1.0	-1.0
chr11	1570601	1570701	ENSG00000184545.10|DUSP8|CSTF2T|CSTF2T	901	-	4.515779	1.0043089	-1.0	-1.0
chr11	1567426	1567721	ENSG00000184545.10|DUSP8|CSTF2T|CSTF2T	911	-	3.7807786	1.0508752	-1.0	-1.0
chr11	1564369	1564554	ENSG00000184545.10|DUSP8|CSTF2T|CSTF2T	901	-	4.510924	1.0043089	-1.0	-1.0
chr11	1570731	1571900	ENSG00000184545.10|DUSP8|CSTF2T|CSTF2T	949	-	5.522528	1.2914048	-1.0	-1.0
chr11	1560813	1561073	ENSG00000184545.10|DUSP8|CSTF2T|CSTF2T	901	-	5.2862687	1.0043089	-1.0	-1.0
chr11	1560608	1560713	ENSG00000184545.10|DUSP8|CSTF2T|CSTF2T	901	-	4.515779	1.0043089	-1.0	-1.0
chr11	1565034	1565239	ENSG00000184545.10|DUSP8|CSTF2T|CSTF2T	901	-	4.5254235	1.0043089	-1.0	-1.0
chr11	1566636	1566871	ENSG00000184545.10|DUSP8|CSTF2T|CSTF2T	901	-	5.4579988	1.0043089	-1.0	-1.0
chr11	1568561	1568751	ENSG00000184545.10|DUSP8|CSTF2T|CSTF2T	922	-	4.5876913	1.1105113	-1.0	-1.0
chr11	1555788	1555893	ENSG00000184545.10|DUSP8|CSTF2T|CSTF2T	901	-	4.5060687	1.0043089	-1.0	-1.0
chr11	1563483	1563598	ENSG00000184545.10|DUSP8|CSTF2T|CSTF2T	901	-	5.4791617	1.0043089	-1.0	-1.0
chr11	1554048	1554233	ENSG00000184545.10|DUSP8|CSTF2T|CSTF2T	901	-	4.510924	1.0043089	-1.0	-1.0
chr11	1563658	1563763	ENSG00000184545.10|DUSP8|CSTF2T|CSTF2T	901	-	4.5254235	1.0043089	-1.0	-1.0
chr11	1566246	1566551	ENSG00000184545.10|DUSP8|CSTF2T|CSTF2T	901	-	5.1768866	1.0043089	-1.0	-1.0
chr11	1562868	1563013	ENSG00000184545.10|DUSP8|CSTF2T|CSTF2T	901	-	5.2125826	1.0043089	-1.0	-1.0
chr11	1561823	1562048	ENSG00000184545.10|DUSP8|CSTF2T|CSTF2T	901	-	5.1273303	1.0043089	-1.0	-1.0
chr11	1569231	1570576	ENSG00000184545.10|DUSP8|CSTF2T|CSTF2T	914	-	5.116978	1.0660412	-1.0	-1.0
chr11	1561588	1561818	ENSG00000184545.10|DUSP8|CSTF2T|CSTF2T	924	-	5.2648735	1.1175867	-1.0	-1.0
chr11	1564759	1564979	ENSG00000184545.10|DUSP8|CSTF2T|CSTF2T	901	-	5.2064114	1.0043089	-1.0	-1.0
chr11	1569021	1569191	ENSG00000184545.10|DUSP8|CSTF2T|CSTF2T	901	-	5.411087	1.0043089	-1.0	-1.0
chr11	1568316	1568496	ENSG00000184545.10|DUSP8|CSTF2T|CSTF2T	901	-	5.3465157	1.0043089	-1.0	-1.0
chr11	1560038	1560138	ENSG00000184545.10|DUSP8|CSTF2T|CSTF2T	901	-	4.5060687	1.0043089	-1.0	-1.0
chr11	1567846	1567946	ENSG00000184545.10|DUSP8|CSTF2T|CSTF2T	901	-	5.374119	1.0043089	-1.0	-1.0
chr11	1561088	1561543	ENSG00000184545.10|DUSP8|CSTF2T|CSTF2T	947	-	5.2516828	1.2740031	-1.0	-1.0
chr11	1566036	1566176	ENSG00000184545.10|DUSP8|CSTF2T|CSTF2T	901	-	5.1908617	1.0043089	-1.0	-1.0
chr11	1568011	1568306	ENSG00000184545.10|DUSP8|CSTF2T|CSTF2T	901	-	4.8590226	1.0043089	-1.0	-1.0
chr11	1559085	1559245	ENSG00000184545.10|DUSP8|CSTF2T|CSTF2T	901	-	5.3755145	1.0043089	-1.0	-1.0
chr11	1568786	1568921	ENSG00000184545.10|DUSP8|CSTF2T|CSTF2T	942	-	5.361455	1.2369331	-1.0	-1.0
chr11	1556003	1556138	ENSG00000184545.10|DUSP8|CSTF2T|CSTF2T	901	-	4.5060687	1.0043089	-1.0	-1.0
chr11	1562053	1562258	ENSG00000184545.10|DUSP8|CSTF2T|CSTF2T	935	-	5.817424	1.1857961	-1.0	-1.0
chr11	1560423	1560583	ENSG00000184545.10|DUSP8|CSTF2T|CSTF2T	901	-	4.523816	1.0043089	-1.0	-1.0
chr11	1566956	1567091	ENSG00000184545.10|DUSP8|CSTF2T|CSTF2T	901	-	4.5206013	1.0043089	-1.0	-1.0
chr11	1563178	1563378	ENSG00000184545.10|DUSP8|CSTF2T|CSTF2T	901	-	4.817941	1.0043089	-1.0	-1.0
chr11	1559458	1559673	ENSG00000184545.10|DUSP8|CSTF2T|CSTF2T	939	-	5.425199	1.2155122	-1.0	-1.0
chr11	1565449	1565554	ENSG00000184545.10|DUSP8|CSTF2T|CSTF2T	901	-	4.5254235	1.0043089	-1.0	-1.0
chr11	1565725	1565860	ENSG00000184545.10|DUSP8|CSTF2T|CSTF2T	901	-	5.2691736	1.0043089	-1.0	-1.0
chr11	1584533	1584633	ENSG00000233930.3|KRTAP5-AS1|CSTF2T|CSTF2T	901	+	4.5060687	1.0043089	-1.0	-1.0
chr11	1584208	1584388	ENSG00000233930.3|KRTAP5-AS1|CSTF2T|CSTF2T	901	+	5.5174966	1.0043089	-1.0	-1.0
chr11	1573256	1573473	ENSG00000233930.3|KRTAP5-AS1|CSTF2T|CSTF2T	943	+	4.055307	1.2450924	-1.0	-1.0
chr11	1581473	1581613	ENSG00000233930.3|KRTAP5-AS1|CSTF2T|CSTF2T	901	+	5.278237	1.0043089	-1.0	-1.0
chr11	1581638	1581948	ENSG00000233930.3|KRTAP5-AS1|CSTF2T|CSTF2T	901	+	5.377146	1.0043089	-1.0	-1.0
chr11	1583718	1583818	ENSG00000233930.3|KRTAP5-AS1|CSTF2T|CSTF2T	901	+	5.199695	1.0043089	-1.0	-1.0
chr11	1573648	1573858	ENSG00000233930.3|KRTAP5-AS1|CSTF2T|CSTF2T	972	+	4.4217534	1.5582242	-1.0	-1.0
chr11	1572740	1573068	ENSG00000233930.3|KRTAP5-AS1|CSTF2T|CSTF2T	975	+	4.8982882	1.606171	-1.0	-1.0
chr11	1572396	1572740	ENSG00000233930.3|KRTAP5-AS1|CSTF2T|CSTF2T	957	+	4.4879274	1.361735	-1.0	-1.0
chr11	1583993	1584193	ENSG00000233930.3|KRTAP5-AS1|CSTF2T|CSTF2T	901	+	5.405545	1.0043089	-1.0	-1.0
chr11	1582128	1582228	ENSG00000233930.3|KRTAP5-AS1|CSTF2T|CSTF2T	901	+	4.515779	1.0043089	-1.0	-1.0
chr11	1573863	1574923	ENSG00000233930.3|KRTAP5-AS1|CSTF2T|CSTF2T	984	+	5.0174184	1.7864525	-1.0	-1.0
chr11	1573473	1573643	ENSG00000233930.3|KRTAP5-AS1|CSTF2T|CSTF2T	990	+	6.569621	2.0102763	-1.0	-1.0
chr11	1573068	1573256	ENSG00000233930.3|KRTAP5-AS1|CSTF2T|CSTF2T	924	+	2.9072344	1.1197075	-1.0	-1.0
chr11	1683333	1683483	ENSG00000205865.4|FAM99B|CSTF2T|CSTF2T	922	-	3.8363314	1.10705	-1.0	-1.0
chr11	1684967	1685432	ENSG00000205865.4|FAM99B|CSTF2T|CSTF2T	951	-	6.403226	1.3102858	-1.0	-1.0
chr11	1684084	1684193	ENSG00000205865.4|FAM99B|CSTF2T|CSTF2T	949	-	5.8882966	1.2917788	-1.0	-1.0
chr11	1684317	1684587	ENSG00000205865.4|FAM99B|CSTF2T|CSTF2T	930	-	4.543153	1.1559159	-1.0	-1.0
chr11	1685507	1685629	ENSG00000205865.4|FAM99B|CSTF2T|CSTF2T	956	-	4.442678	1.3533633	-1.0	-1.0
chr11	1748119	1748374	ENSG00000250644.3|AC068580.4|CSTF2T|CSTF2T	978	-	5.6059732	1.6655709	-1.0	-1.0
chr11	1745168	1745268	ENSG00000250644.3|AC068580.4|CSTF2T|CSTF2T	901	-	4.5254235	1.0043089	-1.0	-1.0
chr11	1747529	1747666	ENSG00000250644.3|AC068580.4|CSTF2T|CSTF2T	955	-	5.931966	1.3423022	-1.0	-1.0
chr11	1754138	1754905	ENSG00000250644.3|AC068580.4|CSTF2T|CSTF2T	988	-	5.8102083	1.9047539	-1.0	-1.0
chr11	1757561	1757751	ENSG00000250644.3|AC068580.4|CSTF2T|CSTF2T	901	-	5.4235005	1.0043089	-1.0	-1.0
chr11	1760184	1760339	ENSG00000250644.3|AC068580.4|CSTF2T|CSTF2T	901	-	5.430315	1.0043089	-1.0	-1.0
chr11	1745368	1745543	ENSG00000250644.3|AC068580.4|CSTF2T|CSTF2T	901	-	5.281581	1.0043089	-1.0	-1.0
chr11	1759834	1760129	ENSG00000250644.3|AC068580.4|CSTF2T|CSTF2T	912	-	4.7548385	1.0555173	-1.0	-1.0
chr11	1753670	1753802	ENSG00000250644.3|AC068580.4|CSTF2T|CSTF2T	975	-	3.7805576	1.5934845	-1.0	-1.0
chr11	1755028	1755233	ENSG00000250644.3|AC068580.4|CSTF2T|CSTF2T	915	-	4.1356087	1.0691097	-1.0	-1.0
chr11	1750674	1752804	ENSG00000250644.3|AC068580.4|CSTF2T|CSTF2T	979	-	5.082497	1.6773227	-1.0	-1.0
chr11	1758021	1758968	ENSG00000250644.3|AC068580.4|CSTF2T|CSTF2T	975	-	5.811346	1.5952731	-1.0	-1.0
chr11	1763488	1763788	ENSG00000250644.3|AC068580.4|CSTF2T|CSTF2T	928	-	4.161842	1.1423795	-1.0	-1.0
chr11	1761004	1761119	ENSG00000250644.3|AC068580.4|CSTF2T|CSTF2T	900	-	2.7618814	1.0019002	-1.0	-1.0
chr11	1757806	1758016	ENSG00000250644.3|AC068580.4|CSTF2T|CSTF2T	901	-	5.341844	1.0043089	-1.0	-1.0
chr11	1761483	1763438	ENSG00000250644.3|AC068580.4|CSTF2T|CSTF2T	954	-	4.0045223	1.3360596	-1.0	-1.0
chr11	1760344	1760524	ENSG00000250644.3|AC068580.4|CSTF2T|CSTF2T	917	-	5.3539944	1.0833943	-1.0	-1.0
chr11	1759362	1759515	ENSG00000250644.3|AC068580.4|CSTF2T|CSTF2T	901	-	5.459369	1.0043089	-1.0	-1.0
chr11	1746894	1747464	ENSG00000250644.3|AC068580.4|CSTF2T|CSTF2T	936	-	5.6937876	1.1906576	-1.0	-1.0
chr11	1747976	1748076	ENSG00000250644.3|AC068580.4|CSTF2T|CSTF2T	901	-	4.515779	1.0043089	-1.0	-1.0
chr11	1748379	1750649	ENSG00000250644.3|AC068580.4|CSTF2T|CSTF2T	967	-	5.7050934	1.486167	-1.0	-1.0
chr11	1744883	1745043	ENSG00000250644.3|AC068580.4|CSTF2T|CSTF2T	921	-	5.580062	1.1015438	-1.0	-1.0
chr11	1759087	1759252	ENSG00000250644.3|AC068580.4|CSTF2T|CSTF2T	913	-	3.5368772	1.0588812	-1.0	-1.0
chr11	1755313	1757273	ENSG00000250644.3|AC068580.4|CSTF2T|CSTF2T	965	-	4.7522483	1.4604448	-1.0	-1.0
chr11	1746553	1746799	ENSG00000250644.3|AC068580.4|CSTF2T|CSTF2T	928	-	5.6683006	1.142844	-1.0	-1.0
chr11	1760699	1760989	ENSG00000250644.3|AC068580.4|CSTF2T|CSTF2T	945	-	4.486958	1.2608236	-1.0	-1.0
chr11	1749197	1750358	ENSG00000244242.1|IFITM10|CSTF2T|CSTF2T	960	-	5.5215383	1.4010099	-1.0	-1.0
chr11	1746554	1746869	ENSG00000244242.1|IFITM10|CSTF2T|CSTF2T	926	-	5.6500354	1.1297235	-1.0	-1.0
chr11	1747976	1748376	ENSG00000244242.1|IFITM10|CSTF2T|CSTF2T	971	-	5.2681937	1.5356969	-1.0	-1.0
chr11	1745374	1745539	ENSG00000244242.1|IFITM10|CSTF2T|CSTF2T	901	-	5.287442	1.0043089	-1.0	-1.0
chr11	1744884	1745044	ENSG00000244242.1|IFITM10|CSTF2T|CSTF2T	915	-	5.4153833	1.0712575	-1.0	-1.0
chr11	1745169	1745269	ENSG00000244242.1|IFITM10|CSTF2T|CSTF2T	901	-	4.5254235	1.0043089	-1.0	-1.0
chr11	1748381	1749197	ENSG00000244242.1|IFITM10|CSTF2T|CSTF2T	978	-	6.189721	1.6661719	-1.0	-1.0
chr11	1750358	1750568	ENSG00000244242.1|IFITM10|CSTF2T|CSTF2T	957	-	5.966469	1.3662391	-1.0	-1.0
chr11	1747529	1747666	ENSG00000244242.1|IFITM10|CSTF2T|CSTF2T	955	-	5.931966	1.3422757	-1.0	-1.0
chr11	1746894	1747464	ENSG00000244242.1|IFITM10|CSTF2T|CSTF2T	936	-	5.6937876	1.1912504	-1.0	-1.0
chr11	1755348	1757273	ENSG00000117984.13|CTSD|CSTF2T|CSTF2T	966	-	4.7902045	1.4690925	-1.0	-1.0
chr11	1753670	1753798	ENSG00000117984.13|CTSD|CSTF2T|CSTF2T	975	-	3.7849662	1.6070507	-1.0	-1.0
chr11	1761540	1762132	ENSG00000117984.13|CTSD|CSTF2T|CSTF2T	950	-	3.6865911	1.2974336	-1.0	-1.0
chr11	1760184	1760339	ENSG00000117984.13|CTSD|CSTF2T|CSTF2T	901	-	5.430315	1.0043089	-1.0	-1.0
chr11	1758033	1758963	ENSG00000117984.13|CTSD|CSTF2T|CSTF2T	975	-	5.860207	1.6094992	-1.0	-1.0
chr11	1757806	1757936	ENSG00000117984.13|CTSD|CSTF2T|CSTF2T	901	-	5.3773813	1.0043089	-1.0	-1.0
chr11	1759834	1760129	ENSG00000117984.13|CTSD|CSTF2T|CSTF2T	912	-	4.7548385	1.0560051	-1.0	-1.0
chr11	1762132	1762403	ENSG00000117984.13|CTSD|CSTF2T|CSTF2T	957	-	4.443873	1.3680416	-1.0	-1.0
chr11	1763488	1763788	ENSG00000117984.13|CTSD|CSTF2T|CSTF2T	928	-	4.161842	1.1399635	-1.0	-1.0
chr11	1761004	1761119	ENSG00000117984.13|CTSD|CSTF2T|CSTF2T	900	-	2.7618814	1.0020694	-1.0	-1.0
chr11	1760344	1760524	ENSG00000117984.13|CTSD|CSTF2T|CSTF2T	917	-	5.3539944	1.0833943	-1.0	-1.0
chr11	1759362	1759515	ENSG00000117984.13|CTSD|CSTF2T|CSTF2T	901	-	5.459369	1.0043089	-1.0	-1.0
chr11	1754118	1754255	ENSG00000117984.13|CTSD|CSTF2T|CSTF2T	993	-	5.468966	2.1590557	-1.0	-1.0
chr11	1757561	1757786	ENSG00000117984.13|CTSD|CSTF2T|CSTF2T	901	-	5.1797094	1.0043089	-1.0	-1.0
chr11	1762403	1763438	ENSG00000117984.13|CTSD|CSTF2T|CSTF2T	950	-	4.0178204	1.2995924	-1.0	-1.0
chr11	1759087	1759252	ENSG00000117984.13|CTSD|CSTF2T|CSTF2T	913	-	3.5368772	1.0589062	-1.0	-1.0
chr11	1754255	1754901	ENSG00000117984.13|CTSD|CSTF2T|CSTF2T	983	-	5.512657	1.7677841	-1.0	-1.0
chr11	1755026	1755231	ENSG00000117984.13|CTSD|CSTF2T|CSTF2T	911	-	4.174099	1.0515828	-1.0	-1.0
chr11	1760699	1760989	ENSG00000117984.13|CTSD|CSTF2T|CSTF2T	944	-	4.404858	1.2484409	-1.0	-1.0
chr11	1763052	1763442	ENSG00000229512.1|AC068580.1|CSTF2T|CSTF2T	974	-	4.894879	1.5894706	-1.0	-1.0
chr11	1763546	1763726	ENSG00000229512.1|AC068580.1|CSTF2T|CSTF2T	941	-	4.948534	1.2298678	-1.0	-1.0
chr11	1959819	1960039	ENSG00000214026.10|MRPL23|CSTF2T|CSTF2T	901	+	5.4589553	1.0043089	-1.0	-1.0
chr11	1966623	1966788	ENSG00000214026.10|MRPL23|CSTF2T|CSTF2T	901	+	4.8499413	1.0043089	-1.0	-1.0
chr11	1965043	1965243	ENSG00000214026.10|MRPL23|CSTF2T|CSTF2T	970	+	6.1226754	1.5253693	-1.0	-1.0
chr11	1967943	1968103	ENSG00000214026.10|MRPL23|CSTF2T|CSTF2T	901	+	5.0399585	1.0043089	-1.0	-1.0
chr11	1970983	1971173	ENSG00000214026.10|MRPL23|CSTF2T|CSTF2T	901	+	5.5785747	1.0043089	-1.0	-1.0
chr11	1957999	1958184	ENSG00000214026.10|MRPL23|CSTF2T|CSTF2T	901	+	5.1900373	1.0043089	-1.0	-1.0
chr11	1963948	1964048	ENSG00000214026.10|MRPL23|CSTF2T|CSTF2T	901	+	5.2174063	1.0043089	-1.0	-1.0
chr11	1983618	1983918	ENSG00000214026.10|MRPL23|CSTF2T|CSTF2T	935	+	4.09984	1.188795	-1.0	-1.0
chr11	1982563	1982788	ENSG00000214026.10|MRPL23|CSTF2T|CSTF2T	946	+	3.8912432	1.2643372	-1.0	-1.0
chr11	1956255	1956385	ENSG00000214026.10|MRPL23|CSTF2T|CSTF2T	901	+	4.0583973	1.0043089	-1.0	-1.0
chr11	1988806	1988981	ENSG00000226416.1|MRPL23-AS1|CSTF2T|CSTF2T	901	-	3.307347	1.0043089	-1.0	-1.0
chr11	2129150	2129449	ENSG00000240801.1|AC132217.1|CSTF2T|CSTF2T	938	-	1.6161499	1.2097899	-1.0	-1.0
chr11	2129464	2129584	ENSG00000240801.1|AC132217.1|CSTF2T|CSTF2T	901	-	1.3536929	1.0043089	-1.0	-1.0
chr11	2129614	2129920	ENSG00000240801.1|AC132217.1|CSTF2T|CSTF2T	992	-	2.6102278	2.0943925	-1.0	-1.0
chr11	2129920	2129964	ENSG00000240801.1|AC132217.1|CSTF2T|CSTF2T	993	-	2.6929014	2.1800086	-1.0	-1.0
chr11	2140169	2140289	ENSG00000167244.18|IGF2|CSTF2T|CSTF2T	901	-	5.600257	1.0043089	-1.0	-1.0
chr11	2139389	2139604	ENSG00000167244.18|IGF2|CSTF2T|CSTF2T	962	-	5.7359242	1.4165515	-1.0	-1.0
chr11	2138228	2139389	ENSG00000167244.18|IGF2|CSTF2T|CSTF2T	1000	-	3.7016292	16.9278	-1.0	-1.0
chr11	2139644	2139989	ENSG00000167244.18|IGF2|CSTF2T|CSTF2T	901	-	5.5828743	1.0047623	-1.0	-1.0
chr11	2129616	2130491	ENSG00000167244.18|IGF2|CSTF2T|CSTF2T	996	-	2.5694375	2.3959363	-1.0	-1.0
chr11	2134554	2135364	ENSG00000167244.18|IGF2|CSTF2T|CSTF2T	939	-	3.141788	1.2127103	-1.0	-1.0
chr11	2130661	2130856	ENSG00000167244.18|IGF2|CSTF2T|CSTF2T	955	-	2.1329954	1.3429812	-1.0	-1.0
chr11	2137187	2137305	ENSG00000167244.18|IGF2|CSTF2T|CSTF2T	999	-	3.452157	2.9722564	-1.0	-1.0
chr11	2133919	2134024	ENSG00000167244.18|IGF2|CSTF2T|CSTF2T	901	-	2.9674516	1.0043089	-1.0	-1.0
chr11	2129151	2129586	ENSG00000167244.18|IGF2|CSTF2T|CSTF2T	943	-	1.5892441	1.2414805	-1.0	-1.0
chr11	2134174	2134514	ENSG00000167244.18|IGF2|CSTF2T|CSTF2T	955	-	3.328645	1.3472288	-1.0	-1.0
chr11	2140534	2140639	ENSG00000167244.18|IGF2|CSTF2T|CSTF2T	901	-	5.205573	1.0043089	-1.0	-1.0
chr11	2135529	2137187	ENSG00000167244.18|IGF2|CSTF2T|CSTF2T	1000	-	4.0178475	3.3924723	-1.0	-1.0
chr11	2132941	2133223	ENSG00000167244.18|IGF2|CSTF2T|CSTF2T	957	-	1.7790041	1.3662307	-1.0	-1.0
chr11	2137305	2138228	ENSG00000167244.18|IGF2|CSTF2T|CSTF2T	1000	-	5.1867476	5.254061	-1.0	-1.0
chr11	2133516	2133674	ENSG00000167244.18|IGF2|CSTF2T|CSTF2T	985	-	2.0760944	1.8380518	-1.0	-1.0
chr11	2135366	2135529	ENSG00000167244.18|IGF2|CSTF2T|CSTF2T	967	-	1.9751496	1.4847584	-1.0	-1.0
chr11	2132791	2132896	ENSG00000167244.18|IGF2|CSTF2T|CSTF2T	901	-	1.4732982	1.0043089	-1.0	-1.0
chr11	2140004	2140129	ENSG00000167244.18|IGF2|CSTF2T|CSTF2T	901	-	5.493292	1.0043089	-1.0	-1.0
chr11	2132939	2133223	ENSG00000129965.14|INS-IGF2|CSTF2T|CSTF2T	958	-	1.7811428	1.3746117	-1.0	-1.0
chr11	2135366	2135529	ENSG00000129965.14|INS-IGF2|CSTF2T|CSTF2T	967	-	1.9751496	1.484793	-1.0	-1.0
chr11	2133516	2133665	ENSG00000129965.14|INS-IGF2|CSTF2T|CSTF2T	987	-	2.107181	1.8985946	-1.0	-1.0
chr11	2135529	2139604	ENSG00000129965.14|INS-IGF2|CSTF2T|CSTF2T	1000	-	4.268352	7.6012993	-1.0	-1.0
chr11	2140004	2140339	ENSG00000129965.14|INS-IGF2|CSTF2T|CSTF2T	901	-	5.217559	1.0043089	-1.0	-1.0
chr11	2134175	2134515	ENSG00000129965.14|INS-IGF2|CSTF2T|CSTF2T	955	-	3.319393	1.3461947	-1.0	-1.0
chr11	2132789	2132899	ENSG00000129965.14|INS-IGF2|CSTF2T|CSTF2T	901	-	1.4654984	1.0043089	-1.0	-1.0
chr11	2139644	2139989	ENSG00000129965.14|INS-IGF2|CSTF2T|CSTF2T	901	-	5.5828743	1.0043089	-1.0	-1.0
chr11	2133665	2133765	ENSG00000129965.14|INS-IGF2|CSTF2T|CSTF2T	939	-	1.9759231	1.2120417	-1.0	-1.0
chr11	2134555	2134795	ENSG00000129965.14|INS-IGF2|CSTF2T|CSTF2T	939	-	2.4969041	1.2158635	-1.0	-1.0
chr11	2134805	2135365	ENSG00000129965.14|INS-IGF2|CSTF2T|CSTF2T	939	-	3.470815	1.2140371	-1.0	-1.0
chr11	2133915	2134025	ENSG00000129965.14|INS-IGF2|CSTF2T|CSTF2T	910	-	3.0079274	1.047872	-1.0	-1.0
chr11	2140534	2140639	ENSG00000129965.14|INS-IGF2|CSTF2T|CSTF2T	901	-	5.205573	1.0043089	-1.0	-1.0
chr11	2308845	2308950	ENSG00000064201.15|TSPAN32|CSTF2T|CSTF2T	901	+	4.5254235	1.0043089	-1.0	-1.0
chr11	2311473	2311593	ENSG00000064201.15|TSPAN32|CSTF2T|CSTF2T	901	+	4.501132	1.0043089	-1.0	-1.0
chr11	2309160	2309270	ENSG00000064201.15|TSPAN32|CSTF2T|CSTF2T	901	+	4.5254235	1.0043089	-1.0	-1.0
chr11	2316449	2316549	ENSG00000064201.15|TSPAN32|CSTF2T|CSTF2T	901	+	4.5060687	1.0043089	-1.0	-1.0
chr11	2308210	2308370	ENSG00000064201.15|TSPAN32|CSTF2T|CSTF2T	901	+	4.5185347	1.0043089	-1.0	-1.0
chr11	2403245	2403545	ENSG00000184281.14|TSSC4|CSTF2T|CSTF2T	901	+	5.2252216	1.0043089	-1.0	-1.0
chr11	2404843	2404943	ENSG00000230483.1|AC124057.1|CSTF2T|CSTF2T	901	+	4.515779	1.0043089	-1.0	-1.0
chr11	2656782	2656907	ENSG00000269821.1|KCNQ1OT1|CSTF2T|CSTF2T	901	-	4.5001774	1.0043089	-1.0	-1.0
chr11	2664592	2664747	ENSG00000269821.1|KCNQ1OT1|CSTF2T|CSTF2T	920	-	2.2034924	1.0990276	-1.0	-1.0
chr11	2662497	2662787	ENSG00000269821.1|KCNQ1OT1|CSTF2T|CSTF2T	955	-	2.1116378	1.344358	-1.0	-1.0
chr11	2687447	2687632	ENSG00000269821.1|KCNQ1OT1|CSTF2T|CSTF2T	933	-	1.9377617	1.1762465	-1.0	-1.0
chr11	2662287	2662487	ENSG00000269821.1|KCNQ1OT1|CSTF2T|CSTF2T	971	-	2.9152937	1.5302546	-1.0	-1.0
chr11	2699147	2699902	ENSG00000269821.1|KCNQ1OT1|CSTF2T|CSTF2T	979	-	2.4536784	1.6784062	-1.0	-1.0
chr11	2686307	2686432	ENSG00000269821.1|KCNQ1OT1|CSTF2T|CSTF2T	902	-	1.7952667	1.007135	-1.0	-1.0
chr11	2685672	2685867	ENSG00000269821.1|KCNQ1OT1|CSTF2T|CSTF2T	909	-	1.9488163	1.039238	-1.0	-1.0
chr11	2686052	2686252	ENSG00000269821.1|KCNQ1OT1|CSTF2T|CSTF2T	944	-	2.130817	1.2489966	-1.0	-1.0
chr11	2687802	2688177	ENSG00000269821.1|KCNQ1OT1|CSTF2T|CSTF2T	939	-	2.0560336	1.2134135	-1.0	-1.0
chr11	2691812	2692312	ENSG00000269821.1|KCNQ1OT1|CSTF2T|CSTF2T	934	-	2.012987	1.1818365	-1.0	-1.0
chr11	2686567	2686742	ENSG00000269821.1|KCNQ1OT1|CSTF2T|CSTF2T	905	-	1.8566792	1.0216936	-1.0	-1.0
chr11	2687182	2687447	ENSG00000269821.1|KCNQ1OT1|CSTF2T|CSTF2T	962	-	2.1991537	1.4157374	-1.0	-1.0
chr11	2665097	2665287	ENSG00000269821.1|KCNQ1OT1|CSTF2T|CSTF2T	909	-	1.9925507	1.0388027	-1.0	-1.0
chr11	2893265	2893490	ENSG00000254827.5|SLC22A18AS|CSTF2T|CSTF2T	901	-	4.7736607	1.0043089	-1.0	-1.0
chr11	2901030	2901170	ENSG00000254827.5|SLC22A18AS|CSTF2T|CSTF2T	901	-	4.5060687	1.0043089	-1.0	-1.0
chr11	2901315	2901420	ENSG00000254827.5|SLC22A18AS|CSTF2T|CSTF2T	901	-	5.238922	1.0043089	-1.0	-1.0
chr11	2897310	2897440	ENSG00000254827.5|SLC22A18AS|CSTF2T|CSTF2T	901	-	5.392573	1.0043089	-1.0	-1.0
chr11	2902849	2902979	ENSG00000254827.5|SLC22A18AS|CSTF2T|CSTF2T	901	-	4.4962497	1.0043089	-1.0	-1.0
chr11	2891060	2891160	ENSG00000254827.5|SLC22A18AS|CSTF2T|CSTF2T	901	-	4.5254235	1.0043089	-1.0	-1.0
chr11	2891375	2891520	ENSG00000254827.5|SLC22A18AS|CSTF2T|CSTF2T	901	-	5.243741	1.0043089	-1.0	-1.0
chr11	2897795	2898100	ENSG00000254827.5|SLC22A18AS|CSTF2T|CSTF2T	919	-	5.7711487	1.0925843	-1.0	-1.0
chr11	2890800	2890935	ENSG00000254827.5|SLC22A18AS|CSTF2T|CSTF2T	901	-	4.5206013	1.0043089	-1.0	-1.0
chr11	2903229	2903339	ENSG00000254827.5|SLC22A18AS|CSTF2T|CSTF2T	901	-	4.5060687	1.0043089	-1.0	-1.0
chr11	2899850	2900055	ENSG00000254827.5|SLC22A18AS|CSTF2T|CSTF2T	901	-	4.693612	1.0043089	-1.0	-1.0
chr11	2898775	2899015	ENSG00000254827.5|SLC22A18AS|CSTF2T|CSTF2T	901	-	4.597368	1.0043089	-1.0	-1.0
chr11	2889920	2890135	ENSG00000254827.5|SLC22A18AS|CSTF2T|CSTF2T	901	-	4.667926	1.0043089	-1.0	-1.0
chr11	2890565	2890700	ENSG00000254827.5|SLC22A18AS|CSTF2T|CSTF2T	901	-	4.510924	1.0043089	-1.0	-1.0
chr11	2899065	2899320	ENSG00000254827.5|SLC22A18AS|CSTF2T|CSTF2T	951	-	4.382044	1.3127027	-1.0	-1.0
chr11	2896955	2897235	ENSG00000254827.5|SLC22A18AS|CSTF2T|CSTF2T	901	-	4.8677125	1.0043089	-1.0	-1.0
chr11	2902110	2902440	ENSG00000254827.5|SLC22A18AS|CSTF2T|CSTF2T	901	-	5.5617833	1.0043089	-1.0	-1.0
chr11	2902588	2902703	ENSG00000254827.5|SLC22A18AS|CSTF2T|CSTF2T	901	-	4.4962497	1.0043089	-1.0	-1.0
chr11	2891800	2892075	ENSG00000254827.5|SLC22A18AS|CSTF2T|CSTF2T	901	-	4.51023	1.0043089	-1.0	-1.0
chr11	2898455	2898680	ENSG00000254827.5|SLC22A18AS|CSTF2T|CSTF2T	952	-	5.139002	1.3213606	-1.0	-1.0
chr11	2901440	2901590	ENSG00000254827.5|SLC22A18AS|CSTF2T|CSTF2T	901	-	5.257786	1.0043089	-1.0	-1.0
chr11	2892515	2892665	ENSG00000254827.5|SLC22A18AS|CSTF2T|CSTF2T	901	-	4.857737	1.0043089	-1.0	-1.0
chr11	2900065	2900185	ENSG00000254827.5|SLC22A18AS|CSTF2T|CSTF2T	901	-	5.374312	1.0043089	-1.0	-1.0
chr11	2903014	2903164	ENSG00000254827.5|SLC22A18AS|CSTF2T|CSTF2T	901	-	4.501159	1.0043089	-1.0	-1.0
chr11	2892705	2892805	ENSG00000254827.5|SLC22A18AS|CSTF2T|CSTF2T	901	-	4.515779	1.0043089	-1.0	-1.0
chr11	2897465	2897595	ENSG00000254827.5|SLC22A18AS|CSTF2T|CSTF2T	901	-	4.5254235	1.0043089	-1.0	-1.0
chr11	2898170	2898385	ENSG00000254827.5|SLC22A18AS|CSTF2T|CSTF2T	930	-	5.760677	1.1532141	-1.0	-1.0
chr11	2897695	2897795	ENSG00000254827.5|SLC22A18AS|CSTF2T|CSTF2T	901	-	4.4962497	1.0043089	-1.0	-1.0
chr11	2901740	2902090	ENSG00000254827.5|SLC22A18AS|CSTF2T|CSTF2T	901	-	5.255236	1.0043089	-1.0	-1.0
chr11	2892120	2892500	ENSG00000254827.5|SLC22A18AS|CSTF2T|CSTF2T	901	-	5.3901095	1.0043089	-1.0	-1.0
chr11	2891600	2891750	ENSG00000254827.5|SLC22A18AS|CSTF2T|CSTF2T	901	-	4.510924	1.0043089	-1.0	-1.0
chr11	2896175	2896475	ENSG00000254827.5|SLC22A18AS|CSTF2T|CSTF2T	901	-	5.4820805	1.0043089	-1.0	-1.0
chr11	2902465	2902583	ENSG00000254827.5|SLC22A18AS|CSTF2T|CSTF2T	919	-	4.032797	1.0933852	-1.0	-1.0
chr11	2896605	2896705	ENSG00000254827.5|SLC22A18AS|CSTF2T|CSTF2T	901	-	4.5254235	1.0043089	-1.0	-1.0
chr11	2893050	2893195	ENSG00000254827.5|SLC22A18AS|CSTF2T|CSTF2T	901	-	5.1974654	1.0043089	-1.0	-1.0
chr11	2892885	2893035	ENSG00000254827.5|SLC22A18AS|CSTF2T|CSTF2T	901	-	4.509953	1.0043089	-1.0	-1.0
chr11	2904379	2904704	ENSG00000110628.13|SLC22A18|CSTF2T|CSTF2T	942	+	3.3359394	1.235852	-1.0	-1.0
chr11	2923466	2923601	ENSG00000110628.13|SLC22A18|CSTF2T|CSTF2T	901	+	3.508983	1.0043089	-1.0	-1.0
chr11	2922616	2922876	ENSG00000110628.13|SLC22A18|CSTF2T|CSTF2T	975	+	5.986966	1.6085923	-1.0	-1.0
chr11	2908232	2908330	ENSG00000110628.13|SLC22A18|CSTF2T|CSTF2T	901	+	2.8177445	1.0043089	-1.0	-1.0
chr11	2924116	2924606	ENSG00000110628.13|SLC22A18|CSTF2T|CSTF2T	958	+	5.1535773	1.3739339	-1.0	-1.0
chr11	2904969	2905424	ENSG00000110628.13|SLC22A18|CSTF2T|CSTF2T	947	+	3.5268536	1.2762314	-1.0	-1.0
chr11	2907599	2908232	ENSG00000110628.13|SLC22A18|CSTF2T|CSTF2T	990	+	5.603077	1.991406	-1.0	-1.0
chr11	2920416	2920521	ENSG00000110628.13|SLC22A18|CSTF2T|CSTF2T	901	+	2.5369806	1.0043089	-1.0	-1.0
chr11	2920556	2920776	ENSG00000110628.13|SLC22A18|CSTF2T|CSTF2T	932	+	2.639293	1.1684592	-1.0	-1.0
chr11	2916947	2917023	ENSG00000110628.13|SLC22A18|CSTF2T|CSTF2T	901	+	5.205573	1.0043089	-1.0	-1.0
chr11	2917283	2917603	ENSG00000110628.13|SLC22A18|CSTF2T|CSTF2T	952	+	4.077136	1.318111	-1.0	-1.0
chr11	2924606	2925006	ENSG00000110628.13|SLC22A18|CSTF2T|CSTF2T	918	+	4.18252	1.0860854	-1.0	-1.0
chr11	2908330	2909190	ENSG00000110628.13|SLC22A18|CSTF2T|CSTF2T	993	+	5.4446425	2.1527846	-1.0	-1.0
chr11	2904754	2904964	ENSG00000110628.13|SLC22A18|CSTF2T|CSTF2T	943	+	4.1670866	1.2472333	-1.0	-1.0
chr11	2904174	2904379	ENSG00000110628.13|SLC22A18|CSTF2T|CSTF2T	924	+	3.4125848	1.1194648	-1.0	-1.0
chr11	2922911	2923276	ENSG00000110628.13|SLC22A18|CSTF2T|CSTF2T	945	+	5.423745	1.2566487	-1.0	-1.0
chr11	2909818	2916145	ENSG00000110628.13|SLC22A18|CSTF2T|CSTF2T	997	+	4.912781	2.5413125	-1.0	-1.0
chr11	2905659	2906079	ENSG00000110628.13|SLC22A18|CSTF2T|CSTF2T	916	+	4.8104877	1.073882	-1.0	-1.0
chr11	2918095	2918195	ENSG00000110628.13|SLC22A18|CSTF2T|CSTF2T	901	+	4.5060687	1.0043089	-1.0	-1.0
chr11	2909356	2909577	ENSG00000110628.13|SLC22A18|CSTF2T|CSTF2T	990	+	5.0024056	2.0008013	-1.0	-1.0
chr11	2917698	2917873	ENSG00000110628.13|SLC22A18|CSTF2T|CSTF2T	952	+	5.945808	1.3183289	-1.0	-1.0
chr11	2903494	2903689	ENSG00000110628.13|SLC22A18|CSTF2T|CSTF2T	955	+	4.4489713	1.3513272	-1.0	-1.0
chr11	2919341	2919471	ENSG00000110628.13|SLC22A18|CSTF2T|CSTF2T	908	+	2.973722	1.0362108	-1.0	-1.0
chr11	2923611	2923961	ENSG00000110628.13|SLC22A18|CSTF2T|CSTF2T	949	+	4.4368544	1.2898732	-1.0	-1.0
chr11	2903799	2903959	ENSG00000110628.13|SLC22A18|CSTF2T|CSTF2T	901	+	2.7705405	1.0036044	-1.0	-1.0
chr11	2925074	2925179	ENSG00000110628.13|SLC22A18|CSTF2T|CSTF2T	901	+	5.2174063	1.0043089	-1.0	-1.0
chr11	2909195	2909295	ENSG00000110628.13|SLC22A18|CSTF2T|CSTF2T	901	+	2.2507596	1.0043089	-1.0	-1.0
chr11	2919123	2919223	ENSG00000110628.13|SLC22A18|CSTF2T|CSTF2T	901	+	4.4962497	1.0043089	-1.0	-1.0
chr11	2918520	2918805	ENSG00000110628.13|SLC22A18|CSTF2T|CSTF2T	901	+	4.985372	1.0043089	-1.0	-1.0
chr11	2909577	2909818	ENSG00000110628.13|SLC22A18|CSTF2T|CSTF2T	997	+	4.3654947	2.5098083	-1.0	-1.0
chr11	2919971	2920376	ENSG00000110628.13|SLC22A18|CSTF2T|CSTF2T	937	+	3.1439424	1.2027944	-1.0	-1.0
chr11	2922253	2922435	ENSG00000110628.13|SLC22A18|CSTF2T|CSTF2T	901	+	5.6286263	1.0057169	-1.0	-1.0
chr11	2916740	2916890	ENSG00000110628.13|SLC22A18|CSTF2T|CSTF2T	901	+	5.543838	1.0043089	-1.0	-1.0
chr11	2916145	2916675	ENSG00000110628.13|SLC22A18|CSTF2T|CSTF2T	964	+	3.7830546	1.4488953	-1.0	-1.0
chr11	2906824	2907474	ENSG00000110628.13|SLC22A18|CSTF2T|CSTF2T	975	+	5.3172746	1.5987319	-1.0	-1.0
chr11	2917023	2917268	ENSG00000110628.13|SLC22A18|CSTF2T|CSTF2T	923	+	3.2627838	1.1128023	-1.0	-1.0
chr11	2919496	2919686	ENSG00000110628.13|SLC22A18|CSTF2T|CSTF2T	902	+	2.861956	1.0086396	-1.0	-1.0
chr11	2992102	2992228	ENSG00000205531.12|NAP1L4|CSTF2T|CSTF2T	978	-	3.3961475	1.6659352	-1.0	-1.0
chr11	2991462	2991597	ENSG00000205531.12|NAP1L4|CSTF2T|CSTF2T	901	-	4.5463676	1.0036849	-1.0	-1.0
chr11	2991838	2992102	ENSG00000205531.12|NAP1L4|CSTF2T|CSTF2T	951	-	3.0091908	1.3111613	-1.0	-1.0
chr11	3044050	3044160	ENSG00000110619.17|CARS|CSTF2T|CSTF2T	901	-	3.0995624	1.0043089	-1.0	-1.0
chr11	3049416	3049571	ENSG00000110619.17|CARS|CSTF2T|CSTF2T	924	-	5.1962705	1.1190138	-1.0	-1.0
chr11	3053481	3053581	ENSG00000110619.17|CARS|CSTF2T|CSTF2T	901	-	5.3845806	1.0043089	-1.0	-1.0
chr11	3032463	3032568	ENSG00000110619.17|CARS|CSTF2T|CSTF2T	901	-	4.515779	1.0043089	-1.0	-1.0
chr11	3050311	3050426	ENSG00000110619.17|CARS|CSTF2T|CSTF2T	901	-	3.4888353	1.0043089	-1.0	-1.0
chr11	3044985	3045095	ENSG00000110619.17|CARS|CSTF2T|CSTF2T	901	-	5.854565	1.0043089	-1.0	-1.0
chr11	3045110	3045225	ENSG00000110619.17|CARS|CSTF2T|CSTF2T	901	-	4.913554	1.0043089	-1.0	-1.0
chr11	3051686	3051831	ENSG00000110619.17|CARS|CSTF2T|CSTF2T	901	-	4.4234314	1.0043089	-1.0	-1.0
chr11	3054011	3054366	ENSG00000110619.17|CARS|CSTF2T|CSTF2T	925	-	4.21287	1.1234446	-1.0	-1.0
chr11	3052796	3052941	ENSG00000110619.17|CARS|CSTF2T|CSTF2T	907	-	4.8276687	1.0294888	-1.0	-1.0
chr11	3049696	3049891	ENSG00000110619.17|CARS|CSTF2T|CSTF2T	957	-	4.275057	1.3641022	-1.0	-1.0
chr11	3031798	3031993	ENSG00000110619.17|CARS|CSTF2T|CSTF2T	901	-	4.508843	1.0043089	-1.0	-1.0
chr11	3044455	3044565	ENSG00000110619.17|CARS|CSTF2T|CSTF2T	901	-	4.5254235	1.0043089	-1.0	-1.0
chr11	3053741	3053996	ENSG00000110619.17|CARS|CSTF2T|CSTF2T	963	-	6.0624123	1.4328083	-1.0	-1.0
chr11	3056439	3057342	ENSG00000110619.17|CARS|CSTF2T|CSTF2T	985	-	4.5046644	1.8306769	-1.0	-1.0
chr11	3004575	3004690	ENSG00000110619.17|CARS|CSTF2T|CSTF2T	901	-	4.4962497	1.0043089	-1.0	-1.0
chr11	3042550	3043835	ENSG00000110619.17|CARS|CSTF2T|CSTF2T	962	-	5.0921254	1.4167782	-1.0	-1.0
chr11	3051856	3051971	ENSG00000110619.17|CARS|CSTF2T|CSTF2T	901	-	4.5254235	1.0043089	-1.0	-1.0
chr11	3047752	3047882	ENSG00000110619.17|CARS|CSTF2T|CSTF2T	933	-	4.445977	1.1764646	-1.0	-1.0
chr11	3047500	3047730	ENSG00000110619.17|CARS|CSTF2T|CSTF2T	911	-	3.6635919	1.0482424	-1.0	-1.0
chr11	3048661	3048816	ENSG00000110619.17|CARS|CSTF2T|CSTF2T	931	-	4.564958	1.1637423	-1.0	-1.0
chr11	3047887	3047987	ENSG00000110619.17|CARS|CSTF2T|CSTF2T	901	-	3.7718523	1.0043089	-1.0	-1.0
chr11	3007783	3007958	ENSG00000110619.17|CARS|CSTF2T|CSTF2T	901	-	5.5008187	1.0043089	-1.0	-1.0
chr11	3045635	3045745	ENSG00000110619.17|CARS|CSTF2T|CSTF2T	901	-	5.4394407	1.0043089	-1.0	-1.0
chr11	3049251	3049361	ENSG00000110619.17|CARS|CSTF2T|CSTF2T	901	-	5.5607033	1.0043089	-1.0	-1.0
chr11	3045470	3045630	ENSG00000110619.17|CARS|CSTF2T|CSTF2T	901	-	4.5254235	1.0043089	-1.0	-1.0
chr11	3055514	3055634	ENSG00000110619.17|CARS|CSTF2T|CSTF2T	901	-	3.4695137	1.0043089	-1.0	-1.0
chr11	3048986	3049181	ENSG00000110619.17|CARS|CSTF2T|CSTF2T	956	-	5.4247656	1.3572463	-1.0	-1.0
chr11	3050486	3050961	ENSG00000110619.17|CARS|CSTF2T|CSTF2T	956	-	4.8281956	1.3573	-1.0	-1.0
chr11	3055824	3056029	ENSG00000110619.17|CARS|CSTF2T|CSTF2T	956	-	5.49265	1.3602084	-1.0	-1.0
chr11	3056084	3056234	ENSG00000110619.17|CARS|CSTF2T|CSTF2T	921	-	3.8324401	1.1034662	-1.0	-1.0
chr11	3044215	3044405	ENSG00000110619.17|CARS|CSTF2T|CSTF2T	914	-	3.2933917	1.0672414	-1.0	-1.0
chr11	3046545	3046810	ENSG00000110619.17|CARS|CSTF2T|CSTF2T	901	-	4.6621037	1.0043089	-1.0	-1.0
chr11	3045855	3046270	ENSG00000110619.17|CARS|CSTF2T|CSTF2T	937	-	4.3778152	1.203132	-1.0	-1.0
chr11	3043845	3043970	ENSG00000110619.17|CARS|CSTF2T|CSTF2T	909	-	3.4406247	1.0387636	-1.0	-1.0
chr11	3711707	3711897	ENSG00000110713.15|NUP98|CSTF2T|CSTF2T	901	-	5.887851	1.0047231	-1.0	-1.0
chr11	3840247	3840547	ENSG00000177105.9|RHOG|CSTF2T|CSTF2T	901	-	4.8659415	1.0043089	-1.0	-1.0
chr11	3912059	3912354	ENSG00000167323.11|STIM1|CSTF2T|CSTF2T	950	+	5.961085	1.2973541	-1.0	-1.0
chr11	6217509	6217689	ENSG00000051009.10|FAM160A2|CSTF2T|CSTF2T	901	-	4.3427577	1.0043089	-1.0	-1.0
chr11	6476482	6476582	ENSG00000132254.12|ARFIP2|CSTF2T|CSTF2T	901	-	4.515779	1.0043089	-1.0	-1.0
chr11	6497189	6497289	ENSG00000283977.1|AC084337.2|CSTF2T|CSTF2T	901	+	2.7540684	1.0043089	-1.0	-1.0
chr11	6488924	6489044	ENSG00000283977.1|AC084337.2|CSTF2T|CSTF2T	901	+	4.5060687	1.0043089	-1.0	-1.0
chr11	6497364	6497464	ENSG00000283977.1|AC084337.2|CSTF2T|CSTF2T	901	+	2.7452948	1.0039295	-1.0	-1.0
chr11	6528385	6528490	ENSG00000179532.12|DNHD1|CSTF2T|CSTF2T	901	+	4.5254235	1.0043089	-1.0	-1.0
chr11	6547281	6547441	ENSG00000179532.12|DNHD1|CSTF2T|CSTF2T	901	+	4.50968	1.0043089	-1.0	-1.0
chr11	7577396	7577581	ENSG00000166387.11|PPFIBP2|CSTF2T|CSTF2T	901	+	5.336441	1.0043089	-1.0	-1.0
chr11	7625457	7625567	ENSG00000166387.11|PPFIBP2|CSTF2T|CSTF2T	901	+	4.5060687	1.0043089	-1.0	-1.0
chr11	8657713	8657918	ENSG00000166436.15|TRIM66|CSTF2T|CSTF2T	901	-	5.400906	1.0043089	-1.0	-1.0
chr11	8702327	8702512	ENSG00000166444.18|ST5|CSTF2T|CSTF2T	901	-	4.5173864	1.0043089	-1.0	-1.0
chr11	8718768	8718948	ENSG00000166444.18|ST5|CSTF2T|CSTF2T	901	-	4.508011	1.0043089	-1.0	-1.0
chr11	9265235	9265375	ENSG00000184014.7|DENND5A|CSTF2T|CSTF2T	901	-	3.4981127	1.0043089	-1.0	-1.0
chr11	9265020	9265185	ENSG00000184014.7|DENND5A|CSTF2T|CSTF2T	901	-	2.7640662	1.0036621	-1.0	-1.0
chr11	9264452	9264702	ENSG00000184014.7|DENND5A|CSTF2T|CSTF2T	901	-	3.9165275	1.0039779	-1.0	-1.0
chr11	9264717	9264960	ENSG00000184014.7|DENND5A|CSTF2T|CSTF2T	977	-	6.027616	1.6312705	-1.0	-1.0
chr11	9311686	9311786	ENSG00000166471.10|TMEM41B|CSTF2T|CSTF2T	901	-	4.5254235	1.0043089	-1.0	-1.0
chr11	9384847	9385182	ENSG00000205339.9|IPO7|CSTF2T|CSTF2T	927	+	3.5967524	1.1365249	-1.0	-1.0
chr11	9460475	9460585	ENSG00000268403.2|AC132192.2|CSTF2T|CSTF2T	901	-	4.5093055	1.0043089	-1.0	-1.0
chr11	9766393	9766493	ENSG00000246273.6|SBF2-AS1|CSTF2T|CSTF2T	901	+	4.5254235	1.0043089	-1.0	-1.0
chr11	9759378	9759478	ENSG00000246273.6|SBF2-AS1|CSTF2T|CSTF2T	901	+	4.5254235	1.0043089	-1.0	-1.0
chr11	9758873	9759013	ENSG00000246273.6|SBF2-AS1|CSTF2T|CSTF2T	901	+	5.074306	1.0043089	-1.0	-1.0
chr11	9758563	9758738	ENSG00000246273.6|SBF2-AS1|CSTF2T|CSTF2T	901	+	5.4480214	1.0043089	-1.0	-1.0
chr11	9759128	9759298	ENSG00000246273.6|SBF2-AS1|CSTF2T|CSTF2T	901	+	4.9258513	1.0041784	-1.0	-1.0
chr11	9759493	9759638	ENSG00000246273.6|SBF2-AS1|CSTF2T|CSTF2T	901	+	5.338823	1.0043089	-1.0	-1.0
chr11	10288652	10288757	ENSG00000133812.15|SBF2|CSTF2T|CSTF2T	901	-	4.5060687	1.0043089	-1.0	-1.0
chr11	10115001	10115101	ENSG00000133812.15|SBF2|CSTF2T|CSTF2T	901	-	4.5060687	1.0043089	-1.0	-1.0
chr11	10293597	10294012	ENSG00000133812.15|SBF2|CSTF2T|CSTF2T	926	-	3.6620972	1.1320724	-1.0	-1.0
chr11	10168851	10168976	ENSG00000133812.15|SBF2|CSTF2T|CSTF2T	901	-	4.5060687	1.0043089	-1.0	-1.0
chr11	10135336	10135446	ENSG00000133812.15|SBF2|CSTF2T|CSTF2T	901	-	4.846989	1.0043089	-1.0	-1.0
chr11	10172831	10173006	ENSG00000133812.15|SBF2|CSTF2T|CSTF2T	901	-	4.515779	1.0043089	-1.0	-1.0
chr11	10289327	10289502	ENSG00000133812.15|SBF2|CSTF2T|CSTF2T	911	-	5.254597	1.0503578	-1.0	-1.0
chr11	10289947	10290127	ENSG00000133812.15|SBF2|CSTF2T|CSTF2T	901	-	5.3732085	1.0043089	-1.0	-1.0
chr11	10133946	10134076	ENSG00000133812.15|SBF2|CSTF2T|CSTF2T	901	-	5.1938143	1.0043089	-1.0	-1.0
chr11	10289542	10289652	ENSG00000133812.15|SBF2|CSTF2T|CSTF2T	901	-	5.626743	1.0043089	-1.0	-1.0
chr11	10166376	10166556	ENSG00000133812.15|SBF2|CSTF2T|CSTF2T	901	-	4.5060687	1.0043089	-1.0	-1.0
chr11	10287722	10287837	ENSG00000133812.15|SBF2|CSTF2T|CSTF2T	901	-	4.515779	1.0043089	-1.0	-1.0
chr11	10508351	10508471	ENSG00000255823.4|MTRNR2L8|CSTF2T|CSTF2T	901	-	4.515779	1.0043089	-1.0	-1.0
chr11	10808719	10808859	ENSG00000110321.16|EIF4G2|CSTF2T|CSTF2T	901	-	1.9735564	1.0043089	-1.0	-1.0
chr11	10807926	10808061	ENSG00000110321.16|EIF4G2|CSTF2T|CSTF2T	901	-	2.5848818	1.0038282	-1.0	-1.0
chr11	10808233	10808463	ENSG00000110321.16|EIF4G2|CSTF2T|CSTF2T	917	-	2.5696604	1.0789783	-1.0	-1.0
chr11	11842284	11842474	ENSG00000170242.17|USP47|CSTF2T|CSTF2T	933	+	5.8024673	1.1719567	-1.0	-1.0
chr11	12418403	12418533	ENSG00000197702.11|PARVA|CSTF2T|CSTF2T	901	+	4.508011	1.0043089	-1.0	-1.0
chr11	12698271	12698396	ENSG00000187079.16|TEAD1|CSTF2T|CSTF2T	901	+	4.5254235	1.0043089	-1.0	-1.0
chr11	12717586	12717686	ENSG00000187079.16|TEAD1|CSTF2T|CSTF2T	901	+	4.515779	1.0043089	-1.0	-1.0
chr11	12814882	12814987	ENSG00000187079.16|TEAD1|CSTF2T|CSTF2T	901	+	4.5254235	1.0043089	-1.0	-1.0
chr11	12675099	12675334	ENSG00000187079.16|TEAD1|CSTF2T|CSTF2T	956	+	5.4585953	1.3535678	-1.0	-1.0
chr11	12815097	12815207	ENSG00000187079.16|TEAD1|CSTF2T|CSTF2T	901	+	4.5254235	1.0043089	-1.0	-1.0
chr11	12674944	12675089	ENSG00000187079.16|TEAD1|CSTF2T|CSTF2T	923	+	4.0199227	1.1129864	-1.0	-1.0
chr11	12775117	12775217	ENSG00000187079.16|TEAD1|CSTF2T|CSTF2T	901	+	4.5060687	1.0043089	-1.0	-1.0
chr11	12813847	12813972	ENSG00000187079.16|TEAD1|CSTF2T|CSTF2T	901	+	4.5254235	1.0043089	-1.0	-1.0
chr11	12819882	12819997	ENSG00000187079.16|TEAD1|CSTF2T|CSTF2T	901	+	4.5060687	1.0043089	-1.0	-1.0
chr11	12705036	12705136	ENSG00000187079.16|TEAD1|CSTF2T|CSTF2T	901	+	4.4962497	1.0043089	-1.0	-1.0
chr11	12795032	12795137	ENSG00000187079.16|TEAD1|CSTF2T|CSTF2T	901	+	4.5060687	1.0043089	-1.0	-1.0
chr11	12814227	12814327	ENSG00000187079.16|TEAD1|CSTF2T|CSTF2T	901	+	4.4962497	1.0043089	-1.0	-1.0
chr11	12814032	12814227	ENSG00000187079.16|TEAD1|CSTF2T|CSTF2T	957	+	5.432702	1.3685399	-1.0	-1.0
chr11	13462857	13463022	ENSG00000148925.10|BTBD10|CSTF2T|CSTF2T	901	-	5.4477224	1.0043089	-1.0	-1.0
chr11	14264242	14264357	ENSG00000254418.1|SPON1-AS1|CSTF2T|CSTF2T	901	-	5.6528068	1.0043089	-1.0	-1.0
chr11	14265967	14266072	ENSG00000254418.1|SPON1-AS1|CSTF2T|CSTF2T	901	-	5.454021	1.0043089	-1.0	-1.0
chr11	14265457	14265567	ENSG00000254418.1|SPON1-AS1|CSTF2T|CSTF2T	901	-	4.4962497	1.0043089	-1.0	-1.0
chr11	14358837	14358937	ENSG00000133818.13|RRAS2|CSTF2T|CSTF2T	901	-	5.1879096	1.0043089	-1.0	-1.0
chr11	14357919	14358064	ENSG00000133818.13|RRAS2|CSTF2T|CSTF2T	901	-	5.069336	1.0043089	-1.0	-1.0
chr11	14342129	14342229	ENSG00000133818.13|RRAS2|CSTF2T|CSTF2T	901	-	4.5060687	1.0043089	-1.0	-1.0
chr11	14358485	14358762	ENSG00000133818.13|RRAS2|CSTF2T|CSTF2T	917	-	2.9783232	1.0831714	-1.0	-1.0
chr11	14358079	14358179	ENSG00000133818.13|RRAS2|CSTF2T|CSTF2T	901	-	4.515779	1.0043089	-1.0	-1.0
chr11	14358297	14358472	ENSG00000133818.13|RRAS2|CSTF2T|CSTF2T	926	-	3.5826423	1.1318023	-1.0	-1.0
chr11	14499150	14499275	ENSG00000129083.12|COPB1|CSTF2T|CSTF2T	922	-	3.037403	1.1090357	-1.0	-1.0
chr11	14499320	14499602	ENSG00000129083.12|COPB1|CSTF2T|CSTF2T	993	-	4.2057953	2.1673932	-1.0	-1.0
chr11	14499150	14499275	ENSG00000256206.2|AC018523.2|CSTF2T|CSTF2T	921	-	3.037403	1.1039188	-1.0	-1.0
chr11	14499320	14499680	ENSG00000256206.2|AC018523.2|CSTF2T|CSTF2T	994	-	4.261217	2.2377307	-1.0	-1.0
chr11	14591241	14591406	ENSG00000129084.17|PSMA1|CSTF2T|CSTF2T	901	-	4.5141606	1.0043089	-1.0	-1.0
chr11	14820919	14821119	ENSG00000152270.8|PDE3B|CSTF2T|CSTF2T	901	+	5.0721035	1.0043089	-1.0	-1.0
chr11	14725361	14725671	ENSG00000152270.8|PDE3B|CSTF2T|CSTF2T	901	+	4.506052	1.0043089	-1.0	-1.0
chr11	17012399	17012504	ENSG00000166689.15|PLEKHA7|CSTF2T|CSTF2T	901	-	4.5254235	1.0043089	-1.0	-1.0
chr11	16979884	16979994	ENSG00000166689.15|PLEKHA7|CSTF2T|CSTF2T	901	-	4.5206013	1.0043089	-1.0	-1.0
chr11	16959914	16960014	ENSG00000166689.15|PLEKHA7|CSTF2T|CSTF2T	901	-	4.515779	1.0043089	-1.0	-1.0
chr11	16981424	16981624	ENSG00000166689.15|PLEKHA7|CSTF2T|CSTF2T	910	-	5.6839514	1.048165	-1.0	-1.0
chr11	16925629	16925829	ENSG00000166689.15|PLEKHA7|CSTF2T|CSTF2T	920	-	2.9653263	1.0959269	-1.0	-1.0
chr11	16924274	16924374	ENSG00000166689.15|PLEKHA7|CSTF2T|CSTF2T	901	-	5.205573	1.0043089	-1.0	-1.0
chr11	16961269	16961434	ENSG00000166689.15|PLEKHA7|CSTF2T|CSTF2T	901	-	4.509269	1.0043089	-1.0	-1.0
chr11	16967839	16967944	ENSG00000166689.15|PLEKHA7|CSTF2T|CSTF2T	901	-	5.6088037	1.0043089	-1.0	-1.0
chr11	16994719	16994824	ENSG00000166689.15|PLEKHA7|CSTF2T|CSTF2T	901	-	5.447256	1.0043089	-1.0	-1.0
chr11	16994834	16994934	ENSG00000166689.15|PLEKHA7|CSTF2T|CSTF2T	901	-	4.515779	1.0043089	-1.0	-1.0
chr11	16986919	16987099	ENSG00000166689.15|PLEKHA7|CSTF2T|CSTF2T	901	-	2.7981255	1.0040549	-1.0	-1.0
chr11	17014216	17014315	ENSG00000166689.15|PLEKHA7|CSTF2T|CSTF2T	932	-	3.8141813	1.1665816	-1.0	-1.0
chr11	16925369	16925529	ENSG00000166689.15|PLEKHA7|CSTF2T|CSTF2T	923	-	3.0398448	1.1118093	-1.0	-1.0
chr11	16924939	16925334	ENSG00000166689.15|PLEKHA7|CSTF2T|CSTF2T	945	-	4.539561	1.2627945	-1.0	-1.0
chr11	17013687	17013972	ENSG00000166689.15|PLEKHA7|CSTF2T|CSTF2T	936	-	3.0827544	1.1963377	-1.0	-1.0
chr11	17013342	17013677	ENSG00000166689.15|PLEKHA7|CSTF2T|CSTF2T	958	-	3.3712764	1.3794707	-1.0	-1.0
chr11	16782499	16782639	ENSG00000166689.15|PLEKHA7|CSTF2T|CSTF2T	901	-	4.518994	1.0043089	-1.0	-1.0
chr11	16978894	16979089	ENSG00000166689.15|PLEKHA7|CSTF2T|CSTF2T	915	-	4.7646394	1.0704194	-1.0	-1.0
chr11	16991049	16991149	ENSG00000166689.15|PLEKHA7|CSTF2T|CSTF2T	901	-	4.4962497	1.0043089	-1.0	-1.0
chr11	16988744	16988844	ENSG00000166689.15|PLEKHA7|CSTF2T|CSTF2T	901	-	4.5060687	1.0043089	-1.0	-1.0
chr11	17013162	17013337	ENSG00000166689.15|PLEKHA7|CSTF2T|CSTF2T	911	-	2.898638	1.0526303	-1.0	-1.0
chr11	16986659	16986824	ENSG00000166689.15|PLEKHA7|CSTF2T|CSTF2T	905	-	2.8931391	1.0232769	-1.0	-1.0
chr11	16922694	16922809	ENSG00000166689.15|PLEKHA7|CSTF2T|CSTF2T	901	-	4.4962497	1.0043089	-1.0	-1.0
chr11	17000484	17000639	ENSG00000166689.15|PLEKHA7|CSTF2T|CSTF2T	901	-	4.5060687	1.0043089	-1.0	-1.0
chr11	16922829	16922954	ENSG00000166689.15|PLEKHA7|CSTF2T|CSTF2T	901	-	4.515779	1.0043089	-1.0	-1.0
chr11	17002879	17002984	ENSG00000166689.15|PLEKHA7|CSTF2T|CSTF2T	901	-	4.5060687	1.0043089	-1.0	-1.0
chr11	16994559	16994714	ENSG00000166689.15|PLEKHA7|CSTF2T|CSTF2T	901	-	4.2206755	1.0043089	-1.0	-1.0
chr11	16967594	16967704	ENSG00000166689.15|PLEKHA7|CSTF2T|CSTF2T	901	-	2.7482255	1.0043089	-1.0	-1.0
chr11	16987139	16987359	ENSG00000166689.15|PLEKHA7|CSTF2T|CSTF2T	948	-	4.0900435	1.2815111	-1.0	-1.0
chr11	16923419	16923519	ENSG00000166689.15|PLEKHA7|CSTF2T|CSTF2T	901	-	4.515779	1.0043089	-1.0	-1.0
chr11	16923959	16924134	ENSG00000166689.15|PLEKHA7|CSTF2T|CSTF2T	901	-	4.597602	1.0043089	-1.0	-1.0
chr11	16925829	16926179	ENSG00000166689.15|PLEKHA7|CSTF2T|CSTF2T	939	-	3.680476	1.2168078	-1.0	-1.0
chr11	17014617	17014787	ENSG00000184669.8|OR7E14P|CSTF2T|CSTF2T	901	+	4.648187	1.0043089	-1.0	-1.0
chr11	17014082	17014182	ENSG00000184669.8|OR7E14P|CSTF2T|CSTF2T	901	+	4.5060687	1.0043089	-1.0	-1.0
chr11	17014997	17015112	ENSG00000184669.8|OR7E14P|CSTF2T|CSTF2T	901	+	4.510924	1.0043089	-1.0	-1.0
chr11	17077318	17077438	ENSG00000110700.6|RPS13|CSTF2T|CSTF2T	901	-	5.6146193	1.0043089	-1.0	-1.0
chr11	17207695	17207795	ENSG00000011405.13|PIK3C2A|CSTF2T|CSTF2T	901	-	4.5254235	1.0043089	-1.0	-1.0
chr11	17877708	17877813	ENSG00000129158.10|SERGEF|CSTF2T|CSTF2T	901	-	4.4962497	1.0043089	-1.0	-1.0
chr11	18010917	18011102	ENSG00000129158.10|SERGEF|CSTF2T|CSTF2T	920	-	4.9572535	1.0977373	-1.0	-1.0
chr11	18011547	18011962	ENSG00000129158.10|SERGEF|CSTF2T|CSTF2T	907	-	2.6238086	1.0337939	-1.0	-1.0
chr11	18012501	18013006	ENSG00000129158.10|SERGEF|CSTF2T|CSTF2T	983	-	3.5173073	1.7778764	-1.0	-1.0
chr11	18012212	18012501	ENSG00000129158.10|SERGEF|CSTF2T|CSTF2T	974	-	3.189909	1.5790013	-1.0	-1.0
chr11	17953997	17954127	ENSG00000129158.10|SERGEF|CSTF2T|CSTF2T	901	-	4.515779	1.0043089	-1.0	-1.0
chr11	17896409	17896889	ENSG00000129158.10|SERGEF|CSTF2T|CSTF2T	953	-	5.55044	1.3313427	-1.0	-1.0
chr11	17940317	17940512	ENSG00000129158.10|SERGEF|CSTF2T|CSTF2T	925	-	3.378462	1.1262417	-1.0	-1.0
chr11	17948077	17948177	ENSG00000129158.10|SERGEF|CSTF2T|CSTF2T	901	-	4.5060687	1.0043089	-1.0	-1.0
chr11	17952812	17952927	ENSG00000129158.10|SERGEF|CSTF2T|CSTF2T	901	-	5.205573	1.0043089	-1.0	-1.0
chr11	17897299	17897399	ENSG00000129158.10|SERGEF|CSTF2T|CSTF2T	901	-	3.6454778	1.0043089	-1.0	-1.0
chr11	17802723	17802823	ENSG00000129158.10|SERGEF|CSTF2T|CSTF2T	901	-	4.515779	1.0043089	-1.0	-1.0
chr11	17940777	17940952	ENSG00000129158.10|SERGEF|CSTF2T|CSTF2T	901	-	4.3838925	1.0043089	-1.0	-1.0
chr11	17894874	17894994	ENSG00000129158.10|SERGEF|CSTF2T|CSTF2T	901	-	4.5060687	1.0043089	-1.0	-1.0
chr11	18010916	18011101	ENSG00000255448.1|AC055860.1|CSTF2T|CSTF2T	910	-	4.753936	1.0472262	-1.0	-1.0
chr11	18011546	18011976	ENSG00000255448.1|AC055860.1|CSTF2T|CSTF2T	906	-	2.6296632	1.0267053	-1.0	-1.0
chr11	18012211	18013006	ENSG00000255448.1|AC055860.1|CSTF2T|CSTF2T	984	-	3.581443	1.7947934	-1.0	-1.0
chr11	18596679	18596794	ENSG00000247595.4|SPTY2D1-AS1|CSTF2T|CSTF2T	901	+	4.5060687	1.0043089	-1.0	-1.0
chr11	19117276	19117461	ENSG00000177054.13|ZDHHC13|CSTF2T|CSTF2T	902	+	5.143538	1.0088258	-1.0	-1.0
chr11	22728143	22728333	ENSG00000148935.10|GAS2|CSTF2T|CSTF2T	901	+	5.2502193	1.0043089	-1.0	-1.0
chr11	22833541	22833666	ENSG00000246225.6|AC006299.1|CSTF2T|CSTF2T	901	+	5.4140334	1.0043089	-1.0	-1.0
chr11	27363275	27363520	ENSG00000109881.16|CCDC34|CSTF2T|CSTF2T	901	-	5.2443714	1.0043089	-1.0	-1.0
chr11	27430870	27430995	ENSG00000205213.13|LGR4|CSTF2T|CSTF2T	901	-	4.513335	1.0043089	-1.0	-1.0
chr11	27471985	27472117	ENSG00000205213.13|LGR4|CSTF2T|CSTF2T	958	-	4.1038055	1.3721969	-1.0	-1.0
chr11	27413695	27413805	ENSG00000205213.13|LGR4|CSTF2T|CSTF2T	901	-	4.515779	1.0043089	-1.0	-1.0
chr11	27471335	27471435	ENSG00000205213.13|LGR4|CSTF2T|CSTF2T	901	-	4.515779	1.0043089	-1.0	-1.0
chr11	27471690	27471965	ENSG00000205213.13|LGR4|CSTF2T|CSTF2T	909	-	3.55073	1.0407927	-1.0	-1.0
chr11	27506575	27506675	ENSG00000148943.11|LIN7C|CSTF2T|CSTF2T	901	-	4.5060687	1.0043089	-1.0	-1.0
chr11	32584000	32584115	ENSG00000149100.12|EIF3M|CSTF2T|CSTF2T	901	+	4.4962497	1.0043089	-1.0	-1.0
chr11	32893334	32893964	ENSG00000060749.14|QSER1|CSTF2T|CSTF2T	994	+	4.608418	2.22265	-1.0	-1.0
chr11	32893177	32893334	ENSG00000060749.14|QSER1|CSTF2T|CSTF2T	953	+	5.0479746	1.3236008	-1.0	-1.0
chr11	32893984	32894239	ENSG00000060749.14|QSER1|CSTF2T|CSTF2T	980	+	5.359205	1.6985795	-1.0	-1.0
chr11	33140332	33140437	ENSG00000176102.11|CSTF3|CSTF2T|CSTF2T	901	-	4.515779	1.0043089	-1.0	-1.0
chr11	33138277	33138377	ENSG00000176102.11|CSTF3|CSTF2T|CSTF2T	901	-	4.4962497	1.0043089	-1.0	-1.0
chr11	33125673	33125838	ENSG00000176102.11|CSTF3|CSTF2T|CSTF2T	901	-	4.503614	1.0043089	-1.0	-1.0
chr11	33136862	33136962	ENSG00000176102.11|CSTF3|CSTF2T|CSTF2T	901	-	4.4962497	1.0043089	-1.0	-1.0
chr11	33120438	33120583	ENSG00000176102.11|CSTF3|CSTF2T|CSTF2T	901	-	5.040009	1.0043089	-1.0	-1.0
chr11	33138422	33138527	ENSG00000176102.11|CSTF3|CSTF2T|CSTF2T	901	-	4.5060687	1.0043089	-1.0	-1.0
chr11	33272705	33272925	ENSG00000110422.11|HIPK3|CSTF2T|CSTF2T	963	+	4.5740805	1.4302344	-1.0	-1.0
chr11	33258455	33258575	ENSG00000110422.11|HIPK3|CSTF2T|CSTF2T	901	+	3.5921454	1.0043089	-1.0	-1.0
chr11	34052759	34052859	ENSG00000135387.20|CAPRIN1|CSTF2T|CSTF2T	901	+	2.7797785	1.0043089	-1.0	-1.0
chr11	34053521	34053641	ENSG00000135387.20|CAPRIN1|CSTF2T|CSTF2T	987	+	5.56739	1.9001127	-1.0	-1.0
chr11	34053310	34053445	ENSG00000135387.20|CAPRIN1|CSTF2T|CSTF2T	901	+	3.0166514	1.0043089	-1.0	-1.0
chr11	34138396	34138551	ENSG00000135372.8|NAT10|CSTF2T|CSTF2T	901	+	5.25492	1.0043089	-1.0	-1.0
chr11	34138111	34138231	ENSG00000135372.8|NAT10|CSTF2T|CSTF2T	901	+	4.5060687	1.0043089	-1.0	-1.0
chr11	34137951	34138066	ENSG00000135372.8|NAT10|CSTF2T|CSTF2T	901	+	4.4962497	1.0043089	-1.0	-1.0
chr11	34319475	34319720	ENSG00000166016.5|ABTB2|CSTF2T|CSTF2T	909	-	3.2769237	1.0422132	-1.0	-1.0
```
