## Supplementary File 2 - DEWSeq Binding Sites for "Improved discovery of RNA-binding protein binding sites in eCLIP data using DEWSeq": regions_windows100_steps5.bed (part 2 of 8)

```
chr11	34194562	34194717	ENSG00000166016.5|ABTB2|CSTF2T|CSTF2T	901	-	4.510924	1.0043089	-1.0	-1.0
chr11	34310395	34310520	ENSG00000166016.5|ABTB2|CSTF2T|CSTF2T	901	-	4.5254235	1.0043089	-1.0	-1.0
chr11	34315535	34315710	ENSG00000166016.5|ABTB2|CSTF2T|CSTF2T	901	-	5.5429516	1.0043089	-1.0	-1.0
chr11	34191897	34192012	ENSG00000166016.5|ABTB2|CSTF2T|CSTF2T	901	-	4.5060687	1.0043089	-1.0	-1.0
chr11	34208605	34209035	ENSG00000166016.5|ABTB2|CSTF2T|CSTF2T	920	-	4.4801254	1.0959179	-1.0	-1.0
chr11	34357625	34357735	ENSG00000166016.5|ABTB2|CSTF2T|CSTF2T	901	-	4.5060687	1.0043089	-1.0	-1.0
chr11	34209980	34210145	ENSG00000166016.5|ABTB2|CSTF2T|CSTF2T	901	-	5.453916	1.0043089	-1.0	-1.0
chr11	34269790	34269940	ENSG00000166016.5|ABTB2|CSTF2T|CSTF2T	901	-	4.5206013	1.0043089	-1.0	-1.0
chr11	34169702	34169837	ENSG00000166016.5|ABTB2|CSTF2T|CSTF2T	901	-	4.5060687	1.0043089	-1.0	-1.0
chr11	34266540	34266640	ENSG00000166016.5|ABTB2|CSTF2T|CSTF2T	901	-	4.515779	1.0043089	-1.0	-1.0
chr11	34195262	34195367	ENSG00000166016.5|ABTB2|CSTF2T|CSTF2T	901	-	4.515779	1.0043089	-1.0	-1.0
chr11	34209405	34209680	ENSG00000166016.5|ABTB2|CSTF2T|CSTF2T	926	-	3.942617	1.1291364	-1.0	-1.0
chr11	34210170	34210305	ENSG00000166016.5|ABTB2|CSTF2T|CSTF2T	901	-	5.097129	1.0043089	-1.0	-1.0
chr11	34334600	34334700	ENSG00000166016.5|ABTB2|CSTF2T|CSTF2T	901	-	5.21147	1.0043089	-1.0	-1.0
chr11	34345450	34345610	ENSG00000166016.5|ABTB2|CSTF2T|CSTF2T	901	-	3.469621	1.0035707	-1.0	-1.0
chr11	34356090	34356225	ENSG00000166016.5|ABTB2|CSTF2T|CSTF2T	901	-	3.339394	1.0043089	-1.0	-1.0
chr11	34193947	34194052	ENSG00000166016.5|ABTB2|CSTF2T|CSTF2T	901	-	4.515779	1.0043089	-1.0	-1.0
chr11	34208345	34208590	ENSG00000166016.5|ABTB2|CSTF2T|CSTF2T	901	-	5.4740686	1.0042558	-1.0	-1.0
chr11	34186662	34186767	ENSG00000166016.5|ABTB2|CSTF2T|CSTF2T	901	-	4.4962497	1.0043089	-1.0	-1.0
chr11	34242015	34242140	ENSG00000166016.5|ABTB2|CSTF2T|CSTF2T	901	-	4.515779	1.0043089	-1.0	-1.0
chr11	34263790	34264010	ENSG00000166016.5|ABTB2|CSTF2T|CSTF2T	901	-	4.614127	1.0043089	-1.0	-1.0
chr11	34183522	34183657	ENSG00000166016.5|ABTB2|CSTF2T|CSTF2T	901	-	4.4962497	1.0043089	-1.0	-1.0
chr11	34355800	34355900	ENSG00000166016.5|ABTB2|CSTF2T|CSTF2T	901	-	4.5254235	1.0043089	-1.0	-1.0
chr11	34210765	34210865	ENSG00000166016.5|ABTB2|CSTF2T|CSTF2T	901	-	4.515779	1.0043089	-1.0	-1.0
chr11	34186327	34186432	ENSG00000166016.5|ABTB2|CSTF2T|CSTF2T	901	-	4.5254235	1.0043089	-1.0	-1.0
chr11	34209065	34209265	ENSG00000166016.5|ABTB2|CSTF2T|CSTF2T	963	-	6.0358133	1.4261425	-1.0	-1.0
chr11	34348535	34348640	ENSG00000166016.5|ABTB2|CSTF2T|CSTF2T	901	-	3.4831579	1.0043089	-1.0	-1.0
chr11	34184827	34184927	ENSG00000166016.5|ABTB2|CSTF2T|CSTF2T	901	-	4.515779	1.0043089	-1.0	-1.0
chr11	34439854	34440044	ENSG00000121691.4|CAT|CSTF2T|CSTF2T	916	+	5.3405256	1.0770644	-1.0	-1.0
chr11	34439174	34439469	ENSG00000121691.4|CAT|CSTF2T|CSTF2T	932	+	4.9260635	1.1687839	-1.0	-1.0
chr11	34915925	34916185	ENSG00000149089.12|APIP|CSTF2T|CSTF2T	901	-	5.30025	1.0043089	-1.0	-1.0
chr11	34916571	34916671	ENSG00000110435.11|PDHX|CSTF2T|CSTF2T	901	+	5.1938143	1.0043089	-1.0	-1.0
chr11	35351329	35351429	ENSG00000110436.11|SLC1A2|CSTF2T|CSTF2T	901	-	4.515779	1.0043089	-1.0	-1.0
chr11	35810967	35811067	ENSG00000166326.6|TRIM44|CSTF2T|CSTF2T	901	+	4.5254235	1.0043089	-1.0	-1.0
chr11	35711216	35711316	ENSG00000166326.6|TRIM44|CSTF2T|CSTF2T	901	+	4.5060687	1.0043089	-1.0	-1.0
chr11	43795616	43795761	ENSG00000283341.1|AC068205.2|CSTF2T|CSTF2T	901	+	4.5254235	1.0043089	-1.0	-1.0
chr11	43698079	43698179	ENSG00000283341.1|AC068205.2|CSTF2T|CSTF2T	901	+	4.515779	1.0043089	-1.0	-1.0
chr11	43826991	43827131	ENSG00000283341.1|AC068205.2|CSTF2T|CSTF2T	901	+	4.5254235	1.0043089	-1.0	-1.0
chr11	43705459	43705579	ENSG00000283341.1|AC068205.2|CSTF2T|CSTF2T	901	+	4.5254235	1.0043089	-1.0	-1.0
chr11	43795616	43795761	ENSG00000149084.12|HSD17B12|CSTF2T|CSTF2T	901	+	4.5254235	1.0043089	-1.0	-1.0
chr11	43826991	43827131	ENSG00000149084.12|HSD17B12|CSTF2T|CSTF2T	901	+	4.5254235	1.0043089	-1.0	-1.0
chr11	43698082	43698182	ENSG00000149084.12|HSD17B12|CSTF2T|CSTF2T	901	+	4.515779	1.0043089	-1.0	-1.0
chr11	43705457	43705577	ENSG00000149084.12|HSD17B12|CSTF2T|CSTF2T	901	+	4.5254235	1.0043089	-1.0	-1.0
chr11	43899465	43899600	ENSG00000166199.12|ALKBH3|CSTF2T|CSTF2T	901	+	4.5206013	1.0043089	-1.0	-1.0
chr11	43900990	43901090	ENSG00000166199.12|ALKBH3|CSTF2T|CSTF2T	901	+	4.5060687	1.0043089	-1.0	-1.0
chr11	43899465	43899600	ENSG00000213693.4|SEC14L1P1|CSTF2T|CSTF2T	901	+	4.5206013	1.0043089	-1.0	-1.0
chr11	44095857	44095957	ENSG00000151348.13|EXT2|CSTF2T|CSTF2T	901	+	3.4731731	1.0043089	-1.0	-1.0
chr11	44096077	44096196	ENSG00000151348.13|EXT2|CSTF2T|CSTF2T	901	+	5.2463255	1.0043089	-1.0	-1.0
chr11	44096496	44096686	ENSG00000151348.13|EXT2|CSTF2T|CSTF2T	901	+	5.3027506	1.0043089	-1.0	-1.0
chr11	44096216	44096316	ENSG00000151348.13|EXT2|CSTF2T|CSTF2T	901	+	4.4962497	1.0043089	-1.0	-1.0
chr11	45208663	45208833	ENSG00000019485.13|PRDM11|CSTF2T|CSTF2T	901	+	4.504105	1.0043089	-1.0	-1.0
chr11	45147377	45147482	ENSG00000019485.13|PRDM11|CSTF2T|CSTF2T	901	+	4.515779	1.0043089	-1.0	-1.0
chr11	45208183	45208283	ENSG00000019485.13|PRDM11|CSTF2T|CSTF2T	901	+	4.5060687	1.0043089	-1.0	-1.0
chr11	45163066	45163181	ENSG00000019485.13|PRDM11|CSTF2T|CSTF2T	901	+	4.515779	1.0043089	-1.0	-1.0
chr11	45210475	45210575	ENSG00000019485.13|PRDM11|CSTF2T|CSTF2T	901	+	4.4962497	1.0043089	-1.0	-1.0
chr11	45209940	45210065	ENSG00000019485.13|PRDM11|CSTF2T|CSTF2T	901	+	4.5093055	1.0043089	-1.0	-1.0
chr11	45159111	45159221	ENSG00000019485.13|PRDM11|CSTF2T|CSTF2T	901	+	4.4962497	1.0043089	-1.0	-1.0
chr11	45180191	45180296	ENSG00000019485.13|PRDM11|CSTF2T|CSTF2T	901	+	5.1938143	1.0043089	-1.0	-1.0
chr11	45156771	45156941	ENSG00000019485.13|PRDM11|CSTF2T|CSTF2T	901	+	4.501159	1.0043089	-1.0	-1.0
chr11	45205978	45206088	ENSG00000019485.13|PRDM11|CSTF2T|CSTF2T	901	+	4.5060687	1.0043089	-1.0	-1.0
chr11	45158211	45158311	ENSG00000019485.13|PRDM11|CSTF2T|CSTF2T	901	+	5.199695	1.0043089	-1.0	-1.0
chr11	45159286	45159391	ENSG00000019485.13|PRDM11|CSTF2T|CSTF2T	901	+	4.5206013	1.0043089	-1.0	-1.0
chr11	45157551	45157826	ENSG00000019485.13|PRDM11|CSTF2T|CSTF2T	901	+	4.6625485	1.0043089	-1.0	-1.0
chr11	45225102	45225202	ENSG00000019485.13|PRDM11|CSTF2T|CSTF2T	901	+	4.515779	1.0043089	-1.0	-1.0
chr11	45164946	45165051	ENSG00000019485.13|PRDM11|CSTF2T|CSTF2T	901	+	4.5060687	1.0043089	-1.0	-1.0
chr11	45154461	45154571	ENSG00000019485.13|PRDM11|CSTF2T|CSTF2T	901	+	4.515779	1.0043089	-1.0	-1.0
chr11	45155221	45155401	ENSG00000019485.13|PRDM11|CSTF2T|CSTF2T	901	+	5.4462557	1.0043089	-1.0	-1.0
chr11	45163846	45163991	ENSG00000019485.13|PRDM11|CSTF2T|CSTF2T	901	+	5.585679	1.004142	-1.0	-1.0
chr11	45165426	45165586	ENSG00000019485.13|PRDM11|CSTF2T|CSTF2T	901	+	4.4962497	1.0043089	-1.0	-1.0
chr11	45154221	45154346	ENSG00000019485.13|PRDM11|CSTF2T|CSTF2T	901	+	4.5060687	1.0043089	-1.0	-1.0
chr11	45157841	45157956	ENSG00000019485.13|PRDM11|CSTF2T|CSTF2T	901	+	4.5206013	1.0043089	-1.0	-1.0
chr11	45147202	45147302	ENSG00000019485.13|PRDM11|CSTF2T|CSTF2T	901	+	4.5060687	1.0043089	-1.0	-1.0
chr11	45148066	45148166	ENSG00000019485.13|PRDM11|CSTF2T|CSTF2T	901	+	4.5254235	1.0043089	-1.0	-1.0
chr11	45180671	45180776	ENSG00000019485.13|PRDM11|CSTF2T|CSTF2T	901	+	4.515779	1.0043089	-1.0	-1.0
chr11	45209425	45209575	ENSG00000019485.13|PRDM11|CSTF2T|CSTF2T	901	+	4.5060687	1.0043089	-1.0	-1.0
chr11	45181461	45181571	ENSG00000019485.13|PRDM11|CSTF2T|CSTF2T	901	+	4.4962497	1.0043089	-1.0	-1.0
chr11	45180316	45180416	ENSG00000019485.13|PRDM11|CSTF2T|CSTF2T	901	+	4.4962497	1.0043089	-1.0	-1.0
chr11	45805231	45805526	ENSG00000181830.8|SLC35C1|CSTF2T|CSTF2T	901	+	4.53889	1.0041714	-1.0	-1.0
chr11	45906787	45906922	ENSG00000234776.4|C11orf94|CSTF2T|CSTF2T	901	-	4.5254235	1.0043089	-1.0	-1.0
chr11	45910088	45910243	ENSG00000121680.15|PEX16|CSTF2T|CSTF2T	901	-	5.477004	1.0043089	-1.0	-1.0
chr11	45911172	45911292	ENSG00000121680.15|PEX16|CSTF2T|CSTF2T	901	-	5.423387	1.0043089	-1.0	-1.0
chr11	45910632	45910757	ENSG00000121680.15|PEX16|CSTF2T|CSTF2T	901	-	4.5254235	1.0043089	-1.0	-1.0
chr11	45909678	45909808	ENSG00000121680.15|PEX16|CSTF2T|CSTF2T	901	-	4.7457104	1.0043089	-1.0	-1.0
chr11	45924934	45925034	ENSG00000165905.17|LARGE2|CSTF2T|CSTF2T	901	+	4.4962497	1.0043089	-1.0	-1.0
chr11	46119952	46120062	ENSG00000135365.15|PHF21A|CSTF2T|CSTF2T	915	-	3.452177	1.0707623	-1.0	-1.0
chr11	46120142	46120242	ENSG00000135365.15|PHF21A|CSTF2T|CSTF2T	901	-	4.5060687	1.0043089	-1.0	-1.0
chr11	46120610	46120820	ENSG00000135365.15|PHF21A|CSTF2T|CSTF2T	945	-	4.3069544	1.2619995	-1.0	-1.0
chr11	46120388	46120498	ENSG00000135365.15|PHF21A|CSTF2T|CSTF2T	901	-	5.199695	1.0043089	-1.0	-1.0
chr11	46352040	46352140	ENSG00000149091.15|DGKZ|CSTF2T|CSTF2T	901	+	5.205573	1.0043089	-1.0	-1.0
chr11	46360785	46360970	ENSG00000149091.15|DGKZ|CSTF2T|CSTF2T	901	+	5.2406063	1.0043089	-1.0	-1.0
chr11	46364008	46364203	ENSG00000149091.15|DGKZ|CSTF2T|CSTF2T	901	+	5.262914	1.0043089	-1.0	-1.0
chr11	46352340	46352455	ENSG00000149091.15|DGKZ|CSTF2T|CSTF2T	901	+	4.4962497	1.0043089	-1.0	-1.0
chr11	46361165	46361500	ENSG00000149091.15|DGKZ|CSTF2T|CSTF2T	908	+	4.345904	1.0355226	-1.0	-1.0
chr11	46353380	46353590	ENSG00000149091.15|DGKZ|CSTF2T|CSTF2T	937	+	5.6112223	1.2035058	-1.0	-1.0
chr11	46353800	46353970	ENSG00000149091.15|DGKZ|CSTF2T|CSTF2T	901	+	5.0276556	1.0043089	-1.0	-1.0
chr11	46352795	46353110	ENSG00000149091.15|DGKZ|CSTF2T|CSTF2T	906	+	4.1979456	1.0282884	-1.0	-1.0
chr11	46379965	46380070	ENSG00000149091.15|DGKZ|CSTF2T|CSTF2T	901	+	4.5254235	1.0043089	-1.0	-1.0
chr11	46349125	46349225	ENSG00000149091.15|DGKZ|CSTF2T|CSTF2T	901	+	4.515779	1.0043089	-1.0	-1.0
chr11	46365188	46365288	ENSG00000149091.15|DGKZ|CSTF2T|CSTF2T	901	+	5.199695	1.0043089	-1.0	-1.0
chr11	46361521	46361876	ENSG00000149091.15|DGKZ|CSTF2T|CSTF2T	954	+	3.761912	1.3355461	-1.0	-1.0
chr11	46377749	46377904	ENSG00000149091.15|DGKZ|CSTF2T|CSTF2T	901	+	5.6082864	1.0043089	-1.0	-1.0
chr11	46347820	46348385	ENSG00000149091.15|DGKZ|CSTF2T|CSTF2T	920	+	4.597373	1.0979699	-1.0	-1.0
chr11	46357190	46357290	ENSG00000149091.15|DGKZ|CSTF2T|CSTF2T	901	+	4.515779	1.0043089	-1.0	-1.0
chr11	46361963	46362428	ENSG00000149091.15|DGKZ|CSTF2T|CSTF2T	907	+	4.817482	1.0333381	-1.0	-1.0
chr11	46377289	46377494	ENSG00000149091.15|DGKZ|CSTF2T|CSTF2T	966	+	5.403313	1.4677814	-1.0	-1.0
chr11	46364833	46364933	ENSG00000149091.15|DGKZ|CSTF2T|CSTF2T	901	+	4.515779	1.0043089	-1.0	-1.0
chr11	46366003	46366198	ENSG00000149091.15|DGKZ|CSTF2T|CSTF2T	901	+	4.9862757	1.0043089	-1.0	-1.0
chr11	46348560	46348750	ENSG00000149091.15|DGKZ|CSTF2T|CSTF2T	941	+	5.5702405	1.2265049	-1.0	-1.0
chr11	46347477	46347687	ENSG00000149091.15|DGKZ|CSTF2T|CSTF2T	927	+	3.3279002	1.138343	-1.0	-1.0
chr11	46351090	46351230	ENSG00000149091.15|DGKZ|CSTF2T|CSTF2T	901	+	4.8901396	1.0043089	-1.0	-1.0
chr11	46363058	46363198	ENSG00000149091.15|DGKZ|CSTF2T|CSTF2T	901	+	5.411372	1.0043089	-1.0	-1.0
chr11	46356540	46356670	ENSG00000149091.15|DGKZ|CSTF2T|CSTF2T	901	+	4.5254235	1.0043089	-1.0	-1.0
chr11	46362723	46362858	ENSG00000149091.15|DGKZ|CSTF2T|CSTF2T	901	+	5.460433	1.0043089	-1.0	-1.0
chr11	46348760	46348900	ENSG00000149091.15|DGKZ|CSTF2T|CSTF2T	901	+	5.8387656	1.0064749	-1.0	-1.0
chr11	46363198	46363478	ENSG00000149091.15|DGKZ|CSTF2T|CSTF2T	940	+	5.62274	1.2219744	-1.0	-1.0
chr11	46366243	46366933	ENSG00000149091.15|DGKZ|CSTF2T|CSTF2T	917	+	5.358262	1.083298	-1.0	-1.0
chr11	46351375	46351485	ENSG00000149091.15|DGKZ|CSTF2T|CSTF2T	901	+	4.5254235	1.0043089	-1.0	-1.0
chr11	46365078	46365183	ENSG00000149091.15|DGKZ|CSTF2T|CSTF2T	901	+	5.1938143	1.0043089	-1.0	-1.0
chr11	46381328	46381654	ENSG00000110492.15|MDK|CSTF2T|CSTF2T	971	+	6.1918507	1.5322139	-1.0	-1.0
chr11	46381754	46382059	ENSG00000110492.15|MDK|CSTF2T|CSTF2T	944	+	3.3226297	1.2554642	-1.0	-1.0
chr11	46380755	46380990	ENSG00000110492.15|MDK|CSTF2T|CSTF2T	929	+	4.3193192	1.148225	-1.0	-1.0
chr11	46381205	46381328	ENSG00000110492.15|MDK|CSTF2T|CSTF2T	931	+	4.447496	1.1598568	-1.0	-1.0
chr11	46396738	46396858	ENSG00000110497.14|AMBRA1|CSTF2T|CSTF2T	901	-	4.510924	1.0043089	-1.0	-1.0
chr11	46695132	46695237	ENSG00000175220.11|ARHGAP1|CSTF2T|CSTF2T	901	-	4.5254235	1.0043089	-1.0	-1.0
chr11	46694110	46694320	ENSG00000175220.11|ARHGAP1|CSTF2T|CSTF2T	901	-	4.510924	1.0043089	-1.0	-1.0
chr11	46845938	46846083	ENSG00000175216.14|CKAP5|CSTF2T|CSTF2T	901	-	5.23279	1.0043089	-1.0	-1.0
chr11	46845718	46845888	ENSG00000175216.14|CKAP5|CSTF2T|CSTF2T	901	-	4.5222087	1.0043089	-1.0	-1.0
chr11	46917474	46917574	ENSG00000134569.9|LRP4|CSTF2T|CSTF2T	901	-	4.5254235	1.0043089	-1.0	-1.0
chr11	46912549	46912709	ENSG00000134569.9|LRP4|CSTF2T|CSTF2T	901	-	5.192887	1.0043089	-1.0	-1.0
chr11	46918039	46918327	ENSG00000134569.9|LRP4|CSTF2T|CSTF2T	901	-	5.4705024	1.0043089	-1.0	-1.0
chr11	46917164	46917299	ENSG00000134569.9|LRP4|CSTF2T|CSTF2T	901	-	4.523012	1.0043089	-1.0	-1.0
chr11	46918332	46918432	ENSG00000134569.9|LRP4|CSTF2T|CSTF2T	901	-	4.5060687	1.0043089	-1.0	-1.0
chr11	46917584	46917774	ENSG00000134569.9|LRP4|CSTF2T|CSTF2T	901	-	5.1161785	1.0043089	-1.0	-1.0
chr11	46916894	46916999	ENSG00000134569.9|LRP4|CSTF2T|CSTF2T	901	-	4.515779	1.0043089	-1.0	-1.0
chr11	47070217	47070317	ENSG00000149179.13|C11orf49|CSTF2T|CSTF2T	901	+	4.515779	1.0043089	-1.0	-1.0
chr11	47177008	47177125	ENSG00000149182.14|ARFGAP2|CSTF2T|CSTF2T	919	-	2.6771896	1.092495	-1.0	-1.0
chr11	47186051	47186211	ENSG00000165912.15|PACSIN3|CSTF2T|CSTF2T	901	-	3.113399	1.0043089	-1.0	-1.0
chr11	47178056	47178156	ENSG00000165912.15|PACSIN3|CSTF2T|CSTF2T	901	-	3.4973803	1.0043089	-1.0	-1.0
chr11	47185112	47185265	ENSG00000165912.15|PACSIN3|CSTF2T|CSTF2T	913	-	2.881117	1.061689	-1.0	-1.0
chr11	47185881	47186021	ENSG00000165912.15|PACSIN3|CSTF2T|CSTF2T	931	-	3.5199757	1.1643049	-1.0	-1.0
chr11	47177654	47177754	ENSG00000165912.15|PACSIN3|CSTF2T|CSTF2T	901	-	2.3664517	1.0043089	-1.0	-1.0
chr11	47183771	47183921	ENSG00000165912.15|PACSIN3|CSTF2T|CSTF2T	901	-	4.515779	1.0043089	-1.0	-1.0
chr11	47185696	47185866	ENSG00000165912.15|PACSIN3|CSTF2T|CSTF2T	957	-	3.7715054	1.3644644	-1.0	-1.0
chr11	47184757	47184902	ENSG00000165912.15|PACSIN3|CSTF2T|CSTF2T	910	-	2.6323495	1.0457383	-1.0	-1.0
chr11	47183163	47183263	ENSG00000165912.15|PACSIN3|CSTF2T|CSTF2T	901	-	5.1938143	1.0043089	-1.0	-1.0
chr11	47249084	47249189	ENSG00000025434.18|NR1H3|CSTF2T|CSTF2T	901	+	4.5254235	1.0043089	-1.0	-1.0
chr11	47254291	47254436	ENSG00000025434.18|NR1H3|CSTF2T|CSTF2T	901	+	5.360879	1.0043089	-1.0	-1.0
chr11	47254491	47254611	ENSG00000025434.18|NR1H3|CSTF2T|CSTF2T	901	+	5.2241488	1.0043089	-1.0	-1.0
chr11	47258356	47258536	ENSG00000025434.18|NR1H3|CSTF2T|CSTF2T	901	+	3.3537846	1.0037048	-1.0	-1.0
chr11	47257735	47257835	ENSG00000025434.18|NR1H3|CSTF2T|CSTF2T	901	+	5.374119	1.0043089	-1.0	-1.0
chr11	47259430	47259535	ENSG00000025434.18|NR1H3|CSTF2T|CSTF2T	901	+	4.4962497	1.0043089	-1.0	-1.0
chr11	47258246	47258351	ENSG00000025434.18|NR1H3|CSTF2T|CSTF2T	901	+	5.3988924	1.0043089	-1.0	-1.0
chr11	47258861	47258976	ENSG00000025434.18|NR1H3|CSTF2T|CSTF2T	901	+	4.5060687	1.0043089	-1.0	-1.0
chr11	47269906	47270111	ENSG00000110514.19|MADD|CSTF2T|CSTF2T	903	+	5.134812	1.0148067	-1.0	-1.0
chr11	47269696	47269886	ENSG00000110514.19|MADD|CSTF2T|CSTF2T	917	+	4.3756638	1.0788519	-1.0	-1.0
chr11	47270246	47270636	ENSG00000110514.19|MADD|CSTF2T|CSTF2T	955	+	5.2910676	1.346847	-1.0	-1.0
chr11	47269465	47269644	ENSG00000110514.19|MADD|CSTF2T|CSTF2T	901	+	5.073326	1.0043089	-1.0	-1.0
chr11	47412185	47412285	ENSG00000165915.13|SLC39A13|CSTF2T|CSTF2T	901	+	4.5254235	1.0043089	-1.0	-1.0
chr11	47414546	47414646	ENSG00000165915.13|SLC39A13|CSTF2T|CSTF2T	901	+	4.5254235	1.0043089	-1.0	-1.0
chr11	47418990	47419110	ENSG00000165916.8|PSMC3|CSTF2T|CSTF2T	901	-	5.427114	1.0043089	-1.0	-1.0
chr11	47448605	47448705	ENSG00000165917.9|RAPSN|CSTF2T|CSTF2T	901	-	4.4962497	1.0043089	-1.0	-1.0
chr11	47448837	47449178	ENSG00000165917.9|RAPSN|CSTF2T|CSTF2T	947	-	5.05079	1.2791184	-1.0	-1.0
chr11	47448150	47448480	ENSG00000165917.9|RAPSN|CSTF2T|CSTF2T	949	-	5.897507	1.2934328	-1.0	-1.0
chr11	47552381	47552486	ENSG00000149187.18|CELF1|CSTF2T|CSTF2T	901	-	3.5263329	1.0043089	-1.0	-1.0
chr11	47565333	47565433	ENSG00000149187.18|CELF1|CSTF2T|CSTF2T	901	-	4.5254235	1.0043089	-1.0	-1.0
chr11	47469507	47469622	ENSG00000149187.18|CELF1|CSTF2T|CSTF2T	901	-	4.2390304	1.0043089	-1.0	-1.0
chr11	47466997	47467222	ENSG00000149187.18|CELF1|CSTF2T|CSTF2T	918	-	3.0114014	1.0855752	-1.0	-1.0
chr11	47471767	47471892	ENSG00000149187.18|CELF1|CSTF2T|CSTF2T	901	-	4.740266	1.0043089	-1.0	-1.0
chr11	47552816	47552986	ENSG00000149187.18|CELF1|CSTF2T|CSTF2T	944	-	3.125919	1.2517024	-1.0	-1.0
chr11	47552511	47552611	ENSG00000149187.18|CELF1|CSTF2T|CSTF2T	901	-	2.9618876	1.0043089	-1.0	-1.0
chr11	47981013	47981153	ENSG00000149177.12|PTPRJ|CSTF2T|CSTF2T	901	+	4.5215526	1.0043089	-1.0	-1.0
chr11	47981288	47981403	ENSG00000149177.12|PTPRJ|CSTF2T|CSTF2T	901	+	5.2673583	1.0043089	-1.0	-1.0
chr11	47981483	47981583	ENSG00000149177.12|PTPRJ|CSTF2T|CSTF2T	901	+	4.4962497	1.0043089	-1.0	-1.0
chr11	57323680	57323795	ENSG00000149115.13|TNKS1BP1|CSTF2T|CSTF2T	901	-	4.4962497	1.0043089	-1.0	-1.0
chr11	57315494	57315829	ENSG00000149115.13|TNKS1BP1|CSTF2T|CSTF2T	909	-	5.3853974	1.0406678	-1.0	-1.0
chr11	57303479	57303579	ENSG00000149115.13|TNKS1BP1|CSTF2T|CSTF2T	957	-	4.297878	1.3675334	-1.0	-1.0
chr11	57314124	57314264	ENSG00000149115.13|TNKS1BP1|CSTF2T|CSTF2T	901	-	4.515779	1.0043089	-1.0	-1.0
chr11	57302893	57302993	ENSG00000149115.13|TNKS1BP1|CSTF2T|CSTF2T	901	-	5.1759486	1.0043089	-1.0	-1.0
chr11	57311001	57311126	ENSG00000149115.13|TNKS1BP1|CSTF2T|CSTF2T	901	-	5.5078335	1.0043089	-1.0	-1.0
chr11	57303584	57303714	ENSG00000149115.13|TNKS1BP1|CSTF2T|CSTF2T	901	-	4.7497525	1.0043089	-1.0	-1.0
chr11	57324580	57324839	ENSG00000149115.13|TNKS1BP1|CSTF2T|CSTF2T	901	-	4.3523955	1.0043089	-1.0	-1.0
chr11	57311764	57311894	ENSG00000149115.13|TNKS1BP1|CSTF2T|CSTF2T	901	-	4.500458	1.0043089	-1.0	-1.0
chr11	57305119	57305264	ENSG00000149115.13|TNKS1BP1|CSTF2T|CSTF2T	901	-	4.6481605	1.0043089	-1.0	-1.0
chr11	57312993	57313093	ENSG00000149115.13|TNKS1BP1|CSTF2T|CSTF2T	901	-	4.5254235	1.0043089	-1.0	-1.0
chr11	57303143	57303333	ENSG00000149115.13|TNKS1BP1|CSTF2T|CSTF2T	946	-	3.7345634	1.2669207	-1.0	-1.0
chr11	57308904	57309074	ENSG00000149115.13|TNKS1BP1|CSTF2T|CSTF2T	924	-	3.5592577	1.1172583	-1.0	-1.0
chr11	57304979	57305079	ENSG00000149115.13|TNKS1BP1|CSTF2T|CSTF2T	901	-	4.5060687	1.0043089	-1.0	-1.0
chr11	57308509	57308624	ENSG00000149115.13|TNKS1BP1|CSTF2T|CSTF2T	901	-	3.5561776	1.0043089	-1.0	-1.0
chr11	57312349	57312454	ENSG00000149115.13|TNKS1BP1|CSTF2T|CSTF2T	901	-	4.515779	1.0043089	-1.0	-1.0
chr11	57303343	57303479	ENSG00000149115.13|TNKS1BP1|CSTF2T|CSTF2T	914	-	3.4054894	1.066535	-1.0	-1.0
chr11	57317119	57317234	ENSG00000149115.13|TNKS1BP1|CSTF2T|CSTF2T	901	-	4.5254235	1.0043089	-1.0	-1.0
chr11	57311569	57311719	ENSG00000149115.13|TNKS1BP1|CSTF2T|CSTF2T	901	-	4.5200653	1.0043089	-1.0	-1.0
chr11	57322385	57322495	ENSG00000149115.13|TNKS1BP1|CSTF2T|CSTF2T	901	-	4.5254235	1.0043089	-1.0	-1.0
chr11	57314829	57314929	ENSG00000149115.13|TNKS1BP1|CSTF2T|CSTF2T	901	-	4.5254235	1.0043089	-1.0	-1.0
chr11	57307369	57307569	ENSG00000149115.13|TNKS1BP1|CSTF2T|CSTF2T	943	-	4.2431903	1.2456762	-1.0	-1.0
chr11	57335572	57335672	ENSG00000149136.8|SSRP1|CSTF2T|CSTF2T	901	-	4.5060687	1.0043089	-1.0	-1.0
chr11	57461066	57461256	ENSG00000186907.7|RTN4RL2|CSTF2T|CSTF2T	901	+	4.501159	1.0043089	-1.0	-1.0
chr11	57476906	57477091	ENSG00000186907.7|RTN4RL2|CSTF2T|CSTF2T	920	+	4.9919257	1.0949498	-1.0	-1.0
chr11	57461991	57462111	ENSG00000186907.7|RTN4RL2|CSTF2T|CSTF2T	901	+	4.845864	1.0043089	-1.0	-1.0
chr11	57476638	57476996	ENSG00000255301.1|AP002893.1|CSTF2T|CSTF2T	998	-	5.762611	2.8108795	-1.0	-1.0
chr11	57476996	57477471	ENSG00000255301.1|AP002893.1|CSTF2T|CSTF2T	988	-	5.104569	1.9262754	-1.0	-1.0
chr11	57476492	57476638	ENSG00000255301.1|AP002893.1|CSTF2T|CSTF2T	991	-	4.132021	2.053614	-1.0	-1.0
chr11	57499977	57500077	ENSG00000149150.8|SLC43A1|CSTF2T|CSTF2T	901	-	2.5281892	1.0043089	-1.0	-1.0
chr11	57485397	57485497	ENSG00000149150.8|SLC43A1|CSTF2T|CSTF2T	901	-	4.5254235	1.0043089	-1.0	-1.0
chr11	57512669	57512839	ENSG00000149150.8|SLC43A1|CSTF2T|CSTF2T	901	-	3.0378523	1.0043089	-1.0	-1.0
chr11	57500592	57500778	ENSG00000149150.8|SLC43A1|CSTF2T|CSTF2T	975	-	3.8958576	1.6059953	-1.0	-1.0
chr11	57484698	57484803	ENSG00000149150.8|SLC43A1|CSTF2T|CSTF2T	901	-	2.4020941	1.0043089	-1.0	-1.0
chr11	57514149	57514264	ENSG00000149150.8|SLC43A1|CSTF2T|CSTF2T	901	-	5.42537	1.0043089	-1.0	-1.0
chr11	57487553	57487653	ENSG00000149150.8|SLC43A1|CSTF2T|CSTF2T	901	-	5.205573	1.0043089	-1.0	-1.0
chr11	57513569	57513669	ENSG00000149150.8|SLC43A1|CSTF2T|CSTF2T	901	-	4.515779	1.0043089	-1.0	-1.0
chr11	57488618	57488718	ENSG00000149150.8|SLC43A1|CSTF2T|CSTF2T	901	-	5.199695	1.0043089	-1.0	-1.0
chr11	57514660	57514775	ENSG00000149150.8|SLC43A1|CSTF2T|CSTF2T	946	-	4.643801	1.270948	-1.0	-1.0
chr11	57513859	57513957	ENSG00000149150.8|SLC43A1|CSTF2T|CSTF2T	901	-	2.5264359	1.0043089	-1.0	-1.0
chr11	57528542	57528642	ENSG00000134809.8|TIMM10|CSTF2T|CSTF2T	901	-	4.4962497	1.0043089	-1.0	-1.0
chr11	57639232	57639387	ENSG00000254602.1|AP000662.2|CSTF2T|CSTF2T	915	+	3.5557053	1.0713722	-1.0	-1.0
chr11	57638802	57638902	ENSG00000254602.1|AP000662.2|CSTF2T|CSTF2T	901	+	4.5060687	1.0043089	-1.0	-1.0
chr11	57638962	57639062	ENSG00000254602.1|AP000662.2|CSTF2T|CSTF2T	901	+	3.444413	1.0043089	-1.0	-1.0
chr11	57641012	57641142	ENSG00000254602.1|AP000662.2|CSTF2T|CSTF2T	901	+	4.9775233	1.0043089	-1.0	-1.0
chr11	57647330	57647430	ENSG00000254602.1|AP000662.2|CSTF2T|CSTF2T	901	+	4.515779	1.0043089	-1.0	-1.0
chr11	57645752	57645957	ENSG00000254602.1|AP000662.2|CSTF2T|CSTF2T	901	+	5.3221493	1.0043089	-1.0	-1.0
chr11	57639072	57639207	ENSG00000254602.1|AP000662.2|CSTF2T|CSTF2T	901	+	5.3611503	1.0043089	-1.0	-1.0
chr11	57638375	57638672	ENSG00000254602.1|AP000662.2|CSTF2T|CSTF2T	945	+	4.5998917	1.2623527	-1.0	-1.0
chr11	57647705	57647860	ENSG00000254602.1|AP000662.2|CSTF2T|CSTF2T	901	+	4.5060687	1.0043089	-1.0	-1.0
chr11	57640037	57640157	ENSG00000254602.1|AP000662.2|CSTF2T|CSTF2T	901	+	3.6125598	1.0043089	-1.0	-1.0
chr11	57639632	57639762	ENSG00000254602.1|AP000662.2|CSTF2T|CSTF2T	901	+	5.538886	1.0043089	-1.0	-1.0
chr11	57716142	57716312	ENSG00000213593.9|TMX2|CSTF2T|CSTF2T	901	+	5.2443104	1.0043089	-1.0	-1.0
chr11	57741593	57741693	ENSG00000254462.1|TMX2-CTNND1|CSTF2T|CSTF2T	900	+	2.4857726	1.0003142	-1.0	-1.0
chr11	57742978	57743088	ENSG00000254462.1|TMX2-CTNND1|CSTF2T|CSTF2T	901	+	4.4962497	1.0043089	-1.0	-1.0
chr11	57752978	57753103	ENSG00000254462.1|TMX2-CTNND1|CSTF2T|CSTF2T	901	+	5.071095	1.0043089	-1.0	-1.0
chr11	57716142	57716312	ENSG00000254462.1|TMX2-CTNND1|CSTF2T|CSTF2T	901	+	5.2443104	1.0043089	-1.0	-1.0
chr11	57741923	57742078	ENSG00000254462.1|TMX2-CTNND1|CSTF2T|CSTF2T	953	+	5.106703	1.3294331	-1.0	-1.0
chr11	57741733	57741853	ENSG00000254462.1|TMX2-CTNND1|CSTF2T|CSTF2T	914	+	2.9642553	1.0662842	-1.0	-1.0
chr11	57741093	57741448	ENSG00000254462.1|TMX2-CTNND1|CSTF2T|CSTF2T	956	+	5.079697	1.3567679	-1.0	-1.0
chr11	57741579	57741694	ENSG00000211450.9|SELENOH|CSTF2T|CSTF2T	900	+	2.6317472	1.0019755	-1.0	-1.0
chr11	57741734	57741854	ENSG00000211450.9|SELENOH|CSTF2T|CSTF2T	914	+	3.054301	1.0669944	-1.0	-1.0
chr11	57741924	57742074	ENSG00000211450.9|SELENOH|CSTF2T|CSTF2T	952	+	5.0859685	1.3177598	-1.0	-1.0
chr11	57742974	57743089	ENSG00000211450.9|SELENOH|CSTF2T|CSTF2T	901	+	4.4962497	1.0043089	-1.0	-1.0
chr11	57741249	57741479	ENSG00000211450.9|SELENOH|CSTF2T|CSTF2T	962	+	5.4718738	1.4222753	-1.0	-1.0
chr11	57742984	57743089	ENSG00000254732.1|AP001931.1|CSTF2T|CSTF2T	901	+	4.4962497	1.0043089	-1.0	-1.0
chr11	57744294	57744394	ENSG00000254732.1|AP001931.1|CSTF2T|CSTF2T	901	+	4.4962497	1.0043089	-1.0	-1.0
chr11	57752974	57753104	ENSG00000254732.1|AP001931.1|CSTF2T|CSTF2T	901	+	4.9273834	1.0043089	-1.0	-1.0
chr11	57818356	57818471	ENSG00000198561.13|CTNND1|CSTF2T|CSTF2T	907	+	3.0362039	1.0303624	-1.0	-1.0
chr11	57818516	57818631	ENSG00000198561.13|CTNND1|CSTF2T|CSTF2T	901	+	5.1759486	1.0043089	-1.0	-1.0
chr11	58579110	58579255	ENSG00000186660.14|ZFP91|CSTF2T|CSTF2T	971	+	4.742908	1.5402027	-1.0	-1.0
chr11	58579375	58579480	ENSG00000186660.14|ZFP91|CSTF2T|CSTF2T	937	+	3.8304453	1.2009125	-1.0	-1.0
chr11	58579376	58579481	ENSG00000255073.8|ZFP91-CNTF|CSTF2T|CSTF2T	937	+	3.8304453	1.2001255	-1.0	-1.0
chr11	59145002	59145127	ENSG00000166801.15|FAM111A|CSTF2T|CSTF2T	901	+	4.5060687	1.0043089	-1.0	-1.0
chr11	59615462	59615567	ENSG00000110048.11|OSBP|CSTF2T|CSTF2T	901	-	5.1938143	1.0043089	-1.0	-1.0
chr11	59636880	59637015	ENSG00000166889.13|PATL1|CSTF2T|CSTF2T	901	-	4.4962497	1.0043089	-1.0	-1.0
chr11	59757075	59757245	ENSG00000166900.16|STX3|CSTF2T|CSTF2T	901	+	4.5060687	1.0043089	-1.0	-1.0
chr11	59755700	59755800	ENSG00000166900.16|STX3|CSTF2T|CSTF2T	901	+	4.5060687	1.0043089	-1.0	-1.0
chr11	60890974	60891169	ENSG00000110107.8|PRPF19|CSTF2T|CSTF2T	954	-	3.3686204	1.3372185	-1.0	-1.0
chr11	60892843	60892948	ENSG00000110107.8|PRPF19|CSTF2T|CSTF2T	901	-	4.5060687	1.0043089	-1.0	-1.0
chr11	60936191	60936291	ENSG00000006118.14|TMEM132A|CSTF2T|CSTF2T	901	+	5.2840295	1.0043089	-1.0	-1.0
chr11	60935626	60935736	ENSG00000006118.14|TMEM132A|CSTF2T|CSTF2T	901	+	4.515779	1.0043089	-1.0	-1.0
chr11	60925692	60925792	ENSG00000006118.14|TMEM132A|CSTF2T|CSTF2T	901	+	4.515779	1.0043089	-1.0	-1.0
chr11	60926863	60926963	ENSG00000006118.14|TMEM132A|CSTF2T|CSTF2T	901	+	4.5060687	1.0043089	-1.0	-1.0
chr11	60925487	60925587	ENSG00000006118.14|TMEM132A|CSTF2T|CSTF2T	901	+	4.5254235	1.0043089	-1.0	-1.0
chr11	60925282	60925422	ENSG00000006118.14|TMEM132A|CSTF2T|CSTF2T	920	+	4.644199	1.0982242	-1.0	-1.0
chr11	60934330	60934450	ENSG00000006118.14|TMEM132A|CSTF2T|CSTF2T	901	+	4.5060687	1.0043089	-1.0	-1.0
chr11	61139010	61139110	ENSG00000167987.10|VPS37C|CSTF2T|CSTF2T	901	-	4.515779	1.0043089	-1.0	-1.0
chr11	61132574	61132719	ENSG00000167987.10|VPS37C|CSTF2T|CSTF2T	901	-	4.518994	1.0043089	-1.0	-1.0
chr11	61152775	61152890	ENSG00000167987.10|VPS37C|CSTF2T|CSTF2T	901	-	4.5060687	1.0043089	-1.0	-1.0
chr11	61131090	61131195	ENSG00000167987.10|VPS37C|CSTF2T|CSTF2T	901	-	4.515779	1.0043089	-1.0	-1.0
chr11	61161490	61161617	ENSG00000167987.10|VPS37C|CSTF2T|CSTF2T	901	-	5.2237906	1.0043089	-1.0	-1.0
chr11	61132070	61132180	ENSG00000167987.10|VPS37C|CSTF2T|CSTF2T	901	-	5.3342304	1.0043089	-1.0	-1.0
chr11	61161136	61161390	ENSG00000167987.10|VPS37C|CSTF2T|CSTF2T	905	-	4.0494046	1.0214461	-1.0	-1.0
chr11	61131350	61131455	ENSG00000167987.10|VPS37C|CSTF2T|CSTF2T	901	-	4.5254235	1.0043089	-1.0	-1.0
chr11	61276755	61277095	ENSG00000167992.12|VWCE|CSTF2T|CSTF2T	915	-	3.5069532	1.0713472	-1.0	-1.0
chr11	61294271	61294446	ENSG00000167992.12|VWCE|CSTF2T|CSTF2T	939	-	3.8221	1.2113011	-1.0	-1.0
chr11	61294621	61294906	ENSG00000167992.12|VWCE|CSTF2T|CSTF2T	949	-	4.2589602	1.2925568	-1.0	-1.0
chr11	61278165	61278275	ENSG00000167992.12|VWCE|CSTF2T|CSTF2T	901	-	5.5626535	1.0043089	-1.0	-1.0
chr11	61332733	61332835	ENSG00000167986.13|DDB1|CSTF2T|CSTF2T	901	-	5.767028	1.0043089	-1.0	-1.0
chr11	61341539	61341654	ENSG00000149476.15|TKFC|CSTF2T|CSTF2T	901	+	5.533793	1.0043089	-1.0	-1.0
chr11	61429715	61429756	ENSG00000149532.15|CPSF7|CSTF2T|CSTF2T	990	-	4.9309416	2.000752	-1.0	-1.0
chr11	61429634	61429715	ENSG00000149532.15|CPSF7|CSTF2T|CSTF2T	997	-	4.379878	2.4574535	-1.0	-1.0
chr11	61429756	61430001	ENSG00000149532.15|CPSF7|CSTF2T|CSTF2T	991	-	5.322117	2.0257657	-1.0	-1.0
chr11	61429449	61429550	ENSG00000149532.15|CPSF7|CSTF2T|CSTF2T	952	-	3.2187886	1.321942	-1.0	-1.0
chr11	61429304	61429444	ENSG00000149532.15|CPSF7|CSTF2T|CSTF2T	957	-	2.7853274	1.3689027	-1.0	-1.0
chr11	61464126	61464306	ENSG00000256591.5|AP003108.2|CSTF2T|CSTF2T	922	+	3.7180793	1.1098207	-1.0	-1.0
chr11	61533419	61533524	ENSG00000011347.9|SYT7|CSTF2T|CSTF2T	901	-	4.5254235	1.0043089	-1.0	-1.0
chr11	61576532	61576632	ENSG00000011347.9|SYT7|CSTF2T|CSTF2T	901	-	4.5254235	1.0043089	-1.0	-1.0
chr11	61692504	61692649	ENSG00000134780.9|DAGLA|CSTF2T|CSTF2T	901	+	4.24177	1.0043089	-1.0	-1.0
chr11	61685964	61686434	ENSG00000134780.9|DAGLA|CSTF2T|CSTF2T	937	+	4.2114444	1.2006569	-1.0	-1.0
chr11	61695659	61696109	ENSG00000134780.9|DAGLA|CSTF2T|CSTF2T	945	+	3.6072485	1.2591897	-1.0	-1.0
chr11	61698399	61698564	ENSG00000134780.9|DAGLA|CSTF2T|CSTF2T	904	+	3.0803907	1.0191332	-1.0	-1.0
chr11	61706434	61707734	ENSG00000134780.9|DAGLA|CSTF2T|CSTF2T	959	+	5.562676	1.385746	-1.0	-1.0
chr11	61704619	61704724	ENSG00000134780.9|DAGLA|CSTF2T|CSTF2T	901	+	5.326858	1.0043089	-1.0	-1.0
chr11	61710479	61710704	ENSG00000134780.9|DAGLA|CSTF2T|CSTF2T	901	+	4.5181828	1.0043089	-1.0	-1.0
chr11	61711044	61711294	ENSG00000134780.9|DAGLA|CSTF2T|CSTF2T	905	+	3.8027084	1.0241938	-1.0	-1.0
chr11	61715509	61715629	ENSG00000134780.9|DAGLA|CSTF2T|CSTF2T	901	+	5.416544	1.0043089	-1.0	-1.0
chr11	61716534	61716949	ENSG00000134780.9|DAGLA|CSTF2T|CSTF2T	908	+	4.538832	1.0382602	-1.0	-1.0
chr11	61705614	61706399	ENSG00000134780.9|DAGLA|CSTF2T|CSTF2T	918	+	4.335272	1.0862832	-1.0	-1.0
chr11	61718584	61719079	ENSG00000134780.9|DAGLA|CSTF2T|CSTF2T	929	+	4.527803	1.1503674	-1.0	-1.0
chr11	61709559	61709809	ENSG00000134780.9|DAGLA|CSTF2T|CSTF2T	901	+	4.061637	1.0036899	-1.0	-1.0
chr11	61690944	61691129	ENSG00000134780.9|DAGLA|CSTF2T|CSTF2T	901	+	5.155231	1.0043089	-1.0	-1.0
chr11	61685599	61685939	ENSG00000134780.9|DAGLA|CSTF2T|CSTF2T	937	+	3.7221987	1.1972708	-1.0	-1.0
chr11	61688899	61689079	ENSG00000134780.9|DAGLA|CSTF2T|CSTF2T	922	+	4.7872543	1.110026	-1.0	-1.0
chr11	61714154	61714279	ENSG00000134780.9|DAGLA|CSTF2T|CSTF2T	901	+	5.2504873	1.0043089	-1.0	-1.0
chr11	61694994	61695204	ENSG00000134780.9|DAGLA|CSTF2T|CSTF2T	934	+	4.019705	1.180249	-1.0	-1.0
chr11	61684009	61685239	ENSG00000134780.9|DAGLA|CSTF2T|CSTF2T	967	+	4.3791037	1.4817575	-1.0	-1.0
chr11	61718269	61718444	ENSG00000134780.9|DAGLA|CSTF2T|CSTF2T	901	+	5.6227837	1.0043089	-1.0	-1.0
chr11	61699109	61699279	ENSG00000134780.9|DAGLA|CSTF2T|CSTF2T	920	+	5.449373	1.094518	-1.0	-1.0
chr11	61704759	61705184	ENSG00000134780.9|DAGLA|CSTF2T|CSTF2T	951	+	5.18823	1.312087	-1.0	-1.0
chr11	61696774	61697144	ENSG00000134780.9|DAGLA|CSTF2T|CSTF2T	964	+	4.957805	1.4392226	-1.0	-1.0
chr11	61698579	61698819	ENSG00000134780.9|DAGLA|CSTF2T|CSTF2T	928	+	4.4175615	1.1420478	-1.0	-1.0
chr11	61691644	61691744	ENSG00000134780.9|DAGLA|CSTF2T|CSTF2T	901	+	5.21147	1.0043089	-1.0	-1.0
chr11	61717319	61717419	ENSG00000134780.9|DAGLA|CSTF2T|CSTF2T	901	+	2.811232	1.0043089	-1.0	-1.0
chr11	61708619	61708754	ENSG00000134780.9|DAGLA|CSTF2T|CSTF2T	901	+	4.515779	1.0043089	-1.0	-1.0
chr11	61717564	61717914	ENSG00000134780.9|DAGLA|CSTF2T|CSTF2T	952	+	5.9847026	1.3195636	-1.0	-1.0
chr11	61702774	61702879	ENSG00000134780.9|DAGLA|CSTF2T|CSTF2T	901	+	2.7726374	1.0043089	-1.0	-1.0
chr11	61745266	61745376	ENSG00000134780.9|DAGLA|CSTF2T|CSTF2T	901	+	4.515779	1.0043089	-1.0	-1.0
chr11	61715859	61715974	ENSG00000134780.9|DAGLA|CSTF2T|CSTF2T	901	+	4.5060687	1.0043089	-1.0	-1.0
chr11	61719809	61719949	ENSG00000134780.9|DAGLA|CSTF2T|CSTF2T	901	+	5.715068	1.0043089	-1.0	-1.0
chr11	61683664	61683944	ENSG00000134780.9|DAGLA|CSTF2T|CSTF2T	988	+	4.656397	1.9196712	-1.0	-1.0
chr11	61703284	61703649	ENSG00000134780.9|DAGLA|CSTF2T|CSTF2T	963	+	6.0591116	1.4313316	-1.0	-1.0
chr11	61699664	61699799	ENSG00000134780.9|DAGLA|CSTF2T|CSTF2T	929	+	5.188718	1.14783	-1.0	-1.0
chr11	61694824	61694984	ENSG00000134780.9|DAGLA|CSTF2T|CSTF2T	901	+	3.5637746	1.0043089	-1.0	-1.0
chr11	61709259	61709364	ENSG00000134780.9|DAGLA|CSTF2T|CSTF2T	901	+	4.5060687	1.0043089	-1.0	-1.0
chr11	61714304	61714404	ENSG00000134780.9|DAGLA|CSTF2T|CSTF2T	901	+	4.5254235	1.0043089	-1.0	-1.0
chr11	61709829	61710454	ENSG00000134780.9|DAGLA|CSTF2T|CSTF2T	941	+	5.135526	1.232537	-1.0	-1.0
chr11	61719189	61719409	ENSG00000134780.9|DAGLA|CSTF2T|CSTF2T	901	+	5.400045	1.0043089	-1.0	-1.0
chr11	61744651	61744751	ENSG00000134780.9|DAGLA|CSTF2T|CSTF2T	901	+	4.515779	1.0043089	-1.0	-1.0
chr11	61687099	61687229	ENSG00000134780.9|DAGLA|CSTF2T|CSTF2T	901	+	3.4751842	1.0043089	-1.0	-1.0
chr11	61680504	61681769	ENSG00000134780.9|DAGLA|CSTF2T|CSTF2T	953	+	4.9882827	1.3313266	-1.0	-1.0
chr11	61688404	61688624	ENSG00000134780.9|DAGLA|CSTF2T|CSTF2T	914	+	5.7157836	1.064521	-1.0	-1.0
chr11	61700174	61700284	ENSG00000134780.9|DAGLA|CSTF2T|CSTF2T	901	+	3.5093772	1.0043089	-1.0	-1.0
chr11	61712324	61712444	ENSG00000134780.9|DAGLA|CSTF2T|CSTF2T	901	+	3.4749713	1.0040355	-1.0	-1.0
chr11	61698844	61699089	ENSG00000134780.9|DAGLA|CSTF2T|CSTF2T	911	+	4.8513107	1.0518084	-1.0	-1.0
chr11	61695494	61695624	ENSG00000134780.9|DAGLA|CSTF2T|CSTF2T	901	+	5.4242854	1.0043089	-1.0	-1.0
chr11	61734111	61734246	ENSG00000134780.9|DAGLA|CSTF2T|CSTF2T	901	+	4.5254235	1.0043089	-1.0	-1.0
chr11	61686804	61687064	ENSG00000134780.9|DAGLA|CSTF2T|CSTF2T	932	+	3.6447825	1.165047	-1.0	-1.0
chr11	61697259	61697384	ENSG00000134780.9|DAGLA|CSTF2T|CSTF2T	901	+	5.199695	1.0043089	-1.0	-1.0
chr11	61711954	61712239	ENSG00000134780.9|DAGLA|CSTF2T|CSTF2T	931	+	5.0104	1.1635777	-1.0	-1.0
chr11	61694274	61694539	ENSG00000134780.9|DAGLA|CSTF2T|CSTF2T	901	+	4.009266	1.0040396	-1.0	-1.0
chr11	61716034	61716299	ENSG00000134780.9|DAGLA|CSTF2T|CSTF2T	901	+	5.2149706	1.0043089	-1.0	-1.0
chr11	61713574	61713749	ENSG00000134780.9|DAGLA|CSTF2T|CSTF2T	901	+	4.5125422	1.0043089	-1.0	-1.0
chr11	61700714	61700834	ENSG00000134780.9|DAGLA|CSTF2T|CSTF2T	901	+	5.271557	1.0043089	-1.0	-1.0
chr11	61681879	61682164	ENSG00000134780.9|DAGLA|CSTF2T|CSTF2T	934	+	4.705608	1.1806357	-1.0	-1.0
chr11	61696119	61696724	ENSG00000134780.9|DAGLA|CSTF2T|CSTF2T	963	+	5.0819826	1.4284627	-1.0	-1.0
chr11	61711419	61711629	ENSG00000134780.9|DAGLA|CSTF2T|CSTF2T	932	+	5.705985	1.1648796	-1.0	-1.0
chr11	61716949	61717289	ENSG00000134780.9|DAGLA|CSTF2T|CSTF2T	901	+	4.3993745	1.0041378	-1.0	-1.0
chr11	61682244	61683574	ENSG00000134780.9|DAGLA|CSTF2T|CSTF2T	960	+	3.9576364	1.3979758	-1.0	-1.0
chr11	61717949	61718264	ENSG00000134780.9|DAGLA|CSTF2T|CSTF2T	968	+	6.1519456	1.4916749	-1.0	-1.0
chr11	61720555	61720678	ENSG00000134780.9|DAGLA|CSTF2T|CSTF2T	901	+	4.5254235	1.0043089	-1.0	-1.0
chr11	61686459	61686749	ENSG00000134780.9|DAGLA|CSTF2T|CSTF2T	963	+	4.84806	1.4327606	-1.0	-1.0
chr11	61755388	61755442	ENSG00000124920.13|MYRF|CSTF2T|CSTF2T	945	+	3.9965982	1.2629042	-1.0	-1.0
chr11	61758252	61758402	ENSG00000124920.13|MYRF|CSTF2T|CSTF2T	901	+	3.147709	1.0043089	-1.0	-1.0
chr11	61758402	61758652	ENSG00000124920.13|MYRF|CSTF2T|CSTF2T	971	+	4.3612933	1.538176	-1.0	-1.0
chr11	61753080	61755388	ENSG00000124920.13|MYRF|CSTF2T|CSTF2T	969	+	3.9228435	1.5031109	-1.0	-1.0
chr11	61770300	61770455	ENSG00000124920.13|MYRF|CSTF2T|CSTF2T	926	+	3.900934	1.1325783	-1.0	-1.0
chr11	61774777	61774982	ENSG00000124920.13|MYRF|CSTF2T|CSTF2T	901	+	5.0383334	1.0043089	-1.0	-1.0
chr11	61779038	61779158	ENSG00000124920.13|MYRF|CSTF2T|CSTF2T	901	+	5.7066402	1.0043089	-1.0	-1.0
chr11	61760292	61760717	ENSG00000124920.13|MYRF|CSTF2T|CSTF2T	975	+	4.520251	1.6084216	-1.0	-1.0
chr11	61785135	61785255	ENSG00000124920.13|MYRF|CSTF2T|CSTF2T	901	+	4.5254235	1.0043089	-1.0	-1.0
chr11	61775542	61775782	ENSG00000124920.13|MYRF|CSTF2T|CSTF2T	901	+	5.3724284	1.0043089	-1.0	-1.0
chr11	61763672	61764577	ENSG00000124920.13|MYRF|CSTF2T|CSTF2T	972	+	4.650905	1.545978	-1.0	-1.0
chr11	61769676	61770141	ENSG00000124920.13|MYRF|CSTF2T|CSTF2T	961	+	4.921996	1.4089571	-1.0	-1.0
chr11	61774532	61774722	ENSG00000124920.13|MYRF|CSTF2T|CSTF2T	944	+	3.6871593	1.2534454	-1.0	-1.0
chr11	61769107	61769227	ENSG00000124920.13|MYRF|CSTF2T|CSTF2T	901	+	3.3838615	1.0043089	-1.0	-1.0
chr11	61764592	61765287	ENSG00000124920.13|MYRF|CSTF2T|CSTF2T	958	+	4.4827704	1.3746111	-1.0	-1.0
chr11	61775127	61775367	ENSG00000124920.13|MYRF|CSTF2T|CSTF2T	901	+	5.0806303	1.0043089	-1.0	-1.0
chr11	61766594	61766867	ENSG00000124920.13|MYRF|CSTF2T|CSTF2T	951	+	5.735981	1.3079933	-1.0	-1.0
chr11	61762072	61763602	ENSG00000124920.13|MYRF|CSTF2T|CSTF2T	961	+	4.5897627	1.4111958	-1.0	-1.0
chr11	61758677	61759297	ENSG00000124920.13|MYRF|CSTF2T|CSTF2T	955	+	4.1384797	1.3493496	-1.0	-1.0
chr11	61758087	61758232	ENSG00000124920.13|MYRF|CSTF2T|CSTF2T	908	+	4.3497796	1.0360236	-1.0	-1.0
chr11	61766174	61766589	ENSG00000124920.13|MYRF|CSTF2T|CSTF2T	940	+	3.6195729	1.2208407	-1.0	-1.0
chr11	61769321	61769631	ENSG00000124920.13|MYRF|CSTF2T|CSTF2T	914	+	3.8613734	1.0676124	-1.0	-1.0
chr11	61771175	61771275	ENSG00000124920.13|MYRF|CSTF2T|CSTF2T	901	+	4.4962497	1.0043089	-1.0	-1.0
chr11	61782467	61782567	ENSG00000124920.13|MYRF|CSTF2T|CSTF2T	901	+	4.4962497	1.0043089	-1.0	-1.0
chr11	61761877	61762057	ENSG00000124920.13|MYRF|CSTF2T|CSTF2T	910	+	3.1649349	1.0437614	-1.0	-1.0
chr11	61759302	61759417	ENSG00000124920.13|MYRF|CSTF2T|CSTF2T	901	+	5.3679237	1.0043089	-1.0	-1.0
chr11	61765327	61765597	ENSG00000124920.13|MYRF|CSTF2T|CSTF2T	905	+	3.5178561	1.0239143	-1.0	-1.0
chr11	61768797	61769092	ENSG00000124920.13|MYRF|CSTF2T|CSTF2T	902	+	2.9666042	1.0109861	-1.0	-1.0
chr11	61783740	61783845	ENSG00000124920.13|MYRF|CSTF2T|CSTF2T	901	+	4.515779	1.0043089	-1.0	-1.0
chr11	61760717	61761762	ENSG00000124920.13|MYRF|CSTF2T|CSTF2T	951	+	4.6627355	1.3139567	-1.0	-1.0
chr11	61775892	61776002	ENSG00000124920.13|MYRF|CSTF2T|CSTF2T	901	+	3.566491	1.0043089	-1.0	-1.0
chr11	61770525	61770710	ENSG00000124920.13|MYRF|CSTF2T|CSTF2T	954	+	4.5245633	1.339978	-1.0	-1.0
chr11	61755442	61758077	ENSG00000124920.13|MYRF|CSTF2T|CSTF2T	960	+	4.1529303	1.3955673	-1.0	-1.0
chr11	61765714	61765864	ENSG00000124920.13|MYRF|CSTF2T|CSTF2T	934	+	4.5938926	1.1794568	-1.0	-1.0
chr11	61752790	61753025	ENSG00000124920.13|MYRF|CSTF2T|CSTF2T	938	+	3.8402855	1.2084105	-1.0	-1.0
chr11	61768187	61768777	ENSG00000124920.13|MYRF|CSTF2T|CSTF2T	944	+	4.013875	1.2515179	-1.0	-1.0
chr11	61766972	61767462	ENSG00000124920.13|MYRF|CSTF2T|CSTF2T	929	+	4.6111426	1.1464585	-1.0	-1.0
chr11	61787553	61787773	ENSG00000134825.15|TMEM258|CSTF2T|CSTF2T	901	-	4.5147	1.0043089	-1.0	-1.0
chr11	61788668	61788823	ENSG00000134825.15|TMEM258|CSTF2T|CSTF2T	901	-	5.483155	1.0043089	-1.0	-1.0
chr11	61786303	61786418	ENSG00000134825.15|TMEM258|CSTF2T|CSTF2T	901	-	4.5060687	1.0043089	-1.0	-1.0
chr11	61789032	61789227	ENSG00000134825.15|TMEM258|CSTF2T|CSTF2T	953	-	4.6120524	1.3298372	-1.0	-1.0
chr11	61816255	61816540	ENSG00000134824.13|FADS2|CSTF2T|CSTF2T	906	+	4.603062	1.0252334	-1.0	-1.0
chr11	61815428	61815818	ENSG00000134824.13|FADS2|CSTF2T|CSTF2T	945	+	3.9505281	1.2569877	-1.0	-1.0
chr11	61853945	61854045	ENSG00000134824.13|FADS2|CSTF2T|CSTF2T	901	+	4.5060687	1.0043089	-1.0	-1.0
chr11	61827970	61828070	ENSG00000134824.13|FADS2|CSTF2T|CSTF2T	901	+	4.5254235	1.0043089	-1.0	-1.0
chr11	61865394	61865504	ENSG00000134824.13|FADS2|CSTF2T|CSTF2T	901	+	4.5060687	1.0043089	-1.0	-1.0
chr11	61827611	61827736	ENSG00000134824.13|FADS2|CSTF2T|CSTF2T	901	+	4.4962497	1.0043089	-1.0	-1.0
chr11	61828607	61828787	ENSG00000134824.13|FADS2|CSTF2T|CSTF2T	901	+	4.753286	1.0043089	-1.0	-1.0
chr11	61816696	61817051	ENSG00000134824.13|FADS2|CSTF2T|CSTF2T	925	+	3.3210022	1.1227435	-1.0	-1.0
chr11	61817236	61817351	ENSG00000134824.13|FADS2|CSTF2T|CSTF2T	901	+	5.2673583	1.0043089	-1.0	-1.0
chr11	61815998	61816255	ENSG00000134824.13|FADS2|CSTF2T|CSTF2T	965	+	4.9482856	1.4562757	-1.0	-1.0
chr11	61828175	61828295	ENSG00000134824.13|FADS2|CSTF2T|CSTF2T	901	+	2.462165	1.0034769	-1.0	-1.0
chr11	61817056	61817156	ENSG00000134824.13|FADS2|CSTF2T|CSTF2T	901	+	5.2673583	1.0043089	-1.0	-1.0
chr11	61815531	61815676	ENSG00000149485.18|FADS1|CSTF2T|CSTF2T	927	-	3.9087965	1.1384996	-1.0	-1.0
chr11	61816276	61816381	ENSG00000149485.18|FADS1|CSTF2T|CSTF2T	901	-	2.829258	1.0043089	-1.0	-1.0
chr11	61815871	61816141	ENSG00000149485.18|FADS1|CSTF2T|CSTF2T	928	-	3.8825033	1.1419204	-1.0	-1.0
chr11	61816148	61816261	ENSG00000149485.18|FADS1|CSTF2T|CSTF2T	901	-	3.66752	1.0043089	-1.0	-1.0
chr11	61816461	61816554	ENSG00000149485.18|FADS1|CSTF2T|CSTF2T	941	-	3.9721289	1.2259395	-1.0	-1.0
chr11	61884636	61884901	ENSG00000221968.8|FADS3|CSTF2T|CSTF2T	901	-	4.521405	1.0043089	-1.0	-1.0
chr11	61877618	61877888	ENSG00000221968.8|FADS3|CSTF2T|CSTF2T	901	-	4.5128717	1.0043089	-1.0	-1.0
chr11	61883561	61883661	ENSG00000221968.8|FADS3|CSTF2T|CSTF2T	901	-	4.5254235	1.0043089	-1.0	-1.0
chr11	61890748	61890853	ENSG00000221968.8|FADS3|CSTF2T|CSTF2T	901	-	4.515779	1.0043089	-1.0	-1.0
chr11	61891559	61891669	ENSG00000221968.8|FADS3|CSTF2T|CSTF2T	901	-	4.515779	1.0043089	-1.0	-1.0
chr11	61885686	61885786	ENSG00000221968.8|FADS3|CSTF2T|CSTF2T	901	-	4.515779	1.0043089	-1.0	-1.0
chr11	61883746	61883851	ENSG00000221968.8|FADS3|CSTF2T|CSTF2T	901	-	5.1879096	1.0043089	-1.0	-1.0
chr11	61884246	61884421	ENSG00000221968.8|FADS3|CSTF2T|CSTF2T	901	-	4.5254235	1.0043089	-1.0	-1.0
chr11	61890998	61891118	ENSG00000221968.8|FADS3|CSTF2T|CSTF2T	901	-	4.5181904	1.0043089	-1.0	-1.0
chr11	61885191	61885291	ENSG00000221968.8|FADS3|CSTF2T|CSTF2T	901	-	4.4962497	1.0043089	-1.0	-1.0
chr11	61886511	61886671	ENSG00000221968.8|FADS3|CSTF2T|CSTF2T	901	-	4.515779	1.0043089	-1.0	-1.0
chr11	61963282	61963417	ENSG00000167996.15|FTH1|CSTF2T|CSTF2T	901	-	4.5141606	1.0043089	-1.0	-1.0
chr11	61963117	61963257	ENSG00000167996.15|FTH1|CSTF2T|CSTF2T	901	-	4.510924	1.0043089	-1.0	-1.0
chr11	61963822	61963922	ENSG00000167996.15|FTH1|CSTF2T|CSTF2T	901	-	4.4962497	1.0043089	-1.0	-1.0
chr11	61964444	61964654	ENSG00000167996.15|FTH1|CSTF2T|CSTF2T	965	-	3.5054388	1.4601485	-1.0	-1.0
chr11	61962937	61963062	ENSG00000167996.15|FTH1|CSTF2T|CSTF2T	901	-	5.3590307	1.0043089	-1.0	-1.0
chr11	61968533	61968663	ENSG00000279491.1|AP003733.4|CSTF2T|CSTF2T	901	+	4.5133514	1.0043089	-1.0	-1.0
chr11	61967823	61967928	ENSG00000279491.1|AP003733.4|CSTF2T|CSTF2T	901	+	4.515779	1.0043089	-1.0	-1.0
chr11	61968108	61968208	ENSG00000279491.1|AP003733.4|CSTF2T|CSTF2T	901	+	5.2174063	1.0043089	-1.0	-1.0
chr11	62371240	62371370	ENSG00000254454.2|RCC2P6|CSTF2T|CSTF2T	901	+	4.9851294	1.0043089	-1.0	-1.0
chr11	62371241	62371371	ENSG00000162174.12|ASRGL1|CSTF2T|CSTF2T	901	+	5.013595	1.0043089	-1.0	-1.0
chr11	62537917	62538407	ENSG00000124942.13|AHNAK|CSTF2T|CSTF2T	942	-	5.1169586	1.2332327	-1.0	-1.0
chr11	62545565	62545687	ENSG00000124942.13|AHNAK|CSTF2T|CSTF2T	990	-	6.777158	2.0139296	-1.0	-1.0
chr11	62537317	62537567	ENSG00000124942.13|AHNAK|CSTF2T|CSTF2T	901	-	5.5786715	1.0043089	-1.0	-1.0
chr11	62543482	62544962	ENSG00000124942.13|AHNAK|CSTF2T|CSTF2T	957	-	4.464343	1.3620453	-1.0	-1.0
chr11	62541157	62541327	ENSG00000124942.13|AHNAK|CSTF2T|CSTF2T	901	-	4.511463	1.0043089	-1.0	-1.0
chr11	62541887	62542487	ENSG00000124942.13|AHNAK|CSTF2T|CSTF2T	947	-	4.800822	1.2751334	-1.0	-1.0
chr11	62515781	62515904	ENSG00000124942.13|AHNAK|CSTF2T|CSTF2T	973	-	5.0483294	1.5699075	-1.0	-1.0
chr11	62538977	62539092	ENSG00000124942.13|AHNAK|CSTF2T|CSTF2T	901	-	4.984473	1.0043089	-1.0	-1.0
chr11	62514451	62514581	ENSG00000124942.13|AHNAK|CSTF2T|CSTF2T	901	-	4.5093055	1.0043089	-1.0	-1.0
chr11	62544962	62545565	ENSG00000124942.13|AHNAK|CSTF2T|CSTF2T	982	-	4.5505714	1.7462357	-1.0	-1.0
chr11	62542637	62543482	ENSG00000124942.13|AHNAK|CSTF2T|CSTF2T	965	-	4.8835506	1.454378	-1.0	-1.0
chr11	62540702	62540872	ENSG00000124942.13|AHNAK|CSTF2T|CSTF2T	901	-	4.5206013	1.0043089	-1.0	-1.0
chr11	62538637	62538747	ENSG00000124942.13|AHNAK|CSTF2T|CSTF2T	901	-	5.399112	1.0043089	-1.0	-1.0
chr11	62539182	62539622	ENSG00000124942.13|AHNAK|CSTF2T|CSTF2T	924	-	5.0322943	1.1197271	-1.0	-1.0
chr11	62538472	62538632	ENSG00000124942.13|AHNAK|CSTF2T|CSTF2T	901	-	5.2509246	1.0043089	-1.0	-1.0
chr11	62536572	62536832	ENSG00000124942.13|AHNAK|CSTF2T|CSTF2T	905	-	5.536707	1.0223651	-1.0	-1.0
chr11	62515671	62515771	ENSG00000124942.13|AHNAK|CSTF2T|CSTF2T	901	-	4.5060687	1.0043089	-1.0	-1.0
chr11	62545687	62546659	ENSG00000124942.13|AHNAK|CSTF2T|CSTF2T	986	-	5.0208044	1.8413898	-1.0	-1.0
chr11	62539692	62539977	ENSG00000124942.13|AHNAK|CSTF2T|CSTF2T	951	-	5.9436803	1.3061845	-1.0	-1.0
chr11	62573533	62573633	ENSG00000254772.9|EEF1G|CSTF2T|CSTF2T	901	-	5.205573	1.0043089	-1.0	-1.0
chr11	62573343	62573463	ENSG00000254772.9|EEF1G|CSTF2T|CSTF2T	901	-	4.501159	1.0043089	-1.0	-1.0
chr11	62573533	62573633	ENSG00000255508.7|AP002990.1|CSTF2T|CSTF2T	901	-	5.205573	1.0043089	-1.0	-1.0
chr11	62573343	62573463	ENSG00000255508.7|AP002990.1|CSTF2T|CSTF2T	901	-	4.501159	1.0043089	-1.0	-1.0
chr11	62575443	62575613	ENSG00000255508.7|AP002990.1|CSTF2T|CSTF2T	901	-	4.7614913	1.0037705	-1.0	-1.0
chr11	62574918	62575118	ENSG00000255508.7|AP002990.1|CSTF2T|CSTF2T	937	-	5.7560344	1.200415	-1.0	-1.0
chr11	62576194	62576294	ENSG00000149016.15|TUT1|CSTF2T|CSTF2T	901	-	4.5060687	1.0043089	-1.0	-1.0
chr11	62575449	62575609	ENSG00000149016.15|TUT1|CSTF2T|CSTF2T	901	-	4.9618025	1.0038215	-1.0	-1.0
chr11	62601152	62601262	ENSG00000149480.6|MTA2|CSTF2T|CSTF2T	901	-	4.859619	1.0043089	-1.0	-1.0
chr11	62601280	62601422	ENSG00000149480.6|MTA2|CSTF2T|CSTF2T	924	-	3.5122848	1.1208876	-1.0	-1.0
chr11	62605037	62605142	ENSG00000149499.11|EML3|CSTF2T|CSTF2T	901	-	4.5060687	1.0043089	-1.0	-1.0
chr11	62603002	62603112	ENSG00000149499.11|EML3|CSTF2T|CSTF2T	901	-	5.382497	1.0043089	-1.0	-1.0
chr11	62612550	62612680	ENSG00000149499.11|EML3|CSTF2T|CSTF2T	901	-	4.5093055	1.0043089	-1.0	-1.0
chr11	62621955	62622100	ENSG00000149541.9|B3GAT3|CSTF2T|CSTF2T	901	-	4.501159	1.0043089	-1.0	-1.0
chr11	62634650	62634830	ENSG00000089597.16|GANAB|CSTF2T|CSTF2T	901	-	2.5829298	1.0023885	-1.0	-1.0
chr11	62666730	62666925	ENSG00000214756.7|METTL12|CSTF2T|CSTF2T	943	+	5.8662486	1.2436916	-1.0	-1.0
chr11	62666350	62666615	ENSG00000214756.7|METTL12|CSTF2T|CSTF2T	901	+	4.773578	1.0043089	-1.0	-1.0
chr11	62665620	62666230	ENSG00000214756.7|METTL12|CSTF2T|CSTF2T	975	+	4.2773843	1.5955675	-1.0	-1.0
chr11	62671774	62671924	ENSG00000162194.12|LBHD1|CSTF2T|CSTF2T	901	-	5.548333	1.0043089	-1.0	-1.0
chr11	62689516	62689696	ENSG00000177363.4|LRRN4CL|CSTF2T|CSTF2T	901	-	5.511811	1.0043089	-1.0	-1.0
chr11	62707768	62707868	ENSG00000168000.14|BSCL2|CSTF2T|CSTF2T	901	-	2.5675583	1.0043089	-1.0	-1.0
chr11	62708735	62708890	ENSG00000168000.14|BSCL2|CSTF2T|CSTF2T	906	-	2.7900276	1.0290023	-1.0	-1.0
chr11	62706384	62706484	ENSG00000168000.14|BSCL2|CSTF2T|CSTF2T	901	-	4.515779	1.0043089	-1.0	-1.0
chr11	62715044	62715309	ENSG00000234857.2|HNRNPUL2-BSCL2|CSTF2T|CSTF2T	997	-	7.1712184	2.494117	-1.0	-1.0
chr11	62707769	62707869	ENSG00000234857.2|HNRNPUL2-BSCL2|CSTF2T|CSTF2T	901	-	2.5675583	1.0043089	-1.0	-1.0
chr11	62708729	62708889	ENSG00000234857.2|HNRNPUL2-BSCL2|CSTF2T|CSTF2T	907	-	2.7874603	1.0312891	-1.0	-1.0
chr11	62714859	62715019	ENSG00000234857.2|HNRNPUL2-BSCL2|CSTF2T|CSTF2T	913	-	3.8015907	1.06212	-1.0	-1.0
chr11	62715044	62715309	ENSG00000214753.2|HNRNPUL2|CSTF2T|CSTF2T	997	-	7.1712184	2.4905322	-1.0	-1.0
chr11	62714859	62715019	ENSG00000214753.2|HNRNPUL2|CSTF2T|CSTF2T	913	-	3.8015907	1.0621905	-1.0	-1.0
chr11	62778794	62778894	ENSG00000162227.7|TAF6L|CSTF2T|CSTF2T	901	+	4.5060687	1.0043089	-1.0	-1.0
chr11	62791550	62791665	ENSG00000168569.7|TMEM223|CSTF2T|CSTF2T	901	-	4.515779	1.0043089	-1.0	-1.0
chr11	62806054	62806154	ENSG00000162231.13|NXF1|CSTF2T|CSTF2T	901	-	4.5060687	1.0043089	-1.0	-1.0
chr11	62805768	62805868	ENSG00000162231.13|NXF1|CSTF2T|CSTF2T	901	-	4.5254235	1.0043089	-1.0	-1.0
chr11	62831297	62831407	ENSG00000162236.11|STX5|CSTF2T|CSTF2T	901	-	4.515779	1.0043089	-1.0	-1.0
chr11	62814536	62814636	ENSG00000162236.11|STX5|CSTF2T|CSTF2T	901	-	4.5254235	1.0043089	-1.0	-1.0
chr11	62832758	62832908	ENSG00000133316.15|WDR74|CSTF2T|CSTF2T	901	-	5.398931	1.0043089	-1.0	-1.0
chr11	63681883	63682093	ENSG00000133318.13|RTN3|CSTF2T|CSTF2T	901	+	5.341832	1.0043089	-1.0	-1.0
chr11	63765379	63765584	ENSG00000188070.9|C11orf95|CSTF2T|CSTF2T	901	-	5.2437716	1.0043089	-1.0	-1.0
chr11	63767054	63767164	ENSG00000188070.9|C11orf95|CSTF2T|CSTF2T	901	-	4.5254235	1.0043089	-1.0	-1.0
chr11	63765032	63765162	ENSG00000188070.9|C11orf95|CSTF2T|CSTF2T	908	-	3.0461795	1.0356426	-1.0	-1.0
chr11	63763894	63764037	ENSG00000188070.9|C11orf95|CSTF2T|CSTF2T	930	-	3.5627677	1.1573224	-1.0	-1.0
chr11	63762826	63763001	ENSG00000188070.9|C11orf95|CSTF2T|CSTF2T	901	-	5.289202	1.0043089	-1.0	-1.0
chr11	63764663	63764867	ENSG00000188070.9|C11orf95|CSTF2T|CSTF2T	937	-	3.7266085	1.1999972	-1.0	-1.0
chr11	63764172	63764272	ENSG00000188070.9|C11orf95|CSTF2T|CSTF2T	901	-	5.449099	1.0043089	-1.0	-1.0
chr11	63765264	63765364	ENSG00000188070.9|C11orf95|CSTF2T|CSTF2T	901	-	5.1879096	1.0043089	-1.0	-1.0
chr11	63762176	63762306	ENSG00000188070.9|C11orf95|CSTF2T|CSTF2T	927	-	3.3065119	1.1341699	-1.0	-1.0
chr11	63819137	63819237	ENSG00000168005.8|C11orf84|CSTF2T|CSTF2T	901	+	4.515779	1.0043089	-1.0	-1.0
chr11	63813507	63813617	ENSG00000168005.8|C11orf84|CSTF2T|CSTF2T	901	+	4.515779	1.0043089	-1.0	-1.0
chr11	63910841	63910941	ENSG00000072518.20|MARK2|CSTF2T|CSTF2T	901	+	2.7826853	1.0043089	-1.0	-1.0
chr11	63888676	63888776	ENSG00000072518.20|MARK2|CSTF2T|CSTF2T	901	+	4.5254235	1.0043089	-1.0	-1.0
chr11	63905068	63905203	ENSG00000072518.20|MARK2|CSTF2T|CSTF2T	901	+	4.524046	1.0043089	-1.0	-1.0
chr11	63909996	63910136	ENSG00000072518.20|MARK2|CSTF2T|CSTF2T	901	+	5.594843	1.0043089	-1.0	-1.0
chr11	63873017	63873132	ENSG00000072518.20|MARK2|CSTF2T|CSTF2T	901	+	4.5060687	1.0043089	-1.0	-1.0
chr11	63907594	63907709	ENSG00000072518.20|MARK2|CSTF2T|CSTF2T	901	+	4.5060687	1.0043089	-1.0	-1.0
chr11	63976484	63976709	ENSG00000256100.1|AP000721.1|CSTF2T|CSTF2T	934	+	4.5763116	1.1788629	-1.0	-1.0
chr11	63997244	63997348	ENSG00000167770.11|OTUB1|CSTF2T|CSTF2T	901	+	5.4751596	1.0043089	-1.0	-1.0
chr11	64001715	64001811	ENSG00000167770.11|OTUB1|CSTF2T|CSTF2T	901	+	5.661718	1.0043089	-1.0	-1.0
chr11	64001324	64001464	ENSG00000167770.11|OTUB1|CSTF2T|CSTF2T	901	+	5.052059	1.0043089	-1.0	-1.0
chr11	64001610	64001710	ENSG00000167770.11|OTUB1|CSTF2T|CSTF2T	900	+	2.8710077	1.0016555	-1.0	-1.0
chr11	64000555	64001070	ENSG00000167770.11|OTUB1|CSTF2T|CSTF2T	926	+	3.9558427	1.130655	-1.0	-1.0
chr11	63998490	64000365	ENSG00000167770.11|OTUB1|CSTF2T|CSTF2T	952	+	4.0578756	1.322602	-1.0	-1.0
chr11	63998068	63998193	ENSG00000167770.11|OTUB1|CSTF2T|CSTF2T	901	+	2.421502	1.0043089	-1.0	-1.0
chr11	64131549	64132369	ENSG00000133315.10|MACROD1|CSTF2T|CSTF2T	945	-	4.1262317	1.2617949	-1.0	-1.0
chr11	64056566	64056706	ENSG00000133315.10|MACROD1|CSTF2T|CSTF2T	901	-	5.0065594	1.0043089	-1.0	-1.0
chr11	64042656	64042831	ENSG00000133315.10|MACROD1|CSTF2T|CSTF2T	901	-	4.1660576	1.0043089	-1.0	-1.0
chr11	64111231	64111411	ENSG00000133315.10|MACROD1|CSTF2T|CSTF2T	968	-	5.941899	1.4912362	-1.0	-1.0
chr11	64027501	64027876	ENSG00000133315.10|MACROD1|CSTF2T|CSTF2T	901	-	5.2400517	1.0042537	-1.0	-1.0
chr11	64126934	64127194	ENSG00000133315.10|MACROD1|CSTF2T|CSTF2T	996	-	4.040619	2.3700461	-1.0	-1.0
chr11	64055011	64055221	ENSG00000133315.10|MACROD1|CSTF2T|CSTF2T	901	-	5.390027	1.0043089	-1.0	-1.0
chr11	64028501	64028991	ENSG00000133315.10|MACROD1|CSTF2T|CSTF2T	931	-	4.966975	1.1642444	-1.0	-1.0
chr11	64045081	64045211	ENSG00000133315.10|MACROD1|CSTF2T|CSTF2T	901	-	5.3297887	1.0043089	-1.0	-1.0
chr11	64075881	64076561	ENSG00000133315.10|MACROD1|CSTF2T|CSTF2T	940	-	3.6713686	1.2219478	-1.0	-1.0
chr11	64073121	64073436	ENSG00000133315.10|MACROD1|CSTF2T|CSTF2T	942	-	3.8645022	1.235955	-1.0	-1.0
chr11	64034111	64034211	ENSG00000133315.10|MACROD1|CSTF2T|CSTF2T	901	-	4.5060687	1.0043089	-1.0	-1.0
chr11	64002078	64002393	ENSG00000133315.10|MACROD1|CSTF2T|CSTF2T	905	-	5.49517	1.0243236	-1.0	-1.0
chr11	64044031	64044131	ENSG00000133315.10|MACROD1|CSTF2T|CSTF2T	901	-	4.4962497	1.0043089	-1.0	-1.0
chr11	64098621	64098906	ENSG00000133315.10|MACROD1|CSTF2T|CSTF2T	913	-	2.9803228	1.0621272	-1.0	-1.0
chr11	64050881	64051041	ENSG00000133315.10|MACROD1|CSTF2T|CSTF2T	909	-	5.4235473	1.0404551	-1.0	-1.0
chr11	64127209	64130964	ENSG00000133315.10|MACROD1|CSTF2T|CSTF2T	990	-	4.30858	2.0034065	-1.0	-1.0
chr11	64032841	64033026	ENSG00000133315.10|MACROD1|CSTF2T|CSTF2T	901	-	5.0699825	1.0043089	-1.0	-1.0
chr11	64031926	64032026	ENSG00000133315.10|MACROD1|CSTF2T|CSTF2T	901	-	5.2174063	1.0043089	-1.0	-1.0
chr11	64094576	64094696	ENSG00000133315.10|MACROD1|CSTF2T|CSTF2T	901	-	4.4428005	1.0043089	-1.0	-1.0
chr11	64074501	64074746	ENSG00000133315.10|MACROD1|CSTF2T|CSTF2T	918	-	2.9820545	1.084655	-1.0	-1.0
chr11	64079516	64079841	ENSG00000133315.10|MACROD1|CSTF2T|CSTF2T	959	-	4.3471684	1.3823913	-1.0	-1.0
chr11	64142119	64142224	ENSG00000133315.10|MACROD1|CSTF2T|CSTF2T	901	-	5.315737	1.0043089	-1.0	-1.0
chr11	64149059	64151238	ENSG00000133315.10|MACROD1|CSTF2T|CSTF2T	980	-	3.7868323	1.7064395	-1.0	-1.0
chr11	64011833	64012168	ENSG00000133315.10|MACROD1|CSTF2T|CSTF2T	901	-	5.029984	1.0043089	-1.0	-1.0
chr11	64104591	64105006	ENSG00000133315.10|MACROD1|CSTF2T|CSTF2T	964	-	3.9101	1.4399272	-1.0	-1.0
chr11	64043296	64043426	ENSG00000133315.10|MACROD1|CSTF2T|CSTF2T	945	-	4.9562755	1.2579687	-1.0	-1.0
chr11	64103731	64103861	ENSG00000133315.10|MACROD1|CSTF2T|CSTF2T	901	-	2.82097	1.0034335	-1.0	-1.0
chr11	64005423	64005563	ENSG00000133315.10|MACROD1|CSTF2T|CSTF2T	901	-	4.8654966	1.0043089	-1.0	-1.0
chr11	64038771	64038921	ENSG00000133315.10|MACROD1|CSTF2T|CSTF2T	901	-	5.5586295	1.0043089	-1.0	-1.0
chr11	64049126	64049276	ENSG00000133315.10|MACROD1|CSTF2T|CSTF2T	901	-	5.5161767	1.0043089	-1.0	-1.0
chr11	64006598	64006878	ENSG00000133315.10|MACROD1|CSTF2T|CSTF2T	930	-	5.037254	1.1522806	-1.0	-1.0
chr11	64131029	64131524	ENSG00000133315.10|MACROD1|CSTF2T|CSTF2T	970	-	4.089772	1.5194917	-1.0	-1.0
chr11	64007188	64007398	ENSG00000133315.10|MACROD1|CSTF2T|CSTF2T	901	-	5.4660873	1.0043089	-1.0	-1.0
chr11	64106001	64106796	ENSG00000133315.10|MACROD1|CSTF2T|CSTF2T	932	-	4.110967	1.1676654	-1.0	-1.0
chr11	64123531	64123631	ENSG00000133315.10|MACROD1|CSTF2T|CSTF2T	901	-	5.205573	1.0043089	-1.0	-1.0
chr11	64016271	64016526	ENSG00000133315.10|MACROD1|CSTF2T|CSTF2T	901	-	5.124977	1.0043089	-1.0	-1.0
chr11	64122626	64122821	ENSG00000133315.10|MACROD1|CSTF2T|CSTF2T	924	-	3.2032628	1.1202374	-1.0	-1.0
chr11	64138379	64138479	ENSG00000133315.10|MACROD1|CSTF2T|CSTF2T	901	-	4.5254235	1.0043089	-1.0	-1.0
chr11	64052551	64052866	ENSG00000133315.10|MACROD1|CSTF2T|CSTF2T	901	-	4.7418265	1.0043089	-1.0	-1.0
chr11	64132899	64133989	ENSG00000133315.10|MACROD1|CSTF2T|CSTF2T	985	-	4.332133	1.8306173	-1.0	-1.0
chr11	64015676	64015781	ENSG00000133315.10|MACROD1|CSTF2T|CSTF2T	901	-	5.360044	1.0043089	-1.0	-1.0
chr11	64028996	64029756	ENSG00000133315.10|MACROD1|CSTF2T|CSTF2T	922	-	4.8050036	1.1091477	-1.0	-1.0
chr11	64146014	64147029	ENSG00000133315.10|MACROD1|CSTF2T|CSTF2T	990	-	4.319076	1.979654	-1.0	-1.0
chr11	64023576	64023676	ENSG00000133315.10|MACROD1|CSTF2T|CSTF2T	901	-	4.5254235	1.0043089	-1.0	-1.0
chr11	64116011	64118466	ENSG00000133315.10|MACROD1|CSTF2T|CSTF2T	984	-	4.0194683	1.7826781	-1.0	-1.0
chr11	64043486	64043586	ENSG00000133315.10|MACROD1|CSTF2T|CSTF2T	901	-	3.5450811	1.0043089	-1.0	-1.0
chr11	64074776	64075461	ENSG00000133315.10|MACROD1|CSTF2T|CSTF2T	937	-	4.5334535	1.199986	-1.0	-1.0
chr11	64100871	64101031	ENSG00000133315.10|MACROD1|CSTF2T|CSTF2T	901	-	4.410231	1.0043089	-1.0	-1.0
chr11	64101281	64102481	ENSG00000133315.10|MACROD1|CSTF2T|CSTF2T	950	-	3.656407	1.2973852	-1.0	-1.0
chr11	64108796	64108936	ENSG00000133315.10|MACROD1|CSTF2T|CSTF2T	901	-	3.4988108	1.0043089	-1.0	-1.0
chr11	64143899	64145799	ENSG00000133315.10|MACROD1|CSTF2T|CSTF2T	985	-	4.130612	1.8343221	-1.0	-1.0
chr11	64072506	64072606	ENSG00000133315.10|MACROD1|CSTF2T|CSTF2T	901	-	4.515779	1.0043089	-1.0	-1.0
chr11	64095346	64096306	ENSG00000133315.10|MACROD1|CSTF2T|CSTF2T	946	-	3.3965654	1.2658892	-1.0	-1.0
chr11	64111416	64111521	ENSG00000133315.10|MACROD1|CSTF2T|CSTF2T	901	-	3.5240648	1.0043089	-1.0	-1.0
chr11	64012183	64012358	ENSG00000133315.10|MACROD1|CSTF2T|CSTF2T	901	-	5.2644215	1.0043089	-1.0	-1.0
chr11	64154248	64154448	ENSG00000133315.10|MACROD1|CSTF2T|CSTF2T	901	-	5.0823426	1.0043089	-1.0	-1.0
chr11	64027171	64027451	ENSG00000133315.10|MACROD1|CSTF2T|CSTF2T	901	-	5.2141304	1.0043089	-1.0	-1.0
chr11	64024821	64024921	ENSG00000133315.10|MACROD1|CSTF2T|CSTF2T	901	-	4.515779	1.0043089	-1.0	-1.0
chr11	64053481	64053601	ENSG00000133315.10|MACROD1|CSTF2T|CSTF2T	901	-	4.7963076	1.0043089	-1.0	-1.0
chr11	64163583	64163783	ENSG00000133315.10|MACROD1|CSTF2T|CSTF2T	901	-	5.1113453	1.0043089	-1.0	-1.0
chr11	64122111	64122596	ENSG00000133315.10|MACROD1|CSTF2T|CSTF2T	943	-	3.8866744	1.2437962	-1.0	-1.0
chr11	64105041	64105376	ENSG00000133315.10|MACROD1|CSTF2T|CSTF2T	942	-	4.1836534	1.2370738	-1.0	-1.0
chr11	64009718	64009978	ENSG00000133315.10|MACROD1|CSTF2T|CSTF2T	910	-	3.139328	1.0433719	-1.0	-1.0
chr11	64061781	64063511	ENSG00000133315.10|MACROD1|CSTF2T|CSTF2T	964	-	4.85058	1.4464822	-1.0	-1.0
chr11	64071261	64071466	ENSG00000133315.10|MACROD1|CSTF2T|CSTF2T	901	-	4.514373	1.0043089	-1.0	-1.0
chr11	64054686	64054891	ENSG00000133315.10|MACROD1|CSTF2T|CSTF2T	901	-	5.406399	1.0043089	-1.0	-1.0
chr11	64039121	64039221	ENSG00000133315.10|MACROD1|CSTF2T|CSTF2T	901	-	4.5060687	1.0043089	-1.0	-1.0
chr11	64044726	64044841	ENSG00000133315.10|MACROD1|CSTF2T|CSTF2T	901	-	3.5027876	1.0034802	-1.0	-1.0
chr11	64164198	64164308	ENSG00000133315.10|MACROD1|CSTF2T|CSTF2T	901	-	4.518994	1.0043089	-1.0	-1.0
chr11	64014273	64014473	ENSG00000133315.10|MACROD1|CSTF2T|CSTF2T	901	-	5.226705	1.0043089	-1.0	-1.0
chr11	64121496	64121666	ENSG00000133315.10|MACROD1|CSTF2T|CSTF2T	901	-	2.8468127	1.0037755	-1.0	-1.0
chr11	64068161	64068586	ENSG00000133315.10|MACROD1|CSTF2T|CSTF2T	948	-	4.349046	1.2861854	-1.0	-1.0
chr11	64083661	64084106	ENSG00000133315.10|MACROD1|CSTF2T|CSTF2T	960	-	3.6676557	1.3955909	-1.0	-1.0
chr11	64088751	64091536	ENSG00000133315.10|MACROD1|CSTF2T|CSTF2T	970	-	4.1496286	1.5287514	-1.0	-1.0
chr11	64064411	64065216	ENSG00000133315.10|MACROD1|CSTF2T|CSTF2T	947	-	3.4468255	1.2749592	-1.0	-1.0
chr11	64078981	64079396	ENSG00000133315.10|MACROD1|CSTF2T|CSTF2T	932	-	3.9904718	1.1696961	-1.0	-1.0
chr11	64041266	64041366	ENSG00000133315.10|MACROD1|CSTF2T|CSTF2T	901	-	4.5254235	1.0043089	-1.0	-1.0
chr11	64013383	64013568	ENSG00000133315.10|MACROD1|CSTF2T|CSTF2T	918	-	5.6241245	1.086943	-1.0	-1.0
chr11	64143209	64143374	ENSG00000133315.10|MACROD1|CSTF2T|CSTF2T	914	-	3.878668	1.0649987	-1.0	-1.0
chr11	64049336	64049681	ENSG00000133315.10|MACROD1|CSTF2T|CSTF2T	931	-	4.289752	1.1608729	-1.0	-1.0
chr11	64096311	64098556	ENSG00000133315.10|MACROD1|CSTF2T|CSTF2T	972	-	4.132351	1.5523249	-1.0	-1.0
chr11	64148104	64148609	ENSG00000133315.10|MACROD1|CSTF2T|CSTF2T	972	-	3.2868621	1.5517126	-1.0	-1.0
chr11	64053341	64053471	ENSG00000133315.10|MACROD1|CSTF2T|CSTF2T	901	-	5.317937	1.0043089	-1.0	-1.0
chr11	64120931	64121246	ENSG00000133315.10|MACROD1|CSTF2T|CSTF2T	951	-	5.0489845	1.3139714	-1.0	-1.0
chr11	64112101	64112211	ENSG00000133315.10|MACROD1|CSTF2T|CSTF2T	901	-	5.3552675	1.0043089	-1.0	-1.0
chr11	64014568	64014878	ENSG00000133315.10|MACROD1|CSTF2T|CSTF2T	926	-	5.798901	1.1307058	-1.0	-1.0
chr11	64123131	64123301	ENSG00000133315.10|MACROD1|CSTF2T|CSTF2T	911	-	3.5248754	1.0491563	-1.0	-1.0
chr11	64058191	64059076	ENSG00000133315.10|MACROD1|CSTF2T|CSTF2T	975	-	5.2070174	1.6091663	-1.0	-1.0
chr11	64047491	64047591	ENSG00000133315.10|MACROD1|CSTF2T|CSTF2T	901	-	5.374119	1.0043089	-1.0	-1.0
chr11	64105391	64105626	ENSG00000133315.10|MACROD1|CSTF2T|CSTF2T	951	-	3.46963	1.3126874	-1.0	-1.0
chr11	64113026	64113146	ENSG00000133315.10|MACROD1|CSTF2T|CSTF2T	901	-	3.4902759	1.0043089	-1.0	-1.0
chr11	64147594	64147774	ENSG00000133315.10|MACROD1|CSTF2T|CSTF2T	901	-	5.0783825	1.0043089	-1.0	-1.0
chr11	64005928	64006348	ENSG00000133315.10|MACROD1|CSTF2T|CSTF2T	901	-	5.4174395	1.0043089	-1.0	-1.0
chr11	64046431	64046601	ENSG00000133315.10|MACROD1|CSTF2T|CSTF2T	901	-	5.372754	1.0043089	-1.0	-1.0
chr11	64055926	64056431	ENSG00000133315.10|MACROD1|CSTF2T|CSTF2T	935	-	4.0105023	1.1888785	-1.0	-1.0
chr11	64011378	64011783	ENSG00000133315.10|MACROD1|CSTF2T|CSTF2T	901	-	5.2255573	1.0042408	-1.0	-1.0
chr11	64143379	64143874	ENSG00000133315.10|MACROD1|CSTF2T|CSTF2T	973	-	3.8549924	1.5612721	-1.0	-1.0
chr11	64009548	64009713	ENSG00000133315.10|MACROD1|CSTF2T|CSTF2T	901	-	5.437433	1.0043089	-1.0	-1.0
chr11	64032631	64032826	ENSG00000133315.10|MACROD1|CSTF2T|CSTF2T	901	-	5.244344	1.0043089	-1.0	-1.0
chr11	64041696	64041796	ENSG00000133315.10|MACROD1|CSTF2T|CSTF2T	901	-	4.515779	1.0043089	-1.0	-1.0
chr11	64119716	64120021	ENSG00000133315.10|MACROD1|CSTF2T|CSTF2T	901	-	4.2928767	1.0042069	-1.0	-1.0
chr11	64060161	64061696	ENSG00000133315.10|MACROD1|CSTF2T|CSTF2T	982	-	5.0017986	1.7568982	-1.0	-1.0
chr11	64023706	64023826	ENSG00000133315.10|MACROD1|CSTF2T|CSTF2T	901	-	4.5254235	1.0043089	-1.0	-1.0
chr11	64137569	64137749	ENSG00000133315.10|MACROD1|CSTF2T|CSTF2T	907	-	4.512435	1.0329928	-1.0	-1.0
chr11	64158018	64158128	ENSG00000133315.10|MACROD1|CSTF2T|CSTF2T	901	-	4.5027957	1.0043089	-1.0	-1.0
chr11	64069881	64070116	ENSG00000133315.10|MACROD1|CSTF2T|CSTF2T	949	-	4.4863415	1.289495	-1.0	-1.0
chr11	64029811	64030576	ENSG00000133315.10|MACROD1|CSTF2T|CSTF2T	932	-	5.5314603	1.1695213	-1.0	-1.0
chr11	64093461	64094076	ENSG00000133315.10|MACROD1|CSTF2T|CSTF2T	913	-	4.413075	1.0602974	-1.0	-1.0
chr11	64069581	64069871	ENSG00000133315.10|MACROD1|CSTF2T|CSTF2T	964	-	4.6295414	1.4426141	-1.0	-1.0
chr11	64164913	64165023	ENSG00000133315.10|MACROD1|CSTF2T|CSTF2T	901	-	3.194672	1.0043089	-1.0	-1.0
chr11	64107316	64107591	ENSG00000133315.10|MACROD1|CSTF2T|CSTF2T	901	-	5.5013895	1.0043089	-1.0	-1.0
chr11	64126853	64126934	ENSG00000133315.10|MACROD1|CSTF2T|CSTF2T	970	-	4.2747407	1.5169238	-1.0	-1.0
chr11	64109021	64109156	ENSG00000133315.10|MACROD1|CSTF2T|CSTF2T	901	-	2.588816	1.0043089	-1.0	-1.0
chr11	64055261	64055706	ENSG00000133315.10|MACROD1|CSTF2T|CSTF2T	929	-	4.8927903	1.1475799	-1.0	-1.0
chr11	64069261	64069546	ENSG00000133315.10|MACROD1|CSTF2T|CSTF2T	937	-	3.4411492	1.2038232	-1.0	-1.0
chr11	64001613	64001803	ENSG00000133315.10|MACROD1|CSTF2T|CSTF2T	901	-	5.243871	1.0043089	-1.0	-1.0
chr11	64132374	64132894	ENSG00000133315.10|MACROD1|CSTF2T|CSTF2T	964	-	4.089554	1.4403095	-1.0	-1.0
chr11	64049691	64050241	ENSG00000133315.10|MACROD1|CSTF2T|CSTF2T	918	-	3.702004	1.0850058	-1.0	-1.0
chr11	64124976	64126853	ENSG00000133315.10|MACROD1|CSTF2T|CSTF2T	982	-	3.9605525	1.7490835	-1.0	-1.0
chr11	64017566	64017696	ENSG00000133315.10|MACROD1|CSTF2T|CSTF2T	901	-	4.518972	1.0043089	-1.0	-1.0
chr11	64002513	64003068	ENSG00000133315.10|MACROD1|CSTF2T|CSTF2T	921	-	5.6562343	1.1003785	-1.0	-1.0
chr11	64046766	64047376	ENSG00000133315.10|MACROD1|CSTF2T|CSTF2T	945	-	4.0055695	1.2584735	-1.0	-1.0
chr11	64110151	64110266	ENSG00000133315.10|MACROD1|CSTF2T|CSTF2T	901	-	4.5206013	1.0043089	-1.0	-1.0
chr11	64063551	64064371	ENSG00000133315.10|MACROD1|CSTF2T|CSTF2T	953	-	3.7372324	1.3324116	-1.0	-1.0
chr11	64085251	64088746	ENSG00000133315.10|MACROD1|CSTF2T|CSTF2T	978	-	4.1150427	1.6593653	-1.0	-1.0
chr11	64106946	64107061	ENSG00000133315.10|MACROD1|CSTF2T|CSTF2T	901	-	4.5254235	1.0043089	-1.0	-1.0
chr11	64147794	64148054	ENSG00000133315.10|MACROD1|CSTF2T|CSTF2T	912	-	4.221714	1.0560337	-1.0	-1.0
chr11	64021016	64021241	ENSG00000133315.10|MACROD1|CSTF2T|CSTF2T	901	-	4.97439	1.0043089	-1.0	-1.0
chr11	64054421	64054596	ENSG00000133315.10|MACROD1|CSTF2T|CSTF2T	901	-	5.089715	1.0043089	-1.0	-1.0
chr11	64059106	64060086	ENSG00000133315.10|MACROD1|CSTF2T|CSTF2T	949	-	3.6926088	1.2923064	-1.0	-1.0
chr11	64099266	64099426	ENSG00000133315.10|MACROD1|CSTF2T|CSTF2T	925	-	4.30633	1.125001	-1.0	-1.0
chr11	64140159	64140259	ENSG00000133315.10|MACROD1|CSTF2T|CSTF2T	901	-	2.5341594	1.0043089	-1.0	-1.0
chr11	64151415	64151515	ENSG00000133315.10|MACROD1|CSTF2T|CSTF2T	901	-	4.5254235	1.0043089	-1.0	-1.0
chr11	64152883	64152983	ENSG00000133315.10|MACROD1|CSTF2T|CSTF2T	901	-	5.21147	1.0043089	-1.0	-1.0
chr11	64052941	64053291	ENSG00000133315.10|MACROD1|CSTF2T|CSTF2T	927	-	5.5268064	1.1378572	-1.0	-1.0
chr11	64043916	64044021	ENSG00000133315.10|MACROD1|CSTF2T|CSTF2T	901	-	4.5254235	1.0043089	-1.0	-1.0
chr11	64121996	64122101	ENSG00000133315.10|MACROD1|CSTF2T|CSTF2T	901	-	4.4700565	1.0043089	-1.0	-1.0
chr11	64138019	64138149	ENSG00000133315.10|MACROD1|CSTF2T|CSTF2T	901	-	2.5553477	1.0024931	-1.0	-1.0
chr11	64035101	64037671	ENSG00000133315.10|MACROD1|CSTF2T|CSTF2T	980	-	5.666534	1.7001646	-1.0	-1.0
chr11	64053716	64053836	ENSG00000133315.10|MACROD1|CSTF2T|CSTF2T	901	-	5.491357	1.0043089	-1.0	-1.0
chr11	64092841	64093441	ENSG00000133315.10|MACROD1|CSTF2T|CSTF2T	945	-	4.8072124	1.2588258	-1.0	-1.0
chr11	64118496	64118656	ENSG00000133315.10|MACROD1|CSTF2T|CSTF2T	901	-	4.4731565	1.0043089	-1.0	-1.0
chr11	64134819	64136269	ENSG00000133315.10|MACROD1|CSTF2T|CSTF2T	975	-	3.997138	1.5953978	-1.0	-1.0
chr11	64139174	64139389	ENSG00000133315.10|MACROD1|CSTF2T|CSTF2T	929	-	4.2069826	1.1504647	-1.0	-1.0
chr11	64145804	64145999	ENSG00000133315.10|MACROD1|CSTF2T|CSTF2T	908	-	3.1169055	1.0365574	-1.0	-1.0
chr11	64045281	64045616	ENSG00000133315.10|MACROD1|CSTF2T|CSTF2T	907	-	5.5402746	1.0308789	-1.0	-1.0
chr11	64165956	64166056	ENSG00000133315.10|MACROD1|CSTF2T|CSTF2T	901	-	5.429352	1.0043089	-1.0	-1.0
chr11	64003938	64004203	ENSG00000133315.10|MACROD1|CSTF2T|CSTF2T	901	-	5.014265	1.0043089	-1.0	-1.0
chr11	64070481	64070686	ENSG00000133315.10|MACROD1|CSTF2T|CSTF2T	937	-	3.735396	1.1974446	-1.0	-1.0
chr11	63999893	64000008	ENSG00000133315.10|MACROD1|CSTF2T|CSTF2T	901	-	5.5692654	1.0043089	-1.0	-1.0
chr11	64094751	64095056	ENSG00000133315.10|MACROD1|CSTF2T|CSTF2T	901	-	2.8391242	1.0042163	-1.0	-1.0
chr11	64066676	64066826	ENSG00000133315.10|MACROD1|CSTF2T|CSTF2T	918	-	4.046208	1.0881754	-1.0	-1.0
chr11	64015073	64015251	ENSG00000133315.10|MACROD1|CSTF2T|CSTF2T	953	-	6.004622	1.3262067	-1.0	-1.0
chr11	64051666	64051836	ENSG00000133315.10|MACROD1|CSTF2T|CSTF2T	907	-	3.488698	1.0292205	-1.0	-1.0
chr11	64134139	64134729	ENSG00000133315.10|MACROD1|CSTF2T|CSTF2T	953	-	3.7994523	1.3244705	-1.0	-1.0
chr11	64040931	64041031	ENSG00000133315.10|MACROD1|CSTF2T|CSTF2T	901	-	4.515779	1.0043089	-1.0	-1.0
chr11	64140259	64140359	ENSG00000133315.10|MACROD1|CSTF2T|CSTF2T	901	-	2.5891683	1.0043089	-1.0	-1.0
chr11	64009333	64009528	ENSG00000133315.10|MACROD1|CSTF2T|CSTF2T	922	-	4.0090837	1.106779	-1.0	-1.0
chr11	64153698	64153818	ENSG00000133315.10|MACROD1|CSTF2T|CSTF2T	901	-	4.515779	1.0043089	-1.0	-1.0
chr11	64032311	64032426	ENSG00000133315.10|MACROD1|CSTF2T|CSTF2T	901	-	5.271382	1.0043089	-1.0	-1.0
chr11	64051511	64051626	ENSG00000133315.10|MACROD1|CSTF2T|CSTF2T	901	-	4.5254235	1.0043089	-1.0	-1.0
chr11	64070171	64070296	ENSG00000133315.10|MACROD1|CSTF2T|CSTF2T	918	-	4.7976775	1.0876019	-1.0	-1.0
chr11	64000658	64001048	ENSG00000133315.10|MACROD1|CSTF2T|CSTF2T	957	-	5.949668	1.361602	-1.0	-1.0
chr11	64109216	64109486	ENSG00000133315.10|MACROD1|CSTF2T|CSTF2T	907	-	3.0655618	1.0311651	-1.0	-1.0
chr11	64069126	64069226	ENSG00000133315.10|MACROD1|CSTF2T|CSTF2T	901	-	3.4868162	1.0043089	-1.0	-1.0
chr11	64114971	64115151	ENSG00000133315.10|MACROD1|CSTF2T|CSTF2T	901	-	2.6547315	1.0043089	-1.0	-1.0
chr11	64017721	64017836	ENSG00000133315.10|MACROD1|CSTF2T|CSTF2T	901	-	4.5206013	1.0043089	-1.0	-1.0
chr11	64021306	64021481	ENSG00000133315.10|MACROD1|CSTF2T|CSTF2T	901	-	4.9518013	1.0043089	-1.0	-1.0
chr11	64084106	64085241	ENSG00000133315.10|MACROD1|CSTF2T|CSTF2T	966	-	4.1699533	1.466339	-1.0	-1.0
chr11	64075641	64075796	ENSG00000133315.10|MACROD1|CSTF2T|CSTF2T	912	-	5.723128	1.0553402	-1.0	-1.0
chr11	64138609	64138839	ENSG00000133315.10|MACROD1|CSTF2T|CSTF2T	958	-	6.0015345	1.3810292	-1.0	-1.0
chr11	63999763	63999863	ENSG00000133315.10|MACROD1|CSTF2T|CSTF2T	901	-	4.5254235	1.0043089	-1.0	-1.0
chr11	64072066	64072261	ENSG00000133315.10|MACROD1|CSTF2T|CSTF2T	945	-	4.864028	1.2606609	-1.0	-1.0
chr11	64111691	64111801	ENSG00000133315.10|MACROD1|CSTF2T|CSTF2T	901	-	2.913567	1.0043089	-1.0	-1.0
chr11	64051181	64051306	ENSG00000133315.10|MACROD1|CSTF2T|CSTF2T	901	-	3.8173044	1.0040126	-1.0	-1.0
chr11	64022341	64022461	ENSG00000133315.10|MACROD1|CSTF2T|CSTF2T	901	-	4.5254235	1.0043089	-1.0	-1.0
chr11	64050261	64050606	ENSG00000133315.10|MACROD1|CSTF2T|CSTF2T	941	-	4.8587384	1.2287567	-1.0	-1.0
chr11	64078871	64078981	ENSG00000133315.10|MACROD1|CSTF2T|CSTF2T	901	-	5.400753	1.0043089	-1.0	-1.0
chr11	64147374	64147519	ENSG00000133315.10|MACROD1|CSTF2T|CSTF2T	901	-	5.278493	1.0043089	-1.0	-1.0
chr11	64004943	64005058	ENSG00000133315.10|MACROD1|CSTF2T|CSTF2T	901	-	4.515779	1.0043089	-1.0	-1.0
chr11	64099921	64100071	ENSG00000133315.10|MACROD1|CSTF2T|CSTF2T	901	-	5.423633	1.0043089	-1.0	-1.0
chr11	64139064	64139164	ENSG00000133315.10|MACROD1|CSTF2T|CSTF2T	901	-	3.5518198	1.0043089	-1.0	-1.0
chr11	64141619	64141729	ENSG00000133315.10|MACROD1|CSTF2T|CSTF2T	901	-	2.76642	1.0043089	-1.0	-1.0
chr11	64105886	64105986	ENSG00000133315.10|MACROD1|CSTF2T|CSTF2T	901	-	2.8441331	1.0043089	-1.0	-1.0
chr11	64015966	64016151	ENSG00000133315.10|MACROD1|CSTF2T|CSTF2T	901	-	5.2545705	1.0043089	-1.0	-1.0
chr11	64004488	64004713	ENSG00000133315.10|MACROD1|CSTF2T|CSTF2T	925	-	5.8210917	1.1241996	-1.0	-1.0
chr11	64025421	64025521	ENSG00000133315.10|MACROD1|CSTF2T|CSTF2T	901	-	4.515779	1.0043089	-1.0	-1.0
chr11	64046221	64046396	ENSG00000133315.10|MACROD1|CSTF2T|CSTF2T	901	-	5.2728453	1.0043089	-1.0	-1.0
chr11	64031116	64031236	ENSG00000133315.10|MACROD1|CSTF2T|CSTF2T	901	-	5.2319093	1.0043089	-1.0	-1.0
chr11	64121676	64121791	ENSG00000133315.10|MACROD1|CSTF2T|CSTF2T	901	-	3.1587434	1.0043089	-1.0	-1.0
chr11	64141904	64142069	ENSG00000133315.10|MACROD1|CSTF2T|CSTF2T	901	-	3.0843627	1.0043089	-1.0	-1.0
chr11	64142709	64142814	ENSG00000133315.10|MACROD1|CSTF2T|CSTF2T	901	-	2.5359998	1.0043089	-1.0	-1.0
chr11	64000343	64000603	ENSG00000133315.10|MACROD1|CSTF2T|CSTF2T	952	-	6.028831	1.3178571	-1.0	-1.0
chr11	64019051	64019506	ENSG00000133315.10|MACROD1|CSTF2T|CSTF2T	932	-	5.27068	1.169636	-1.0	-1.0
chr11	64025266	64025396	ENSG00000133315.10|MACROD1|CSTF2T|CSTF2T	901	-	5.21147	1.0043089	-1.0	-1.0
chr11	64140489	64140729	ENSG00000133315.10|MACROD1|CSTF2T|CSTF2T	957	-	5.8369007	1.3679887	-1.0	-1.0
chr11	64165383	64165538	ENSG00000133315.10|MACROD1|CSTF2T|CSTF2T	901	-	5.425916	1.0043089	-1.0	-1.0
chr11	64006453	64006553	ENSG00000133315.10|MACROD1|CSTF2T|CSTF2T	901	-	4.5254235	1.0043089	-1.0	-1.0
chr11	64048821	64048921	ENSG00000133315.10|MACROD1|CSTF2T|CSTF2T	901	-	3.7038293	1.0043089	-1.0	-1.0
chr11	64123976	64124131	ENSG00000133315.10|MACROD1|CSTF2T|CSTF2T	915	-	3.1731236	1.0722176	-1.0	-1.0
chr11	64037676	64038766	ENSG00000133315.10|MACROD1|CSTF2T|CSTF2T	944	-	4.8702493	1.2532889	-1.0	-1.0
chr11	64056741	64058181	ENSG00000133315.10|MACROD1|CSTF2T|CSTF2T	953	-	4.1535172	1.3274316	-1.0	-1.0
chr11	64148746	64149034	ENSG00000133315.10|MACROD1|CSTF2T|CSTF2T	990	-	4.6221933	2.0054982	-1.0	-1.0
chr11	64071466	64071696	ENSG00000133315.10|MACROD1|CSTF2T|CSTF2T	945	-	5.5713253	1.2567835	-1.0	-1.0
chr11	64026291	64026426	ENSG00000133315.10|MACROD1|CSTF2T|CSTF2T	901	-	5.060048	1.0043089	-1.0	-1.0
chr11	64105661	64105876	ENSG00000133315.10|MACROD1|CSTF2T|CSTF2T	941	-	4.0056067	1.2287536	-1.0	-1.0
chr11	64124176	64124451	ENSG00000133315.10|MACROD1|CSTF2T|CSTF2T	915	-	3.686566	1.0724306	-1.0	-1.0
chr11	64101041	64101281	ENSG00000133315.10|MACROD1|CSTF2T|CSTF2T	923	-	2.957119	1.1134368	-1.0	-1.0
chr11	64071741	64071851	ENSG00000133315.10|MACROD1|CSTF2T|CSTF2T	901	-	3.4820893	1.0035076	-1.0	-1.0
chr11	64142569	64142679	ENSG00000133315.10|MACROD1|CSTF2T|CSTF2T	901	-	5.611384	1.0043089	-1.0	-1.0
chr11	64154513	64154613	ENSG00000133315.10|MACROD1|CSTF2T|CSTF2T	901	-	4.515779	1.0043089	-1.0	-1.0
chr11	64156613	64156793	ENSG00000133315.10|MACROD1|CSTF2T|CSTF2T	901	-	5.0627623	1.0043089	-1.0	-1.0
chr11	64003073	64003283	ENSG00000133315.10|MACROD1|CSTF2T|CSTF2T	965	-	6.230683	1.4562323	-1.0	-1.0
chr11	64018591	64018776	ENSG00000133315.10|MACROD1|CSTF2T|CSTF2T	901	-	5.4724045	1.0043089	-1.0	-1.0
chr11	64136319	64137389	ENSG00000133315.10|MACROD1|CSTF2T|CSTF2T	950	-	3.3740437	1.3024004	-1.0	-1.0
chr11	64004223	64004418	ENSG00000133315.10|MACROD1|CSTF2T|CSTF2T	901	-	5.0968	1.0043089	-1.0	-1.0
chr11	64039456	64040126	ENSG00000133315.10|MACROD1|CSTF2T|CSTF2T	916	-	5.3183856	1.0742716	-1.0	-1.0
chr11	64081381	64083101	ENSG00000133315.10|MACROD1|CSTF2T|CSTF2T	961	-	4.1818676	1.4105828	-1.0	-1.0
chr11	64028066	64028496	ENSG00000133315.10|MACROD1|CSTF2T|CSTF2T	901	-	4.157474	1.0043089	-1.0	-1.0
chr11	64141204	64141324	ENSG00000133315.10|MACROD1|CSTF2T|CSTF2T	901	-	3.0645351	1.0034802	-1.0	-1.0
chr11	64046111	64046216	ENSG00000133315.10|MACROD1|CSTF2T|CSTF2T	901	-	5.199695	1.0043089	-1.0	-1.0
chr11	64034546	64035096	ENSG00000133315.10|MACROD1|CSTF2T|CSTF2T	943	-	5.097055	1.2443256	-1.0	-1.0
chr11	64051341	64051481	ENSG00000133315.10|MACROD1|CSTF2T|CSTF2T	931	-	3.4660828	1.1590993	-1.0	-1.0
chr11	64100311	64100811	ENSG00000133315.10|MACROD1|CSTF2T|CSTF2T	933	-	3.3696203	1.1749853	-1.0	-1.0
chr11	64103876	64104591	ENSG00000133315.10|MACROD1|CSTF2T|CSTF2T	971	-	4.6920037	1.5397083	-1.0	-1.0
chr11	64124471	64124706	ENSG00000133315.10|MACROD1|CSTF2T|CSTF2T	953	-	5.3078427	1.3282079	-1.0	-1.0
chr11	64147054	64147259	ENSG00000133315.10|MACROD1|CSTF2T|CSTF2T	950	-	3.5826097	1.3002691	-1.0	-1.0
chr11	64070796	64071026	ENSG00000133315.10|MACROD1|CSTF2T|CSTF2T	917	-	5.584234	1.0792218	-1.0	-1.0
chr11	64051041	64051176	ENSG00000133315.10|MACROD1|CSTF2T|CSTF2T	901	-	5.6150746	1.0043089	-1.0	-1.0
chr11	64083356	64083636	ENSG00000133315.10|MACROD1|CSTF2T|CSTF2T	950	-	3.456215	1.2976412	-1.0	-1.0
chr11	64109741	64109841	ENSG00000133315.10|MACROD1|CSTF2T|CSTF2T	901	-	3.4479961	1.0043089	-1.0	-1.0
chr11	64115526	64115791	ENSG00000133315.10|MACROD1|CSTF2T|CSTF2T	987	-	4.7033224	1.8985604	-1.0	-1.0
chr11	64123676	64123891	ENSG00000133315.10|MACROD1|CSTF2T|CSTF2T	963	-	4.800927	1.4363451	-1.0	-1.0
chr11	64068586	64069026	ENSG00000133315.10|MACROD1|CSTF2T|CSTF2T	968	-	4.756436	1.4990478	-1.0	-1.0
chr11	64078461	64078811	ENSG00000133315.10|MACROD1|CSTF2T|CSTF2T	973	-	5.1963644	1.5747205	-1.0	-1.0
chr11	64001153	64001603	ENSG00000133315.10|MACROD1|CSTF2T|CSTF2T	961	-	5.991961	1.4107791	-1.0	-1.0
chr11	64076676	64078451	ENSG00000133315.10|MACROD1|CSTF2T|CSTF2T	974	-	4.4939923	1.5787296	-1.0	-1.0
chr11	64007413	64008923	ENSG00000133315.10|MACROD1|CSTF2T|CSTF2T	925	-	5.1580763	1.124037	-1.0	-1.0
chr11	64164323	64164448	ENSG00000133315.10|MACROD1|CSTF2T|CSTF2T	901	-	5.278507	1.0043089	-1.0	-1.0
chr11	64016561	64016701	ENSG00000133315.10|MACROD1|CSTF2T|CSTF2T	901	-	4.5254235	1.0043089	-1.0	-1.0
chr11	64095131	64095251	ENSG00000133315.10|MACROD1|CSTF2T|CSTF2T	901	-	4.606594	1.0043089	-1.0	-1.0
chr11	64073566	64073936	ENSG00000133315.10|MACROD1|CSTF2T|CSTF2T	909	-	4.1222935	1.0404481	-1.0	-1.0
chr11	64118681	64118836	ENSG00000133315.10|MACROD1|CSTF2T|CSTF2T	916	-	2.8428595	1.0774767	-1.0	-1.0
chr11	64048151	64048716	ENSG00000133315.10|MACROD1|CSTF2T|CSTF2T	901	-	5.496776	1.0043089	-1.0	-1.0
chr11	64013618	64014228	ENSG00000133315.10|MACROD1|CSTF2T|CSTF2T	932	-	5.763984	1.164619	-1.0	-1.0
chr11	64112666	64112786	ENSG00000133315.10|MACROD1|CSTF2T|CSTF2T	901	-	5.495251	1.0043089	-1.0	-1.0
chr11	64110831	64110956	ENSG00000133315.10|MACROD1|CSTF2T|CSTF2T	901	-	3.4886394	1.0043089	-1.0	-1.0
chr11	64073941	64074201	ENSG00000133315.10|MACROD1|CSTF2T|CSTF2T	912	-	3.5743968	1.0539383	-1.0	-1.0
chr11	64103331	64103631	ENSG00000133315.10|MACROD1|CSTF2T|CSTF2T	940	-	3.4426172	1.2188213	-1.0	-1.0
chr11	64066846	64068026	ENSG00000133315.10|MACROD1|CSTF2T|CSTF2T	970	-	4.688498	1.5253814	-1.0	-1.0
chr11	64080596	64081081	ENSG00000133315.10|MACROD1|CSTF2T|CSTF2T	943	-	4.7344003	1.2420917	-1.0	-1.0
chr11	64138269	64138374	ENSG00000133315.10|MACROD1|CSTF2T|CSTF2T	901	-	2.2771041	1.0043089	-1.0	-1.0
chr11	64148644	64148746	ENSG00000133315.10|MACROD1|CSTF2T|CSTF2T	901	-	5.1879096	1.0043089	-1.0	-1.0
chr11	64022136	64022236	ENSG00000133315.10|MACROD1|CSTF2T|CSTF2T	901	-	4.515779	1.0043089	-1.0	-1.0
chr11	64042106	64042586	ENSG00000133315.10|MACROD1|CSTF2T|CSTF2T	901	-	5.154292	1.0043089	-1.0	-1.0
chr11	64119341	64119536	ENSG00000133315.10|MACROD1|CSTF2T|CSTF2T	949	-	3.258701	1.295633	-1.0	-1.0
chr11	64091541	64092836	ENSG00000133315.10|MACROD1|CSTF2T|CSTF2T	965	-	3.8527637	1.4563231	-1.0	-1.0
chr11	64071951	64072061	ENSG00000133315.10|MACROD1|CSTF2T|CSTF2T	901	-	2.8851006	1.0033058	-1.0	-1.0
chr11	64115246	64115476	ENSG00000133315.10|MACROD1|CSTF2T|CSTF2T	939	-	4.20065	1.2122962	-1.0	-1.0
chr11	64020591	64020741	ENSG00000133315.10|MACROD1|CSTF2T|CSTF2T	901	-	4.5222087	1.0043089	-1.0	-1.0
chr11	64118496	64118656	ENSG00000256341.1|AP006333.1|CSTF2T|CSTF2T	901	-	4.4731565	1.0043089	-1.0	-1.0
chr11	64118681	64118777	ENSG00000256341.1|AP006333.1|CSTF2T|CSTF2T	901	-	2.7412007	1.0043089	-1.0	-1.0
chr11	64118271	64118466	ENSG00000256341.1|AP006333.1|CSTF2T|CSTF2T	909	-	2.4909167	1.0392486	-1.0	-1.0
chr11	64186302	64186521	ENSG00000168439.16|STIP1|CSTF2T|CSTF2T	999	+	5.962117	3.1270788	-1.0	-1.0
chr11	64186521	64186991	ENSG00000168439.16|STIP1|CSTF2T|CSTF2T	990	+	3.9081454	1.9976968	-1.0	-1.0
chr11	64186270	64186302	ENSG00000168439.16|STIP1|CSTF2T|CSTF2T	982	+	6.396846	1.75029	-1.0	-1.0
chr11	64207385	64207485	ENSG00000149781.12|FERMT3|CSTF2T|CSTF2T	901	+	5.21147	1.0043089	-1.0	-1.0
chr11	64207079	64207194	ENSG00000149781.12|FERMT3|CSTF2T|CSTF2T	901	+	4.4995227	1.0043089	-1.0	-1.0
chr11	64208331	64208456	ENSG00000149781.12|FERMT3|CSTF2T|CSTF2T	901	+	4.5254235	1.0043089	-1.0	-1.0
chr11	64209066	64209231	ENSG00000149781.12|FERMT3|CSTF2T|CSTF2T	901	+	4.5222087	1.0043089	-1.0	-1.0
chr11	64207679	64207779	ENSG00000149781.12|FERMT3|CSTF2T|CSTF2T	901	+	4.5254235	1.0043089	-1.0	-1.0
chr11	64227485	64227615	ENSG00000149761.8|NUDT22|CSTF2T|CSTF2T	901	+	4.5254235	1.0043089	-1.0	-1.0
chr11	64229345	64229455	ENSG00000149761.8|NUDT22|CSTF2T|CSTF2T	901	+	4.5254235	1.0043089	-1.0	-1.0
chr11	64234193	64234293	ENSG00000256116.1|AP001453.1|CSTF2T|CSTF2T	901	-	5.1819615	1.0043089	-1.0	-1.0
chr11	64233995	64234150	ENSG00000256116.1|AP001453.1|CSTF2T|CSTF2T	901	-	5.338992	1.0043089	-1.0	-1.0
chr11	64235615	64235812	ENSG00000173511.9|VEGFB|CSTF2T|CSTF2T	955	+	5.9125047	1.3500187	-1.0	-1.0
chr11	64237247	64237347	ENSG00000173511.9|VEGFB|CSTF2T|CSTF2T	901	+	4.515779	1.0043089	-1.0	-1.0
chr11	64234567	64234682	ENSG00000173511.9|VEGFB|CSTF2T|CSTF2T	901	+	4.518972	1.0043089	-1.0	-1.0
chr11	64242213	64242373	ENSG00000173486.12|FKBP2|CSTF2T|CSTF2T	984	+	5.645229	1.7959211	-1.0	-1.0
chr11	64241155	64241238	ENSG00000173486.12|FKBP2|CSTF2T|CSTF2T	970	+	4.5741553	1.518888	-1.0	-1.0
chr11	64241665	64242213	ENSG00000173486.12|FKBP2|CSTF2T|CSTF2T	969	+	3.574338	1.5085772	-1.0	-1.0
chr11	64243453	64243553	ENSG00000173486.12|FKBP2|CSTF2T|CSTF2T	901	+	4.515779	1.0043089	-1.0	-1.0
chr11	64241238	64241665	ENSG00000173486.12|FKBP2|CSTF2T|CSTF2T	982	+	4.8453074	1.7446407	-1.0	-1.0
chr11	64244479	64244629	ENSG00000173457.10|PPP1R14B|CSTF2T|CSTF2T	958	-	6.0928326	1.3724006	-1.0	-1.0
chr11	64252638	64252748	ENSG00000149782.11|PLCB3|CSTF2T|CSTF2T	901	+	4.5254235	1.0043089	-1.0	-1.0
chr11	64252853	64253048	ENSG00000149782.11|PLCB3|CSTF2T|CSTF2T	901	+	4.627801	1.0043089	-1.0	-1.0
chr11	64270341	64270441	ENSG00000173264.14|GPR137|CSTF2T|CSTF2T	901	+	4.5254235	1.0043089	-1.0	-1.0
chr11	64286148	64286343	ENSG00000173264.14|GPR137|CSTF2T|CSTF2T	901	+	5.515368	1.0043089	-1.0	-1.0
chr11	64285491	64285596	ENSG00000173264.14|GPR137|CSTF2T|CSTF2T	901	+	3.4479961	1.0043089	-1.0	-1.0
chr11	64284915	64285030	ENSG00000173264.14|GPR137|CSTF2T|CSTF2T	901	+	4.5181904	1.0043089	-1.0	-1.0
chr11	64271676	64271856	ENSG00000173264.14|GPR137|CSTF2T|CSTF2T	901	+	4.5141606	1.0043089	-1.0	-1.0
chr11	64271416	64271516	ENSG00000173264.14|GPR137|CSTF2T|CSTF2T	901	+	4.515779	1.0043089	-1.0	-1.0
chr11	64285060	64285170	ENSG00000173264.14|GPR137|CSTF2T|CSTF2T	901	+	5.5232534	1.0043089	-1.0	-1.0
chr11	64287154	64287269	ENSG00000173264.14|GPR137|CSTF2T|CSTF2T	901	+	4.515779	1.0043089	-1.0	-1.0
chr11	64270701	64270801	ENSG00000173264.14|GPR137|CSTF2T|CSTF2T	901	+	4.5060687	1.0043089	-1.0	-1.0
chr11	64284577	64284680	ENSG00000173264.14|GPR137|CSTF2T|CSTF2T	901	+	5.21882	1.0043089	-1.0	-1.0
chr11	64285978	64286078	ENSG00000173264.14|GPR137|CSTF2T|CSTF2T	901	+	3.5551598	1.0043089	-1.0	-1.0
chr11	64285752	64285858	ENSG00000173264.14|GPR137|CSTF2T|CSTF2T	901	+	3.5592816	1.0043089	-1.0	-1.0
chr11	64284201	64284306	ENSG00000173264.14|GPR137|CSTF2T|CSTF2T	901	+	4.515779	1.0043089	-1.0	-1.0
chr11	64305736	64306221	ENSG00000173153.13|ESRRA|CSTF2T|CSTF2T	1000	+	5.3884425	3.3871737	-1.0	-1.0
chr11	64305571	64305731	ENSG00000173153.13|ESRRA|CSTF2T|CSTF2T	977	+	3.7502139	1.6378515	-1.0	-1.0
chr11	64306226	64306841	ENSG00000173153.13|ESRRA|CSTF2T|CSTF2T	992	+	3.5495038	2.071175	-1.0	-1.0
chr11	64313588	64313748	ENSG00000173153.13|ESRRA|CSTF2T|CSTF2T	901	+	4.037203	1.0043089	-1.0	-1.0
chr11	64314067	64314212	ENSG00000173153.13|ESRRA|CSTF2T|CSTF2T	901	+	4.191836	1.0043089	-1.0	-1.0
chr11	64307177	64307402	ENSG00000173153.13|ESRRA|CSTF2T|CSTF2T	957	+	3.5911798	1.3684512	-1.0	-1.0
chr11	64312548	64312653	ENSG00000173153.13|ESRRA|CSTF2T|CSTF2T	901	+	2.8151228	1.0043089	-1.0	-1.0
chr11	64316126	64316266	ENSG00000173153.13|ESRRA|CSTF2T|CSTF2T	901	+	4.5093055	1.0043089	-1.0	-1.0
chr11	64306846	64307167	ENSG00000173153.13|ESRRA|CSTF2T|CSTF2T	969	+	3.4588308	1.509933	-1.0	-1.0
chr11	64316579	64316699	ENSG00000173113.6|TRMT112|CSTF2T|CSTF2T	901	-	4.4962497	1.0043089	-1.0	-1.0
chr11	64321173	64321278	ENSG00000126432.13|PRDX5|CSTF2T|CSTF2T	901	+	5.4166765	1.0043089	-1.0	-1.0
chr11	64370013	64370113	ENSG00000162302.12|RPS6KA4|CSTF2T|CSTF2T	901	+	4.5254235	1.0043089	-1.0	-1.0
chr11	64559012	64559112	ENSG00000168065.15|SLC22A11|CSTF2T|CSTF2T	901	+	4.5254235	1.0043089	-1.0	-1.0
chr11	64766713	64766858	ENSG00000168066.20|SF1|CSTF2T|CSTF2T	901	-	3.333848	1.0043089	-1.0	-1.0
chr11	64777761	64777896	ENSG00000168066.20|SF1|CSTF2T|CSTF2T	901	-	3.2257135	1.0043089	-1.0	-1.0
chr11	64778126	64778286	ENSG00000168066.20|SF1|CSTF2T|CSTF2T	901	-	4.9869957	1.0043089	-1.0	-1.0
chr11	64766423	64766633	ENSG00000168066.20|SF1|CSTF2T|CSTF2T	956	-	3.6972346	1.3524553	-1.0	-1.0
chr11	64788963	64789138	ENSG00000168067.11|MAP4K2|CSTF2T|CSTF2T	901	-	4.7279363	1.0043089	-1.0	-1.0
chr11	64806618	64806733	ENSG00000133895.14|MEN1|CSTF2T|CSTF2T	901	-	4.5060687	1.0043089	-1.0	-1.0
chr11	64855788	64855943	ENSG00000110047.17|EHD1|CSTF2T|CSTF2T	901	-	4.5254235	1.0043089	-1.0	-1.0
chr11	64853966	64854066	ENSG00000110047.17|EHD1|CSTF2T|CSTF2T	901	-	4.4962497	1.0043089	-1.0	-1.0
chr11	64853241	64853466	ENSG00000110047.17|EHD1|CSTF2T|CSTF2T	901	-	5.0032043	1.0043089	-1.0	-1.0
chr11	64864841	64864946	ENSG00000110047.17|EHD1|CSTF2T|CSTF2T	901	-	4.5254235	1.0043089	-1.0	-1.0
chr11	64852616	64852731	ENSG00000110047.17|EHD1|CSTF2T|CSTF2T	901	-	5.4101057	1.0043089	-1.0	-1.0
chr11	64852356	64852481	ENSG00000110047.17|EHD1|CSTF2T|CSTF2T	901	-	4.5093055	1.0043089	-1.0	-1.0
chr11	64891579	64891704	ENSG00000229719.5|MIR194-2HG|CSTF2T|CSTF2T	901	-	3.4679544	1.0043089	-1.0	-1.0
chr11	64891199	64891414	ENSG00000229719.5|MIR194-2HG|CSTF2T|CSTF2T	909	-	3.7302687	1.0405843	-1.0	-1.0
chr11	64892579	64892714	ENSG00000229719.5|MIR194-2HG|CSTF2T|CSTF2T	901	-	5.307145	1.0043089	-1.0	-1.0
chr11	64916540	64916745	ENSG00000110046.12|ATG2A|CSTF2T|CSTF2T	901	-	5.4075484	1.0043089	-1.0	-1.0
chr11	64895492	64895707	ENSG00000110046.12|ATG2A|CSTF2T|CSTF2T	901	-	5.191903	1.0043089	-1.0	-1.0
chr11	64916265	64916375	ENSG00000110046.12|ATG2A|CSTF2T|CSTF2T	901	-	4.5206013	1.0043089	-1.0	-1.0
chr11	64896007	64896112	ENSG00000110046.12|ATG2A|CSTF2T|CSTF2T	901	-	5.21147	1.0043089	-1.0	-1.0
chr11	64913555	64913815	ENSG00000110046.12|ATG2A|CSTF2T|CSTF2T	939	-	5.168691	1.2160703	-1.0	-1.0
chr11	65014412	65014512	ENSG00000213465.7|ARL2|CSTF2T|CSTF2T	901	+	4.515779	1.0043089	-1.0	-1.0
chr11	65014412	65014512	ENSG00000273003.1|ARL2-SNX15|CSTF2T|CSTF2T	901	+	4.515779	1.0043089	-1.0	-1.0
chr11	65047726	65047971	ENSG00000168060.15|NAALADL1|CSTF2T|CSTF2T	919	-	5.6204863	1.0931034	-1.0	-1.0
chr11	65084377	65084557	ENSG00000162300.11|ZFPL1|CSTF2T|CSTF2T	901	+	5.5363536	1.0043089	-1.0	-1.0
chr11	65110991	65111091	ENSG00000149823.8|VPS51|CSTF2T|CSTF2T	901	+	4.5060687	1.0043089	-1.0	-1.0
chr11	65111626	65111860	ENSG00000149823.8|VPS51|CSTF2T|CSTF2T	944	+	3.5301702	1.250351	-1.0	-1.0
chr11	65112994	65113264	ENSG00000149809.14|TM7SF2|CSTF2T|CSTF2T	942	+	3.586191	1.2342417	-1.0	-1.0
chr11	65112889	65112989	ENSG00000149809.14|TM7SF2|CSTF2T|CSTF2T	901	+	2.4222007	1.0043089	-1.0	-1.0
chr11	65112659	65112879	ENSG00000149809.14|TM7SF2|CSTF2T|CSTF2T	988	+	4.880026	1.9094337	-1.0	-1.0
chr11	65112059	65112549	ENSG00000149809.14|TM7SF2|CSTF2T|CSTF2T	981	+	4.4506707	1.7154062	-1.0	-1.0
chr11	65113579	65113734	ENSG00000149809.14|TM7SF2|CSTF2T|CSTF2T	901	+	3.580774	1.0043089	-1.0	-1.0
chr11	65182593	65182698	ENSG00000014216.15|CAPN1|CSTF2T|CSTF2T	901	+	5.1938143	1.0043089	-1.0	-1.0
chr11	65211068	65211173	ENSG00000014216.15|CAPN1|CSTF2T|CSTF2T	901	+	4.5060687	1.0043089	-1.0	-1.0
chr11	65217009	65217169	ENSG00000197847.12|SLC22A20|CSTF2T|CSTF2T	901	+	4.5021195	1.0043089	-1.0	-1.0
chr11	65301595	65301825	ENSG00000014138.8|POLA2|CSTF2T|CSTF2T	951	+	5.8963027	1.3127943	-1.0	-1.0
chr11	65301360	65301460	ENSG00000014138.8|POLA2|CSTF2T|CSTF2T	901	+	4.4962497	1.0043089	-1.0	-1.0
chr11	65316829	65316939	ENSG00000149798.4|CDC42EP2|CSTF2T|CSTF2T	901	+	4.924762	1.0043089	-1.0	-1.0
chr11	65316169	65316279	ENSG00000149798.4|CDC42EP2|CSTF2T|CSTF2T	901	+	5.3956485	1.0043089	-1.0	-1.0
chr11	65317242	65317342	ENSG00000149798.4|CDC42EP2|CSTF2T|CSTF2T	901	+	4.515779	1.0043089	-1.0	-1.0
chr11	65321993	65322098	ENSG00000149798.4|CDC42EP2|CSTF2T|CSTF2T	901	+	4.5206013	1.0043089	-1.0	-1.0
chr11	65316394	65316544	ENSG00000149798.4|CDC42EP2|CSTF2T|CSTF2T	901	+	4.8800135	1.0043089	-1.0	-1.0
chr11	65315409	65315844	ENSG00000149798.4|CDC42EP2|CSTF2T|CSTF2T	927	+	4.7601476	1.1354079	-1.0	-1.0
chr11	65334013	65334133	ENSG00000133884.9|DPF2|CSTF2T|CSTF2T	901	+	4.5060687	1.0043089	-1.0	-1.0
chr11	65390858	65391048	ENSG00000126391.13|FRMD8|CSTF2T|CSTF2T	901	+	5.275073	1.0043089	-1.0	-1.0
chr11	65410943	65411048	ENSG00000126391.13|FRMD8|CSTF2T|CSTF2T	901	+	4.501159	1.0043089	-1.0	-1.0
chr11	65389256	65389356	ENSG00000126391.13|FRMD8|CSTF2T|CSTF2T	901	+	4.515779	1.0043089	-1.0	-1.0
chr11	65389598	65389698	ENSG00000126391.13|FRMD8|CSTF2T|CSTF2T	901	+	5.588339	1.0043089	-1.0	-1.0
chr11	65391758	65391943	ENSG00000126391.13|FRMD8|CSTF2T|CSTF2T	901	+	5.225172	1.0043089	-1.0	-1.0
chr11	65392903	65393223	ENSG00000126391.13|FRMD8|CSTF2T|CSTF2T	936	+	4.651522	1.1929728	-1.0	-1.0
chr11	65400347	65400447	ENSG00000126391.13|FRMD8|CSTF2T|CSTF2T	901	+	4.5254235	1.0043089	-1.0	-1.0
chr11	65400567	65400667	ENSG00000126391.13|FRMD8|CSTF2T|CSTF2T	901	+	4.5254235	1.0043089	-1.0	-1.0
chr11	65401367	65401467	ENSG00000126391.13|FRMD8|CSTF2T|CSTF2T	901	+	4.5060687	1.0043089	-1.0	-1.0
chr11	65392143	65392523	ENSG00000126391.13|FRMD8|CSTF2T|CSTF2T	939	+	4.411403	1.2181711	-1.0	-1.0
chr11	65389958	65390393	ENSG00000126391.13|FRMD8|CSTF2T|CSTF2T	912	+	4.2957788	1.0538074	-1.0	-1.0
chr11	65393383	65393483	ENSG00000126391.13|FRMD8|CSTF2T|CSTF2T	901	+	4.5254235	1.0043089	-1.0	-1.0
chr11	65433743	65433973	ENSG00000245532.7|NEAT1|CSTF2T|CSTF2T	1000	+	2.895877	3.7910752	-1.0	-1.0
chr11	65443448	65445540	ENSG00000245532.7|NEAT1|CSTF2T|CSTF2T	1000	+	2.8750088	3.793576	-1.0	-1.0
chr11	65429248	65429448	ENSG00000245532.7|NEAT1|CSTF2T|CSTF2T	918	+	1.7603477	1.0867515	-1.0	-1.0
chr11	65425873	65426163	ENSG00000245532.7|NEAT1|CSTF2T|CSTF2T	996	+	2.856892	2.4194303	-1.0	-1.0
chr11	65443098	65443393	ENSG00000245532.7|NEAT1|CSTF2T|CSTF2T	991	+	2.161565	2.0465004	-1.0	-1.0
chr11	65437943	65438268	ENSG00000245532.7|NEAT1|CSTF2T|CSTF2T	981	+	2.04165	1.7213166	-1.0	-1.0
chr11	65434388	65434548	ENSG00000245532.7|NEAT1|CSTF2T|CSTF2T	903	+	1.7022705	1.0141203	-1.0	-1.0
chr11	65439363	65439553	ENSG00000245532.7|NEAT1|CSTF2T|CSTF2T	922	+	1.6808693	1.1052424	-1.0	-1.0
chr11	65429748	65430493	ENSG00000245532.7|NEAT1|CSTF2T|CSTF2T	1000	+	2.6944263	3.7554367	-1.0	-1.0
chr11	65440638	65440828	ENSG00000245532.7|NEAT1|CSTF2T|CSTF2T	928	+	1.9377859	1.1440848	-1.0	-1.0
chr11	65436778	65437013	ENSG00000245532.7|NEAT1|CSTF2T|CSTF2T	966	+	2.1399744	1.4684935	-1.0	-1.0
chr11	65434608	65435008	ENSG00000245532.7|NEAT1|CSTF2T|CSTF2T	953	+	2.0534549	1.3290061	-1.0	-1.0
chr11	65427773	65428868	ENSG00000245532.7|NEAT1|CSTF2T|CSTF2T	997	+	2.6907253	2.5889976	-1.0	-1.0
chr11	65437653	65437848	ENSG00000245532.7|NEAT1|CSTF2T|CSTF2T	982	+	1.8353629	1.7478299	-1.0	-1.0
chr11	65435093	65435288	ENSG00000245532.7|NEAT1|CSTF2T|CSTF2T	945	+	2.139393	1.2628108	-1.0	-1.0
chr11	65422773	65425638	ENSG00000245532.7|NEAT1|CSTF2T|CSTF2T	1000	+	2.902395	4.103101	-1.0	-1.0
chr11	65434158	65434338	ENSG00000245532.7|NEAT1|CSTF2T|CSTF2T	901	+	1.8237622	1.0043089	-1.0	-1.0
chr11	65426243	65427718	ENSG00000245532.7|NEAT1|CSTF2T|CSTF2T	1000	+	3.1576717	3.658719	-1.0	-1.0
chr11	65435453	65436688	ENSG00000245532.7|NEAT1|CSTF2T|CSTF2T	998	+	2.6601222	2.729284	-1.0	-1.0
chr11	65423272	65423387	ENSG00000278144.1|NEAT1_1|CSTF2T|CSTF2T	1000	+	3.1212444	4.9654503	-1.0	-1.0
chr11	65423637	65423737	ENSG00000278050.1|NEAT1_2|CSTF2T|CSTF2T	927	+	1.4933333	1.1396589	-1.0	-1.0
chr11	65423959	65424118	ENSG00000277599.1|NEAT1_3|CSTF2T|CSTF2T	992	+	3.5381868	2.1225555	-1.0	-1.0
chr11	65444457	65444557	ENSG00000283791.1|MIR612|CSTF2T|CSTF2T	1000	+	3.2236216	5.6528773	-1.0	-1.0
chr11	65503581	65503786	ENSG00000251562.7|MALAT1|CSTF2T|CSTF2T	986	+	2.0690877	1.8665531	-1.0	-1.0
chr11	65537428	65537533	ENSG00000142186.16|SCYL1|CSTF2T|CSTF2T	901	+	4.4962497	1.0043089	-1.0	-1.0
chr11	65537698	65537803	ENSG00000142186.16|SCYL1|CSTF2T|CSTF2T	901	+	4.515779	1.0043089	-1.0	-1.0
chr11	65528927	65529122	ENSG00000142186.16|SCYL1|CSTF2T|CSTF2T	901	+	3.6362307	1.0029774	-1.0	-1.0
chr11	65545815	65545950	ENSG00000168056.15|LTBP3|CSTF2T|CSTF2T	910	-	2.9408238	1.0470744	-1.0	-1.0
chr11	65545456	65545556	ENSG00000168056.15|LTBP3|CSTF2T|CSTF2T	901	-	2.8141305	1.0043089	-1.0	-1.0
chr11	65546595	65546700	ENSG00000168056.15|LTBP3|CSTF2T|CSTF2T	901	-	2.830453	1.0043089	-1.0	-1.0
chr11	65556985	65557105	ENSG00000168056.15|LTBP3|CSTF2T|CSTF2T	901	-	5.277397	1.0043089	-1.0	-1.0
chr11	65548564	65548734	ENSG00000168056.15|LTBP3|CSTF2T|CSTF2T	907	-	2.8127909	1.0294964	-1.0	-1.0
chr11	65543646	65543901	ENSG00000168056.15|LTBP3|CSTF2T|CSTF2T	906	-	3.7587051	1.0257375	-1.0	-1.0
chr11	65544556	65544696	ENSG00000168056.15|LTBP3|CSTF2T|CSTF2T	901	-	3.575968	1.0043089	-1.0	-1.0
chr11	65556865	65556975	ENSG00000168056.15|LTBP3|CSTF2T|CSTF2T	901	-	5.4830003	1.0043089	-1.0	-1.0
chr11	65541293	65541393	ENSG00000168056.15|LTBP3|CSTF2T|CSTF2T	901	-	4.5254235	1.0043089	-1.0	-1.0
chr11	65557933	65558118	ENSG00000168056.15|LTBP3|CSTF2T|CSTF2T	903	-	2.4057128	1.0113927	-1.0	-1.0
chr11	65557475	65557628	ENSG00000168056.15|LTBP3|CSTF2T|CSTF2T	924	-	4.2899528	1.1210617	-1.0	-1.0
chr11	65548734	65548869	ENSG00000168056.15|LTBP3|CSTF2T|CSTF2T	915	-	4.5626674	1.0721761	-1.0	-1.0
chr11	65544416	65544516	ENSG00000168056.15|LTBP3|CSTF2T|CSTF2T	901	-	3.5042965	1.0043089	-1.0	-1.0
chr11	65556005	65556150	ENSG00000168056.15|LTBP3|CSTF2T|CSTF2T	901	-	5.2971077	1.0043089	-1.0	-1.0
chr11	65554715	65554815	ENSG00000168056.15|LTBP3|CSTF2T|CSTF2T	901	-	4.5254235	1.0043089	-1.0	-1.0
chr11	65544736	65544866	ENSG00000168056.15|LTBP3|CSTF2T|CSTF2T	901	-	2.717465	1.0034009	-1.0	-1.0
chr11	65555005	65555440	ENSG00000168056.15|LTBP3|CSTF2T|CSTF2T	932	-	5.510662	1.1704168	-1.0	-1.0
chr11	65574017	65574198	ENSG00000176973.7|FAM89B|CSTF2T|CSTF2T	933	+	3.9738607	1.1764885	-1.0	-1.0
chr11	65573717	65574002	ENSG00000176973.7|FAM89B|CSTF2T|CSTF2T	957	+	5.155539	1.3705285	-1.0	-1.0
chr11	65572960	65573085	ENSG00000176973.7|FAM89B|CSTF2T|CSTF2T	901	+	5.4247704	1.0043089	-1.0	-1.0
chr11	65573527	65573627	ENSG00000176973.7|FAM89B|CSTF2T|CSTF2T	901	+	4.5060687	1.0043089	-1.0	-1.0
chr11	65572398	65572503	ENSG00000176973.7|FAM89B|CSTF2T|CSTF2T	901	+	5.649193	1.0043089	-1.0	-1.0
chr11	65572508	65572883	ENSG00000176973.7|FAM89B|CSTF2T|CSTF2T	956	+	4.5544	1.3519142	-1.0	-1.0
chr11	65572742	65572882	ENSG00000173465.7|SSSCA1|CSTF2T|CSTF2T	901	+	5.11564	1.0043089	-1.0	-1.0
chr11	65572507	65572722	ENSG00000173465.7|SSSCA1|CSTF2T|CSTF2T	962	+	4.2073455	1.4213676	-1.0	-1.0
chr11	65573527	65573627	ENSG00000173465.7|SSSCA1|CSTF2T|CSTF2T	901	+	4.5060687	1.0043089	-1.0	-1.0
chr11	65573717	65573937	ENSG00000173465.7|SSSCA1|CSTF2T|CSTF2T	967	+	4.929742	1.4764094	-1.0	-1.0
chr11	65572927	65573087	ENSG00000173465.7|SSSCA1|CSTF2T|CSTF2T	901	+	5.6106534	1.0043089	-1.0	-1.0
chr11	65576876	65577231	ENSG00000173442.12|EHBP1L1|CSTF2T|CSTF2T	958	+	5.9623	1.3773814	-1.0	-1.0
chr11	65577271	65577616	ENSG00000173442.12|EHBP1L1|CSTF2T|CSTF2T	938	+	5.0444307	1.2062833	-1.0	-1.0
chr11	65576067	65576387	ENSG00000173442.12|EHBP1L1|CSTF2T|CSTF2T	974	+	6.2545443	1.5883969	-1.0	-1.0
chr11	65578813	65579058	ENSG00000173442.12|EHBP1L1|CSTF2T|CSTF2T	901	+	5.2764683	1.0043089	-1.0	-1.0
chr11	65576676	65576776	ENSG00000173442.12|EHBP1L1|CSTF2T|CSTF2T	901	+	2.7599206	1.0043089	-1.0	-1.0
chr11	65576481	65576666	ENSG00000173442.12|EHBP1L1|CSTF2T|CSTF2T	901	+	3.7791872	1.0039725	-1.0	-1.0
chr11	65585198	65585318	ENSG00000173442.12|EHBP1L1|CSTF2T|CSTF2T	901	+	4.5133514	1.0043089	-1.0	-1.0
chr11	65588941	65589126	ENSG00000173442.12|EHBP1L1|CSTF2T|CSTF2T	901	+	5.1006217	1.0043089	-1.0	-1.0
chr11	65583558	65583673	ENSG00000173442.12|EHBP1L1|CSTF2T|CSTF2T	901	+	5.1819615	1.0043089	-1.0	-1.0
chr11	65588156	65588271	ENSG00000173442.12|EHBP1L1|CSTF2T|CSTF2T	901	+	5.2800198	1.0043089	-1.0	-1.0
chr11	65577826	65577966	ENSG00000173442.12|EHBP1L1|CSTF2T|CSTF2T	945	+	5.7661443	1.2591671	-1.0	-1.0
chr11	65607026	65607136	ENSG00000173327.7|MAP3K11|CSTF2T|CSTF2T	901	-	4.7575517	1.0043089	-1.0	-1.0
chr11	65610995	65611155	ENSG00000173327.7|MAP3K11|CSTF2T|CSTF2T	945	-	3.5050335	1.2622371	-1.0	-1.0
chr11	65606884	65607026	ENSG00000173327.7|MAP3K11|CSTF2T|CSTF2T	922	-	5.138904	1.1055944	-1.0	-1.0
chr11	65610685	65610820	ENSG00000173327.7|MAP3K11|CSTF2T|CSTF2T	901	-	2.8756466	1.0043089	-1.0	-1.0
chr11	65610015	65610200	ENSG00000173327.7|MAP3K11|CSTF2T|CSTF2T	945	-	2.8791325	1.258221	-1.0	-1.0
chr11	65611960	65612205	ENSG00000173327.7|MAP3K11|CSTF2T|CSTF2T	903	-	2.681496	1.0144603	-1.0	-1.0
chr11	65611310	65611445	ENSG00000173327.7|MAP3K11|CSTF2T|CSTF2T	901	-	2.4230814	1.0043089	-1.0	-1.0
chr11	65609840	65609940	ENSG00000173327.7|MAP3K11|CSTF2T|CSTF2T	901	-	5.199695	1.0043089	-1.0	-1.0
chr11	65614165	65614320	ENSG00000173327.7|MAP3K11|CSTF2T|CSTF2T	901	-	2.677166	1.003968	-1.0	-1.0
chr11	65608170	65608285	ENSG00000173327.7|MAP3K11|CSTF2T|CSTF2T	901	-	5.555962	1.0043089	-1.0	-1.0
chr11	65613790	65613990	ENSG00000173327.7|MAP3K11|CSTF2T|CSTF2T	931	-	2.6414273	1.1610829	-1.0	-1.0
chr11	65632274	65632384	ENSG00000197136.4|PCNX3|CSTF2T|CSTF2T	901	+	2.7912815	1.0032039	-1.0	-1.0
chr11	65621011	65621171	ENSG00000197136.4|PCNX3|CSTF2T|CSTF2T	901	+	3.8279407	1.0043089	-1.0	-1.0
chr11	65622046	65622211	ENSG00000197136.4|PCNX3|CSTF2T|CSTF2T	917	+	3.616024	1.079693	-1.0	-1.0
chr11	65619297	65619437	ENSG00000197136.4|PCNX3|CSTF2T|CSTF2T	901	+	3.670538	1.0027497	-1.0	-1.0
chr11	65619077	65619212	ENSG00000197136.4|PCNX3|CSTF2T|CSTF2T	925	+	3.725864	1.1262027	-1.0	-1.0
chr11	65617021	65617121	ENSG00000197136.4|PCNX3|CSTF2T|CSTF2T	901	+	4.5254235	1.0043089	-1.0	-1.0
chr11	65631149	65631249	ENSG00000197136.4|PCNX3|CSTF2T|CSTF2T	901	+	5.4589686	1.0043089	-1.0	-1.0
chr11	65621621	65621766	ENSG00000197136.4|PCNX3|CSTF2T|CSTF2T	916	+	3.9551034	1.077832	-1.0	-1.0
chr11	65633699	65633799	ENSG00000197136.4|PCNX3|CSTF2T|CSTF2T	901	+	5.2840295	1.0043089	-1.0	-1.0
chr11	65633844	65633969	ENSG00000197136.4|PCNX3|CSTF2T|CSTF2T	901	+	5.2008705	1.0043089	-1.0	-1.0
chr11	65628973	65629088	ENSG00000197136.4|PCNX3|CSTF2T|CSTF2T	901	+	4.515779	1.0043089	-1.0	-1.0
chr11	65718062	65718167	ENSG00000172922.8|RNASEH2C|CSTF2T|CSTF2T	901	-	4.5060687	1.0043089	-1.0	-1.0
chr11	65717422	65717647	ENSG00000172922.8|RNASEH2C|CSTF2T|CSTF2T	943	-	5.736604	1.2459075	-1.0	-1.0
chr11	65719032	65719132	ENSG00000172922.8|RNASEH2C|CSTF2T|CSTF2T	901	-	4.5254235	1.0043089	-1.0	-1.0
chr11	65716937	65717207	ENSG00000172922.8|RNASEH2C|CSTF2T|CSTF2T	901	-	4.524459	1.0043089	-1.0	-1.0
chr11	65777092	65777207	ENSG00000254470.2|AP5B1|CSTF2T|CSTF2T	901	-	4.5254235	1.0043089	-1.0	-1.0
chr11	65777612	65777712	ENSG00000254470.2|AP5B1|CSTF2T|CSTF2T	901	-	4.515779	1.0043089	-1.0	-1.0
chr11	65857631	65857756	ENSG00000172757.12|CFL1|CSTF2T|CSTF2T	901	-	3.536938	1.0043089	-1.0	-1.0
chr11	65852910	65853020	ENSG00000172757.12|CFL1|CSTF2T|CSTF2T	901	-	2.5121589	1.0031034	-1.0	-1.0
chr11	65854694	65854884	ENSG00000172757.12|CFL1|CSTF2T|CSTF2T	901	-	4.151295	1.0043089	-1.0	-1.0
chr11	65857868	65858058	ENSG00000172757.12|CFL1|CSTF2T|CSTF2T	921	-	3.525566	1.1014107	-1.0	-1.0
chr11	65852590	65852690	ENSG00000172757.12|CFL1|CSTF2T|CSTF2T	901	-	4.515779	1.0043089	-1.0	-1.0
chr11	65853165	65853285	ENSG00000172757.12|CFL1|CSTF2T|CSTF2T	901	-	5.578991	1.0043089	-1.0	-1.0
chr11	65852730	65852905	ENSG00000172757.12|CFL1|CSTF2T|CSTF2T	911	-	2.9675534	1.0498732	-1.0	-1.0
chr11	65852070	65852350	ENSG00000172757.12|CFL1|CSTF2T|CSTF2T	907	-	4.341497	1.0300715	-1.0	-1.0
chr11	65851335	65851545	ENSG00000172757.12|CFL1|CSTF2T|CSTF2T	901	-	5.23033	1.0043089	-1.0	-1.0
chr11	65853360	65853915	ENSG00000172757.12|CFL1|CSTF2T|CSTF2T	915	-	3.4621732	1.0722433	-1.0	-1.0
chr11	65852415	65852525	ENSG00000172757.12|CFL1|CSTF2T|CSTF2T	901	-	4.5254235	1.0043089	-1.0	-1.0
chr11	65857543	65857631	ENSG00000172757.12|CFL1|CSTF2T|CSTF2T	913	-	5.8833804	1.060227	-1.0	-1.0
chr11	65851715	65851815	ENSG00000172757.12|CFL1|CSTF2T|CSTF2T	901	-	4.4962497	1.0043089	-1.0	-1.0
chr11	65857182	65857412	ENSG00000172757.12|CFL1|CSTF2T|CSTF2T	930	-	5.837894	1.1568078	-1.0	-1.0
chr11	65854520	65854655	ENSG00000172757.12|CFL1|CSTF2T|CSTF2T	923	-	3.5376241	1.1156924	-1.0	-1.0
chr11	65867045	65867150	ENSG00000172732.11|MUS81|CSTF2T|CSTF2T	901	+	4.5254235	1.0043089	-1.0	-1.0
chr11	65863589	65863689	ENSG00000172732.11|MUS81|CSTF2T|CSTF2T	901	+	4.515779	1.0043089	-1.0	-1.0
chr11	65863230	65863330	ENSG00000172732.11|MUS81|CSTF2T|CSTF2T	901	+	4.5254235	1.0043089	-1.0	-1.0
chr11	65862544	65862724	ENSG00000172732.11|MUS81|CSTF2T|CSTF2T	901	+	5.1969137	1.0043089	-1.0	-1.0
chr11	65873007	65873152	ENSG00000172638.12|EFEMP2|CSTF2T|CSTF2T	901	-	5.307584	1.0043089	-1.0	-1.0
chr11	65899116	65900240	ENSG00000175592.8|FOSL1|CSTF2T|CSTF2T	963	-	5.4758377	1.4329709	-1.0	-1.0
chr11	65917872	65918022	ENSG00000175573.6|C11orf68|CSTF2T|CSTF2T	901	-	3.0447738	1.0036454	-1.0	-1.0
chr11	65917642	65917817	ENSG00000175573.6|C11orf68|CSTF2T|CSTF2T	914	-	4.8715687	1.0655481	-1.0	-1.0
chr11	65918735	65918909	ENSG00000175573.6|C11orf68|CSTF2T|CSTF2T	929	-	3.9931474	1.1488998	-1.0	-1.0
chr11	65916907	65917102	ENSG00000175573.6|C11orf68|CSTF2T|CSTF2T	951	-	5.114207	1.3141378	-1.0	-1.0
chr11	65917202	65917362	ENSG00000175573.6|C11orf68|CSTF2T|CSTF2T	938	-	4.3419933	1.2055624	-1.0	-1.0
chr11	65917452	65917577	ENSG00000175573.6|C11orf68|CSTF2T|CSTF2T	901	-	5.403941	1.0043089	-1.0	-1.0
chr11	65969316	65969501	ENSG00000175467.14|SART1|CSTF2T|CSTF2T	901	+	5.16419	1.0043089	-1.0	-1.0
chr11	65979541	65979641	ENSG00000175467.14|SART1|CSTF2T|CSTF2T	901	+	4.515779	1.0043089	-1.0	-1.0
chr11	65972546	65972646	ENSG00000175467.14|SART1|CSTF2T|CSTF2T	901	+	4.4962497	1.0043089	-1.0	-1.0
chr11	65979336	65979436	ENSG00000175467.14|SART1|CSTF2T|CSTF2T	901	+	4.4962497	1.0043089	-1.0	-1.0
chr11	65968721	65968861	ENSG00000175467.14|SART1|CSTF2T|CSTF2T	936	+	4.136678	1.1922859	-1.0	-1.0
chr11	65969081	65969241	ENSG00000175467.14|SART1|CSTF2T|CSTF2T	901	+	4.926458	1.0043089	-1.0	-1.0
chr11	65971066	65971166	ENSG00000175467.14|SART1|CSTF2T|CSTF2T	901	+	4.4962497	1.0043089	-1.0	-1.0
chr11	65970111	65970786	ENSG00000175467.14|SART1|CSTF2T|CSTF2T	968	+	4.5148544	1.4968724	-1.0	-1.0
chr11	65976151	65976321	ENSG00000175467.14|SART1|CSTF2T|CSTF2T	901	+	4.1062393	1.0043089	-1.0	-1.0
chr11	65971536	65972056	ENSG00000175467.14|SART1|CSTF2T|CSTF2T	962	+	5.5689306	1.4179523	-1.0	-1.0
chr11	65972186	65972306	ENSG00000175467.14|SART1|CSTF2T|CSTF2T	901	+	5.210753	1.0043089	-1.0	-1.0
chr11	66002690	66002940	ENSG00000175334.7|BANF1|CSTF2T|CSTF2T	943	+	5.515601	1.2453591	-1.0	-1.0
chr11	66104414	66104569	ENSG00000175115.11|PACS1|CSTF2T|CSTF2T	901	+	4.4962497	1.0043089	-1.0	-1.0
chr11	66243824	66244044	ENSG00000175115.11|PACS1|CSTF2T|CSTF2T	901	+	4.042597	1.0043089	-1.0	-1.0
chr11	66192422	66192552	ENSG00000175115.11|PACS1|CSTF2T|CSTF2T	901	+	4.4962497	1.0043089	-1.0	-1.0
chr11	66243239	66243649	ENSG00000175115.11|PACS1|CSTF2T|CSTF2T	966	+	4.2997994	1.4676988	-1.0	-1.0
chr11	66258035	66258610	ENSG00000174996.11|KLC2|CSTF2T|CSTF2T	925	+	3.5314667	1.1232079	-1.0	-1.0
chr11	66257699	66257854	ENSG00000174996.11|KLC2|CSTF2T|CSTF2T	901	+	4.3431334	1.0043089	-1.0	-1.0
chr11	66257871	66258035	ENSG00000174996.11|KLC2|CSTF2T|CSTF2T	963	+	6.073104	1.4367322	-1.0	-1.0
chr11	66257488	66257619	ENSG00000174996.11|KLC2|CSTF2T|CSTF2T	901	+	5.200304	1.0043089	-1.0	-1.0
chr11	66267542	66267742	ENSG00000174996.11|KLC2|CSTF2T|CSTF2T	901	+	4.925537	1.0043089	-1.0	-1.0
chr11	66276803	66276908	ENSG00000174903.15|RAB1B|CSTF2T|CSTF2T	901	+	5.4751596	1.0043089	-1.0	-1.0
chr11	66275535	66275640	ENSG00000174903.15|RAB1B|CSTF2T|CSTF2T	901	+	4.501159	1.0043089	-1.0	-1.0
chr11	66276688	66276788	ENSG00000174903.15|RAB1B|CSTF2T|CSTF2T	901	+	2.5935795	1.0043089	-1.0	-1.0
chr11	66285054	66285159	ENSG00000174851.15|YIF1A|CSTF2T|CSTF2T	901	-	4.4962497	1.0043089	-1.0	-1.0
chr11	66475641	66475801	ENSG00000174516.14|PELI3|CSTF2T|CSTF2T	901	+	4.5254235	1.0043089	-1.0	-1.0
chr11	66476581	66476736	ENSG00000174516.14|PELI3|CSTF2T|CSTF2T	901	+	5.318866	1.0043089	-1.0	-1.0
chr11	66475446	66475566	ENSG00000174516.14|PELI3|CSTF2T|CSTF2T	901	+	4.515779	1.0043089	-1.0	-1.0
chr11	66479516	66479666	ENSG00000255517.6|AP002748.3|CSTF2T|CSTF2T	901	-	4.972411	1.0043089	-1.0	-1.0
chr11	66475954	66476214	ENSG00000255517.6|AP002748.3|CSTF2T|CSTF2T	901	-	4.517695	1.0043089	-1.0	-1.0
chr11	66478306	66478406	ENSG00000255517.6|AP002748.3|CSTF2T|CSTF2T	901	-	4.515779	1.0043089	-1.0	-1.0
chr11	66477630	66477730	ENSG00000255517.6|AP002748.3|CSTF2T|CSTF2T	901	-	4.5254235	1.0043089	-1.0	-1.0
chr11	66476509	66476609	ENSG00000255517.6|AP002748.3|CSTF2T|CSTF2T	901	-	4.5254235	1.0043089	-1.0	-1.0
chr11	66476319	66476429	ENSG00000255517.6|AP002748.3|CSTF2T|CSTF2T	901	-	4.501159	1.0043089	-1.0	-1.0
chr11	66477830	66477965	ENSG00000255517.6|AP002748.3|CSTF2T|CSTF2T	901	-	4.515779	1.0043089	-1.0	-1.0
chr11	66480495	66480650	ENSG00000254986.7|DPP3|CSTF2T|CSTF2T	901	+	4.521566	1.0043089	-1.0	-1.0
chr11	66593355	66593460	ENSG00000173992.8|CCS|CSTF2T|CSTF2T	901	+	4.5060687	1.0043089	-1.0	-1.0
chr11	66643534	66643644	ENSG00000248643.5|RBM14-RBM4|CSTF2T|CSTF2T	901	+	5.357757	1.0043089	-1.0	-1.0
chr11	66623937	66624067	ENSG00000248643.5|RBM14-RBM4|CSTF2T|CSTF2T	930	+	3.784561	1.1568785	-1.0	-1.0
chr11	66637347	66637452	ENSG00000248643.5|RBM14-RBM4|CSTF2T|CSTF2T	901	+	4.5254235	1.0043089	-1.0	-1.0
chr11	66626997	66627157	ENSG00000248643.5|RBM14-RBM4|CSTF2T|CSTF2T	901	+	2.2592254	1.0043089	-1.0	-1.0
chr11	66639048	66639148	ENSG00000248643.5|RBM14-RBM4|CSTF2T|CSTF2T	901	+	2.7482255	1.0043089	-1.0	-1.0
chr11	66626087	66626412	ENSG00000248643.5|RBM14-RBM4|CSTF2T|CSTF2T	940	+	2.9097054	1.2254567	-1.0	-1.0
chr11	66637757	66638558	ENSG00000248643.5|RBM14-RBM4|CSTF2T|CSTF2T	990	+	4.252038	1.9989085	-1.0	-1.0
chr11	66617062	66617557	ENSG00000248643.5|RBM14-RBM4|CSTF2T|CSTF2T	971	+	2.99316	1.541263	-1.0	-1.0
chr11	66625632	66626047	ENSG00000248643.5|RBM14-RBM4|CSTF2T|CSTF2T	962	+	2.9927857	1.4197584	-1.0	-1.0
chr11	66627992	66628247	ENSG00000248643.5|RBM14-RBM4|CSTF2T|CSTF2T	922	+	3.8530772	1.1104702	-1.0	-1.0
chr11	66627722	66627837	ENSG00000248643.5|RBM14-RBM4|CSTF2T|CSTF2T	901	+	2.4088511	1.0043089	-1.0	-1.0
chr11	66624922	66625062	ENSG00000248643.5|RBM14-RBM4|CSTF2T|CSTF2T	915	+	2.5428774	1.0706371	-1.0	-1.0
chr11	66626482	66626827	ENSG00000248643.5|RBM14-RBM4|CSTF2T|CSTF2T	916	+	2.675256	1.0767152	-1.0	-1.0
chr11	66625457	66625617	ENSG00000248643.5|RBM14-RBM4|CSTF2T|CSTF2T	912	+	2.3890705	1.0574421	-1.0	-1.0
chr11	66617128	66617550	ENSG00000239306.4|RBM14|CSTF2T|CSTF2T	972	+	3.0446758	1.5483332	-1.0	-1.0
chr11	66627000	66627155	ENSG00000239306.4|RBM14|CSTF2T|CSTF2T	901	+	2.2544847	1.0043089	-1.0	-1.0
chr11	66626088	66626413	ENSG00000239306.4|RBM14|CSTF2T|CSTF2T	944	+	2.9706943	1.2543286	-1.0	-1.0
chr11	66624918	66625093	ENSG00000239306.4|RBM14|CSTF2T|CSTF2T	913	+	2.5241418	1.0590365	-1.0	-1.0
chr11	66625678	66626048	ENSG00000239306.4|RBM14|CSTF2T|CSTF2T	968	+	3.0401578	1.4883887	-1.0	-1.0
chr11	66626465	66626780	ENSG00000239306.4|RBM14|CSTF2T|CSTF2T	917	+	2.679281	1.0813705	-1.0	-1.0
chr11	66623968	66624068	ENSG00000239306.4|RBM14|CSTF2T|CSTF2T	901	+	3.6454778	1.0043089	-1.0	-1.0
chr11	66625463	66625618	ENSG00000239306.4|RBM14|CSTF2T|CSTF2T	909	+	2.390259	1.0414274	-1.0	-1.0
chr11	66639049	66639149	ENSG00000173933.19|RBM4|CSTF2T|CSTF2T	901	+	2.7482255	1.0043089	-1.0	-1.0
chr11	66646564	66646714	ENSG00000173933.19|RBM4|CSTF2T|CSTF2T	926	+	3.1144407	1.133562	-1.0	-1.0
chr11	66643534	66643644	ENSG00000173933.19|RBM4|CSTF2T|CSTF2T	901	+	5.357757	1.0043089	-1.0	-1.0
chr11	66646969	66647069	ENSG00000173933.19|RBM4|CSTF2T|CSTF2T	901	+	4.5060687	1.0043089	-1.0	-1.0
chr11	66745339	66745544	ENSG00000173715.15|C11orf80|CSTF2T|CSTF2T	901	+	3.9333217	1.0043089	-1.0	-1.0
chr11	66744959	66745094	ENSG00000173715.15|C11orf80|CSTF2T|CSTF2T	922	+	3.0496287	1.1074641	-1.0	-1.0
chr11	66843254	66843444	ENSG00000173653.7|RCE1|CSTF2T|CSTF2T	960	+	4.1670575	1.3959153	-1.0	-1.0
chr11	66843624	66843724	ENSG00000173653.7|RCE1|CSTF2T|CSTF2T	901	+	4.5060687	1.0043089	-1.0	-1.0
chr11	66881054	66881174	ENSG00000173599.13|PC|CSTF2T|CSTF2T	901	-	4.868447	1.0043089	-1.0	-1.0
chr11	66902704	66902804	ENSG00000173599.13|PC|CSTF2T|CSTF2T	901	-	4.4962497	1.0043089	-1.0	-1.0
chr11	66864006	66864251	ENSG00000173599.13|PC|CSTF2T|CSTF2T	901	-	5.578876	1.0043089	-1.0	-1.0
chr11	66868964	66869099	ENSG00000173599.13|PC|CSTF2T|CSTF2T	901	-	4.5060687	1.0043089	-1.0	-1.0
chr11	66870897	66871012	ENSG00000173599.13|PC|CSTF2T|CSTF2T	901	-	5.804039	1.0043089	-1.0	-1.0
chr11	66882844	66882949	ENSG00000173599.13|PC|CSTF2T|CSTF2T	901	-	4.5254235	1.0043089	-1.0	-1.0
chr11	66881329	66881619	ENSG00000173599.13|PC|CSTF2T|CSTF2T	917	-	4.2550535	1.0832105	-1.0	-1.0
chr11	66864781	66864941	ENSG00000173599.13|PC|CSTF2T|CSTF2T	901	-	2.8867486	1.0043089	-1.0	-1.0
chr11	66879009	66879319	ENSG00000173599.13|PC|CSTF2T|CSTF2T	901	-	5.476221	1.0043089	-1.0	-1.0
chr11	66880169	66880354	ENSG00000173599.13|PC|CSTF2T|CSTF2T	901	-	5.3208284	1.0043089	-1.0	-1.0
chr11	66864291	66864471	ENSG00000173599.13|PC|CSTF2T|CSTF2T	918	-	4.2365713	1.0881891	-1.0	-1.0
chr11	66857882	66858269	ENSG00000173599.13|PC|CSTF2T|CSTF2T	992	-	4.6154985	2.0873492	-1.0	-1.0
chr11	66881924	66882034	ENSG00000173599.13|PC|CSTF2T|CSTF2T	901	-	4.5254235	1.0043089	-1.0	-1.0
chr11	66878289	66878424	ENSG00000173599.13|PC|CSTF2T|CSTF2T	901	-	5.349258	1.0043089	-1.0	-1.0
chr11	66855553	66856038	ENSG00000173599.13|PC|CSTF2T|CSTF2T	913	-	3.9577465	1.058615	-1.0	-1.0
chr11	66886054	66886189	ENSG00000173599.13|PC|CSTF2T|CSTF2T	901	-	4.515779	1.0043089	-1.0	-1.0
chr11	66860262	66860667	ENSG00000173599.13|PC|CSTF2T|CSTF2T	960	-	3.9590728	1.3934597	-1.0	-1.0
chr11	66853383	66855138	ENSG00000173599.13|PC|CSTF2T|CSTF2T	971	-	4.6868234	1.5414752	-1.0	-1.0
chr11	66852001	66852191	ENSG00000173599.13|PC|CSTF2T|CSTF2T	901	-	5.247805	1.0043089	-1.0	-1.0
chr11	66880449	66880564	ENSG00000173599.13|PC|CSTF2T|CSTF2T	901	-	4.515779	1.0043089	-1.0	-1.0
chr11	66881749	66881849	ENSG00000173599.13|PC|CSTF2T|CSTF2T	901	-	4.5254235	1.0043089	-1.0	-1.0
chr11	66863569	66863773	ENSG00000173599.13|PC|CSTF2T|CSTF2T	913	-	3.2339191	1.0611564	-1.0	-1.0
chr11	66860669	66863124	ENSG00000173599.13|PC|CSTF2T|CSTF2T	971	-	3.9973457	1.537618	-1.0	-1.0
chr11	66880614	66880769	ENSG00000173599.13|PC|CSTF2T|CSTF2T	901	-	5.23458	1.0043089	-1.0	-1.0
chr11	66882589	66882699	ENSG00000173599.13|PC|CSTF2T|CSTF2T	901	-	4.5060687	1.0043089	-1.0	-1.0
chr11	66894144	66894284	ENSG00000173599.13|PC|CSTF2T|CSTF2T	901	-	5.2104588	1.0043089	-1.0	-1.0
chr11	66865531	66866056	ENSG00000173599.13|PC|CSTF2T|CSTF2T	954	-	5.18658	1.3371515	-1.0	-1.0
chr11	66865131	66865336	ENSG00000173599.13|PC|CSTF2T|CSTF2T	961	-	4.21315	1.4136912	-1.0	-1.0
chr11	66858335	66858356	ENSG00000173599.13|PC|CSTF2T|CSTF2T	995	-	7.136612	2.261187	-1.0	-1.0
chr11	66856043	66856428	ENSG00000173599.13|PC|CSTF2T|CSTF2T	914	-	5.1903844	1.063001	-1.0	-1.0
chr11	66856438	66857882	ENSG00000173599.13|PC|CSTF2T|CSTF2T	987	-	4.6587043	1.881663	-1.0	-1.0
chr11	66858269	66858335	ENSG00000173599.13|PC|CSTF2T|CSTF2T	940	-	3.527716	1.2247883	-1.0	-1.0
chr11	66878069	66878179	ENSG00000173599.13|PC|CSTF2T|CSTF2T	901	-	5.199695	1.0043089	-1.0	-1.0
chr11	66869979	66870154	ENSG00000173599.13|PC|CSTF2T|CSTF2T	901	-	5.204511	1.0043089	-1.0	-1.0
chr11	66855138	66855308	ENSG00000173599.13|PC|CSTF2T|CSTF2T	901	-	5.1501694	1.0043089	-1.0	-1.0
chr11	66858356	66860262	ENSG00000173599.13|PC|CSTF2T|CSTF2T	993	-	4.780248	2.1471696	-1.0	-1.0
chr11	66910336	66910466	ENSG00000173599.13|PC|CSTF2T|CSTF2T	901	-	4.515779	1.0043089	-1.0	-1.0
chr11	66857376	66857481	ENSG00000173621.8|LRFN4|CSTF2T|CSTF2T	901	+	4.515779	1.0043089	-1.0	-1.0
chr11	67255923	67256023	ENSG00000173120.14|KDM2A|CSTF2T|CSTF2T	901	+	4.515779	1.0043089	-1.0	-1.0
chr11	67256563	67256673	ENSG00000173120.14|KDM2A|CSTF2T|CSTF2T	901	+	4.5125422	1.0043089	-1.0	-1.0
chr11	67275858	67276118	ENSG00000173020.10|GRK2|CSTF2T|CSTF2T	975	+	4.828774	1.6059906	-1.0	-1.0
chr11	67273103	67273278	ENSG00000173020.10|GRK2|CSTF2T|CSTF2T	904	+	3.3055384	1.0186228	-1.0	-1.0
chr11	67271808	67272248	ENSG00000173020.10|GRK2|CSTF2T|CSTF2T	912	+	3.4594653	1.0557984	-1.0	-1.0
chr11	67266827	67267062	ENSG00000173020.10|GRK2|CSTF2T|CSTF2T	924	+	4.285947	1.1164709	-1.0	-1.0
chr11	67275153	67275253	ENSG00000173020.10|GRK2|CSTF2T|CSTF2T	901	+	5.2840295	1.0043089	-1.0	-1.0
chr11	67268012	67268177	ENSG00000173020.10|GRK2|CSTF2T|CSTF2T	901	+	4.510924	1.0043089	-1.0	-1.0
chr11	67284991	67285091	ENSG00000173020.10|GRK2|CSTF2T|CSTF2T	901	+	4.5060687	1.0043089	-1.0	-1.0
chr11	67278853	67278953	ENSG00000173020.10|GRK2|CSTF2T|CSTF2T	901	+	4.5060687	1.0043089	-1.0	-1.0
chr11	67271583	67271688	ENSG00000173020.10|GRK2|CSTF2T|CSTF2T	901	+	5.2729564	1.0043089	-1.0	-1.0
chr11	67276611	67276781	ENSG00000173020.10|GRK2|CSTF2T|CSTF2T	910	+	3.628495	1.0458802	-1.0	-1.0
chr11	67270282	67270412	ENSG00000173020.10|GRK2|CSTF2T|CSTF2T	901	+	5.520765	1.0043089	-1.0	-1.0
chr11	67276228	67276528	ENSG00000173020.10|GRK2|CSTF2T|CSTF2T	937	+	4.731065	1.1985304	-1.0	-1.0
chr11	67269677	67269777	ENSG00000173020.10|GRK2|CSTF2T|CSTF2T	901	+	3.4622858	1.0043089	-1.0	-1.0
chr11	67273468	67273568	ENSG00000173020.10|GRK2|CSTF2T|CSTF2T	901	+	3.4622858	1.0043089	-1.0	-1.0
chr11	67275623	67275723	ENSG00000173020.10|GRK2|CSTF2T|CSTF2T	901	+	3.5752134	1.0043089	-1.0	-1.0
chr11	67272433	67272883	ENSG00000173020.10|GRK2|CSTF2T|CSTF2T	925	+	4.574645	1.1225414	-1.0	-1.0
chr11	67274753	67274873	ENSG00000173020.10|GRK2|CSTF2T|CSTF2T	901	+	2.7945294	1.0043089	-1.0	-1.0
chr11	67275438	67275538	ENSG00000173020.10|GRK2|CSTF2T|CSTF2T	901	+	5.4392676	1.0043089	-1.0	-1.0
chr11	67271008	67271558	ENSG00000173020.10|GRK2|CSTF2T|CSTF2T	930	+	4.6966677	1.1534774	-1.0	-1.0
chr11	67268427	67268532	ENSG00000173020.10|GRK2|CSTF2T|CSTF2T	901	+	3.4901905	1.0026513	-1.0	-1.0
chr11	67270762	67270932	ENSG00000173020.10|GRK2|CSTF2T|CSTF2T	915	+	5.6954284	1.0687294	-1.0	-1.0
chr11	67270432	67270532	ENSG00000173020.10|GRK2|CSTF2T|CSTF2T	901	+	3.4551334	1.0043089	-1.0	-1.0
chr11	67274923	67275128	ENSG00000173020.10|GRK2|CSTF2T|CSTF2T	901	+	3.4386492	1.0043089	-1.0	-1.0
chr11	67267462	67267632	ENSG00000173020.10|GRK2|CSTF2T|CSTF2T	901	+	4.033247	1.0043089	-1.0	-1.0
chr11	67277061	67277256	ENSG00000173020.10|GRK2|CSTF2T|CSTF2T	901	+	4.971247	1.0043089	-1.0	-1.0
chr11	67269442	67269542	ENSG00000173020.10|GRK2|CSTF2T|CSTF2T	901	+	2.7569911	1.0043089	-1.0	-1.0
chr11	67268927	67269032	ENSG00000173020.10|GRK2|CSTF2T|CSTF2T	901	+	5.461897	1.0043089	-1.0	-1.0
chr11	67267357	67267457	ENSG00000173020.10|GRK2|CSTF2T|CSTF2T	901	+	3.6139467	1.0043089	-1.0	-1.0
chr11	67272983	67273088	ENSG00000173020.10|GRK2|CSTF2T|CSTF2T	901	+	3.1403728	1.0043089	-1.0	-1.0
chr11	67269827	67270257	ENSG00000173020.10|GRK2|CSTF2T|CSTF2T	914	+	5.5621624	1.0641768	-1.0	-1.0
chr11	67299295	67299400	ENSG00000172932.14|ANKRD13D|CSTF2T|CSTF2T	901	+	4.5254235	1.0043089	-1.0	-1.0
chr11	67310574	67310729	ENSG00000172830.12|SSH3|CSTF2T|CSTF2T	901	+	4.509953	1.0043089	-1.0	-1.0
chr11	67311284	67311384	ENSG00000172830.12|SSH3|CSTF2T|CSTF2T	901	+	5.205573	1.0043089	-1.0	-1.0
chr11	67353128	67353238	ENSG00000172613.7|RAD9A|CSTF2T|CSTF2T	901	+	4.5222087	1.0043089	-1.0	-1.0
chr11	67367233	67367408	ENSG00000172613.7|RAD9A|CSTF2T|CSTF2T	901	+	4.9331384	1.0043089	-1.0	-1.0
chr11	67392376	67392481	ENSG00000172613.7|RAD9A|CSTF2T|CSTF2T	901	+	4.515779	1.0043089	-1.0	-1.0
chr11	67365883	67365988	ENSG00000172613.7|RAD9A|CSTF2T|CSTF2T	901	+	4.5254235	1.0043089	-1.0	-1.0
chr11	67364863	67364963	ENSG00000172613.7|RAD9A|CSTF2T|CSTF2T	901	+	4.5254235	1.0043089	-1.0	-1.0
chr11	67373033	67373198	ENSG00000172613.7|RAD9A|CSTF2T|CSTF2T	901	+	4.8734317	1.0043089	-1.0	-1.0
chr11	67369083	67369273	ENSG00000172613.7|RAD9A|CSTF2T|CSTF2T	901	+	4.5084963	1.0043089	-1.0	-1.0
chr11	67366868	67367073	ENSG00000172613.7|RAD9A|CSTF2T|CSTF2T	912	+	5.3981347	1.055569	-1.0	-1.0
chr11	67367433	67367613	ENSG00000172613.7|RAD9A|CSTF2T|CSTF2T	901	+	5.4362583	1.0043089	-1.0	-1.0
chr11	67371748	67371968	ENSG00000172613.7|RAD9A|CSTF2T|CSTF2T	901	+	4.790098	1.0043089	-1.0	-1.0
chr11	67372328	67372473	ENSG00000172613.7|RAD9A|CSTF2T|CSTF2T	901	+	5.2720175	1.0043089	-1.0	-1.0
chr11	67364693	67364793	ENSG00000172613.7|RAD9A|CSTF2T|CSTF2T	901	+	4.5254235	1.0043089	-1.0	-1.0
chr11	67373203	67373618	ENSG00000172613.7|RAD9A|CSTF2T|CSTF2T	901	+	5.0433555	1.0043089	-1.0	-1.0
chr11	67367078	67367178	ENSG00000172613.7|RAD9A|CSTF2T|CSTF2T	901	+	4.5060687	1.0043089	-1.0	-1.0
chr11	67364288	67364388	ENSG00000172613.7|RAD9A|CSTF2T|CSTF2T	901	+	4.515779	1.0043089	-1.0	-1.0
chr11	67372183	67372283	ENSG00000172613.7|RAD9A|CSTF2T|CSTF2T	901	+	4.5254235	1.0043089	-1.0	-1.0
chr11	67372758	67372913	ENSG00000172613.7|RAD9A|CSTF2T|CSTF2T	901	+	5.1900783	1.0043089	-1.0	-1.0
chr11	67367623	67367818	ENSG00000172613.7|RAD9A|CSTF2T|CSTF2T	901	+	4.5169845	1.0043089	-1.0	-1.0
chr11	67373713	67373978	ENSG00000172613.7|RAD9A|CSTF2T|CSTF2T	901	+	5.027272	1.0043089	-1.0	-1.0
chr11	67370236	67370481	ENSG00000175505.10|CLCF1|CSTF2T|CSTF2T	966	-	6.038185	1.4707737	-1.0	-1.0
chr11	67367215	67367445	ENSG00000175505.10|CLCF1|CSTF2T|CSTF2T	901	-	4.7362103	1.0043089	-1.0	-1.0
chr11	67369956	67370116	ENSG00000175505.10|CLCF1|CSTF2T|CSTF2T	901	-	4.4995227	1.0043089	-1.0	-1.0
chr11	67372161	67372686	ENSG00000175505.10|CLCF1|CSTF2T|CSTF2T	940	-	5.186699	1.2187414	-1.0	-1.0
chr11	67374046	67374146	ENSG00000175505.10|CLCF1|CSTF2T|CSTF2T	901	-	5.21147	1.0043089	-1.0	-1.0
chr11	67371341	67371611	ENSG00000175505.10|CLCF1|CSTF2T|CSTF2T	901	-	5.3378215	1.0043089	-1.0	-1.0
chr11	67369421	67369521	ENSG00000175505.10|CLCF1|CSTF2T|CSTF2T	901	-	4.515779	1.0043089	-1.0	-1.0
chr11	67366500	67366615	ENSG00000175505.10|CLCF1|CSTF2T|CSTF2T	901	-	4.515779	1.0043089	-1.0	-1.0
chr11	67371806	67372156	ENSG00000175505.10|CLCF1|CSTF2T|CSTF2T	905	-	5.411702	1.0218968	-1.0	-1.0
chr11	67372696	67373496	ENSG00000175505.10|CLCF1|CSTF2T|CSTF2T	980	-	5.987804	1.6910821	-1.0	-1.0
chr11	67370726	67370936	ENSG00000175505.10|CLCF1|CSTF2T|CSTF2T	901	-	5.1812367	1.0043089	-1.0	-1.0
chr11	67373523	67373698	ENSG00000175505.10|CLCF1|CSTF2T|CSTF2T	918	-	5.742777	1.0852858	-1.0	-1.0
chr11	67371001	67371311	ENSG00000175505.10|CLCF1|CSTF2T|CSTF2T	920	-	5.655006	1.0944892	-1.0	-1.0
chr11	67367646	67367826	ENSG00000175505.10|CLCF1|CSTF2T|CSTF2T	901	-	4.521566	1.0043089	-1.0	-1.0
chr11	67369417	67369517	ENSG00000256514.1|AP003419.2|CSTF2T|CSTF2T	901	-	4.515779	1.0043089	-1.0	-1.0
chr11	67371897	67372157	ENSG00000256514.1|AP003419.2|CSTF2T|CSTF2T	905	-	5.4407353	1.0220857	-1.0	-1.0
chr11	67370727	67370837	ENSG00000256514.1|AP003419.2|CSTF2T|CSTF2T	901	-	5.3956485	1.0043089	-1.0	-1.0
chr11	67369957	67370117	ENSG00000256514.1|AP003419.2|CSTF2T|CSTF2T	901	-	4.501159	1.0043089	-1.0	-1.0
chr11	67370232	67370482	ENSG00000256514.1|AP003419.2|CSTF2T|CSTF2T	966	-	6.0394764	1.4653612	-1.0	-1.0
chr11	67371337	67371587	ENSG00000256514.1|AP003419.2|CSTF2T|CSTF2T	901	-	5.368664	1.0043089	-1.0	-1.0
chr11	67372162	67372682	ENSG00000256514.1|AP003419.2|CSTF2T|CSTF2T	940	-	5.1863623	1.2221805	-1.0	-1.0
chr11	67366502	67366612	ENSG00000256514.1|AP003419.2|CSTF2T|CSTF2T	901	-	4.515779	1.0043089	-1.0	-1.0
chr11	67370837	67371312	ENSG00000256514.1|AP003419.2|CSTF2T|CSTF2T	916	-	5.551802	1.0734841	-1.0	-1.0
chr11	67367217	67367447	ENSG00000256514.1|AP003419.2|CSTF2T|CSTF2T	901	-	4.707485	1.0043089	-1.0	-1.0
chr11	67367582	67367827	ENSG00000256514.1|AP003419.2|CSTF2T|CSTF2T	901	-	4.5172477	1.0043089	-1.0	-1.0
chr11	67372697	67373492	ENSG00000256514.1|AP003419.2|CSTF2T|CSTF2T	980	-	6.04107	1.7071285	-1.0	-1.0
chr11	67415644	67415834	ENSG00000172531.14|PPP1CA|CSTF2T|CSTF2T	901	-	4.5254235	1.0043089	-1.0	-1.0
chr11	67409664	67409829	ENSG00000172531.14|PPP1CA|CSTF2T|CSTF2T	901	-	4.5171566	1.0043089	-1.0	-1.0
chr11	67417689	67417799	ENSG00000172531.14|PPP1CA|CSTF2T|CSTF2T	901	-	4.5254235	1.0043089	-1.0	-1.0
chr11	67434671	67434821	ENSG00000175634.14|RPS6KB2|CSTF2T|CSTF2T	901	+	5.700353	1.0043089	-1.0	-1.0
chr11	67435116	67435408	ENSG00000175634.14|RPS6KB2|CSTF2T|CSTF2T	901	+	3.866629	1.0042404	-1.0	-1.0
chr11	67436459	67436564	ENSG00000172725.13|CORO1B|CSTF2T|CSTF2T	901	-	4.515779	1.0043089	-1.0	-1.0
chr11	67436460	67436560	ENSG00000213402.2|PTPRCAP|CSTF2T|CSTF2T	901	-	4.515779	1.0043089	-1.0	-1.0
chr11	67504521	67504557	ENSG00000110697.12|PITPNM1|CSTF2T|CSTF2T	901	-	5.5972314	1.0043089	-1.0	-1.0
chr11	67499006	67499226	ENSG00000110697.12|PITPNM1|CSTF2T|CSTF2T	901	-	5.3227296	1.0043089	-1.0	-1.0
chr11	67504369	67504521	ENSG00000110697.12|PITPNM1|CSTF2T|CSTF2T	901	-	5.6407113	1.0043089	-1.0	-1.0
chr11	67504557	67504793	ENSG00000110697.12|PITPNM1|CSTF2T|CSTF2T	952	-	5.688003	1.3150234	-1.0	-1.0
chr11	67498522	67498627	ENSG00000110697.12|PITPNM1|CSTF2T|CSTF2T	901	-	4.5060687	1.0043089	-1.0	-1.0
chr11	67503613	67503808	ENSG00000110697.12|PITPNM1|CSTF2T|CSTF2T	901	-	5.3710217	1.0043089	-1.0	-1.0
chr11	67503313	67503508	ENSG00000110697.12|PITPNM1|CSTF2T|CSTF2T	901	-	4.9054933	1.0043089	-1.0	-1.0
chr11	67505217	67505317	ENSG00000110697.12|PITPNM1|CSTF2T|CSTF2T	901	-	5.1938143	1.0043089	-1.0	-1.0
chr11	67505432	67505612	ENSG00000110697.12|PITPNM1|CSTF2T|CSTF2T	901	-	4.515746	1.0043089	-1.0	-1.0
chr11	67505038	67505187	ENSG00000110697.12|PITPNM1|CSTF2T|CSTF2T	940	-	5.916478	1.2197139	-1.0	-1.0
chr11	67503991	67504091	ENSG00000110697.12|PITPNM1|CSTF2T|CSTF2T	901	-	4.4962497	1.0043089	-1.0	-1.0
chr11	67499466	67499638	ENSG00000110697.12|PITPNM1|CSTF2T|CSTF2T	901	-	5.358781	1.0043089	-1.0	-1.0
chr11	67504102	67504207	ENSG00000110697.12|PITPNM1|CSTF2T|CSTF2T	901	-	4.5254235	1.0043089	-1.0	-1.0
chr11	67504793	67505033	ENSG00000110697.12|PITPNM1|CSTF2T|CSTF2T	940	-	4.64116	1.2249316	-1.0	-1.0
chr11	67611295	67611395	ENSG00000167792.11|NDUFV1|CSTF2T|CSTF2T	901	+	5.444186	1.0043089	-1.0	-1.0
chr11	67611940	67612075	ENSG00000167792.11|NDUFV1|CSTF2T|CSTF2T	901	+	4.515779	1.0043089	-1.0	-1.0
chr11	67614965	67615075	ENSG00000231793.5|DOC2GP|CSTF2T|CSTF2T	901	-	5.205573	1.0043089	-1.0	-1.0
chr11	67997259	67997444	ENSG00000110057.7|UNC93B1|CSTF2T|CSTF2T	901	-	5.653058	1.0043089	-1.0	-1.0
chr11	67997592	67997772	ENSG00000110057.7|UNC93B1|CSTF2T|CSTF2T	901	-	4.9833508	1.0043089	-1.0	-1.0
chr11	68014387	68014492	ENSG00000006534.15|ALDH3B1|CSTF2T|CSTF2T	901	+	4.5060687	1.0043089	-1.0	-1.0
chr11	68010502	68010652	ENSG00000006534.15|ALDH3B1|CSTF2T|CSTF2T	901	+	4.5222087	1.0043089	-1.0	-1.0
chr11	68015130	68015235	ENSG00000006534.15|ALDH3B1|CSTF2T|CSTF2T	901	+	4.5060687	1.0043089	-1.0	-1.0
chr11	68014672	68014772	ENSG00000006534.15|ALDH3B1|CSTF2T|CSTF2T	901	+	4.515779	1.0043089	-1.0	-1.0
chr11	68017218	68017338	ENSG00000006534.15|ALDH3B1|CSTF2T|CSTF2T	901	+	4.515779	1.0043089	-1.0	-1.0
chr11	68028287	68028427	ENSG00000255306.1|AC004923.4|CSTF2T|CSTF2T	901	-	4.5200653	1.0043089	-1.0	-1.0
chr11	68025206	68025306	ENSG00000255306.1|AC004923.4|CSTF2T|CSTF2T	901	-	4.5060687	1.0043089	-1.0	-1.0
chr11	68026562	68027102	ENSG00000255306.1|AC004923.4|CSTF2T|CSTF2T	944	-	5.2899623	1.2532037	-1.0	-1.0
chr11	68027912	68028052	ENSG00000255306.1|AC004923.4|CSTF2T|CSTF2T	901	-	5.184079	1.0043089	-1.0	-1.0
chr11	68028782	68028987	ENSG00000255306.1|AC004923.4|CSTF2T|CSTF2T	920	-	5.559336	1.0946183	-1.0	-1.0
chr11	68027512	68027662	ENSG00000255306.1|AC004923.4|CSTF2T|CSTF2T	901	-	5.447148	1.0043089	-1.0	-1.0
chr11	68025517	68025767	ENSG00000255306.1|AC004923.4|CSTF2T|CSTF2T	901	-	4.9222226	1.0043089	-1.0	-1.0
chr11	68026082	68026297	ENSG00000255306.1|AC004923.4|CSTF2T|CSTF2T	901	-	5.02771	1.0043089	-1.0	-1.0
chr11	68027352	68027467	ENSG00000255306.1|AC004923.4|CSTF2T|CSTF2T	901	-	5.4771223	1.0043089	-1.0	-1.0
chr11	68030318	68030461	ENSG00000255306.1|AC004923.4|CSTF2T|CSTF2T	901	-	4.5060687	1.0043089	-1.0	-1.0
chr11	68033541	68033641	ENSG00000110717.12|NDUFS8|CSTF2T|CSTF2T	901	+	4.5060687	1.0043089	-1.0	-1.0
chr11	68033851	68033951	ENSG00000110717.12|NDUFS8|CSTF2T|CSTF2T	901	+	5.205573	1.0043089	-1.0	-1.0
chr11	68036541	68036641	ENSG00000110717.12|NDUFS8|CSTF2T|CSTF2T	901	+	5.4140334	1.0043089	-1.0	-1.0
chr11	68036038	68036183	ENSG00000110717.12|NDUFS8|CSTF2T|CSTF2T	901	+	5.2329035	1.0043089	-1.0	-1.0
chr11	68040927	68041147	ENSG00000110719.9|TCIRG1|CSTF2T|CSTF2T	901	+	4.674074	1.0043089	-1.0	-1.0
chr11	68042446	68042546	ENSG00000110719.9|TCIRG1|CSTF2T|CSTF2T	901	+	4.5060687	1.0043089	-1.0	-1.0
chr11	68044734	68044834	ENSG00000110719.9|TCIRG1|CSTF2T|CSTF2T	901	+	4.5254235	1.0043089	-1.0	-1.0
chr11	68052621	68052796	ENSG00000255031.5|AP002807.1|CSTF2T|CSTF2T	901	+	4.5206013	1.0043089	-1.0	-1.0
chr11	68051957	68052087	ENSG00000255031.5|AP002807.1|CSTF2T|CSTF2T	901	+	5.45842	1.0043089	-1.0	-1.0
chr11	68051767	68051887	ENSG00000255031.5|AP002807.1|CSTF2T|CSTF2T	901	+	5.3041377	1.0043089	-1.0	-1.0
chr11	68120535	68120789	ENSG00000110721.11|CHKA|CSTF2T|CSTF2T	957	-	3.852602	1.3674202	-1.0	-1.0
chr11	68054197	68054352	ENSG00000110721.11|CHKA|CSTF2T|CSTF2T	906	-	2.76264	1.0283242	-1.0	-1.0
chr11	68213137	68213415	ENSG00000110066.14|KMT5B|CSTF2T|CSTF2T	976	-	4.3109355	1.6182681	-1.0	-1.0
chr11	68212759	68213137	ENSG00000110066.14|KMT5B|CSTF2T|CSTF2T	948	-	3.9069924	1.2840697	-1.0	-1.0
chr11	68211167	68211347	ENSG00000110066.14|KMT5B|CSTF2T|CSTF2T	960	-	5.9680557	1.3995907	-1.0	-1.0
chr11	68213546	68213711	ENSG00000110066.14|KMT5B|CSTF2T|CSTF2T	901	-	2.995628	1.0043089	-1.0	-1.0
chr11	68212629	68212749	ENSG00000110066.14|KMT5B|CSTF2T|CSTF2T	907	-	2.4406366	1.0305854	-1.0	-1.0
chr11	68263971	68264546	ENSG00000171067.10|C11orf24|CSTF2T|CSTF2T	969	-	6.127007	1.5050086	-1.0	-1.0
chr11	68271423	68271528	ENSG00000171067.10|C11orf24|CSTF2T|CSTF2T	901	-	4.515779	1.0043089	-1.0	-1.0
chr11	68271645	68271805	ENSG00000171067.10|C11orf24|CSTF2T|CSTF2T	945	-	4.5121365	1.2559135	-1.0	-1.0
chr11	68264611	68265566	ENSG00000171067.10|C11orf24|CSTF2T|CSTF2T	962	-	5.6067834	1.4147729	-1.0	-1.0
chr11	68266861	68266961	ENSG00000171067.10|C11orf24|CSTF2T|CSTF2T	901	-	4.515779	1.0043089	-1.0	-1.0
chr11	68265656	68265771	ENSG00000171067.10|C11orf24|CSTF2T|CSTF2T	901	-	4.5060687	1.0043089	-1.0	-1.0
chr11	68399922	68400157	ENSG00000162337.11|LRP5|CSTF2T|CSTF2T	901	+	4.547852	1.0043089	-1.0	-1.0
chr11	68378727	68379007	ENSG00000162337.11|LRP5|CSTF2T|CSTF2T	926	+	3.4294953	1.130677	-1.0	-1.0
chr11	68336880	68336980	ENSG00000162337.11|LRP5|CSTF2T|CSTF2T	901	+	4.4962497	1.0043089	-1.0	-1.0
chr11	68425527	68425627	ENSG00000162337.11|LRP5|CSTF2T|CSTF2T	901	+	4.5060687	1.0043089	-1.0	-1.0
chr11	68343300	68343585	ENSG00000162337.11|LRP5|CSTF2T|CSTF2T	958	+	3.419765	1.3816024	-1.0	-1.0
chr11	68370597	68370792	ENSG00000162337.11|LRP5|CSTF2T|CSTF2T	906	+	3.274342	1.0278127	-1.0	-1.0
chr11	68418682	68418802	ENSG00000162337.11|LRP5|CSTF2T|CSTF2T	901	+	4.5254235	1.0043089	-1.0	-1.0
chr11	68312688	68312805	ENSG00000162337.11|LRP5|CSTF2T|CSTF2T	925	+	2.5944948	1.1223657	-1.0	-1.0
chr11	68400172	68400327	ENSG00000162337.11|LRP5|CSTF2T|CSTF2T	912	+	3.65061	1.0539974	-1.0	-1.0
chr11	68376437	68376727	ENSG00000162337.11|LRP5|CSTF2T|CSTF2T	983	+	5.1331053	1.7725405	-1.0	-1.0
chr11	68366907	68367827	ENSG00000162337.11|LRP5|CSTF2T|CSTF2T	954	+	3.6833494	1.3336456	-1.0	-1.0
chr11	68363948	68364293	ENSG00000162337.11|LRP5|CSTF2T|CSTF2T	980	+	4.308852	1.6983014	-1.0	-1.0
chr11	68329930	68330405	ENSG00000162337.11|LRP5|CSTF2T|CSTF2T	940	+	4.5647674	1.2240407	-1.0	-1.0
chr11	68382392	68382632	ENSG00000162337.11|LRP5|CSTF2T|CSTF2T	913	+	4.7238674	1.0602108	-1.0	-1.0
chr11	68327500	68327630	ENSG00000162337.11|LRP5|CSTF2T|CSTF2T	937	+	5.1785703	1.2038238	-1.0	-1.0
chr11	68330460	68330620	ENSG00000162337.11|LRP5|CSTF2T|CSTF2T	905	+	2.4597337	1.0200568	-1.0	-1.0
chr11	68384432	68386077	ENSG00000162337.11|LRP5|CSTF2T|CSTF2T	967	+	4.9780135	1.4828514	-1.0	-1.0
chr11	68328420	68328750	ENSG00000162337.11|LRP5|CSTF2T|CSTF2T	942	+	2.9475296	1.2390013	-1.0	-1.0
chr11	68340550	68340695	ENSG00000162337.11|LRP5|CSTF2T|CSTF2T	901	+	5.1162024	1.0043089	-1.0	-1.0
chr11	68312805	68313660	ENSG00000162337.11|LRP5|CSTF2T|CSTF2T	972	+	3.2218046	1.5464342	-1.0	-1.0
chr11	68328790	68329205	ENSG00000162337.11|LRP5|CSTF2T|CSTF2T	948	+	3.5794313	1.2831837	-1.0	-1.0
chr11	68331065	68331260	ENSG00000162337.11|LRP5|CSTF2T|CSTF2T	933	+	3.0118089	1.1718142	-1.0	-1.0
chr11	68355108	68355488	ENSG00000162337.11|LRP5|CSTF2T|CSTF2T	963	+	4.3153033	1.4283096	-1.0	-1.0
chr11	68398397	68398537	ENSG00000162337.11|LRP5|CSTF2T|CSTF2T	901	+	4.8711147	1.0043089	-1.0	-1.0
chr11	68314010	68314205	ENSG00000162337.11|LRP5|CSTF2T|CSTF2T	916	+	2.8226416	1.0763693	-1.0	-1.0
chr11	68338730	68338835	ENSG00000162337.11|LRP5|CSTF2T|CSTF2T	901	+	4.5060687	1.0043089	-1.0	-1.0
chr11	68395842	68396517	ENSG00000162337.11|LRP5|CSTF2T|CSTF2T	954	+	3.7871177	1.3365239	-1.0	-1.0
chr11	68323725	68323895	ENSG00000162337.11|LRP5|CSTF2T|CSTF2T	901	+	3.0842078	1.0039266	-1.0	-1.0
chr11	68332220	68332945	ENSG00000162337.11|LRP5|CSTF2T|CSTF2T	963	+	3.4661849	1.426679	-1.0	-1.0
chr11	68394817	68395012	ENSG00000162337.11|LRP5|CSTF2T|CSTF2T	939	+	4.1229987	1.2134488	-1.0	-1.0
chr11	68396582	68396917	ENSG00000162337.11|LRP5|CSTF2T|CSTF2T	929	+	3.4007788	1.1469926	-1.0	-1.0
chr11	68369942	68370047	ENSG00000162337.11|LRP5|CSTF2T|CSTF2T	901	+	2.8547506	1.0043089	-1.0	-1.0
chr11	68371522	68374267	ENSG00000162337.11|LRP5|CSTF2T|CSTF2T	958	+	3.7630382	1.3772278	-1.0	-1.0
chr11	68382127	68382352	ENSG00000162337.11|LRP5|CSTF2T|CSTF2T	901	+	5.4072633	1.0043089	-1.0	-1.0
chr11	68397097	68397877	ENSG00000162337.11|LRP5|CSTF2T|CSTF2T	925	+	3.4864051	1.1269641	-1.0	-1.0
chr11	68422327	68423477	ENSG00000162337.11|LRP5|CSTF2T|CSTF2T	962	+	4.7353177	1.4217569	-1.0	-1.0
chr11	68395282	68395657	ENSG00000162337.11|LRP5|CSTF2T|CSTF2T	931	+	3.743836	1.1596866	-1.0	-1.0
chr11	68341775	68341875	ENSG00000162337.11|LRP5|CSTF2T|CSTF2T	901	+	4.515779	1.0043089	-1.0	-1.0
chr11	68399202	68399332	ENSG00000162337.11|LRP5|CSTF2T|CSTF2T	901	+	4.5125422	1.0043089	-1.0	-1.0
chr11	68380952	68382057	ENSG00000162337.11|LRP5|CSTF2T|CSTF2T	960	+	4.2465034	1.4001486	-1.0	-1.0
chr11	68447020	68447157	ENSG00000162337.11|LRP5|CSTF2T|CSTF2T	903	+	5.610038	1.0125078	-1.0	-1.0
chr11	68383367	68383917	ENSG00000162337.11|LRP5|CSTF2T|CSTF2T	948	+	3.7537684	1.2874998	-1.0	-1.0
chr11	68436498	68436603	ENSG00000162337.11|LRP5|CSTF2T|CSTF2T	901	+	4.4962497	1.0043089	-1.0	-1.0
chr11	68331335	68331615	ENSG00000162337.11|LRP5|CSTF2T|CSTF2T	946	+	4.6322317	1.2661318	-1.0	-1.0
chr11	68376032	68376132	ENSG00000162337.11|LRP5|CSTF2T|CSTF2T	900	+	2.4857726	1.0003142	-1.0	-1.0
chr11	68417182	68417362	ENSG00000162337.11|LRP5|CSTF2T|CSTF2T	907	+	4.6490297	1.0322542	-1.0	-1.0
chr11	68379067	68379197	ENSG00000162337.11|LRP5|CSTF2T|CSTF2T	924	+	3.7121966	1.1213802	-1.0	-1.0
chr11	68382662	68382862	ENSG00000162337.11|LRP5|CSTF2T|CSTF2T	960	+	6.0835147	1.4017394	-1.0	-1.0
chr11	68349258	68349913	ENSG00000162337.11|LRP5|CSTF2T|CSTF2T	943	+	3.9976912	1.2427547	-1.0	-1.0
chr11	68369432	68369572	ENSG00000162337.11|LRP5|CSTF2T|CSTF2T	901	+	2.920304	1.0043089	-1.0	-1.0
chr11	68333460	68333565	ENSG00000162337.11|LRP5|CSTF2T|CSTF2T	901	+	5.463956	1.0043089	-1.0	-1.0
chr11	68379742	68379932	ENSG00000162337.11|LRP5|CSTF2T|CSTF2T	901	+	3.2236109	1.0040381	-1.0	-1.0
chr11	68316770	68316940	ENSG00000162337.11|LRP5|CSTF2T|CSTF2T	927	+	2.4412913	1.1350234	-1.0	-1.0
chr11	68446533	68446683	ENSG00000162337.11|LRP5|CSTF2T|CSTF2T	940	+	5.818528	1.2195182	-1.0	-1.0
chr11	68346515	68346720	ENSG00000162337.11|LRP5|CSTF2T|CSTF2T	946	+	4.035611	1.2706606	-1.0	-1.0
chr11	68384007	68384427	ENSG00000162337.11|LRP5|CSTF2T|CSTF2T	957	+	4.5459204	1.3636335	-1.0	-1.0
chr11	68387977	68388627	ENSG00000162337.11|LRP5|CSTF2T|CSTF2T	942	+	4.846921	1.2337192	-1.0	-1.0
chr11	68374312	68374412	ENSG00000162337.11|LRP5|CSTF2T|CSTF2T	900	+	2.4857726	1.0008088	-1.0	-1.0
chr11	68324690	68324815	ENSG00000162337.11|LRP5|CSTF2T|CSTF2T	906	+	2.7674675	1.0265716	-1.0	-1.0
chr11	68341145	68341295	ENSG00000162337.11|LRP5|CSTF2T|CSTF2T	901	+	4.6142545	1.0043089	-1.0	-1.0
chr11	68382897	68383002	ENSG00000162337.11|LRP5|CSTF2T|CSTF2T	901	+	4.515779	1.0043089	-1.0	-1.0
chr11	68332995	68333255	ENSG00000162337.11|LRP5|CSTF2T|CSTF2T	904	+	3.0325935	1.016693	-1.0	-1.0
chr11	68437439	68437539	ENSG00000162337.11|LRP5|CSTF2T|CSTF2T	901	+	5.21147	1.0043089	-1.0	-1.0
chr11	68421812	68421937	ENSG00000162337.11|LRP5|CSTF2T|CSTF2T	901	+	5.4554243	1.0043089	-1.0	-1.0
chr11	68342245	68342590	ENSG00000162337.11|LRP5|CSTF2T|CSTF2T	952	+	3.6033375	1.3216221	-1.0	-1.0
chr11	68386077	68386312	ENSG00000162337.11|LRP5|CSTF2T|CSTF2T	936	+	5.6628222	1.1944976	-1.0	-1.0
chr11	68343615	68344145	ENSG00000162337.11|LRP5|CSTF2T|CSTF2T	947	+	3.8629186	1.2724569	-1.0	-1.0
chr11	68400677	68400787	ENSG00000162337.11|LRP5|CSTF2T|CSTF2T	901	+	4.515779	1.0043089	-1.0	-1.0
chr11	68370217	68370527	ENSG00000162337.11|LRP5|CSTF2T|CSTF2T	966	+	4.0206304	1.47256	-1.0	-1.0
chr11	68324145	68324410	ENSG00000162337.11|LRP5|CSTF2T|CSTF2T	941	+	2.6105433	1.2315407	-1.0	-1.0
chr11	68360547	68360647	ENSG00000162337.11|LRP5|CSTF2T|CSTF2T	901	+	4.515779	1.0043089	-1.0	-1.0
chr11	68342595	68342830	ENSG00000162337.11|LRP5|CSTF2T|CSTF2T	936	+	3.828991	1.1932673	-1.0	-1.0
chr11	68366317	68366827	ENSG00000162337.11|LRP5|CSTF2T|CSTF2T	943	+	3.65327	1.2441494	-1.0	-1.0
chr11	68354818	68355078	ENSG00000162337.11|LRP5|CSTF2T|CSTF2T	953	+	3.5157652	1.3309991	-1.0	-1.0
chr11	68325780	68326370	ENSG00000162337.11|LRP5|CSTF2T|CSTF2T	957	+	3.4042897	1.3696512	-1.0	-1.0
chr11	68348603	68348748	ENSG00000162337.11|LRP5|CSTF2T|CSTF2T	901	+	4.515779	1.0043089	-1.0	-1.0
chr11	68316950	68317870	ENSG00000162337.11|LRP5|CSTF2T|CSTF2T	952	+	2.8397212	1.3159211	-1.0	-1.0
chr11	68347180	68347365	ENSG00000162337.11|LRP5|CSTF2T|CSTF2T	979	+	5.4526324	1.6859658	-1.0	-1.0
chr11	68374567	68376017	ENSG00000162337.11|LRP5|CSTF2T|CSTF2T	950	+	3.4265347	1.2977175	-1.0	-1.0
chr11	68322835	68322935	ENSG00000162337.11|LRP5|CSTF2T|CSTF2T	901	+	4.4962497	1.0043089	-1.0	-1.0
chr11	68376847	68378707	ENSG00000162337.11|LRP5|CSTF2T|CSTF2T	975	+	4.231437	1.5948442	-1.0	-1.0
chr11	68365702	68365872	ENSG00000162337.11|LRP5|CSTF2T|CSTF2T	993	+	5.780768	2.1388054	-1.0	-1.0
chr11	68396962	68397072	ENSG00000162337.11|LRP5|CSTF2T|CSTF2T	901	+	2.6724215	1.0043089	-1.0	-1.0
chr11	68446146	68446246	ENSG00000162337.11|LRP5|CSTF2T|CSTF2T	901	+	4.4962497	1.0043089	-1.0	-1.0
chr11	68401087	68401192	ENSG00000162337.11|LRP5|CSTF2T|CSTF2T	901	+	5.3238792	1.0043089	-1.0	-1.0
chr11	68412495	68412610	ENSG00000162337.11|LRP5|CSTF2T|CSTF2T	901	+	4.5181904	1.0043089	-1.0	-1.0
chr11	68423907	68424097	ENSG00000162337.11|LRP5|CSTF2T|CSTF2T	901	+	4.111901	1.0043089	-1.0	-1.0
chr11	68315605	68315810	ENSG00000162337.11|LRP5|CSTF2T|CSTF2T	924	+	2.729426	1.1207029	-1.0	-1.0
chr11	68371187	68371502	ENSG00000162337.11|LRP5|CSTF2T|CSTF2T	966	+	4.1619425	1.463027	-1.0	-1.0
chr11	68364438	68364878	ENSG00000162337.11|LRP5|CSTF2T|CSTF2T	944	+	3.8479385	1.2498441	-1.0	-1.0
chr11	68379982	68380827	ENSG00000162337.11|LRP5|CSTF2T|CSTF2T	977	+	4.796883	1.6446179	-1.0	-1.0
chr11	68325265	68325750	ENSG00000162337.11|LRP5|CSTF2T|CSTF2T	927	+	3.153952	1.1350521	-1.0	-1.0
chr11	68346865	68347180	ENSG00000162337.11|LRP5|CSTF2T|CSTF2T	947	+	3.5357559	1.2760189	-1.0	-1.0
chr11	68329820	68329920	ENSG00000162337.11|LRP5|CSTF2T|CSTF2T	901	+	2.7511482	1.0043089	-1.0	-1.0
chr11	68423702	68423807	ENSG00000162337.11|LRP5|CSTF2T|CSTF2T	901	+	4.515779	1.0043089	-1.0	-1.0
chr11	68315000	68315295	ENSG00000162337.11|LRP5|CSTF2T|CSTF2T	908	+	2.579311	1.036829	-1.0	-1.0
chr11	68341445	68341705	ENSG00000162337.11|LRP5|CSTF2T|CSTF2T	952	+	3.6971798	1.3152398	-1.0	-1.0
chr11	68447157	68447257	ENSG00000162337.11|LRP5|CSTF2T|CSTF2T	901	+	5.70716	1.0043089	-1.0	-1.0
chr11	68341315	68341420	ENSG00000162337.11|LRP5|CSTF2T|CSTF2T	901	+	3.59697	1.0043089	-1.0	-1.0
chr11	68324920	68325255	ENSG00000162337.11|LRP5|CSTF2T|CSTF2T	945	+	3.106218	1.2583269	-1.0	-1.0
chr11	68335720	68335820	ENSG00000162337.11|LRP5|CSTF2T|CSTF2T	901	+	5.2729564	1.0043089	-1.0	-1.0
chr11	68331740	68332170	ENSG00000162337.11|LRP5|CSTF2T|CSTF2T	969	+	3.620726	1.5120564	-1.0	-1.0
chr11	68354233	68354778	ENSG00000162337.11|LRP5|CSTF2T|CSTF2T	955	+	3.5250819	1.3422397	-1.0	-1.0
chr11	68327635	68327865	ENSG00000162337.11|LRP5|CSTF2T|CSTF2T	943	+	3.255675	1.2424526	-1.0	-1.0
chr11	68323935	68324120	ENSG00000162337.11|LRP5|CSTF2T|CSTF2T	904	+	2.6981523	1.0179449	-1.0	-1.0
chr11	68329275	68329380	ENSG00000162337.11|LRP5|CSTF2T|CSTF2T	901	+	3.613082	1.0043089	-1.0	-1.0
chr11	68346335	68346455	ENSG00000162337.11|LRP5|CSTF2T|CSTF2T	901	+	2.7660174	1.0043089	-1.0	-1.0
chr11	68447547	68447652	ENSG00000162337.11|LRP5|CSTF2T|CSTF2T	901	+	5.5520334	1.0043089	-1.0	-1.0
chr11	68445946	68446061	ENSG00000162337.11|LRP5|CSTF2T|CSTF2T	901	+	3.578616	1.0043089	-1.0	-1.0
chr11	68349933	68350113	ENSG00000162337.11|LRP5|CSTF2T|CSTF2T	918	+	2.8574526	1.0875183	-1.0	-1.0
chr11	68379227	68379617	ENSG00000162337.11|LRP5|CSTF2T|CSTF2T	964	+	3.8253703	1.4410605	-1.0	-1.0
chr11	68387672	68387942	ENSG00000162337.11|LRP5|CSTF2T|CSTF2T	922	+	4.0519943	1.1105777	-1.0	-1.0
chr11	68399672	68399792	ENSG00000162337.11|LRP5|CSTF2T|CSTF2T	942	+	5.8806176	1.2400061	-1.0	-1.0
chr11	68365982	68366312	ENSG00000162337.11|LRP5|CSTF2T|CSTF2T	961	+	3.7121868	1.4102178	-1.0	-1.0
chr11	68383092	68383292	ENSG00000162337.11|LRP5|CSTF2T|CSTF2T	961	+	5.2724233	1.4099507	-1.0	-1.0
chr11	68330630	68330935	ENSG00000162337.11|LRP5|CSTF2T|CSTF2T	960	+	3.5421634	1.3931624	-1.0	-1.0
chr11	68364888	68364993	ENSG00000162337.11|LRP5|CSTF2T|CSTF2T	901	+	5.4039574	1.0043089	-1.0	-1.0
chr11	68313895	68313995	ENSG00000162337.11|LRP5|CSTF2T|CSTF2T	901	+	2.7760558	1.0043089	-1.0	-1.0
chr11	68329635	68329735	ENSG00000162337.11|LRP5|CSTF2T|CSTF2T	903	+	2.8414714	1.0153332	-1.0	-1.0
chr11	68314570	68314710	ENSG00000162337.11|LRP5|CSTF2T|CSTF2T	905	+	2.5197933	1.0213282	-1.0	-1.0
chr11	68342835	68343155	ENSG00000162337.11|LRP5|CSTF2T|CSTF2T	955	+	4.0296364	1.3453654	-1.0	-1.0
chr11	68365033	68365193	ENSG00000162337.11|LRP5|CSTF2T|CSTF2T	908	+	5.665197	1.0385482	-1.0	-1.0
chr11	68350183	68352363	ENSG00000162337.11|LRP5|CSTF2T|CSTF2T	977	+	3.9681392	1.6331396	-1.0	-1.0
chr11	68369247	68369347	ENSG00000162337.11|LRP5|CSTF2T|CSTF2T	901	+	2.7279136	1.0043089	-1.0	-1.0
chr11	68365198	68365570	ENSG00000162337.11|LRP5|CSTF2T|CSTF2T	979	+	5.2040944	1.6723502	-1.0	-1.0
chr11	68447967	68448067	ENSG00000162337.11|LRP5|CSTF2T|CSTF2T	901	+	4.5060687	1.0043089	-1.0	-1.0
chr11	68321785	68321885	ENSG00000162337.11|LRP5|CSTF2T|CSTF2T	901	+	3.5752134	1.0043089	-1.0	-1.0
chr11	68337870	68337980	ENSG00000162337.11|LRP5|CSTF2T|CSTF2T	901	+	5.3787737	1.0043089	-1.0	-1.0
chr11	68368177	68368517	ENSG00000162337.11|LRP5|CSTF2T|CSTF2T	962	+	3.9383986	1.4236183	-1.0	-1.0
chr11	68313690	68313885	ENSG00000162337.11|LRP5|CSTF2T|CSTF2T	924	+	2.6344862	1.1220367	-1.0	-1.0
chr11	68321210	68321320	ENSG00000162337.11|LRP5|CSTF2T|CSTF2T	901	+	4.4962497	1.0043089	-1.0	-1.0
chr11	68326380	68327455	ENSG00000162337.11|LRP5|CSTF2T|CSTF2T	938	+	2.825981	1.2074006	-1.0	-1.0
chr11	68355503	68355613	ENSG00000162337.11|LRP5|CSTF2T|CSTF2T	901	+	2.9120533	1.0024526	-1.0	-1.0
chr11	68321895	68322015	ENSG00000162337.11|LRP5|CSTF2T|CSTF2T	901	+	3.7304597	1.0043089	-1.0	-1.0
chr11	68347445	68347825	ENSG00000162337.11|LRP5|CSTF2T|CSTF2T	922	+	2.7994306	1.1102029	-1.0	-1.0
chr11	68352413	68354138	ENSG00000162337.11|LRP5|CSTF2T|CSTF2T	985	+	4.405486	1.8105445	-1.0	-1.0
chr11	68470277	68470377	ENSG00000110075.14|PPP6R3|CSTF2T|CSTF2T	901	+	5.1879096	1.0043089	-1.0	-1.0
chr11	68471412	68471532	ENSG00000110075.14|PPP6R3|CSTF2T|CSTF2T	901	+	3.543204	1.0043089	-1.0	-1.0
chr11	68460827	68461332	ENSG00000110075.14|PPP6R3|CSTF2T|CSTF2T	927	+	3.8874347	1.1394101	-1.0	-1.0
chr11	68475467	68475582	ENSG00000110075.14|PPP6R3|CSTF2T|CSTF2T	901	+	4.470666	1.0043089	-1.0	-1.0
chr11	68596448	68596548	ENSG00000110075.14|PPP6R3|CSTF2T|CSTF2T	901	+	4.5060687	1.0043089	-1.0	-1.0
chr11	68470382	68470572	ENSG00000110075.14|PPP6R3|CSTF2T|CSTF2T	971	+	5.6818376	1.5451148	-1.0	-1.0
chr11	68542116	68542231	ENSG00000110075.14|PPP6R3|CSTF2T|CSTF2T	901	+	4.515779	1.0043089	-1.0	-1.0
chr11	68463872	68463972	ENSG00000110075.14|PPP6R3|CSTF2T|CSTF2T	901	+	4.515779	1.0043089	-1.0	-1.0
chr11	68473547	68473647	ENSG00000110075.14|PPP6R3|CSTF2T|CSTF2T	901	+	4.515779	1.0043089	-1.0	-1.0
chr11	68615145	68615270	ENSG00000110075.14|PPP6R3|CSTF2T|CSTF2T	901	+	4.389111	1.0040126	-1.0	-1.0
chr11	68475787	68475917	ENSG00000110075.14|PPP6R3|CSTF2T|CSTF2T	901	+	4.0044875	1.0043089	-1.0	-1.0
chr11	68840759	68841764	ENSG00000110090.12|CPT1A|CSTF2T|CSTF2T	960	-	4.7406516	1.3944645	-1.0	-1.0
chr11	68827812	68828007	ENSG00000110090.12|CPT1A|CSTF2T|CSTF2T	901	-	4.968265	1.0043089	-1.0	-1.0
chr11	68827637	68827772	ENSG00000110090.12|CPT1A|CSTF2T|CSTF2T	901	-	5.584545	1.0043089	-1.0	-1.0
chr11	68828852	68829022	ENSG00000110090.12|CPT1A|CSTF2T|CSTF2T	901	-	5.3405814	1.0043089	-1.0	-1.0
chr11	68816048	68816148	ENSG00000110090.12|CPT1A|CSTF2T|CSTF2T	901	-	4.515779	1.0043089	-1.0	-1.0
chr11	68815753	68815923	ENSG00000110090.12|CPT1A|CSTF2T|CSTF2T	901	-	4.5254235	1.0043089	-1.0	-1.0
chr11	68766251	68766361	ENSG00000110090.12|CPT1A|CSTF2T|CSTF2T	901	-	4.5254235	1.0043089	-1.0	-1.0
chr11	68839749	68839939	ENSG00000110090.12|CPT1A|CSTF2T|CSTF2T	921	-	5.3363132	1.1018487	-1.0	-1.0
chr11	68828307	68828562	ENSG00000110090.12|CPT1A|CSTF2T|CSTF2T	941	-	5.8640885	1.2290826	-1.0	-1.0
chr11	68783414	68783514	ENSG00000110090.12|CPT1A|CSTF2T|CSTF2T	901	-	4.5060687	1.0043089	-1.0	-1.0
chr11	68825297	68825422	ENSG00000110090.12|CPT1A|CSTF2T|CSTF2T	901	-	4.515779	1.0043089	-1.0	-1.0
chr11	68817703	68817988	ENSG00000110090.12|CPT1A|CSTF2T|CSTF2T	901	-	4.7275395	1.0043089	-1.0	-1.0
chr11	68829072	68829177	ENSG00000110090.12|CPT1A|CSTF2T|CSTF2T	901	-	5.205573	1.0043089	-1.0	-1.0
chr11	68828747	68828847	ENSG00000110090.12|CPT1A|CSTF2T|CSTF2T	901	-	5.2174063	1.0043089	-1.0	-1.0
chr11	68825427	68825527	ENSG00000110090.12|CPT1A|CSTF2T|CSTF2T	901	-	4.515779	1.0043089	-1.0	-1.0
chr11	68782794	68782979	ENSG00000110090.12|CPT1A|CSTF2T|CSTF2T	901	-	4.5215526	1.0043089	-1.0	-1.0
chr11	68816568	68816703	ENSG00000110090.12|CPT1A|CSTF2T|CSTF2T	901	-	5.302183	1.0043089	-1.0	-1.0
chr11	68756578	68756688	ENSG00000110090.12|CPT1A|CSTF2T|CSTF2T	901	-	4.515779	1.0043089	-1.0	-1.0
chr11	68816288	68816468	ENSG00000110090.12|CPT1A|CSTF2T|CSTF2T	901	-	5.3415847	1.0043089	-1.0	-1.0
chr11	68839157	68839457	ENSG00000110090.12|CPT1A|CSTF2T|CSTF2T	954	-	5.9351645	1.3379266	-1.0	-1.0
chr11	68783139	68783329	ENSG00000110090.12|CPT1A|CSTF2T|CSTF2T	901	-	4.9371767	1.0043089	-1.0	-1.0
chr11	68825582	68825772	ENSG00000110090.12|CPT1A|CSTF2T|CSTF2T	901	-	5.4756384	1.0043089	-1.0	-1.0
chr11	68840204	68840394	ENSG00000110090.12|CPT1A|CSTF2T|CSTF2T	901	-	5.1439466	1.0043089	-1.0	-1.0
chr11	68825842	68825972	ENSG00000110090.12|CPT1A|CSTF2T|CSTF2T	901	-	5.278623	1.0043089	-1.0	-1.0
chr11	68839551	68839681	ENSG00000110090.12|CPT1A|CSTF2T|CSTF2T	901	-	5.5210543	1.0043089	-1.0	-1.0
chr11	68891405	68891820	ENSG00000197345.12|MRPL21|CSTF2T|CSTF2T	947	-	3.8202896	1.2723675	-1.0	-1.0
chr11	68892570	68892670	ENSG00000197345.12|MRPL21|CSTF2T|CSTF2T	901	-	4.4962497	1.0043089	-1.0	-1.0
chr11	68891880	68892210	ENSG00000197345.12|MRPL21|CSTF2T|CSTF2T	950	-	3.76906	1.2968976	-1.0	-1.0
chr11	68892675	68892965	ENSG00000197345.12|MRPL21|CSTF2T|CSTF2T	960	-	4.729771	1.4017404	-1.0	-1.0
chr11	68932189	68932294	ENSG00000132740.8|IGHMBP2|CSTF2T|CSTF2T	901	+	4.515779	1.0043089	-1.0	-1.0
chr11	68931204	68931324	ENSG00000132740.8|IGHMBP2|CSTF2T|CSTF2T	901	+	2.5617397	1.0038595	-1.0	-1.0
chr11	68932604	68932704	ENSG00000132740.8|IGHMBP2|CSTF2T|CSTF2T	901	+	4.5254235	1.0043089	-1.0	-1.0
chr11	68931854	68932059	ENSG00000132740.8|IGHMBP2|CSTF2T|CSTF2T	906	+	5.6367803	1.0255688	-1.0	-1.0
chr11	68930774	68930884	ENSG00000132740.8|IGHMBP2|CSTF2T|CSTF2T	901	+	4.5254235	1.0043089	-1.0	-1.0
chr11	68929692	68929922	ENSG00000132740.8|IGHMBP2|CSTF2T|CSTF2T	901	+	5.378417	1.0043089	-1.0	-1.0
chr11	68931594	68931764	ENSG00000132740.8|IGHMBP2|CSTF2T|CSTF2T	928	+	4.0300293	1.1414064	-1.0	-1.0
chr11	68932384	68932484	ENSG00000132740.8|IGHMBP2|CSTF2T|CSTF2T	901	+	2.9263103	1.0043089	-1.0	-1.0
chr11	68931479	68931579	ENSG00000132740.8|IGHMBP2|CSTF2T|CSTF2T	901	+	3.4551334	1.0043089	-1.0	-1.0
chr11	68929942	68930090	ENSG00000132740.8|IGHMBP2|CSTF2T|CSTF2T	901	+	4.844015	1.0043089	-1.0	-1.0
chr11	68932819	68933069	ENSG00000132740.8|IGHMBP2|CSTF2T|CSTF2T	901	+	4.519286	1.0043089	-1.0	-1.0
chr11	69077651	69077801	ENSG00000162341.16|TPCN2|CSTF2T|CSTF2T	901	+	5.4115562	1.0043089	-1.0	-1.0
chr11	69101189	69101674	ENSG00000162341.16|TPCN2|CSTF2T|CSTF2T	942	+	5.803368	1.235014	-1.0	-1.0
chr11	69126134	69126274	ENSG00000162341.16|TPCN2|CSTF2T|CSTF2T	901	+	5.292453	1.0043089	-1.0	-1.0
chr11	69137701	69137841	ENSG00000162341.16|TPCN2|CSTF2T|CSTF2T	901	+	5.2592	1.0043089	-1.0	-1.0
chr11	69071435	69071625	ENSG00000162341.16|TPCN2|CSTF2T|CSTF2T	901	+	3.5769491	1.0043089	-1.0	-1.0
chr11	69122914	69123019	ENSG00000162341.16|TPCN2|CSTF2T|CSTF2T	901	+	4.515779	1.0043089	-1.0	-1.0
chr11	69065082	69067497	ENSG00000162341.16|TPCN2|CSTF2T|CSTF2T	973	+	3.956763	1.5753709	-1.0	-1.0
chr11	69154986	69155086	ENSG00000162341.16|TPCN2|CSTF2T|CSTF2T	901	+	4.5254235	1.0043089	-1.0	-1.0
chr11	69107664	69107764	ENSG00000162341.16|TPCN2|CSTF2T|CSTF2T	901	+	4.5254235	1.0043089	-1.0	-1.0
chr11	69073316	69073451	ENSG00000162341.16|TPCN2|CSTF2T|CSTF2T	901	+	4.564292	1.0043089	-1.0	-1.0
chr11	69115439	69115569	ENSG00000162341.16|TPCN2|CSTF2T|CSTF2T	901	+	5.712342	1.0043089	-1.0	-1.0
chr11	69062379	69062859	ENSG00000162341.16|TPCN2|CSTF2T|CSTF2T	961	+	6.0566325	1.4094163	-1.0	-1.0
chr11	69085847	69085930	ENSG00000162341.16|TPCN2|CSTF2T|CSTF2T	905	+	5.916035	1.0225282	-1.0	-1.0
chr11	69049201	69049461	ENSG00000162341.16|TPCN2|CSTF2T|CSTF2T	901	+	5.4312973	1.0043089	-1.0	-1.0
chr11	69102434	69102754	ENSG00000162341.16|TPCN2|CSTF2T|CSTF2T	932	+	4.8702126	1.1670179	-1.0	-1.0
chr11	69115024	69115154	ENSG00000162341.16|TPCN2|CSTF2T|CSTF2T	901	+	4.5254235	1.0043089	-1.0	-1.0
chr11	69061084	69062379	ENSG00000162341.16|TPCN2|CSTF2T|CSTF2T	918	+	5.1100154	1.0870712	-1.0	-1.0
chr11	69054162	69054267	ENSG00000162341.16|TPCN2|CSTF2T|CSTF2T	901	+	4.5060687	1.0043089	-1.0	-1.0
chr11	69105129	69105244	ENSG00000162341.16|TPCN2|CSTF2T|CSTF2T	901	+	5.3809905	1.0043089	-1.0	-1.0
chr11	69085752	69085847	ENSG00000162341.16|TPCN2|CSTF2T|CSTF2T	959	+	3.0856245	1.3823688	-1.0	-1.0
chr11	69120064	69120164	ENSG00000162341.16|TPCN2|CSTF2T|CSTF2T	901	+	4.5254235	1.0043089	-1.0	-1.0
chr11	69063335	69063580	ENSG00000162341.16|TPCN2|CSTF2T|CSTF2T	949	+	5.533711	1.2890428	-1.0	-1.0
chr11	69159191	69159291	ENSG00000162341.16|TPCN2|CSTF2T|CSTF2T	901	+	4.5254235	1.0043089	-1.0	-1.0
chr11	69063894	69063967	ENSG00000162341.16|TPCN2|CSTF2T|CSTF2T	942	+	3.9567788	1.2362865	-1.0	-1.0
chr11	69101904	69102284	ENSG00000162341.16|TPCN2|CSTF2T|CSTF2T	926	+	4.948827	1.1319195	-1.0	-1.0
chr11	69114274	69114419	ENSG00000162341.16|TPCN2|CSTF2T|CSTF2T	901	+	5.0912204	1.0043089	-1.0	-1.0
chr11	69097999	69098114	ENSG00000162341.16|TPCN2|CSTF2T|CSTF2T	901	+	5.374119	1.0043089	-1.0	-1.0
chr11	69111389	69111539	ENSG00000162341.16|TPCN2|CSTF2T|CSTF2T	901	+	4.515779	1.0043089	-1.0	-1.0
chr11	69121399	69121954	ENSG00000162341.16|TPCN2|CSTF2T|CSTF2T	925	+	5.0824394	1.1249235	-1.0	-1.0
chr11	69100604	69100744	ENSG00000162341.16|TPCN2|CSTF2T|CSTF2T	901	+	5.546324	1.0043089	-1.0	-1.0
chr11	69115794	69116039	ENSG00000162341.16|TPCN2|CSTF2T|CSTF2T	901	+	5.627511	1.0043089	-1.0	-1.0
chr11	69060549	69061039	ENSG00000162341.16|TPCN2|CSTF2T|CSTF2T	918	+	4.5655913	1.0865068	-1.0	-1.0
chr11	69053596	69053696	ENSG00000162341.16|TPCN2|CSTF2T|CSTF2T	901	+	4.5254235	1.0043089	-1.0	-1.0
chr11	69079883	69080143	ENSG00000162341.16|TPCN2|CSTF2T|CSTF2T	935	+	3.9335876	1.1849834	-1.0	-1.0
chr11	69083264	69083939	ENSG00000162341.16|TPCN2|CSTF2T|CSTF2T	980	+	5.3796525	1.6920685	-1.0	-1.0
chr11	69122399	69122699	ENSG00000162341.16|TPCN2|CSTF2T|CSTF2T	927	+	5.6838803	1.1350161	-1.0	-1.0
chr11	69096559	69096664	ENSG00000162341.16|TPCN2|CSTF2T|CSTF2T	901	+	5.208522	1.0043089	-1.0	-1.0
chr11	69123059	69123229	ENSG00000162341.16|TPCN2|CSTF2T|CSTF2T	901	+	5.3678503	1.0043089	-1.0	-1.0
chr11	69053096	69053206	ENSG00000162341.16|TPCN2|CSTF2T|CSTF2T	901	+	5.3541718	1.0043089	-1.0	-1.0
chr11	69062990	69063225	ENSG00000162341.16|TPCN2|CSTF2T|CSTF2T	957	+	5.852776	1.366236	-1.0	-1.0
chr11	69074856	69075051	ENSG00000162341.16|TPCN2|CSTF2T|CSTF2T	901	+	4.571952	1.0043089	-1.0	-1.0
chr11	69086390	69086522	ENSG00000162341.16|TPCN2|CSTF2T|CSTF2T	941	+	3.6018128	1.2291744	-1.0	-1.0
chr11	69116699	69116914	ENSG00000162341.16|TPCN2|CSTF2T|CSTF2T	901	+	4.945632	1.0043089	-1.0	-1.0
chr11	69113119	69113229	ENSG00000162341.16|TPCN2|CSTF2T|CSTF2T	901	+	4.5060687	1.0043089	-1.0	-1.0
chr11	69095804	69095969	ENSG00000162341.16|TPCN2|CSTF2T|CSTF2T	936	+	5.268301	1.1909573	-1.0	-1.0
chr11	69094659	69095549	ENSG00000162341.16|TPCN2|CSTF2T|CSTF2T	915	+	4.7043104	1.0728658	-1.0	-1.0
chr11	69084016	69085209	ENSG00000162341.16|TPCN2|CSTF2T|CSTF2T	979	+	4.206411	1.6833061	-1.0	-1.0
chr11	69108224	69108329	ENSG00000162341.16|TPCN2|CSTF2T|CSTF2T	901	+	4.515779	1.0043089	-1.0	-1.0
chr11	69076056	69076681	ENSG00000162341.16|TPCN2|CSTF2T|CSTF2T	930	+	4.329887	1.1575127	-1.0	-1.0
chr11	69051456	69051566	ENSG00000162341.16|TPCN2|CSTF2T|CSTF2T	901	+	5.21147	1.0043089	-1.0	-1.0
chr11	69106339	69106519	ENSG00000162341.16|TPCN2|CSTF2T|CSTF2T	901	+	5.2174063	1.0043089	-1.0	-1.0
chr11	69051741	69051871	ENSG00000162341.16|TPCN2|CSTF2T|CSTF2T	901	+	5.2806964	1.0043089	-1.0	-1.0
chr11	69104254	69104354	ENSG00000162341.16|TPCN2|CSTF2T|CSTF2T	901	+	5.205573	1.0043089	-1.0	-1.0
chr11	69080183	69081399	ENSG00000162341.16|TPCN2|CSTF2T|CSTF2T	977	+	5.2036033	1.6290804	-1.0	-1.0
chr11	69113929	69114069	ENSG00000162341.16|TPCN2|CSTF2T|CSTF2T	901	+	4.5254235	1.0043089	-1.0	-1.0
chr11	69079291	69079461	ENSG00000162341.16|TPCN2|CSTF2T|CSTF2T	916	+	3.373737	1.0778205	-1.0	-1.0
chr11	69058089	69058284	ENSG00000162341.16|TPCN2|CSTF2T|CSTF2T	950	+	5.898239	1.3001543	-1.0	-1.0
chr11	69051951	69052241	ENSG00000162341.16|TPCN2|CSTF2T|CSTF2T	901	+	5.31347	1.004805	-1.0	-1.0
chr11	69096294	69096484	ENSG00000162341.16|TPCN2|CSTF2T|CSTF2T	901	+	5.56945	1.0043089	-1.0	-1.0
chr11	69117594	69117774	ENSG00000162341.16|TPCN2|CSTF2T|CSTF2T	901	+	4.967081	1.0043089	-1.0	-1.0
chr11	69079696	69079871	ENSG00000162341.16|TPCN2|CSTF2T|CSTF2T	901	+	5.2104874	1.0043089	-1.0	-1.0
chr11	69116244	69116344	ENSG00000162341.16|TPCN2|CSTF2T|CSTF2T	901	+	5.2174063	1.0043089	-1.0	-1.0
chr11	69100749	69100974	ENSG00000162341.16|TPCN2|CSTF2T|CSTF2T	952	+	5.7122116	1.3143718	-1.0	-1.0
chr11	69072718	69072838	ENSG00000162341.16|TPCN2|CSTF2T|CSTF2T	901	+	4.8566666	1.0043089	-1.0	-1.0
chr11	69100354	69100589	ENSG00000162341.16|TPCN2|CSTF2T|CSTF2T	915	+	5.7421393	1.0711472	-1.0	-1.0
chr11	69104739	69105094	ENSG00000162341.16|TPCN2|CSTF2T|CSTF2T	937	+	5.888951	1.2028363	-1.0	-1.0
chr11	69099374	69099479	ENSG00000162341.16|TPCN2|CSTF2T|CSTF2T	901	+	4.5254235	1.0043089	-1.0	-1.0
chr11	69095969	69096149	ENSG00000162341.16|TPCN2|CSTF2T|CSTF2T	907	+	5.574254	1.0337461	-1.0	-1.0
chr11	69060154	69060404	ENSG00000162341.16|TPCN2|CSTF2T|CSTF2T	954	+	5.581129	1.3417263	-1.0	-1.0
chr11	69122774	69122874	ENSG00000162341.16|TPCN2|CSTF2T|CSTF2T	901	+	5.6789403	1.0043089	-1.0	-1.0
chr11	69088649	69089244	ENSG00000162341.16|TPCN2|CSTF2T|CSTF2T	959	+	3.720247	1.3841522	-1.0	-1.0
chr11	69094459	69094654	ENSG00000162341.16|TPCN2|CSTF2T|CSTF2T	901	+	4.8604884	1.0043089	-1.0	-1.0
chr11	69099189	69099334	ENSG00000162341.16|TPCN2|CSTF2T|CSTF2T	901	+	5.4551334	1.0043089	-1.0	-1.0
chr11	69107954	69108139	ENSG00000162341.16|TPCN2|CSTF2T|CSTF2T	901	+	5.8054013	1.0053211	-1.0	-1.0
chr11	69096764	69097894	ENSG00000162341.16|TPCN2|CSTF2T|CSTF2T	972	+	5.6800776	1.5547073	-1.0	-1.0
chr11	69072028	69072563	ENSG00000162341.16|TPCN2|CSTF2T|CSTF2T	903	+	5.4839363	1.0143195	-1.0	-1.0
chr11	69073001	69073146	ENSG00000162341.16|TPCN2|CSTF2T|CSTF2T	901	+	5.379878	1.0043089	-1.0	-1.0
chr11	69105334	69105614	ENSG00000162341.16|TPCN2|CSTF2T|CSTF2T	901	+	5.4511895	1.0043089	-1.0	-1.0
chr11	69077491	69077591	ENSG00000162341.16|TPCN2|CSTF2T|CSTF2T	901	+	4.515779	1.0043089	-1.0	-1.0
chr11	69102899	69103154	ENSG00000162341.16|TPCN2|CSTF2T|CSTF2T	925	+	4.8482943	1.1276689	-1.0	-1.0
chr11	69120494	69120659	ENSG00000162341.16|TPCN2|CSTF2T|CSTF2T	901	+	5.581652	1.0043089	-1.0	-1.0
chr11	69092329	69092469	ENSG00000162341.16|TPCN2|CSTF2T|CSTF2T	901	+	5.699003	1.0043089	-1.0	-1.0
chr11	69081499	69082194	ENSG00000162341.16|TPCN2|CSTF2T|CSTF2T	960	+	4.4426165	1.3941289	-1.0	-1.0
chr11	69108554	69108659	ENSG00000162341.16|TPCN2|CSTF2T|CSTF2T	901	+	4.5254235	1.0043089	-1.0	-1.0
chr11	69053281	69053426	ENSG00000162341.16|TPCN2|CSTF2T|CSTF2T	901	+	5.4655695	1.0043089	-1.0	-1.0
chr11	69059314	69060144	ENSG00000162341.16|TPCN2|CSTF2T|CSTF2T	925	+	5.3026304	1.1273222	-1.0	-1.0
chr11	69100169	69100349	ENSG00000162341.16|TPCN2|CSTF2T|CSTF2T	937	+	4.580926	1.1989594	-1.0	-1.0
chr11	69099794	69100019	ENSG00000162341.16|TPCN2|CSTF2T|CSTF2T	941	+	5.856626	1.2310208	-1.0	-1.0
chr11	69058874	69059114	ENSG00000162341.16|TPCN2|CSTF2T|CSTF2T	901	+	5.019898	1.0043089	-1.0	-1.0
chr11	69057709	69058029	ENSG00000162341.16|TPCN2|CSTF2T|CSTF2T	901	+	4.8373446	1.0043089	-1.0	-1.0
chr11	69074246	69074346	ENSG00000162341.16|TPCN2|CSTF2T|CSTF2T	901	+	5.424322	1.0043089	-1.0	-1.0
chr11	69074566	69074666	ENSG00000162341.16|TPCN2|CSTF2T|CSTF2T	901	+	4.5254235	1.0043089	-1.0	-1.0
chr11	69087566	69087666	ENSG00000162341.16|TPCN2|CSTF2T|CSTF2T	901	+	5.3793325	1.0043089	-1.0	-1.0
chr11	69085286	69085666	ENSG00000162341.16|TPCN2|CSTF2T|CSTF2T	951	+	3.6939032	1.3096255	-1.0	-1.0
chr11	69086629	69087034	ENSG00000162341.16|TPCN2|CSTF2T|CSTF2T	948	+	4.004824	1.2800211	-1.0	-1.0
chr11	69085955	69086310	ENSG00000162341.16|TPCN2|CSTF2T|CSTF2T	973	+	4.9361553	1.5717305	-1.0	-1.0
chr11	69102784	69102884	ENSG00000162341.16|TPCN2|CSTF2T|CSTF2T	901	+	5.2174063	1.0043089	-1.0	-1.0
chr11	69074111	69074216	ENSG00000162341.16|TPCN2|CSTF2T|CSTF2T	901	+	4.5254235	1.0043089	-1.0	-1.0
chr11	69054565	69054700	ENSG00000162341.16|TPCN2|CSTF2T|CSTF2T	901	+	4.8915687	1.0043089	-1.0	-1.0
chr11	69104629	69104734	ENSG00000162341.16|TPCN2|CSTF2T|CSTF2T	901	+	5.371521	1.0043089	-1.0	-1.0
chr11	69076716	69077246	ENSG00000162341.16|TPCN2|CSTF2T|CSTF2T	946	+	4.246114	1.2648256	-1.0	-1.0
chr11	69087874	69088044	ENSG00000162341.16|TPCN2|CSTF2T|CSTF2T	923	+	3.5958984	1.1150914	-1.0	-1.0
chr11	69123874	69124079	ENSG00000162341.16|TPCN2|CSTF2T|CSTF2T	932	+	5.5714235	1.1676949	-1.0	-1.0
chr11	69052526	69052836	ENSG00000162341.16|TPCN2|CSTF2T|CSTF2T	901	+	5.5647078	1.0043089	-1.0	-1.0
chr11	69113384	69113579	ENSG00000162341.16|TPCN2|CSTF2T|CSTF2T	901	+	5.038494	1.0043089	-1.0	-1.0
chr11	69079051	69079286	ENSG00000162341.16|TPCN2|CSTF2T|CSTF2T	910	+	3.5681286	1.0472789	-1.0	-1.0
chr11	69063600	69063835	ENSG00000162341.16|TPCN2|CSTF2T|CSTF2T	901	+	4.4993253	1.0043089	-1.0	-1.0
chr11	69103329	69103549	ENSG00000162341.16|TPCN2|CSTF2T|CSTF2T	908	+	4.0290194	1.0349016	-1.0	-1.0
chr11	69099589	69099689	ENSG00000162341.16|TPCN2|CSTF2T|CSTF2T	901	+	4.5254235	1.0043089	-1.0	-1.0
chr11	69107214	69107359	ENSG00000162341.16|TPCN2|CSTF2T|CSTF2T	901	+	5.0399585	1.0043089	-1.0	-1.0
chr11	69051586	69051721	ENSG00000162341.16|TPCN2|CSTF2T|CSTF2T	901	+	5.2174063	1.0043089	-1.0	-1.0
chr11	69122034	69122244	ENSG00000162341.16|TPCN2|CSTF2T|CSTF2T	971	+	6.262096	1.5375073	-1.0	-1.0
chr11	69052926	69053041	ENSG00000162341.16|TPCN2|CSTF2T|CSTF2T	901	+	5.433555	1.0043089	-1.0	-1.0
chr11	69115569	69115734	ENSG00000162341.16|TPCN2|CSTF2T|CSTF2T	955	+	6.0720067	1.351519	-1.0	-1.0
chr11	69063967	69064832	ENSG00000162341.16|TPCN2|CSTF2T|CSTF2T	951	+	3.6583817	1.3063893	-1.0	-1.0
chr11	69093704	69093849	ENSG00000162341.16|TPCN2|CSTF2T|CSTF2T	901	+	4.6254773	1.0043089	-1.0	-1.0
chr11	69123244	69123524	ENSG00000162341.16|TPCN2|CSTF2T|CSTF2T	931	+	5.8175316	1.160045	-1.0	-1.0
chr11	69073756	69073921	ENSG00000162341.16|TPCN2|CSTF2T|CSTF2T	901	+	4.523012	1.0043089	-1.0	-1.0
chr11	69116059	69116164	ENSG00000162341.16|TPCN2|CSTF2T|CSTF2T	901	+	4.515779	1.0043089	-1.0	-1.0
chr11	69071730	69071890	ENSG00000162341.16|TPCN2|CSTF2T|CSTF2T	901	+	5.402537	1.0043089	-1.0	-1.0
chr11	69049776	69049881	ENSG00000162341.16|TPCN2|CSTF2T|CSTF2T	901	+	5.4065547	1.0043089	-1.0	-1.0
chr11	69086522	69086604	ENSG00000162341.16|TPCN2|CSTF2T|CSTF2T	901	+	5.665976	1.0043089	-1.0	-1.0
chr11	69058349	69058624	ENSG00000162341.16|TPCN2|CSTF2T|CSTF2T	901	+	5.561007	1.0043089	-1.0	-1.0
chr11	69083014	69083144	ENSG00000162341.16|TPCN2|CSTF2T|CSTF2T	901	+	5.4931793	1.0043089	-1.0	-1.0
chr11	69093994	69094289	ENSG00000162341.16|TPCN2|CSTF2T|CSTF2T	921	+	4.512792	1.1019311	-1.0	-1.0
chr11	69087206	69087366	ENSG00000162341.16|TPCN2|CSTF2T|CSTF2T	983	+	6.396575	1.7654915	-1.0	-1.0
chr11	69112024	69112124	ENSG00000162341.16|TPCN2|CSTF2T|CSTF2T	901	+	4.5254235	1.0043089	-1.0	-1.0
chr11	69088249	69088389	ENSG00000162341.16|TPCN2|CSTF2T|CSTF2T	901	+	3.199515	1.0043089	-1.0	-1.0
chr11	69053766	69053886	ENSG00000162341.16|TPCN2|CSTF2T|CSTF2T	901	+	4.5060687	1.0043089	-1.0	-1.0
chr11	69089979	69090189	ENSG00000162341.16|TPCN2|CSTF2T|CSTF2T	901	+	5.575884	1.0043089	-1.0	-1.0
chr11	69077246	69077456	ENSG00000162341.16|TPCN2|CSTF2T|CSTF2T	916	+	4.0874567	1.0750713	-1.0	-1.0
chr11	69105809	69106029	ENSG00000162341.16|TPCN2|CSTF2T|CSTF2T	901	+	5.499423	1.0043089	-1.0	-1.0
chr11	69105342	69105612	ENSG00000260895.1|AP003071.1|CSTF2T|CSTF2T	901	+	5.510684	1.0043089	-1.0	-1.0
chr11	69106337	69106517	ENSG00000260895.1|AP003071.1|CSTF2T|CSTF2T	901	+	5.2174063	1.0043089	-1.0	-1.0
chr11	69107942	69108137	ENSG00000260895.1|AP003071.1|CSTF2T|CSTF2T	901	+	5.759161	1.0043089	-1.0	-1.0
chr11	69104627	69104732	ENSG00000260895.1|AP003071.1|CSTF2T|CSTF2T	901	+	5.4116087	1.0043089	-1.0	-1.0
chr11	69103572	69103672	ENSG00000260895.1|AP003071.1|CSTF2T|CSTF2T	901	+	4.515779	1.0043089	-1.0	-1.0
chr11	69107062	69107162	ENSG00000260895.1|AP003071.1|CSTF2T|CSTF2T	901	+	4.515779	1.0043089	-1.0	-1.0
chr11	69104737	69105102	ENSG00000260895.1|AP003071.1|CSTF2T|CSTF2T	936	+	5.8495307	1.1932766	-1.0	-1.0
chr11	69108227	69108327	ENSG00000260895.1|AP003071.1|CSTF2T|CSTF2T	901	+	4.515779	1.0043089	-1.0	-1.0
chr11	69108557	69108657	ENSG00000260895.1|AP003071.1|CSTF2T|CSTF2T	901	+	4.5254235	1.0043089	-1.0	-1.0
chr11	69105132	69105247	ENSG00000260895.1|AP003071.1|CSTF2T|CSTF2T	901	+	5.399805	1.0043089	-1.0	-1.0
chr11	69104252	69104352	ENSG00000260895.1|AP003071.1|CSTF2T|CSTF2T	901	+	5.205573	1.0043089	-1.0	-1.0
chr11	69106767	69106867	ENSG00000260895.1|AP003071.1|CSTF2T|CSTF2T	901	+	5.2174063	1.0043089	-1.0	-1.0
chr11	69107247	69107397	ENSG00000260895.1|AP003071.1|CSTF2T|CSTF2T	901	+	5.22961	1.0043089	-1.0	-1.0
chr11	69105812	69106032	ENSG00000260895.1|AP003071.1|CSTF2T|CSTF2T	902	+	5.508019	1.0072773	-1.0	-1.0
chr11	69641926	69642226	ENSG00000110092.3|CCND1|CSTF2T|CSTF2T	962	+	4.3344207	1.4171027	-1.0	-1.0
chr11	69641631	69641831	ENSG00000110092.3|CCND1|CSTF2T|CSTF2T	976	+	3.9769163	1.623194	-1.0	-1.0
chr11	69650585	69650770	ENSG00000110092.3|CCND1|CSTF2T|CSTF2T	901	+	5.576551	1.0043089	-1.0	-1.0
chr11	69644288	69647118	ENSG00000110092.3|CCND1|CSTF2T|CSTF2T	950	+	3.0101707	1.2990038	-1.0	-1.0
chr11	69650240	69650515	ENSG00000110092.3|CCND1|CSTF2T|CSTF2T	936	+	4.238344	1.1934808	-1.0	-1.0
chr11	69649035	69649225	ENSG00000110092.3|CCND1|CSTF2T|CSTF2T	906	+	2.8333852	1.0258691	-1.0	-1.0
chr11	69649950	69650070	ENSG00000110092.3|CCND1|CSTF2T|CSTF2T	902	+	2.88717	1.0088744	-1.0	-1.0
chr11	69642596	69642746	ENSG00000110092.3|CCND1|CSTF2T|CSTF2T	901	+	3.2298975	1.0043089	-1.0	-1.0
chr11	69642306	69642496	ENSG00000110092.3|CCND1|CSTF2T|CSTF2T	930	+	3.3992553	1.1531793	-1.0	-1.0
chr11	69647133	69647553	ENSG00000110092.3|CCND1|CSTF2T|CSTF2T	950	+	3.2776303	1.2997092	-1.0	-1.0
chr11	69647658	69647758	ENSG00000110092.3|CCND1|CSTF2T|CSTF2T	901	+	5.1879096	1.0043089	-1.0	-1.0
chr11	69650100	69650215	ENSG00000110092.3|CCND1|CSTF2T|CSTF2T	901	+	3.1090994	1.0038644	-1.0	-1.0
chr11	69650775	69650965	ENSG00000110092.3|CCND1|CSTF2T|CSTF2T	907	+	2.7943108	1.0297989	-1.0	-1.0
chr11	69649660	69649760	ENSG00000110092.3|CCND1|CSTF2T|CSTF2T	900	+	2.4881332	1.0016326	-1.0	-1.0
chr11	69648136	69648240	ENSG00000110092.3|CCND1|CSTF2T|CSTF2T	901	+	3.6311646	1.0043089	-1.0	-1.0
chr11	69670628	69670793	ENSG00000149716.12|ORAOV1|CSTF2T|CSTF2T	901	-	4.685288	1.0043089	-1.0	-1.0
chr11	69657059	69657219	ENSG00000149716.12|ORAOV1|CSTF2T|CSTF2T	901	-	5.2976604	1.0043089	-1.0	-1.0
chr11	69664650	69664785	ENSG00000149716.12|ORAOV1|CSTF2T|CSTF2T	901	-	4.8625593	1.0043089	-1.0	-1.0
chr11	69662840	69662950	ENSG00000149716.12|ORAOV1|CSTF2T|CSTF2T	901	-	4.9998345	1.0043089	-1.0	-1.0
chr11	69662080	69662195	ENSG00000149716.12|ORAOV1|CSTF2T|CSTF2T	901	-	4.5254235	1.0043089	-1.0	-1.0
chr11	69659275	69659420	ENSG00000149716.12|ORAOV1|CSTF2T|CSTF2T	901	-	4.504105	1.0043089	-1.0	-1.0
chr11	69665375	69665485	ENSG00000149716.12|ORAOV1|CSTF2T|CSTF2T	901	-	4.5222087	1.0043089	-1.0	-1.0
chr11	69657324	69657584	ENSG00000149716.12|ORAOV1|CSTF2T|CSTF2T	901	-	5.552816	1.0043089	-1.0	-1.0
chr11	69663470	69663595	ENSG00000149716.12|ORAOV1|CSTF2T|CSTF2T	901	-	4.5125422	1.0043089	-1.0	-1.0
chr11	69664325	69664425	ENSG00000149716.12|ORAOV1|CSTF2T|CSTF2T	901	-	4.5254235	1.0043089	-1.0	-1.0
chr11	69657894	69658024	ENSG00000149716.12|ORAOV1|CSTF2T|CSTF2T	901	-	5.4280415	1.0043089	-1.0	-1.0
chr11	69655215	69655315	ENSG00000149716.12|ORAOV1|CSTF2T|CSTF2T	901	-	4.515779	1.0043089	-1.0	-1.0
chr11	69664515	69664615	ENSG00000149716.12|ORAOV1|CSTF2T|CSTF2T	901	-	4.5254235	1.0043089	-1.0	-1.0
chr11	69667012	69667117	ENSG00000149716.12|ORAOV1|CSTF2T|CSTF2T	901	-	5.1938143	1.0043089	-1.0	-1.0
chr11	69657664	69657764	ENSG00000149716.12|ORAOV1|CSTF2T|CSTF2T	901	-	4.515779	1.0043089	-1.0	-1.0
chr11	69660000	69660100	ENSG00000149716.12|ORAOV1|CSTF2T|CSTF2T	901	-	4.4962497	1.0043089	-1.0	-1.0
chr11	69664990	69665090	ENSG00000149716.12|ORAOV1|CSTF2T|CSTF2T	901	-	4.515779	1.0043089	-1.0	-1.0
chr11	69658179	69658430	ENSG00000149716.12|ORAOV1|CSTF2T|CSTF2T	901	-	5.224786	1.0043089	-1.0	-1.0
chr11	69667322	69667507	ENSG00000149716.12|ORAOV1|CSTF2T|CSTF2T	922	-	4.079043	1.1087178	-1.0	-1.0
chr11	70205470	70205570	ENSG00000168040.4|FADD|CSTF2T|CSTF2T	901	+	4.515779	1.0043089	-1.0	-1.0
chr11	70352713	70352938	ENSG00000131626.16|PPFIA1|CSTF2T|CSTF2T	977	+	4.9129267	1.6422837	-1.0	-1.0
chr11	70352573	70352673	ENSG00000131626.16|PPFIA1|CSTF2T|CSTF2T	901	+	4.5060687	1.0043089	-1.0	-1.0
chr11	70302211	70302311	ENSG00000131626.16|PPFIA1|CSTF2T|CSTF2T	901	+	4.5060687	1.0043089	-1.0	-1.0
chr11	70352043	70352143	ENSG00000131626.16|PPFIA1|CSTF2T|CSTF2T	901	+	4.515779	1.0043089	-1.0	-1.0
chr11	70270914	70271194	ENSG00000131626.16|PPFIA1|CSTF2T|CSTF2T	923	+	3.9816525	1.1151617	-1.0	-1.0
chr11	70390797	70391007	ENSG00000246889.2|AP000487.1|CSTF2T|CSTF2T	966	-	6.0882783	1.4736899	-1.0	-1.0
chr11	70384872	70385037	ENSG00000246889.2|AP000487.1|CSTF2T|CSTF2T	901	-	4.523816	1.0043089	-1.0	-1.0
chr11	70420770	70421085	ENSG00000085733.15|CTTN|CSTF2T|CSTF2T	970	+	3.728719	1.5259604	-1.0	-1.0
chr11	70423250	70423555	ENSG00000085733.15|CTTN|CSTF2T|CSTF2T	944	+	3.8139162	1.2500263	-1.0	-1.0
chr11	70414892	70414992	ENSG00000085733.15|CTTN|CSTF2T|CSTF2T	901	+	4.4962497	1.0043089	-1.0	-1.0
chr11	70404319	70404479	ENSG00000085733.15|CTTN|CSTF2T|CSTF2T	914	+	3.3047593	1.0663116	-1.0	-1.0
chr11	70401064	70401184	ENSG00000085733.15|CTTN|CSTF2T|CSTF2T	901	+	5.212954	1.0043089	-1.0	-1.0
chr11	70423575	70425320	ENSG00000085733.15|CTTN|CSTF2T|CSTF2T	974	+	4.775953	1.5884513	-1.0	-1.0
chr11	70398614	70400069	ENSG00000085733.15|CTTN|CSTF2T|CSTF2T	988	+	5.2434087	1.9162718	-1.0	-1.0
chr11	70423000	70423225	ENSG00000085733.15|CTTN|CSTF2T|CSTF2T	970	+	5.020848	1.524292	-1.0	-1.0
chr11	70400079	70400329	ENSG00000085733.15|CTTN|CSTF2T|CSTF2T	943	+	3.8979802	1.24399	-1.0	-1.0
chr11	70400339	70400459	ENSG00000085733.15|CTTN|CSTF2T|CSTF2T	901	+	4.5254235	1.0043089	-1.0	-1.0
chr11	70398478	70398614	ENSG00000085733.15|CTTN|CSTF2T|CSTF2T	940	+	3.484589	1.2204393	-1.0	-1.0
chr11	70664977	70665202	ENSG00000162105.17|SHANK2|CSTF2T|CSTF2T	925	-	3.7313938	1.1222484	-1.0	-1.0
chr11	71056131	71056236	ENSG00000162105.17|SHANK2|CSTF2T|CSTF2T	901	-	4.5254235	1.0043089	-1.0	-1.0
chr11	70554336	70554451	ENSG00000162105.17|SHANK2|CSTF2T|CSTF2T	901	-	2.7686682	1.0041579	-1.0	-1.0
chr11	70641801	70642231	ENSG00000162105.17|SHANK2|CSTF2T|CSTF2T	926	-	3.3702607	1.132934	-1.0	-1.0
chr11	70686303	70687128	ENSG00000162105.17|SHANK2|CSTF2T|CSTF2T	962	-	4.681983	1.4195782	-1.0	-1.0
chr11	70522871	70523041	ENSG00000162105.17|SHANK2|CSTF2T|CSTF2T	928	-	3.5956202	1.1399686	-1.0	-1.0
chr11	70623821	70624531	ENSG00000162105.17|SHANK2|CSTF2T|CSTF2T	945	-	3.3982086	1.2619188	-1.0	-1.0
chr11	70716479	70716579	ENSG00000162105.17|SHANK2|CSTF2T|CSTF2T	901	-	4.5060687	1.0043089	-1.0	-1.0
chr11	71170923	71171023	ENSG00000162105.17|SHANK2|CSTF2T|CSTF2T	901	-	4.515779	1.0043089	-1.0	-1.0
chr11	70677583	70678033	ENSG00000162105.17|SHANK2|CSTF2T|CSTF2T	948	-	5.138287	1.2809535	-1.0	-1.0
chr11	70636026	70636181	ENSG00000162105.17|SHANK2|CSTF2T|CSTF2T	905	-	2.7264793	1.0220134	-1.0	-1.0
chr11	70785394	70785549	ENSG00000162105.17|SHANK2|CSTF2T|CSTF2T	901	-	4.32709	1.0043089	-1.0	-1.0
chr11	71222439	71222549	ENSG00000162105.17|SHANK2|CSTF2T|CSTF2T	901	-	3.503538	1.0043089	-1.0	-1.0
chr11	70880387	70880577	ENSG00000162105.17|SHANK2|CSTF2T|CSTF2T	901	-	5.002708	1.0043089	-1.0	-1.0
chr11	70949277	70950007	ENSG00000162105.17|SHANK2|CSTF2T|CSTF2T	937	-	4.8969216	1.1998118	-1.0	-1.0
chr11	70523391	70523991	ENSG00000162105.17|SHANK2|CSTF2T|CSTF2T	910	-	4.3366313	1.0434692	-1.0	-1.0
chr11	71064333	71064543	ENSG00000162105.17|SHANK2|CSTF2T|CSTF2T	901	-	5.481137	1.0043089	-1.0	-1.0
chr11	70797199	70797389	ENSG00000162105.17|SHANK2|CSTF2T|CSTF2T	923	-	3.5132158	1.1160387	-1.0	-1.0
chr11	70801121	70801241	ENSG00000162105.17|SHANK2|CSTF2T|CSTF2T	901	-	4.523012	1.0043089	-1.0	-1.0
chr11	70688378	70688503	ENSG00000162105.17|SHANK2|CSTF2T|CSTF2T	901	-	2.9970555	1.0043089	-1.0	-1.0
chr11	70678213	70678353	ENSG00000162105.17|SHANK2|CSTF2T|CSTF2T	901	-	5.376023	1.0043089	-1.0	-1.0
chr11	70858437	70858577	ENSG00000162105.17|SHANK2|CSTF2T|CSTF2T	901	-	5.3254805	1.0043089	-1.0	-1.0
chr11	71137567	71137747	ENSG00000162105.17|SHANK2|CSTF2T|CSTF2T	912	-	3.174974	1.0539919	-1.0	-1.0
chr11	71209404	71209654	ENSG00000162105.17|SHANK2|CSTF2T|CSTF2T	922	-	2.9879823	1.1085019	-1.0	-1.0
chr11	70761339	70761479	ENSG00000162105.17|SHANK2|CSTF2T|CSTF2T	916	-	3.6805344	1.0763308	-1.0	-1.0
chr11	70731749	70733204	ENSG00000162105.17|SHANK2|CSTF2T|CSTF2T	956	-	4.1261797	1.3544477	-1.0	-1.0
chr11	70719359	70719469	ENSG00000162105.17|SHANK2|CSTF2T|CSTF2T	901	-	4.510924	1.0043089	-1.0	-1.0
chr11	70626531	70626746	ENSG00000162105.17|SHANK2|CSTF2T|CSTF2T	969	-	5.3960037	1.5138845	-1.0	-1.0
chr11	70791724	70791964	ENSG00000162105.17|SHANK2|CSTF2T|CSTF2T	928	-	4.239848	1.1406554	-1.0	-1.0
chr11	70697763	70698073	ENSG00000162105.17|SHANK2|CSTF2T|CSTF2T	942	-	4.3230915	1.2363716	-1.0	-1.0
chr11	71223694	71224159	ENSG00000162105.17|SHANK2|CSTF2T|CSTF2T	911	-	3.2266846	1.0526571	-1.0	-1.0
chr11	70664472	70664572	ENSG00000162105.17|SHANK2|CSTF2T|CSTF2T	901	-	3.5042965	1.0043089	-1.0	-1.0
chr11	70721089	70721294	ENSG00000162105.17|SHANK2|CSTF2T|CSTF2T	901	-	4.7991366	1.0043089	-1.0	-1.0
chr11	71238714	71238819	ENSG00000162105.17|SHANK2|CSTF2T|CSTF2T	901	-	4.4962497	1.0043089	-1.0	-1.0
chr11	70815416	70815556	ENSG00000162105.17|SHANK2|CSTF2T|CSTF2T	901	-	5.7814307	1.0043089	-1.0	-1.0
chr11	70614586	70614686	ENSG00000162105.17|SHANK2|CSTF2T|CSTF2T	901	-	3.4371753	1.0043089	-1.0	-1.0
chr11	70546486	70547101	ENSG00000162105.17|SHANK2|CSTF2T|CSTF2T	941	-	4.3619666	1.2308496	-1.0	-1.0
chr11	70850972	70851072	ENSG00000162105.17|SHANK2|CSTF2T|CSTF2T	901	-	4.4962497	1.0043089	-1.0	-1.0
chr11	70868932	70869077	ENSG00000162105.17|SHANK2|CSTF2T|CSTF2T	901	-	5.522961	1.0043089	-1.0	-1.0
chr11	70572201	70572301	ENSG00000162105.17|SHANK2|CSTF2T|CSTF2T	901	-	4.5060687	1.0043089	-1.0	-1.0
chr11	70540156	70540671	ENSG00000162105.17|SHANK2|CSTF2T|CSTF2T	946	-	3.3726816	1.2698807	-1.0	-1.0
chr11	70618911	70619211	ENSG00000162105.17|SHANK2|CSTF2T|CSTF2T	929	-	3.2883549	1.1478469	-1.0	-1.0
chr11	70806441	70806541	ENSG00000162105.17|SHANK2|CSTF2T|CSTF2T	901	-	4.4962497	1.0043089	-1.0	-1.0
chr11	70887887	70887992	ENSG00000162105.17|SHANK2|CSTF2T|CSTF2T	901	-	5.4967127	1.0043089	-1.0	-1.0
chr11	70866852	70867012	ENSG00000162105.17|SHANK2|CSTF2T|CSTF2T	901	-	4.053844	1.0043089	-1.0	-1.0
chr11	70609946	70610211	ENSG00000162105.17|SHANK2|CSTF2T|CSTF2T	956	-	3.2560642	1.3559321	-1.0	-1.0
chr11	70819276	70819481	ENSG00000162105.17|SHANK2|CSTF2T|CSTF2T	906	-	4.7771735	1.0277501	-1.0	-1.0
chr11	70826481	70826721	ENSG00000162105.17|SHANK2|CSTF2T|CSTF2T	901	-	3.2991178	1.0043089	-1.0	-1.0
chr11	70879997	70880107	ENSG00000162105.17|SHANK2|CSTF2T|CSTF2T	901	-	4.3931646	1.0043089	-1.0	-1.0
chr11	70554061	70554226	ENSG00000162105.17|SHANK2|CSTF2T|CSTF2T	901	-	3.608329	1.0043089	-1.0	-1.0
chr11	70817211	70817316	ENSG00000162105.17|SHANK2|CSTF2T|CSTF2T	901	-	5.199695	1.0043089	-1.0	-1.0
chr11	71216024	71216194	ENSG00000162105.17|SHANK2|CSTF2T|CSTF2T	901	-	2.8329473	1.0040292	-1.0	-1.0
chr11	70552606	70553086	ENSG00000162105.17|SHANK2|CSTF2T|CSTF2T	901	-	3.1799479	1.0043089	-1.0	-1.0
chr11	71246524	71246689	ENSG00000162105.17|SHANK2|CSTF2T|CSTF2T	901	-	3.4217217	1.0043089	-1.0	-1.0
chr11	70526191	70526321	ENSG00000162105.17|SHANK2|CSTF2T|CSTF2T	901	-	5.5097556	1.0043089	-1.0	-1.0
chr11	71191414	71191629	ENSG00000162105.17|SHANK2|CSTF2T|CSTF2T	901	-	3.0117118	1.0038095	-1.0	-1.0
chr11	70843812	70843912	ENSG00000162105.17|SHANK2|CSTF2T|CSTF2T	901	-	4.5060687	1.0043089	-1.0	-1.0
chr11	71059748	71059848	ENSG00000162105.17|SHANK2|CSTF2T|CSTF2T	901	-	4.5060687	1.0043089	-1.0	-1.0
chr11	70685348	70686098	ENSG00000162105.17|SHANK2|CSTF2T|CSTF2T	957	-	4.982079	1.3659908	-1.0	-1.0
chr11	70689018	70689213	ENSG00000162105.17|SHANK2|CSTF2T|CSTF2T	901	-	5.1575556	1.0043089	-1.0	-1.0
chr11	70611981	70612326	ENSG00000162105.17|SHANK2|CSTF2T|CSTF2T	921	-	2.9382172	1.1017265	-1.0	-1.0
chr11	70828397	70828497	ENSG00000162105.17|SHANK2|CSTF2T|CSTF2T	901	-	4.5254235	1.0043089	-1.0	-1.0
chr11	70550931	70551116	ENSG00000162105.17|SHANK2|CSTF2T|CSTF2T	901	-	3.3009923	1.0043089	-1.0	-1.0
chr11	70628421	70628666	ENSG00000162105.17|SHANK2|CSTF2T|CSTF2T	910	-	3.0677862	1.0438598	-1.0	-1.0
chr11	70806171	70806366	ENSG00000162105.17|SHANK2|CSTF2T|CSTF2T	901	-	5.065052	1.0043089	-1.0	-1.0
chr11	70902427	70902622	ENSG00000162105.17|SHANK2|CSTF2T|CSTF2T	901	-	4.949024	1.0043089	-1.0	-1.0
chr11	70688133	70688353	ENSG00000162105.17|SHANK2|CSTF2T|CSTF2T	957	-	3.9528496	1.3658377	-1.0	-1.0
chr11	70730019	70730119	ENSG00000162105.17|SHANK2|CSTF2T|CSTF2T	901	-	4.5254235	1.0043089	-1.0	-1.0
chr11	70792359	70792459	ENSG00000162105.17|SHANK2|CSTF2T|CSTF2T	901	-	4.4962497	1.0043089	-1.0	-1.0
chr11	71202644	71202884	ENSG00000162105.17|SHANK2|CSTF2T|CSTF2T	955	-	4.815035	1.3463515	-1.0	-1.0
chr11	70526921	70527116	ENSG00000162105.17|SHANK2|CSTF2T|CSTF2T	941	-	3.1250215	1.230017	-1.0	-1.0
chr11	71145972	71146107	ENSG00000162105.17|SHANK2|CSTF2T|CSTF2T	929	-	4.5651093	1.1483457	-1.0	-1.0
chr11	70592691	70592976	ENSG00000162105.17|SHANK2|CSTF2T|CSTF2T	926	-	3.2442863	1.1322856	-1.0	-1.0
chr11	71071448	71071558	ENSG00000162105.17|SHANK2|CSTF2T|CSTF2T	901	-	4.5060687	1.0043089	-1.0	-1.0
chr11	70500280	70500410	ENSG00000162105.17|SHANK2|CSTF2T|CSTF2T	901	-	4.507456	1.0043089	-1.0	-1.0
chr11	70903972	70904077	ENSG00000162105.17|SHANK2|CSTF2T|CSTF2T	901	-	4.515779	1.0043089	-1.0	-1.0
chr11	70551451	70551591	ENSG00000162105.17|SHANK2|CSTF2T|CSTF2T	904	-	2.8731482	1.0184277	-1.0	-1.0
chr11	70701764	70701879	ENSG00000162105.17|SHANK2|CSTF2T|CSTF2T	901	-	5.5337143	1.0043089	-1.0	-1.0
chr11	70575626	70575726	ENSG00000162105.17|SHANK2|CSTF2T|CSTF2T	901	-	5.199695	1.0043089	-1.0	-1.0
chr11	70625201	70625526	ENSG00000162105.17|SHANK2|CSTF2T|CSTF2T	931	-	3.0776093	1.1595024	-1.0	-1.0
chr11	70557816	70557986	ENSG00000162105.17|SHANK2|CSTF2T|CSTF2T	915	-	3.4830732	1.0680782	-1.0	-1.0
chr11	70859707	70859847	ENSG00000162105.17|SHANK2|CSTF2T|CSTF2T	901	-	4.523816	1.0043089	-1.0	-1.0
chr11	70650366	70650526	ENSG00000162105.17|SHANK2|CSTF2T|CSTF2T	922	-	3.3778977	1.1065277	-1.0	-1.0
chr11	70703504	70703609	ENSG00000162105.17|SHANK2|CSTF2T|CSTF2T	901	-	2.8616366	1.0043089	-1.0	-1.0
chr11	70718304	70718404	ENSG00000162105.17|SHANK2|CSTF2T|CSTF2T	901	-	4.5254235	1.0043089	-1.0	-1.0
chr11	70726424	70726539	ENSG00000162105.17|SHANK2|CSTF2T|CSTF2T	901	-	4.5060687	1.0043089	-1.0	-1.0
chr11	70938122	70938222	ENSG00000162105.17|SHANK2|CSTF2T|CSTF2T	901	-	4.4962497	1.0043089	-1.0	-1.0
chr11	70559086	70559191	ENSG00000162105.17|SHANK2|CSTF2T|CSTF2T	901	-	5.4091525	1.0043089	-1.0	-1.0
chr11	70954606	70954711	ENSG00000162105.17|SHANK2|CSTF2T|CSTF2T	901	-	4.510924	1.0043089	-1.0	-1.0
chr11	70778594	70778694	ENSG00000162105.17|SHANK2|CSTF2T|CSTF2T	901	-	3.565145	1.0043089	-1.0	-1.0
chr11	71076740	71076860	ENSG00000162105.17|SHANK2|CSTF2T|CSTF2T	901	-	4.5254235	1.0043089	-1.0	-1.0
chr11	70578756	70579091	ENSG00000162105.17|SHANK2|CSTF2T|CSTF2T	989	-	4.789753	1.967619	-1.0	-1.0
chr11	70542201	70542341	ENSG00000162105.17|SHANK2|CSTF2T|CSTF2T	901	-	5.5226455	1.0043089	-1.0	-1.0
chr11	70504781	70504996	ENSG00000162105.17|SHANK2|CSTF2T|CSTF2T	901	-	5.3777566	1.0043089	-1.0	-1.0
chr11	70784454	70785089	ENSG00000162105.17|SHANK2|CSTF2T|CSTF2T	934	-	3.6383789	1.1785383	-1.0	-1.0
chr11	70830797	70831012	ENSG00000162105.17|SHANK2|CSTF2T|CSTF2T	905	-	2.8752487	1.020146	-1.0	-1.0
chr11	70536861	70536961	ENSG00000162105.17|SHANK2|CSTF2T|CSTF2T	901	-	5.1879096	1.0043089	-1.0	-1.0
chr11	70720029	70720129	ENSG00000162105.17|SHANK2|CSTF2T|CSTF2T	901	-	4.515779	1.0043089	-1.0	-1.0
chr11	70783444	70783634	ENSG00000162105.17|SHANK2|CSTF2T|CSTF2T	929	-	4.008949	1.1457776	-1.0	-1.0
chr11	70507956	70508056	ENSG00000162105.17|SHANK2|CSTF2T|CSTF2T	901	-	4.5254235	1.0043089	-1.0	-1.0
chr11	70735329	70735504	ENSG00000162105.17|SHANK2|CSTF2T|CSTF2T	901	-	3.248586	1.0043089	-1.0	-1.0
chr11	70943722	70943917	ENSG00000162105.17|SHANK2|CSTF2T|CSTF2T	941	-	5.8498487	1.2317321	-1.0	-1.0
chr11	70768189	70768309	ENSG00000162105.17|SHANK2|CSTF2T|CSTF2T	901	-	5.22973	1.0043089	-1.0	-1.0
chr11	70736564	70738154	ENSG00000162105.17|SHANK2|CSTF2T|CSTF2T	961	-	4.120594	1.4045411	-1.0	-1.0
chr11	71153073	71153173	ENSG00000162105.17|SHANK2|CSTF2T|CSTF2T	901	-	2.58251	1.0043089	-1.0	-1.0
chr11	70941472	70941577	ENSG00000162105.17|SHANK2|CSTF2T|CSTF2T	901	-	4.515779	1.0043089	-1.0	-1.0
chr11	70717419	70717519	ENSG00000162105.17|SHANK2|CSTF2T|CSTF2T	901	-	5.205573	1.0043089	-1.0	-1.0
chr11	71139247	71139377	ENSG00000162105.17|SHANK2|CSTF2T|CSTF2T	901	-	5.5223045	1.0043089	-1.0	-1.0
chr11	70541531	70541696	ENSG00000162105.17|SHANK2|CSTF2T|CSTF2T	901	-	4.2400074	1.0043089	-1.0	-1.0
chr11	70657541	70657641	ENSG00000162105.17|SHANK2|CSTF2T|CSTF2T	901	-	2.5652943	1.0043089	-1.0	-1.0
chr11	70948357	70948457	ENSG00000162105.17|SHANK2|CSTF2T|CSTF2T	901	-	4.5254235	1.0043089	-1.0	-1.0
chr11	70503506	70503606	ENSG00000162105.17|SHANK2|CSTF2T|CSTF2T	901	-	4.4962497	1.0043089	-1.0	-1.0
chr11	70789714	70789814	ENSG00000162105.17|SHANK2|CSTF2T|CSTF2T	901	-	2.7540684	1.0043089	-1.0	-1.0
chr11	70568889	70569119	ENSG00000162105.17|SHANK2|CSTF2T|CSTF2T	910	-	3.9966657	1.0434698	-1.0	-1.0
chr11	70944192	70944397	ENSG00000162105.17|SHANK2|CSTF2T|CSTF2T	985	-	5.685631	1.8123777	-1.0	-1.0
chr11	70945692	70946057	ENSG00000162105.17|SHANK2|CSTF2T|CSTF2T	965	-	4.3526816	1.4544833	-1.0	-1.0
chr11	70627951	70628106	ENSG00000162105.17|SHANK2|CSTF2T|CSTF2T	901	-	4.5093055	1.0043089	-1.0	-1.0
chr11	70658771	70658956	ENSG00000162105.17|SHANK2|CSTF2T|CSTF2T	955	-	4.526976	1.3444877	-1.0	-1.0
chr11	70647686	70647866	ENSG00000162105.17|SHANK2|CSTF2T|CSTF2T	941	-	3.4573371	1.229667	-1.0	-1.0
chr11	71145417	71145517	ENSG00000162105.17|SHANK2|CSTF2T|CSTF2T	901	-	4.5060687	1.0043089	-1.0	-1.0
chr11	71139107	71139232	ENSG00000162105.17|SHANK2|CSTF2T|CSTF2T	901	-	4.5060687	1.0043089	-1.0	-1.0
chr11	70548216	70548646	ENSG00000162105.17|SHANK2|CSTF2T|CSTF2T	937	-	3.7433245	1.2000831	-1.0	-1.0
chr11	70609436	70609596	ENSG00000162105.17|SHANK2|CSTF2T|CSTF2T	961	-	3.5063093	1.4081185	-1.0	-1.0
chr11	70948037	70948327	ENSG00000162105.17|SHANK2|CSTF2T|CSTF2T	901	-	5.4880795	1.0043089	-1.0	-1.0
chr11	70624536	70625081	ENSG00000162105.17|SHANK2|CSTF2T|CSTF2T	936	-	3.1144626	1.1956673	-1.0	-1.0
chr11	70662197	70662687	ENSG00000162105.17|SHANK2|CSTF2T|CSTF2T	904	-	4.05818	1.016955	-1.0	-1.0
chr11	71245624	71245869	ENSG00000162105.17|SHANK2|CSTF2T|CSTF2T	907	-	3.1215594	1.0327654	-1.0	-1.0
chr11	70685193	70685343	ENSG00000162105.17|SHANK2|CSTF2T|CSTF2T	901	-	5.569787	1.0043089	-1.0	-1.0
chr11	71192064	71192164	ENSG00000162105.17|SHANK2|CSTF2T|CSTF2T	901	-	4.5060687	1.0043089	-1.0	-1.0
chr11	70741809	70742414	ENSG00000162105.17|SHANK2|CSTF2T|CSTF2T	943	-	3.82171	1.2477139	-1.0	-1.0
chr11	70554461	70554651	ENSG00000162105.17|SHANK2|CSTF2T|CSTF2T	906	-	3.887079	1.025282	-1.0	-1.0
chr11	70569644	70569749	ENSG00000162105.17|SHANK2|CSTF2T|CSTF2T	901	-	5.7177296	1.0037587	-1.0	-1.0
chr11	71248724	71248944	ENSG00000162105.17|SHANK2|CSTF2T|CSTF2T	919	-	2.6244113	1.0899025	-1.0	-1.0
chr11	70759959	70760069	ENSG00000162105.17|SHANK2|CSTF2T|CSTF2T	901	-	4.515779	1.0043089	-1.0	-1.0
chr11	70777679	70777944	ENSG00000162105.17|SHANK2|CSTF2T|CSTF2T	912	-	2.9745913	1.0538163	-1.0	-1.0
chr11	70676093	70676243	ENSG00000162105.17|SHANK2|CSTF2T|CSTF2T	901	-	4.511608	1.0043089	-1.0	-1.0
chr11	70673758	70673858	ENSG00000162105.17|SHANK2|CSTF2T|CSTF2T	901	-	4.5060687	1.0043089	-1.0	-1.0
chr11	70716229	70716359	ENSG00000162105.17|SHANK2|CSTF2T|CSTF2T	901	-	4.515779	1.0043089	-1.0	-1.0
chr11	70785184	70785329	ENSG00000162105.17|SHANK2|CSTF2T|CSTF2T	901	-	2.940374	1.0058565	-1.0	-1.0
chr11	70549861	70550521	ENSG00000162105.17|SHANK2|CSTF2T|CSTF2T	972	-	4.863439	1.553152	-1.0	-1.0
chr11	70522596	70522871	ENSG00000162105.17|SHANK2|CSTF2T|CSTF2T	901	-	4.8949504	1.0043089	-1.0	-1.0
chr11	70581341	70581441	ENSG00000162105.17|SHANK2|CSTF2T|CSTF2T	901	-	4.515779	1.0043089	-1.0	-1.0
chr11	70569424	70569589	ENSG00000162105.17|SHANK2|CSTF2T|CSTF2T	948	-	4.2020116	1.287527	-1.0	-1.0
chr11	70596586	70596801	ENSG00000162105.17|SHANK2|CSTF2T|CSTF2T	934	-	2.9148252	1.1801971	-1.0	-1.0
chr11	71210574	71210729	ENSG00000162105.17|SHANK2|CSTF2T|CSTF2T	922	-	3.9874485	1.1091173	-1.0	-1.0
chr11	71202014	71202119	ENSG00000162105.17|SHANK2|CSTF2T|CSTF2T	901	-	2.7884336	1.0043089	-1.0	-1.0
chr11	70756134	70756499	ENSG00000162105.17|SHANK2|CSTF2T|CSTF2T	923	-	3.5720742	1.1118691	-1.0	-1.0
chr11	70770409	70770509	ENSG00000162105.17|SHANK2|CSTF2T|CSTF2T	901	-	4.5060687	1.0043089	-1.0	-1.0
chr11	70833537	70833752	ENSG00000162105.17|SHANK2|CSTF2T|CSTF2T	901	-	5.1758595	1.0043089	-1.0	-1.0
chr11	70616021	70616251	ENSG00000162105.17|SHANK2|CSTF2T|CSTF2T	901	-	3.1359973	1.0043089	-1.0	-1.0
chr11	70535856	70536766	ENSG00000162105.17|SHANK2|CSTF2T|CSTF2T	959	-	4.5094075	1.3872925	-1.0	-1.0
chr11	70734319	70734494	ENSG00000162105.17|SHANK2|CSTF2T|CSTF2T	938	-	4.160971	1.2106234	-1.0	-1.0
chr11	70828527	70828702	ENSG00000162105.17|SHANK2|CSTF2T|CSTF2T	941	-	5.3935246	1.2273054	-1.0	-1.0
chr11	71091775	71091955	ENSG00000162105.17|SHANK2|CSTF2T|CSTF2T	901	-	5.0491943	1.0043089	-1.0	-1.0
chr11	70924222	70924427	ENSG00000162105.17|SHANK2|CSTF2T|CSTF2T	901	-	4.941777	1.0056086	-1.0	-1.0
chr11	71247979	71248119	ENSG00000162105.17|SHANK2|CSTF2T|CSTF2T	924	-	3.8167245	1.1199371	-1.0	-1.0
chr11	70649681	70649786	ENSG00000162105.17|SHANK2|CSTF2T|CSTF2T	901	-	3.2201352	1.0043089	-1.0	-1.0
chr11	70576821	70577401	ENSG00000162105.17|SHANK2|CSTF2T|CSTF2T	942	-	3.698725	1.2353607	-1.0	-1.0
chr11	70886757	70886857	ENSG00000162105.17|SHANK2|CSTF2T|CSTF2T	901	-	4.515779	1.0043089	-1.0	-1.0
chr11	70596811	70596926	ENSG00000162105.17|SHANK2|CSTF2T|CSTF2T	901	-	2.6585522	1.0043089	-1.0	-1.0
chr11	71197194	71197294	ENSG00000162105.17|SHANK2|CSTF2T|CSTF2T	901	-	4.4962497	1.0043089	-1.0	-1.0
chr11	71221784	71221959	ENSG00000162105.17|SHANK2|CSTF2T|CSTF2T	901	-	2.558196	1.0043089	-1.0	-1.0
chr11	70505726	70505826	ENSG00000162105.17|SHANK2|CSTF2T|CSTF2T	901	-	5.2174063	1.0043089	-1.0	-1.0
chr11	70796314	70796514	ENSG00000162105.17|SHANK2|CSTF2T|CSTF2T	901	-	2.694054	1.0032804	-1.0	-1.0
chr11	70952981	70953086	ENSG00000162105.17|SHANK2|CSTF2T|CSTF2T	901	-	3.500846	1.0043089	-1.0	-1.0
chr11	70734744	70735299	ENSG00000162105.17|SHANK2|CSTF2T|CSTF2T	963	-	4.4039564	1.436376	-1.0	-1.0
chr11	70503801	70503906	ENSG00000162105.17|SHANK2|CSTF2T|CSTF2T	901	-	4.5060687	1.0043089	-1.0	-1.0
chr11	70615431	70615836	ENSG00000162105.17|SHANK2|CSTF2T|CSTF2T	926	-	3.5958009	1.1298097	-1.0	-1.0
chr11	70798339	70798439	ENSG00000162105.17|SHANK2|CSTF2T|CSTF2T	901	-	5.374119	1.0043089	-1.0	-1.0
chr11	70582736	70583096	ENSG00000162105.17|SHANK2|CSTF2T|CSTF2T	961	-	4.030906	1.4076221	-1.0	-1.0
chr11	70756819	70757044	ENSG00000162105.17|SHANK2|CSTF2T|CSTF2T	939	-	4.9461184	1.2150756	-1.0	-1.0
chr11	70698300	70698470	ENSG00000162105.17|SHANK2|CSTF2T|CSTF2T	901	-	2.8878279	1.0036008	-1.0	-1.0
chr11	70779204	70779329	ENSG00000162105.17|SHANK2|CSTF2T|CSTF2T	901	-	4.5234947	1.0043089	-1.0	-1.0
chr11	71207859	71208064	ENSG00000162105.17|SHANK2|CSTF2T|CSTF2T	901	-	5.0580792	1.0043089	-1.0	-1.0
chr11	70656276	70656376	ENSG00000162105.17|SHANK2|CSTF2T|CSTF2T	901	-	2.7599206	1.0037012	-1.0	-1.0
chr11	71245874	71245999	ENSG00000162105.17|SHANK2|CSTF2T|CSTF2T	901	-	2.3471372	1.004097	-1.0	-1.0
chr11	70762894	70763204	ENSG00000162105.17|SHANK2|CSTF2T|CSTF2T	977	-	4.3450303	1.6336632	-1.0	-1.0
chr11	70652526	70652626	ENSG00000162105.17|SHANK2|CSTF2T|CSTF2T	901	-	5.205573	1.0043089	-1.0	-1.0
chr11	70607686	70607871	ENSG00000162105.17|SHANK2|CSTF2T|CSTF2T	902	-	2.6567523	1.0070133	-1.0	-1.0
chr11	70721704	70721854	ENSG00000162105.17|SHANK2|CSTF2T|CSTF2T	901	-	4.8547964	1.0043089	-1.0	-1.0
chr11	71130272	71130372	ENSG00000162105.17|SHANK2|CSTF2T|CSTF2T	901	-	5.1879096	1.0043089	-1.0	-1.0
chr11	70790749	70790894	ENSG00000162105.17|SHANK2|CSTF2T|CSTF2T	901	-	5.353176	1.0043089	-1.0	-1.0
chr11	70694623	70694723	ENSG00000162105.17|SHANK2|CSTF2T|CSTF2T	901	-	4.5254235	1.0043089	-1.0	-1.0
chr11	70928912	70929017	ENSG00000162105.17|SHANK2|CSTF2T|CSTF2T	901	-	4.5060687	1.0043089	-1.0	-1.0
chr11	71232489	71232659	ENSG00000162105.17|SHANK2|CSTF2T|CSTF2T	901	-	3.8239233	1.0043089	-1.0	-1.0
chr11	70825997	70826102	ENSG00000162105.17|SHANK2|CSTF2T|CSTF2T	901	-	5.21147	1.0043089	-1.0	-1.0
chr11	70761619	70761759	ENSG00000162105.17|SHANK2|CSTF2T|CSTF2T	901	-	2.9277978	1.0043089	-1.0	-1.0
chr11	70953501	70953606	ENSG00000162105.17|SHANK2|CSTF2T|CSTF2T	901	-	5.1759486	1.0043089	-1.0	-1.0
chr11	70955086	70955196	ENSG00000162105.17|SHANK2|CSTF2T|CSTF2T	901	-	5.1849356	1.0043089	-1.0	-1.0
chr11	70573796	70574441	ENSG00000162105.17|SHANK2|CSTF2T|CSTF2T	951	-	3.9828863	1.3068311	-1.0	-1.0
chr11	70638291	70638566	ENSG00000162105.17|SHANK2|CSTF2T|CSTF2T	909	-	2.9321153	1.0403442	-1.0	-1.0
chr11	70529181	70529331	ENSG00000162105.17|SHANK2|CSTF2T|CSTF2T	972	-	6.0394897	1.5593796	-1.0	-1.0
chr11	70831717	70831947	ENSG00000162105.17|SHANK2|CSTF2T|CSTF2T	941	-	4.424825	1.2305627	-1.0	-1.0
chr11	70864472	70864572	ENSG00000162105.17|SHANK2|CSTF2T|CSTF2T	901	-	4.5254235	1.0043089	-1.0	-1.0
chr11	70833797	70833912	ENSG00000162105.17|SHANK2|CSTF2T|CSTF2T	901	-	5.1938143	1.0043089	-1.0	-1.0
chr11	71205124	71205709	ENSG00000162105.17|SHANK2|CSTF2T|CSTF2T	929	-	3.0385323	1.148714	-1.0	-1.0
chr11	70836657	70836792	ENSG00000162105.17|SHANK2|CSTF2T|CSTF2T	901	-	5.4592056	1.0043089	-1.0	-1.0
chr11	70870837	70871172	ENSG00000162105.17|SHANK2|CSTF2T|CSTF2T	901	-	5.358938	1.0043089	-1.0	-1.0
chr11	71200919	71201664	ENSG00000162105.17|SHANK2|CSTF2T|CSTF2T	937	-	3.116548	1.1976542	-1.0	-1.0
chr11	70788079	70788364	ENSG00000162105.17|SHANK2|CSTF2T|CSTF2T	912	-	3.682392	1.0536555	-1.0	-1.0
chr11	70819491	70819596	ENSG00000162105.17|SHANK2|CSTF2T|CSTF2T	901	-	5.1819615	1.0043089	-1.0	-1.0
chr11	70876947	70877082	ENSG00000162105.17|SHANK2|CSTF2T|CSTF2T	901	-	4.8499413	1.0043089	-1.0	-1.0
chr11	70656011	70656151	ENSG00000162105.17|SHANK2|CSTF2T|CSTF2T	902	-	2.5458455	1.0085045	-1.0	-1.0
chr11	70552141	70552476	ENSG00000162105.17|SHANK2|CSTF2T|CSTF2T	915	-	4.046448	1.070763	-1.0	-1.0
chr11	70645716	70645831	ENSG00000162105.17|SHANK2|CSTF2T|CSTF2T	901	-	5.387739	1.0043089	-1.0	-1.0
chr11	70832342	70833097	ENSG00000162105.17|SHANK2|CSTF2T|CSTF2T	934	-	4.6492767	1.1832563	-1.0	-1.0
chr11	70551711	70551831	ENSG00000162105.17|SHANK2|CSTF2T|CSTF2T	901	-	5.484286	1.0043089	-1.0	-1.0
chr11	71189999	71190214	ENSG00000162105.17|SHANK2|CSTF2T|CSTF2T	953	-	3.501697	1.3247687	-1.0	-1.0
chr11	71200724	71200839	ENSG00000162105.17|SHANK2|CSTF2T|CSTF2T	901	-	5.434328	1.0043089	-1.0	-1.0
chr11	70649336	70649526	ENSG00000162105.17|SHANK2|CSTF2T|CSTF2T	901	-	2.622346	1.0040435	-1.0	-1.0
chr11	71139832	71140022	ENSG00000162105.17|SHANK2|CSTF2T|CSTF2T	950	-	5.1892843	1.3003348	-1.0	-1.0
chr11	70758299	70758399	ENSG00000162105.17|SHANK2|CSTF2T|CSTF2T	901	-	4.515779	1.0043089	-1.0	-1.0
chr11	70820722	70820842	ENSG00000162105.17|SHANK2|CSTF2T|CSTF2T	901	-	5.711919	1.0043089	-1.0	-1.0
chr11	70824972	70825077	ENSG00000162105.17|SHANK2|CSTF2T|CSTF2T	901	-	2.8643396	1.0043089	-1.0	-1.0
chr11	70594546	70594701	ENSG00000162105.17|SHANK2|CSTF2T|CSTF2T	922	-	3.3864422	1.1085498	-1.0	-1.0
chr11	70534596	70534696	ENSG00000162105.17|SHANK2|CSTF2T|CSTF2T	901	-	5.374119	1.0043089	-1.0	-1.0
chr11	70755104	70755289	ENSG00000162105.17|SHANK2|CSTF2T|CSTF2T	901	-	4.5016055	1.0043089	-1.0	-1.0
chr11	71103748	71103848	ENSG00000162105.17|SHANK2|CSTF2T|CSTF2T	901	-	4.5254235	1.0043089	-1.0	-1.0
chr11	71130372	71130472	ENSG00000162105.17|SHANK2|CSTF2T|CSTF2T	901	-	4.4962497	1.0043089	-1.0	-1.0
chr11	70783224	70783344	ENSG00000162105.17|SHANK2|CSTF2T|CSTF2T	907	-	2.9376848	1.0299593	-1.0	-1.0
chr11	70755354	70756099	ENSG00000162105.17|SHANK2|CSTF2T|CSTF2T	944	-	3.880091	1.25214	-1.0	-1.0
chr11	70840502	70840602	ENSG00000162105.17|SHANK2|CSTF2T|CSTF2T	901	-	4.5254235	1.0043089	-1.0	-1.0
chr11	70783919	70784129	ENSG00000162105.17|SHANK2|CSTF2T|CSTF2T	937	-	3.981456	1.2023435	-1.0	-1.0
chr11	71140347	71140612	ENSG00000162105.17|SHANK2|CSTF2T|CSTF2T	929	-	4.7308254	1.1469203	-1.0	-1.0
chr11	70822137	70822337	ENSG00000162105.17|SHANK2|CSTF2T|CSTF2T	912	-	4.2393656	1.0546536	-1.0	-1.0
chr11	70945382	70945617	ENSG00000162105.17|SHANK2|CSTF2T|CSTF2T	901	-	4.4839077	1.0043089	-1.0	-1.0
chr11	70573146	70573331	ENSG00000162105.17|SHANK2|CSTF2T|CSTF2T	914	-	3.5037582	1.0662315	-1.0	-1.0
chr11	70761764	70762209	ENSG00000162105.17|SHANK2|CSTF2T|CSTF2T	936	-	4.5304894	1.1967683	-1.0	-1.0
chr11	70887122	70887307	ENSG00000162105.17|SHANK2|CSTF2T|CSTF2T	901	-	4.011444	1.0040677	-1.0	-1.0
chr11	70804011	70804141	ENSG00000162105.17|SHANK2|CSTF2T|CSTF2T	901	-	3.5439897	1.0043089	-1.0	-1.0
chr11	70644851	70645001	ENSG00000162105.17|SHANK2|CSTF2T|CSTF2T	918	-	5.37493	1.0835598	-1.0	-1.0
chr11	70655796	70655971	ENSG00000162105.17|SHANK2|CSTF2T|CSTF2T	907	-	2.634147	1.0315144	-1.0	-1.0
chr11	70787004	70787479	ENSG00000162105.17|SHANK2|CSTF2T|CSTF2T	910	-	3.4906385	1.0465509	-1.0	-1.0
chr11	70558021	70558221	ENSG00000162105.17|SHANK2|CSTF2T|CSTF2T	901	-	2.8969362	1.0041218	-1.0	-1.0
chr11	71081545	71081655	ENSG00000162105.17|SHANK2|CSTF2T|CSTF2T	901	-	4.5254235	1.0043089	-1.0	-1.0
chr11	71180879	71180999	ENSG00000162105.17|SHANK2|CSTF2T|CSTF2T	901	-	2.9976418	1.0043089	-1.0	-1.0
chr11	71078720	71078820	ENSG00000162105.17|SHANK2|CSTF2T|CSTF2T	901	-	4.515779	1.0043089	-1.0	-1.0
chr11	70780174	70780279	ENSG00000162105.17|SHANK2|CSTF2T|CSTF2T	901	-	4.515779	1.0043089	-1.0	-1.0
chr11	70788369	70788559	ENSG00000162105.17|SHANK2|CSTF2T|CSTF2T	937	-	3.0497892	1.1984961	-1.0	-1.0
chr11	70632866	70633181	ENSG00000162105.17|SHANK2|CSTF2T|CSTF2T	945	-	3.3649745	1.2582384	-1.0	-1.0
chr11	70773099	70773259	ENSG00000162105.17|SHANK2|CSTF2T|CSTF2T	901	-	4.5173864	1.0043089	-1.0	-1.0
chr11	70684708	70684933	ENSG00000162105.17|SHANK2|CSTF2T|CSTF2T	955	-	4.3088	1.3506879	-1.0	-1.0
chr11	70673008	70673118	ENSG00000162105.17|SHANK2|CSTF2T|CSTF2T	901	-	5.21147	1.0043089	-1.0	-1.0
chr11	71241709	71241829	ENSG00000162105.17|SHANK2|CSTF2T|CSTF2T	901	-	4.5060687	1.0043089	-1.0	-1.0
chr11	70550611	70550831	ENSG00000162105.17|SHANK2|CSTF2T|CSTF2T	960	-	5.515531	1.3942267	-1.0	-1.0
chr11	70768769	70768904	ENSG00000162105.17|SHANK2|CSTF2T|CSTF2T	901	-	5.5641136	1.0043089	-1.0	-1.0
chr11	71081165	71081265	ENSG00000162105.17|SHANK2|CSTF2T|CSTF2T	901	-	4.5060687	1.0043089	-1.0	-1.0
chr11	70558871	70558976	ENSG00000162105.17|SHANK2|CSTF2T|CSTF2T	901	-	4.4962497	1.0043089	-1.0	-1.0
chr11	71107293	71107393	ENSG00000162105.17|SHANK2|CSTF2T|CSTF2T	901	-	5.205573	1.0043089	-1.0	-1.0
chr11	70767174	70767309	ENSG00000162105.17|SHANK2|CSTF2T|CSTF2T	901	-	3.2559392	1.0021801	-1.0	-1.0
chr11	71072243	71072343	ENSG00000162105.17|SHANK2|CSTF2T|CSTF2T	901	-	4.5254235	1.0043089	-1.0	-1.0
chr11	71193244	71193344	ENSG00000162105.17|SHANK2|CSTF2T|CSTF2T	901	-	4.5254235	1.0043089	-1.0	-1.0
chr11	70834472	70834662	ENSG00000162105.17|SHANK2|CSTF2T|CSTF2T	941	-	5.4414005	1.2284544	-1.0	-1.0
chr11	70632331	70632786	ENSG00000162105.17|SHANK2|CSTF2T|CSTF2T	919	-	3.0254102	1.0924916	-1.0	-1.0
chr11	70703969	70704139	ENSG00000162105.17|SHANK2|CSTF2T|CSTF2T	901	-	4.509269	1.0043089	-1.0	-1.0
chr11	70666517	70666927	ENSG00000162105.17|SHANK2|CSTF2T|CSTF2T	950	-	5.336988	1.3019034	-1.0	-1.0
chr11	70614181	70614341	ENSG00000162105.17|SHANK2|CSTF2T|CSTF2T	909	-	5.419409	1.0397195	-1.0	-1.0
chr11	70810506	70810641	ENSG00000162105.17|SHANK2|CSTF2T|CSTF2T	901	-	5.1608953	1.0043089	-1.0	-1.0
chr11	70574886	70575206	ENSG00000162105.17|SHANK2|CSTF2T|CSTF2T	932	-	3.2927291	1.1661444	-1.0	-1.0
chr11	70579846	70580171	ENSG00000162105.17|SHANK2|CSTF2T|CSTF2T	929	-	3.5002573	1.1458983	-1.0	-1.0
chr11	70610931	70611066	ENSG00000162105.17|SHANK2|CSTF2T|CSTF2T	901	-	3.5937686	1.0043089	-1.0	-1.0
chr11	70682728	70682848	ENSG00000162105.17|SHANK2|CSTF2T|CSTF2T	901	-	5.620346	1.0043089	-1.0	-1.0
chr11	70596196	70596561	ENSG00000162105.17|SHANK2|CSTF2T|CSTF2T	940	-	3.9972937	1.2205812	-1.0	-1.0
chr11	70815931	70816051	ENSG00000162105.17|SHANK2|CSTF2T|CSTF2T	910	-	3.4389038	1.0474023	-1.0	-1.0
chr11	70715994	70716169	ENSG00000162105.17|SHANK2|CSTF2T|CSTF2T	901	-	4.7560844	1.0043089	-1.0	-1.0
chr11	71146137	71146252	ENSG00000162105.17|SHANK2|CSTF2T|CSTF2T	901	-	2.9021318	1.0043089	-1.0	-1.0
chr11	70535661	70535846	ENSG00000162105.17|SHANK2|CSTF2T|CSTF2T	917	-	3.2833192	1.0796795	-1.0	-1.0
chr11	70572046	70572186	ENSG00000162105.17|SHANK2|CSTF2T|CSTF2T	901	-	3.28074	1.0042945	-1.0	-1.0
chr11	70696368	70696468	ENSG00000162105.17|SHANK2|CSTF2T|CSTF2T	901	-	4.515779	1.0043089	-1.0	-1.0
chr11	71213534	71213764	ENSG00000162105.17|SHANK2|CSTF2T|CSTF2T	903	-	3.176582	1.0148267	-1.0	-1.0
chr11	71198504	71198619	ENSG00000162105.17|SHANK2|CSTF2T|CSTF2T	901	-	2.4982266	1.0035076	-1.0	-1.0
chr11	71127457	71127617	ENSG00000162105.17|SHANK2|CSTF2T|CSTF2T	901	-	4.988846	1.0043089	-1.0	-1.0
chr11	71249534	71249944	ENSG00000162105.17|SHANK2|CSTF2T|CSTF2T	946	-	4.444513	1.2692462	-1.0	-1.0
chr11	70717074	70717174	ENSG00000162105.17|SHANK2|CSTF2T|CSTF2T	901	-	4.515779	1.0043089	-1.0	-1.0
chr11	70612371	70612476	ENSG00000162105.17|SHANK2|CSTF2T|CSTF2T	901	-	4.5254235	1.0043089	-1.0	-1.0
chr11	71198669	71198904	ENSG00000162105.17|SHANK2|CSTF2T|CSTF2T	901	-	2.8505733	1.0048946	-1.0	-1.0
chr11	70718864	70718979	ENSG00000162105.17|SHANK2|CSTF2T|CSTF2T	901	-	4.515779	1.0043089	-1.0	-1.0
chr11	70714394	70714499	ENSG00000162105.17|SHANK2|CSTF2T|CSTF2T	901	-	4.5060687	1.0043089	-1.0	-1.0
chr11	70535511	70535631	ENSG00000162105.17|SHANK2|CSTF2T|CSTF2T	901	-	5.3377132	1.0043089	-1.0	-1.0
chr11	71095548	71095738	ENSG00000162105.17|SHANK2|CSTF2T|CSTF2T	901	-	4.515779	1.0043089	-1.0	-1.0
chr11	71062508	71062608	ENSG00000162105.17|SHANK2|CSTF2T|CSTF2T	901	-	4.515779	1.0043089	-1.0	-1.0
chr11	71208934	71209069	ENSG00000162105.17|SHANK2|CSTF2T|CSTF2T	934	-	4.718626	1.1792411	-1.0	-1.0
chr11	70686113	70686228	ENSG00000162105.17|SHANK2|CSTF2T|CSTF2T	901	-	4.4962497	1.0043089	-1.0	-1.0
chr11	71081740	71082005	ENSG00000162105.17|SHANK2|CSTF2T|CSTF2T	932	-	5.6792874	1.1651602	-1.0	-1.0
chr11	70541766	70541991	ENSG00000162105.17|SHANK2|CSTF2T|CSTF2T	901	-	5.5288424	1.0043089	-1.0	-1.0
chr11	70586206	70586656	ENSG00000162105.17|SHANK2|CSTF2T|CSTF2T	933	-	3.33239	1.1721525	-1.0	-1.0
chr11	70779654	70779879	ENSG00000162105.17|SHANK2|CSTF2T|CSTF2T	901	-	3.4822886	1.0043089	-1.0	-1.0
chr11	70818801	70819081	ENSG00000162105.17|SHANK2|CSTF2T|CSTF2T	907	-	4.3860135	1.0323623	-1.0	-1.0
chr11	70953101	70953251	ENSG00000162105.17|SHANK2|CSTF2T|CSTF2T	901	-	4.9202294	1.0043089	-1.0	-1.0
chr11	71089580	71089805	ENSG00000162105.17|SHANK2|CSTF2T|CSTF2T	922	-	5.5710006	1.1070875	-1.0	-1.0
chr11	70663247	70663797	ENSG00000162105.17|SHANK2|CSTF2T|CSTF2T	944	-	5.2071505	1.2482009	-1.0	-1.0
chr11	70559431	70559601	ENSG00000162105.17|SHANK2|CSTF2T|CSTF2T	911	-	5.2977967	1.0484457	-1.0	-1.0
chr11	70571616	70571716	ENSG00000162105.17|SHANK2|CSTF2T|CSTF2T	901	-	3.4408088	1.0043089	-1.0	-1.0
chr11	70710164	70710344	ENSG00000162105.17|SHANK2|CSTF2T|CSTF2T	901	-	5.4623256	1.0043089	-1.0	-1.0
chr11	70524056	70524171	ENSG00000162105.17|SHANK2|CSTF2T|CSTF2T	901	-	3.4587038	1.0043089	-1.0	-1.0
chr11	70720144	70720249	ENSG00000162105.17|SHANK2|CSTF2T|CSTF2T	901	-	5.199695	1.0043089	-1.0	-1.0
chr11	70865632	70865732	ENSG00000162105.17|SHANK2|CSTF2T|CSTF2T	901	-	5.374119	1.0043089	-1.0	-1.0
chr11	70708634	70708754	ENSG00000162105.17|SHANK2|CSTF2T|CSTF2T	901	-	4.503614	1.0043089	-1.0	-1.0
chr11	70505211	70505376	ENSG00000162105.17|SHANK2|CSTF2T|CSTF2T	901	-	4.509269	1.0043089	-1.0	-1.0
chr11	71146297	71146397	ENSG00000162105.17|SHANK2|CSTF2T|CSTF2T	901	-	5.205573	1.0043089	-1.0	-1.0
chr11	71083660	71083815	ENSG00000162105.17|SHANK2|CSTF2T|CSTF2T	901	-	4.515779	1.0043089	-1.0	-1.0
chr11	71201814	71201914	ENSG00000162105.17|SHANK2|CSTF2T|CSTF2T	901	-	2.404261	1.0043089	-1.0	-1.0
chr11	71203119	71203229	ENSG00000162105.17|SHANK2|CSTF2T|CSTF2T	918	-	3.1148314	1.0837826	-1.0	-1.0
chr11	70557436	70557691	ENSG00000162105.17|SHANK2|CSTF2T|CSTF2T	926	-	3.4623008	1.1312821	-1.0	-1.0
chr11	70700284	70700539	ENSG00000162105.17|SHANK2|CSTF2T|CSTF2T	905	-	5.4137783	1.0207549	-1.0	-1.0
chr11	70760929	70761084	ENSG00000162105.17|SHANK2|CSTF2T|CSTF2T	940	-	4.281201	1.2209989	-1.0	-1.0
chr11	70947362	70947577	ENSG00000162105.17|SHANK2|CSTF2T|CSTF2T	970	-	6.0776772	1.5228226	-1.0	-1.0
chr11	71152488	71152773	ENSG00000162105.17|SHANK2|CSTF2T|CSTF2T	963	-	4.8237653	1.4329196	-1.0	-1.0
chr11	70611291	70611616	ENSG00000162105.17|SHANK2|CSTF2T|CSTF2T	944	-	3.570752	1.252411	-1.0	-1.0
chr11	71213799	71213914	ENSG00000162105.17|SHANK2|CSTF2T|CSTF2T	901	-	2.8083534	1.0043089	-1.0	-1.0
chr11	71152168	71152268	ENSG00000162105.17|SHANK2|CSTF2T|CSTF2T	901	-	4.5060687	1.0043089	-1.0	-1.0
chr11	70580276	70581131	ENSG00000162105.17|SHANK2|CSTF2T|CSTF2T	949	-	3.5404024	1.2903314	-1.0	-1.0
chr11	70594946	70595146	ENSG00000162105.17|SHANK2|CSTF2T|CSTF2T	901	-	4.3970933	1.0043089	-1.0	-1.0
chr11	70597966	70598241	ENSG00000162105.17|SHANK2|CSTF2T|CSTF2T	932	-	5.7375474	1.1657759	-1.0	-1.0
chr11	70612606	70612976	ENSG00000162105.17|SHANK2|CSTF2T|CSTF2T	945	-	3.627546	1.2581966	-1.0	-1.0
chr11	70641451	70641551	ENSG00000162105.17|SHANK2|CSTF2T|CSTF2T	901	-	2.811232	1.0043089	-1.0	-1.0
chr11	70672683	70672783	ENSG00000162105.17|SHANK2|CSTF2T|CSTF2T	901	-	4.515779	1.0043089	-1.0	-1.0
chr11	71237669	71237879	ENSG00000162105.17|SHANK2|CSTF2T|CSTF2T	928	-	4.0751734	1.1412421	-1.0	-1.0
chr11	71109553	71109668	ENSG00000162105.17|SHANK2|CSTF2T|CSTF2T	901	-	5.337127	1.0043089	-1.0	-1.0
chr11	70783679	70783804	ENSG00000162105.17|SHANK2|CSTF2T|CSTF2T	901	-	3.532128	1.0043089	-1.0	-1.0
chr11	70526446	70526911	ENSG00000162105.17|SHANK2|CSTF2T|CSTF2T	949	-	4.8791776	1.2903292	-1.0	-1.0
chr11	70944677	70944787	ENSG00000162105.17|SHANK2|CSTF2T|CSTF2T	901	-	4.515779	1.0043089	-1.0	-1.0
chr11	71248474	71248584	ENSG00000162105.17|SHANK2|CSTF2T|CSTF2T	901	-	5.509917	1.0043089	-1.0	-1.0
chr11	70534881	70535356	ENSG00000162105.17|SHANK2|CSTF2T|CSTF2T	944	-	4.4696145	1.2520239	-1.0	-1.0
chr11	70885187	70885287	ENSG00000162105.17|SHANK2|CSTF2T|CSTF2T	901	-	2.6693974	1.0043089	-1.0	-1.0
chr11	70586041	70586186	ENSG00000162105.17|SHANK2|CSTF2T|CSTF2T	928	-	3.2385688	1.1442767	-1.0	-1.0
chr11	70539756	70540116	ENSG00000162105.17|SHANK2|CSTF2T|CSTF2T	953	-	4.505065	1.3315357	-1.0	-1.0
chr11	70831402	70831652	ENSG00000162105.17|SHANK2|CSTF2T|CSTF2T	937	-	3.653491	1.203942	-1.0	-1.0
chr11	71252424	71252577	ENSG00000162105.17|SHANK2|CSTF2T|CSTF2T	946	-	2.4891775	1.2705773	-1.0	-1.0
chr11	70842702	70842802	ENSG00000162105.17|SHANK2|CSTF2T|CSTF2T	901	-	4.515779	1.0043089	-1.0	-1.0
chr11	70789414	70789599	ENSG00000162105.17|SHANK2|CSTF2T|CSTF2T	901	-	5.6136937	1.0043089	-1.0	-1.0
chr11	70619336	70619626	ENSG00000162105.17|SHANK2|CSTF2T|CSTF2T	903	-	3.3701978	1.0138967	-1.0	-1.0
chr11	71210254	71210354	ENSG00000162105.17|SHANK2|CSTF2T|CSTF2T	901	-	4.5254235	1.0043089	-1.0	-1.0
chr11	70650701	70650811	ENSG00000162105.17|SHANK2|CSTF2T|CSTF2T	901	-	5.360044	1.0043089	-1.0	-1.0
chr11	70820001	70820271	ENSG00000162105.17|SHANK2|CSTF2T|CSTF2T	915	-	5.6375833	1.0684742	-1.0	-1.0
chr11	70796049	70796249	ENSG00000162105.17|SHANK2|CSTF2T|CSTF2T	924	-	3.4577563	1.1213627	-1.0	-1.0
chr11	70613621	70613746	ENSG00000162105.17|SHANK2|CSTF2T|CSTF2T	901	-	4.726089	1.0043089	-1.0	-1.0
chr11	70541176	70541461	ENSG00000162105.17|SHANK2|CSTF2T|CSTF2T	964	-	5.926205	1.4399433	-1.0	-1.0
chr11	70735699	70736139	ENSG00000162105.17|SHANK2|CSTF2T|CSTF2T	941	-	3.9593496	1.2257601	-1.0	-1.0
chr11	70522141	70522331	ENSG00000162105.17|SHANK2|CSTF2T|CSTF2T	901	-	5.0346494	1.0043089	-1.0	-1.0
chr11	70532301	70532406	ENSG00000162105.17|SHANK2|CSTF2T|CSTF2T	901	-	5.449099	1.0043089	-1.0	-1.0
chr11	70782889	70783014	ENSG00000162105.17|SHANK2|CSTF2T|CSTF2T	901	-	4.0526433	1.003852	-1.0	-1.0
chr11	70640616	70640801	ENSG00000162105.17|SHANK2|CSTF2T|CSTF2T	930	-	2.8696997	1.152898	-1.0	-1.0
chr11	70500619	70500739	ENSG00000162105.17|SHANK2|CSTF2T|CSTF2T	901	-	4.518994	1.0043089	-1.0	-1.0
chr11	71074003	71074168	ENSG00000162105.17|SHANK2|CSTF2T|CSTF2T	901	-	5.0174494	1.0043089	-1.0	-1.0
chr11	70582561	70582716	ENSG00000162105.17|SHANK2|CSTF2T|CSTF2T	916	-	2.9431553	1.0749397	-1.0	-1.0
chr11	70786154	70786519	ENSG00000162105.17|SHANK2|CSTF2T|CSTF2T	936	-	3.401954	1.1905152	-1.0	-1.0
chr11	71184699	71184799	ENSG00000162105.17|SHANK2|CSTF2T|CSTF2T	901	-	5.1938143	1.0043089	-1.0	-1.0
chr11	70507806	70507911	ENSG00000162105.17|SHANK2|CSTF2T|CSTF2T	901	-	4.5060687	1.0043089	-1.0	-1.0
chr11	70680293	70682468	ENSG00000162105.17|SHANK2|CSTF2T|CSTF2T	953	-	4.5966954	1.3246309	-1.0	-1.0
chr11	70840297	70840407	ENSG00000162105.17|SHANK2|CSTF2T|CSTF2T	928	-	4.96416	1.1423577	-1.0	-1.0
chr11	70682853	70682958	ENSG00000162105.17|SHANK2|CSTF2T|CSTF2T	901	-	5.4289694	1.0043089	-1.0	-1.0
chr11	71199484	71199784	ENSG00000162105.17|SHANK2|CSTF2T|CSTF2T	913	-	2.9018638	1.0625912	-1.0	-1.0
chr11	70833167	70833382	ENSG00000162105.17|SHANK2|CSTF2T|CSTF2T	963	-	4.334876	1.431339	-1.0	-1.0
chr11	70538731	70538836	ENSG00000162105.17|SHANK2|CSTF2T|CSTF2T	901	-	5.612072	1.0043089	-1.0	-1.0
chr11	71101163	71101268	ENSG00000162105.17|SHANK2|CSTF2T|CSTF2T	901	-	4.515779	1.0043089	-1.0	-1.0
chr11	70740219	70741214	ENSG00000162105.17|SHANK2|CSTF2T|CSTF2T	944	-	4.2964754	1.253651	-1.0	-1.0
chr11	71145772	71145937	ENSG00000162105.17|SHANK2|CSTF2T|CSTF2T	901	-	3.1851423	1.0035698	-1.0	-1.0
chr11	71148868	71149023	ENSG00000162105.17|SHANK2|CSTF2T|CSTF2T	901	-	5.3260202	1.0043089	-1.0	-1.0
chr11	70829332	70830692	ENSG00000162105.17|SHANK2|CSTF2T|CSTF2T	952	-	4.1737795	1.3184041	-1.0	-1.0
chr11	70664332	70664457	ENSG00000162105.17|SHANK2|CSTF2T|CSTF2T	901	-	5.498682	1.0043089	-1.0	-1.0
chr11	71188619	71189414	ENSG00000162105.17|SHANK2|CSTF2T|CSTF2T	966	-	3.650533	1.471815	-1.0	-1.0
chr11	70711549	70711654	ENSG00000162105.17|SHANK2|CSTF2T|CSTF2T	901	-	4.5254235	1.0043089	-1.0	-1.0
chr11	70821357	70821462	ENSG00000162105.17|SHANK2|CSTF2T|CSTF2T	901	-	4.5254235	1.0043089	-1.0	-1.0
chr11	70582151	70582446	ENSG00000162105.17|SHANK2|CSTF2T|CSTF2T	919	-	3.1373677	1.092133	-1.0	-1.0
chr11	71222624	71222959	ENSG00000162105.17|SHANK2|CSTF2T|CSTF2T	953	-	3.3290393	1.3234775	-1.0	-1.0
chr11	70628671	70629011	ENSG00000162105.17|SHANK2|CSTF2T|CSTF2T	943	-	2.9897106	1.2435094	-1.0	-1.0
chr11	70608881	70609311	ENSG00000162105.17|SHANK2|CSTF2T|CSTF2T	947	-	3.4636364	1.2719234	-1.0	-1.0
chr11	70505901	70506001	ENSG00000162105.17|SHANK2|CSTF2T|CSTF2T	901	-	4.5060687	1.0043089	-1.0	-1.0
chr11	70606046	70606291	ENSG00000162105.17|SHANK2|CSTF2T|CSTF2T	910	-	3.5854516	1.0476507	-1.0	-1.0
chr11	70894697	70894802	ENSG00000162105.17|SHANK2|CSTF2T|CSTF2T	901	-	3.5277529	1.0043089	-1.0	-1.0
chr11	70634121	70634221	ENSG00000162105.17|SHANK2|CSTF2T|CSTF2T	901	-	4.5060687	1.0043089	-1.0	-1.0
chr11	70819726	70819996	ENSG00000162105.17|SHANK2|CSTF2T|CSTF2T	921	-	3.79197	1.1037116	-1.0	-1.0
chr11	70853722	70853912	ENSG00000162105.17|SHANK2|CSTF2T|CSTF2T	901	-	5.21091	1.0043089	-1.0	-1.0
chr11	70677188	70677478	ENSG00000162105.17|SHANK2|CSTF2T|CSTF2T	906	-	3.6071835	1.0278243	-1.0	-1.0
chr11	70950107	70950232	ENSG00000162105.17|SHANK2|CSTF2T|CSTF2T	901	-	5.324397	1.0043089	-1.0	-1.0
chr11	70760294	70760394	ENSG00000162105.17|SHANK2|CSTF2T|CSTF2T	901	-	4.4962497	1.0043089	-1.0	-1.0
chr11	70715494	70715609	ENSG00000162105.17|SHANK2|CSTF2T|CSTF2T	901	-	4.5060687	1.0043089	-1.0	-1.0
chr11	70607051	70607256	ENSG00000162105.17|SHANK2|CSTF2T|CSTF2T	954	-	3.7700865	1.335279	-1.0	-1.0
chr11	70679113	70680243	ENSG00000162105.17|SHANK2|CSTF2T|CSTF2T	955	-	4.12656	1.3514831	-1.0	-1.0
chr11	70685083	70685193	ENSG00000162105.17|SHANK2|CSTF2T|CSTF2T	931	-	4.335237	1.1583735	-1.0	-1.0
chr11	70508381	70508496	ENSG00000162105.17|SHANK2|CSTF2T|CSTF2T	901	-	4.518994	1.0043089	-1.0	-1.0
chr11	70646326	70646516	ENSG00000162105.17|SHANK2|CSTF2T|CSTF2T	901	-	2.4699843	1.0060862	-1.0	-1.0
chr11	70525546	70526181	ENSG00000162105.17|SHANK2|CSTF2T|CSTF2T	972	-	5.223951	1.5556892	-1.0	-1.0
chr11	70813726	70813921	ENSG00000162105.17|SHANK2|CSTF2T|CSTF2T	901	-	5.3080916	1.0043089	-1.0	-1.0
chr11	70813931	70814046	ENSG00000162105.17|SHANK2|CSTF2T|CSTF2T	901	-	5.2516947	1.0043089	-1.0	-1.0
chr11	70867357	70867507	ENSG00000162105.17|SHANK2|CSTF2T|CSTF2T	930	-	4.6806436	1.1531236	-1.0	-1.0
chr11	70654616	70654811	ENSG00000162105.17|SHANK2|CSTF2T|CSTF2T	922	-	3.1516016	1.108455	-1.0	-1.0
chr11	70603986	70604571	ENSG00000162105.17|SHANK2|CSTF2T|CSTF2T	957	-	3.5040925	1.3642582	-1.0	-1.0
chr11	71203839	71203994	ENSG00000162105.17|SHANK2|CSTF2T|CSTF2T	910	-	3.9468637	1.045985	-1.0	-1.0
chr11	71187689	71187914	ENSG00000162105.17|SHANK2|CSTF2T|CSTF2T	901	-	5.2916203	1.0043089	-1.0	-1.0
chr11	70842042	70842152	ENSG00000162105.17|SHANK2|CSTF2T|CSTF2T	901	-	4.515779	1.0043089	-1.0	-1.0
chr11	70626396	70626511	ENSG00000162105.17|SHANK2|CSTF2T|CSTF2T	901	-	5.587736	1.0043089	-1.0	-1.0
chr11	71188019	71188559	ENSG00000162105.17|SHANK2|CSTF2T|CSTF2T	967	-	4.070896	1.4850698	-1.0	-1.0
chr11	70882487	70882592	ENSG00000162105.17|SHANK2|CSTF2T|CSTF2T	901	-	4.501159	1.0043089	-1.0	-1.0
chr11	70801926	70802061	ENSG00000162105.17|SHANK2|CSTF2T|CSTF2T	901	-	4.5129952	1.0043089	-1.0	-1.0
chr11	71155208	71156763	ENSG00000162105.17|SHANK2|CSTF2T|CSTF2T	956	-	4.3793063	1.3604997	-1.0	-1.0
chr11	70733959	70734269	ENSG00000162105.17|SHANK2|CSTF2T|CSTF2T	919	-	3.2741315	1.0927632	-1.0	-1.0
chr11	70895137	70895387	ENSG00000162105.17|SHANK2|CSTF2T|CSTF2T	917	-	3.1416373	1.0829458	-1.0	-1.0
chr11	70687138	70687243	ENSG00000162105.17|SHANK2|CSTF2T|CSTF2T	901	-	4.515779	1.0043089	-1.0	-1.0
chr11	70572801	70572996	ENSG00000162105.17|SHANK2|CSTF2T|CSTF2T	912	-	4.6488695	1.0563734	-1.0	-1.0
chr11	70619636	70619851	ENSG00000162105.17|SHANK2|CSTF2T|CSTF2T	946	-	3.050416	1.2691704	-1.0	-1.0
chr11	70647216	70647351	ENSG00000162105.17|SHANK2|CSTF2T|CSTF2T	901	-	4.524046	1.0043089	-1.0	-1.0
chr11	70657216	70657351	ENSG00000162105.17|SHANK2|CSTF2T|CSTF2T	901	-	2.3551233	1.0043089	-1.0	-1.0
chr11	70810326	70810451	ENSG00000162105.17|SHANK2|CSTF2T|CSTF2T	901	-	4.523012	1.0043089	-1.0	-1.0
chr11	70554736	70555061	ENSG00000162105.17|SHANK2|CSTF2T|CSTF2T	901	-	5.278742	1.0043089	-1.0	-1.0
chr11	71109118	71109488	ENSG00000162105.17|SHANK2|CSTF2T|CSTF2T	930	-	4.075424	1.1572422	-1.0	-1.0
chr11	70621646	70621806	ENSG00000162105.17|SHANK2|CSTF2T|CSTF2T	933	-	3.451145	1.1710621	-1.0	-1.0
chr11	71213249	71213409	ENSG00000162105.17|SHANK2|CSTF2T|CSTF2T	966	-	4.276462	1.4673473	-1.0	-1.0
chr11	70719064	70719199	ENSG00000162105.17|SHANK2|CSTF2T|CSTF2T	901	-	5.4588394	1.0043089	-1.0	-1.0
chr11	70524861	70525501	ENSG00000162105.17|SHANK2|CSTF2T|CSTF2T	934	-	4.768597	1.1815581	-1.0	-1.0
chr11	70578391	70578716	ENSG00000162105.17|SHANK2|CSTF2T|CSTF2T	942	-	3.068079	1.236006	-1.0	-1.0
chr11	70836522	70836647	ENSG00000162105.17|SHANK2|CSTF2T|CSTF2T	901	-	3.6335526	1.0043089	-1.0	-1.0
chr11	70821667	70822027	ENSG00000162105.17|SHANK2|CSTF2T|CSTF2T	901	-	5.243862	1.0043089	-1.0	-1.0
chr11	70538846	70539261	ENSG00000162105.17|SHANK2|CSTF2T|CSTF2T	916	-	3.3424006	1.0736712	-1.0	-1.0
chr11	70844042	70844187	ENSG00000162105.17|SHANK2|CSTF2T|CSTF2T	906	-	2.9688914	1.0282537	-1.0	-1.0
chr11	70739794	70740114	ENSG00000162105.17|SHANK2|CSTF2T|CSTF2T	951	-	3.6891866	1.3132089	-1.0	-1.0
chr11	70629011	70630666	ENSG00000162105.17|SHANK2|CSTF2T|CSTF2T	970	-	4.036267	1.5223715	-1.0	-1.0
chr11	70720514	70720689	ENSG00000162105.17|SHANK2|CSTF2T|CSTF2T	901	-	5.6224174	1.0043089	-1.0	-1.0
chr11	70868532	70868667	ENSG00000162105.17|SHANK2|CSTF2T|CSTF2T	901	-	5.1617794	1.0043089	-1.0	-1.0
chr11	71218274	71218429	ENSG00000162105.17|SHANK2|CSTF2T|CSTF2T	901	-	4.5027957	1.0043089	-1.0	-1.0
chr11	70942707	70942857	ENSG00000162105.17|SHANK2|CSTF2T|CSTF2T	901	-	5.0191755	1.0043089	-1.0	-1.0
chr11	70642551	70642666	ENSG00000162105.17|SHANK2|CSTF2T|CSTF2T	901	-	2.206307	1.0043089	-1.0	-1.0
chr11	70593441	70593541	ENSG00000162105.17|SHANK2|CSTF2T|CSTF2T	901	-	3.565145	1.0043089	-1.0	-1.0
chr11	70584886	70585321	ENSG00000162105.17|SHANK2|CSTF2T|CSTF2T	953	-	3.1409159	1.3271874	-1.0	-1.0
chr11	71193814	71193959	ENSG00000162105.17|SHANK2|CSTF2T|CSTF2T	920	-	5.4996986	1.0965743	-1.0	-1.0
chr11	70658526	70658706	ENSG00000162105.17|SHANK2|CSTF2T|CSTF2T	924	-	4.5556417	1.117608	-1.0	-1.0
chr11	70646926	70647051	ENSG00000162105.17|SHANK2|CSTF2T|CSTF2T	901	-	5.477112	1.0043089	-1.0	-1.0
chr11	70775504	70775664	ENSG00000162105.17|SHANK2|CSTF2T|CSTF2T	901	-	3.1801753	1.0035352	-1.0	-1.0
chr11	70559681	70559866	ENSG00000162105.17|SHANK2|CSTF2T|CSTF2T	916	-	3.0560386	1.0777913	-1.0	-1.0
chr11	70796559	70796894	ENSG00000162105.17|SHANK2|CSTF2T|CSTF2T	918	-	2.943544	1.0856906	-1.0	-1.0
chr11	71107978	71109068	ENSG00000162105.17|SHANK2|CSTF2T|CSTF2T	942	-	4.6606517	1.2369891	-1.0	-1.0
chr11	70529351	70529476	ENSG00000162105.17|SHANK2|CSTF2T|CSTF2T	901	-	2.861948	1.0034691	-1.0	-1.0
chr11	70683573	70683678	ENSG00000162105.17|SHANK2|CSTF2T|CSTF2T	901	-	5.21147	1.0043089	-1.0	-1.0
chr11	70709709	70709809	ENSG00000162105.17|SHANK2|CSTF2T|CSTF2T	901	-	4.5254235	1.0043089	-1.0	-1.0
chr11	71171898	71171998	ENSG00000162105.17|SHANK2|CSTF2T|CSTF2T	901	-	4.5254235	1.0043089	-1.0	-1.0
chr11	70950452	70950832	ENSG00000162105.17|SHANK2|CSTF2T|CSTF2T	901	-	5.0881076	1.0040722	-1.0	-1.0
chr11	71210409	71210509	ENSG00000162105.17|SHANK2|CSTF2T|CSTF2T	901	-	4.5060687	1.0043089	-1.0	-1.0
chr11	71206294	71206444	ENSG00000162105.17|SHANK2|CSTF2T|CSTF2T	901	-	4.9392014	1.0043089	-1.0	-1.0
chr11	71147913	71148073	ENSG00000162105.17|SHANK2|CSTF2T|CSTF2T	901	-	4.518994	1.0043089	-1.0	-1.0
chr11	70609321	70609431	ENSG00000162105.17|SHANK2|CSTF2T|CSTF2T	901	-	3.1404204	1.0043089	-1.0	-1.0
chr11	70527131	70527536	ENSG00000162105.17|SHANK2|CSTF2T|CSTF2T	928	-	3.3801315	1.1431181	-1.0	-1.0
chr11	70656416	70656556	ENSG00000162105.17|SHANK2|CSTF2T|CSTF2T	914	-	2.7262568	1.0640169	-1.0	-1.0
chr11	70923882	70923982	ENSG00000162105.17|SHANK2|CSTF2T|CSTF2T	901	-	4.515779	1.0043089	-1.0	-1.0
chr11	70778384	70778484	ENSG00000162105.17|SHANK2|CSTF2T|CSTF2T	901	-	2.7482255	1.0043089	-1.0	-1.0
chr11	71200324	71200514	ENSG00000162105.17|SHANK2|CSTF2T|CSTF2T	901	-	5.0108986	1.0043089	-1.0	-1.0
chr11	70824202	70824707	ENSG00000162105.17|SHANK2|CSTF2T|CSTF2T	920	-	3.6733317	1.0969568	-1.0	-1.0
chr11	70510331	70510531	ENSG00000162105.17|SHANK2|CSTF2T|CSTF2T	901	-	5.1209216	1.0043089	-1.0	-1.0
chr11	70549256	70549466	ENSG00000162105.17|SHANK2|CSTF2T|CSTF2T	921	-	3.3599691	1.101057	-1.0	-1.0
chr11	70595656	70595866	ENSG00000162105.17|SHANK2|CSTF2T|CSTF2T	911	-	4.5223837	1.0498947	-1.0	-1.0
chr11	71172013	71172118	ENSG00000162105.17|SHANK2|CSTF2T|CSTF2T	901	-	5.255937	1.0043089	-1.0	-1.0
chr11	70662085	70662185	ENSG00000162105.17|SHANK2|CSTF2T|CSTF2T	901	-	5.205573	1.0043089	-1.0	-1.0
chr11	70577456	70578341	ENSG00000162105.17|SHANK2|CSTF2T|CSTF2T	944	-	3.3728814	1.2536376	-1.0	-1.0
chr11	70537541	70538406	ENSG00000162105.17|SHANK2|CSTF2T|CSTF2T	956	-	4.6566734	1.3558576	-1.0	-1.0
chr11	70586711	70587211	ENSG00000162105.17|SHANK2|CSTF2T|CSTF2T	915	-	3.6824517	1.0701392	-1.0	-1.0
chr11	70742429	70747744	ENSG00000162105.17|SHANK2|CSTF2T|CSTF2T	983	-	4.362179	1.7766051	-1.0	-1.0
chr11	70827122	70827312	ENSG00000162105.17|SHANK2|CSTF2T|CSTF2T	932	-	5.393917	1.1677295	-1.0	-1.0
chr11	70838727	70838832	ENSG00000162105.17|SHANK2|CSTF2T|CSTF2T	901	-	4.5254235	1.0043089	-1.0	-1.0
chr11	70797644	70797854	ENSG00000162105.17|SHANK2|CSTF2T|CSTF2T	951	-	5.442236	1.312621	-1.0	-1.0
chr11	70857852	70857952	ENSG00000162105.17|SHANK2|CSTF2T|CSTF2T	901	-	5.205573	1.0043089	-1.0	-1.0
chr11	70882172	70882272	ENSG00000162105.17|SHANK2|CSTF2T|CSTF2T	901	-	2.7452948	1.0039295	-1.0	-1.0
chr11	70872632	70872982	ENSG00000162105.17|SHANK2|CSTF2T|CSTF2T	950	-	3.8165395	1.2974591	-1.0	-1.0
chr11	71075385	71075490	ENSG00000162105.17|SHANK2|CSTF2T|CSTF2T	901	-	4.5254235	1.0043089	-1.0	-1.0
chr11	71146702	71146967	ENSG00000162105.17|SHANK2|CSTF2T|CSTF2T	961	-	5.755733	1.4088532	-1.0	-1.0
chr11	70768919	70769049	ENSG00000162105.17|SHANK2|CSTF2T|CSTF2T	901	-	4.3568826	1.0036254	-1.0	-1.0
chr11	70585371	70586016	ENSG00000162105.17|SHANK2|CSTF2T|CSTF2T	968	-	5.4962296	1.499811	-1.0	-1.0
chr11	70887387	70887547	ENSG00000162105.17|SHANK2|CSTF2T|CSTF2T	901	-	5.387053	1.0043089	-1.0	-1.0
chr11	70885392	70885892	ENSG00000162105.17|SHANK2|CSTF2T|CSTF2T	929	-	2.885302	1.1513008	-1.0	-1.0
chr11	71237339	71237484	ENSG00000162105.17|SHANK2|CSTF2T|CSTF2T	901	-	4.515779	1.0043089	-1.0	-1.0
chr11	70659146	70659246	ENSG00000162105.17|SHANK2|CSTF2T|CSTF2T	901	-	3.5111823	1.0043089	-1.0	-1.0
chr11	71202124	71202379	ENSG00000162105.17|SHANK2|CSTF2T|CSTF2T	961	-	3.5103462	1.404653	-1.0	-1.0
chr11	71185849	71185949	ENSG00000162105.17|SHANK2|CSTF2T|CSTF2T	901	-	5.1819615	1.0043089	-1.0	-1.0
chr11	71080545	71080835	ENSG00000162105.17|SHANK2|CSTF2T|CSTF2T	901	-	5.216871	1.0043089	-1.0	-1.0
chr11	70867762	70868012	ENSG00000162105.17|SHANK2|CSTF2T|CSTF2T	968	-	3.8647344	1.5009149	-1.0	-1.0
chr11	71191659	71191774	ENSG00000162105.17|SHANK2|CSTF2T|CSTF2T	901	-	4.5060687	1.0043089	-1.0	-1.0
chr11	71204994	71205119	ENSG00000162105.17|SHANK2|CSTF2T|CSTF2T	905	-	2.9006512	1.0233694	-1.0	-1.0
chr11	70714224	70714339	ENSG00000162105.17|SHANK2|CSTF2T|CSTF2T	901	-	4.8499413	1.0043089	-1.0	-1.0
chr11	70524376	70524496	ENSG00000162105.17|SHANK2|CSTF2T|CSTF2T	901	-	4.515779	1.0043089	-1.0	-1.0
chr11	70621096	70621546	ENSG00000162105.17|SHANK2|CSTF2T|CSTF2T	953	-	3.6601129	1.3282793	-1.0	-1.0
chr11	70763234	70764929	ENSG00000162105.17|SHANK2|CSTF2T|CSTF2T	956	-	5.183358	1.3525819	-1.0	-1.0
chr11	70828722	70829252	ENSG00000162105.17|SHANK2|CSTF2T|CSTF2T	948	-	3.8858392	1.2828282	-1.0	-1.0
chr11	70675613	70675713	ENSG00000162105.17|SHANK2|CSTF2T|CSTF2T	901	-	4.5254235	1.0043089	-1.0	-1.0
chr11	70684173	70684273	ENSG00000162105.17|SHANK2|CSTF2T|CSTF2T	901	-	5.199695	1.0043089	-1.0	-1.0
chr11	70761089	70761254	ENSG00000162105.17|SHANK2|CSTF2T|CSTF2T	901	-	3.9758406	1.0043089	-1.0	-1.0
chr11	71127927	71128187	ENSG00000162105.17|SHANK2|CSTF2T|CSTF2T	901	-	5.2164063	1.0043089	-1.0	-1.0
chr11	70539326	70539751	ENSG00000162105.17|SHANK2|CSTF2T|CSTF2T	946	-	4.0858	1.2684969	-1.0	-1.0
chr11	70612986	70613171	ENSG00000162105.17|SHANK2|CSTF2T|CSTF2T	916	-	3.3753343	1.0749811	-1.0	-1.0
chr11	70752114	70752299	ENSG00000162105.17|SHANK2|CSTF2T|CSTF2T	901	-	4.5060687	1.0043089	-1.0	-1.0
chr11	70637556	70637936	ENSG00000162105.17|SHANK2|CSTF2T|CSTF2T	935	-	3.2167857	1.1847005	-1.0	-1.0
chr11	71164373	71164563	ENSG00000162105.17|SHANK2|CSTF2T|CSTF2T	901	-	3.6152203	1.0043089	-1.0	-1.0
chr11	70733799	70733914	ENSG00000162105.17|SHANK2|CSTF2T|CSTF2T	901	-	3.4835289	1.0043089	-1.0	-1.0
chr11	70592496	70592681	ENSG00000162105.17|SHANK2|CSTF2T|CSTF2T	935	-	3.4415085	1.1837811	-1.0	-1.0
chr11	70672363	70672543	ENSG00000162105.17|SHANK2|CSTF2T|CSTF2T	901	-	5.1178546	1.0043089	-1.0	-1.0
chr11	71123602	71123727	ENSG00000162105.17|SHANK2|CSTF2T|CSTF2T	901	-	5.2181087	1.0043089	-1.0	-1.0
chr11	70816741	70816941	ENSG00000162105.17|SHANK2|CSTF2T|CSTF2T	901	-	4.510924	1.0043089	-1.0	-1.0
chr11	70623166	70623786	ENSG00000162105.17|SHANK2|CSTF2T|CSTF2T	936	-	4.203806	1.1953521	-1.0	-1.0
chr11	70859927	70860097	ENSG00000162105.17|SHANK2|CSTF2T|CSTF2T	901	-	3.4063165	1.0042745	-1.0	-1.0
chr11	70885912	70886272	ENSG00000162105.17|SHANK2|CSTF2T|CSTF2T	901	-	2.743193	1.0040036	-1.0	-1.0
chr11	70803571	70803691	ENSG00000162105.17|SHANK2|CSTF2T|CSTF2T	901	-	4.515779	1.0043089	-1.0	-1.0
chr11	70700584	70700879	ENSG00000162105.17|SHANK2|CSTF2T|CSTF2T	901	-	4.5426226	1.0043089	-1.0	-1.0
chr11	70757659	70757789	ENSG00000162105.17|SHANK2|CSTF2T|CSTF2T	901	-	4.7425313	1.0043089	-1.0	-1.0
chr11	70815716	70815851	ENSG00000162105.17|SHANK2|CSTF2T|CSTF2T	901	-	5.5384846	1.0043089	-1.0	-1.0
chr11	71250299	71252419	ENSG00000162105.17|SHANK2|CSTF2T|CSTF2T	996	-	4.1437926	2.4532952	-1.0	-1.0
chr11	70603561	70603936	ENSG00000162105.17|SHANK2|CSTF2T|CSTF2T	965	-	3.4523702	1.4528359	-1.0	-1.0
chr11	70573011	70573116	ENSG00000162105.17|SHANK2|CSTF2T|CSTF2T	901	-	2.5133317	1.0043089	-1.0	-1.0
chr11	70527831	70529066	ENSG00000162105.17|SHANK2|CSTF2T|CSTF2T	926	-	3.6866539	1.1295022	-1.0	-1.0
chr11	70823662	70823827	ENSG00000162105.17|SHANK2|CSTF2T|CSTF2T	911	-	4.0269675	1.0494696	-1.0	-1.0
chr11	70824002	70824192	ENSG00000162105.17|SHANK2|CSTF2T|CSTF2T	901	-	5.2186527	1.0043089	-1.0	-1.0
chr11	71131182	71131467	ENSG00000162105.17|SHANK2|CSTF2T|CSTF2T	901	-	5.3180213	1.0043089	-1.0	-1.0
chr11	70637226	70637401	ENSG00000162105.17|SHANK2|CSTF2T|CSTF2T	945	-	3.0729403	1.2597333	-1.0	-1.0
chr11	70547136	70547276	ENSG00000162105.17|SHANK2|CSTF2T|CSTF2T	901	-	5.0025783	1.0043089	-1.0	-1.0
chr11	70770659	70770824	ENSG00000162105.17|SHANK2|CSTF2T|CSTF2T	901	-	4.9952955	1.0043089	-1.0	-1.0
chr11	70802646	70802756	ENSG00000162105.17|SHANK2|CSTF2T|CSTF2T	901	-	4.5254235	1.0043089	-1.0	-1.0
chr11	70869227	70869877	ENSG00000162105.17|SHANK2|CSTF2T|CSTF2T	940	-	3.9798958	1.2247188	-1.0	-1.0
chr11	70508081	70508336	ENSG00000162105.17|SHANK2|CSTF2T|CSTF2T	936	-	5.7019258	1.1905646	-1.0	-1.0
chr11	70665832	70666192	ENSG00000162105.17|SHANK2|CSTF2T|CSTF2T	918	-	5.181902	1.085114	-1.0	-1.0
chr11	70543856	70544051	ENSG00000162105.17|SHANK2|CSTF2T|CSTF2T	901	-	5.5869694	1.0043089	-1.0	-1.0
chr11	70527536	70527821	ENSG00000162105.17|SHANK2|CSTF2T|CSTF2T	932	-	3.7774732	1.1648843	-1.0	-1.0
chr11	70766984	70767099	ENSG00000162105.17|SHANK2|CSTF2T|CSTF2T	901	-	2.982039	1.0043089	-1.0	-1.0
chr11	70884062	70884237	ENSG00000162105.17|SHANK2|CSTF2T|CSTF2T	923	-	4.50546	1.1124995	-1.0	-1.0
chr11	70938812	70938917	ENSG00000162105.17|SHANK2|CSTF2T|CSTF2T	901	-	4.4962497	1.0043089	-1.0	-1.0
chr11	70802416	70802566	ENSG00000162105.17|SHANK2|CSTF2T|CSTF2T	901	-	5.234232	1.0043089	-1.0	-1.0
chr11	70625936	70626181	ENSG00000162105.17|SHANK2|CSTF2T|CSTF2T	961	-	3.4057395	1.4086345	-1.0	-1.0
chr11	70611716	70611846	ENSG00000162105.17|SHANK2|CSTF2T|CSTF2T	901	-	5.715126	1.0043089	-1.0	-1.0
chr11	70731349	70731514	ENSG00000162105.17|SHANK2|CSTF2T|CSTF2T	901	-	3.6551528	1.0043089	-1.0	-1.0
chr11	71147558	71147678	ENSG00000162105.17|SHANK2|CSTF2T|CSTF2T	901	-	4.8499413	1.0043089	-1.0	-1.0
chr11	71155028	71155178	ENSG00000162105.17|SHANK2|CSTF2T|CSTF2T	901	-	5.3127174	1.0043089	-1.0	-1.0
chr11	70650206	70650321	ENSG00000162105.17|SHANK2|CSTF2T|CSTF2T	901	-	2.8112645	1.0043089	-1.0	-1.0
chr11	70620736	70620906	ENSG00000162105.17|SHANK2|CSTF2T|CSTF2T	933	-	4.2446356	1.1769272	-1.0	-1.0
chr11	71080865	71081130	ENSG00000162105.17|SHANK2|CSTF2T|CSTF2T	901	-	5.578363	1.0043089	-1.0	-1.0
chr11	70542391	70543291	ENSG00000162105.17|SHANK2|CSTF2T|CSTF2T	955	-	4.809935	1.3459755	-1.0	-1.0
chr11	70505526	70505706	ENSG00000162105.17|SHANK2|CSTF2T|CSTF2T	901	-	5.4390817	1.0043089	-1.0	-1.0
chr11	70553666	70553796	ENSG00000162105.17|SHANK2|CSTF2T|CSTF2T	901	-	5.4822884	1.0043089	-1.0	-1.0
chr11	70712184	70712329	ENSG00000162105.17|SHANK2|CSTF2T|CSTF2T	901	-	5.251697	1.0043089	-1.0	-1.0
chr11	70947887	70948022	ENSG00000162105.17|SHANK2|CSTF2T|CSTF2T	907	-	3.486984	1.0292398	-1.0	-1.0
chr11	70816451	70816556	ENSG00000162105.17|SHANK2|CSTF2T|CSTF2T	901	-	4.515779	1.0043089	-1.0	-1.0
chr11	71131797	71132342	ENSG00000162105.17|SHANK2|CSTF2T|CSTF2T	915	-	3.9083626	1.0727063	-1.0	-1.0
chr11	71249104	71249379	ENSG00000162105.17|SHANK2|CSTF2T|CSTF2T	948	-	3.9558177	1.2839354	-1.0	-1.0
chr11	70583406	70584391	ENSG00000162105.17|SHANK2|CSTF2T|CSTF2T	977	-	4.1244817	1.641145	-1.0	-1.0
chr11	71171068	71171233	ENSG00000162105.17|SHANK2|CSTF2T|CSTF2T	901	-	4.510924	1.0043089	-1.0	-1.0
chr11	70797439	70797634	ENSG00000162105.17|SHANK2|CSTF2T|CSTF2T	934	-	3.5532832	1.18093	-1.0	-1.0
chr11	70711164	70711309	ENSG00000162105.17|SHANK2|CSTF2T|CSTF2T	901	-	5.2800145	1.0043089	-1.0	-1.0
chr11	70551201	70551421	ENSG00000162105.17|SHANK2|CSTF2T|CSTF2T	994	-	6.960995	2.2029335	-1.0	-1.0
chr11	70575771	70576201	ENSG00000162105.17|SHANK2|CSTF2T|CSTF2T	912	-	3.952115	1.0575273	-1.0	-1.0
chr11	71213939	71215979	ENSG00000162105.17|SHANK2|CSTF2T|CSTF2T	963	-	3.5493243	1.426518	-1.0	-1.0
chr11	70880637	70880742	ENSG00000162105.17|SHANK2|CSTF2T|CSTF2T	901	-	2.6434426	1.0043089	-1.0	-1.0
chr11	70843237	70843337	ENSG00000162105.17|SHANK2|CSTF2T|CSTF2T	901	-	4.5060687	1.0043089	-1.0	-1.0
chr11	70738184	70739779	ENSG00000162105.17|SHANK2|CSTF2T|CSTF2T	967	-	4.0767746	1.4869268	-1.0	-1.0
chr11	71181199	71181324	ENSG00000162105.17|SHANK2|CSTF2T|CSTF2T	901	-	5.416839	1.0043089	-1.0	-1.0
chr11	70614856	70615021	ENSG00000162105.17|SHANK2|CSTF2T|CSTF2T	943	-	4.0592647	1.2446173	-1.0	-1.0
chr11	70620426	70620551	ENSG00000162105.17|SHANK2|CSTF2T|CSTF2T	908	-	2.847455	1.0376532	-1.0	-1.0
chr11	70748749	70748889	ENSG00000162105.17|SHANK2|CSTF2T|CSTF2T	918	-	3.3062654	1.085627	-1.0	-1.0
chr11	70644726	70644826	ENSG00000162105.17|SHANK2|CSTF2T|CSTF2T	901	-	3.6107283	1.0043089	-1.0	-1.0
chr11	70727749	70727859	ENSG00000162105.17|SHANK2|CSTF2T|CSTF2T	901	-	5.3051224	1.0043089	-1.0	-1.0
chr11	71141037	71141137	ENSG00000162105.17|SHANK2|CSTF2T|CSTF2T	901	-	5.278507	1.0043089	-1.0	-1.0
chr11	70707454	70707569	ENSG00000162105.17|SHANK2|CSTF2T|CSTF2T	901	-	4.5060687	1.0043089	-1.0	-1.0
chr11	70787479	70787989	ENSG00000162105.17|SHANK2|CSTF2T|CSTF2T	948	-	4.2216563	1.2847286	-1.0	-1.0
chr11	70867192	70867352	ENSG00000162105.17|SHANK2|CSTF2T|CSTF2T	901	-	2.9565156	1.0043089	-1.0	-1.0
chr11	70870617	70870817	ENSG00000162105.17|SHANK2|CSTF2T|CSTF2T	927	-	3.493999	1.1339873	-1.0	-1.0
chr11	70581721	70582146	ENSG00000162105.17|SHANK2|CSTF2T|CSTF2T	975	-	4.970948	1.595952	-1.0	-1.0
chr11	71061513	71061613	ENSG00000162105.17|SHANK2|CSTF2T|CSTF2T	901	-	4.5254235	1.0043089	-1.0	-1.0
chr11	70862727	70862862	ENSG00000162105.17|SHANK2|CSTF2T|CSTF2T	901	-	4.5032635	1.0043089	-1.0	-1.0
chr11	70594751	70594941	ENSG00000162105.17|SHANK2|CSTF2T|CSTF2T	929	-	2.8980362	1.1470724	-1.0	-1.0
chr11	70940522	70940677	ENSG00000162105.17|SHANK2|CSTF2T|CSTF2T	901	-	4.501159	1.0043089	-1.0	-1.0
chr11	71209709	71209954	ENSG00000162105.17|SHANK2|CSTF2T|CSTF2T	904	-	2.6944358	1.0160491	-1.0	-1.0
chr11	70630736	70631971	ENSG00000162105.17|SHANK2|CSTF2T|CSTF2T	952	-	3.3449774	1.321127	-1.0	-1.0
chr11	70741409	70741774	ENSG00000162105.17|SHANK2|CSTF2T|CSTF2T	950	-	4.5392294	1.2971056	-1.0	-1.0
chr11	70883547	70883857	ENSG00000162105.17|SHANK2|CSTF2T|CSTF2T	912	-	3.14104	1.0549115	-1.0	-1.0
chr11	70579106	70579811	ENSG00000162105.17|SHANK2|CSTF2T|CSTF2T	937	-	3.3061156	1.1987829	-1.0	-1.0
chr11	70571103	70571203	ENSG00000162105.17|SHANK2|CSTF2T|CSTF2T	901	-	2.7797785	1.0043089	-1.0	-1.0
chr11	70832102	70832207	ENSG00000162105.17|SHANK2|CSTF2T|CSTF2T	901	-	5.227459	1.0043089	-1.0	-1.0
chr11	70569294	70569419	ENSG00000162105.17|SHANK2|CSTF2T|CSTF2T	901	-	4.8499413	1.0043089	-1.0	-1.0
chr11	71210934	71211234	ENSG00000162105.17|SHANK2|CSTF2T|CSTF2T	913	-	3.2847602	1.0581603	-1.0	-1.0
chr11	70536981	70537376	ENSG00000162105.17|SHANK2|CSTF2T|CSTF2T	913	-	4.100568	1.0597718	-1.0	-1.0
chr11	70671448	70671548	ENSG00000162105.17|SHANK2|CSTF2T|CSTF2T	901	-	4.515779	1.0043089	-1.0	-1.0
chr11	70615261	70615401	ENSG00000162105.17|SHANK2|CSTF2T|CSTF2T	901	-	3.5504932	1.0043089	-1.0	-1.0
chr11	71139632	71139742	ENSG00000162105.17|SHANK2|CSTF2T|CSTF2T	914	-	3.2027185	1.0672842	-1.0	-1.0
chr11	71165758	71166178	ENSG00000162105.17|SHANK2|CSTF2T|CSTF2T	913	-	3.3511505	1.0583466	-1.0	-1.0
chr11	70643666	70643856	ENSG00000162105.17|SHANK2|CSTF2T|CSTF2T	916	-	5.4002466	1.077747	-1.0	-1.0
chr11	71248604	71248719	ENSG00000162105.17|SHANK2|CSTF2T|CSTF2T	921	-	3.342728	1.1025295	-1.0	-1.0
chr11	70809306	70809451	ENSG00000162105.17|SHANK2|CSTF2T|CSTF2T	901	-	4.523012	1.0043089	-1.0	-1.0
chr11	70557176	70557431	ENSG00000162105.17|SHANK2|CSTF2T|CSTF2T	901	-	4.807632	1.0043089	-1.0	-1.0
chr11	70716609	70716999	ENSG00000162105.17|SHANK2|CSTF2T|CSTF2T	933	-	4.938362	1.1730554	-1.0	-1.0
chr11	71210744	71210924	ENSG00000162105.17|SHANK2|CSTF2T|CSTF2T	904	-	3.4382257	1.0186694	-1.0	-1.0
chr11	70531356	70531481	ENSG00000162105.17|SHANK2|CSTF2T|CSTF2T	901	-	5.0182757	1.0043089	-1.0	-1.0
chr11	70670788	70670953	ENSG00000162105.17|SHANK2|CSTF2T|CSTF2T	901	-	5.244974	1.0043089	-1.0	-1.0
chr11	71199224	71199334	ENSG00000162105.17|SHANK2|CSTF2T|CSTF2T	901	-	2.7851686	1.0039498	-1.0	-1.0
chr11	70894492	70894647	ENSG00000162105.17|SHANK2|CSTF2T|CSTF2T	901	-	4.502141	1.0043089	-1.0	-1.0
chr11	71216554	71216654	ENSG00000162105.17|SHANK2|CSTF2T|CSTF2T	901	-	4.5060687	1.0043089	-1.0	-1.0
chr11	71237534	71237669	ENSG00000162105.17|SHANK2|CSTF2T|CSTF2T	901	-	4.5125422	1.0043089	-1.0	-1.0
chr11	70871467	70871567	ENSG00000162105.17|SHANK2|CSTF2T|CSTF2T	901	-	2.6046453	1.0043089	-1.0	-1.0
chr11	70576686	70576811	ENSG00000162105.17|SHANK2|CSTF2T|CSTF2T	901	-	5.2483997	1.0043089	-1.0	-1.0
chr11	70597031	70597326	ENSG00000162105.17|SHANK2|CSTF2T|CSTF2T	943	-	3.2693183	1.2417052	-1.0	-1.0
chr11	71224234	71224644	ENSG00000162105.17|SHANK2|CSTF2T|CSTF2T	970	-	4.0411634	1.5226969	-1.0	-1.0
chr11	70707894	70707994	ENSG00000162105.17|SHANK2|CSTF2T|CSTF2T	901	-	4.4962497	1.0043089	-1.0	-1.0
chr11	70712794	70712904	ENSG00000162105.17|SHANK2|CSTF2T|CSTF2T	901	-	4.5254235	1.0043089	-1.0	-1.0
chr11	70683173	70683343	ENSG00000162105.17|SHANK2|CSTF2T|CSTF2T	901	-	5.7174196	1.0043089	-1.0	-1.0
chr11	70718764	70718864	ENSG00000162105.17|SHANK2|CSTF2T|CSTF2T	901	-	4.5060687	1.0043089	-1.0	-1.0
chr11	71103943	71104043	ENSG00000162105.17|SHANK2|CSTF2T|CSTF2T	901	-	4.5254235	1.0043089	-1.0	-1.0
chr11	70883902	70884057	ENSG00000162105.17|SHANK2|CSTF2T|CSTF2T	907	-	3.140977	1.0292379	-1.0	-1.0
chr11	70802181	70802321	ENSG00000162105.17|SHANK2|CSTF2T|CSTF2T	901	-	4.515779	1.0043089	-1.0	-1.0
chr11	70817541	70817681	ENSG00000162105.17|SHANK2|CSTF2T|CSTF2T	901	-	5.3720818	1.0043089	-1.0	-1.0
chr11	71189414	71189984	ENSG00000162105.17|SHANK2|CSTF2T|CSTF2T	967	-	4.249051	1.4787782	-1.0	-1.0
chr11	70531841	70531946	ENSG00000162105.17|SHANK2|CSTF2T|CSTF2T	901	-	5.1879096	1.0043089	-1.0	-1.0
chr11	70825107	70825207	ENSG00000162105.17|SHANK2|CSTF2T|CSTF2T	901	-	5.374119	1.0043089	-1.0	-1.0
chr11	70847647	70847747	ENSG00000162105.17|SHANK2|CSTF2T|CSTF2T	901	-	5.3793325	1.0043089	-1.0	-1.0
chr11	70576231	70576381	ENSG00000162105.17|SHANK2|CSTF2T|CSTF2T	940	-	3.3451886	1.2210376	-1.0	-1.0
chr11	71149148	71150618	ENSG00000162105.17|SHANK2|CSTF2T|CSTF2T	981	-	5.4824247	1.7288861	-1.0	-1.0
chr11	70662767	70663247	ENSG00000162105.17|SHANK2|CSTF2T|CSTF2T	938	-	4.405136	1.2091693	-1.0	-1.0
chr11	71186079	71186179	ENSG00000162105.17|SHANK2|CSTF2T|CSTF2T	901	-	4.5060687	1.0043089	-1.0	-1.0
chr11	71202384	71202574	ENSG00000162105.17|SHANK2|CSTF2T|CSTF2T	912	-	2.5167174	1.0564548	-1.0	-1.0
chr11	70814886	70815091	ENSG00000162105.17|SHANK2|CSTF2T|CSTF2T	901	-	4.0714855	1.0043089	-1.0	-1.0
chr11	71153418	71153608	ENSG00000162105.17|SHANK2|CSTF2T|CSTF2T	901	-	5.2499537	1.0043089	-1.0	-1.0
chr11	70765199	70765399	ENSG00000162105.17|SHANK2|CSTF2T|CSTF2T	908	-	3.7742631	1.0352314	-1.0	-1.0
chr11	71183544	71183644	ENSG00000162105.17|SHANK2|CSTF2T|CSTF2T	901	-	2.9490888	1.0043089	-1.0	-1.0
chr11	70649081	70649331	ENSG00000162105.17|SHANK2|CSTF2T|CSTF2T	928	-	2.9003012	1.142387	-1.0	-1.0
chr11	71080085	71080195	ENSG00000162105.17|SHANK2|CSTF2T|CSTF2T	901	-	5.1759486	1.0043089	-1.0	-1.0
chr11	70626746	70627301	ENSG00000162105.17|SHANK2|CSTF2T|CSTF2T	943	-	3.3987124	1.2461097	-1.0	-1.0
chr11	70796974	70797199	ENSG00000162105.17|SHANK2|CSTF2T|CSTF2T	955	-	4.571632	1.3448288	-1.0	-1.0
chr11	70768059	70768159	ENSG00000162105.17|SHANK2|CSTF2T|CSTF2T	901	-	5.1938143	1.0043089	-1.0	-1.0
chr11	70592271	70592421	ENSG00000162105.17|SHANK2|CSTF2T|CSTF2T	901	-	5.4758015	1.0043089	-1.0	-1.0
chr11	70664592	70664907	ENSG00000162105.17|SHANK2|CSTF2T|CSTF2T	920	-	5.0201397	1.0944365	-1.0	-1.0
chr11	70608536	70608776	ENSG00000162105.17|SHANK2|CSTF2T|CSTF2T	953	-	3.7790668	1.3291998	-1.0	-1.0
chr11	70770829	70770999	ENSG00000162105.17|SHANK2|CSTF2T|CSTF2T	901	-	5.108409	1.0043089	-1.0	-1.0
chr11	70587236	70587411	ENSG00000162105.17|SHANK2|CSTF2T|CSTF2T	942	-	3.593105	1.2359492	-1.0	-1.0
chr11	71150623	71151598	ENSG00000162105.17|SHANK2|CSTF2T|CSTF2T	986	-	4.643805	1.8416241	-1.0	-1.0
chr11	71151678	71152118	ENSG00000162105.17|SHANK2|CSTF2T|CSTF2T	967	-	4.860086	1.4808174	-1.0	-1.0
chr11	70604716	70605316	ENSG00000162105.17|SHANK2|CSTF2T|CSTF2T	942	-	3.721517	1.239028	-1.0	-1.0
chr11	71181739	71181889	ENSG00000162105.17|SHANK2|CSTF2T|CSTF2T	920	-	2.9328535	1.0958488	-1.0	-1.0
chr11	70756609	70756734	ENSG00000162105.17|SHANK2|CSTF2T|CSTF2T	901	-	4.6534023	1.0043089	-1.0	-1.0
chr11	71210139	71210239	ENSG00000162105.17|SHANK2|CSTF2T|CSTF2T	901	-	5.205573	1.0043089	-1.0	-1.0
chr11	70827922	70828022	ENSG00000162105.17|SHANK2|CSTF2T|CSTF2T	901	-	5.2840295	1.0043089	-1.0	-1.0
chr11	70818671	70818786	ENSG00000162105.17|SHANK2|CSTF2T|CSTF2T	901	-	5.206534	1.0043089	-1.0	-1.0
chr11	70569124	70569224	ENSG00000162105.17|SHANK2|CSTF2T|CSTF2T	901	-	3.514632	1.0043089	-1.0	-1.0
chr11	71194319	71194489	ENSG00000162105.17|SHANK2|CSTF2T|CSTF2T	957	-	4.655785	1.3636627	-1.0	-1.0
chr11	70584546	70584821	ENSG00000162105.17|SHANK2|CSTF2T|CSTF2T	943	-	3.8276892	1.2421981	-1.0	-1.0
chr11	70734494	70734729	ENSG00000162105.17|SHANK2|CSTF2T|CSTF2T	981	-	5.217998	1.7191404	-1.0	-1.0
chr11	71223074	71223294	ENSG00000162105.17|SHANK2|CSTF2T|CSTF2T	910	-	2.566639	1.0457664	-1.0	-1.0
chr11	70869997	70870097	ENSG00000162105.17|SHANK2|CSTF2T|CSTF2T	901	-	5.1879096	1.0043089	-1.0	-1.0
chr11	71204874	71204984	ENSG00000162105.17|SHANK2|CSTF2T|CSTF2T	901	-	2.5337067	1.0043089	-1.0	-1.0
chr11	70518081	70518236	ENSG00000162105.17|SHANK2|CSTF2T|CSTF2T	901	-	4.9190574	1.0043089	-1.0	-1.0
chr11	70507516	70507616	ENSG00000162105.17|SHANK2|CSTF2T|CSTF2T	901	-	4.5254235	1.0043089	-1.0	-1.0
chr11	70675463	70675563	ENSG00000162105.17|SHANK2|CSTF2T|CSTF2T	901	-	4.515779	1.0043089	-1.0	-1.0
chr11	70593886	70594041	ENSG00000162105.17|SHANK2|CSTF2T|CSTF2T	903	-	5.6483135	1.0110171	-1.0	-1.0
chr11	70802991	70803406	ENSG00000162105.17|SHANK2|CSTF2T|CSTF2T	956	-	5.906605	1.3555422	-1.0	-1.0
chr11	70603096	70603541	ENSG00000162105.17|SHANK2|CSTF2T|CSTF2T	957	-	3.3912883	1.3627652	-1.0	-1.0
chr11	70848277	70848377	ENSG00000162105.17|SHANK2|CSTF2T|CSTF2T	901	-	4.4962497	1.0043089	-1.0	-1.0
chr11	70670483	70670748	ENSG00000162105.17|SHANK2|CSTF2T|CSTF2T	901	-	5.435785	1.0043089	-1.0	-1.0
chr11	70607266	70607666	ENSG00000162105.17|SHANK2|CSTF2T|CSTF2T	929	-	3.4496615	1.1497211	-1.0	-1.0
chr11	71152328	71152428	ENSG00000162105.17|SHANK2|CSTF2T|CSTF2T	901	-	4.4962497	1.0043089	-1.0	-1.0
chr11	71135762	71135867	ENSG00000162105.17|SHANK2|CSTF2T|CSTF2T	901	-	4.5206013	1.0043089	-1.0	-1.0
chr11	70553546	70553646	ENSG00000162105.17|SHANK2|CSTF2T|CSTF2T	901	-	4.5254235	1.0043089	-1.0	-1.0
chr11	70713994	70714094	ENSG00000162105.17|SHANK2|CSTF2T|CSTF2T	901	-	5.57041	1.0043089	-1.0	-1.0
chr11	70625596	70625856	ENSG00000162105.17|SHANK2|CSTF2T|CSTF2T	941	-	2.9781275	1.2281592	-1.0	-1.0
chr11	70709874	70710069	ENSG00000162105.17|SHANK2|CSTF2T|CSTF2T	901	-	4.5226583	1.0043089	-1.0	-1.0
chr11	70872402	70872522	ENSG00000162105.17|SHANK2|CSTF2T|CSTF2T	901	-	2.6936944	1.0043089	-1.0	-1.0
chr11	70549006	70549136	ENSG00000162105.17|SHANK2|CSTF2T|CSTF2T	901	-	5.4308114	1.0043089	-1.0	-1.0
chr11	70650996	70651651	ENSG00000162105.17|SHANK2|CSTF2T|CSTF2T	934	-	3.5767357	1.1781291	-1.0	-1.0
chr11	71181349	71181484	ENSG00000162105.17|SHANK2|CSTF2T|CSTF2T	901	-	3.5069258	1.0039365	-1.0	-1.0
chr11	70699734	70699834	ENSG00000162105.17|SHANK2|CSTF2T|CSTF2T	901	-	4.5254235	1.0043089	-1.0	-1.0
chr11	70869882	70869987	ENSG00000162105.17|SHANK2|CSTF2T|CSTF2T	901	-	2.5734487	1.0043089	-1.0	-1.0
chr11	70877197	70877317	ENSG00000162105.17|SHANK2|CSTF2T|CSTF2T	901	-	5.320837	1.0043089	-1.0	-1.0
chr11	70863212	70863347	ENSG00000162105.17|SHANK2|CSTF2T|CSTF2T	901	-	5.208522	1.0043089	-1.0	-1.0
chr11	71198279	71198474	ENSG00000162105.17|SHANK2|CSTF2T|CSTF2T	901	-	2.7265534	1.0043089	-1.0	-1.0
chr11	70748104	70748674	ENSG00000162105.17|SHANK2|CSTF2T|CSTF2T	937	-	4.064726	1.2020109	-1.0	-1.0
chr11	70620036	70620211	ENSG00000162105.17|SHANK2|CSTF2T|CSTF2T	918	-	3.5081086	1.083601	-1.0	-1.0
chr11	71080210	71080430	ENSG00000162105.17|SHANK2|CSTF2T|CSTF2T	929	-	4.6042786	1.148435	-1.0	-1.0
chr11	71237974	71238159	ENSG00000162105.17|SHANK2|CSTF2T|CSTF2T	903	-	3.0173519	1.0146551	-1.0	-1.0
chr11	70633801	70633916	ENSG00000162105.17|SHANK2|CSTF2T|CSTF2T	901	-	3.6195982	1.0043089	-1.0	-1.0
chr11	71205719	71206249	ENSG00000162105.17|SHANK2|CSTF2T|CSTF2T	920	-	4.3895864	1.0958456	-1.0	-1.0
chr11	70496305	70496405	ENSG00000162105.17|SHANK2|CSTF2T|CSTF2T	901	-	4.515779	1.0043089	-1.0	-1.0
chr11	70929457	70929557	ENSG00000162105.17|SHANK2|CSTF2T|CSTF2T	901	-	4.4962497	1.0043089	-1.0	-1.0
chr11	70521951	70522061	ENSG00000162105.17|SHANK2|CSTF2T|CSTF2T	901	-	4.5254235	1.0043089	-1.0	-1.0
chr11	70551846	70552091	ENSG00000162105.17|SHANK2|CSTF2T|CSTF2T	918	-	3.3666484	1.0854266	-1.0	-1.0
chr11	70642931	70643031	ENSG00000162105.17|SHANK2|CSTF2T|CSTF2T	901	-	4.5060687	1.0043089	-1.0	-1.0
chr11	70666227	70666327	ENSG00000162105.17|SHANK2|CSTF2T|CSTF2T	901	-	4.4962497	1.0043089	-1.0	-1.0
chr11	70678398	70678578	ENSG00000162105.17|SHANK2|CSTF2T|CSTF2T	901	-	4.5090356	1.0041722	-1.0	-1.0
chr11	70711664	70711854	ENSG00000162105.17|SHANK2|CSTF2T|CSTF2T	901	-	4.8538394	1.0043089	-1.0	-1.0
chr11	70804461	70804606	ENSG00000162105.17|SHANK2|CSTF2T|CSTF2T	901	-	5.2662516	1.0043089	-1.0	-1.0
chr11	70546226	70546401	ENSG00000162105.17|SHANK2|CSTF2T|CSTF2T	901	-	3.771732	1.0043089	-1.0	-1.0
chr11	70678873	70679068	ENSG00000162105.17|SHANK2|CSTF2T|CSTF2T	983	-	6.1943064	1.7720722	-1.0	-1.0
chr11	70762359	70762834	ENSG00000162105.17|SHANK2|CSTF2T|CSTF2T	942	-	3.66233	1.2361482	-1.0	-1.0
chr11	70868687	70868912	ENSG00000162105.17|SHANK2|CSTF2T|CSTF2T	952	-	3.6867957	1.3153474	-1.0	-1.0
chr11	70877357	70877537	ENSG00000162105.17|SHANK2|CSTF2T|CSTF2T	947	-	4.8507533	1.2779973	-1.0	-1.0
chr11	71134747	71134912	ENSG00000162105.17|SHANK2|CSTF2T|CSTF2T	905	-	4.66744	1.0200405	-1.0	-1.0
chr11	70687303	70688128	ENSG00000162105.17|SHANK2|CSTF2T|CSTF2T	957	-	4.7088118	1.3702935	-1.0	-1.0
chr11	71162328	71162483	ENSG00000162105.17|SHANK2|CSTF2T|CSTF2T	901	-	5.23752	1.0043089	-1.0	-1.0
chr11	70558626	70558856	ENSG00000162105.17|SHANK2|CSTF2T|CSTF2T	949	-	4.050862	1.2905328	-1.0	-1.0
chr11	70788624	70788929	ENSG00000162105.17|SHANK2|CSTF2T|CSTF2T	923	-	3.453408	1.1128546	-1.0	-1.0
chr11	70946652	70946797	ENSG00000162105.17|SHANK2|CSTF2T|CSTF2T	901	-	4.5254235	1.0043089	-1.0	-1.0
chr11	70837137	70837347	ENSG00000162105.17|SHANK2|CSTF2T|CSTF2T	945	-	5.2114234	1.2608064	-1.0	-1.0
chr11	70775929	70777614	ENSG00000162105.17|SHANK2|CSTF2T|CSTF2T	962	-	5.1051655	1.4202784	-1.0	-1.0
chr11	71184974	71185184	ENSG00000162105.17|SHANK2|CSTF2T|CSTF2T	915	-	3.80357	1.0700377	-1.0	-1.0
chr11	71154158	71154858	ENSG00000162105.17|SHANK2|CSTF2T|CSTF2T	977	-	4.883332	1.6447335	-1.0	-1.0
chr11	70568549	70568714	ENSG00000162105.17|SHANK2|CSTF2T|CSTF2T	906	-	2.7268176	1.0268307	-1.0	-1.0
chr11	70509536	70509656	ENSG00000162105.17|SHANK2|CSTF2T|CSTF2T	901	-	5.4380407	1.0043089	-1.0	-1.0
chr11	70610751	70610896	ENSG00000162105.17|SHANK2|CSTF2T|CSTF2T	912	-	3.1990035	1.0559299	-1.0	-1.0
chr11	70650566	70650666	ENSG00000162105.17|SHANK2|CSTF2T|CSTF2T	901	-	2.510986	1.0024543	-1.0	-1.0
chr11	71082030	71082360	ENSG00000162105.17|SHANK2|CSTF2T|CSTF2T	911	-	5.5352507	1.0503976	-1.0	-1.0
chr11	70946377	70946622	ENSG00000162105.17|SHANK2|CSTF2T|CSTF2T	901	-	5.192798	1.0043089	-1.0	-1.0
chr11	70602001	70602201	ENSG00000162105.17|SHANK2|CSTF2T|CSTF2T	916	-	2.9093301	1.0737009	-1.0	-1.0
chr11	70499190	70499325	ENSG00000162105.17|SHANK2|CSTF2T|CSTF2T	901	-	5.3045025	1.0043089	-1.0	-1.0
chr11	70757824	70757924	ENSG00000162105.17|SHANK2|CSTF2T|CSTF2T	901	-	5.2616916	1.0043089	-1.0	-1.0
chr11	71186209	71186409	ENSG00000162105.17|SHANK2|CSTF2T|CSTF2T	920	-	3.4900355	1.0965804	-1.0	-1.0
chr11	71190744	71190934	ENSG00000162105.17|SHANK2|CSTF2T|CSTF2T	911	-	3.4137492	1.0524535	-1.0	-1.0
chr11	71213044	71213224	ENSG00000162105.17|SHANK2|CSTF2T|CSTF2T	901	-	3.1253598	1.0043089	-1.0	-1.0
chr11	70593066	70593251	ENSG00000162105.17|SHANK2|CSTF2T|CSTF2T	901	-	3.168866	1.0043089	-1.0	-1.0
chr11	70595941	70596131	ENSG00000162105.17|SHANK2|CSTF2T|CSTF2T	913	-	2.996895	1.0627869	-1.0	-1.0
chr11	70594046	70594171	ENSG00000162105.17|SHANK2|CSTF2T|CSTF2T	901	-	4.515779	1.0043089	-1.0	-1.0
chr11	70669533	70669638	ENSG00000162105.17|SHANK2|CSTF2T|CSTF2T	901	-	4.5060687	1.0043089	-1.0	-1.0
chr11	70943362	70943462	ENSG00000162105.17|SHANK2|CSTF2T|CSTF2T	901	-	5.1819615	1.0043089	-1.0	-1.0
chr11	70549501	70549821	ENSG00000162105.17|SHANK2|CSTF2T|CSTF2T	909	-	3.9633963	1.0393108	-1.0	-1.0
chr11	70721359	70721474	ENSG00000162105.17|SHANK2|CSTF2T|CSTF2T	901	-	4.515779	1.0043089	-1.0	-1.0
chr11	70852047	70852162	ENSG00000162105.17|SHANK2|CSTF2T|CSTF2T	901	-	4.515779	1.0043089	-1.0	-1.0
chr11	70782349	70782734	ENSG00000162105.17|SHANK2|CSTF2T|CSTF2T	905	-	3.1875913	1.0207797	-1.0	-1.0
chr11	70711319	70711499	ENSG00000162105.17|SHANK2|CSTF2T|CSTF2T	901	-	5.291841	1.0043089	-1.0	-1.0
chr11	70610241	70610576	ENSG00000162105.17|SHANK2|CSTF2T|CSTF2T	918	-	2.7275603	1.0867791	-1.0	-1.0
chr11	71181909	71182114	ENSG00000162105.17|SHANK2|CSTF2T|CSTF2T	966	-	5.0963545	1.4727987	-1.0	-1.0
chr11	70648821	70648926	ENSG00000162105.17|SHANK2|CSTF2T|CSTF2T	901	-	2.793659	1.0043089	-1.0	-1.0
chr11	70621816	70622786	ENSG00000162105.17|SHANK2|CSTF2T|CSTF2T	939	-	3.2940967	1.2158085	-1.0	-1.0
chr11	71082515	71082760	ENSG00000162105.17|SHANK2|CSTF2T|CSTF2T	901	-	5.1570563	1.0043089	-1.0	-1.0
chr11	70684938	70685073	ENSG00000162105.17|SHANK2|CSTF2T|CSTF2T	901	-	5.4358673	1.0043089	-1.0	-1.0
chr11	70663962	70664282	ENSG00000162105.17|SHANK2|CSTF2T|CSTF2T	906	-	4.3422604	1.0258979	-1.0	-1.0
chr11	70943592	70943692	ENSG00000162105.17|SHANK2|CSTF2T|CSTF2T	901	-	5.2729564	1.0043089	-1.0	-1.0
chr11	70607946	70608531	ENSG00000162105.17|SHANK2|CSTF2T|CSTF2T	923	-	3.0526867	1.1116886	-1.0	-1.0
chr11	70717629	70717739	ENSG00000162105.17|SHANK2|CSTF2T|CSTF2T	901	-	4.5060687	1.0043089	-1.0	-1.0
chr11	70836272	70836372	ENSG00000162105.17|SHANK2|CSTF2T|CSTF2T	901	-	5.3585176	1.0043089	-1.0	-1.0
chr11	70626216	70626331	ENSG00000162105.17|SHANK2|CSTF2T|CSTF2T	901	-	5.5578694	1.0043089	-1.0	-1.0
chr11	70946957	70947137	ENSG00000162105.17|SHANK2|CSTF2T|CSTF2T	901	-	4.5254235	1.0043089	-1.0	-1.0
chr11	70895847	70895957	ENSG00000162105.17|SHANK2|CSTF2T|CSTF2T	901	-	5.4328847	1.0043089	-1.0	-1.0
chr11	70728164	70728264	ENSG00000162105.17|SHANK2|CSTF2T|CSTF2T	901	-	4.5254235	1.0043089	-1.0	-1.0
chr11	70602406	70602571	ENSG00000162105.17|SHANK2|CSTF2T|CSTF2T	915	-	2.8957338	1.0713581	-1.0	-1.0
chr11	71148513	71148623	ENSG00000162105.17|SHANK2|CSTF2T|CSTF2T	901	-	5.2368884	1.0043089	-1.0	-1.0
chr11	70929947	70930142	ENSG00000162105.17|SHANK2|CSTF2T|CSTF2T	952	-	5.5319414	1.3199514	-1.0	-1.0
chr11	70600536	70600641	ENSG00000162105.17|SHANK2|CSTF2T|CSTF2T	901	-	4.5060687	1.0043089	-1.0	-1.0
chr11	70529071	70529171	ENSG00000162105.17|SHANK2|CSTF2T|CSTF2T	901	-	5.429352	1.0043089	-1.0	-1.0
chr11	71182969	71183074	ENSG00000162105.17|SHANK2|CSTF2T|CSTF2T	901	-	4.5254235	1.0043089	-1.0	-1.0
chr11	70568419	70568529	ENSG00000162105.17|SHANK2|CSTF2T|CSTF2T	901	-	4.515779	1.0043089	-1.0	-1.0
chr11	70570713	70570838	ENSG00000162105.17|SHANK2|CSTF2T|CSTF2T	901	-	2.558212	1.0038123	-1.0	-1.0
chr11	70706059	70706189	ENSG00000162105.17|SHANK2|CSTF2T|CSTF2T	901	-	5.2420835	1.0043089	-1.0	-1.0
chr11	70785564	70786149	ENSG00000162105.17|SHANK2|CSTF2T|CSTF2T	961	-	4.6334534	1.4118303	-1.0	-1.0
chr11	71204469	71204654	ENSG00000162105.17|SHANK2|CSTF2T|CSTF2T	901	-	2.6407492	1.004397	-1.0	-1.0
chr11	70547896	70548211	ENSG00000162105.17|SHANK2|CSTF2T|CSTF2T	914	-	4.508595	1.064547	-1.0	-1.0
chr11	70635786	70635966	ENSG00000162105.17|SHANK2|CSTF2T|CSTF2T	928	-	3.5569417	1.1447504	-1.0	-1.0
chr11	70544356	70545896	ENSG00000162105.17|SHANK2|CSTF2T|CSTF2T	960	-	4.3354945	1.40151	-1.0	-1.0
chr11	70657791	70658291	ENSG00000162105.17|SHANK2|CSTF2T|CSTF2T	956	-	3.673704	1.3559778	-1.0	-1.0
chr11	70826852	70826957	ENSG00000162105.17|SHANK2|CSTF2T|CSTF2T	901	-	5.1819615	1.0043089	-1.0	-1.0
chr11	71094923	71095073	ENSG00000162105.17|SHANK2|CSTF2T|CSTF2T	901	-	4.5206013	1.0043089	-1.0	-1.0
chr11	70615046	70615256	ENSG00000162105.17|SHANK2|CSTF2T|CSTF2T	904	-	3.1917193	1.0160404	-1.0	-1.0
chr11	70811441	70811596	ENSG00000162105.17|SHANK2|CSTF2T|CSTF2T	901	-	5.4948616	1.0043089	-1.0	-1.0
chr11	71221969	71222199	ENSG00000162105.17|SHANK2|CSTF2T|CSTF2T	910	-	2.721719	1.0445621	-1.0	-1.0
chr11	70818391	70818491	ENSG00000162105.17|SHANK2|CSTF2T|CSTF2T	901	-	5.2174063	1.0043089	-1.0	-1.0
chr11	70573656	70573771	ENSG00000162105.17|SHANK2|CSTF2T|CSTF2T	901	-	2.5784602	1.0043089	-1.0	-1.0
chr11	70568169	70568339	ENSG00000162105.17|SHANK2|CSTF2T|CSTF2T	901	-	5.4706655	1.0043089	-1.0	-1.0
chr11	70760499	70760884	ENSG00000162105.17|SHANK2|CSTF2T|CSTF2T	904	-	3.5687544	1.0175803	-1.0	-1.0
chr11	70524506	70524716	ENSG00000162105.17|SHANK2|CSTF2T|CSTF2T	926	-	3.3811338	1.13351	-1.0	-1.0
chr11	70831077	70831292	ENSG00000162105.17|SHANK2|CSTF2T|CSTF2T	974	-	5.1409407	1.5770887	-1.0	-1.0
chr11	70871317	70871442	ENSG00000162105.17|SHANK2|CSTF2T|CSTF2T	901	-	3.1730075	1.0043089	-1.0	-1.0
chr11	70574466	70574876	ENSG00000162105.17|SHANK2|CSTF2T|CSTF2T	949	-	4.634958	1.2910076	-1.0	-1.0
chr11	71069753	71069933	ENSG00000162105.17|SHANK2|CSTF2T|CSTF2T	901	-	4.5234947	1.0043089	-1.0	-1.0
chr11	70868172	70868497	ENSG00000162105.17|SHANK2|CSTF2T|CSTF2T	905	-	3.1446142	1.022516	-1.0	-1.0
chr11	70944432	70944597	ENSG00000162105.17|SHANK2|CSTF2T|CSTF2T	901	-	5.5739393	1.0043089	-1.0	-1.0
chr11	70544081	70544346	ENSG00000162105.17|SHANK2|CSTF2T|CSTF2T	928	-	3.7895627	1.143851	-1.0	-1.0
chr11	70605391	70605811	ENSG00000162105.17|SHANK2|CSTF2T|CSTF2T	952	-	4.08851	1.3232101	-1.0	-1.0
chr11	70506186	70506306	ENSG00000162105.17|SHANK2|CSTF2T|CSTF2T	901	-	5.4380407	1.0043089	-1.0	-1.0
chr11	71434207	71434412	ENSG00000172893.15|DHCR7|CSTF2T|CSTF2T	901	-	5.4137692	1.0043089	-1.0	-1.0
chr11	71437493	71437593	ENSG00000172893.15|DHCR7|CSTF2T|CSTF2T	901	-	4.4962497	1.0043089	-1.0	-1.0
chr11	71438443	71438648	ENSG00000172893.15|DHCR7|CSTF2T|CSTF2T	901	-	4.914607	1.0043089	-1.0	-1.0
chr11	71448930	71449080	ENSG00000254682.1|AP002387.1|CSTF2T|CSTF2T	901	+	5.1849246	1.0043089	-1.0	-1.0
chr11	71474824	71474969	ENSG00000172890.11|NADSYN1|CSTF2T|CSTF2T	901	+	5.1996937	1.0043089	-1.0	-1.0
chr11	71474674	71474809	ENSG00000172890.11|NADSYN1|CSTF2T|CSTF2T	901	+	4.515779	1.0043089	-1.0	-1.0
chr11	71476792	71476892	ENSG00000172890.11|NADSYN1|CSTF2T|CSTF2T	901	+	4.5254235	1.0043089	-1.0	-1.0
chr11	71489878	71489978	ENSG00000172890.11|NADSYN1|CSTF2T|CSTF2T	901	+	4.5254235	1.0043089	-1.0	-1.0
chr11	71501996	71502096	ENSG00000172890.11|NADSYN1|CSTF2T|CSTF2T	901	+	4.515779	1.0043089	-1.0	-1.0
chr11	71502256	71502391	ENSG00000172890.11|NADSYN1|CSTF2T|CSTF2T	901	+	4.5206013	1.0043089	-1.0	-1.0
chr11	71474989	71475174	ENSG00000172890.11|NADSYN1|CSTF2T|CSTF2T	901	+	4.399526	1.0043089	-1.0	-1.0
chr11	71501681	71501781	ENSG00000172890.11|NADSYN1|CSTF2T|CSTF2T	901	+	4.4962497	1.0043089	-1.0	-1.0
chr11	71502966	71503076	ENSG00000172890.11|NADSYN1|CSTF2T|CSTF2T	901	+	4.5206013	1.0043089	-1.0	-1.0
chr11	71503099	71503274	ENSG00000172890.11|NADSYN1|CSTF2T|CSTF2T	901	+	5.283894	1.0043089	-1.0	-1.0
chr11	71505914	71506014	ENSG00000172890.11|NADSYN1|CSTF2T|CSTF2T	901	+	4.4962497	1.0043089	-1.0	-1.0
chr11	71475244	71475499	ENSG00000172890.11|NADSYN1|CSTF2T|CSTF2T	927	+	5.5385222	1.1349037	-1.0	-1.0
chr11	71500665	71500815	ENSG00000172890.11|NADSYN1|CSTF2T|CSTF2T	901	+	4.520547	1.0043089	-1.0	-1.0
chr11	71478058	71478208	ENSG00000172890.11|NADSYN1|CSTF2T|CSTF2T	901	+	4.9623766	1.0043089	-1.0	-1.0
chr11	71891536	71891641	ENSG00000254469.7|AP002495.1|CSTF2T|CSTF2T	901	-	4.4962497	1.0043089	-1.0	-1.0
chr11	71890106	71890301	ENSG00000254469.7|AP002495.1|CSTF2T|CSTF2T	936	-	3.6100469	1.1940839	-1.0	-1.0
chr11	71929249	71929349	ENSG00000137522.17|RNF121|CSTF2T|CSTF2T	901	+	4.5254235	1.0043089	-1.0	-1.0
chr11	72003604	72003749	ENSG00000137496.17|IL18BP|CSTF2T|CSTF2T	901	+	4.917805	1.0043089	-1.0	-1.0
chr11	71998690	71998790	ENSG00000137496.17|IL18BP|CSTF2T|CSTF2T	901	+	2.7540684	1.0043089	-1.0	-1.0
chr11	72002724	72002824	ENSG00000137496.17|IL18BP|CSTF2T|CSTF2T	901	+	4.5254235	1.0043089	-1.0	-1.0
chr11	72003309	72003459	ENSG00000137496.17|IL18BP|CSTF2T|CSTF2T	922	+	4.031285	1.1075586	-1.0	-1.0
chr11	71999060	71999170	ENSG00000137496.17|IL18BP|CSTF2T|CSTF2T	901	+	2.3691123	1.0043089	-1.0	-1.0
chr11	72003793	72003898	ENSG00000137496.17|IL18BP|CSTF2T|CSTF2T	901	+	5.429352	1.0043089	-1.0	-1.0
chr11	71999420	71999555	ENSG00000137496.17|IL18BP|CSTF2T|CSTF2T	901	+	5.5375338	1.0043089	-1.0	-1.0
chr11	72001829	72001934	ENSG00000137496.17|IL18BP|CSTF2T|CSTF2T	901	+	4.5060687	1.0043089	-1.0	-1.0
chr11	72004758	72004873	ENSG00000137496.17|IL18BP|CSTF2T|CSTF2T	901	+	2.9001176	1.0043089	-1.0	-1.0
chr11	71999245	71999390	ENSG00000137496.17|IL18BP|CSTF2T|CSTF2T	901	+	2.9095035	1.0039744	-1.0	-1.0
chr11	72004483	72004583	ENSG00000137496.17|IL18BP|CSTF2T|CSTF2T	900	+	2.7628617	1.0003142	-1.0	-1.0
chr11	72011709	72011809	ENSG00000137497.17|NUMA1|CSTF2T|CSTF2T	901	-	4.515779	1.0043089	-1.0	-1.0
chr11	72041167	72041267	ENSG00000137497.17|NUMA1|CSTF2T|CSTF2T	901	-	4.5254235	1.0043089	-1.0	-1.0
chr11	72007548	72007648	ENSG00000137497.17|NUMA1|CSTF2T|CSTF2T	901	-	5.2840295	1.0043089	-1.0	-1.0
chr11	72089034	72089144	ENSG00000149357.9|LAMTOR1|CSTF2T|CSTF2T	901	-	4.4962497	1.0043089	-1.0	-1.0
chr11	72238796	72238946	ENSG00000165458.13|INPPL1|CSTF2T|CSTF2T	906	+	3.0996716	1.0267702	-1.0	-1.0
chr11	72223960	72224779	ENSG00000165458.13|INPPL1|CSTF2T|CSTF2T	986	+	4.5721765	1.8661002	-1.0	-1.0
chr11	72227626	72227801	ENSG00000165458.13|INPPL1|CSTF2T|CSTF2T	920	+	3.8760543	1.0950755	-1.0	-1.0
chr11	72224824	72224964	ENSG00000165458.13|INPPL1|CSTF2T|CSTF2T	901	+	2.5027251	1.0043089	-1.0	-1.0
chr11	72228005	72228150	ENSG00000165458.13|INPPL1|CSTF2T|CSTF2T	901	+	2.9542992	1.0043089	-1.0	-1.0
chr11	72225004	72225119	ENSG00000165458.13|INPPL1|CSTF2T|CSTF2T	901	+	2.7167795	1.0043089	-1.0	-1.0
chr11	72226626	72227106	ENSG00000165458.13|INPPL1|CSTF2T|CSTF2T	933	+	3.877276	1.1743544	-1.0	-1.0
chr11	72225166	72226051	ENSG00000165458.13|INPPL1|CSTF2T|CSTF2T	945	+	3.536658	1.2625102	-1.0	-1.0
chr11	72223803	72223938	ENSG00000165458.13|INPPL1|CSTF2T|CSTF2T	974	+	4.0465612	1.5830083	-1.0	-1.0
chr11	72223700	72223803	ENSG00000165458.13|INPPL1|CSTF2T|CSTF2T	965	+	6.0355797	1.4555817	-1.0	-1.0
chr11	72358723	72358848	ENSG00000162129.12|CLPB|CSTF2T|CSTF2T	901	-	5.1759486	1.0043089	-1.0	-1.0
chr11	72673954	72674136	ENSG00000186642.15|PDE2A|CSTF2T|CSTF2T	958	-	5.4018216	1.3782679	-1.0	-1.0
chr11	72673354	72673859	ENSG00000186642.15|PDE2A|CSTF2T|CSTF2T	901	-	4.793527	1.0043089	-1.0	-1.0
chr11	72674141	72674491	ENSG00000186642.15|PDE2A|CSTF2T|CSTF2T	901	-	4.8074913	1.0041442	-1.0	-1.0
chr11	72721506	72721611	ENSG00000186635.14|ARAP1|CSTF2T|CSTF2T	901	-	4.5727787	1.0043089	-1.0	-1.0
chr11	72780788	72780928	ENSG00000186635.14|ARAP1|CSTF2T|CSTF2T	932	-	3.7644515	1.1690581	-1.0	-1.0
chr11	72724138	72724238	ENSG00000186635.14|ARAP1|CSTF2T|CSTF2T	901	-	5.444186	1.0043089	-1.0	-1.0
chr11	72773728	72773833	ENSG00000186635.14|ARAP1|CSTF2T|CSTF2T	901	-	4.4962497	1.0043089	-1.0	-1.0
chr11	72759553	72759713	ENSG00000186635.14|ARAP1|CSTF2T|CSTF2T	906	-	3.1065848	1.0261874	-1.0	-1.0
chr11	72744577	72744687	ENSG00000186635.14|ARAP1|CSTF2T|CSTF2T	901	-	5.668876	1.0043089	-1.0	-1.0
chr11	72778498	72778688	ENSG00000186635.14|ARAP1|CSTF2T|CSTF2T	952	-	3.7693238	1.3224965	-1.0	-1.0
chr11	72747247	72747347	ENSG00000186635.14|ARAP1|CSTF2T|CSTF2T	901	-	4.5060687	1.0043089	-1.0	-1.0
chr11	72740107	72740242	ENSG00000186635.14|ARAP1|CSTF2T|CSTF2T	901	-	5.554821	1.0043089	-1.0	-1.0
chr11	72752583	72752758	ENSG00000186635.14|ARAP1|CSTF2T|CSTF2T	908	-	4.9278307	1.0371033	-1.0	-1.0
chr11	72750017	72750207	ENSG00000186635.14|ARAP1|CSTF2T|CSTF2T	901	-	3.8447933	1.0043089	-1.0	-1.0
chr11	72720731	72721496	ENSG00000186635.14|ARAP1|CSTF2T|CSTF2T	961	-	5.419639	1.410819	-1.0	-1.0
chr11	72723973	72724113	ENSG00000186635.14|ARAP1|CSTF2T|CSTF2T	901	-	4.5254235	1.0043089	-1.0	-1.0
chr11	72738592	72738862	ENSG00000186635.14|ARAP1|CSTF2T|CSTF2T	944	-	4.8816485	1.250372	-1.0	-1.0
chr11	72780408	72780538	ENSG00000186635.14|ARAP1|CSTF2T|CSTF2T	901	-	2.3387337	1.0043089	-1.0	-1.0
chr11	72755583	72755768	ENSG00000186635.14|ARAP1|CSTF2T|CSTF2T	904	-	4.189135	1.0190364	-1.0	-1.0
chr11	72723403	72723698	ENSG00000186635.14|ARAP1|CSTF2T|CSTF2T	901	-	3.0784469	1.0043089	-1.0	-1.0
chr11	72716741	72716861	ENSG00000186635.14|ARAP1|CSTF2T|CSTF2T	901	-	5.2265644	1.0043089	-1.0	-1.0
chr11	72687833	72687933	ENSG00000186635.14|ARAP1|CSTF2T|CSTF2T	901	-	4.515779	1.0043089	-1.0	-1.0
chr11	72718241	72718616	ENSG00000186635.14|ARAP1|CSTF2T|CSTF2T	955	-	3.9990356	1.3454658	-1.0	-1.0
chr11	72743827	72744292	ENSG00000186635.14|ARAP1|CSTF2T|CSTF2T	951	-	5.491895	1.3126881	-1.0	-1.0
chr11	72777693	72777793	ENSG00000186635.14|ARAP1|CSTF2T|CSTF2T	901	-	3.5042965	1.0043089	-1.0	-1.0
chr11	72741167	72741862	ENSG00000186635.14|ARAP1|CSTF2T|CSTF2T	931	-	4.6765594	1.1621549	-1.0	-1.0
chr11	72715061	72715216	ENSG00000186635.14|ARAP1|CSTF2T|CSTF2T	901	-	4.501159	1.0043089	-1.0	-1.0
chr11	72778203	72778338	ENSG00000186635.14|ARAP1|CSTF2T|CSTF2T	901	-	5.577054	1.0043089	-1.0	-1.0
chr11	72754523	72754798	ENSG00000186635.14|ARAP1|CSTF2T|CSTF2T	977	-	6.4413114	1.6360427	-1.0	-1.0
chr11	72766708	72766808	ENSG00000186635.14|ARAP1|CSTF2T|CSTF2T	901	-	3.4479961	1.0043089	-1.0	-1.0
chr11	72685884	72685994	ENSG00000186635.14|ARAP1|CSTF2T|CSTF2T	901	-	5.1879096	1.0043089	-1.0	-1.0
chr11	72740982	72741167	ENSG00000186635.14|ARAP1|CSTF2T|CSTF2T	901	-	4.0309715	1.0043089	-1.0	-1.0
chr11	72775258	72775433	ENSG00000186635.14|ARAP1|CSTF2T|CSTF2T	925	-	3.0398493	1.125398	-1.0	-1.0
chr11	72717441	72717651	ENSG00000186635.14|ARAP1|CSTF2T|CSTF2T	901	-	2.968558	1.0043089	-1.0	-1.0
chr11	72719996	72720161	ENSG00000186635.14|ARAP1|CSTF2T|CSTF2T	901	-	4.746252	1.0043089	-1.0	-1.0
chr11	72744897	72745097	ENSG00000186635.14|ARAP1|CSTF2T|CSTF2T	901	-	4.171718	1.0040226	-1.0	-1.0
chr11	72753898	72754203	ENSG00000186635.14|ARAP1|CSTF2T|CSTF2T	901	-	5.099335	1.0043089	-1.0	-1.0
chr11	72766528	72766638	ENSG00000186635.14|ARAP1|CSTF2T|CSTF2T	901	-	3.161068	1.0043089	-1.0	-1.0
chr11	72723783	72723888	ENSG00000186635.14|ARAP1|CSTF2T|CSTF2T	901	-	5.3349853	1.0043089	-1.0	-1.0
chr11	72715521	72715636	ENSG00000186635.14|ARAP1|CSTF2T|CSTF2T	901	-	4.5060687	1.0043089	-1.0	-1.0
chr11	72740247	72740377	ENSG00000186635.14|ARAP1|CSTF2T|CSTF2T	901	-	4.515746	1.0043089	-1.0	-1.0
chr11	72706325	72706425	ENSG00000186635.14|ARAP1|CSTF2T|CSTF2T	901	-	4.5060687	1.0043089	-1.0	-1.0
chr11	72751052	72751237	ENSG00000186635.14|ARAP1|CSTF2T|CSTF2T	961	-	4.102693	1.4039104	-1.0	-1.0
chr11	72750547	72750647	ENSG00000186635.14|ARAP1|CSTF2T|CSTF2T	901	-	4.4962497	1.0043089	-1.0	-1.0
chr11	72726168	72726283	ENSG00000186635.14|ARAP1|CSTF2T|CSTF2T	901	-	2.547953	1.0043089	-1.0	-1.0
chr11	72779103	72779263	ENSG00000186635.14|ARAP1|CSTF2T|CSTF2T	928	-	3.567125	1.1429006	-1.0	-1.0
chr11	72755858	72755978	ENSG00000186635.14|ARAP1|CSTF2T|CSTF2T	901	-	4.5372496	1.0043089	-1.0	-1.0
chr11	72771708	72771883	ENSG00000186635.14|ARAP1|CSTF2T|CSTF2T	953	-	3.7009337	1.3299105	-1.0	-1.0
chr11	72739707	72739917	ENSG00000186635.14|ARAP1|CSTF2T|CSTF2T	918	-	2.7839162	1.0876921	-1.0	-1.0
chr11	72701828	72701978	ENSG00000186635.14|ARAP1|CSTF2T|CSTF2T	901	-	3.1009634	1.0040339	-1.0	-1.0
chr11	72705940	72706090	ENSG00000186635.14|ARAP1|CSTF2T|CSTF2T	901	-	4.9212174	1.0043089	-1.0	-1.0
chr11	72778738	72778868	ENSG00000186635.14|ARAP1|CSTF2T|CSTF2T	906	-	3.1066926	1.0284247	-1.0	-1.0
chr11	72752813	72753003	ENSG00000186635.14|ARAP1|CSTF2T|CSTF2T	901	-	5.2242985	1.0043089	-1.0	-1.0
chr11	72772808	72773048	ENSG00000186635.14|ARAP1|CSTF2T|CSTF2T	927	-	3.8165536	1.1339238	-1.0	-1.0
chr11	72721849	72722054	ENSG00000186635.14|ARAP1|CSTF2T|CSTF2T	944	-	4.061022	1.2491589	-1.0	-1.0
chr11	72718621	72718786	ENSG00000186635.14|ARAP1|CSTF2T|CSTF2T	901	-	5.368716	1.0040059	-1.0	-1.0
chr11	72772078	72772468	ENSG00000186635.14|ARAP1|CSTF2T|CSTF2T	941	-	3.5450134	1.2268935	-1.0	-1.0
chr11	72750312	72750427	ENSG00000186635.14|ARAP1|CSTF2T|CSTF2T	925	-	5.3241477	1.1222091	-1.0	-1.0
chr11	72750722	72750907	ENSG00000186635.14|ARAP1|CSTF2T|CSTF2T	906	-	4.0491385	1.0291348	-1.0	-1.0
chr11	72722658	72722878	ENSG00000186635.14|ARAP1|CSTF2T|CSTF2T	910	-	5.6210895	1.0445683	-1.0	-1.0
chr11	72717826	72718231	ENSG00000186635.14|ARAP1|CSTF2T|CSTF2T	957	-	4.9235673	1.3632412	-1.0	-1.0
chr11	72694380	72694495	ENSG00000186635.14|ARAP1|CSTF2T|CSTF2T	901	-	5.001089	1.0043089	-1.0	-1.0
chr11	72710897	72711020	ENSG00000186635.14|ARAP1|CSTF2T|CSTF2T	901	-	2.9965434	1.0043089	-1.0	-1.0
chr11	72720241	72720411	ENSG00000186635.14|ARAP1|CSTF2T|CSTF2T	901	-	2.9090157	1.0039271	-1.0	-1.0
chr11	72703641	72703786	ENSG00000186635.14|ARAP1|CSTF2T|CSTF2T	901	-	4.5060687	1.0043089	-1.0	-1.0
chr11	72768168	72768323	ENSG00000186635.14|ARAP1|CSTF2T|CSTF2T	908	-	2.5731072	1.0357175	-1.0	-1.0
chr11	72767998	72768143	ENSG00000186635.14|ARAP1|CSTF2T|CSTF2T	901	-	3.625159	1.0043089	-1.0	-1.0
chr11	72725318	72725418	ENSG00000186635.14|ARAP1|CSTF2T|CSTF2T	901	-	4.5254235	1.0043089	-1.0	-1.0
chr11	72768518	72768703	ENSG00000186635.14|ARAP1|CSTF2T|CSTF2T	905	-	2.7405264	1.0210912	-1.0	-1.0
chr11	72764798	72764918	ENSG00000186635.14|ARAP1|CSTF2T|CSTF2T	901	-	5.472059	1.0043089	-1.0	-1.0
chr11	72768333	72768443	ENSG00000186635.14|ARAP1|CSTF2T|CSTF2T	901	-	5.477663	1.0043089	-1.0	-1.0
chr11	72753718	72753828	ENSG00000186635.14|ARAP1|CSTF2T|CSTF2T	901	-	5.28921	1.0043089	-1.0	-1.0
chr11	72693510	72693625	ENSG00000186635.14|ARAP1|CSTF2T|CSTF2T	901	-	5.3683753	1.0043089	-1.0	-1.0
chr11	72751422	72752222	ENSG00000186635.14|ARAP1|CSTF2T|CSTF2T	951	-	3.9115734	1.310788	-1.0	-1.0
chr11	72699817	72699987	ENSG00000186635.14|ARAP1|CSTF2T|CSTF2T	901	-	5.1675043	1.0043089	-1.0	-1.0
chr11	72720516	72720651	ENSG00000186635.14|ARAP1|CSTF2T|CSTF2T	920	-	5.8171024	1.096732	-1.0	-1.0
chr11	72685378	72685478	ENSG00000186635.14|ARAP1|CSTF2T|CSTF2T	901	-	2.5847383	1.0043089	-1.0	-1.0
chr11	72772543	72772648	ENSG00000186635.14|ARAP1|CSTF2T|CSTF2T	901	-	3.4761462	1.0043089	-1.0	-1.0
chr11	72781378	72781478	ENSG00000186635.14|ARAP1|CSTF2T|CSTF2T	901	-	4.5254235	1.0043089	-1.0	-1.0
chr11	72719156	72719361	ENSG00000186635.14|ARAP1|CSTF2T|CSTF2T	957	-	4.819848	1.3652512	-1.0	-1.0
chr11	72702128	72702433	ENSG00000186635.14|ARAP1|CSTF2T|CSTF2T	939	-	3.0419035	1.2139238	-1.0	-1.0
chr11	72743502	72743822	ENSG00000186635.14|ARAP1|CSTF2T|CSTF2T	931	-	3.4817617	1.1629204	-1.0	-1.0
chr11	72738877	72739097	ENSG00000186635.14|ARAP1|CSTF2T|CSTF2T	901	-	5.472423	1.0043089	-1.0	-1.0
chr11	72737787	72737887	ENSG00000186635.14|ARAP1|CSTF2T|CSTF2T	901	-	5.1938143	1.0043089	-1.0	-1.0
chr11	72776948	72777138	ENSG00000186635.14|ARAP1|CSTF2T|CSTF2T	934	-	3.3035378	1.1829777	-1.0	-1.0
chr11	72739132	72739667	ENSG00000186635.14|ARAP1|CSTF2T|CSTF2T	944	-	3.6032655	1.2528563	-1.0	-1.0
chr11	72686786	72686891	ENSG00000186635.14|ARAP1|CSTF2T|CSTF2T	901	-	5.1938143	1.0043089	-1.0	-1.0
chr11	72726408	72726613	ENSG00000186635.14|ARAP1|CSTF2T|CSTF2T	928	-	3.6149905	1.1426456	-1.0	-1.0
chr11	72737072	72737172	ENSG00000186635.14|ARAP1|CSTF2T|CSTF2T	901	-	3.6107283	1.0043089	-1.0	-1.0
chr11	72701511	72701621	ENSG00000186635.14|ARAP1|CSTF2T|CSTF2T	901	-	4.4962497	1.0043089	-1.0	-1.0
chr11	72693820	72694240	ENSG00000186635.14|ARAP1|CSTF2T|CSTF2T	945	-	5.671893	1.2617327	-1.0	-1.0
chr11	72738262	72738537	ENSG00000186635.14|ARAP1|CSTF2T|CSTF2T	909	-	3.7252023	1.0408806	-1.0	-1.0
chr11	72744337	72744502	ENSG00000186635.14|ARAP1|CSTF2T|CSTF2T	921	-	3.0444696	1.1016	-1.0	-1.0
chr11	72746087	72746282	ENSG00000186635.14|ARAP1|CSTF2T|CSTF2T	901	-	2.9921627	1.0042773	-1.0	-1.0
chr11	72756483	72756583	ENSG00000186635.14|ARAP1|CSTF2T|CSTF2T	901	-	4.4962497	1.0043089	-1.0	-1.0
chr11	72706755	72706865	ENSG00000186635.14|ARAP1|CSTF2T|CSTF2T	901	-	4.515779	1.0043089	-1.0	-1.0
chr11	72767503	72767753	ENSG00000186635.14|ARAP1|CSTF2T|CSTF2T	907	-	4.494017	1.03308	-1.0	-1.0
chr11	72694595	72694715	ENSG00000186635.14|ARAP1|CSTF2T|CSTF2T	901	-	5.2431316	1.0043089	-1.0	-1.0
chr11	72757978	72758078	ENSG00000186635.14|ARAP1|CSTF2T|CSTF2T	901	-	4.5254235	1.0043089	-1.0	-1.0
chr11	72742092	72742192	ENSG00000186635.14|ARAP1|CSTF2T|CSTF2T	901	-	5.1879096	1.0043089	-1.0	-1.0
chr11	72714761	72714866	ENSG00000186635.14|ARAP1|CSTF2T|CSTF2T	901	-	4.5254235	1.0043089	-1.0	-1.0
chr11	72775261	72775431	ENSG00000214530.8|STARD10|CSTF2T|CSTF2T	920	-	2.9617317	1.099383	-1.0	-1.0
chr11	72762481	72762581	ENSG00000214530.8|STARD10|CSTF2T|CSTF2T	901	-	4.5254235	1.0043089	-1.0	-1.0
chr11	72774641	72774741	ENSG00000214530.8|STARD10|CSTF2T|CSTF2T	901	-	3.6204066	1.0043089	-1.0	-1.0
chr11	72778206	72778341	ENSG00000214530.8|STARD10|CSTF2T|CSTF2T	901	-	5.559433	1.0043089	-1.0	-1.0
chr11	72772081	72772466	ENSG00000214530.8|STARD10|CSTF2T|CSTF2T	943	-	3.6346245	1.246767	-1.0	-1.0
chr11	72767501	72767756	ENSG00000214530.8|STARD10|CSTF2T|CSTF2T	909	-	4.3374825	1.0413122	-1.0	-1.0
chr11	72768521	72768701	ENSG00000214530.8|STARD10|CSTF2T|CSTF2T	905	-	2.7119055	1.0221565	-1.0	-1.0
chr11	72773731	72773831	ENSG00000214530.8|STARD10|CSTF2T|CSTF2T	901	-	4.4962497	1.0043089	-1.0	-1.0
chr11	72766531	72766631	ENSG00000214530.8|STARD10|CSTF2T|CSTF2T	901	-	3.514632	1.0043089	-1.0	-1.0
chr11	72768011	72768146	ENSG00000214530.8|STARD10|CSTF2T|CSTF2T	901	-	3.6300685	1.0043089	-1.0	-1.0
chr11	72764801	72764916	ENSG00000214530.8|STARD10|CSTF2T|CSTF2T	901	-	5.479957	1.0043089	-1.0	-1.0
chr11	72779106	72779261	ENSG00000214530.8|STARD10|CSTF2T|CSTF2T	926	-	3.4192	1.1279786	-1.0	-1.0
chr11	72778506	72778686	ENSG00000214530.8|STARD10|CSTF2T|CSTF2T	955	-	3.9039288	1.3497158	-1.0	-1.0
chr11	72778741	72778871	ENSG00000214530.8|STARD10|CSTF2T|CSTF2T	912	-	3.2009835	1.054809	-1.0	-1.0
chr11	72766706	72766811	ENSG00000214530.8|STARD10|CSTF2T|CSTF2T	901	-	4.720036	1.0043089	-1.0	-1.0
chr11	72771706	72771881	ENSG00000214530.8|STARD10|CSTF2T|CSTF2T	948	-	3.5051088	1.2841341	-1.0	-1.0
chr11	72755583	72755768	ENSG00000214530.8|STARD10|CSTF2T|CSTF2T	904	-	4.189135	1.0190266	-1.0	-1.0
chr11	72772806	72773016	ENSG00000214530.8|STARD10|CSTF2T|CSTF2T	924	-	3.8183641	1.1196191	-1.0	-1.0
chr11	72777691	72777796	ENSG00000214530.8|STARD10|CSTF2T|CSTF2T	901	-	3.4779317	1.0043089	-1.0	-1.0
chr11	72776946	72777141	ENSG00000214530.8|STARD10|CSTF2T|CSTF2T	934	-	3.27715	1.1789205	-1.0	-1.0
chr11	72768331	72768441	ENSG00000214530.8|STARD10|CSTF2T|CSTF2T	901	-	5.5044355	1.0043089	-1.0	-1.0
chr11	72759551	72759711	ENSG00000214530.8|STARD10|CSTF2T|CSTF2T	901	-	3.1573045	1.0043089	-1.0	-1.0
chr11	72768171	72768326	ENSG00000214530.8|STARD10|CSTF2T|CSTF2T	907	-	2.56428	1.0297768	-1.0	-1.0
chr11	72756482	72756582	ENSG00000214530.8|STARD10|CSTF2T|CSTF2T	901	-	4.4962497	1.0043089	-1.0	-1.0
chr11	72772546	72772646	ENSG00000214530.8|STARD10|CSTF2T|CSTF2T	901	-	3.4479961	1.0043089	-1.0	-1.0
chr11	72766136	72766236	ENSG00000214530.8|STARD10|CSTF2T|CSTF2T	901	-	4.4962497	1.0043089	-1.0	-1.0
chr11	72777366	72777466	ENSG00000214530.8|STARD10|CSTF2T|CSTF2T	901	-	4.5254235	1.0043089	-1.0	-1.0
chr11	72780775	72780930	ENSG00000214530.8|STARD10|CSTF2T|CSTF2T	934	-	3.6912532	1.1791663	-1.0	-1.0
chr11	72821433	72821533	ENSG00000168010.10|ATG16L2|CSTF2T|CSTF2T	901	+	5.205573	1.0043089	-1.0	-1.0
chr11	72821892	72822012	ENSG00000168010.10|ATG16L2|CSTF2T|CSTF2T	901	+	5.4110885	1.0043089	-1.0	-1.0
chr11	72817955	72818060	ENSG00000168010.10|ATG16L2|CSTF2T|CSTF2T	901	+	4.4962497	1.0043089	-1.0	-1.0
chr11	72821558	72821688	ENSG00000168010.10|ATG16L2|CSTF2T|CSTF2T	901	+	5.335656	1.0043089	-1.0	-1.0
chr11	72822072	72822172	ENSG00000168010.10|ATG16L2|CSTF2T|CSTF2T	901	+	4.515779	1.0043089	-1.0	-1.0
chr11	72824066	72824171	ENSG00000168010.10|ATG16L2|CSTF2T|CSTF2T	901	+	4.515779	1.0043089	-1.0	-1.0
chr11	72822581	72822686	ENSG00000168010.10|ATG16L2|CSTF2T|CSTF2T	901	+	4.515779	1.0043089	-1.0	-1.0
chr11	72825157	72825262	ENSG00000168010.10|ATG16L2|CSTF2T|CSTF2T	901	+	4.5254235	1.0043089	-1.0	-1.0
chr11	72820988	72821103	ENSG00000168010.10|ATG16L2|CSTF2T|CSTF2T	901	+	3.566551	1.0043089	-1.0	-1.0
chr11	72821223	72821343	ENSG00000168010.10|ATG16L2|CSTF2T|CSTF2T	901	+	5.388463	1.0043089	-1.0	-1.0
chr11	72822396	72822496	ENSG00000168010.10|ATG16L2|CSTF2T|CSTF2T	901	+	4.5254235	1.0043089	-1.0	-1.0
chr11	72823211	72823311	ENSG00000168010.10|ATG16L2|CSTF2T|CSTF2T	901	+	4.5060687	1.0043089	-1.0	-1.0
chr11	72821741	72821887	ENSG00000168010.10|ATG16L2|CSTF2T|CSTF2T	901	+	5.303589	1.0043089	-1.0	-1.0
chr11	72903058	72903163	ENSG00000137478.14|FCHSD2|CSTF2T|CSTF2T	901	-	4.515779	1.0043089	-1.0	-1.0
chr11	73115300	73115415	ENSG00000137478.14|FCHSD2|CSTF2T|CSTF2T	901	-	4.5060687	1.0043089	-1.0	-1.0
chr11	73114010	73114110	ENSG00000137478.14|FCHSD2|CSTF2T|CSTF2T	901	-	4.4962497	1.0043089	-1.0	-1.0
chr11	73033825	73033990	ENSG00000137478.14|FCHSD2|CSTF2T|CSTF2T	918	-	4.0251493	1.0839006	-1.0	-1.0
chr11	73115480	73115725	ENSG00000137478.14|FCHSD2|CSTF2T|CSTF2T	922	-	3.8511276	1.1082752	-1.0	-1.0
chr11	72910223	72910323	ENSG00000137478.14|FCHSD2|CSTF2T|CSTF2T	901	-	4.515779	1.0043089	-1.0	-1.0
chr11	73040110	73040290	ENSG00000137478.14|FCHSD2|CSTF2T|CSTF2T	911	-	3.2039967	1.0518782	-1.0	-1.0
chr11	72903813	72904008	ENSG00000137478.14|FCHSD2|CSTF2T|CSTF2T	942	-	5.195381	1.2380111	-1.0	-1.0
chr11	72909763	72909893	ENSG00000137478.14|FCHSD2|CSTF2T|CSTF2T	901	-	4.5001774	1.0043089	-1.0	-1.0
chr11	73309116	73309251	ENSG00000257038.1|AP002761.3|CSTF2T|CSTF2T	901	-	4.5060143	1.0043089	-1.0	-1.0
chr11	73320245	73320345	ENSG00000110237.3|ARHGEF17|CSTF2T|CSTF2T	901	+	4.5254235	1.0043089	-1.0	-1.0
chr11	73338435	73338575	ENSG00000110237.3|ARHGEF17|CSTF2T|CSTF2T	901	+	5.250276	1.0043089	-1.0	-1.0
chr11	73341675	73341905	ENSG00000110237.3|ARHGEF17|CSTF2T|CSTF2T	901	+	3.8944762	1.0042716	-1.0	-1.0
chr11	73345397	73345722	ENSG00000110237.3|ARHGEF17|CSTF2T|CSTF2T	973	+	6.1501427	1.5763738	-1.0	-1.0
chr11	73354142	73354252	ENSG00000110237.3|ARHGEF17|CSTF2T|CSTF2T	901	+	4.5254235	1.0043089	-1.0	-1.0
chr11	73322435	73322550	ENSG00000110237.3|ARHGEF17|CSTF2T|CSTF2T	901	+	4.5254235	1.0043089	-1.0	-1.0
chr11	73314505	73314735	ENSG00000110237.3|ARHGEF17|CSTF2T|CSTF2T	915	+	4.2306743	1.0691316	-1.0	-1.0
chr11	73316660	73316760	ENSG00000110237.3|ARHGEF17|CSTF2T|CSTF2T	901	+	5.2840295	1.0043089	-1.0	-1.0
chr11	73331395	73331520	ENSG00000110237.3|ARHGEF17|CSTF2T|CSTF2T	901	+	5.2406716	1.0043089	-1.0	-1.0
chr11	73319775	73320110	ENSG00000110237.3|ARHGEF17|CSTF2T|CSTF2T	901	+	3.7946262	1.0043089	-1.0	-1.0
chr11	73325340	73325495	ENSG00000110237.3|ARHGEF17|CSTF2T|CSTF2T	901	+	5.3748894	1.0043089	-1.0	-1.0
chr11	73340840	73341035	ENSG00000110237.3|ARHGEF17|CSTF2T|CSTF2T	907	+	4.39731	1.0298696	-1.0	-1.0
chr11	73313705	73313815	ENSG00000110237.3|ARHGEF17|CSTF2T|CSTF2T	901	+	4.5060687	1.0043089	-1.0	-1.0
chr11	73314100	73314240	ENSG00000110237.3|ARHGEF17|CSTF2T|CSTF2T	922	+	5.427562	1.1056668	-1.0	-1.0
chr11	73313450	73313550	ENSG00000110237.3|ARHGEF17|CSTF2T|CSTF2T	913	+	5.8833804	1.060227	-1.0	-1.0
chr11	73317600	73317705	ENSG00000110237.3|ARHGEF17|CSTF2T|CSTF2T	901	+	4.515779	1.0043089	-1.0	-1.0
chr11	73343025	73343277	ENSG00000110237.3|ARHGEF17|CSTF2T|CSTF2T	952	+	5.4867597	1.3149223	-1.0	-1.0
chr11	73331740	73331845	ENSG00000110237.3|ARHGEF17|CSTF2T|CSTF2T	901	+	4.5060687	1.0043089	-1.0	-1.0
chr11	73333260	73333365	ENSG00000110237.3|ARHGEF17|CSTF2T|CSTF2T	901	+	4.515779	1.0043089	-1.0	-1.0
chr11	73332210	73332310	ENSG00000110237.3|ARHGEF17|CSTF2T|CSTF2T	901	+	4.4962497	1.0043089	-1.0	-1.0
chr11	73321235	73321340	ENSG00000110237.3|ARHGEF17|CSTF2T|CSTF2T	901	+	5.6574736	1.0043089	-1.0	-1.0
chr11	73346962	73347062	ENSG00000110237.3|ARHGEF17|CSTF2T|CSTF2T	901	+	4.515779	1.0043089	-1.0	-1.0
chr11	73321805	73321945	ENSG00000110237.3|ARHGEF17|CSTF2T|CSTF2T	913	+	3.1999078	1.0586466	-1.0	-1.0
chr11	73346672	73346877	ENSG00000110237.3|ARHGEF17|CSTF2T|CSTF2T	906	+	4.939623	1.0285915	-1.0	-1.0
chr11	73316775	73316875	ENSG00000110237.3|ARHGEF17|CSTF2T|CSTF2T	901	+	5.1938143	1.0043089	-1.0	-1.0
chr11	73355107	73355207	ENSG00000110237.3|ARHGEF17|CSTF2T|CSTF2T	901	+	4.5060687	1.0043089	-1.0	-1.0
chr11	73347835	73347990	ENSG00000110237.3|ARHGEF17|CSTF2T|CSTF2T	901	+	3.2618542	1.0043089	-1.0	-1.0
chr11	73338120	73338265	ENSG00000110237.3|ARHGEF17|CSTF2T|CSTF2T	901	+	5.406006	1.0043089	-1.0	-1.0
chr11	73342170	73342990	ENSG00000110237.3|ARHGEF17|CSTF2T|CSTF2T	966	+	4.450508	1.4658026	-1.0	-1.0
chr11	73347540	73347820	ENSG00000110237.3|ARHGEF17|CSTF2T|CSTF2T	901	+	5.191447	1.0043089	-1.0	-1.0
chr11	73325140	73325240	ENSG00000110237.3|ARHGEF17|CSTF2T|CSTF2T	901	+	4.5060687	1.0043089	-1.0	-1.0
chr11	73322290	73322395	ENSG00000110237.3|ARHGEF17|CSTF2T|CSTF2T	901	+	4.4962497	1.0043089	-1.0	-1.0
chr11	73316920	73317050	ENSG00000110237.3|ARHGEF17|CSTF2T|CSTF2T	901	+	3.5382998	1.0043089	-1.0	-1.0
chr11	73312530	73312730	ENSG00000110237.3|ARHGEF17|CSTF2T|CSTF2T	904	+	3.08791	1.0186698	-1.0	-1.0
chr11	73344987	73345357	ENSG00000110237.3|ARHGEF17|CSTF2T|CSTF2T	903	+	4.2252917	1.0120792	-1.0	-1.0
chr11	73345897	73346032	ENSG00000110237.3|ARHGEF17|CSTF2T|CSTF2T	901	+	2.8153896	1.0043089	-1.0	-1.0
chr11	73330835	73331030	ENSG00000110237.3|ARHGEF17|CSTF2T|CSTF2T	950	+	5.0016375	1.2972268	-1.0	-1.0
chr11	73328865	73328970	ENSG00000110237.3|ARHGEF17|CSTF2T|CSTF2T	901	+	4.5254235	1.0043089	-1.0	-1.0
chr11	73341975	73342075	ENSG00000110237.3|ARHGEF17|CSTF2T|CSTF2T	901	+	4.5254235	1.0043089	-1.0	-1.0
chr11	73345747	73345847	ENSG00000110237.3|ARHGEF17|CSTF2T|CSTF2T	901	+	5.5110517	1.0043089	-1.0	-1.0
chr11	73317090	73317190	ENSG00000110237.3|ARHGEF17|CSTF2T|CSTF2T	901	+	5.7748656	1.0043089	-1.0	-1.0
chr11	73318110	73318210	ENSG00000110237.3|ARHGEF17|CSTF2T|CSTF2T	901	+	5.2673583	1.0043089	-1.0	-1.0
chr11	73332915	73333060	ENSG00000110237.3|ARHGEF17|CSTF2T|CSTF2T	901	+	4.722816	1.0043089	-1.0	-1.0
chr11	73339895	73340040	ENSG00000110237.3|ARHGEF17|CSTF2T|CSTF2T	901	+	4.5200653	1.0043089	-1.0	-1.0
chr11	73343277	73344037	ENSG00000110237.3|ARHGEF17|CSTF2T|CSTF2T	975	+	4.58044	1.6017509	-1.0	-1.0
chr11	73346517	73346627	ENSG00000110237.3|ARHGEF17|CSTF2T|CSTF2T	901	+	4.5060687	1.0043089	-1.0	-1.0
chr11	73344082	73344967	ENSG00000110237.3|ARHGEF17|CSTF2T|CSTF2T	956	+	5.2835293	1.3589022	-1.0	-1.0
chr11	73340125	73340225	ENSG00000110237.3|ARHGEF17|CSTF2T|CSTF2T	901	+	3.4408088	1.0027636	-1.0	-1.0
chr11	73338670	73338785	ENSG00000110237.3|ARHGEF17|CSTF2T|CSTF2T	901	+	2.8713665	1.0036609	-1.0	-1.0
chr11	73321370	73321470	ENSG00000110237.3|ARHGEF17|CSTF2T|CSTF2T	901	+	4.515779	1.0043089	-1.0	-1.0
chr11	73347995	73348170	ENSG00000110237.3|ARHGEF17|CSTF2T|CSTF2T	901	+	5.381687	1.0043089	-1.0	-1.0
chr11	73322560	73322730	ENSG00000110237.3|ARHGEF17|CSTF2T|CSTF2T	901	+	4.5405746	1.0043089	-1.0	-1.0
chr11	73364586	73364696	ENSG00000110237.3|ARHGEF17|CSTF2T|CSTF2T	901	+	4.9916096	1.0043089	-1.0	-1.0
chr11	73334980	73335125	ENSG00000110237.3|ARHGEF17|CSTF2T|CSTF2T	901	+	5.4025893	1.0043089	-1.0	-1.0
chr11	73324955	73325055	ENSG00000110237.3|ARHGEF17|CSTF2T|CSTF2T	901	+	5.2840295	1.0043089	-1.0	-1.0
chr11	73338920	73339120	ENSG00000110237.3|ARHGEF17|CSTF2T|CSTF2T	901	+	5.020815	1.0043089	-1.0	-1.0
chr11	73346037	73346227	ENSG00000110237.3|ARHGEF17|CSTF2T|CSTF2T	901	+	5.1867285	1.0043089	-1.0	-1.0
chr11	73384776	73385396	ENSG00000054967.12|RELT|CSTF2T|CSTF2T	931	+	5.306707	1.1583819	-1.0	-1.0
chr11	73379354	73379524	ENSG00000054967.12|RELT|CSTF2T|CSTF2T	901	+	5.3243732	1.0043089	-1.0	-1.0
chr11	73380634	73381159	ENSG00000054967.12|RELT|CSTF2T|CSTF2T	901	+	5.4311857	1.0043089	-1.0	-1.0
chr11	73380139	73380239	ENSG00000054967.12|RELT|CSTF2T|CSTF2T	901	+	4.5254235	1.0043089	-1.0	-1.0
chr11	73382114	73382309	ENSG00000054967.12|RELT|CSTF2T|CSTF2T	906	+	5.527847	1.0286006	-1.0	-1.0
chr11	73378224	73378424	ENSG00000054967.12|RELT|CSTF2T|CSTF2T	901	+	5.4072204	1.0043089	-1.0	-1.0
chr11	73387711	73387811	ENSG00000054967.12|RELT|CSTF2T|CSTF2T	901	+	5.52506	1.0043089	-1.0	-1.0
chr11	73391233	73391358	ENSG00000054967.12|RELT|CSTF2T|CSTF2T	901	+	4.5060687	1.0043089	-1.0	-1.0
chr11	73376544	73376667	ENSG00000054967.12|RELT|CSTF2T|CSTF2T	901	+	4.5254235	1.0043089	-1.0	-1.0
chr11	73378834	73378934	ENSG00000054967.12|RELT|CSTF2T|CSTF2T	901	+	4.4962497	1.0043089	-1.0	-1.0
chr11	73379634	73379734	ENSG00000054967.12|RELT|CSTF2T|CSTF2T	901	+	5.57041	1.0043089	-1.0	-1.0
chr11	73381469	73381704	ENSG00000054967.12|RELT|CSTF2T|CSTF2T	931	+	4.6111174	1.1632185	-1.0	-1.0
chr11	73384004	73384104	ENSG00000054967.12|RELT|CSTF2T|CSTF2T	901	+	5.199695	1.0043089	-1.0	-1.0
chr11	73386446	73386631	ENSG00000054967.12|RELT|CSTF2T|CSTF2T	912	+	5.7317247	1.0547028	-1.0	-1.0
chr11	73376944	73377239	ENSG00000054967.12|RELT|CSTF2T|CSTF2T	953	+	4.986711	1.3255892	-1.0	-1.0
chr11	73378119	73378224	ENSG00000054967.12|RELT|CSTF2T|CSTF2T	901	+	4.4962497	1.0043089	-1.0	-1.0
chr11	73392466	73392636	ENSG00000054967.12|RELT|CSTF2T|CSTF2T	901	+	4.515746	1.0043089	-1.0	-1.0
chr11	73381709	73381864	ENSG00000054967.12|RELT|CSTF2T|CSTF2T	901	+	5.746025	1.0043089	-1.0	-1.0
chr11	73385561	73385686	ENSG00000054967.12|RELT|CSTF2T|CSTF2T	901	+	4.8625593	1.0043089	-1.0	-1.0
chr11	73376707	73376869	ENSG00000054967.12|RELT|CSTF2T|CSTF2T	901	+	5.568577	1.0043089	-1.0	-1.0
chr11	73388171	73388301	ENSG00000054967.12|RELT|CSTF2T|CSTF2T	901	+	5.1759486	1.0043089	-1.0	-1.0
chr11	73382549	73382649	ENSG00000054967.12|RELT|CSTF2T|CSTF2T	901	+	4.515779	1.0043089	-1.0	-1.0
chr11	73383189	73383289	ENSG00000054967.12|RELT|CSTF2T|CSTF2T	901	+	4.515779	1.0043089	-1.0	-1.0
chr11	73381964	73382094	ENSG00000054967.12|RELT|CSTF2T|CSTF2T	901	+	5.509637	1.0043089	-1.0	-1.0
chr11	73388616	73388716	ENSG00000054967.12|RELT|CSTF2T|CSTF2T	901	+	5.3793325	1.0043089	-1.0	-1.0
chr11	73384134	73384234	ENSG00000054967.12|RELT|CSTF2T|CSTF2T	901	+	5.255937	1.0043089	-1.0	-1.0
chr11	73384646	73384746	ENSG00000054967.12|RELT|CSTF2T|CSTF2T	901	+	5.2729564	1.0043089	-1.0	-1.0
chr11	73385436	73385556	ENSG00000054967.12|RELT|CSTF2T|CSTF2T	901	+	5.261787	1.0043089	-1.0	-1.0
chr11	73377249	73377789	ENSG00000054967.12|RELT|CSTF2T|CSTF2T	927	+	5.4283724	1.1390612	-1.0	-1.0
chr11	73387341	73387561	ENSG00000054967.12|RELT|CSTF2T|CSTF2T	901	+	5.458914	1.0043089	-1.0	-1.0
chr11	73384535	73384621	ENSG00000054967.12|RELT|CSTF2T|CSTF2T	901	+	5.520393	1.0043089	-1.0	-1.0
chr11	73388371	73388471	ENSG00000054967.12|RELT|CSTF2T|CSTF2T	901	+	5.2174063	1.0043089	-1.0	-1.0
chr11	73386061	73386261	ENSG00000054967.12|RELT|CSTF2T|CSTF2T	901	+	5.55266	1.0043089	-1.0	-1.0
chr11	73379974	73380134	ENSG00000054967.12|RELT|CSTF2T|CSTF2T	901	+	4.5141606	1.0043089	-1.0	-1.0
chr11	73379024	73379134	ENSG00000054967.12|RELT|CSTF2T|CSTF2T	901	+	4.5254235	1.0043089	-1.0	-1.0
chr11	73383589	73383704	ENSG00000054967.12|RELT|CSTF2T|CSTF2T	901	+	4.5060687	1.0043089	-1.0	-1.0
chr11	73388791	73388896	ENSG00000054967.12|RELT|CSTF2T|CSTF2T	901	+	4.515779	1.0043089	-1.0	-1.0
chr11	73380244	73380389	ENSG00000054967.12|RELT|CSTF2T|CSTF2T	901	+	4.499055	1.0043089	-1.0	-1.0
chr11	73411438	73411536	ENSG00000054965.10|FAM168A|CSTF2T|CSTF2T	901	-	4.5060687	1.0043089	-1.0	-1.0
chr11	73596752	73596867	ENSG00000054965.10|FAM168A|CSTF2T|CSTF2T	901	-	5.2547755	1.0043089	-1.0	-1.0
chr11	73596877	73597257	ENSG00000054965.10|FAM168A|CSTF2T|CSTF2T	938	-	4.8624673	1.2059426	-1.0	-1.0
chr11	73596617	73596747	ENSG00000054965.10|FAM168A|CSTF2T|CSTF2T	901	-	5.6033735	1.0043089	-1.0	-1.0
chr11	73405991	73406091	ENSG00000054965.10|FAM168A|CSTF2T|CSTF2T	901	-	4.4962497	1.0043089	-1.0	-1.0
chr11	73597272	73597472	ENSG00000054965.10|FAM168A|CSTF2T|CSTF2T	901	-	5.5024166	1.0043089	-1.0	-1.0
chr11	73597477	73597917	ENSG00000054965.10|FAM168A|CSTF2T|CSTF2T	969	-	5.638474	1.5149128	-1.0	-1.0
chr11	73662070	73662200	ENSG00000021300.13|PLEKHB1|CSTF2T|CSTF2T	901	+	5.3270335	1.0043089	-1.0	-1.0
chr11	73760125	73760225	ENSG00000175582.19|RAB6A|CSTF2T|CSTF2T	901	-	4.5254235	1.0043089	-1.0	-1.0
chr11	73675777	73675942	ENSG00000175582.19|RAB6A|CSTF2T|CSTF2T	901	-	4.5060687	1.0043089	-1.0	-1.0
chr11	74130052	74130217	ENSG00000168014.16|C2CD3|CSTF2T|CSTF2T	901	-	4.515779	1.0043089	-1.0	-1.0
chr11	74749472	74749582	ENSG00000166439.5|RNF169|CSTF2T|CSTF2T	901	+	4.5060687	1.0043089	-1.0	-1.0
chr11	74749632	74749752	ENSG00000166439.5|RNF169|CSTF2T|CSTF2T	901	+	5.1759486	1.0043089	-1.0	-1.0
chr11	74749837	74749952	ENSG00000166439.5|RNF169|CSTF2T|CSTF2T	901	+	4.5060687	1.0043089	-1.0	-1.0
chr11	75008287	75008387	ENSG00000162139.9|NEU3|CSTF2T|CSTF2T	901	+	4.5060687	1.0043089	-1.0	-1.0
chr11	74988733	74988928	ENSG00000162139.9|NEU3|CSTF2T|CSTF2T	901	+	4.7744403	1.0043089	-1.0	-1.0
chr11	75202603	75202788	ENSG00000137491.14|SLCO2B1|CSTF2T|CSTF2T	901	+	4.4962497	1.0043089	-1.0	-1.0
chr11	75262263	75262383	ENSG00000279117.1|AP001972.5|CSTF2T|CSTF2T	901	-	4.515779	1.0043089	-1.0	-1.0
chr11	75344545	75344695	ENSG00000137486.16|ARRB1|CSTF2T|CSTF2T	901	-	3.5616276	1.0043089	-1.0	-1.0
chr11	75342585	75342695	ENSG00000137486.16|ARRB1|CSTF2T|CSTF2T	901	-	2.5783875	1.0043089	-1.0	-1.0
chr11	75319385	75319535	ENSG00000137486.16|ARRB1|CSTF2T|CSTF2T	901	-	3.075554	1.0043089	-1.0	-1.0
chr11	75351225	75351510	ENSG00000137486.16|ARRB1|CSTF2T|CSTF2T	911	-	2.759566	1.049886	-1.0	-1.0
chr11	75350555	75350685	ENSG00000137486.16|ARRB1|CSTF2T|CSTF2T	940	-	3.874606	1.2191775	-1.0	-1.0
chr11	75307479	75307824	ENSG00000137486.16|ARRB1|CSTF2T|CSTF2T	950	-	5.1250925	1.3039569	-1.0	-1.0
chr11	75344715	75344830	ENSG00000137486.16|ARRB1|CSTF2T|CSTF2T	901	-	4.5254235	1.0043089	-1.0	-1.0
chr11	75305935	75306105	ENSG00000137486.16|ARRB1|CSTF2T|CSTF2T	901	-	4.7547593	1.0043089	-1.0	-1.0
chr11	75321220	75321320	ENSG00000137486.16|ARRB1|CSTF2T|CSTF2T	901	-	4.5060687	1.0043089	-1.0	-1.0
chr11	75342145	75342405	ENSG00000137486.16|ARRB1|CSTF2T|CSTF2T	902	-	5.034399	1.0109919	-1.0	-1.0
chr11	75348340	75348490	ENSG00000137486.16|ARRB1|CSTF2T|CSTF2T	921	-	5.0594044	1.102717	-1.0	-1.0
chr11	75307884	75307984	ENSG00000137486.16|ARRB1|CSTF2T|CSTF2T	901	-	5.2840295	1.0043089	-1.0	-1.0
chr11	75309039	75309139	ENSG00000137486.16|ARRB1|CSTF2T|CSTF2T	901	-	4.5254235	1.0043089	-1.0	-1.0
chr11	75344170	75344310	ENSG00000137486.16|ARRB1|CSTF2T|CSTF2T	901	-	4.7999907	1.0043089	-1.0	-1.0
chr11	75350745	75350890	ENSG00000137486.16|ARRB1|CSTF2T|CSTF2T	901	-	5.076212	1.0043089	-1.0	-1.0
chr11	75348180	75348280	ENSG00000137486.16|ARRB1|CSTF2T|CSTF2T	901	-	2.8026414	1.0043089	-1.0	-1.0
chr11	75324780	75325005	ENSG00000137486.16|ARRB1|CSTF2T|CSTF2T	901	-	4.508843	1.0043089	-1.0	-1.0
chr11	75311854	75311954	ENSG00000137486.16|ARRB1|CSTF2T|CSTF2T	901	-	4.515779	1.0043089	-1.0	-1.0
chr11	75333855	75334000	ENSG00000137486.16|ARRB1|CSTF2T|CSTF2T	901	-	3.8135784	1.0038964	-1.0	-1.0
chr11	75309254	75309369	ENSG00000137486.16|ARRB1|CSTF2T|CSTF2T	901	-	4.5060687	1.0043089	-1.0	-1.0
chr11	75307059	75307289	ENSG00000137486.16|ARRB1|CSTF2T|CSTF2T	959	-	5.9664083	1.3842129	-1.0	-1.0
chr11	75335760	75335865	ENSG00000137486.16|ARRB1|CSTF2T|CSTF2T	901	-	4.515779	1.0043089	-1.0	-1.0
chr11	75265431	75265531	ENSG00000137486.16|ARRB1|CSTF2T|CSTF2T	901	-	4.515779	1.0043089	-1.0	-1.0
chr11	75317215	75317315	ENSG00000137486.16|ARRB1|CSTF2T|CSTF2T	901	-	5.278507	1.0043089	-1.0	-1.0
chr11	75343115	75343215	ENSG00000137486.16|ARRB1|CSTF2T|CSTF2T	901	-	4.5060687	1.0043089	-1.0	-1.0
chr11	75314330	75314450	ENSG00000137486.16|ARRB1|CSTF2T|CSTF2T	901	-	3.4429712	1.0043089	-1.0	-1.0
chr11	75334690	75334790	ENSG00000137486.16|ARRB1|CSTF2T|CSTF2T	901	-	4.5254235	1.0043089	-1.0	-1.0
chr11	75324440	75324540	ENSG00000137486.16|ARRB1|CSTF2T|CSTF2T	901	-	4.4962497	1.0043089	-1.0	-1.0
chr11	75348760	75348860	ENSG00000137486.16|ARRB1|CSTF2T|CSTF2T	901	-	4.515779	1.0043089	-1.0	-1.0
chr11	75326110	75326210	ENSG00000137486.16|ARRB1|CSTF2T|CSTF2T	901	-	4.4962497	1.0043089	-1.0	-1.0
chr11	75342435	75342580	ENSG00000137486.16|ARRB1|CSTF2T|CSTF2T	901	-	4.650205	1.0043089	-1.0	-1.0
chr11	75345115	75345305	ENSG00000137486.16|ARRB1|CSTF2T|CSTF2T	901	-	5.2504616	1.0043089	-1.0	-1.0
chr11	75344405	75344515	ENSG00000137486.16|ARRB1|CSTF2T|CSTF2T	916	-	3.666846	1.0748659	-1.0	-1.0
chr11	75315155	75315320	ENSG00000137486.16|ARRB1|CSTF2T|CSTF2T	901	-	4.502141	1.0043089	-1.0	-1.0
chr11	75340725	75340830	ENSG00000137486.16|ARRB1|CSTF2T|CSTF2T	901	-	3.688541	1.0043089	-1.0	-1.0
chr11	75340570	75340670	ENSG00000137486.16|ARRB1|CSTF2T|CSTF2T	901	-	3.5077395	1.0043089	-1.0	-1.0
chr11	75306210	75306425	ENSG00000137486.16|ARRB1|CSTF2T|CSTF2T	910	-	3.6264167	1.0469931	-1.0	-1.0
chr11	75341835	75342005	ENSG00000137486.16|ARRB1|CSTF2T|CSTF2T	910	-	4.249455	1.0463265	-1.0	-1.0
chr11	75500298	75500458	ENSG00000158555.14|GDPD5|CSTF2T|CSTF2T	901	-	5.057809	1.0043089	-1.0	-1.0
chr11	75466959	75467134	ENSG00000158555.14|GDPD5|CSTF2T|CSTF2T	901	-	4.513754	1.0043089	-1.0	-1.0
chr11	75492081	75492196	ENSG00000158555.14|GDPD5|CSTF2T|CSTF2T	901	-	5.2954016	1.0043089	-1.0	-1.0
chr11	75474464	75474574	ENSG00000158555.14|GDPD5|CSTF2T|CSTF2T	901	-	4.515779	1.0043089	-1.0	-1.0
chr11	75522341	75522471	ENSG00000158555.14|GDPD5|CSTF2T|CSTF2T	901	-	3.2023275	1.0043089	-1.0	-1.0
chr11	75437100	75437200	ENSG00000158555.14|GDPD5|CSTF2T|CSTF2T	901	-	4.515779	1.0043089	-1.0	-1.0
chr11	75473419	75473554	ENSG00000158555.14|GDPD5|CSTF2T|CSTF2T	901	-	4.5254235	1.0043089	-1.0	-1.0
chr11	75505213	75505488	ENSG00000158555.14|GDPD5|CSTF2T|CSTF2T	901	-	4.926969	1.0043089	-1.0	-1.0
chr11	75520861	75521126	ENSG00000158555.14|GDPD5|CSTF2T|CSTF2T	918	-	3.2410197	1.0837847	-1.0	-1.0
chr11	75488526	75488646	ENSG00000158555.14|GDPD5|CSTF2T|CSTF2T	901	-	2.6975086	1.0043089	-1.0	-1.0
chr11	75486211	75486331	ENSG00000158555.14|GDPD5|CSTF2T|CSTF2T	901	-	3.2763007	1.0033097	-1.0	-1.0
chr11	75524781	75525131	ENSG00000158555.14|GDPD5|CSTF2T|CSTF2T	952	-	4.482654	1.3148054	-1.0	-1.0
chr11	75490841	75490941	ENSG00000158555.14|GDPD5|CSTF2T|CSTF2T	901	-	5.278507	1.0043089	-1.0	-1.0
chr11	75498018	75498143	ENSG00000158555.14|GDPD5|CSTF2T|CSTF2T	901	-	4.502141	1.0043089	-1.0	-1.0
chr11	75507280	75507390	ENSG00000158555.14|GDPD5|CSTF2T|CSTF2T	901	-	5.312514	1.0043089	-1.0	-1.0
chr11	75481953	75482608	ENSG00000158555.14|GDPD5|CSTF2T|CSTF2T	932	-	3.4062223	1.1666718	-1.0	-1.0
chr11	75473604	75473749	ENSG00000158555.14|GDPD5|CSTF2T|CSTF2T	901	-	4.5093055	1.0043089	-1.0	-1.0
chr11	75507665	75507805	ENSG00000158555.14|GDPD5|CSTF2T|CSTF2T	901	-	4.5206013	1.0043089	-1.0	-1.0
chr11	75486536	75486696	ENSG00000158555.14|GDPD5|CSTF2T|CSTF2T	924	-	3.699412	1.1194123	-1.0	-1.0
chr11	75461376	75461481	ENSG00000158555.14|GDPD5|CSTF2T|CSTF2T	901	-	4.515779	1.0043089	-1.0	-1.0
chr11	75436828	75436933	ENSG00000158555.14|GDPD5|CSTF2T|CSTF2T	901	-	5.360044	1.0043089	-1.0	-1.0
chr11	75436278	75436568	ENSG00000158555.14|GDPD5|CSTF2T|CSTF2T	925	-	5.7364135	1.1262684	-1.0	-1.0
chr11	75510623	75510738	ENSG00000158555.14|GDPD5|CSTF2T|CSTF2T	901	-	5.449099	1.0043089	-1.0	-1.0
chr11	75487991	75488241	ENSG00000158555.14|GDPD5|CSTF2T|CSTF2T	901	-	2.900055	1.0043089	-1.0	-1.0
chr11	75437975	75438090	ENSG00000158555.14|GDPD5|CSTF2T|CSTF2T	901	-	4.515779	1.0043089	-1.0	-1.0
chr11	75507850	75507950	ENSG00000158555.14|GDPD5|CSTF2T|CSTF2T	901	-	3.451567	1.0043089	-1.0	-1.0
chr11	75513738	75513838	ENSG00000158555.14|GDPD5|CSTF2T|CSTF2T	901	-	4.515779	1.0043089	-1.0	-1.0
chr11	75499968	75500163	ENSG00000158555.14|GDPD5|CSTF2T|CSTF2T	938	-	5.097399	1.208049	-1.0	-1.0
chr11	75451332	75451732	ENSG00000158555.14|GDPD5|CSTF2T|CSTF2T	929	-	2.814121	1.1479363	-1.0	-1.0
chr11	75524466	75524661	ENSG00000158555.14|GDPD5|CSTF2T|CSTF2T	948	-	3.6669145	1.2842022	-1.0	-1.0
chr11	75483193	75483593	ENSG00000158555.14|GDPD5|CSTF2T|CSTF2T	955	-	4.037906	1.3447056	-1.0	-1.0
chr11	75435504	75435619	ENSG00000158555.14|GDPD5|CSTF2T|CSTF2T	901	-	2.9001403	1.0043089	-1.0	-1.0
chr11	75515498	75515603	ENSG00000158555.14|GDPD5|CSTF2T|CSTF2T	901	-	4.515779	1.0043089	-1.0	-1.0
chr11	75500573	75500673	ENSG00000158555.14|GDPD5|CSTF2T|CSTF2T	901	-	4.5060687	1.0043089	-1.0	-1.0
chr11	75520241	75520376	ENSG00000158555.14|GDPD5|CSTF2T|CSTF2T	901	-	3.5684836	1.0043089	-1.0	-1.0
chr11	75519866	75519966	ENSG00000158555.14|GDPD5|CSTF2T|CSTF2T	901	-	4.5254235	1.0043089	-1.0	-1.0
chr11	75521146	75521246	ENSG00000158555.14|GDPD5|CSTF2T|CSTF2T	901	-	4.5254235	1.0043089	-1.0	-1.0
chr11	75521256	75521361	ENSG00000158555.14|GDPD5|CSTF2T|CSTF2T	901	-	5.3613467	1.0043089	-1.0	-1.0
chr11	75462136	75462241	ENSG00000158555.14|GDPD5|CSTF2T|CSTF2T	901	-	4.515779	1.0043089	-1.0	-1.0
chr11	75475714	75475844	ENSG00000158555.14|GDPD5|CSTF2T|CSTF2T	901	-	3.3484516	1.0043089	-1.0	-1.0
chr11	75488741	75488926	ENSG00000158555.14|GDPD5|CSTF2T|CSTF2T	901	-	3.0462186	1.0040084	-1.0	-1.0
chr11	75456851	75456986	ENSG00000158555.14|GDPD5|CSTF2T|CSTF2T	901	-	4.515779	1.0043089	-1.0	-1.0
chr11	75435798	75436038	ENSG00000158555.14|GDPD5|CSTF2T|CSTF2T	901	-	5.1128845	1.0043089	-1.0	-1.0
chr11	75525724	75525869	ENSG00000158555.14|GDPD5|CSTF2T|CSTF2T	929	-	3.2231605	1.147658	-1.0	-1.0
chr11	75440371	75440471	ENSG00000158555.14|GDPD5|CSTF2T|CSTF2T	901	-	4.4962497	1.0043089	-1.0	-1.0
chr11	75501608	75501818	ENSG00000158555.14|GDPD5|CSTF2T|CSTF2T	913	-	5.000428	1.0610574	-1.0	-1.0
chr11	75486066	75486166	ENSG00000158555.14|GDPD5|CSTF2T|CSTF2T	901	-	5.1879096	1.0043089	-1.0	-1.0
chr11	75463779	75463879	ENSG00000158555.14|GDPD5|CSTF2T|CSTF2T	901	-	4.5254235	1.0043089	-1.0	-1.0
chr11	75434779	75434904	ENSG00000158555.14|GDPD5|CSTF2T|CSTF2T	901	-	5.6315713	1.0043089	-1.0	-1.0
chr11	75506975	75507075	ENSG00000158555.14|GDPD5|CSTF2T|CSTF2T	901	-	5.1759486	1.0043089	-1.0	-1.0
chr11	75472824	75473109	ENSG00000158555.14|GDPD5|CSTF2T|CSTF2T	901	-	4.5098896	1.0043089	-1.0	-1.0
chr11	75450477	75451233	ENSG00000158555.14|GDPD5|CSTF2T|CSTF2T	974	-	3.2293177	1.5805258	-1.0	-1.0
chr11	75451842	75451942	ENSG00000158555.14|GDPD5|CSTF2T|CSTF2T	901	-	2.7599206	1.0037012	-1.0	-1.0
chr11	75463224	75463324	ENSG00000158555.14|GDPD5|CSTF2T|CSTF2T	901	-	4.5254235	1.0043089	-1.0	-1.0
chr11	75487326	75487426	ENSG00000158555.14|GDPD5|CSTF2T|CSTF2T	901	-	2.7540684	1.0043089	-1.0	-1.0
chr11	75451233	75451332	ENSG00000158555.14|GDPD5|CSTF2T|CSTF2T	965	-	2.9620702	1.4509081	-1.0	-1.0
chr11	75520501	75520606	ENSG00000158555.14|GDPD5|CSTF2T|CSTF2T	901	-	5.3219404	1.0043089	-1.0	-1.0
chr11	75513933	75514033	ENSG00000158555.14|GDPD5|CSTF2T|CSTF2T	901	-	4.5254235	1.0043089	-1.0	-1.0
chr11	75510103	75510208	ENSG00000158555.14|GDPD5|CSTF2T|CSTF2T	901	-	5.2843094	1.0043089	-1.0	-1.0
chr11	75501018	75501348	ENSG00000158555.14|GDPD5|CSTF2T|CSTF2T	930	-	5.390597	1.154912	-1.0	-1.0
chr11	75448245	75448345	ENSG00000158555.14|GDPD5|CSTF2T|CSTF2T	901	-	4.5254235	1.0043089	-1.0	-1.0
chr11	75477199	75477339	ENSG00000158555.14|GDPD5|CSTF2T|CSTF2T	908	-	3.6764529	1.0350223	-1.0	-1.0
chr11	75515368	75515468	ENSG00000158555.14|GDPD5|CSTF2T|CSTF2T	901	-	4.5254235	1.0043089	-1.0	-1.0
chr11	75523286	75523526	ENSG00000158555.14|GDPD5|CSTF2T|CSTF2T	901	-	4.694358	1.0043089	-1.0	-1.0
chr11	75438220	75438345	ENSG00000158555.14|GDPD5|CSTF2T|CSTF2T	901	-	4.515746	1.0043089	-1.0	-1.0
chr11	75450238	75450392	ENSG00000158555.14|GDPD5|CSTF2T|CSTF2T	967	-	3.1862302	1.4816902	-1.0	-1.0
chr11	75481228	75481353	ENSG00000158555.14|GDPD5|CSTF2T|CSTF2T	901	-	3.5352628	1.0043089	-1.0	-1.0
chr11	75506163	75506363	ENSG00000158555.14|GDPD5|CSTF2T|CSTF2T	901	-	5.429733	1.0043089	-1.0	-1.0
chr11	75522561	75522821	ENSG00000158555.14|GDPD5|CSTF2T|CSTF2T	901	-	5.523983	1.0043089	-1.0	-1.0
chr11	75440151	75440271	ENSG00000158555.14|GDPD5|CSTF2T|CSTF2T	901	-	4.4962497	1.0043089	-1.0	-1.0
chr11	75523836	75524366	ENSG00000158555.14|GDPD5|CSTF2T|CSTF2T	912	-	3.9283426	1.057541	-1.0	-1.0
chr11	75491021	75491156	ENSG00000158555.14|GDPD5|CSTF2T|CSTF2T	901	-	5.393124	1.0043089	-1.0	-1.0
chr11	75506393	75506518	ENSG00000158555.14|GDPD5|CSTF2T|CSTF2T	901	-	5.394862	1.0043089	-1.0	-1.0
chr11	75482948	75483148	ENSG00000158555.14|GDPD5|CSTF2T|CSTF2T	938	-	3.0578659	1.2098793	-1.0	-1.0
chr11	75475979	75476084	ENSG00000158555.14|GDPD5|CSTF2T|CSTF2T	901	-	5.371521	1.0043089	-1.0	-1.0
chr11	75476799	75476984	ENSG00000158555.14|GDPD5|CSTF2T|CSTF2T	948	-	5.1870956	1.2826266	-1.0	-1.0
chr11	75497323	75497518	ENSG00000158555.14|GDPD5|CSTF2T|CSTF2T	901	-	4.9110956	1.0043089	-1.0	-1.0
chr11	75442592	75442692	ENSG00000158555.14|GDPD5|CSTF2T|CSTF2T	901	-	4.5060687	1.0043089	-1.0	-1.0
chr11	75488286	75488466	ENSG00000158555.14|GDPD5|CSTF2T|CSTF2T	919	-	3.3594213	1.0919518	-1.0	-1.0
chr11	75472424	75472704	ENSG00000158555.14|GDPD5|CSTF2T|CSTF2T	901	-	4.7241616	1.0043089	-1.0	-1.0
chr11	75482623	75482928	ENSG00000158555.14|GDPD5|CSTF2T|CSTF2T	973	-	5.3745036	1.5702964	-1.0	-1.0
chr11	75487591	75487711	ENSG00000158555.14|GDPD5|CSTF2T|CSTF2T	901	-	3.539555	1.0043089	-1.0	-1.0
chr11	75499788	75499888	ENSG00000158555.14|GDPD5|CSTF2T|CSTF2T	901	-	4.5254235	1.0043089	-1.0	-1.0
chr11	75507667	75507807	ENSG00000254460.1|AP002815.1|CSTF2T|CSTF2T	901	-	4.5206013	1.0043089	-1.0	-1.0
chr11	75507282	75507387	ENSG00000254460.1|AP002815.1|CSTF2T|CSTF2T	901	-	5.368923	1.0043089	-1.0	-1.0
chr11	75507852	75507952	ENSG00000254460.1|AP002815.1|CSTF2T|CSTF2T	901	-	3.451567	1.0043089	-1.0	-1.0
chr11	75562400	75562500	ENSG00000149257.13|SERPINH1|CSTF2T|CSTF2T	901	+	4.5254235	1.0043089	-1.0	-1.0
chr11	76141870	76141985	ENSG00000198382.8|UVRAG|CSTF2T|CSTF2T	901	+	4.4962497	1.0043089	-1.0	-1.0
chr11	76380633	76380733	ENSG00000137492.7|THAP12|CSTF2T|CSTF2T	901	-	4.4962497	1.0043089	-1.0	-1.0
chr11	76766509	76766629	ENSG00000254632.1|AP003119.1|CSTF2T|CSTF2T	901	-	4.5254235	1.0043089	-1.0	-1.0
chr11	76784820	76784920	ENSG00000182704.7|TSKU|CSTF2T|CSTF2T	901	+	5.205573	1.0043089	-1.0	-1.0
chr11	76796843	76797023	ENSG00000182704.7|TSKU|CSTF2T|CSTF2T	923	+	5.3949003	1.1126034	-1.0	-1.0
chr11	76783404	76784147	ENSG00000182704.7|TSKU|CSTF2T|CSTF2T	965	+	4.3154545	1.453274	-1.0	-1.0
chr11	76797613	76797758	ENSG00000182704.7|TSKU|CSTF2T|CSTF2T	901	+	5.1483026	1.0043089	-1.0	-1.0
chr11	76786565	76786755	ENSG00000182704.7|TSKU|CSTF2T|CSTF2T	954	+	4.2022877	1.3360547	-1.0	-1.0
chr11	76787190	76787310	ENSG00000182704.7|TSKU|CSTF2T|CSTF2T	901	+	4.5254235	1.0043089	-1.0	-1.0
chr11	76788040	76788585	ENSG00000182704.7|TSKU|CSTF2T|CSTF2T	925	+	4.945833	1.1225878	-1.0	-1.0
chr11	76784365	76784690	ENSG00000182704.7|TSKU|CSTF2T|CSTF2T	978	+	4.5142503	1.6494819	-1.0	-1.0
chr11	76784147	76784365	ENSG00000182704.7|TSKU|CSTF2T|CSTF2T	973	+	3.8273807	1.5706486	-1.0	-1.0
chr11	76789445	76789590	ENSG00000182704.7|TSKU|CSTF2T|CSTF2T	901	+	4.515779	1.0043089	-1.0	-1.0
chr11	76789190	76789370	ENSG00000182704.7|TSKU|CSTF2T|CSTF2T	901	+	5.657864	1.0043089	-1.0	-1.0
chr11	76787590	76787690	ENSG00000182704.7|TSKU|CSTF2T|CSTF2T	901	+	5.2840295	1.0043089	-1.0	-1.0
chr11	76787740	76788040	ENSG00000182704.7|TSKU|CSTF2T|CSTF2T	924	+	5.5075207	1.116707	-1.0	-1.0
chr11	76788695	76788905	ENSG00000182704.7|TSKU|CSTF2T|CSTF2T	901	+	3.989473	1.0043089	-1.0	-1.0
chr11	76793774	76793914	ENSG00000182704.7|TSKU|CSTF2T|CSTF2T	901	+	5.207835	1.0043089	-1.0	-1.0
chr11	76785430	76785640	ENSG00000182704.7|TSKU|CSTF2T|CSTF2T	937	+	3.8563924	1.2026633	-1.0	-1.0
chr11	76785050	76785170	ENSG00000182704.7|TSKU|CSTF2T|CSTF2T	901	+	3.3052785	1.0043089	-1.0	-1.0
chr11	76786100	76786260	ENSG00000182704.7|TSKU|CSTF2T|CSTF2T	901	+	5.216552	1.0043089	-1.0	-1.0
chr11	76798038	76798138	ENSG00000182704.7|TSKU|CSTF2T|CSTF2T	901	+	4.515779	1.0043089	-1.0	-1.0
chr11	76785720	76785935	ENSG00000182704.7|TSKU|CSTF2T|CSTF2T	901	+	4.6590223	1.0043089	-1.0	-1.0
chr11	76788970	76789135	ENSG00000182704.7|TSKU|CSTF2T|CSTF2T	906	+	4.322549	1.0253081	-1.0	-1.0
chr11	76793054	76793159	ENSG00000182704.7|TSKU|CSTF2T|CSTF2T	901	+	4.5254235	1.0043089	-1.0	-1.0
chr11	76861079	76861204	ENSG00000078124.11|ACER3|CSTF2T|CSTF2T	901	+	5.3561983	1.0043089	-1.0	-1.0
chr11	76861239	76861349	ENSG00000078124.11|ACER3|CSTF2T|CSTF2T	901	+	4.5060687	1.0043089	-1.0	-1.0
chr11	77203059	77203164	ENSG00000137474.19|MYO7A|CSTF2T|CSTF2T	901	+	5.199695	1.0043089	-1.0	-1.0
chr11	77133102	77133247	ENSG00000137474.19|MYO7A|CSTF2T|CSTF2T	901	+	4.5060687	1.0043089	-1.0	-1.0
chr11	77137782	77137882	ENSG00000137474.19|MYO7A|CSTF2T|CSTF2T	901	+	4.5060687	1.0043089	-1.0	-1.0
chr11	77203627	77203822	ENSG00000137474.19|MYO7A|CSTF2T|CSTF2T	951	+	4.5433626	1.3132671	-1.0	-1.0
chr11	77202764	77203024	ENSG00000137474.19|MYO7A|CSTF2T|CSTF2T	905	+	3.9704304	1.0216533	-1.0	-1.0
chr11	77138267	77138492	ENSG00000137474.19|MYO7A|CSTF2T|CSTF2T	901	+	4.823744	1.0043089	-1.0	-1.0
chr11	77203412	77203547	ENSG00000137474.19|MYO7A|CSTF2T|CSTF2T	901	+	3.5676646	1.0043089	-1.0	-1.0
chr11	77778450	77778550	ENSG00000048649.13|RSF1|CSTF2T|CSTF2T	901	-	4.515779	1.0043089	-1.0	-1.0
chr11	77813035	77813195	ENSG00000048649.13|RSF1|CSTF2T|CSTF2T	901	-	5.4772825	1.0043089	-1.0	-1.0
chr11	77789905	77790140	ENSG00000048649.13|RSF1|CSTF2T|CSTF2T	901	-	5.2583537	1.0043089	-1.0	-1.0
chr11	77819856	77820041	ENSG00000048649.13|RSF1|CSTF2T|CSTF2T	901	-	2.9096384	1.0036621	-1.0	-1.0
chr11	77790420	77790530	ENSG00000048649.13|RSF1|CSTF2T|CSTF2T	901	-	4.5060687	1.0043089	-1.0	-1.0
chr11	77664795	77664985	ENSG00000048649.13|RSF1|CSTF2T|CSTF2T	901	-	4.501159	1.0043089	-1.0	-1.0
chr11	77778030	77778215	ENSG00000048649.13|RSF1|CSTF2T|CSTF2T	901	-	4.2490926	1.0043089	-1.0	-1.0
chr11	77789450	77789555	ENSG00000048649.13|RSF1|CSTF2T|CSTF2T	901	-	4.5060687	1.0043089	-1.0	-1.0
chr11	77789630	77789815	ENSG00000048649.13|RSF1|CSTF2T|CSTF2T	901	-	5.227768	1.0043089	-1.0	-1.0
chr11	77819596	77819736	ENSG00000048649.13|RSF1|CSTF2T|CSTF2T	918	-	3.7262747	1.0840913	-1.0	-1.0
chr11	77732674	77732864	ENSG00000048649.13|RSF1|CSTF2T|CSTF2T	901	-	4.515779	1.0043089	-1.0	-1.0
chr11	77792425	77792575	ENSG00000048649.13|RSF1|CSTF2T|CSTF2T	901	-	5.2174063	1.0043089	-1.0	-1.0
chr11	77814966	77815071	ENSG00000048649.13|RSF1|CSTF2T|CSTF2T	901	-	4.4962497	1.0043089	-1.0	-1.0
chr11	77820041	77820391	ENSG00000048649.13|RSF1|CSTF2T|CSTF2T	969	-	4.878153	1.5051863	-1.0	-1.0
chr11	77821626	77821771	ENSG00000087884.14|AAMDC|CSTF2T|CSTF2T	901	+	4.515779	1.0043089	-1.0	-1.0
chr11	78069473	78069578	ENSG00000259112.2|NDUFC2-KCTD14|CSTF2T|CSTF2T	901	-	4.5060687	1.0043089	-1.0	-1.0
chr11	78068158	78068268	ENSG00000259112.2|NDUFC2-KCTD14|CSTF2T|CSTF2T	901	-	4.515779	1.0043089	-1.0	-1.0
chr11	78069473	78069578	ENSG00000151366.12|NDUFC2|CSTF2T|CSTF2T	901	-	4.5060687	1.0043089	-1.0	-1.0
chr11	78187851	78188031	ENSG00000188997.7|KCTD21|CSTF2T|CSTF2T	901	-	5.049323	1.0041544	-1.0	-1.0
chr11	78186480	78186595	ENSG00000188997.7|KCTD21|CSTF2T|CSTF2T	901	-	5.5564194	1.0043089	-1.0	-1.0
chr11	78188523	78188693	ENSG00000188997.7|KCTD21|CSTF2T|CSTF2T	927	-	3.4944868	1.1389906	-1.0	-1.0
chr11	78188061	78188431	ENSG00000188997.7|KCTD21|CSTF2T|CSTF2T	944	-	5.061539	1.2488617	-1.0	-1.0
chr11	78187476	78187601	ENSG00000188997.7|KCTD21|CSTF2T|CSTF2T	901	-	4.8636246	1.0043089	-1.0	-1.0
chr11	78213975	78214085	ENSG00000118369.12|USP35|CSTF2T|CSTF2T	901	+	5.40102	1.0043089	-1.0	-1.0
chr11	78191637	78191747	ENSG00000118369.12|USP35|CSTF2T|CSTF2T	901	+	4.515779	1.0043089	-1.0	-1.0
chr11	78418236	78418341	ENSG00000033327.12|GAB2|CSTF2T|CSTF2T	901	-	5.205573	1.0043089	-1.0	-1.0
chr11	78418082	78418192	ENSG00000033327.12|GAB2|CSTF2T|CSTF2T	901	-	5.8342323	1.0043089	-1.0	-1.0
chr11	78417645	78417795	ENSG00000033327.12|GAB2|CSTF2T|CSTF2T	901	-	5.324757	1.0043089	-1.0	-1.0
chr11	78417822	78418077	ENSG00000033327.12|GAB2|CSTF2T|CSTF2T	901	-	5.5371847	1.0043089	-1.0	-1.0
chr11	78417253	78417363	ENSG00000033327.12|GAB2|CSTF2T|CSTF2T	901	-	3.4761965	1.0043089	-1.0	-1.0
chr11	78417368	78417645	ENSG00000033327.12|GAB2|CSTF2T|CSTF2T	973	-	4.9498067	1.5732958	-1.0	-1.0
chr11	78216461	78216586	ENSG00000033327.12|GAB2|CSTF2T|CSTF2T	901	-	4.5254235	1.0043089	-1.0	-1.0
chr11	78465429	78465594	ENSG00000137513.9|NARS2|CSTF2T|CSTF2T	901	-	5.6508284	1.0043089	-1.0	-1.0
chr11	78465194	78465364	ENSG00000137513.9|NARS2|CSTF2T|CSTF2T	902	-	4.8348475	1.0086625	-1.0	-1.0
chr11	83085333	83085468	ENSG00000246067.7|RAB30-AS1|CSTF2T|CSTF2T	901	+	4.5254235	1.0043089	-1.0	-1.0
chr11	83157852	83158437	ENSG00000165494.11|PCF11|CSTF2T|CSTF2T	978	+	3.4440706	1.6513047	-1.0	-1.0
chr11	83161457	83161627	ENSG00000165494.11|PCF11|CSTF2T|CSTF2T	915	+	3.0796676	1.0712519	-1.0	-1.0
chr11	83159669	83159824	ENSG00000165494.11|PCF11|CSTF2T|CSTF2T	901	+	2.639319	1.0043089	-1.0	-1.0
chr11	83325844	83325954	ENSG00000255234.5|AP000446.1|CSTF2T|CSTF2T	901	+	4.5254235	1.0043089	-1.0	-1.0
chr11	86068331	86068431	ENSG00000073921.17|PICALM|CSTF2T|CSTF2T	900	-	2.510986	1.0021086	-1.0	-1.0
chr11	86061681	86061886	ENSG00000073921.17|PICALM|CSTF2T|CSTF2T	975	-	5.8238053	1.5967239	-1.0	-1.0
chr11	86050676	86050846	ENSG00000073921.17|PICALM|CSTF2T|CSTF2T	901	-	2.5758379	1.0040478	-1.0	-1.0
chr11	86245403	86245503	ENSG00000074266.19|EED|CSTF2T|CSTF2T	901	+	4.5254235	1.0043089	-1.0	-1.0
chr11	86244938	86245058	ENSG00000074266.19|EED|CSTF2T|CSTF2T	901	+	2.8318825	1.0043089	-1.0	-1.0
chr11	87290093	87290193	ENSG00000166575.16|TMEM135|CSTF2T|CSTF2T	901	+	4.515779	1.0043089	-1.0	-1.0
chr11	87038231	87038421	ENSG00000166575.16|TMEM135|CSTF2T|CSTF2T	901	+	3.2005224	1.0043089	-1.0	-1.0
chr11	87132155	87132260	ENSG00000166575.16|TMEM135|CSTF2T|CSTF2T	901	+	4.5060687	1.0043089	-1.0	-1.0
chr11	87286508	87286608	ENSG00000166575.16|TMEM135|CSTF2T|CSTF2T	901	+	5.205573	1.0043089	-1.0	-1.0
chr11	87173755	87173865	ENSG00000166575.16|TMEM135|CSTF2T|CSTF2T	901	+	4.5060687	1.0043089	-1.0	-1.0
chr11	90167375	90167475	ENSG00000077616.10|NAALAD2|CSTF2T|CSTF2T	901	+	4.515779	1.0043089	-1.0	-1.0
chr11	90256857	90256957	ENSG00000261645.5|DISC1FP1|CSTF2T|CSTF2T	901	+	4.4962497	1.0043089	-1.0	-1.0
chr11	93172131	93172306	ENSG00000180773.14|SLC36A4|CSTF2T|CSTF2T	901	-	4.4962497	1.0043089	-1.0	-1.0
chr11	93542465	93543270	ENSG00000166002.6|SMCO4|CSTF2T|CSTF2T	978	-	5.0821204	1.6553646	-1.0	-1.0
chr11	93729503	93729603	ENSG00000279696.1|AP001273.1|CSTF2T|CSTF2T	901	-	4.5254235	1.0043089	-1.0	-1.0
chr11	93730102	93730302	ENSG00000166012.16|TAF1D|CSTF2T|CSTF2T	952	-	4.0023155	1.3213047	-1.0	-1.0
chr11	95789483	95789723	ENSG00000077458.12|FAM76B|CSTF2T|CSTF2T	923	-	3.811108	1.1142507	-1.0	-1.0
chr11	95789263	95789463	ENSG00000077458.12|FAM76B|CSTF2T|CSTF2T	901	-	5.291651	1.0043089	-1.0	-1.0
chr11	95793468	95793663	ENSG00000166037.10|CEP57|CSTF2T|CSTF2T	967	+	4.076118	1.4866983	-1.0	-1.0
chr11	96261240	96261385	ENSG00000184384.13|MAML2|CSTF2T|CSTF2T	910	-	2.7282033	1.0453259	-1.0	-1.0
chr11	96299625	96299725	ENSG00000184384.13|MAML2|CSTF2T|CSTF2T	901	-	4.5254235	1.0043089	-1.0	-1.0
chr11	96247490	96247590	ENSG00000184384.13|MAML2|CSTF2T|CSTF2T	901	-	4.5254235	1.0043089	-1.0	-1.0
chr11	96039348	96039468	ENSG00000184384.13|MAML2|CSTF2T|CSTF2T	901	-	4.517708	1.0043089	-1.0	-1.0
chr11	96223445	96223595	ENSG00000184384.13|MAML2|CSTF2T|CSTF2T	901	-	4.5254235	1.0043089	-1.0	-1.0
chr11	96335855	96335955	ENSG00000184384.13|MAML2|CSTF2T|CSTF2T	901	-	4.5254235	1.0043089	-1.0	-1.0
chr11	96299480	96299605	ENSG00000184384.13|MAML2|CSTF2T|CSTF2T	901	-	5.2460923	1.0043089	-1.0	-1.0
chr11	96389667	96389817	ENSG00000149231.11|CCDC82|CSTF2T|CSTF2T	956	-	4.9996023	1.3573041	-1.0	-1.0
chr11	96390073	96390193	ENSG00000183340.6|JRKL|CSTF2T|CSTF2T	901	+	5.441467	1.0043089	-1.0	-1.0
chr11	102110256	102110391	ENSG00000277459.1|AP001527.2|CSTF2T|CSTF2T	901	-	4.881003	1.0043089	-1.0	-1.0
chr11	102181016	102181121	ENSG00000137693.13|YAP1|CSTF2T|CSTF2T	901	+	5.429352	1.0043089	-1.0	-1.0
chr11	102111169	102111384	ENSG00000137693.13|YAP1|CSTF2T|CSTF2T	909	+	2.9652884	1.0424861	-1.0	-1.0
chr11	102111399	102111704	ENSG00000137693.13|YAP1|CSTF2T|CSTF2T	972	+	3.868656	1.550224	-1.0	-1.0
chr11	102165486	102165621	ENSG00000137693.13|YAP1|CSTF2T|CSTF2T	901	+	5.4740324	1.0043089	-1.0	-1.0
chr11	102444471	102444571	ENSG00000152558.14|TMEM123|CSTF2T|CSTF2T	901	-	4.5254235	1.0043089	-1.0	-1.0
chr11	106022066	106022166	ENSG00000170903.10|MSANTD4|CSTF2T|CSTF2T	901	-	4.5060687	1.0043089	-1.0	-1.0
chr11	107857055	107857155	ENSG00000110660.14|SLC35F2|CSTF2T|CSTF2T	901	-	4.5254235	1.0043089	-1.0	-1.0
chr11	108779521	108779621	ENSG00000178105.9|DDX10|CSTF2T|CSTF2T	901	+	4.515779	1.0043089	-1.0	-1.0
chr11	110093432	110094052	ENSG00000149289.10|ZC3H12C|CSTF2T|CSTF2T	967	+	4.2387853	1.4863863	-1.0	-1.0
chr11	111299732	111299867	ENSG00000214290.8|COLCA2|CSTF2T|CSTF2T	927	+	3.0903776	1.1365249	-1.0	-1.0
chr11	111354386	111354496	ENSG00000110777.11|POU2AF1|CSTF2T|CSTF2T	901	-	5.1938143	1.0043089	-1.0	-1.0
chr11	111354276	111354376	ENSG00000110777.11|POU2AF1|CSTF2T|CSTF2T	901	-	4.515779	1.0043089	-1.0	-1.0
chr11	111353311	111353421	ENSG00000110777.11|POU2AF1|CSTF2T|CSTF2T	901	-	4.518994	1.0043089	-1.0	-1.0
chr11	111353856	111353956	ENSG00000110777.11|POU2AF1|CSTF2T|CSTF2T	901	-	5.1819615	1.0043089	-1.0	-1.0
chr11	111353986	111354171	ENSG00000110777.11|POU2AF1|CSTF2T|CSTF2T	906	-	5.6826015	1.0276432	-1.0	-1.0
chr11	111602983	111603243	ENSG00000170145.4|SIK2|CSTF2T|CSTF2T	955	+	4.730333	1.3483199	-1.0	-1.0
chr11	111602450	111602550	ENSG00000170145.4|SIK2|CSTF2T|CSTF2T	901	+	4.5060687	1.0043089	-1.0	-1.0
chr11	111602698	111602958	ENSG00000170145.4|SIK2|CSTF2T|CSTF2T	982	+	5.1941595	1.7330159	-1.0	-1.0
chr11	111737885	111738045	ENSG00000137713.15|PPP2R1B|CSTF2T|CSTF2T	901	-	5.1731544	1.0043089	-1.0	-1.0
chr11	111732712	111732812	ENSG00000137713.15|PPP2R1B|CSTF2T|CSTF2T	901	-	4.515779	1.0043089	-1.0	-1.0
chr11	111766312	111766422	ENSG00000137713.15|PPP2R1B|CSTF2T|CSTF2T	925	-	3.192381	1.1252316	-1.0	-1.0
chr11	111731902	111732062	ENSG00000137713.15|PPP2R1B|CSTF2T|CSTF2T	901	-	3.0255618	1.0030608	-1.0	-1.0
chr11	111734487	111734587	ENSG00000137713.15|PPP2R1B|CSTF2T|CSTF2T	901	-	4.515779	1.0043089	-1.0	-1.0
chr11	111926699	111926819	ENSG00000254445.1|HSPB2-C11orf52|CSTF2T|CSTF2T	901	+	4.523012	1.0043089	-1.0	-1.0
chr11	111926699	111926819	ENSG00000149300.9|C11orf52|CSTF2T|CSTF2T	901	+	4.523012	1.0043089	-1.0	-1.0
chr11	111977107	111977308	ENSG00000150764.13|DIXDC1|CSTF2T|CSTF2T	908	+	5.4240303	1.0384891	-1.0	-1.0
chr11	111977308	111977598	ENSG00000150764.13|DIXDC1|CSTF2T|CSTF2T	949	+	4.082689	1.2954783	-1.0	-1.0
chr11	111980334	111980464	ENSG00000150764.13|DIXDC1|CSTF2T|CSTF2T	901	+	4.5254235	1.0043089	-1.0	-1.0
chr11	111976530	111976900	ENSG00000150764.13|DIXDC1|CSTF2T|CSTF2T	911	+	4.8907986	1.0492321	-1.0	-1.0
chr11	111938044	111938144	ENSG00000150764.13|DIXDC1|CSTF2T|CSTF2T	901	+	4.5254235	1.0043089	-1.0	-1.0
chr11	111927168	111927273	ENSG00000150764.13|DIXDC1|CSTF2T|CSTF2T	901	+	4.5254235	1.0043089	-1.0	-1.0
chr11	111977874	111978059	ENSG00000150764.13|DIXDC1|CSTF2T|CSTF2T	901	+	5.3000045	1.0043089	-1.0	-1.0
chr11	112025228	112025333	ENSG00000150768.15|DLAT|CSTF2T|CSTF2T	901	+	4.501159	1.0043089	-1.0	-1.0
chr11	112128817	112128952	ENSG00000255292.7|SDHD|CSTF2T|CSTF2T	901	+	4.5060687	1.0043089	-1.0	-1.0
chr11	112255136	112255256	ENSG00000150787.7|PTS|CSTF2T|CSTF2T	901	+	4.5254235	1.0043089	-1.0	-1.0
chr11	112252556	112252656	ENSG00000150787.7|PTS|CSTF2T|CSTF2T	901	+	4.515779	1.0043089	-1.0	-1.0
chr11	112289900	112290010	ENSG00000250303.3|AP002884.3|CSTF2T|CSTF2T	901	+	5.3377132	1.0043089	-1.0	-1.0
chr11	114400912	114401027	ENSG00000076053.10|RBM7|CSTF2T|CSTF2T	901	+	4.4962497	1.0043089	-1.0	-1.0
chr11	114400912	114401027	ENSG00000255663.1|AP002373.1|CSTF2T|CSTF2T	901	+	4.4962497	1.0043089	-1.0	-1.0
chr11	115358527	115358652	ENSG00000182985.17|CADM1|CSTF2T|CSTF2T	901	-	4.515779	1.0043089	-1.0	-1.0
chr11	115501426	115501526	ENSG00000182985.17|CADM1|CSTF2T|CSTF2T	901	-	4.5060687	1.0043089	-1.0	-1.0
chr11	115504091	115504270	ENSG00000182985.17|CADM1|CSTF2T|CSTF2T	926	-	3.9814954	1.1308734	-1.0	-1.0
chr11	115502781	115503091	ENSG00000182985.17|CADM1|CSTF2T|CSTF2T	924	-	3.6859984	1.1210302	-1.0	-1.0
chr11	115173517	115173627	ENSG00000182985.17|CADM1|CSTF2T|CSTF2T	901	-	5.617977	1.0043089	-1.0	-1.0
chr11	115302087	115302187	ENSG00000182985.17|CADM1|CSTF2T|CSTF2T	901	-	4.4962497	1.0043089	-1.0	-1.0
chr11	115503131	115503746	ENSG00000182985.17|CADM1|CSTF2T|CSTF2T	932	-	3.2774189	1.1658185	-1.0	-1.0
chr11	115205455	115205555	ENSG00000182985.17|CADM1|CSTF2T|CSTF2T	901	-	4.4962497	1.0043089	-1.0	-1.0
chr11	116500260	116500365	ENSG00000236437.1|LINC02151|CSTF2T|CSTF2T	901	-	4.4962497	1.0043089	-1.0	-1.0
chr11	116500440	116500541	ENSG00000236437.1|LINC02151|CSTF2T|CSTF2T	901	-	4.5060687	1.0043089	-1.0	-1.0
chr11	116792165	116792285	ENSG00000110243.11|APOA5|CSTF2T|CSTF2T	901	-	4.515779	1.0043089	-1.0	-1.0
chr11	116836866	116836981	ENSG00000118137.9|APOA1|CSTF2T|CSTF2T	901	-	4.4931946	1.0043089	-1.0	-1.0
chr11	117098142	117098252	ENSG00000160584.15|SIK3|CSTF2T|CSTF2T	905	-	5.8441052	1.0229483	-1.0	-1.0
chr11	117098272	117098432	ENSG00000160584.15|SIK3|CSTF2T|CSTF2T	917	-	2.6390338	1.0820749	-1.0	-1.0
chr11	117097204	117098142	ENSG00000160584.15|SIK3|CSTF2T|CSTF2T	996	-	5.3212514	2.3946712	-1.0	-1.0
chr11	116894112	116894212	ENSG00000160584.15|SIK3|CSTF2T|CSTF2T	901	-	4.515779	1.0043089	-1.0	-1.0
chr11	116937755	116937855	ENSG00000160584.15|SIK3|CSTF2T|CSTF2T	901	-	4.515779	1.0043089	-1.0	-1.0
chr11	117186223	117186358	ENSG00000149577.15|SIDT2|CSTF2T|CSTF2T	901	+	4.515779	1.0043089	-1.0	-1.0
chr11	117200397	117200557	ENSG00000149591.16|TAGLN|CSTF2T|CSTF2T	901	+	4.991089	1.0043089	-1.0	-1.0
chr11	117201165	117201315	ENSG00000149591.16|TAGLN|CSTF2T|CSTF2T	901	+	5.5502644	1.0043089	-1.0	-1.0
chr11	117201345	117201485	ENSG00000149591.16|TAGLN|CSTF2T|CSTF2T	901	+	5.394927	1.0043089	-1.0	-1.0
chr11	117201670	117201820	ENSG00000149591.16|TAGLN|CSTF2T|CSTF2T	901	+	3.5324435	1.0043089	-1.0	-1.0
chr11	117199480	117199610	ENSG00000149591.16|TAGLN|CSTF2T|CSTF2T	901	+	5.624086	1.0043089	-1.0	-1.0
chr11	117200617	117200732	ENSG00000149591.16|TAGLN|CSTF2T|CSTF2T	901	+	5.783372	1.0043089	-1.0	-1.0
chr11	117202040	117202145	ENSG00000149591.16|TAGLN|CSTF2T|CSTF2T	901	+	4.515779	1.0043089	-1.0	-1.0
chr11	117200079	117200179	ENSG00000149591.16|TAGLN|CSTF2T|CSTF2T	901	+	4.515779	1.0043089	-1.0	-1.0
chr11	117199615	117199829	ENSG00000149591.16|TAGLN|CSTF2T|CSTF2T	947	+	5.647454	1.276241	-1.0	-1.0
chr11	117218081	117218181	ENSG00000160613.12|PCSK7|CSTF2T|CSTF2T	901	-	4.4962497	1.0043089	-1.0	-1.0
chr11	117233235	117233420	ENSG00000167257.10|RNF214|CSTF2T|CSTF2T	901	+	4.5254235	1.0043089	-1.0	-1.0
chr11	117232835	117233070	ENSG00000167257.10|RNF214|CSTF2T|CSTF2T	950	+	5.550896	1.297968	-1.0	-1.0
chr11	117299801	117299901	ENSG00000186318.16|BACE1|CSTF2T|CSTF2T	901	-	4.5060687	1.0043089	-1.0	-1.0
chr11	117299456	117299611	ENSG00000186318.16|BACE1|CSTF2T|CSTF2T	901	-	5.5412173	1.0043089	-1.0	-1.0
chr11	117315739	117315969	ENSG00000186318.16|BACE1|CSTF2T|CSTF2T	901	-	4.931267	1.0043089	-1.0	-1.0
chr11	117299971	117300286	ENSG00000186318.16|BACE1|CSTF2T|CSTF2T	901	-	5.366703	1.0043089	-1.0	-1.0
chr11	117296971	117297076	ENSG00000186318.16|BACE1|CSTF2T|CSTF2T	901	-	4.515779	1.0043089	-1.0	-1.0
chr11	117315031	117315151	ENSG00000186318.16|BACE1|CSTF2T|CSTF2T	901	-	4.509269	1.0043089	-1.0	-1.0
chr11	117300671	117300771	ENSG00000186318.16|BACE1|CSTF2T|CSTF2T	901	-	4.5254235	1.0043089	-1.0	-1.0
chr11	117328238	117328338	ENSG00000110274.15|CEP164|CSTF2T|CSTF2T	901	+	4.5254235	1.0043089	-1.0	-1.0
chr11	117408417	117408517	ENSG00000110274.15|CEP164|CSTF2T|CSTF2T	901	+	4.515779	1.0043089	-1.0	-1.0
chr11	117381943	117382063	ENSG00000110274.15|CEP164|CSTF2T|CSTF2T	901	+	4.5254235	1.0043089	-1.0	-1.0
chr11	117327928	117328108	ENSG00000110274.15|CEP164|CSTF2T|CSTF2T	919	+	3.324399	1.0905429	-1.0	-1.0
chr11	117336855	117336955	ENSG00000110274.15|CEP164|CSTF2T|CSTF2T	901	+	4.515779	1.0043089	-1.0	-1.0
chr11	117772457	117772557	ENSG00000177103.13|DSCAML1|CSTF2T|CSTF2T	901	-	4.515779	1.0043089	-1.0	-1.0
chr11	117797266	117797581	ENSG00000177103.13|DSCAML1|CSTF2T|CSTF2T	907	-	5.495241	1.0295732	-1.0	-1.0
chr11	117743587	117743692	ENSG00000177103.13|DSCAML1|CSTF2T|CSTF2T	901	-	3.4587038	1.0043089	-1.0	-1.0
chr11	117641992	117642112	ENSG00000177103.13|DSCAML1|CSTF2T|CSTF2T	901	-	5.683088	1.0043089	-1.0	-1.0
chr11	117589352	117589472	ENSG00000177103.13|DSCAML1|CSTF2T|CSTF2T	901	-	4.4962497	1.0043089	-1.0	-1.0
chr11	117717512	117717632	ENSG00000177103.13|DSCAML1|CSTF2T|CSTF2T	901	-	4.5181904	1.0043089	-1.0	-1.0
chr11	117776322	117776427	ENSG00000177103.13|DSCAML1|CSTF2T|CSTF2T	901	-	4.501159	1.0043089	-1.0	-1.0
chr11	117794675	117794830	ENSG00000177103.13|DSCAML1|CSTF2T|CSTF2T	901	-	5.223791	1.0043089	-1.0	-1.0
chr11	117795940	117796155	ENSG00000177103.13|DSCAML1|CSTF2T|CSTF2T	939	-	4.9108257	1.2170124	-1.0	-1.0
chr11	117796185	117796615	ENSG00000177103.13|DSCAML1|CSTF2T|CSTF2T	947	-	5.8005104	1.2783471	-1.0	-1.0
chr11	117704917	117705092	ENSG00000177103.13|DSCAML1|CSTF2T|CSTF2T	901	-	4.521405	1.0043089	-1.0	-1.0
chr11	117742862	117743002	ENSG00000177103.13|DSCAML1|CSTF2T|CSTF2T	901	-	4.650205	1.0043089	-1.0	-1.0
chr11	117647867	117647972	ENSG00000177103.13|DSCAML1|CSTF2T|CSTF2T	901	-	5.3349853	1.0043089	-1.0	-1.0
chr11	117736607	117736727	ENSG00000177103.13|DSCAML1|CSTF2T|CSTF2T	901	-	4.4962497	1.0043089	-1.0	-1.0
chr11	117675902	117676037	ENSG00000177103.13|DSCAML1|CSTF2T|CSTF2T	901	-	4.4962497	1.0043089	-1.0	-1.0
chr11	117644912	117645012	ENSG00000177103.13|DSCAML1|CSTF2T|CSTF2T	901	-	4.5060687	1.0043089	-1.0	-1.0
chr11	117688432	117688532	ENSG00000177103.13|DSCAML1|CSTF2T|CSTF2T	901	-	4.5060687	1.0043089	-1.0	-1.0
chr11	117514052	117514232	ENSG00000177103.13|DSCAML1|CSTF2T|CSTF2T	901	-	4.5018606	1.0043089	-1.0	-1.0
chr11	117748587	117748687	ENSG00000177103.13|DSCAML1|CSTF2T|CSTF2T	901	-	4.515779	1.0043089	-1.0	-1.0
chr11	117808966	117809361	ENSG00000177103.13|DSCAML1|CSTF2T|CSTF2T	910	-	4.490143	1.0463372	-1.0	-1.0
chr11	117699597	117699777	ENSG00000177103.13|DSCAML1|CSTF2T|CSTF2T	907	-	5.672384	1.0313876	-1.0	-1.0
chr11	117655152	117655272	ENSG00000177103.13|DSCAML1|CSTF2T|CSTF2T	901	-	4.501159	1.0043089	-1.0	-1.0
chr11	117797063	117797261	ENSG00000177103.13|DSCAML1|CSTF2T|CSTF2T	984	-	6.511527	1.7951629	-1.0	-1.0
chr11	117803966	117804066	ENSG00000177103.13|DSCAML1|CSTF2T|CSTF2T	901	-	4.515779	1.0043089	-1.0	-1.0
chr11	117776677	117776787	ENSG00000177103.13|DSCAML1|CSTF2T|CSTF2T	901	-	4.5027957	1.0043089	-1.0	-1.0
chr11	117684227	117684327	ENSG00000177103.13|DSCAML1|CSTF2T|CSTF2T	901	-	4.4962497	1.0043089	-1.0	-1.0
chr11	117764912	117765037	ENSG00000177103.13|DSCAML1|CSTF2T|CSTF2T	901	-	4.510924	1.0043089	-1.0	-1.0
chr11	117796615	117797033	ENSG00000177103.13|DSCAML1|CSTF2T|CSTF2T	920	-	3.5416873	1.0960889	-1.0	-1.0
chr11	117680137	117680237	ENSG00000177103.13|DSCAML1|CSTF2T|CSTF2T	901	-	4.5060687	1.0043089	-1.0	-1.0
chr11	117795015	117795150	ENSG00000177103.13|DSCAML1|CSTF2T|CSTF2T	901	-	5.2679205	1.0043089	-1.0	-1.0
chr11	117805976	117806106	ENSG00000177103.13|DSCAML1|CSTF2T|CSTF2T	901	-	4.518994	1.0043089	-1.0	-1.0
chr11	117743387	117743547	ENSG00000177103.13|DSCAML1|CSTF2T|CSTF2T	901	-	4.5451903	1.0043089	-1.0	-1.0
chr11	117643962	117644097	ENSG00000177103.13|DSCAML1|CSTF2T|CSTF2T	901	-	5.294851	1.0043089	-1.0	-1.0
chr11	117795540	117795640	ENSG00000177103.13|DSCAML1|CSTF2T|CSTF2T	901	-	4.4962497	1.0043089	-1.0	-1.0
chr11	117717662	117717827	ENSG00000177103.13|DSCAML1|CSTF2T|CSTF2T	901	-	4.4973407	1.0043089	-1.0	-1.0
chr11	117748312	117748422	ENSG00000177103.13|DSCAML1|CSTF2T|CSTF2T	901	-	5.1879096	1.0043089	-1.0	-1.0
chr11	117815916	117816141	ENSG00000177103.13|DSCAML1|CSTF2T|CSTF2T	918	-	4.3106685	1.0864599	-1.0	-1.0
chr11	117587392	117587512	ENSG00000177103.13|DSCAML1|CSTF2T|CSTF2T	901	-	4.515779	1.0043089	-1.0	-1.0
chr11	117701862	117701962	ENSG00000177103.13|DSCAML1|CSTF2T|CSTF2T	901	-	4.5254235	1.0043089	-1.0	-1.0
chr11	117797596	117797801	ENSG00000177103.13|DSCAML1|CSTF2T|CSTF2T	901	-	5.461417	1.0043089	-1.0	-1.0
chr11	117814421	117814551	ENSG00000177103.13|DSCAML1|CSTF2T|CSTF2T	913	-	3.6803215	1.0622097	-1.0	-1.0
chr11	117648157	117648267	ENSG00000177103.13|DSCAML1|CSTF2T|CSTF2T	901	-	4.5060687	1.0043089	-1.0	-1.0
chr11	117816191	117816336	ENSG00000177103.13|DSCAML1|CSTF2T|CSTF2T	901	-	2.8391163	1.0043089	-1.0	-1.0
chr11	117809431	117809876	ENSG00000177103.13|DSCAML1|CSTF2T|CSTF2T	939	-	5.049421	1.2114059	-1.0	-1.0
chr11	117703317	117703487	ENSG00000177103.13|DSCAML1|CSTF2T|CSTF2T	901	-	4.519286	1.0043089	-1.0	-1.0
chr11	117817006	117817146	ENSG00000177103.13|DSCAML1|CSTF2T|CSTF2T	901	-	4.8501015	1.0043089	-1.0	-1.0
chr11	117816856	117816971	ENSG00000177103.13|DSCAML1|CSTF2T|CSTF2T	901	-	5.575992	1.0043089	-1.0	-1.0
chr11	117717177	117717347	ENSG00000177103.13|DSCAML1|CSTF2T|CSTF2T	901	-	5.54113	1.0043089	-1.0	-1.0
chr11	117746617	117746717	ENSG00000177103.13|DSCAML1|CSTF2T|CSTF2T	901	-	5.1819615	1.0043089	-1.0	-1.0
chr11	117759522	117759622	ENSG00000177103.13|DSCAML1|CSTF2T|CSTF2T	901	-	4.5254235	1.0043089	-1.0	-1.0
chr11	117749747	117749852	ENSG00000177103.13|DSCAML1|CSTF2T|CSTF2T	901	-	4.515779	1.0043089	-1.0	-1.0
chr11	117795755	117795915	ENSG00000177103.13|DSCAML1|CSTF2T|CSTF2T	901	-	5.48614	1.0043089	-1.0	-1.0
chr11	117772712	117772897	ENSG00000177103.13|DSCAML1|CSTF2T|CSTF2T	901	-	5.265306	1.0043089	-1.0	-1.0
chr11	117794910	117795010	ENSG00000177103.13|DSCAML1|CSTF2T|CSTF2T	901	-	4.5060687	1.0043089	-1.0	-1.0
chr11	117771077	117771192	ENSG00000177103.13|DSCAML1|CSTF2T|CSTF2T	901	-	4.5254235	1.0043089	-1.0	-1.0
chr11	117816721	117816831	ENSG00000177103.13|DSCAML1|CSTF2T|CSTF2T	901	-	4.515779	1.0043089	-1.0	-1.0
chr11	117738682	117738782	ENSG00000177103.13|DSCAML1|CSTF2T|CSTF2T	901	-	4.515779	1.0043089	-1.0	-1.0
chr11	117639747	117639942	ENSG00000177103.13|DSCAML1|CSTF2T|CSTF2T	901	-	5.1039996	1.0043089	-1.0	-1.0
chr11	117795355	117795525	ENSG00000177103.13|DSCAML1|CSTF2T|CSTF2T	901	-	5.3812137	1.0043089	-1.0	-1.0
chr11	117817744	117817939	ENSG00000137731.13|FXYD2|CSTF2T|CSTF2T	913	-	2.8832257	1.0625858	-1.0	-1.0
chr11	117815915	117816100	ENSG00000137731.13|FXYD2|CSTF2T|CSTF2T	919	-	4.3018756	1.0907683	-1.0	-1.0
chr11	117814420	117814550	ENSG00000137731.13|FXYD2|CSTF2T|CSTF2T	913	-	3.6876035	1.0621381	-1.0	-1.0
chr11	117816190	117816335	ENSG00000137731.13|FXYD2|CSTF2T|CSTF2T	901	-	2.8306968	1.0043089	-1.0	-1.0
chr11	117808965	117809355	ENSG00000137731.13|FXYD2|CSTF2T|CSTF2T	910	-	4.548142	1.0454645	-1.0	-1.0
chr11	117816720	117816830	ENSG00000137731.13|FXYD2|CSTF2T|CSTF2T	901	-	4.515779	1.0043089	-1.0	-1.0
chr11	117819119	117819294	ENSG00000137731.13|FXYD2|CSTF2T|CSTF2T	920	-	3.1986732	1.0983652	-1.0	-1.0
chr11	117809430	117809875	ENSG00000137731.13|FXYD2|CSTF2T|CSTF2T	937	-	5.004454	1.2018559	-1.0	-1.0
chr11	117803965	117804065	ENSG00000137731.13|FXYD2|CSTF2T|CSTF2T	901	-	4.515779	1.0043089	-1.0	-1.0
chr11	117818529	117818634	ENSG00000137731.13|FXYD2|CSTF2T|CSTF2T	908	-	3.071735	1.0361106	-1.0	-1.0
chr11	117820264	117820369	ENSG00000137731.13|FXYD2|CSTF2T|CSTF2T	901	-	2.6023357	1.0043089	-1.0	-1.0
chr11	117816855	117816975	ENSG00000137731.13|FXYD2|CSTF2T|CSTF2T	901	-	5.6037407	1.0043089	-1.0	-1.0
chr11	117822156	117822281	ENSG00000137731.13|FXYD2|CSTF2T|CSTF2T	901	-	4.5060687	1.0043089	-1.0	-1.0
chr11	117806000	117806105	ENSG00000137731.13|FXYD2|CSTF2T|CSTF2T	901	-	4.515779	1.0043089	-1.0	-1.0
chr11	117817310	117817465	ENSG00000137731.13|FXYD2|CSTF2T|CSTF2T	904	-	2.7148182	1.0171039	-1.0	-1.0
chr11	117817010	117817150	ENSG00000137731.13|FXYD2|CSTF2T|CSTF2T	901	-	4.406799	1.0038922	-1.0	-1.0
chr11	117817550	117817655	ENSG00000137731.13|FXYD2|CSTF2T|CSTF2T	901	-	5.1759486	1.0043089	-1.0	-1.0
chr11	117820422	117820527	ENSG00000137731.13|FXYD2|CSTF2T|CSTF2T	901	-	2.5290885	1.0031071	-1.0	-1.0
chr11	117820267	117820367	ENSG00000255245.4|FXYD6-FXYD2|CSTF2T|CSTF2T	901	-	2.6549	1.0043089	-1.0	-1.0
chr11	117820422	117820572	ENSG00000255245.4|FXYD6-FXYD2|CSTF2T|CSTF2T	901	-	2.8562837	1.0036359	-1.0	-1.0
chr11	118437874	118437974	ENSG00000118058.20|KMT2A|CSTF2T|CSTF2T	901	+	2.8358572	1.0043089	-1.0	-1.0
chr11	118438439	118438539	ENSG00000118058.20|KMT2A|CSTF2T|CSTF2T	901	+	5.1938143	1.0043089	-1.0	-1.0
chr11	118437174	118437274	ENSG00000118058.20|KMT2A|CSTF2T|CSTF2T	901	+	4.5254235	1.0043089	-1.0	-1.0
chr11	118438144	118438244	ENSG00000118058.20|KMT2A|CSTF2T|CSTF2T	901	+	4.515779	1.0043089	-1.0	-1.0
chr11	118530943	118531133	ENSG00000172425.10|TTC36|CSTF2T|CSTF2T	901	+	4.5060143	1.0043089	-1.0	-1.0
chr11	118531240	118531345	ENSG00000149582.15|TMEM25|CSTF2T|CSTF2T	901	+	4.515779	1.0043089	-1.0	-1.0
chr11	118533290	118533425	ENSG00000149582.15|TMEM25|CSTF2T|CSTF2T	901	+	4.510924	1.0043089	-1.0	-1.0
chr11	118630332	118630482	ENSG00000019144.18|PHLDB1|CSTF2T|CSTF2T	901	+	4.5950584	1.0043089	-1.0	-1.0
chr11	118636178	118636278	ENSG00000019144.18|PHLDB1|CSTF2T|CSTF2T	901	+	4.5254235	1.0043089	-1.0	-1.0
chr11	118620656	118620901	ENSG00000019144.18|PHLDB1|CSTF2T|CSTF2T	901	+	4.885711	1.0043089	-1.0	-1.0
chr11	118608344	118608444	ENSG00000019144.18|PHLDB1|CSTF2T|CSTF2T	901	+	4.515779	1.0043089	-1.0	-1.0
chr11	118610966	118611126	ENSG00000019144.18|PHLDB1|CSTF2T|CSTF2T	901	+	5.089272	1.0043089	-1.0	-1.0
chr11	118622128	118622228	ENSG00000019144.18|PHLDB1|CSTF2T|CSTF2T	901	+	4.515779	1.0043089	-1.0	-1.0
chr11	118610209	118610384	ENSG00000019144.18|PHLDB1|CSTF2T|CSTF2T	901	+	4.515779	1.0043089	-1.0	-1.0
chr11	118610776	118610896	ENSG00000019144.18|PHLDB1|CSTF2T|CSTF2T	901	+	4.513837	1.0043089	-1.0	-1.0
chr11	118607714	118607819	ENSG00000019144.18|PHLDB1|CSTF2T|CSTF2T	901	+	4.5254235	1.0043089	-1.0	-1.0
chr11	118633458	118633563	ENSG00000019144.18|PHLDB1|CSTF2T|CSTF2T	901	+	4.4962497	1.0043089	-1.0	-1.0
chr11	118641131	118641251	ENSG00000019144.18|PHLDB1|CSTF2T|CSTF2T	901	+	4.5084963	1.0043089	-1.0	-1.0
chr11	118608009	118608119	ENSG00000019144.18|PHLDB1|CSTF2T|CSTF2T	901	+	4.4962497	1.0043089	-1.0	-1.0
chr11	118641606	118641756	ENSG00000019144.18|PHLDB1|CSTF2T|CSTF2T	901	+	4.5084963	1.0043089	-1.0	-1.0
chr11	118608464	118608564	ENSG00000019144.18|PHLDB1|CSTF2T|CSTF2T	901	+	4.515779	1.0043089	-1.0	-1.0
chr11	118629325	118629440	ENSG00000019144.18|PHLDB1|CSTF2T|CSTF2T	901	+	4.5254235	1.0043089	-1.0	-1.0
chr11	118748130	118748230	ENSG00000110367.11|DDX6|CSTF2T|CSTF2T	901	-	5.2840295	1.0043089	-1.0	-1.0
chr11	118790649	118790849	ENSG00000110367.11|DDX6|CSTF2T|CSTF2T	936	-	5.1881857	1.1965021	-1.0	-1.0
chr11	118790439	118790634	ENSG00000110367.11|DDX6|CSTF2T|CSTF2T	901	-	5.283111	1.0043089	-1.0	-1.0
chr11	118790948	118791083	ENSG00000110367.11|DDX6|CSTF2T|CSTF2T	947	-	5.9157104	1.2779858	-1.0	-1.0
chr11	118791648	118791873	ENSG00000278376.1|AP004609.3|CSTF2T|CSTF2T	974	+	6.2404766	1.5836889	-1.0	-1.0
chr11	118791878	118792208	ENSG00000278376.1|AP004609.3|CSTF2T|CSTF2T	953	+	5.2262754	1.3292608	-1.0	-1.0
chr11	118792228	118792528	ENSG00000278376.1|AP004609.3|CSTF2T|CSTF2T	901	+	5.1694117	1.0043089	-1.0	-1.0
chr11	118897234	118897344	ENSG00000186174.12|BCL9L|CSTF2T|CSTF2T	901	-	5.4415665	1.0043089	-1.0	-1.0
chr11	118915118	118915313	ENSG00000186174.12|BCL9L|CSTF2T|CSTF2T	948	-	3.9982452	1.2822127	-1.0	-1.0
chr11	118900006	118900198	ENSG00000186174.12|BCL9L|CSTF2T|CSTF2T	952	-	3.1985028	1.3169378	-1.0	-1.0
chr11	118920529	118921089	ENSG00000186174.12|BCL9L|CSTF2T|CSTF2T	966	-	4.3669696	1.472153	-1.0	-1.0
chr11	118898654	118898774	ENSG00000186174.12|BCL9L|CSTF2T|CSTF2T	901	-	5.2285275	1.0043089	-1.0	-1.0
chr11	118915358	118917308	ENSG00000186174.12|BCL9L|CSTF2T|CSTF2T	967	-	4.004711	1.4818388	-1.0	-1.0
chr11	118925292	118925552	ENSG00000186174.12|BCL9L|CSTF2T|CSTF2T	903	-	4.28157	1.0148798	-1.0	-1.0
chr11	118896759	118896859	ENSG00000186174.12|BCL9L|CSTF2T|CSTF2T	901	-	2.7855687	1.0043089	-1.0	-1.0
chr11	118911293	118914873	ENSG00000186174.12|BCL9L|CSTF2T|CSTF2T	976	-	4.267186	1.6212329	-1.0	-1.0
chr11	118908404	118908529	ENSG00000186174.12|BCL9L|CSTF2T|CSTF2T	901	-	2.9600396	1.0043089	-1.0	-1.0
chr11	118911084	118911253	ENSG00000186174.12|BCL9L|CSTF2T|CSTF2T	923	-	3.090096	1.1143787	-1.0	-1.0
chr11	118923979	118924144	ENSG00000186174.12|BCL9L|CSTF2T|CSTF2T	938	-	3.158581	1.2063645	-1.0	-1.0
chr11	118924744	118925237	ENSG00000186174.12|BCL9L|CSTF2T|CSTF2T	961	-	4.4192033	1.4094385	-1.0	-1.0
chr11	118896249	118896409	ENSG00000186174.12|BCL9L|CSTF2T|CSTF2T	901	-	5.241541	1.0043089	-1.0	-1.0
chr11	118896024	118896129	ENSG00000186174.12|BCL9L|CSTF2T|CSTF2T	901	-	4.5060687	1.0043089	-1.0	-1.0
chr11	118908815	118908915	ENSG00000186174.12|BCL9L|CSTF2T|CSTF2T	901	-	4.5060687	1.0043089	-1.0	-1.0
chr11	118919889	118920209	ENSG00000186174.12|BCL9L|CSTF2T|CSTF2T	906	-	2.8215292	1.027892	-1.0	-1.0
chr11	118914888	118915023	ENSG00000186174.12|BCL9L|CSTF2T|CSTF2T	901	-	4.509269	1.0043089	-1.0	-1.0
chr11	118920344	118920529	ENSG00000186174.12|BCL9L|CSTF2T|CSTF2T	926	-	3.502877	1.1283942	-1.0	-1.0
chr11	118918879	118919194	ENSG00000186174.12|BCL9L|CSTF2T|CSTF2T	956	-	4.501342	1.3532907	-1.0	-1.0
chr11	118917473	118918688	ENSG00000186174.12|BCL9L|CSTF2T|CSTF2T	975	-	4.4491343	1.6104484	-1.0	-1.0
chr11	118909150	118909913	ENSG00000186174.12|BCL9L|CSTF2T|CSTF2T	950	-	4.849213	1.3011526	-1.0	-1.0
chr11	118921309	118923974	ENSG00000186174.12|BCL9L|CSTF2T|CSTF2T	972	-	4.394178	1.5505958	-1.0	-1.0
chr11	118909928	118910904	ENSG00000186174.12|BCL9L|CSTF2T|CSTF2T	980	-	3.978022	1.7004825	-1.0	-1.0
chr11	118898084	118898504	ENSG00000186174.12|BCL9L|CSTF2T|CSTF2T	942	-	4.9749146	1.2338139	-1.0	-1.0
chr11	118924229	118924359	ENSG00000186174.12|BCL9L|CSTF2T|CSTF2T	923	-	3.4424093	1.1158373	-1.0	-1.0
chr11	118924424	118924624	ENSG00000186174.12|BCL9L|CSTF2T|CSTF2T	938	-	3.6880293	1.2102325	-1.0	-1.0
chr11	118919239	118919849	ENSG00000186174.12|BCL9L|CSTF2T|CSTF2T	938	-	4.011269	1.2068868	-1.0	-1.0
chr11	118928741	118928841	ENSG00000110375.2|UPK2|CSTF2T|CSTF2T	901	+	4.5254235	1.0043089	-1.0	-1.0
chr11	118925386	118925491	ENSG00000110375.2|UPK2|CSTF2T|CSTF2T	901	+	4.501159	1.0043089	-1.0	-1.0
chr11	118929351	118929576	ENSG00000110375.2|UPK2|CSTF2T|CSTF2T	901	+	5.315238	1.0043089	-1.0	-1.0
chr11	118928936	118929196	ENSG00000110375.2|UPK2|CSTF2T|CSTF2T	950	+	5.897609	1.3037964	-1.0	-1.0
chr11	119023605	119023715	ENSG00000196655.11|TRAPPC4|CSTF2T|CSTF2T	901	+	4.5254235	1.0043089	-1.0	-1.0
chr11	119030257	119030402	ENSG00000137700.17|SLC37A4|CSTF2T|CSTF2T	901	-	5.2686205	1.0043089	-1.0	-1.0
chr11	119029892	119030097	ENSG00000137700.17|SLC37A4|CSTF2T|CSTF2T	901	-	5.083836	1.0043089	-1.0	-1.0
chr11	119029032	119029132	ENSG00000137700.17|SLC37A4|CSTF2T|CSTF2T	901	-	4.5060687	1.0043089	-1.0	-1.0
chr11	119056829	119057039	ENSG00000149428.18|HYOU1|CSTF2T|CSTF2T	947	-	3.24027	1.276093	-1.0	-1.0
chr11	119056448	119056804	ENSG00000149428.18|HYOU1|CSTF2T|CSTF2T	961	-	5.158333	1.411043	-1.0	-1.0
chr11	119135001	119135511	ENSG00000172273.12|HINFP|CSTF2T|CSTF2T	943	+	5.696605	1.2450678	-1.0	-1.0
chr11	119206617	119206792	ENSG00000110395.6|CBL|CSTF2T|CSTF2T	901	+	5.2436304	1.0043089	-1.0	-1.0
chr11	119206290	119206465	ENSG00000110395.6|CBL|CSTF2T|CSTF2T	901	+	5.307532	1.0043089	-1.0	-1.0
chr11	119206837	119207147	ENSG00000110395.6|CBL|CSTF2T|CSTF2T	937	+	5.794867	1.2012666	-1.0	-1.0
chr11	119316007	119316147	ENSG00000076706.16|MCAM|CSTF2T|CSTF2T	901	-	5.2722316	1.0043089	-1.0	-1.0
chr11	119316162	119316262	ENSG00000076706.16|MCAM|CSTF2T|CSTF2T	901	-	4.5254235	1.0043089	-1.0	-1.0
chr11	119316397	119316547	ENSG00000076706.16|MCAM|CSTF2T|CSTF2T	901	-	4.515746	1.0043089	-1.0	-1.0
chr11	119376051	119376191	ENSG00000036672.15|USP2|CSTF2T|CSTF2T	901	-	4.5060687	1.0043089	-1.0	-1.0
chr11	119368727	119368842	ENSG00000036672.15|USP2|CSTF2T|CSTF2T	901	-	4.515779	1.0043089	-1.0	-1.0
chr11	119364073	119364207	ENSG00000036672.15|USP2|CSTF2T|CSTF2T	929	-	4.2944965	1.1486602	-1.0	-1.0
chr11	119363349	119363559	ENSG00000036672.15|USP2|CSTF2T|CSTF2T	901	-	5.0925784	1.0043089	-1.0	-1.0
chr11	119363878	119363983	ENSG00000036672.15|USP2|CSTF2T|CSTF2T	901	-	5.5564194	1.0043089	-1.0	-1.0
chr11	119418952	119419107	ENSG00000245248.7|USP2-AS1|CSTF2T|CSTF2T	901	+	4.507148	1.0043089	-1.0	-1.0
chr11	119432167	119432302	ENSG00000245248.7|USP2-AS1|CSTF2T|CSTF2T	901	+	4.510924	1.0043089	-1.0	-1.0
chr11	119476778	119476958	ENSG00000245248.7|USP2-AS1|CSTF2T|CSTF2T	901	+	5.5491457	1.0043089	-1.0	-1.0
chr11	119471390	119471520	ENSG00000245248.7|USP2-AS1|CSTF2T|CSTF2T	901	+	4.8566666	1.0043089	-1.0	-1.0
chr11	119482478	119482673	ENSG00000245248.7|USP2-AS1|CSTF2T|CSTF2T	901	+	3.8780482	1.0043089	-1.0	-1.0
chr11	119484773	119484933	ENSG00000245248.7|USP2-AS1|CSTF2T|CSTF2T	901	+	4.6111794	1.0043089	-1.0	-1.0
chr11	119509315	119509440	ENSG00000245248.7|USP2-AS1|CSTF2T|CSTF2T	901	+	4.515779	1.0043089	-1.0	-1.0
chr11	119422592	119422707	ENSG00000245248.7|USP2-AS1|CSTF2T|CSTF2T	901	+	5.3892345	1.0043089	-1.0	-1.0
chr11	119489088	119489203	ENSG00000245248.7|USP2-AS1|CSTF2T|CSTF2T	901	+	4.5254235	1.0043089	-1.0	-1.0
chr11	119502225	119502325	ENSG00000245248.7|USP2-AS1|CSTF2T|CSTF2T	901	+	5.21147	1.0043089	-1.0	-1.0
chr11	119476368	119476468	ENSG00000245248.7|USP2-AS1|CSTF2T|CSTF2T	901	+	4.515779	1.0043089	-1.0	-1.0
chr11	119482978	119483138	ENSG00000245248.7|USP2-AS1|CSTF2T|CSTF2T	901	+	4.5084963	1.0043089	-1.0	-1.0
chr11	119422707	119422807	ENSG00000245248.7|USP2-AS1|CSTF2T|CSTF2T	901	+	4.4962497	1.0043089	-1.0	-1.0
chr11	119421892	119422047	ENSG00000245248.7|USP2-AS1|CSTF2T|CSTF2T	901	+	4.933513	1.0043089	-1.0	-1.0
chr11	119513075	119513175	ENSG00000245248.7|USP2-AS1|CSTF2T|CSTF2T	901	+	4.5254235	1.0043089	-1.0	-1.0
chr11	119521150	119521330	ENSG00000245248.7|USP2-AS1|CSTF2T|CSTF2T	901	+	4.5027595	1.0043089	-1.0	-1.0
chr11	119422807	119422942	ENSG00000245248.7|USP2-AS1|CSTF2T|CSTF2T	901	+	4.510924	1.0043089	-1.0	-1.0
chr11	119520255	119520680	ENSG00000245248.7|USP2-AS1|CSTF2T|CSTF2T	901	+	4.7707143	1.0043089	-1.0	-1.0
chr11	119422217	119422497	ENSG00000245248.7|USP2-AS1|CSTF2T|CSTF2T	901	+	4.8176494	1.0043089	-1.0	-1.0
chr11	119508975	119509090	ENSG00000245248.7|USP2-AS1|CSTF2T|CSTF2T	901	+	4.5060687	1.0043089	-1.0	-1.0
chr11	119486948	119487048	ENSG00000245248.7|USP2-AS1|CSTF2T|CSTF2T	901	+	4.5060687	1.0043089	-1.0	-1.0
chr11	119494948	119495048	ENSG00000245248.7|USP2-AS1|CSTF2T|CSTF2T	901	+	4.4962497	1.0043089	-1.0	-1.0
chr11	119418432	119418542	ENSG00000245248.7|USP2-AS1|CSTF2T|CSTF2T	901	+	4.5254235	1.0043089	-1.0	-1.0
chr11	119520085	119520200	ENSG00000245248.7|USP2-AS1|CSTF2T|CSTF2T	901	+	4.515779	1.0043089	-1.0	-1.0
chr11	119422997	119423102	ENSG00000245248.7|USP2-AS1|CSTF2T|CSTF2T	901	+	4.5060687	1.0043089	-1.0	-1.0
chr11	119471690	119471800	ENSG00000245248.7|USP2-AS1|CSTF2T|CSTF2T	901	+	4.5254235	1.0043089	-1.0	-1.0
chr11	119480853	119480958	ENSG00000245248.7|USP2-AS1|CSTF2T|CSTF2T	901	+	4.5060687	1.0043089	-1.0	-1.0
chr11	119420567	119420687	ENSG00000245248.7|USP2-AS1|CSTF2T|CSTF2T	901	+	4.5254235	1.0043089	-1.0	-1.0
chr11	119423242	119423457	ENSG00000245248.7|USP2-AS1|CSTF2T|CSTF2T	901	+	5.527721	1.0043089	-1.0	-1.0
chr11	119484188	119484443	ENSG00000245248.7|USP2-AS1|CSTF2T|CSTF2T	901	+	4.512121	1.0043089	-1.0	-1.0
chr11	119519215	119519410	ENSG00000245248.7|USP2-AS1|CSTF2T|CSTF2T	901	+	4.505087	1.0043089	-1.0	-1.0
chr11	119481553	119481723	ENSG00000245248.7|USP2-AS1|CSTF2T|CSTF2T	901	+	5.277754	1.0043089	-1.0	-1.0
chr11	119483908	119484103	ENSG00000245248.7|USP2-AS1|CSTF2T|CSTF2T	901	+	4.4173684	1.0043089	-1.0	-1.0
chr11	119505850	119505975	ENSG00000245248.7|USP2-AS1|CSTF2T|CSTF2T	901	+	4.5060687	1.0043089	-1.0	-1.0
chr11	119506455	119506580	ENSG00000245248.7|USP2-AS1|CSTF2T|CSTF2T	901	+	4.5060687	1.0043089	-1.0	-1.0
chr11	119510500	119510615	ENSG00000245248.7|USP2-AS1|CSTF2T|CSTF2T	901	+	4.4962497	1.0043089	-1.0	-1.0
chr11	119502765	119502930	ENSG00000245248.7|USP2-AS1|CSTF2T|CSTF2T	901	+	5.0737915	1.0043089	-1.0	-1.0
chr11	119513740	119513885	ENSG00000245248.7|USP2-AS1|CSTF2T|CSTF2T	901	+	4.515779	1.0043089	-1.0	-1.0
chr11	119472735	119472835	ENSG00000245248.7|USP2-AS1|CSTF2T|CSTF2T	901	+	4.5060687	1.0043089	-1.0	-1.0
chr11	119512075	119512175	ENSG00000245248.7|USP2-AS1|CSTF2T|CSTF2T	901	+	4.5254235	1.0043089	-1.0	-1.0
chr11	119512675	119512795	ENSG00000245248.7|USP2-AS1|CSTF2T|CSTF2T	901	+	4.5254235	1.0043089	-1.0	-1.0
chr11	119519775	119519935	ENSG00000245248.7|USP2-AS1|CSTF2T|CSTF2T	901	+	5.446878	1.0043089	-1.0	-1.0
chr11	119432377	119432477	ENSG00000245248.7|USP2-AS1|CSTF2T|CSTF2T	901	+	4.4962497	1.0043089	-1.0	-1.0
chr11	119481753	119481853	ENSG00000245248.7|USP2-AS1|CSTF2T|CSTF2T	901	+	4.5254235	1.0043089	-1.0	-1.0
chr11	119502500	119502620	ENSG00000245248.7|USP2-AS1|CSTF2T|CSTF2T	901	+	4.5060687	1.0043089	-1.0	-1.0
chr11	119502960	119503120	ENSG00000245248.7|USP2-AS1|CSTF2T|CSTF2T	901	+	5.2371244	1.0043089	-1.0	-1.0
chr11	119485143	119485323	ENSG00000245248.7|USP2-AS1|CSTF2T|CSTF2T	901	+	5.312661	1.0043089	-1.0	-1.0
chr11	119419222	119419322	ENSG00000245248.7|USP2-AS1|CSTF2T|CSTF2T	901	+	4.5060687	1.0043089	-1.0	-1.0
chr11	119475230	119475330	ENSG00000245248.7|USP2-AS1|CSTF2T|CSTF2T	901	+	4.5254235	1.0043089	-1.0	-1.0
chr11	119486708	119486868	ENSG00000245248.7|USP2-AS1|CSTF2T|CSTF2T	901	+	4.5060687	1.0043089	-1.0	-1.0
chr11	119495053	119495153	ENSG00000245248.7|USP2-AS1|CSTF2T|CSTF2T	901	+	4.515779	1.0043089	-1.0	-1.0
chr11	119496798	119496988	ENSG00000245248.7|USP2-AS1|CSTF2T|CSTF2T	901	+	4.518972	1.0043089	-1.0	-1.0
chr11	119482223	119482333	ENSG00000245248.7|USP2-AS1|CSTF2T|CSTF2T	901	+	4.518994	1.0043089	-1.0	-1.0
chr11	119483203	119483388	ENSG00000245248.7|USP2-AS1|CSTF2T|CSTF2T	901	+	4.9655647	1.0043089	-1.0	-1.0
chr11	119418961	119419114	ENSG00000263873.1|AP003396.5|CSTF2T|CSTF2T	901	+	4.5060687	1.0043089	-1.0	-1.0
chr11	119418434	119418544	ENSG00000263873.1|AP003396.5|CSTF2T|CSTF2T	901	+	4.5254235	1.0043089	-1.0	-1.0
chr11	119727667	119727912	ENSG00000110400.10|NECTIN1|CSTF2T|CSTF2T	907	-	5.289827	1.0335431	-1.0	-1.0
chr11	119718182	119718377	ENSG00000110400.10|NECTIN1|CSTF2T|CSTF2T	901	-	4.656731	1.0043089	-1.0	-1.0
chr11	119673642	119673777	ENSG00000110400.10|NECTIN1|CSTF2T|CSTF2T	901	-	5.342929	1.0043089	-1.0	-1.0
chr11	119699367	119699482	ENSG00000110400.10|NECTIN1|CSTF2T|CSTF2T	901	-	4.5060687	1.0043089	-1.0	-1.0
chr11	119691967	119692302	ENSG00000110400.10|NECTIN1|CSTF2T|CSTF2T	907	-	5.3124437	1.0327265	-1.0	-1.0
chr11	119697057	119697232	ENSG00000110400.10|NECTIN1|CSTF2T|CSTF2T	901	-	4.4962497	1.0043089	-1.0	-1.0
chr11	119662306	119662411	ENSG00000110400.10|NECTIN1|CSTF2T|CSTF2T	901	-	4.5060687	1.0043089	-1.0	-1.0
chr11	119673337	119673447	ENSG00000110400.10|NECTIN1|CSTF2T|CSTF2T	901	-	4.4962497	1.0043089	-1.0	-1.0
chr11	119693622	119693747	ENSG00000110400.10|NECTIN1|CSTF2T|CSTF2T	901	-	4.515779	1.0043089	-1.0	-1.0
chr11	119715857	119716002	ENSG00000110400.10|NECTIN1|CSTF2T|CSTF2T	901	-	4.5173864	1.0043089	-1.0	-1.0
chr11	119707152	119707252	ENSG00000110400.10|NECTIN1|CSTF2T|CSTF2T	901	-	4.4962497	1.0043089	-1.0	-1.0
chr11	119687487	119687587	ENSG00000110400.10|NECTIN1|CSTF2T|CSTF2T	901	-	4.5060687	1.0043089	-1.0	-1.0
chr11	119717117	119717307	ENSG00000110400.10|NECTIN1|CSTF2T|CSTF2T	901	-	4.5157623	1.0043089	-1.0	-1.0
chr11	119727982	119728107	ENSG00000110400.10|NECTIN1|CSTF2T|CSTF2T	901	-	5.1189175	1.0043089	-1.0	-1.0
chr11	119727397	119727497	ENSG00000110400.10|NECTIN1|CSTF2T|CSTF2T	901	-	3.4868162	1.0043089	-1.0	-1.0
chr11	119692992	119693152	ENSG00000110400.10|NECTIN1|CSTF2T|CSTF2T	901	-	4.5093055	1.0043089	-1.0	-1.0
chr11	119718532	119718632	ENSG00000110400.10|NECTIN1|CSTF2T|CSTF2T	901	-	4.4962497	1.0043089	-1.0	-1.0
chr11	119695197	119695327	ENSG00000110400.10|NECTIN1|CSTF2T|CSTF2T	901	-	4.517708	1.0043089	-1.0	-1.0
chr11	119692462	119692632	ENSG00000110400.10|NECTIN1|CSTF2T|CSTF2T	901	-	4.524459	1.0043089	-1.0	-1.0
chr11	119704517	119704627	ENSG00000110400.10|NECTIN1|CSTF2T|CSTF2T	901	-	4.5254235	1.0043089	-1.0	-1.0
chr11	119714162	119714352	ENSG00000110400.10|NECTIN1|CSTF2T|CSTF2T	901	-	4.571963	1.0043089	-1.0	-1.0
chr11	119708972	119709087	ENSG00000110400.10|NECTIN1|CSTF2T|CSTF2T	901	-	4.5060687	1.0043089	-1.0	-1.0
chr11	119726637	119726737	ENSG00000110400.10|NECTIN1|CSTF2T|CSTF2T	901	-	4.4962497	1.0043089	-1.0	-1.0
chr11	119672697	119672802	ENSG00000110400.10|NECTIN1|CSTF2T|CSTF2T	901	-	4.4962497	1.0043089	-1.0	-1.0
chr11	119664136	119664241	ENSG00000110400.10|NECTIN1|CSTF2T|CSTF2T	901	-	4.4962497	1.0043089	-1.0	-1.0
chr11	119663911	119664011	ENSG00000110400.10|NECTIN1|CSTF2T|CSTF2T	901	-	3.483213	1.0043089	-1.0	-1.0
chr11	119696707	119696817	ENSG00000110400.10|NECTIN1|CSTF2T|CSTF2T	901	-	4.515779	1.0043089	-1.0	-1.0
chr11	119702467	119702567	ENSG00000110400.10|NECTIN1|CSTF2T|CSTF2T	901	-	4.5254235	1.0043089	-1.0	-1.0
chr11	119717377	119717567	ENSG00000110400.10|NECTIN1|CSTF2T|CSTF2T	901	-	4.501132	1.0043089	-1.0	-1.0
chr11	119704652	119704802	ENSG00000110400.10|NECTIN1|CSTF2T|CSTF2T	901	-	4.517695	1.0043089	-1.0	-1.0
chr11	119726437	119726602	ENSG00000110400.10|NECTIN1|CSTF2T|CSTF2T	901	-	5.2205396	1.0043089	-1.0	-1.0
chr11	119725222	119725322	ENSG00000110400.10|NECTIN1|CSTF2T|CSTF2T	901	-	4.515779	1.0043089	-1.0	-1.0
chr11	119691442	119691547	ENSG00000110400.10|NECTIN1|CSTF2T|CSTF2T	901	-	4.5254235	1.0043089	-1.0	-1.0
chr11	119713202	119713307	ENSG00000110400.10|NECTIN1|CSTF2T|CSTF2T	901	-	4.4962497	1.0043089	-1.0	-1.0
chr11	119713897	119714057	ENSG00000110400.10|NECTIN1|CSTF2T|CSTF2T	901	-	4.501159	1.0043089	-1.0	-1.0
chr11	119692317	119692427	ENSG00000110400.10|NECTIN1|CSTF2T|CSTF2T	901	-	4.5254235	1.0043089	-1.0	-1.0
chr11	119726982	119727082	ENSG00000110400.10|NECTIN1|CSTF2T|CSTF2T	901	-	5.1938143	1.0043089	-1.0	-1.0
chr11	119685315	119685490	ENSG00000110400.10|NECTIN1|CSTF2T|CSTF2T	901	-	4.501159	1.0043089	-1.0	-1.0
chr11	119728247	119728442	ENSG00000110400.10|NECTIN1|CSTF2T|CSTF2T	901	-	5.6722217	1.0043089	-1.0	-1.0
chr11	119691777	119691882	ENSG00000110400.10|NECTIN1|CSTF2T|CSTF2T	901	-	4.515779	1.0043089	-1.0	-1.0
chr11	119661331	119661431	ENSG00000110400.10|NECTIN1|CSTF2T|CSTF2T	901	-	4.4962497	1.0043089	-1.0	-1.0
chr11	119712192	119712387	ENSG00000110400.10|NECTIN1|CSTF2T|CSTF2T	901	-	5.5002313	1.0043089	-1.0	-1.0
chr11	119726277	119726402	ENSG00000110400.10|NECTIN1|CSTF2T|CSTF2T	901	-	5.588848	1.0043089	-1.0	-1.0
chr11	119690542	119690647	ENSG00000110400.10|NECTIN1|CSTF2T|CSTF2T	901	-	4.515779	1.0043089	-1.0	-1.0
chr11	119716087	119716242	ENSG00000110400.10|NECTIN1|CSTF2T|CSTF2T	901	-	5.268607	1.0043089	-1.0	-1.0
chr11	119723942	119724147	ENSG00000110400.10|NECTIN1|CSTF2T|CSTF2T	901	-	4.5116177	1.0043089	-1.0	-1.0
chr11	119714472	119714647	ENSG00000110400.10|NECTIN1|CSTF2T|CSTF2T	901	-	4.515699	1.0043089	-1.0	-1.0
chr11	119727252	119727362	ENSG00000110400.10|NECTIN1|CSTF2T|CSTF2T	901	-	5.269514	1.0043089	-1.0	-1.0
chr11	119695802	119695907	ENSG00000110400.10|NECTIN1|CSTF2T|CSTF2T	901	-	4.515779	1.0043089	-1.0	-1.0
chr11	119692767	119692977	ENSG00000110400.10|NECTIN1|CSTF2T|CSTF2T	901	-	5.1368694	1.0043089	-1.0	-1.0
chr11	119694797	119694897	ENSG00000110400.10|NECTIN1|CSTF2T|CSTF2T	901	-	4.515779	1.0043089	-1.0	-1.0
chr11	119716727	119716867	ENSG00000110400.10|NECTIN1|CSTF2T|CSTF2T	901	-	4.8696384	1.0043089	-1.0	-1.0
chr11	119720217	119720507	ENSG00000110400.10|NECTIN1|CSTF2T|CSTF2T	901	-	5.0521293	1.0043089	-1.0	-1.0
chr11	119725842	119726032	ENSG00000110400.10|NECTIN1|CSTF2T|CSTF2T	901	-	5.1714005	1.0043089	-1.0	-1.0
chr11	119713672	119713862	ENSG00000110400.10|NECTIN1|CSTF2T|CSTF2T	901	-	4.685288	1.0043089	-1.0	-1.0
chr11	119663006	119663111	ENSG00000110400.10|NECTIN1|CSTF2T|CSTF2T	901	-	4.5254235	1.0043089	-1.0	-1.0
chr11	120183227	120183392	ENSG00000137699.16|TRIM29|CSTF2T|CSTF2T	901	-	4.4962497	1.0043089	-1.0	-1.0
chr11	120169317	120169432	ENSG00000137699.16|TRIM29|CSTF2T|CSTF2T	901	-	4.5060687	1.0043089	-1.0	-1.0
chr11	120181557	120181667	ENSG00000137699.16|TRIM29|CSTF2T|CSTF2T	901	-	4.5060143	1.0043089	-1.0	-1.0
chr11	120182577	120182677	ENSG00000137699.16|TRIM29|CSTF2T|CSTF2T	901	-	4.4962497	1.0043089	-1.0	-1.0
chr11	120182937	120183072	ENSG00000137699.16|TRIM29|CSTF2T|CSTF2T	901	-	5.583926	1.0043089	-1.0	-1.0
chr11	120180887	120180992	ENSG00000137699.16|TRIM29|CSTF2T|CSTF2T	901	-	4.515779	1.0043089	-1.0	-1.0
chr11	120179412	120179547	ENSG00000137699.16|TRIM29|CSTF2T|CSTF2T	901	-	5.272539	1.0043089	-1.0	-1.0
chr11	120216189	120216294	ENSG00000184232.8|OAF|CSTF2T|CSTF2T	952	+	3.6665382	1.3175143	-1.0	-1.0
chr11	120217858	120218128	ENSG00000184232.8|OAF|CSTF2T|CSTF2T	973	+	3.0099938	1.5723385	-1.0	-1.0
chr11	120213185	120213400	ENSG00000184232.8|OAF|CSTF2T|CSTF2T	986	+	4.5293713	1.8435445	-1.0	-1.0
chr11	120217241	120217361	ENSG00000184232.8|OAF|CSTF2T|CSTF2T	901	+	4.8286915	1.0043089	-1.0	-1.0
chr11	120218263	120219583	ENSG00000184232.8|OAF|CSTF2T|CSTF2T	979	+	3.4907584	1.6680324	-1.0	-1.0
chr11	120212080	120212265	ENSG00000184232.8|OAF|CSTF2T|CSTF2T	908	+	3.0571048	1.0385526	-1.0	-1.0
chr11	120215794	120215909	ENSG00000184232.8|OAF|CSTF2T|CSTF2T	901	+	2.8006108	1.0041509	-1.0	-1.0
chr11	120217406	120217513	ENSG00000184232.8|OAF|CSTF2T|CSTF2T	901	+	2.8173938	1.0043089	-1.0	-1.0
chr11	120219583	120219823	ENSG00000184232.8|OAF|CSTF2T|CSTF2T	967	+	3.284858	1.4753273	-1.0	-1.0
chr11	120212485	120212985	ENSG00000184232.8|OAF|CSTF2T|CSTF2T	936	+	2.7430415	1.1951963	-1.0	-1.0
chr11	120213425	120213525	ENSG00000184232.8|OAF|CSTF2T|CSTF2T	901	+	2.7826853	1.0043089	-1.0	-1.0
chr11	120216769	120217096	ENSG00000184232.8|OAF|CSTF2T|CSTF2T	919	+	3.0015092	1.0908331	-1.0	-1.0
chr11	120216319	120216504	ENSG00000184232.8|OAF|CSTF2T|CSTF2T	914	+	3.040081	1.0639557	-1.0	-1.0
chr11	120217658	120217828	ENSG00000184232.8|OAF|CSTF2T|CSTF2T	936	+	2.85077	1.1941928	-1.0	-1.0
chr11	120219978	120220193	ENSG00000184232.8|OAF|CSTF2T|CSTF2T	912	+	2.5516927	1.0555508	-1.0	-1.0
chr11	120220543	120220758	ENSG00000184232.8|OAF|CSTF2T|CSTF2T	948	+	2.7876554	1.2844361	-1.0	-1.0
chr11	120221223	120221393	ENSG00000184232.8|OAF|CSTF2T|CSTF2T	918	+	2.9542527	1.0858653	-1.0	-1.0
chr11	120215494	120215664	ENSG00000184232.8|OAF|CSTF2T|CSTF2T	901	+	4.5125422	1.0043089	-1.0	-1.0
chr11	120387986	120388176	ENSG00000196914.8|ARHGEF12|CSTF2T|CSTF2T	901	+	5.6211796	1.0043089	-1.0	-1.0
chr11	120485971	120486106	ENSG00000196914.8|ARHGEF12|CSTF2T|CSTF2T	901	+	3.6835363	1.0043089	-1.0	-1.0
chr11	120489006	120489156	ENSG00000196914.8|ARHGEF12|CSTF2T|CSTF2T	901	+	5.349937	1.0043089	-1.0	-1.0
chr11	121024291	121024906	ENSG00000154114.12|TBCEL|CSTF2T|CSTF2T	974	+	4.636614	1.5821382	-1.0	-1.0
chr11	121024071	121024286	ENSG00000154114.12|TBCEL|CSTF2T|CSTF2T	996	+	6.5147114	2.4200351	-1.0	-1.0
chr11	121292851	121292956	ENSG00000109929.9|SC5D|CSTF2T|CSTF2T	901	+	5.6801195	1.0043089	-1.0	-1.0
chr11	121455341	121455471	ENSG00000137642.12|SORL1|CSTF2T|CSTF2T	901	+	4.5060687	1.0043089	-1.0	-1.0
chr11	121476663	121476768	ENSG00000137642.12|SORL1|CSTF2T|CSTF2T	901	+	4.5060687	1.0043089	-1.0	-1.0
chr11	122656355	122656760	ENSG00000154127.9|UBASH3B|CSTF2T|CSTF2T	971	+	5.4805903	1.5442885	-1.0	-1.0
chr11	122656830	122657095	ENSG00000154127.9|UBASH3B|CSTF2T|CSTF2T	973	+	6.1690707	1.5655915	-1.0	-1.0
chr11	122745989	122746094	ENSG00000154127.9|UBASH3B|CSTF2T|CSTF2T	901	+	4.5254235	1.0043089	-1.0	-1.0
chr11	122743949	122744104	ENSG00000154127.9|UBASH3B|CSTF2T|CSTF2T	901	+	4.5060687	1.0043089	-1.0	-1.0
chr11	122692470	122692575	ENSG00000154127.9|UBASH3B|CSTF2T|CSTF2T	901	+	4.515779	1.0043089	-1.0	-1.0
chr11	123741371	123741548	ENSG00000166261.10|ZNF202|CSTF2T|CSTF2T	901	-	5.2367144	1.0043089	-1.0	-1.0
chr11	124759057	124759182	ENSG00000149564.11|ESAM|CSTF2T|CSTF2T	901	-	4.5060687	1.0043089	-1.0	-1.0
chr11	124761862	124762047	ENSG00000149564.11|ESAM|CSTF2T|CSTF2T	901	-	4.5018606	1.0043089	-1.0	-1.0
chr11	124800080	124800230	ENSG00000120458.10|MSANTD2|CSTF2T|CSTF2T	901	-	4.191015	1.0043089	-1.0	-1.0
chr11	124799479	124799629	ENSG00000120458.10|MSANTD2|CSTF2T|CSTF2T	901	-	4.4962497	1.0043089	-1.0	-1.0
chr11	125569643	125569768	ENSG00000149547.14|EI24|CSTF2T|CSTF2T	901	+	5.300675	1.0043089	-1.0	-1.0
chr11	125581327	125581427	ENSG00000149547.14|EI24|CSTF2T|CSTF2T	901	+	4.5060687	1.0043089	-1.0	-1.0
chr11	125593048	125593158	ENSG00000134910.12|STT3A|CSTF2T|CSTF2T	901	+	4.515779	1.0043089	-1.0	-1.0
chr11	125957285	125957385	ENSG00000064309.14|CDON|CSTF2T|CSTF2T	901	-	5.574941	1.0043089	-1.0	-1.0
chr11	126062149	126062578	ENSG00000064309.14|CDON|CSTF2T|CSTF2T	925	-	4.4837103	1.1229429	-1.0	-1.0
chr11	126062926	126063046	ENSG00000064309.14|CDON|CSTF2T|CSTF2T	901	-	4.5060687	1.0043089	-1.0	-1.0
chr11	126202823	126202968	ENSG00000165526.8|RPUSD4|CSTF2T|CSTF2T	901	-	4.7482204	1.0043089	-1.0	-1.0
chr11	126276911	126277175	ENSG00000110074.10|FOXRED1|CSTF2T|CSTF2T	965	+	4.1228614	1.4529762	-1.0	-1.0
chr11	126277834	126277959	ENSG00000110074.10|FOXRED1|CSTF2T|CSTF2T	901	+	2.8996193	1.0043089	-1.0	-1.0
chr11	126276103	126276219	ENSG00000110074.10|FOXRED1|CSTF2T|CSTF2T	901	+	2.9321313	1.0043089	-1.0	-1.0
chr11	126271264	126271384	ENSG00000110074.10|FOXRED1|CSTF2T|CSTF2T	901	+	4.5060687	1.0043089	-1.0	-1.0
chr11	126276523	126276733	ENSG00000110074.10|FOXRED1|CSTF2T|CSTF2T	968	+	5.1513505	1.490372	-1.0	-1.0
chr11	126277285	126277434	ENSG00000110074.10|FOXRED1|CSTF2T|CSTF2T	978	+	5.4035625	1.6588528	-1.0	-1.0
chr11	126275523	126275623	ENSG00000110074.10|FOXRED1|CSTF2T|CSTF2T	901	+	4.5060687	1.0043089	-1.0	-1.0
chr11	126276219	126276393	ENSG00000110074.10|FOXRED1|CSTF2T|CSTF2T	1000	+	10.61797	8.238267	-1.0	-1.0
chr11	126276393	126276518	ENSG00000110074.10|FOXRED1|CSTF2T|CSTF2T	999	+	4.8183537	2.9102736	-1.0	-1.0
chr11	126274923	126275123	ENSG00000110074.10|FOXRED1|CSTF2T|CSTF2T	901	+	4.5125422	1.0043089	-1.0	-1.0
chr11	126277474	126277594	ENSG00000110074.10|FOXRED1|CSTF2T|CSTF2T	901	+	5.4445567	1.0043089	-1.0	-1.0
chr11	126348272	126348417	ENSG00000280832.1|GSEC|CSTF2T|CSTF2T	901	-	4.4995227	1.0043089	-1.0	-1.0
chr11	126347967	126348067	ENSG00000280832.1|GSEC|CSTF2T|CSTF2T	901	-	4.4962497	1.0043089	-1.0	-1.0
chr11	126348132	126348252	ENSG00000280832.1|GSEC|CSTF2T|CSTF2T	901	-	4.5060687	1.0043089	-1.0	-1.0
chr11	126350886	126351071	ENSG00000280832.1|GSEC|CSTF2T|CSTF2T	901	-	4.9879103	1.0043089	-1.0	-1.0
chr11	126366021	126367561	ENSG00000110080.18|ST3GAL4|CSTF2T|CSTF2T	954	+	3.9302151	1.3385623	-1.0	-1.0
chr11	126395293	126395463	ENSG00000110080.18|ST3GAL4|CSTF2T|CSTF2T	901	+	4.5084906	1.0043089	-1.0	-1.0
chr11	126365466	126365691	ENSG00000110080.18|ST3GAL4|CSTF2T|CSTF2T	911	+	3.3898587	1.0495025	-1.0	-1.0
chr11	126365696	126365946	ENSG00000110080.18|ST3GAL4|CSTF2T|CSTF2T	954	+	3.5958703	1.3386221	-1.0	-1.0
chr11	126380984	126381394	ENSG00000110080.18|ST3GAL4|CSTF2T|CSTF2T	901	+	5.2626367	1.0043089	-1.0	-1.0
chr11	126359721	126360066	ENSG00000110080.18|ST3GAL4|CSTF2T|CSTF2T	945	+	4.3940444	1.2617692	-1.0	-1.0
chr11	126386544	126386819	ENSG00000110080.18|ST3GAL4|CSTF2T|CSTF2T	901	+	5.1714387	1.0043089	-1.0	-1.0
chr11	126392224	126392339	ENSG00000110080.18|ST3GAL4|CSTF2T|CSTF2T	901	+	4.515779	1.0043089	-1.0	-1.0
chr11	126416776	126416896	ENSG00000110080.18|ST3GAL4|CSTF2T|CSTF2T	901	+	4.515779	1.0043089	-1.0	-1.0
chr11	126414505	126414615	ENSG00000110080.18|ST3GAL4|CSTF2T|CSTF2T	901	+	5.3211837	1.0043089	-1.0	-1.0
chr11	126391589	126391694	ENSG00000110080.18|ST3GAL4|CSTF2T|CSTF2T	901	+	5.2332087	1.0043089	-1.0	-1.0
chr11	126355729	126355829	ENSG00000110080.18|ST3GAL4|CSTF2T|CSTF2T	901	+	5.4392676	1.0043089	-1.0	-1.0
chr11	126415216	126415316	ENSG00000110080.18|ST3GAL4|CSTF2T|CSTF2T	901	+	4.5060687	1.0043089	-1.0	-1.0
chr11	126359456	126359651	ENSG00000110080.18|ST3GAL4|CSTF2T|CSTF2T	901	+	4.9231305	1.0043089	-1.0	-1.0
chr11	126375144	126375269	ENSG00000110080.18|ST3GAL4|CSTF2T|CSTF2T	901	+	4.515779	1.0043089	-1.0	-1.0
chr11	126381874	126382049	ENSG00000110080.18|ST3GAL4|CSTF2T|CSTF2T	917	+	3.6513653	1.0799229	-1.0	-1.0
chr11	126355893	126356238	ENSG00000110080.18|ST3GAL4|CSTF2T|CSTF2T	910	+	3.471602	1.0478712	-1.0	-1.0
chr11	126400668	126400773	ENSG00000110080.18|ST3GAL4|CSTF2T|CSTF2T	901	+	5.3352194	1.0043089	-1.0	-1.0
chr11	126373586	126373686	ENSG00000110080.18|ST3GAL4|CSTF2T|CSTF2T	901	+	2.8141305	1.0043089	-1.0	-1.0
chr11	126402463	126402568	ENSG00000110080.18|ST3GAL4|CSTF2T|CSTF2T	901	+	4.4962497	1.0043089	-1.0	-1.0
chr11	126403058	126403158	ENSG00000110080.18|ST3GAL4|CSTF2T|CSTF2T	901	+	5.199695	1.0043089	-1.0	-1.0
chr11	126364666	126364861	ENSG00000110080.18|ST3GAL4|CSTF2T|CSTF2T	970	+	5.697898	1.5168972	-1.0	-1.0
chr11	126374506	126374726	ENSG00000110080.18|ST3GAL4|CSTF2T|CSTF2T	911	+	3.3708382	1.048189	-1.0	-1.0
chr11	126363981	126364136	ENSG00000110080.18|ST3GAL4|CSTF2T|CSTF2T	901	+	3.4507773	1.0043089	-1.0	-1.0
chr11	126357852	126358272	ENSG00000110080.18|ST3GAL4|CSTF2T|CSTF2T	961	+	4.774196	1.4139833	-1.0	-1.0
chr11	126414691	126414886	ENSG00000110080.18|ST3GAL4|CSTF2T|CSTF2T	901	+	5.127811	1.0043089	-1.0	-1.0
chr11	126416636	126416736	ENSG00000110080.18|ST3GAL4|CSTF2T|CSTF2T	901	+	5.1759486	1.0043089	-1.0	-1.0
chr11	126434616	126434741	ENSG00000110080.18|ST3GAL4|CSTF2T|CSTF2T	901	+	4.5254235	1.0043089	-1.0	-1.0
chr11	126358791	126359191	ENSG00000110080.18|ST3GAL4|CSTF2T|CSTF2T	919	+	4.4745836	1.0910698	-1.0	-1.0
chr11	126416321	126416436	ENSG00000110080.18|ST3GAL4|CSTF2T|CSTF2T	901	+	4.5060687	1.0043089	-1.0	-1.0
chr11	126373921	126374041	ENSG00000110080.18|ST3GAL4|CSTF2T|CSTF2T	901	+	4.5060687	1.0043089	-1.0	-1.0
chr11	126358511	126358786	ENSG00000110080.18|ST3GAL4|CSTF2T|CSTF2T	917	+	4.8368587	1.08176	-1.0	-1.0
chr11	126365191	126365441	ENSG00000110080.18|ST3GAL4|CSTF2T|CSTF2T	922	+	4.19674	1.1088073	-1.0	-1.0
chr11	126363321	126363506	ENSG00000110080.18|ST3GAL4|CSTF2T|CSTF2T	964	+	4.7630773	1.4429923	-1.0	-1.0
chr11	126384394	126384624	ENSG00000110080.18|ST3GAL4|CSTF2T|CSTF2T	928	+	5.303439	1.1426924	-1.0	-1.0
chr11	126355842	126355893	ENSG00000110080.18|ST3GAL4|CSTF2T|CSTF2T	969	+	6.2812896	1.5072962	-1.0	-1.0
chr11	126373766	126373921	ENSG00000110080.18|ST3GAL4|CSTF2T|CSTF2T	901	+	5.471568	1.0043089	-1.0	-1.0
chr11	126382629	126383149	ENSG00000110080.18|ST3GAL4|CSTF2T|CSTF2T	965	+	5.124652	1.4512683	-1.0	-1.0
chr11	126387369	126387484	ENSG00000110080.18|ST3GAL4|CSTF2T|CSTF2T	901	+	4.4962497	1.0043089	-1.0	-1.0
chr11	126405699	126405781	ENSG00000110080.18|ST3GAL4|CSTF2T|CSTF2T	901	+	4.5060687	1.0043089	-1.0	-1.0
chr11	126381644	126381829	ENSG00000110080.18|ST3GAL4|CSTF2T|CSTF2T	901	+	2.6284552	1.0043089	-1.0	-1.0
chr11	126362901	126363071	ENSG00000110080.18|ST3GAL4|CSTF2T|CSTF2T	901	+	5.492392	1.0043089	-1.0	-1.0
chr11	126396288	126396388	ENSG00000110080.18|ST3GAL4|CSTF2T|CSTF2T	901	+	4.5060687	1.0043089	-1.0	-1.0
chr11	126368161	126368266	ENSG00000110080.18|ST3GAL4|CSTF2T|CSTF2T	901	+	4.5060687	1.0043089	-1.0	-1.0
chr11	126384654	126385044	ENSG00000110080.18|ST3GAL4|CSTF2T|CSTF2T	927	+	4.7006087	1.1376215	-1.0	-1.0
chr11	126402648	126402763	ENSG00000110080.18|ST3GAL4|CSTF2T|CSTF2T	901	+	4.515779	1.0043089	-1.0	-1.0
chr11	126373076	126373416	ENSG00000110080.18|ST3GAL4|CSTF2T|CSTF2T	925	+	4.6010647	1.1239047	-1.0	-1.0
chr11	126383184	126384109	ENSG00000110080.18|ST3GAL4|CSTF2T|CSTF2T	954	+	4.1333942	1.3392608	-1.0	-1.0
chr11	126393998	126394103	ENSG00000110080.18|ST3GAL4|CSTF2T|CSTF2T	901	+	4.5060687	1.0043089	-1.0	-1.0
chr11	126374146	126374246	ENSG00000110080.18|ST3GAL4|CSTF2T|CSTF2T	901	+	4.5060687	1.0043089	-1.0	-1.0
chr11	126416911	126417026	ENSG00000110080.18|ST3GAL4|CSTF2T|CSTF2T	901	+	4.846989	1.0043089	-1.0	-1.0
chr11	126357607	126357772	ENSG00000110080.18|ST3GAL4|CSTF2T|CSTF2T	908	+	3.6440473	1.0363202	-1.0	-1.0
chr11	126415016	126415201	ENSG00000110080.18|ST3GAL4|CSTF2T|CSTF2T	901	+	5.6001015	1.0043089	-1.0	-1.0
chr11	126417051	126417186	ENSG00000110080.18|ST3GAL4|CSTF2T|CSTF2T	901	+	4.503614	1.0043089	-1.0	-1.0
chr11	126414110	126414210	ENSG00000110080.18|ST3GAL4|CSTF2T|CSTF2T	901	+	4.5060687	1.0043089	-1.0	-1.0
chr11	126392739	126392884	ENSG00000110080.18|ST3GAL4|CSTF2T|CSTF2T	901	+	4.3408847	1.0043089	-1.0	-1.0
chr11	126356302	126356717	ENSG00000110080.18|ST3GAL4|CSTF2T|CSTF2T	959	+	3.7696998	1.3828436	-1.0	-1.0
chr11	126364426	126364626	ENSG00000110080.18|ST3GAL4|CSTF2T|CSTF2T	937	+	5.8024607	1.2020582	-1.0	-1.0
chr11	126360276	126360381	ENSG00000110080.18|ST3GAL4|CSTF2T|CSTF2T	901	+	4.510924	1.0043089	-1.0	-1.0
chr11	126380794	126380894	ENSG00000110080.18|ST3GAL4|CSTF2T|CSTF2T	901	+	4.5254235	1.0043089	-1.0	-1.0
chr11	126384124	126384379	ENSG00000110080.18|ST3GAL4|CSTF2T|CSTF2T	944	+	4.126616	1.249915	-1.0	-1.0
chr11	126371676	126371776	ENSG00000110080.18|ST3GAL4|CSTF2T|CSTF2T	901	+	5.3585176	1.0043089	-1.0	-1.0
chr11	126363796	126363941	ENSG00000110080.18|ST3GAL4|CSTF2T|CSTF2T	906	+	3.5532026	1.0251803	-1.0	-1.0
chr11	126356722	126357077	ENSG00000110080.18|ST3GAL4|CSTF2T|CSTF2T	946	+	4.7190857	1.2662437	-1.0	-1.0
chr11	126357077	126357362	ENSG00000110080.18|ST3GAL4|CSTF2T|CSTF2T	914	+	3.5156999	1.0643893	-1.0	-1.0
chr11	129278878	129278983	ENSG00000134909.18|ARHGAP32|CSTF2T|CSTF2T	901	-	4.5206013	1.0043089	-1.0	-1.0
chr11	129840313	129840413	ENSG00000151715.7|TMEM45B|CSTF2T|CSTF2T	901	+	4.5060687	1.0043089	-1.0	-1.0
chr11	129821768	129821868	ENSG00000151715.7|TMEM45B|CSTF2T|CSTF2T	901	+	4.5060687	1.0043089	-1.0	-1.0
chr11	129824928	129825038	ENSG00000151715.7|TMEM45B|CSTF2T|CSTF2T	901	+	2.8275552	1.0043089	-1.0	-1.0
chr11	129848458	129848588	ENSG00000151715.7|TMEM45B|CSTF2T|CSTF2T	901	+	4.515779	1.0043089	-1.0	-1.0
chr11	129848618	129848718	ENSG00000151715.7|TMEM45B|CSTF2T|CSTF2T	901	+	4.515779	1.0043089	-1.0	-1.0
chr11	129815898	129816228	ENSG00000151715.7|TMEM45B|CSTF2T|CSTF2T	970	+	3.7155929	1.5237045	-1.0	-1.0
chr11	129847083	129847183	ENSG00000151715.7|TMEM45B|CSTF2T|CSTF2T	901	+	5.374119	1.0043089	-1.0	-1.0
chr11	129832473	129832623	ENSG00000151715.7|TMEM45B|CSTF2T|CSTF2T	901	+	4.9526553	1.0043089	-1.0	-1.0
chr11	129816258	129816408	ENSG00000151715.7|TMEM45B|CSTF2T|CSTF2T	963	+	5.608505	1.4308759	-1.0	-1.0
chr11	129895271	129895371	ENSG00000170322.14|NFRKB|CSTF2T|CSTF2T	901	-	2.4262598	1.0043089	-1.0	-1.0
chr11	129895016	129895266	ENSG00000170322.14|NFRKB|CSTF2T|CSTF2T	901	-	3.5704827	1.0042813	-1.0	-1.0
chr11	129983862	129983992	ENSG00000170325.14|PRDM10|CSTF2T|CSTF2T	901	-	4.5060687	1.0043089	-1.0	-1.0
chr11	130001642	130002697	ENSG00000170325.14|PRDM10|CSTF2T|CSTF2T	983	-	3.7443244	1.7797159	-1.0	-1.0
chr11	130140225	130140345	ENSG00000084234.16|APLP2|CSTF2T|CSTF2T	901	+	5.4696712	1.0043089	-1.0	-1.0
chr11	130070762	130071052	ENSG00000084234.16|APLP2|CSTF2T|CSTF2T	993	+	5.955726	2.1262734	-1.0	-1.0
chr11	130134673	130134773	ENSG00000084234.16|APLP2|CSTF2T|CSTF2T	901	+	4.515779	1.0043089	-1.0	-1.0
chr11	130109185	130109320	ENSG00000084234.16|APLP2|CSTF2T|CSTF2T	901	+	5.673517	1.0043089	-1.0	-1.0
chr11	130070587	130070737	ENSG00000084234.16|APLP2|CSTF2T|CSTF2T	901	+	2.8105698	1.0042839	-1.0	-1.0
chr11	130133808	130133908	ENSG00000084234.16|APLP2|CSTF2T|CSTF2T	901	+	5.21147	1.0043089	-1.0	-1.0
chr11	130096267	130096367	ENSG00000084234.16|APLP2|CSTF2T|CSTF2T	901	+	4.515779	1.0043089	-1.0	-1.0
chr11	130070082	130070542	ENSG00000084234.16|APLP2|CSTF2T|CSTF2T	907	+	3.9867666	1.0308762	-1.0	-1.0
chr11	130314156	130314374	ENSG00000196323.12|ZBTB44|CSTF2T|CSTF2T	905	-	3.243746	1.0216622	-1.0	-1.0
chr11	134154779	134154899	ENSG00000151503.12|NCAPD3|CSTF2T|CSTF2T	901	-	4.5254235	1.0043089	-1.0	-1.0
chr11	134155234	134155369	ENSG00000151503.12|NCAPD3|CSTF2T|CSTF2T	901	-	5.262946	1.0043089	-1.0	-1.0
chr11	134154464	134154564	ENSG00000151503.12|NCAPD3|CSTF2T|CSTF2T	901	-	4.5060687	1.0043089	-1.0	-1.0
chr12	25656	25756	ENSG00000226210.3|AC215219.1|CSTF2T|CSTF2T	901	-	4.5060687	1.0043089	-1.0	-1.0
chr12	21516	21626	ENSG00000226210.3|AC215219.1|CSTF2T|CSTF2T	901	-	3.4228504	1.0043089	-1.0	-1.0
chr12	21796	21956	ENSG00000226210.3|AC215219.1|CSTF2T|CSTF2T	912	-	2.4478035	1.0536466	-1.0	-1.0
chr12	22056	22336	ENSG00000226210.3|AC215219.1|CSTF2T|CSTF2T	920	-	2.9518573	1.0966415	-1.0	-1.0
chr12	22986	23186	ENSG00000226210.3|AC215219.1|CSTF2T|CSTF2T	915	-	3.485827	1.0720944	-1.0	-1.0
chr12	18961	19061	ENSG00000226210.3|AC215219.1|CSTF2T|CSTF2T	901	-	4.5254235	1.0043089	-1.0	-1.0
chr12	23226	23396	ENSG00000226210.3|AC215219.1|CSTF2T|CSTF2T	914	-	5.546956	1.066614	-1.0	-1.0
chr12	22776	22966	ENSG00000226210.3|AC215219.1|CSTF2T|CSTF2T	911	-	2.4824584	1.0520777	-1.0	-1.0
chr12	20771	20901	ENSG00000226210.3|AC215219.1|CSTF2T|CSTF2T	901	-	4.5206013	1.0043089	-1.0	-1.0
chr12	213584	213704	ENSG00000111181.12|SLC6A12|CSTF2T|CSTF2T	901	-	5.279715	1.0043089	-1.0	-1.0
chr12	214350	214455	ENSG00000111181.12|SLC6A12|CSTF2T|CSTF2T	901	-	4.5060687	1.0043089	-1.0	-1.0
chr12	197252	197352	ENSG00000111181.12|SLC6A12|CSTF2T|CSTF2T	901	-	4.515779	1.0043089	-1.0	-1.0
chr12	359752	359902	ENSG00000073614.12|KDM5A|CSTF2T|CSTF2T	938	-	5.035968	1.2042234	-1.0	-1.0
chr12	370524	370649	ENSG00000073614.12|KDM5A|CSTF2T|CSTF2T	901	-	3.4675982	1.0038235	-1.0	-1.0
chr12	280468	280568	ENSG00000073614.12|KDM5A|CSTF2T|CSTF2T	901	-	4.5060687	1.0043089	-1.0	-1.0
chr12	461470	461595	ENSG00000139044.10|B4GALNT3|CSTF2T|CSTF2T	901	+	4.5254235	1.0043089	-1.0	-1.0
chr12	460880	460980	ENSG00000139044.10|B4GALNT3|CSTF2T|CSTF2T	901	+	4.5060687	1.0043089	-1.0	-1.0
chr12	754489	754589	ENSG00000060237.16|WNK1|CSTF2T|CSTF2T	901	+	4.5060687	1.0043089	-1.0	-1.0
chr12	991372	991477	ENSG00000082805.19|ERC1|CSTF2T|CSTF2T	901	+	5.199695	1.0043089	-1.0	-1.0
chr12	1169512	1169657	ENSG00000082805.19|ERC1|CSTF2T|CSTF2T	901	+	4.4962497	1.0043089	-1.0	-1.0
chr12	991502	991602	ENSG00000082805.19|ERC1|CSTF2T|CSTF2T	901	+	5.205573	1.0043089	-1.0	-1.0
chr12	1339542	1339727	ENSG00000082805.19|ERC1|CSTF2T|CSTF2T	901	+	5.370525	1.0043089	-1.0	-1.0
chr12	1494887	1495012	ENSG00000082805.19|ERC1|CSTF2T|CSTF2T	901	+	4.5254235	1.0043089	-1.0	-1.0
chr12	991666	991795	ENSG00000082805.19|ERC1|CSTF2T|CSTF2T	927	+	5.85728	1.139234	-1.0	-1.0
chr12	1691213	1691343	ENSG00000006831.9|ADIPOR2|CSTF2T|CSTF2T	917	+	2.920443	1.0818691	-1.0	-1.0
chr12	1691353	1691463	ENSG00000006831.9|ADIPOR2|CSTF2T|CSTF2T	909	+	2.8405476	1.0393813	-1.0	-1.0
chr12	1796259	1796399	ENSG00000151062.14|CACNA2D4|CSTF2T|CSTF2T	912	-	5.0341473	1.0537585	-1.0	-1.0
chr12	1800049	1800229	ENSG00000151062.14|CACNA2D4|CSTF2T|CSTF2T	918	-	5.784413	1.0846583	-1.0	-1.0
chr12	1800239	1800354	ENSG00000151062.14|CACNA2D4|CSTF2T|CSTF2T	901	-	5.4242682	1.0043089	-1.0	-1.0
chr12	1793076	1793176	ENSG00000151062.14|CACNA2D4|CSTF2T|CSTF2T	901	-	4.5254235	1.0043089	-1.0	-1.0
chr12	1799185	1799370	ENSG00000151062.14|CACNA2D4|CSTF2T|CSTF2T	933	-	5.0947275	1.1746409	-1.0	-1.0
chr12	1799560	1799670	ENSG00000151062.14|CACNA2D4|CSTF2T|CSTF2T	901	-	5.2995896	1.0043089	-1.0	-1.0
chr12	1798540	1798695	ENSG00000151062.14|CACNA2D4|CSTF2T|CSTF2T	901	-	5.688597	1.0043089	-1.0	-1.0
chr12	1799914	1800044	ENSG00000151062.14|CACNA2D4|CSTF2T|CSTF2T	901	-	5.5256586	1.0043089	-1.0	-1.0
chr12	1797417	1797660	ENSG00000151062.14|CACNA2D4|CSTF2T|CSTF2T	901	-	5.574533	1.0056233	-1.0	-1.0
chr12	1796529	1796629	ENSG00000151062.14|CACNA2D4|CSTF2T|CSTF2T	901	-	3.4731731	1.0043089	-1.0	-1.0
chr12	1808214	1808324	ENSG00000151062.14|CACNA2D4|CSTF2T|CSTF2T	901	-	4.5254235	1.0043089	-1.0	-1.0
chr12	1795434	1795534	ENSG00000151062.14|CACNA2D4|CSTF2T|CSTF2T	901	-	4.5254235	1.0043089	-1.0	-1.0
chr12	1796789	1797329	ENSG00000151062.14|CACNA2D4|CSTF2T|CSTF2T	915	-	4.6121283	1.0688031	-1.0	-1.0
chr12	1798005	1798515	ENSG00000151062.14|CACNA2D4|CSTF2T|CSTF2T	931	-	4.2654853	1.1641295	-1.0	-1.0
chr12	2004085	2004185	ENSG00000151065.13|DCP1B|CSTF2T|CSTF2T	901	-	4.5254235	1.0043089	-1.0	-1.0
chr12	2004200	2004395	ENSG00000151065.13|DCP1B|CSTF2T|CSTF2T	901	-	4.6467977	1.0043089	-1.0	-1.0
chr12	2795745	2795925	ENSG00000256150.2|ITFG2-AS1|CSTF2T|CSTF2T	936	-	4.6094427	1.1952415	-1.0	-1.0
chr12	2795465	2795630	ENSG00000256150.2|ITFG2-AS1|CSTF2T|CSTF2T	901	-	5.08045	1.0043089	-1.0	-1.0
chr12	2795985	2796105	ENSG00000256150.2|ITFG2-AS1|CSTF2T|CSTF2T	901	-	4.5254235	1.0043089	-1.0	-1.0
chr12	2768284	2768459	ENSG00000256150.2|ITFG2-AS1|CSTF2T|CSTF2T	901	-	4.5181303	1.0043089	-1.0	-1.0
chr12	2794642	2794767	ENSG00000256150.2|ITFG2-AS1|CSTF2T|CSTF2T	901	-	5.678195	1.0043089	-1.0	-1.0
chr12	2794442	2794567	ENSG00000256150.2|ITFG2-AS1|CSTF2T|CSTF2T	901	-	5.1218343	1.0043089	-1.0	-1.0
chr12	2753099	2753314	ENSG00000256150.2|ITFG2-AS1|CSTF2T|CSTF2T	901	-	4.792027	1.0043089	-1.0	-1.0
chr12	2795020	2795155	ENSG00000256150.2|ITFG2-AS1|CSTF2T|CSTF2T	928	-	3.2174132	1.140067	-1.0	-1.0
chr12	2760084	2760189	ENSG00000256150.2|ITFG2-AS1|CSTF2T|CSTF2T	901	-	4.5254235	1.0043089	-1.0	-1.0
chr12	2794837	2794974	ENSG00000256150.2|ITFG2-AS1|CSTF2T|CSTF2T	920	-	3.4801095	1.0988346	-1.0	-1.0
chr12	2795190	2795420	ENSG00000256150.2|ITFG2-AS1|CSTF2T|CSTF2T	901	-	4.978846	1.0043089	-1.0	-1.0
chr12	2768283	2768398	ENSG00000255669.2|AC092471.1|CSTF2T|CSTF2T	901	-	4.5254235	1.0043089	-1.0	-1.0
chr12	2795781	2795886	ENSG00000004478.7|FKBP4|CSTF2T|CSTF2T	901	+	4.5060687	1.0043089	-1.0	-1.0
chr12	2795886	2796066	ENSG00000004478.7|FKBP4|CSTF2T|CSTF2T	902	+	4.7935777	1.0099864	-1.0	-1.0
chr12	2795479	2795656	ENSG00000004478.7|FKBP4|CSTF2T|CSTF2T	901	+	5.2448277	1.0043089	-1.0	-1.0
chr12	2834569	2834669	ENSG00000111203.11|ITFG2|CSTF2T|CSTF2T	901	+	4.5254235	1.0043089	-1.0	-1.0
chr12	2859401	2859501	ENSG00000111203.11|ITFG2|CSTF2T|CSTF2T	901	+	4.5060687	1.0043089	-1.0	-1.0
chr12	2855050	2855185	ENSG00000111203.11|ITFG2|CSTF2T|CSTF2T	901	+	3.1415708	1.0043089	-1.0	-1.0
chr12	2859071	2859251	ENSG00000111203.11|ITFG2|CSTF2T|CSTF2T	901	+	5.4395027	1.0043089	-1.0	-1.0
chr12	2833089	2833189	ENSG00000111203.11|ITFG2|CSTF2T|CSTF2T	901	+	4.5060687	1.0043089	-1.0	-1.0
chr12	2857421	2857521	ENSG00000111203.11|ITFG2|CSTF2T|CSTF2T	901	+	5.2174063	1.0043089	-1.0	-1.0
chr12	2849470	2849605	ENSG00000111203.11|ITFG2|CSTF2T|CSTF2T	901	+	5.3107343	1.0043089	-1.0	-1.0
chr12	2845435	2845535	ENSG00000111203.11|ITFG2|CSTF2T|CSTF2T	901	+	4.4962497	1.0043089	-1.0	-1.0
chr12	2858916	2859041	ENSG00000111203.11|ITFG2|CSTF2T|CSTF2T	901	+	5.453422	1.0043089	-1.0	-1.0
chr12	2855330	2855460	ENSG00000111203.11|ITFG2|CSTF2T|CSTF2T	912	+	2.920707	1.0555403	-1.0	-1.0
chr12	2891008	2891128	ENSG00000078246.16|TULP3|CSTF2T|CSTF2T	901	+	5.2643127	1.0043089	-1.0	-1.0
chr12	2891298	2891438	ENSG00000078246.16|TULP3|CSTF2T|CSTF2T	901	+	4.5254235	1.0043089	-1.0	-1.0
chr12	3021033	3021133	ENSG00000197905.8|TEAD4|CSTF2T|CSTF2T	901	+	5.1879096	1.0043089	-1.0	-1.0
chr12	2964163	2964278	ENSG00000197905.8|TEAD4|CSTF2T|CSTF2T	901	+	3.477039	1.0043089	-1.0	-1.0
chr12	2959975	2960353	ENSG00000197905.8|TEAD4|CSTF2T|CSTF2T	968	+	3.2779374	1.4943249	-1.0	-1.0
chr12	3033852	3034007	ENSG00000197905.8|TEAD4|CSTF2T|CSTF2T	901	+	5.441235	1.0043089	-1.0	-1.0
chr12	3000627	3000817	ENSG00000197905.8|TEAD4|CSTF2T|CSTF2T	908	+	3.6813195	1.0371368	-1.0	-1.0
chr12	3000267	3000412	ENSG00000197905.8|TEAD4|CSTF2T|CSTF2T	901	+	5.565858	1.0043089	-1.0	-1.0
chr12	3010742	3010867	ENSG00000197905.8|TEAD4|CSTF2T|CSTF2T	901	+	4.4987044	1.0043089	-1.0	-1.0
chr12	3035852	3035952	ENSG00000197905.8|TEAD4|CSTF2T|CSTF2T	901	+	4.515779	1.0043089	-1.0	-1.0
chr12	3031552	3031657	ENSG00000197905.8|TEAD4|CSTF2T|CSTF2T	901	+	4.5254235	1.0043089	-1.0	-1.0
chr12	2970453	2970573	ENSG00000197905.8|TEAD4|CSTF2T|CSTF2T	901	+	5.3086357	1.0043089	-1.0	-1.0
chr12	2963813	2964158	ENSG00000197905.8|TEAD4|CSTF2T|CSTF2T	911	+	2.9623127	1.0484202	-1.0	-1.0
chr12	3008607	3008712	ENSG00000197905.8|TEAD4|CSTF2T|CSTF2T	901	+	5.4689746	1.0043089	-1.0	-1.0
chr12	3033672	3033847	ENSG00000197905.8|TEAD4|CSTF2T|CSTF2T	901	+	5.3008885	1.0043089	-1.0	-1.0
chr12	3016842	3016967	ENSG00000197905.8|TEAD4|CSTF2T|CSTF2T	901	+	4.515779	1.0043089	-1.0	-1.0
chr12	3000132	3000242	ENSG00000197905.8|TEAD4|CSTF2T|CSTF2T	901	+	4.5060687	1.0043089	-1.0	-1.0
chr12	2997032	2997162	ENSG00000197905.8|TEAD4|CSTF2T|CSTF2T	901	+	4.9058867	1.0043089	-1.0	-1.0
chr12	3032382	3032712	ENSG00000197905.8|TEAD4|CSTF2T|CSTF2T	901	+	3.1100817	1.0043089	-1.0	-1.0
chr12	2995457	2995567	ENSG00000197905.8|TEAD4|CSTF2T|CSTF2T	950	+	5.9387417	1.300361	-1.0	-1.0
chr12	2999412	2999517	ENSG00000197905.8|TEAD4|CSTF2T|CSTF2T	901	+	2.7841763	1.0026513	-1.0	-1.0
chr12	2961098	2961208	ENSG00000197905.8|TEAD4|CSTF2T|CSTF2T	918	+	3.112756	1.0864667	-1.0	-1.0
chr12	3022397	3022497	ENSG00000197905.8|TEAD4|CSTF2T|CSTF2T	901	+	5.21147	1.0043089	-1.0	-1.0
chr12	3036362	3036492	ENSG00000197905.8|TEAD4|CSTF2T|CSTF2T	901	+	4.5254235	1.0043089	-1.0	-1.0
chr12	3010067	3010252	ENSG00000197905.8|TEAD4|CSTF2T|CSTF2T	901	+	5.198593	1.0043089	-1.0	-1.0
chr12	3040509	3040609	ENSG00000197905.8|TEAD4|CSTF2T|CSTF2T	901	+	2.8054912	1.0043089	-1.0	-1.0
chr12	3033112	3033217	ENSG00000197905.8|TEAD4|CSTF2T|CSTF2T	901	+	2.7668643	1.0038822	-1.0	-1.0
chr12	3020455	3020555	ENSG00000197905.8|TEAD4|CSTF2T|CSTF2T	901	+	4.5060687	1.0043089	-1.0	-1.0
chr12	3032967	3033067	ENSG00000197905.8|TEAD4|CSTF2T|CSTF2T	901	+	4.5060687	1.0043089	-1.0	-1.0
chr12	2998332	2998457	ENSG00000197905.8|TEAD4|CSTF2T|CSTF2T	901	+	3.3916411	1.0038644	-1.0	-1.0
chr12	2961673	2961773	ENSG00000197905.8|TEAD4|CSTF2T|CSTF2T	901	+	4.4962497	1.0043089	-1.0	-1.0
chr12	2983918	2984018	ENSG00000197905.8|TEAD4|CSTF2T|CSTF2T	901	+	4.5060687	1.0043089	-1.0	-1.0
chr12	2960798	2961073	ENSG00000197905.8|TEAD4|CSTF2T|CSTF2T	963	+	4.4426713	1.4306774	-1.0	-1.0
chr12	2959481	2959611	ENSG00000197905.8|TEAD4|CSTF2T|CSTF2T	901	+	3.8229864	1.0043089	-1.0	-1.0
chr12	3010347	3010542	ENSG00000197905.8|TEAD4|CSTF2T|CSTF2T	901	+	5.685968	1.0043089	-1.0	-1.0
chr12	2963628	2963773	ENSG00000197905.8|TEAD4|CSTF2T|CSTF2T	901	+	3.622182	1.0043089	-1.0	-1.0
chr12	2998977	2999197	ENSG00000197905.8|TEAD4|CSTF2T|CSTF2T	942	+	4.466304	1.2350847	-1.0	-1.0
chr12	2997302	2997792	ENSG00000197905.8|TEAD4|CSTF2T|CSTF2T	918	+	3.2882254	1.0843812	-1.0	-1.0
chr12	2959825	2959940	ENSG00000197905.8|TEAD4|CSTF2T|CSTF2T	901	+	5.4419575	1.0043089	-1.0	-1.0
chr12	3010567	3010697	ENSG00000197905.8|TEAD4|CSTF2T|CSTF2T	901	+	5.519809	1.0043089	-1.0	-1.0
chr12	3003132	3003237	ENSG00000197905.8|TEAD4|CSTF2T|CSTF2T	901	+	4.4962497	1.0043089	-1.0	-1.0
chr12	3008222	3008417	ENSG00000197905.8|TEAD4|CSTF2T|CSTF2T	901	+	4.8391056	1.0043089	-1.0	-1.0
chr12	2998827	2998952	ENSG00000197905.8|TEAD4|CSTF2T|CSTF2T	901	+	5.1879096	1.0043089	-1.0	-1.0
chr12	3004502	3004602	ENSG00000197905.8|TEAD4|CSTF2T|CSTF2T	901	+	4.5254235	1.0043089	-1.0	-1.0
chr12	2961463	2961653	ENSG00000197905.8|TEAD4|CSTF2T|CSTF2T	915	+	4.1811604	1.0697689	-1.0	-1.0
chr12	2996087	2996192	ENSG00000197905.8|TEAD4|CSTF2T|CSTF2T	901	+	4.5060687	1.0043089	-1.0	-1.0
chr12	2994992	2995247	ENSG00000197905.8|TEAD4|CSTF2T|CSTF2T	911	+	3.7493267	1.0499322	-1.0	-1.0
chr12	3030632	3030812	ENSG00000197905.8|TEAD4|CSTF2T|CSTF2T	901	+	3.4558654	1.0043089	-1.0	-1.0
chr12	3033227	3033487	ENSG00000197905.8|TEAD4|CSTF2T|CSTF2T	904	+	4.7675753	1.0165938	-1.0	-1.0
chr12	3032042	3032317	ENSG00000197905.8|TEAD4|CSTF2T|CSTF2T	904	+	4.175681	1.0161614	-1.0	-1.0
chr12	3034352	3034482	ENSG00000197905.8|TEAD4|CSTF2T|CSTF2T	901	+	4.518972	1.0043089	-1.0	-1.0
chr12	3043591	3043756	ENSG00000250899.3|AC125807.2|CSTF2T|CSTF2T	901	+	4.5254235	1.0043089	-1.0	-1.0
chr12	3044161	3044381	ENSG00000250899.3|AC125807.2|CSTF2T|CSTF2T	901	+	4.5060687	1.0043089	-1.0	-1.0
chr12	3044496	3044596	ENSG00000250899.3|AC125807.2|CSTF2T|CSTF2T	901	+	5.2673583	1.0043089	-1.0	-1.0
chr12	3216195	3216310	ENSG00000011105.12|TSPAN9|CSTF2T|CSTF2T	901	+	5.189878	1.0043089	-1.0	-1.0
chr12	3100980	3101080	ENSG00000011105.12|TSPAN9|CSTF2T|CSTF2T	901	+	4.515779	1.0043089	-1.0	-1.0
chr12	3222580	3222680	ENSG00000011105.12|TSPAN9|CSTF2T|CSTF2T	901	+	4.5254235	1.0043089	-1.0	-1.0
chr12	3229605	3229745	ENSG00000011105.12|TSPAN9|CSTF2T|CSTF2T	901	+	4.509953	1.0043089	-1.0	-1.0
chr12	3260310	3260470	ENSG00000011105.12|TSPAN9|CSTF2T|CSTF2T	901	+	4.5093055	1.0043089	-1.0	-1.0
chr12	3201921	3202171	ENSG00000011105.12|TSPAN9|CSTF2T|CSTF2T	901	+	5.4972205	1.0043089	-1.0	-1.0
chr12	3263165	3263370	ENSG00000011105.12|TSPAN9|CSTF2T|CSTF2T	901	+	5.498731	1.0043089	-1.0	-1.0
chr12	3252120	3252250	ENSG00000011105.12|TSPAN9|CSTF2T|CSTF2T	901	+	4.5254235	1.0043089	-1.0	-1.0
chr12	3283749	3283854	ENSG00000011105.12|TSPAN9|CSTF2T|CSTF2T	901	+	2.7482255	1.0043089	-1.0	-1.0
chr12	3146225	3146325	ENSG00000011105.12|TSPAN9|CSTF2T|CSTF2T	901	+	3.4658866	1.0043089	-1.0	-1.0
chr12	3084970	3085070	ENSG00000011105.12|TSPAN9|CSTF2T|CSTF2T	901	+	4.5254235	1.0043089	-1.0	-1.0
chr12	3189290	3189390	ENSG00000011105.12|TSPAN9|CSTF2T|CSTF2T	901	+	4.5254235	1.0043089	-1.0	-1.0
chr12	3104115	3104215	ENSG00000011105.12|TSPAN9|CSTF2T|CSTF2T	901	+	5.199695	1.0043089	-1.0	-1.0
chr12	3091620	3091755	ENSG00000011105.12|TSPAN9|CSTF2T|CSTF2T	901	+	4.515779	1.0043089	-1.0	-1.0
chr12	3087090	3087190	ENSG00000011105.12|TSPAN9|CSTF2T|CSTF2T	901	+	4.5254235	1.0043089	-1.0	-1.0
chr12	3204301	3204631	ENSG00000011105.12|TSPAN9|CSTF2T|CSTF2T	901	+	4.6422734	1.0043089	-1.0	-1.0
chr12	3140050	3140165	ENSG00000011105.12|TSPAN9|CSTF2T|CSTF2T	901	+	4.8420796	1.0043089	-1.0	-1.0
chr12	3238945	3239055	ENSG00000011105.12|TSPAN9|CSTF2T|CSTF2T	901	+	4.5254235	1.0043089	-1.0	-1.0
chr12	3260545	3260655	ENSG00000011105.12|TSPAN9|CSTF2T|CSTF2T	901	+	4.5060687	1.0043089	-1.0	-1.0
chr12	3237070	3237185	ENSG00000011105.12|TSPAN9|CSTF2T|CSTF2T	901	+	4.515779	1.0043089	-1.0	-1.0
chr12	3141420	3141520	ENSG00000011105.12|TSPAN9|CSTF2T|CSTF2T	901	+	4.5060687	1.0043089	-1.0	-1.0
chr12	3203116	3203216	ENSG00000011105.12|TSPAN9|CSTF2T|CSTF2T	901	+	4.515779	1.0043089	-1.0	-1.0
chr12	3088455	3088555	ENSG00000011105.12|TSPAN9|CSTF2T|CSTF2T	901	+	2.811232	1.0043089	-1.0	-1.0
chr12	3242135	3242465	ENSG00000011105.12|TSPAN9|CSTF2T|CSTF2T	901	+	4.7221947	1.0043089	-1.0	-1.0
chr12	3172565	3172750	ENSG00000011105.12|TSPAN9|CSTF2T|CSTF2T	901	+	5.252878	1.0043089	-1.0	-1.0
chr12	3203976	3204086	ENSG00000011105.12|TSPAN9|CSTF2T|CSTF2T	901	+	5.2673583	1.0043089	-1.0	-1.0
chr12	3283954	3284059	ENSG00000011105.12|TSPAN9|CSTF2T|CSTF2T	901	+	4.4962497	1.0043089	-1.0	-1.0
chr12	3226120	3226270	ENSG00000011105.12|TSPAN9|CSTF2T|CSTF2T	901	+	4.5125203	1.0043089	-1.0	-1.0
chr12	3271725	3271890	ENSG00000011105.12|TSPAN9|CSTF2T|CSTF2T	901	+	5.213732	1.0043089	-1.0	-1.0
chr12	3188370	3188585	ENSG00000011105.12|TSPAN9|CSTF2T|CSTF2T	901	+	5.2347226	1.0043089	-1.0	-1.0
chr12	3117120	3117220	ENSG00000011105.12|TSPAN9|CSTF2T|CSTF2T	901	+	4.5254235	1.0043089	-1.0	-1.0
chr12	3141665	3141770	ENSG00000011105.12|TSPAN9|CSTF2T|CSTF2T	901	+	4.4962497	1.0043089	-1.0	-1.0
chr12	3205696	3205796	ENSG00000011105.12|TSPAN9|CSTF2T|CSTF2T	901	+	4.515779	1.0043089	-1.0	-1.0
chr12	3241985	3242090	ENSG00000011105.12|TSPAN9|CSTF2T|CSTF2T	901	+	4.515779	1.0043089	-1.0	-1.0
chr12	3267470	3267575	ENSG00000011105.12|TSPAN9|CSTF2T|CSTF2T	901	+	4.5254235	1.0043089	-1.0	-1.0
chr12	3258085	3258205	ENSG00000011105.12|TSPAN9|CSTF2T|CSTF2T	901	+	5.330513	1.0043089	-1.0	-1.0
chr12	3104875	3105030	ENSG00000011105.12|TSPAN9|CSTF2T|CSTF2T	943	+	5.876183	1.2429819	-1.0	-1.0
chr12	3216330	3216520	ENSG00000011105.12|TSPAN9|CSTF2T|CSTF2T	901	+	5.771366	1.0052679	-1.0	-1.0
chr12	3212508	3212863	ENSG00000011105.12|TSPAN9|CSTF2T|CSTF2T	936	+	4.5960054	1.1965513	-1.0	-1.0
chr12	3139345	3139465	ENSG00000011105.12|TSPAN9|CSTF2T|CSTF2T	901	+	4.8895125	1.0043089	-1.0	-1.0
chr12	3167740	3167870	ENSG00000011105.12|TSPAN9|CSTF2T|CSTF2T	901	+	5.3151507	1.0043089	-1.0	-1.0
chr12	3230745	3230865	ENSG00000011105.12|TSPAN9|CSTF2T|CSTF2T	901	+	5.0299144	1.0043089	-1.0	-1.0
chr12	3178725	3178860	ENSG00000011105.12|TSPAN9|CSTF2T|CSTF2T	901	+	4.515746	1.0043089	-1.0	-1.0
chr12	3184725	3184835	ENSG00000011105.12|TSPAN9|CSTF2T|CSTF2T	901	+	4.5060687	1.0043089	-1.0	-1.0
chr12	3085255	3085380	ENSG00000011105.12|TSPAN9|CSTF2T|CSTF2T	901	+	5.3961506	1.0043089	-1.0	-1.0
chr12	3084765	3084865	ENSG00000011105.12|TSPAN9|CSTF2T|CSTF2T	901	+	4.5254235	1.0043089	-1.0	-1.0
chr12	3147485	3147585	ENSG00000011105.12|TSPAN9|CSTF2T|CSTF2T	901	+	4.5254235	1.0043089	-1.0	-1.0
chr12	3216605	3216705	ENSG00000011105.12|TSPAN9|CSTF2T|CSTF2T	901	+	5.3637285	1.0043089	-1.0	-1.0
chr12	3113185	3113350	ENSG00000011105.12|TSPAN9|CSTF2T|CSTF2T	901	+	5.497244	1.0043089	-1.0	-1.0
chr12	3243290	3243390	ENSG00000011105.12|TSPAN9|CSTF2T|CSTF2T	901	+	4.5254235	1.0043089	-1.0	-1.0
chr12	3176195	3176390	ENSG00000011105.12|TSPAN9|CSTF2T|CSTF2T	901	+	4.513837	1.0043089	-1.0	-1.0
chr12	3254055	3254195	ENSG00000011105.12|TSPAN9|CSTF2T|CSTF2T	901	+	4.5060687	1.0043089	-1.0	-1.0
chr12	3261850	3261950	ENSG00000011105.12|TSPAN9|CSTF2T|CSTF2T	901	+	4.5060687	1.0043089	-1.0	-1.0
chr12	3214448	3214803	ENSG00000011105.12|TSPAN9|CSTF2T|CSTF2T	905	+	3.732286	1.0218089	-1.0	-1.0
chr12	3131230	3131335	ENSG00000011105.12|TSPAN9|CSTF2T|CSTF2T	901	+	4.5254235	1.0043089	-1.0	-1.0
chr12	3134755	3135035	ENSG00000011105.12|TSPAN9|CSTF2T|CSTF2T	901	+	4.4341335	1.0043089	-1.0	-1.0
chr12	3116455	3116590	ENSG00000011105.12|TSPAN9|CSTF2T|CSTF2T	901	+	4.8488703	1.0043089	-1.0	-1.0
chr12	3136745	3136865	ENSG00000011105.12|TSPAN9|CSTF2T|CSTF2T	901	+	5.366476	1.0043089	-1.0	-1.0
chr12	3231485	3231595	ENSG00000011105.12|TSPAN9|CSTF2T|CSTF2T	901	+	5.2162585	1.0043089	-1.0	-1.0
chr12	3215510	3215635	ENSG00000011105.12|TSPAN9|CSTF2T|CSTF2T	901	+	5.4525437	1.0043089	-1.0	-1.0
chr12	3241745	3241845	ENSG00000011105.12|TSPAN9|CSTF2T|CSTF2T	901	+	3.4551334	1.0043089	-1.0	-1.0
chr12	3231920	3232020	ENSG00000011105.12|TSPAN9|CSTF2T|CSTF2T	901	+	4.5254235	1.0043089	-1.0	-1.0
chr12	3243035	3243240	ENSG00000011105.12|TSPAN9|CSTF2T|CSTF2T	901	+	4.5234947	1.0043089	-1.0	-1.0
chr12	3224105	3224965	ENSG00000011105.12|TSPAN9|CSTF2T|CSTF2T	932	+	4.6460695	1.1701944	-1.0	-1.0
chr12	3262605	3262750	ENSG00000011105.12|TSPAN9|CSTF2T|CSTF2T	901	+	5.32476	1.0043089	-1.0	-1.0
chr12	3206843	3206953	ENSG00000011105.12|TSPAN9|CSTF2T|CSTF2T	901	+	4.515779	1.0043089	-1.0	-1.0
chr12	3225515	3225625	ENSG00000011105.12|TSPAN9|CSTF2T|CSTF2T	901	+	4.5254235	1.0043089	-1.0	-1.0
chr12	3219005	3219110	ENSG00000011105.12|TSPAN9|CSTF2T|CSTF2T	901	+	5.2361608	1.0043089	-1.0	-1.0
chr12	3168055	3168190	ENSG00000011105.12|TSPAN9|CSTF2T|CSTF2T	901	+	5.35451	1.0043089	-1.0	-1.0
chr12	3105440	3105600	ENSG00000011105.12|TSPAN9|CSTF2T|CSTF2T	919	+	4.711382	1.0893179	-1.0	-1.0
chr12	3266420	3266525	ENSG00000011105.12|TSPAN9|CSTF2T|CSTF2T	901	+	3.5119243	1.0043089	-1.0	-1.0
chr12	3251570	3251760	ENSG00000011105.12|TSPAN9|CSTF2T|CSTF2T	922	+	3.6846948	1.1087291	-1.0	-1.0
chr12	3274776	3274956	ENSG00000011105.12|TSPAN9|CSTF2T|CSTF2T	901	+	4.5093055	1.0043089	-1.0	-1.0
chr12	3225715	3225920	ENSG00000011105.12|TSPAN9|CSTF2T|CSTF2T	901	+	5.500884	1.0043089	-1.0	-1.0
chr12	3130375	3130475	ENSG00000011105.12|TSPAN9|CSTF2T|CSTF2T	901	+	4.515779	1.0043089	-1.0	-1.0
chr12	3137295	3137395	ENSG00000011105.12|TSPAN9|CSTF2T|CSTF2T	901	+	4.5060687	1.0043089	-1.0	-1.0
chr12	3269510	3269745	ENSG00000011105.12|TSPAN9|CSTF2T|CSTF2T	901	+	5.3248854	1.0043089	-1.0	-1.0
chr12	3077688	3077813	ENSG00000011105.12|TSPAN9|CSTF2T|CSTF2T	901	+	5.470408	1.0043089	-1.0	-1.0
chr12	3253410	3253540	ENSG00000011105.12|TSPAN9|CSTF2T|CSTF2T	901	+	4.871415	1.0043089	-1.0	-1.0
chr12	3220290	3220410	ENSG00000011105.12|TSPAN9|CSTF2T|CSTF2T	901	+	4.765055	1.0043089	-1.0	-1.0
chr12	3213903	3214038	ENSG00000011105.12|TSPAN9|CSTF2T|CSTF2T	901	+	4.5181904	1.0043089	-1.0	-1.0
chr12	3275016	3275116	ENSG00000011105.12|TSPAN9|CSTF2T|CSTF2T	901	+	4.5254235	1.0043089	-1.0	-1.0
chr12	3077473	3077573	ENSG00000011105.12|TSPAN9|CSTF2T|CSTF2T	901	+	5.6107574	1.0043089	-1.0	-1.0
chr12	3140940	3141105	ENSG00000011105.12|TSPAN9|CSTF2T|CSTF2T	901	+	4.5181904	1.0043089	-1.0	-1.0
chr12	3106840	3107030	ENSG00000011105.12|TSPAN9|CSTF2T|CSTF2T	901	+	5.1589494	1.0043089	-1.0	-1.0
chr12	3119435	3119535	ENSG00000011105.12|TSPAN9|CSTF2T|CSTF2T	901	+	4.5254235	1.0043089	-1.0	-1.0
chr12	3208523	3208623	ENSG00000011105.12|TSPAN9|CSTF2T|CSTF2T	901	+	5.1879096	1.0043089	-1.0	-1.0
chr12	3284554	3284704	ENSG00000011105.12|TSPAN9|CSTF2T|CSTF2T	901	+	4.25685	1.0043089	-1.0	-1.0
chr12	3148765	3148880	ENSG00000011105.12|TSPAN9|CSTF2T|CSTF2T	901	+	4.8547964	1.0043089	-1.0	-1.0
chr12	3136955	3137085	ENSG00000011105.12|TSPAN9|CSTF2T|CSTF2T	901	+	5.713918	1.0043089	-1.0	-1.0
chr12	3251290	3251410	ENSG00000011105.12|TSPAN9|CSTF2T|CSTF2T	901	+	4.515779	1.0043089	-1.0	-1.0
chr12	3134520	3134695	ENSG00000011105.12|TSPAN9|CSTF2T|CSTF2T	901	+	4.143701	1.0043089	-1.0	-1.0
chr12	3199595	3199710	ENSG00000011105.12|TSPAN9|CSTF2T|CSTF2T	901	+	4.515779	1.0043089	-1.0	-1.0
chr12	3246870	3246970	ENSG00000011105.12|TSPAN9|CSTF2T|CSTF2T	901	+	4.515779	1.0043089	-1.0	-1.0
chr12	3263710	3263900	ENSG00000011105.12|TSPAN9|CSTF2T|CSTF2T	901	+	4.5072417	1.0043089	-1.0	-1.0
chr12	3200468	3200658	ENSG00000011105.12|TSPAN9|CSTF2T|CSTF2T	901	+	5.2487097	1.0043089	-1.0	-1.0
chr12	3240165	3240350	ENSG00000011105.12|TSPAN9|CSTF2T|CSTF2T	901	+	4.585116	1.0043089	-1.0	-1.0
chr12	3167570	3167680	ENSG00000011105.12|TSPAN9|CSTF2T|CSTF2T	901	+	4.5060687	1.0043089	-1.0	-1.0
chr12	3267300	3267465	ENSG00000011105.12|TSPAN9|CSTF2T|CSTF2T	901	+	4.503587	1.0043089	-1.0	-1.0
chr12	3231135	3231335	ENSG00000011105.12|TSPAN9|CSTF2T|CSTF2T	901	+	4.518994	1.0043089	-1.0	-1.0
chr12	3117895	3118010	ENSG00000011105.12|TSPAN9|CSTF2T|CSTF2T	901	+	4.515779	1.0043089	-1.0	-1.0
chr12	3204641	3204781	ENSG00000011105.12|TSPAN9|CSTF2T|CSTF2T	901	+	4.504105	1.0043089	-1.0	-1.0
chr12	3119795	3119950	ENSG00000011105.12|TSPAN9|CSTF2T|CSTF2T	901	+	4.7372775	1.0043089	-1.0	-1.0
chr12	3246665	3246780	ENSG00000011105.12|TSPAN9|CSTF2T|CSTF2T	901	+	4.5254235	1.0043089	-1.0	-1.0
chr12	3229145	3229280	ENSG00000011105.12|TSPAN9|CSTF2T|CSTF2T	901	+	4.5254235	1.0043089	-1.0	-1.0
chr12	3256275	3256450	ENSG00000011105.12|TSPAN9|CSTF2T|CSTF2T	901	+	4.504083	1.0043089	-1.0	-1.0
chr12	3213633	3213758	ENSG00000011105.12|TSPAN9|CSTF2T|CSTF2T	901	+	5.2644796	1.0043089	-1.0	-1.0
chr12	3138095	3138255	ENSG00000011105.12|TSPAN9|CSTF2T|CSTF2T	901	+	5.4282317	1.0043089	-1.0	-1.0
chr12	3222800	3223090	ENSG00000011105.12|TSPAN9|CSTF2T|CSTF2T	940	+	4.691173	1.2203702	-1.0	-1.0
chr12	3267820	3268040	ENSG00000011105.12|TSPAN9|CSTF2T|CSTF2T	901	+	5.259014	1.0043089	-1.0	-1.0
chr12	3169235	3169395	ENSG00000011105.12|TSPAN9|CSTF2T|CSTF2T	901	+	4.514549	1.0043089	-1.0	-1.0
chr12	3236555	3236715	ENSG00000011105.12|TSPAN9|CSTF2T|CSTF2T	901	+	5.447685	1.0043089	-1.0	-1.0
chr12	3223720	3223850	ENSG00000011105.12|TSPAN9|CSTF2T|CSTF2T	901	+	5.2100916	1.0043089	-1.0	-1.0
chr12	3264305	3264735	ENSG00000011105.12|TSPAN9|CSTF2T|CSTF2T	901	+	5.2751174	1.0043089	-1.0	-1.0
chr12	3252275	3252460	ENSG00000011105.12|TSPAN9|CSTF2T|CSTF2T	913	+	5.639602	1.0610019	-1.0	-1.0
chr12	3151240	3151345	ENSG00000011105.12|TSPAN9|CSTF2T|CSTF2T	901	+	4.4962497	1.0043089	-1.0	-1.0
chr12	3084350	3084455	ENSG00000011105.12|TSPAN9|CSTF2T|CSTF2T	901	+	5.27024	1.0043089	-1.0	-1.0
chr12	3136175	3136315	ENSG00000011105.12|TSPAN9|CSTF2T|CSTF2T	901	+	5.2011647	1.0043089	-1.0	-1.0
chr12	3255125	3255225	ENSG00000011105.12|TSPAN9|CSTF2T|CSTF2T	901	+	4.4962497	1.0043089	-1.0	-1.0
chr12	3213428	3213603	ENSG00000011105.12|TSPAN9|CSTF2T|CSTF2T	907	+	2.9051774	1.0321965	-1.0	-1.0
chr12	3251795	3251965	ENSG00000011105.12|TSPAN9|CSTF2T|CSTF2T	925	+	4.556059	1.1264073	-1.0	-1.0
chr12	3237710	3237810	ENSG00000011105.12|TSPAN9|CSTF2T|CSTF2T	901	+	4.5060687	1.0043089	-1.0	-1.0
chr12	3244430	3244530	ENSG00000011105.12|TSPAN9|CSTF2T|CSTF2T	901	+	5.57041	1.0043089	-1.0	-1.0
chr12	3218140	3218710	ENSG00000011105.12|TSPAN9|CSTF2T|CSTF2T	915	+	5.5317335	1.0714641	-1.0	-1.0
chr12	3260110	3260210	ENSG00000011105.12|TSPAN9|CSTF2T|CSTF2T	901	+	4.5254235	1.0043089	-1.0	-1.0
chr12	3208068	3208173	ENSG00000011105.12|TSPAN9|CSTF2T|CSTF2T	901	+	5.2361608	1.0043089	-1.0	-1.0
chr12	3236720	3236865	ENSG00000011105.12|TSPAN9|CSTF2T|CSTF2T	901	+	5.3606505	1.0043089	-1.0	-1.0
chr12	3235685	3235860	ENSG00000011105.12|TSPAN9|CSTF2T|CSTF2T	901	+	4.518994	1.0043089	-1.0	-1.0
chr12	3086800	3086905	ENSG00000011105.12|TSPAN9|CSTF2T|CSTF2T	901	+	4.5060687	1.0043089	-1.0	-1.0
chr12	3107280	3107385	ENSG00000011105.12|TSPAN9|CSTF2T|CSTF2T	901	+	2.8476682	1.0043089	-1.0	-1.0
chr12	3266160	3266265	ENSG00000011105.12|TSPAN9|CSTF2T|CSTF2T	901	+	4.5254235	1.0043089	-1.0	-1.0
chr12	3227245	3227370	ENSG00000011105.12|TSPAN9|CSTF2T|CSTF2T	901	+	4.733349	1.0043089	-1.0	-1.0
chr12	3085855	3085980	ENSG00000011105.12|TSPAN9|CSTF2T|CSTF2T	901	+	4.517708	1.0043089	-1.0	-1.0
chr12	3216060	3216165	ENSG00000011105.12|TSPAN9|CSTF2T|CSTF2T	901	+	5.2673583	1.0043089	-1.0	-1.0
chr12	3264955	3265120	ENSG00000011105.12|TSPAN9|CSTF2T|CSTF2T	901	+	4.515779	1.0043089	-1.0	-1.0
chr12	3137615	3137730	ENSG00000011105.12|TSPAN9|CSTF2T|CSTF2T	901	+	4.515779	1.0043089	-1.0	-1.0
chr12	3199800	3199900	ENSG00000011105.12|TSPAN9|CSTF2T|CSTF2T	901	+	5.2174063	1.0043089	-1.0	-1.0
chr12	3216940	3217100	ENSG00000011105.12|TSPAN9|CSTF2T|CSTF2T	917	+	5.5323615	1.0810571	-1.0	-1.0
chr12	3255390	3255490	ENSG00000011105.12|TSPAN9|CSTF2T|CSTF2T	901	+	4.5254235	1.0043089	-1.0	-1.0
chr12	3120855	3120960	ENSG00000011105.12|TSPAN9|CSTF2T|CSTF2T	901	+	4.5254235	1.0043089	-1.0	-1.0
chr12	3256450	3256620	ENSG00000011105.12|TSPAN9|CSTF2T|CSTF2T	901	+	4.8260765	1.0043089	-1.0	-1.0
chr12	3148430	3148750	ENSG00000011105.12|TSPAN9|CSTF2T|CSTF2T	901	+	5.160125	1.0043089	-1.0	-1.0
chr12	3137090	3137220	ENSG00000011105.12|TSPAN9|CSTF2T|CSTF2T	901	+	4.699178	1.0043089	-1.0	-1.0
chr12	3205481	3205581	ENSG00000011105.12|TSPAN9|CSTF2T|CSTF2T	901	+	4.5254235	1.0043089	-1.0	-1.0
chr12	3253865	3253965	ENSG00000011105.12|TSPAN9|CSTF2T|CSTF2T	901	+	4.515779	1.0043089	-1.0	-1.0
chr12	3214968	3215250	ENSG00000011105.12|TSPAN9|CSTF2T|CSTF2T	901	+	4.4482727	1.0043089	-1.0	-1.0
chr12	3208178	3208453	ENSG00000011105.12|TSPAN9|CSTF2T|CSTF2T	901	+	3.9754121	1.0043089	-1.0	-1.0
chr12	3266880	3266995	ENSG00000011105.12|TSPAN9|CSTF2T|CSTF2T	901	+	5.2814007	1.0043089	-1.0	-1.0
chr12	3220430	3220775	ENSG00000011105.12|TSPAN9|CSTF2T|CSTF2T	927	+	4.9646273	1.139163	-1.0	-1.0
chr12	3187750	3187860	ENSG00000011105.12|TSPAN9|CSTF2T|CSTF2T	901	+	4.5254235	1.0043089	-1.0	-1.0
chr12	3188595	3188770	ENSG00000011105.12|TSPAN9|CSTF2T|CSTF2T	901	+	5.0331244	1.0043089	-1.0	-1.0
chr12	3253040	3253140	ENSG00000011105.12|TSPAN9|CSTF2T|CSTF2T	901	+	5.199695	1.0043089	-1.0	-1.0
chr12	3230570	3230720	ENSG00000011105.12|TSPAN9|CSTF2T|CSTF2T	901	+	4.501159	1.0043089	-1.0	-1.0
chr12	3147810	3148005	ENSG00000011105.12|TSPAN9|CSTF2T|CSTF2T	901	+	4.5059977	1.0043089	-1.0	-1.0
chr12	3223355	3223465	ENSG00000011105.12|TSPAN9|CSTF2T|CSTF2T	901	+	5.2840295	1.0043089	-1.0	-1.0
chr12	3242540	3242870	ENSG00000011105.12|TSPAN9|CSTF2T|CSTF2T	901	+	5.4243875	1.0043089	-1.0	-1.0
chr12	3088715	3088880	ENSG00000011105.12|TSPAN9|CSTF2T|CSTF2T	901	+	2.826048	1.0043089	-1.0	-1.0
chr12	3205251	3205386	ENSG00000011105.12|TSPAN9|CSTF2T|CSTF2T	901	+	5.6004267	1.0043089	-1.0	-1.0
chr12	3257715	3257915	ENSG00000011105.12|TSPAN9|CSTF2T|CSTF2T	901	+	5.254861	1.0043089	-1.0	-1.0
chr12	3214258	3214428	ENSG00000011105.12|TSPAN9|CSTF2T|CSTF2T	901	+	5.227576	1.0043089	-1.0	-1.0
chr12	3215680	3215870	ENSG00000011105.12|TSPAN9|CSTF2T|CSTF2T	937	+	4.573622	1.1984756	-1.0	-1.0
chr12	3200118	3200318	ENSG00000011105.12|TSPAN9|CSTF2T|CSTF2T	919	+	5.738973	1.0908816	-1.0	-1.0
chr12	3103365	3103530	ENSG00000011105.12|TSPAN9|CSTF2T|CSTF2T	901	+	5.342758	1.0043089	-1.0	-1.0
chr12	3225055	3225225	ENSG00000011105.12|TSPAN9|CSTF2T|CSTF2T	926	+	5.7990212	1.130373	-1.0	-1.0
chr12	3195740	3195850	ENSG00000011105.12|TSPAN9|CSTF2T|CSTF2T	901	+	4.515779	1.0043089	-1.0	-1.0
chr12	3113830	3113930	ENSG00000011105.12|TSPAN9|CSTF2T|CSTF2T	901	+	4.515779	1.0043089	-1.0	-1.0
chr12	3238830	3238930	ENSG00000011105.12|TSPAN9|CSTF2T|CSTF2T	901	+	4.5254235	1.0043089	-1.0	-1.0
chr12	3242905	3243015	ENSG00000011105.12|TSPAN9|CSTF2T|CSTF2T	901	+	4.5254235	1.0043089	-1.0	-1.0
chr12	3189185	3189285	ENSG00000011105.12|TSPAN9|CSTF2T|CSTF2T	901	+	4.5254235	1.0043089	-1.0	-1.0
chr12	3264155	3264260	ENSG00000011105.12|TSPAN9|CSTF2T|CSTF2T	901	+	5.199695	1.0043089	-1.0	-1.0
chr12	3103625	3103750	ENSG00000011105.12|TSPAN9|CSTF2T|CSTF2T	901	+	5.2691736	1.0043089	-1.0	-1.0
chr12	3222345	3222470	ENSG00000011105.12|TSPAN9|CSTF2T|CSTF2T	901	+	5.189863	1.0043089	-1.0	-1.0
chr12	3132765	3132880	ENSG00000011105.12|TSPAN9|CSTF2T|CSTF2T	901	+	4.5254235	1.0043089	-1.0	-1.0
chr12	3213173	3213423	ENSG00000011105.12|TSPAN9|CSTF2T|CSTF2T	906	+	5.1688733	1.0251595	-1.0	-1.0
chr12	3252815	3253015	ENSG00000011105.12|TSPAN9|CSTF2T|CSTF2T	901	+	5.245783	1.0043089	-1.0	-1.0
chr12	3270470	3270630	ENSG00000011105.12|TSPAN9|CSTF2T|CSTF2T	922	+	5.714387	1.1088378	-1.0	-1.0
chr12	3135940	3136165	ENSG00000011105.12|TSPAN9|CSTF2T|CSTF2T	901	+	4.8653255	1.0043089	-1.0	-1.0
chr12	3187215	3187325	ENSG00000011105.12|TSPAN9|CSTF2T|CSTF2T	901	+	4.5254235	1.0043089	-1.0	-1.0
chr12	3105060	3105305	ENSG00000011105.12|TSPAN9|CSTF2T|CSTF2T	901	+	5.1846237	1.0043089	-1.0	-1.0
chr12	3269900	3270000	ENSG00000011105.12|TSPAN9|CSTF2T|CSTF2T	901	+	4.5060687	1.0043089	-1.0	-1.0
chr12	3267035	3267135	ENSG00000011105.12|TSPAN9|CSTF2T|CSTF2T	901	+	4.4962497	1.0043089	-1.0	-1.0
chr12	3244950	3245055	ENSG00000011105.12|TSPAN9|CSTF2T|CSTF2T	901	+	4.5060687	1.0043089	-1.0	-1.0
chr12	3258410	3258530	ENSG00000011105.12|TSPAN9|CSTF2T|CSTF2T	901	+	4.515779	1.0043089	-1.0	-1.0
chr12	3151239	3151344	ENSG00000256197.1|TSPAN9-IT1|CSTF2T|CSTF2T	901	+	4.4962497	1.0043089	-1.0	-1.0
chr12	3172561	3172751	ENSG00000275850.1|AC005912.2|CSTF2T|CSTF2T	901	+	5.254563	1.0043089	-1.0	-1.0
chr12	4353819	4353929	ENSG00000078237.6|TIGAR|CSTF2T|CSTF2T	901	+	4.4962497	1.0043089	-1.0	-1.0
chr12	6199744	6199919	ENSG00000010278.12|CD9|CSTF2T|CSTF2T	901	+	5.1543465	1.0043089	-1.0	-1.0
chr12	6199929	6200069	ENSG00000010278.12|CD9|CSTF2T|CSTF2T	901	+	5.4072413	1.0043089	-1.0	-1.0
chr12	6200565	6200796	ENSG00000010278.12|CD9|CSTF2T|CSTF2T	916	+	5.661094	1.0733368	-1.0	-1.0
chr12	6200998	6201098	ENSG00000010278.12|CD9|CSTF2T|CSTF2T	901	+	3.444413	1.0043089	-1.0	-1.0
chr12	6200320	6200550	ENSG00000010278.12|CD9|CSTF2T|CSTF2T	951	+	5.8820267	1.3122442	-1.0	-1.0
chr12	6201363	6201558	ENSG00000010278.12|CD9|CSTF2T|CSTF2T	901	+	5.0864716	1.0043089	-1.0	-1.0
chr12	6334629	6334729	ENSG00000067182.7|TNFRSF1A|CSTF2T|CSTF2T	901	-	4.515779	1.0043089	-1.0	-1.0
chr12	6340374	6340564	ENSG00000067182.7|TNFRSF1A|CSTF2T|CSTF2T	903	-	2.5249188	1.0147123	-1.0	-1.0
chr12	6339704	6340294	ENSG00000067182.7|TNFRSF1A|CSTF2T|CSTF2T	974	-	4.3387303	1.5918511	-1.0	-1.0
chr12	6340774	6340874	ENSG00000067182.7|TNFRSF1A|CSTF2T|CSTF2T	935	-	3.808391	1.1889015	-1.0	-1.0
chr12	6340924	6341775	ENSG00000067182.7|TNFRSF1A|CSTF2T|CSTF2T	948	-	3.69544	1.2807897	-1.0	-1.0
chr12	6338619	6338929	ENSG00000067182.7|TNFRSF1A|CSTF2T|CSTF2T	951	-	3.5016398	1.3106085	-1.0	-1.0
chr12	6339044	6339404	ENSG00000067182.7|TNFRSF1A|CSTF2T|CSTF2T	901	-	3.3715959	1.0043089	-1.0	-1.0
chr12	6335639	6337734	ENSG00000067182.7|TNFRSF1A|CSTF2T|CSTF2T	981	-	4.150759	1.7138951	-1.0	-1.0
chr12	6337744	6338584	ENSG00000067182.7|TNFRSF1A|CSTF2T|CSTF2T	977	-	4.368464	1.6347958	-1.0	-1.0
chr12	6335084	6335624	ENSG00000067182.7|TNFRSF1A|CSTF2T|CSTF2T	930	-	3.7962298	1.1570672	-1.0	-1.0
chr12	6451350	6451530	ENSG00000215039.6|CD27-AS1|CSTF2T|CSTF2T	901	-	5.2857337	1.0058929	-1.0	-1.0
chr12	6451919	6452024	ENSG00000139192.11|TAPBPL|CSTF2T|CSTF2T	901	+	4.5060687	1.0043089	-1.0	-1.0
chr12	6462936	6463126	ENSG00000139190.16|VAMP1|CSTF2T|CSTF2T	901	-	4.441013	1.0061191	-1.0	-1.0
chr12	6464711	6464816	ENSG00000139190.16|VAMP1|CSTF2T|CSTF2T	940	-	5.9291315	1.2253375	-1.0	-1.0
chr12	6463286	6463386	ENSG00000139190.16|VAMP1|CSTF2T|CSTF2T	901	-	4.515779	1.0043089	-1.0	-1.0
chr12	6464541	6464706	ENSG00000139190.16|VAMP1|CSTF2T|CSTF2T	901	-	5.700467	1.0043089	-1.0	-1.0
chr12	6533206	6533311	ENSG00000255966.1|AC006064.3|CSTF2T|CSTF2T	901	-	4.4962497	1.0043089	-1.0	-1.0
chr12	6532956	6533056	ENSG00000255966.1|AC006064.3|CSTF2T|CSTF2T	901	-	4.515779	1.0043089	-1.0	-1.0
chr12	6536234	6536359	ENSG00000111640.14|GAPDH|CSTF2T|CSTF2T	901	+	5.6643076	1.0043089	-1.0	-1.0
chr12	6536079	6536214	ENSG00000111640.14|GAPDH|CSTF2T|CSTF2T	901	+	3.4622858	1.0043089	-1.0	-1.0
chr12	6535589	6535704	ENSG00000111640.14|GAPDH|CSTF2T|CSTF2T	901	+	2.473174	1.0043089	-1.0	-1.0
chr12	6534848	6535108	ENSG00000111640.14|GAPDH|CSTF2T|CSTF2T	982	+	4.0761	1.7500368	-1.0	-1.0
chr12	6551251	6551376	ENSG00000010295.19|IFFO1|CSTF2T|CSTF2T	901	-	5.172025	1.0043089	-1.0	-1.0
chr12	6554605	6554705	ENSG00000010295.19|IFFO1|CSTF2T|CSTF2T	901	-	4.4962497	1.0043089	-1.0	-1.0
chr12	6552350	6552450	ENSG00000010295.19|IFFO1|CSTF2T|CSTF2T	901	-	5.205573	1.0043089	-1.0	-1.0
chr12	6606027	6606127	ENSG00000111642.14|CHD4|CSTF2T|CSTF2T	901	-	2.8141305	1.0043089	-1.0	-1.0
chr12	6650434	6650609	ENSG00000111653.19|ING4|CSTF2T|CSTF2T	901	-	4.5060687	1.0043089	-1.0	-1.0
chr12	6688777	6688877	ENSG00000126746.17|ZNF384|CSTF2T|CSTF2T	901	-	2.7482255	1.0043089	-1.0	-1.0
chr12	6688896	6689086	ENSG00000126746.17|ZNF384|CSTF2T|CSTF2T	901	-	4.8148527	1.0043089	-1.0	-1.0
chr12	6689097	6689207	ENSG00000126746.17|ZNF384|CSTF2T|CSTF2T	901	-	5.2673583	1.0043089	-1.0	-1.0
chr12	6688591	6688689	ENSG00000126746.17|ZNF384|CSTF2T|CSTF2T	901	-	5.2174063	1.0043089	-1.0	-1.0
chr12	6769177	6769347	ENSG00000159335.15|PTMS|CSTF2T|CSTF2T	983	+	4.833964	1.7673091	-1.0	-1.0
chr12	6766178	6766318	ENSG00000159335.15|PTMS|CSTF2T|CSTF2T	919	+	3.1414928	1.0925906	-1.0	-1.0
chr12	6769357	6769552	ENSG00000159335.15|PTMS|CSTF2T|CSTF2T	909	+	4.447714	1.0426664	-1.0	-1.0
chr12	6768880	6769052	ENSG00000159335.15|PTMS|CSTF2T|CSTF2T	918	+	4.1571126	1.0878614	-1.0	-1.0
chr12	6769602	6769674	ENSG00000159335.15|PTMS|CSTF2T|CSTF2T	901	+	5.5063505	1.0043089	-1.0	-1.0
chr12	6769052	6769172	ENSG00000159335.15|PTMS|CSTF2T|CSTF2T	901	+	3.5406635	1.0043089	-1.0	-1.0
chr12	6770223	6770323	ENSG00000159335.15|PTMS|CSTF2T|CSTF2T	901	+	2.8186178	1.0043089	-1.0	-1.0
chr12	6768285	6768815	ENSG00000159335.15|PTMS|CSTF2T|CSTF2T	923	+	2.7644858	1.1107347	-1.0	-1.0
chr12	6766750	6768280	ENSG00000159335.15|PTMS|CSTF2T|CSTF2T	960	+	3.7163515	1.3971503	-1.0	-1.0
chr12	6766830	6766930	ENSG00000089693.10|MLF2|CSTF2T|CSTF2T	901	-	4.5254235	1.0043089	-1.0	-1.0
chr12	6766375	6766600	ENSG00000089693.10|MLF2|CSTF2T|CSTF2T	901	-	5.2416687	1.0043089	-1.0	-1.0
chr12	6829681	6829826	ENSG00000250510.7|GPR162|CSTF2T|CSTF2T	901	+	5.616456	1.0043089	-1.0	-1.0
chr12	6829051	6829191	ENSG00000250510.7|GPR162|CSTF2T|CSTF2T	901	+	5.134653	1.0043089	-1.0	-1.0
chr12	6828301	6828401	ENSG00000250510.7|GPR162|CSTF2T|CSTF2T	901	+	4.515779	1.0043089	-1.0	-1.0
chr12	6828641	6828741	ENSG00000250510.7|GPR162|CSTF2T|CSTF2T	901	+	5.2174063	1.0043089	-1.0	-1.0
chr12	6829296	6829551	ENSG00000250510.7|GPR162|CSTF2T|CSTF2T	927	+	5.67202	1.136283	-1.0	-1.0
chr12	6829088	6829193	ENSG00000110811.19|P3H3|CSTF2T|CSTF2T	901	+	5.4392676	1.0043089	-1.0	-1.0
chr12	6829293	6829553	ENSG00000110811.19|P3H3|CSTF2T|CSTF2T	925	+	5.6657495	1.1278064	-1.0	-1.0
chr12	6829678	6829828	ENSG00000110811.19|P3H3|CSTF2T|CSTF2T	901	+	5.4177413	1.0043089	-1.0	-1.0
chr12	6828644	6828744	ENSG00000110811.19|P3H3|CSTF2T|CSTF2T	901	+	5.2174063	1.0043089	-1.0	-1.0
chr12	6839983	6840083	ENSG00000111664.10|GNB3|CSTF2T|CSTF2T	901	+	4.5254235	1.0043089	-1.0	-1.0
chr12	6840163	6840273	ENSG00000111664.10|GNB3|CSTF2T|CSTF2T	901	+	4.5254235	1.0043089	-1.0	-1.0
chr12	6852690	6852795	ENSG00000111667.13|USP5|CSTF2T|CSTF2T	901	+	4.4962497	1.0043089	-1.0	-1.0
chr12	6915059	6915174	ENSG00000111674.8|ENO2|CSTF2T|CSTF2T	901	+	2.5967855	1.0043089	-1.0	-1.0
chr12	6914724	6914824	ENSG00000111674.8|ENO2|CSTF2T|CSTF2T	901	+	2.8737152	1.0043089	-1.0	-1.0
chr12	6915636	6915736	ENSG00000111674.8|ENO2|CSTF2T|CSTF2T	901	+	5.1759486	1.0043089	-1.0	-1.0
chr12	6915306	6915471	ENSG00000111674.8|ENO2|CSTF2T|CSTF2T	901	+	2.6670232	1.0038424	-1.0	-1.0
chr12	6914326	6914436	ENSG00000111674.8|ENO2|CSTF2T|CSTF2T	901	+	3.6311817	1.0043089	-1.0	-1.0
chr12	6914027	6914127	ENSG00000111674.8|ENO2|CSTF2T|CSTF2T	901	+	4.515779	1.0043089	-1.0	-1.0
chr12	6917091	6917211	ENSG00000111674.8|ENO2|CSTF2T|CSTF2T	901	+	4.515779	1.0043089	-1.0	-1.0
chr12	6927447	6928307	ENSG00000111676.14|ATN1|CSTF2T|CSTF2T	999	+	4.6771603	2.963565	-1.0	-1.0
chr12	6935616	6935866	ENSG00000111676.14|ATN1|CSTF2T|CSTF2T	915	+	2.43117	1.0725534	-1.0	-1.0
chr12	6937006	6937136	ENSG00000111676.14|ATN1|CSTF2T|CSTF2T	906	+	2.2636914	1.0275022	-1.0	-1.0
chr12	6936056	6936241	ENSG00000111676.14|ATN1|CSTF2T|CSTF2T	948	+	2.552972	1.2856675	-1.0	-1.0
chr12	6928384	6929704	ENSG00000111676.14|ATN1|CSTF2T|CSTF2T	982	+	5.0202227	1.7345467	-1.0	-1.0
chr12	6936396	6936781	ENSG00000111676.14|ATN1|CSTF2T|CSTF2T	947	+	2.3833997	1.2789954	-1.0	-1.0
chr12	6937166	6937266	ENSG00000111676.14|ATN1|CSTF2T|CSTF2T	901	+	2.24083	1.0040841	-1.0	-1.0
chr12	6941953	6942158	ENSG00000111676.14|ATN1|CSTF2T|CSTF2T	902	+	2.564273	1.009342	-1.0	-1.0
chr12	6933884	6934028	ENSG00000111676.14|ATN1|CSTF2T|CSTF2T	907	+	3.3308415	1.0299414	-1.0	-1.0
chr12	6941548	6941693	ENSG00000111676.14|ATN1|CSTF2T|CSTF2T	901	+	5.2604403	1.0043089	-1.0	-1.0
chr12	6938167	6938267	ENSG00000111676.14|ATN1|CSTF2T|CSTF2T	901	+	4.515779	1.0043089	-1.0	-1.0
chr12	6928312	6928384	ENSG00000111676.14|ATN1|CSTF2T|CSTF2T	965	+	4.1434875	1.4509081	-1.0	-1.0
chr12	6944639	6944739	ENSG00000111678.10|C12orf57|CSTF2T|CSTF2T	901	+	5.255937	1.0043089	-1.0	-1.0
chr12	6943142	6943242	ENSG00000111678.10|C12orf57|CSTF2T|CSTF2T	901	+	5.3585176	1.0043089	-1.0	-1.0
chr12	6944248	6944348	ENSG00000111678.10|C12orf57|CSTF2T|CSTF2T	901	+	4.5060687	1.0043089	-1.0	-1.0
chr12	6951144	6951261	ENSG00000111679.16|PTPN6|CSTF2T|CSTF2T	901	+	4.515779	1.0043089	-1.0	-1.0
chr12	7108424	7108601	ENSG00000139178.10|C1RL|CSTF2T|CSTF2T	901	-	5.1093698	1.0043089	-1.0	-1.0
chr12	7096128	7096278	ENSG00000139178.10|C1RL|CSTF2T|CSTF2T	901	-	3.044353	1.0043089	-1.0	-1.0
chr12	7094095	7094260	ENSG00000139178.10|C1RL|CSTF2T|CSTF2T	901	-	4.4962497	1.0043089	-1.0	-1.0
chr12	7107972	7108077	ENSG00000139178.10|C1RL|CSTF2T|CSTF2T	901	-	4.5060687	1.0043089	-1.0	-1.0
chr12	7096283	7096583	ENSG00000139178.10|C1RL|CSTF2T|CSTF2T	918	-	4.565174	1.0882362	-1.0	-1.0
chr12	7108601	7108776	ENSG00000139178.10|C1RL|CSTF2T|CSTF2T	901	-	3.9890897	1.0043089	-1.0	-1.0
chr12	7121417	7121632	ENSG00000205885.7|C1RL-AS1|CSTF2T|CSTF2T	941	+	3.5837743	1.2274896	-1.0	-1.0
chr12	7108952	7109132	ENSG00000205885.7|C1RL-AS1|CSTF2T|CSTF2T	937	+	4.8988247	1.2024109	-1.0	-1.0
chr12	7119221	7119346	ENSG00000205885.7|C1RL-AS1|CSTF2T|CSTF2T	901	+	5.0937576	1.0043089	-1.0	-1.0
chr12	7108481	7108570	ENSG00000205885.7|C1RL-AS1|CSTF2T|CSTF2T	983	+	6.374326	1.7715597	-1.0	-1.0
chr12	7120570	7120790	ENSG00000205885.7|C1RL-AS1|CSTF2T|CSTF2T	911	+	3.496528	1.0510919	-1.0	-1.0
chr12	7121861	7121976	ENSG00000205885.7|C1RL-AS1|CSTF2T|CSTF2T	901	+	2.7730823	1.0043089	-1.0	-1.0
chr12	7121027	7121247	ENSG00000205885.7|C1RL-AS1|CSTF2T|CSTF2T	910	+	4.0839667	1.0452572	-1.0	-1.0
chr12	7119026	7119206	ENSG00000205885.7|C1RL-AS1|CSTF2T|CSTF2T	901	+	5.350988	1.0043089	-1.0	-1.0
chr12	7110912	7111012	ENSG00000205885.7|C1RL-AS1|CSTF2T|CSTF2T	901	+	4.4962497	1.0043089	-1.0	-1.0
chr12	7110462	7110567	ENSG00000205885.7|C1RL-AS1|CSTF2T|CSTF2T	901	+	5.515728	1.0043089	-1.0	-1.0
chr12	7130883	7131087	ENSG00000139182.13|CLSTN3|CSTF2T|CSTF2T	954	+	4.1855407	1.3376981	-1.0	-1.0
chr12	7131360	7131675	ENSG00000139182.13|CLSTN3|CSTF2T|CSTF2T	968	+	5.3457723	1.4978144	-1.0	-1.0
chr12	7129971	7130076	ENSG00000139182.13|CLSTN3|CSTF2T|CSTF2T	901	+	2.7682898	1.0042874	-1.0	-1.0
chr12	7157019	7157134	ENSG00000139182.13|CLSTN3|CSTF2T|CSTF2T	901	+	5.205573	1.0043089	-1.0	-1.0
chr12	7158675	7158790	ENSG00000139182.13|CLSTN3|CSTF2T|CSTF2T	909	+	2.8337643	1.0418544	-1.0	-1.0
chr12	7132710	7132875	ENSG00000139182.13|CLSTN3|CSTF2T|CSTF2T	901	+	5.206536	1.0043089	-1.0	-1.0
chr12	7130198	7130318	ENSG00000139182.13|CLSTN3|CSTF2T|CSTF2T	901	+	5.230377	1.0043089	-1.0	-1.0
chr12	7158800	7158940	ENSG00000139182.13|CLSTN3|CSTF2T|CSTF2T	901	+	2.8254406	1.0043089	-1.0	-1.0
chr12	7156794	7156904	ENSG00000139182.13|CLSTN3|CSTF2T|CSTF2T	901	+	3.5671096	1.0043089	-1.0	-1.0
chr12	7156539	7156674	ENSG00000139182.13|CLSTN3|CSTF2T|CSTF2T	901	+	4.510924	1.0043089	-1.0	-1.0
chr12	7131908	7132385	ENSG00000139182.13|CLSTN3|CSTF2T|CSTF2T	923	+	4.9372983	1.1129923	-1.0	-1.0
chr12	7189863	7189968	ENSG00000139197.10|PEX5|CSTF2T|CSTF2T	901	+	5.3185124	1.0043089	-1.0	-1.0
chr12	7871077	7871177	ENSG00000173262.11|SLC2A14|CSTF2T|CSTF2T	901	-	5.1759486	1.0043089	-1.0	-1.0
chr12	7872590	7872721	ENSG00000173262.11|SLC2A14|CSTF2T|CSTF2T	971	-	4.6029553	1.5423403	-1.0	-1.0
chr12	7890349	7890519	ENSG00000173262.11|SLC2A14|CSTF2T|CSTF2T	931	-	4.4764843	1.1640975	-1.0	-1.0
chr12	7871298	7871443	ENSG00000173262.11|SLC2A14|CSTF2T|CSTF2T	927	-	4.545799	1.1383324	-1.0	-1.0
chr12	7881269	7881429	ENSG00000173262.11|SLC2A14|CSTF2T|CSTF2T	901	-	4.5108967	1.0043089	-1.0	-1.0
chr12	7872245	7872375	ENSG00000173262.11|SLC2A14|CSTF2T|CSTF2T	901	-	3.213292	1.0030165	-1.0	-1.0
chr12	7873221	7873421	ENSG00000173262.11|SLC2A14|CSTF2T|CSTF2T	909	-	3.824548	1.041058	-1.0	-1.0
chr12	7872806	7873086	ENSG00000173262.11|SLC2A14|CSTF2T|CSTF2T	917	-	3.4633045	1.0828824	-1.0	-1.0
chr12	7872721	7872802	ENSG00000173262.11|SLC2A14|CSTF2T|CSTF2T	901	-	3.4903731	1.0043089	-1.0	-1.0
chr12	7873091	7873191	ENSG00000173262.11|SLC2A14|CSTF2T|CSTF2T	911	-	3.1204352	1.0482249	-1.0	-1.0
chr12	7871758	7871863	ENSG00000173262.11|SLC2A14|CSTF2T|CSTF2T	901	-	2.803698	1.0043089	-1.0	-1.0
chr12	7871498	7871753	ENSG00000173262.11|SLC2A14|CSTF2T|CSTF2T	911	-	2.8051956	1.0491891	-1.0	-1.0
chr12	8051000	8051120	ENSG00000065970.8|FOXJ2|CSTF2T|CSTF2T	901	+	5.1759486	1.0043089	-1.0	-1.0
chr12	9064857	9065070	ENSG00000214851.4|LINC00612|CSTF2T|CSTF2T	901	-	4.1857824	1.004182	-1.0	-1.0
chr12	9064642	9064757	ENSG00000214851.4|LINC00612|CSTF2T|CSTF2T	901	-	3.215128	1.0024368	-1.0	-1.0
chr12	9064457	9064627	ENSG00000214851.4|LINC00612|CSTF2T|CSTF2T	901	-	4.4769297	1.0043089	-1.0	-1.0
chr12	9064302	9064407	ENSG00000214851.4|LINC00612|CSTF2T|CSTF2T	901	-	5.208522	1.0043089	-1.0	-1.0
chr12	9078032	9078147	ENSG00000175899.14|A2M|CSTF2T|CSTF2T	901	-	4.5254235	1.0043089	-1.0	-1.0
chr12	9067663	9067773	ENSG00000175899.14|A2M|CSTF2T|CSTF2T	929	-	3.1093054	1.1460963	-1.0	-1.0
chr12	9312137	9312237	ENSG00000111788.10|AC009533.1|CSTF2T|CSTF2T	901	+	4.5254235	1.0043089	-1.0	-1.0
chr12	9406161	9406376	ENSG00000256673.1|AC141557.1|CSTF2T|CSTF2T	950	-	5.894809	1.2970089	-1.0	-1.0
chr12	9406441	9406561	ENSG00000256673.1|AC141557.1|CSTF2T|CSTF2T	901	-	4.5133514	1.0043089	-1.0	-1.0
chr12	9403906	9405116	ENSG00000256673.1|AC141557.1|CSTF2T|CSTF2T	957	-	4.5088973	1.3708851	-1.0	-1.0
chr12	9403141	9403316	ENSG00000256673.1|AC141557.1|CSTF2T|CSTF2T	901	-	3.6179793	1.0043089	-1.0	-1.0
chr12	9403356	9403611	ENSG00000256673.1|AC141557.1|CSTF2T|CSTF2T	921	-	4.005898	1.102593	-1.0	-1.0
chr12	10221786	10221886	ENSG00000139112.10|GABARAPL1|CSTF2T|CSTF2T	901	+	4.5060687	1.0043089	-1.0	-1.0
chr12	10722274	10722374	ENSG00000060138.12|YBX3|CSTF2T|CSTF2T	901	-	4.515779	1.0043089	-1.0	-1.0
chr12	10842993	10843123	ENSG00000231887.6|PRH1|CSTF2T|CSTF2T	901	-	4.5060143	1.0043089	-1.0	-1.0
chr12	11153675	11153820	ENSG00000231887.6|PRH1|CSTF2T|CSTF2T	907	-	3.6663442	1.0295155	-1.0	-1.0
chr12	10992576	10992681	ENSG00000231887.6|PRH1|CSTF2T|CSTF2T	901	-	4.515779	1.0043089	-1.0	-1.0
chr12	10974181	10974281	ENSG00000231887.6|PRH1|CSTF2T|CSTF2T	901	-	4.5060687	1.0043089	-1.0	-1.0
chr12	10936120	10936240	ENSG00000231887.6|PRH1|CSTF2T|CSTF2T	927	-	3.3517597	1.1388615	-1.0	-1.0
chr12	11155800	11155960	ENSG00000231887.6|PRH1|CSTF2T|CSTF2T	901	-	5.192106	1.0043089	-1.0	-1.0
chr12	11120520	11120625	ENSG00000231887.6|PRH1|CSTF2T|CSTF2T	901	-	4.4962497	1.0043089	-1.0	-1.0
chr12	10845748	10845878	ENSG00000231887.6|PRH1|CSTF2T|CSTF2T	901	-	2.859567	1.003809	-1.0	-1.0
chr12	11154935	11155050	ENSG00000231887.6|PRH1|CSTF2T|CSTF2T	901	-	3.4408088	1.0037932	-1.0	-1.0
chr12	11155965	11156125	ENSG00000231887.6|PRH1|CSTF2T|CSTF2T	901	-	4.510924	1.0043089	-1.0	-1.0
chr12	11169350	11169450	ENSG00000231887.6|PRH1|CSTF2T|CSTF2T	901	-	4.5060687	1.0043089	-1.0	-1.0
chr12	10900955	10901060	ENSG00000231887.6|PRH1|CSTF2T|CSTF2T	901	-	4.4962497	1.0043089	-1.0	-1.0
chr12	10986016	10986116	ENSG00000231887.6|PRH1|CSTF2T|CSTF2T	901	-	4.5060687	1.0043089	-1.0	-1.0
chr12	10880863	10880963	ENSG00000231887.6|PRH1|CSTF2T|CSTF2T	901	-	5.2616916	1.0043089	-1.0	-1.0
chr12	10945315	10945435	ENSG00000231887.6|PRH1|CSTF2T|CSTF2T	901	-	5.622056	1.0037626	-1.0	-1.0
chr12	10937075	10937235	ENSG00000231887.6|PRH1|CSTF2T|CSTF2T	901	-	4.113606	1.0043089	-1.0	-1.0
chr12	11136760	11136860	ENSG00000231887.6|PRH1|CSTF2T|CSTF2T	901	-	4.5254235	1.0043089	-1.0	-1.0
chr12	11154070	11154170	ENSG00000231887.6|PRH1|CSTF2T|CSTF2T	901	-	5.424322	1.0043089	-1.0	-1.0
chr12	11154220	11154410	ENSG00000231887.6|PRH1|CSTF2T|CSTF2T	941	-	3.3076096	1.2319549	-1.0	-1.0
chr12	10974181	10974281	ENSG00000275778.1|AC018630.6|CSTF2T|CSTF2T	901	-	4.5060687	1.0043089	-1.0	-1.0
chr12	11153678	11153823	ENSG00000275778.1|AC018630.6|CSTF2T|CSTF2T	907	-	3.6666837	1.0335797	-1.0	-1.0
chr12	10937075	10937235	ENSG00000275778.1|AC018630.6|CSTF2T|CSTF2T	901	-	4.113606	1.0043089	-1.0	-1.0
chr12	11155963	11156123	ENSG00000275778.1|AC018630.6|CSTF2T|CSTF2T	901	-	4.5104823	1.0043089	-1.0	-1.0
chr12	11155798	11155958	ENSG00000275778.1|AC018630.6|CSTF2T|CSTF2T	901	-	5.1979046	1.0043089	-1.0	-1.0
chr12	10936115	10936240	ENSG00000275778.1|AC018630.6|CSTF2T|CSTF2T	924	-	3.2052622	1.1203834	-1.0	-1.0
chr12	11154218	11154413	ENSG00000275778.1|AC018630.6|CSTF2T|CSTF2T	940	-	3.3243506	1.2209748	-1.0	-1.0
chr12	11136758	11136858	ENSG00000275778.1|AC018630.6|CSTF2T|CSTF2T	901	-	4.5254235	1.0043089	-1.0	-1.0
chr12	11156413	11156523	ENSG00000275778.1|AC018630.6|CSTF2T|CSTF2T	901	-	5.343007	1.0043089	-1.0	-1.0
chr12	11154938	11155048	ENSG00000275778.1|AC018630.6|CSTF2T|CSTF2T	901	-	3.4408088	1.0030603	-1.0	-1.0
chr12	11169338	11169448	ENSG00000275778.1|AC018630.6|CSTF2T|CSTF2T	901	-	4.5060687	1.0043089	-1.0	-1.0
chr12	10900955	10901060	ENSG00000275778.1|AC018630.6|CSTF2T|CSTF2T	901	-	4.4962497	1.0043089	-1.0	-1.0
chr12	10986016	10986116	ENSG00000275778.1|AC018630.6|CSTF2T|CSTF2T	901	-	4.5060687	1.0043089	-1.0	-1.0
chr12	10992576	10992681	ENSG00000275778.1|AC018630.6|CSTF2T|CSTF2T	901	-	4.515779	1.0043089	-1.0	-1.0
chr12	10880862	10881042	ENSG00000275778.1|AC018630.6|CSTF2T|CSTF2T	901	-	5.41265	1.0043089	-1.0	-1.0
chr12	11120518	11120623	ENSG00000275778.1|AC018630.6|CSTF2T|CSTF2T	901	-	4.4962497	1.0043089	-1.0	-1.0
chr12	10945315	10945435	ENSG00000275778.1|AC018630.6|CSTF2T|CSTF2T	901	-	5.622056	1.003797	-1.0	-1.0
chr12	10974181	10974281	ENSG00000111215.11|PRR4|CSTF2T|CSTF2T	901	-	4.5060687	1.0043089	-1.0	-1.0
chr12	10945314	10945459	ENSG00000111215.11|PRR4|CSTF2T|CSTF2T	901	-	5.5873857	1.003973	-1.0	-1.0
chr12	10937124	10937254	ENSG00000111215.11|PRR4|CSTF2T|CSTF2T	901	-	3.476482	1.0043089	-1.0	-1.0
chr12	11154935	11155050	ENSG00000111215.11|PRR4|CSTF2T|CSTF2T	901	-	3.4408088	1.0043089	-1.0	-1.0
chr12	11136760	11136860	ENSG00000111215.11|PRR4|CSTF2T|CSTF2T	901	-	4.5254235	1.0043089	-1.0	-1.0
chr12	10880865	10881050	ENSG00000111215.11|PRR4|CSTF2T|CSTF2T	901	-	5.338518	1.0043089	-1.0	-1.0
chr12	11155965	11156125	ENSG00000111215.11|PRR4|CSTF2T|CSTF2T	901	-	4.510924	1.0043089	-1.0	-1.0
chr12	11154070	11154170	ENSG00000111215.11|PRR4|CSTF2T|CSTF2T	901	-	5.424322	1.0043089	-1.0	-1.0
chr12	10900954	10901059	ENSG00000111215.11|PRR4|CSTF2T|CSTF2T	901	-	4.4962497	1.0043089	-1.0	-1.0
chr12	11153675	11153820	ENSG00000111215.11|PRR4|CSTF2T|CSTF2T	907	-	3.6663442	1.0294751	-1.0	-1.0
chr12	11169350	11169450	ENSG00000111215.11|PRR4|CSTF2T|CSTF2T	901	-	4.5060687	1.0043089	-1.0	-1.0
chr12	11155800	11155960	ENSG00000111215.11|PRR4|CSTF2T|CSTF2T	901	-	5.192106	1.0043089	-1.0	-1.0
chr12	10936119	10936239	ENSG00000111215.11|PRR4|CSTF2T|CSTF2T	910	-	3.089578	1.0434057	-1.0	-1.0
chr12	10986016	10986116	ENSG00000111215.11|PRR4|CSTF2T|CSTF2T	901	-	4.5060687	1.0043089	-1.0	-1.0
chr12	10992576	10992681	ENSG00000111215.11|PRR4|CSTF2T|CSTF2T	901	-	4.515779	1.0043089	-1.0	-1.0
chr12	11154220	11154410	ENSG00000111215.11|PRR4|CSTF2T|CSTF2T	941	-	3.3076096	1.228832	-1.0	-1.0
chr12	11120518	11120623	ENSG00000111215.11|PRR4|CSTF2T|CSTF2T	901	-	4.4962497	1.0043089	-1.0	-1.0
chr12	10974181	10974281	ENSG00000212127.5|TAS2R14|CSTF2T|CSTF2T	901	-	4.5060687	1.0043089	-1.0	-1.0
chr12	11153678	11153823	ENSG00000212127.5|TAS2R14|CSTF2T|CSTF2T	907	-	3.6666837	1.0336288	-1.0	-1.0
chr12	11155963	11156123	ENSG00000212127.5|TAS2R14|CSTF2T|CSTF2T	901	-	4.5104823	1.0043089	-1.0	-1.0
chr12	11155798	11155958	ENSG00000212127.5|TAS2R14|CSTF2T|CSTF2T	901	-	5.1979046	1.0043089	-1.0	-1.0
chr12	11154218	11154413	ENSG00000212127.5|TAS2R14|CSTF2T|CSTF2T	941	-	3.3243506	1.2276925	-1.0	-1.0
chr12	11136758	11136858	ENSG00000212127.5|TAS2R14|CSTF2T|CSTF2T	901	-	4.5254235	1.0043089	-1.0	-1.0
chr12	10945318	10945438	ENSG00000212127.5|TAS2R14|CSTF2T|CSTF2T	901	-	5.5829077	1.0039557	-1.0	-1.0
chr12	11156413	11156523	ENSG00000212127.5|TAS2R14|CSTF2T|CSTF2T	901	-	5.343007	1.0043089	-1.0	-1.0
chr12	11154938	11155048	ENSG00000212127.5|TAS2R14|CSTF2T|CSTF2T	901	-	3.4408088	1.0031655	-1.0	-1.0
chr12	11169338	11169448	ENSG00000212127.5|TAS2R14|CSTF2T|CSTF2T	901	-	4.5060687	1.0043089	-1.0	-1.0
chr12	10986016	10986116	ENSG00000212127.5|TAS2R14|CSTF2T|CSTF2T	901	-	4.5060687	1.0043089	-1.0	-1.0
chr12	10992576	10992681	ENSG00000212127.5|TAS2R14|CSTF2T|CSTF2T	901	-	4.515779	1.0043089	-1.0	-1.0
chr12	11120518	11120623	ENSG00000212127.5|TAS2R14|CSTF2T|CSTF2T	901	-	4.4962497	1.0043089	-1.0	-1.0
chr12	10986017	10986117	ENSG00000212126.3|TAS2R50|CSTF2T|CSTF2T	901	-	4.5060687	1.0043089	-1.0	-1.0
chr12	11169337	11169452	ENSG00000256712.1|AC134349.1|CSTF2T|CSTF2T	901	-	4.5027957	1.0043089	-1.0	-1.0
chr12	11649873	11649983	ENSG00000139083.10|ETV6|CSTF2T|CSTF2T	901	+	4.5060687	1.0043089	-1.0	-1.0
chr12	12266450	12266640	ENSG00000070018.8|LRP6|CSTF2T|CSTF2T	917	-	3.5342772	1.0799091	-1.0	-1.0
chr12	12475429	12475529	ENSG00000111266.8|DUSP16|CSTF2T|CSTF2T	901	-	4.5060687	1.0043089	-1.0	-1.0
chr12	12528008	12528108	ENSG00000111266.8|DUSP16|CSTF2T|CSTF2T	901	-	4.5060687	1.0043089	-1.0	-1.0
chr12	12561700	12562116	ENSG00000111266.8|DUSP16|CSTF2T|CSTF2T	949	-	2.9760652	1.2886854	-1.0	-1.0
chr12	12562121	12562276	ENSG00000111266.8|DUSP16|CSTF2T|CSTF2T	901	-	2.4844894	1.0040662	-1.0	-1.0
chr12	12512472	12512587	ENSG00000111266.8|DUSP16|CSTF2T|CSTF2T	901	-	5.2516947	1.0043089	-1.0	-1.0
chr12	12561545	12561670	ENSG00000111266.8|DUSP16|CSTF2T|CSTF2T	904	-	2.6936	1.015627	-1.0	-1.0
chr12	12561009	12561124	ENSG00000111266.8|DUSP16|CSTF2T|CSTF2T	901	-	4.4962497	1.0043089	-1.0	-1.0
chr12	12723795	12723895	ENSG00000256658.1|AC008115.1|CSTF2T|CSTF2T	901	-	4.515779	1.0043089	-1.0	-1.0
chr12	12980622	12980727	ENSG00000247498.9|GPRC5D-AS1|CSTF2T|CSTF2T	901	+	4.4962497	1.0043089	-1.0	-1.0
chr12	13000419	13000724	ENSG00000183935.5|HTR7P1|CSTF2T|CSTF2T	901	+	5.429423	1.0043089	-1.0	-1.0
chr12	13000516	13000721	ENSG00000255621.1|AC023790.2|CSTF2T|CSTF2T	901	+	5.486694	1.0043089	-1.0	-1.0
chr12	14775026	14775126	ENSG00000246705.4|H2AFJ|CSTF2T|CSTF2T	901	+	4.515779	1.0043089	-1.0	-1.0
chr12	15882450	15882645	ENSG00000023734.10|STRAP|CSTF2T|CSTF2T	930	+	2.6298237	1.1526436	-1.0	-1.0
chr12	15911454	15911594	ENSG00000023697.12|DERA|CSTF2T|CSTF2T	901	+	4.518972	1.0043089	-1.0	-1.0
chr12	19130235	19130335	ENSG00000052126.14|PLEKHA5|CSTF2T|CSTF2T	901	+	4.5060687	1.0043089	-1.0	-1.0
chr12	19308625	19308755	ENSG00000052126.14|PLEKHA5|CSTF2T|CSTF2T	901	+	5.1879096	1.0043089	-1.0	-1.0
chr12	19440370	19440505	ENSG00000139154.14|AEBP2|CSTF2T|CSTF2T	962	+	6.021768	1.4204233	-1.0	-1.0
chr12	19439883	19440183	ENSG00000139154.14|AEBP2|CSTF2T|CSTF2T	901	+	2.8189201	1.0039555	-1.0	-1.0
chr12	19573902	19574042	ENSG00000139154.14|AEBP2|CSTF2T|CSTF2T	901	+	5.2711525	1.0043089	-1.0	-1.0
chr12	19439673	19439873	ENSG00000139154.14|AEBP2|CSTF2T|CSTF2T	932	+	5.305705	1.1661056	-1.0	-1.0
chr12	19583487	19583617	ENSG00000139154.14|AEBP2|CSTF2T|CSTF2T	901	+	4.501159	1.0043089	-1.0	-1.0
chr12	21502053	21502153	ENSG00000111711.9|GOLT1B|CSTF2T|CSTF2T	901	+	5.1879096	1.0043089	-1.0	-1.0
chr12	22645087	22645237	ENSG00000139163.15|ETNK1|CSTF2T|CSTF2T	901	+	5.2164335	1.0043089	-1.0	-1.0
chr12	23601037	23601217	ENSG00000134532.15|SOX5|CSTF2T|CSTF2T	905	-	2.7374094	1.0243953	-1.0	-1.0
chr12	23613943	23614208	ENSG00000134532.15|SOX5|CSTF2T|CSTF2T	931	-	3.9849896	1.1607088	-1.0	-1.0
chr12	23614213	23614328	ENSG00000134532.15|SOX5|CSTF2T|CSTF2T	915	-	3.5627701	1.0725821	-1.0	-1.0
chr12	24760794	24761029	ENSG00000255745.1|AC023796.1|CSTF2T|CSTF2T	924	+	3.1032913	1.1202338	-1.0	-1.0
chr12	24761569	24761774	ENSG00000255745.1|AC023796.1|CSTF2T|CSTF2T	939	+	3.6866622	1.2126658	-1.0	-1.0
chr12	24761299	24761414	ENSG00000255745.1|AC023796.1|CSTF2T|CSTF2T	901	+	5.723452	1.0043089	-1.0	-1.0
chr12	24902082	24902182	ENSG00000060982.14|BCAT1|CSTF2T|CSTF2T	901	-	5.199695	1.0043089	-1.0	-1.0
chr12	24902946	24903071	ENSG00000060982.14|BCAT1|CSTF2T|CSTF2T	901	-	5.4381566	1.0043089	-1.0	-1.0
chr12	24902603	24902778	ENSG00000060982.14|BCAT1|CSTF2T|CSTF2T	901	-	5.4082384	1.0043089	-1.0	-1.0
chr12	24923900	24924000	ENSG00000060982.14|BCAT1|CSTF2T|CSTF2T	901	-	4.515779	1.0043089	-1.0	-1.0
chr12	24911620	24911765	ENSG00000060982.14|BCAT1|CSTF2T|CSTF2T	901	-	4.510924	1.0043089	-1.0	-1.0
chr12	24948766	24948921	ENSG00000060982.14|BCAT1|CSTF2T|CSTF2T	901	-	5.545912	1.0043089	-1.0	-1.0
chr12	24903085	24903295	ENSG00000060982.14|BCAT1|CSTF2T|CSTF2T	933	-	4.1491537	1.1760037	-1.0	-1.0
chr12	24947071	24947231	ENSG00000060982.14|BCAT1|CSTF2T|CSTF2T	955	-	5.968518	1.3442671	-1.0	-1.0
chr12	24922335	24922465	ENSG00000060982.14|BCAT1|CSTF2T|CSTF2T	901	-	4.515779	1.0043089	-1.0	-1.0
chr12	25250280	25250395	ENSG00000133703.11|KRAS|CSTF2T|CSTF2T	901	-	5.205573	1.0043089	-1.0	-1.0
chr12	25250520	25250620	ENSG00000133703.11|KRAS|CSTF2T|CSTF2T	901	-	4.515779	1.0043089	-1.0	-1.0
chr12	26332496	26332636	ENSG00000256234.1|AC022509.2|CSTF2T|CSTF2T	901	-	4.469912	1.0043089	-1.0	-1.0
chr12	26331986	26332086	ENSG00000256234.1|AC022509.2|CSTF2T|CSTF2T	901	-	4.5060687	1.0043089	-1.0	-1.0
chr12	26332216	26332436	ENSG00000256234.1|AC022509.2|CSTF2T|CSTF2T	901	-	4.5136065	1.0043089	-1.0	-1.0
chr12	26774968	26775068	ENSG00000123104.11|ITPR2|CSTF2T|CSTF2T	901	-	2.6234887	1.0043089	-1.0	-1.0
chr12	26495960	26496155	ENSG00000123104.11|ITPR2|CSTF2T|CSTF2T	901	-	4.8518443	1.0043089	-1.0	-1.0
chr12	26476478	26476578	ENSG00000123104.11|ITPR2|CSTF2T|CSTF2T	901	-	4.5060687	1.0043089	-1.0	-1.0
chr12	26784688	26784808	ENSG00000123104.11|ITPR2|CSTF2T|CSTF2T	901	-	5.1879096	1.0043089	-1.0	-1.0
chr12	26408618	26408718	ENSG00000123104.11|ITPR2|CSTF2T|CSTF2T	901	-	4.515779	1.0043089	-1.0	-1.0
chr12	26785228	26785328	ENSG00000123104.11|ITPR2|CSTF2T|CSTF2T	901	-	4.515779	1.0043089	-1.0	-1.0
chr12	26459575	26459675	ENSG00000123104.11|ITPR2|CSTF2T|CSTF2T	901	-	4.5060687	1.0043089	-1.0	-1.0
chr12	26784178	26784373	ENSG00000123104.11|ITPR2|CSTF2T|CSTF2T	958	-	4.282969	1.381151	-1.0	-1.0
chr12	26735218	26735338	ENSG00000123104.11|ITPR2|CSTF2T|CSTF2T	901	-	4.4962497	1.0043089	-1.0	-1.0
chr12	28190766	28191041	ENSG00000123106.10|CCDC91|CSTF2T|CSTF2T	901	+	5.305194	1.0043089	-1.0	-1.0
chr12	28201306	28201406	ENSG00000123106.10|CCDC91|CSTF2T|CSTF2T	901	+	4.515779	1.0043089	-1.0	-1.0
chr12	28242474	28242614	ENSG00000123106.10|CCDC91|CSTF2T|CSTF2T	901	+	4.5254235	1.0043089	-1.0	-1.0
chr12	28191469	28191619	ENSG00000123106.10|CCDC91|CSTF2T|CSTF2T	901	+	4.5108967	1.0043089	-1.0	-1.0
chr12	30753863	30753973	ENSG00000110888.17|CAPRIN2|CSTF2T|CSTF2T	901	-	2.5536344	1.0043089	-1.0	-1.0
chr12	30754514	30754582	ENSG00000110888.17|CAPRIN2|CSTF2T|CSTF2T	998	-	4.1091156	2.6333976	-1.0	-1.0
chr12	30754680	30754951	ENSG00000110888.17|CAPRIN2|CSTF2T|CSTF2T	998	-	4.0210958	2.6143284	-1.0	-1.0
chr12	30714820	30714926	ENSG00000110888.17|CAPRIN2|CSTF2T|CSTF2T	901	-	5.361335	1.0043089	-1.0	-1.0
chr12	30754088	30754514	ENSG00000110888.17|CAPRIN2|CSTF2T|CSTF2T	971	-	3.07932	1.5351031	-1.0	-1.0
chr12	30754630	30754680	ENSG00000110888.17|CAPRIN2|CSTF2T|CSTF2T	1000	-	8.653965	4.31451	-1.0	-1.0
chr12	30754582	30754630	ENSG00000110888.17|CAPRIN2|CSTF2T|CSTF2T	993	-	4.172476	2.1608143	-1.0	-1.0
chr12	31119001	31119186	ENSG00000177359.18|AC024940.1|CSTF2T|CSTF2T	901	-	5.5030494	1.0043089	-1.0	-1.0
chr12	31280566	31280666	ENSG00000275097.1|AC024940.5|CSTF2T|CSTF2T	901	-	4.4962497	1.0043089	-1.0	-1.0
chr12	31325325	31325494	ENSG00000139146.13|FAM60A|CSTF2T|CSTF2T	923	-	2.7485902	1.1112576	-1.0	-1.0
chr12	31324162	31324967	ENSG00000139146.13|FAM60A|CSTF2T|CSTF2T	965	-	4.18375	1.4514141	-1.0	-1.0
chr12	31323593	31323938	ENSG00000139146.13|FAM60A|CSTF2T|CSTF2T	929	-	3.2652578	1.1480097	-1.0	-1.0
chr12	31325494	31325754	ENSG00000139146.13|FAM60A|CSTF2T|CSTF2T	955	-	3.638751	1.343614	-1.0	-1.0
chr12	31324972	31325225	ENSG00000139146.13|FAM60A|CSTF2T|CSTF2T	941	-	4.420171	1.2314544	-1.0	-1.0
chr12	31323943	31324162	ENSG00000139146.13|FAM60A|CSTF2T|CSTF2T	944	-	4.1270027	1.2543457	-1.0	-1.0
chr12	31590442	31590705	ENSG00000170456.15|DENND5B|CSTF2T|CSTF2T	951	-	3.3226302	1.3105245	-1.0	-1.0
chr12	31590830	31590930	ENSG00000170456.15|DENND5B|CSTF2T|CSTF2T	901	-	5.520393	1.0043089	-1.0	-1.0
chr12	31589786	31589986	ENSG00000170456.15|DENND5B|CSTF2T|CSTF2T	913	-	2.5473342	1.0592426	-1.0	-1.0
chr12	31589171	31589271	ENSG00000170456.15|DENND5B|CSTF2T|CSTF2T	901	-	4.515779	1.0043089	-1.0	-1.0
chr12	31584161	31584286	ENSG00000170456.15|DENND5B|CSTF2T|CSTF2T	901	-	4.5254235	1.0043089	-1.0	-1.0
chr12	31590001	31590385	ENSG00000170456.15|DENND5B|CSTF2T|CSTF2T	911	-	2.8166382	1.0486801	-1.0	-1.0
chr12	31590554	31590684	ENSG00000255867.1|DENND5B-AS1|CSTF2T|CSTF2T	901	+	4.5060687	1.0043089	-1.0	-1.0
chr12	31591134	31591294	ENSG00000255867.1|DENND5B-AS1|CSTF2T|CSTF2T	901	+	4.6823244	1.0043089	-1.0	-1.0
chr12	31591024	31591124	ENSG00000255867.1|DENND5B-AS1|CSTF2T|CSTF2T	901	+	5.1819615	1.0043089	-1.0	-1.0
chr12	32679595	32679695	ENSG00000087470.17|DNM1L|CSTF2T|CSTF2T	901	+	4.4962497	1.0043089	-1.0	-1.0
chr12	39442076	39442271	ENSG00000139116.18|KIF21A|CSTF2T|CSTF2T	901	-	4.508469	1.0043089	-1.0	-1.0
chr12	39443186	39443286	ENSG00000139116.18|KIF21A|CSTF2T|CSTF2T	901	-	5.565822	1.0043089	-1.0	-1.0
chr12	39442361	39442466	ENSG00000139116.18|KIF21A|CSTF2T|CSTF2T	901	-	4.515779	1.0043089	-1.0	-1.0
chr12	39442656	39442781	ENSG00000139116.18|KIF21A|CSTF2T|CSTF2T	901	-	5.2171836	1.0043089	-1.0	-1.0
chr12	39442961	39443066	ENSG00000139116.18|KIF21A|CSTF2T|CSTF2T	901	-	5.278507	1.0043089	-1.0	-1.0
chr12	42238020	42238154	ENSG00000015153.14|YAF2|CSTF2T|CSTF2T	901	-	5.2607756	1.0043089	-1.0	-1.0
chr12	42227789	42227889	ENSG00000015153.14|YAF2|CSTF2T|CSTF2T	901	-	4.5254235	1.0043089	-1.0	-1.0
chr12	42228269	42228439	ENSG00000015153.14|YAF2|CSTF2T|CSTF2T	901	-	5.090236	1.0043089	-1.0	-1.0
chr12	44250952	44251137	ENSG00000139173.9|TMEM117|CSTF2T|CSTF2T	901	+	5.195998	1.0043089	-1.0	-1.0
chr12	43960257	43960377	ENSG00000139173.9|TMEM117|CSTF2T|CSTF2T	901	+	4.515779	1.0043089	-1.0	-1.0
chr12	45216551	45216696	ENSG00000177119.15|ANO6|CSTF2T|CSTF2T	901	+	3.6530643	1.0043089	-1.0	-1.0
chr12	45726950	45727065	ENSG00000273015.2|AC008124.1|CSTF2T|CSTF2T	901	-	4.515779	1.0043089	-1.0	-1.0
chr12	45729709	45729854	ENSG00000189079.15|ARID2|CSTF2T|CSTF2T	901	+	4.510924	1.0043089	-1.0	-1.0
chr12	45989894	45990094	ENSG00000139218.17|SCAF11|CSTF2T|CSTF2T	936	-	4.3667607	1.1910355	-1.0	-1.0
chr12	45990244	45990352	ENSG00000139218.17|SCAF11|CSTF2T|CSTF2T	901	-	2.3861423	1.0040245	-1.0	-1.0
chr12	45941478	45941623	ENSG00000139218.17|SCAF11|CSTF2T|CSTF2T	901	-	5.1197257	1.0043089	-1.0	-1.0
chr12	45938388	45938488	ENSG00000139218.17|SCAF11|CSTF2T|CSTF2T	901	-	4.4962497	1.0043089	-1.0	-1.0
chr12	46268031	46268191	ENSG00000111371.15|SLC38A1|CSTF2T|CSTF2T	910	-	3.178945	1.0437799	-1.0	-1.0
chr12	46268371	46268525	ENSG00000111371.15|SLC38A1|CSTF2T|CSTF2T	967	-	5.9005136	1.4814347	-1.0	-1.0
chr12	46371443	46371548	ENSG00000134294.13|SLC38A2|CSTF2T|CSTF2T	901	-	2.0301213	1.0043089	-1.0	-1.0
chr12	46371573	46371863	ENSG00000134294.13|SLC38A2|CSTF2T|CSTF2T	933	-	2.6032243	1.1724929	-1.0	-1.0
chr12	46372446	46372508	ENSG00000134294.13|SLC38A2|CSTF2T|CSTF2T	999	-	3.8866794	2.9459915	-1.0	-1.0
chr12	46371888	46372320	ENSG00000134294.13|SLC38A2|CSTF2T|CSTF2T	973	-	2.6429036	1.5639358	-1.0	-1.0
chr12	46372320	46372446	ENSG00000134294.13|SLC38A2|CSTF2T|CSTF2T	975	-	2.7283309	1.609574	-1.0	-1.0
chr12	46524933	46525033	ENSG00000257261.5|AC008014.1|CSTF2T|CSTF2T	901	+	4.4962497	1.0043089	-1.0	-1.0
chr12	46439122	46439277	ENSG00000257261.5|AC008014.1|CSTF2T|CSTF2T	901	+	4.515779	1.0043089	-1.0	-1.0
chr12	46529908	46530098	ENSG00000257261.5|AC008014.1|CSTF2T|CSTF2T	901	+	5.5852675	1.0043089	-1.0	-1.0
chr12	46531443	46531583	ENSG00000257261.5|AC008014.1|CSTF2T|CSTF2T	901	+	4.660278	1.0043089	-1.0	-1.0
chr12	46520638	46520738	ENSG00000257261.5|AC008014.1|CSTF2T|CSTF2T	901	+	4.4962497	1.0043089	-1.0	-1.0
chr12	46624243	46624443	ENSG00000257261.5|AC008014.1|CSTF2T|CSTF2T	901	+	5.514879	1.0043089	-1.0	-1.0
chr12	46530258	46530448	ENSG00000257261.5|AC008014.1|CSTF2T|CSTF2T	910	+	2.9331467	1.0461569	-1.0	-1.0
chr12	46531163	46531303	ENSG00000257261.5|AC008014.1|CSTF2T|CSTF2T	901	+	4.871415	1.0043089	-1.0	-1.0
chr12	46684353	46684488	ENSG00000257261.5|AC008014.1|CSTF2T|CSTF2T	901	+	4.4962497	1.0043089	-1.0	-1.0
chr12	46530468	46530873	ENSG00000257261.5|AC008014.1|CSTF2T|CSTF2T	941	+	4.3107986	1.2256801	-1.0	-1.0
chr12	46383808	46384106	ENSG00000257261.5|AC008014.1|CSTF2T|CSTF2T	945	+	4.3797326	1.2623823	-1.0	-1.0
chr12	46441222	46441357	ENSG00000257261.5|AC008014.1|CSTF2T|CSTF2T	901	+	4.5254235	1.0043089	-1.0	-1.0
chr12	46494908	46495008	ENSG00000257261.5|AC008014.1|CSTF2T|CSTF2T	901	+	5.199695	1.0043089	-1.0	-1.0
chr12	46652688	46652793	ENSG00000257261.5|AC008014.1|CSTF2T|CSTF2T	901	+	4.515779	1.0043089	-1.0	-1.0
chr12	46440067	46440167	ENSG00000257261.5|AC008014.1|CSTF2T|CSTF2T	901	+	4.5254235	1.0043089	-1.0	-1.0
chr12	46831438	46831553	ENSG00000257261.5|AC008014.1|CSTF2T|CSTF2T	901	+	4.515779	1.0043089	-1.0	-1.0
chr12	46493558	46493663	ENSG00000257261.5|AC008014.1|CSTF2T|CSTF2T	901	+	4.5254235	1.0043089	-1.0	-1.0
chr12	46830623	46830783	ENSG00000257261.5|AC008014.1|CSTF2T|CSTF2T	901	+	4.5239396	1.0043089	-1.0	-1.0
chr12	46624242	46624447	ENSG00000272369.1|AC008035.1|CSTF2T|CSTF2T	901	+	5.4630327	1.0043089	-1.0	-1.0
chr12	47812832	47812929	ENSG00000061273.17|HDAC7|CSTF2T|CSTF2T	901	-	5.21147	1.0043089	-1.0	-1.0
chr12	47817464	47817609	ENSG00000061273.17|HDAC7|CSTF2T|CSTF2T	901	-	4.507456	1.0043089	-1.0	-1.0
chr12	47817634	47817739	ENSG00000061273.17|HDAC7|CSTF2T|CSTF2T	901	-	5.278507	1.0043089	-1.0	-1.0
chr12	47816594	47816694	ENSG00000061273.17|HDAC7|CSTF2T|CSTF2T	901	-	4.5254235	1.0043089	-1.0	-1.0
chr12	47814539	47814654	ENSG00000061273.17|HDAC7|CSTF2T|CSTF2T	901	-	4.974938	1.0043089	-1.0	-1.0
chr12	47818659	47819114	ENSG00000061273.17|HDAC7|CSTF2T|CSTF2T	919	-	5.2189746	1.0907438	-1.0	-1.0
chr12	47809162	47809267	ENSG00000061273.17|HDAC7|CSTF2T|CSTF2T	901	-	4.515779	1.0043089	-1.0	-1.0
chr12	47782956	47783056	ENSG00000061273.17|HDAC7|CSTF2T|CSTF2T	901	-	4.4962497	1.0043089	-1.0	-1.0
chr12	47814049	47814164	ENSG00000061273.17|HDAC7|CSTF2T|CSTF2T	901	-	5.41712	1.0043089	-1.0	-1.0
chr12	47811682	47811837	ENSG00000061273.17|HDAC7|CSTF2T|CSTF2T	901	-	4.5060687	1.0043089	-1.0	-1.0
chr12	47817764	47817869	ENSG00000061273.17|HDAC7|CSTF2T|CSTF2T	901	-	3.5379374	1.0043089	-1.0	-1.0
chr12	47813372	47813484	ENSG00000061273.17|HDAC7|CSTF2T|CSTF2T	901	-	5.230433	1.0043089	-1.0	-1.0
chr12	47813051	47813276	ENSG00000061273.17|HDAC7|CSTF2T|CSTF2T	901	-	5.3998065	1.0043089	-1.0	-1.0
chr12	47814779	47814944	ENSG00000061273.17|HDAC7|CSTF2T|CSTF2T	901	-	5.1897764	1.0043089	-1.0	-1.0
chr12	47817089	47817424	ENSG00000061273.17|HDAC7|CSTF2T|CSTF2T	914	-	5.2323184	1.0659301	-1.0	-1.0
chr12	47819262	47819582	ENSG00000061273.17|HDAC7|CSTF2T|CSTF2T	919	-	4.8582883	1.0904958	-1.0	-1.0
chr12	47816704	47816999	ENSG00000061273.17|HDAC7|CSTF2T|CSTF2T	901	-	4.208602	1.0043089	-1.0	-1.0
chr12	47819139	47819262	ENSG00000061273.17|HDAC7|CSTF2T|CSTF2T	910	-	3.0225358	1.0459304	-1.0	-1.0
chr12	47784378	47784478	ENSG00000061273.17|HDAC7|CSTF2T|CSTF2T	901	-	4.4962497	1.0043089	-1.0	-1.0
chr12	47803227	47803397	ENSG00000061273.17|HDAC7|CSTF2T|CSTF2T	901	-	4.5093055	1.0043089	-1.0	-1.0
chr12	47817765	47817870	ENSG00000274737.1|AC004466.2|CSTF2T|CSTF2T	901	-	3.5659015	1.0043089	-1.0	-1.0
chr12	47817460	47817610	ENSG00000274737.1|AC004466.2|CSTF2T|CSTF2T	901	-	4.508011	1.0043089	-1.0	-1.0
chr12	47817630	47817735	ENSG00000274737.1|AC004466.2|CSTF2T|CSTF2T	901	-	5.2361608	1.0043089	-1.0	-1.0
chr12	48002796	48002906	ENSG00000139219.17|COL2A1|CSTF2T|CSTF2T	901	-	4.4962497	1.0043089	-1.0	-1.0
chr12	48766478	48766603	ENSG00000174233.11|ADCY6|CSTF2T|CSTF2T	901	-	4.8895125	1.0043089	-1.0	-1.0
chr12	48773758	48773868	ENSG00000174233.11|ADCY6|CSTF2T|CSTF2T	901	-	4.5254235	1.0043089	-1.0	-1.0
chr12	48788905	48789037	ENSG00000174233.11|ADCY6|CSTF2T|CSTF2T	999	-	5.4532614	3.1767359	-1.0	-1.0
chr12	48777791	48777956	ENSG00000174233.11|ADCY6|CSTF2T|CSTF2T	901	-	4.515779	1.0043089	-1.0	-1.0
chr12	48781394	48781509	ENSG00000174233.11|ADCY6|CSTF2T|CSTF2T	901	-	5.5905285	1.0043089	-1.0	-1.0
chr12	48781989	48782509	ENSG00000174233.11|ADCY6|CSTF2T|CSTF2T	956	-	4.7293506	1.351715	-1.0	-1.0
chr12	48766223	48766378	ENSG00000174233.11|ADCY6|CSTF2T|CSTF2T	901	-	5.444842	1.0043089	-1.0	-1.0
chr12	48768453	48768563	ENSG00000174233.11|ADCY6|CSTF2T|CSTF2T	901	-	4.515779	1.0043089	-1.0	-1.0
chr12	48787054	48788905	ENSG00000174233.11|ADCY6|CSTF2T|CSTF2T	986	-	4.1412706	1.8471314	-1.0	-1.0
chr12	48783110	48783440	ENSG00000174233.11|ADCY6|CSTF2T|CSTF2T	940	-	4.083019	1.2229872	-1.0	-1.0
chr12	48785019	48785124	ENSG00000174233.11|ADCY6|CSTF2T|CSTF2T	901	-	3.4814365	1.0043089	-1.0	-1.0
chr12	48784524	48784694	ENSG00000174233.11|ADCY6|CSTF2T|CSTF2T	901	-	5.6138124	1.0043089	-1.0	-1.0
chr12	48785964	48786064	ENSG00000174233.11|ADCY6|CSTF2T|CSTF2T	901	-	4.4962497	1.0043089	-1.0	-1.0
chr12	48786319	48786419	ENSG00000174233.11|ADCY6|CSTF2T|CSTF2T	901	-	5.278507	1.0043089	-1.0	-1.0
chr12	48782690	48782885	ENSG00000174233.11|ADCY6|CSTF2T|CSTF2T	930	-	3.5289042	1.1573424	-1.0	-1.0
chr12	48768736	48768866	ENSG00000174233.11|ADCY6|CSTF2T|CSTF2T	901	-	5.1957746	1.0043089	-1.0	-1.0
chr12	48922107	48922207	ENSG00000134285.10|FKBP11|CSTF2T|CSTF2T	901	-	4.515779	1.0043089	-1.0	-1.0
chr12	48925472	48925672	ENSG00000134285.10|FKBP11|CSTF2T|CSTF2T	952	-	5.1787033	1.3198034	-1.0	-1.0
chr12	48924947	48925052	ENSG00000134285.10|FKBP11|CSTF2T|CSTF2T	901	-	2.560297	1.0043089	-1.0	-1.0
chr12	48925107	48925277	ENSG00000134285.10|FKBP11|CSTF2T|CSTF2T	945	-	3.5174742	1.2564398	-1.0	-1.0
chr12	48922108	48922213	ENSG00000272822.1|AC073610.3|CSTF2T|CSTF2T	901	-	4.510924	1.0043089	-1.0	-1.0
chr12	48957158	48957309	ENSG00000272822.1|AC073610.3|CSTF2T|CSTF2T	901	-	4.588152	1.0043089	-1.0	-1.0
chr12	48938038	48938203	ENSG00000272822.1|AC073610.3|CSTF2T|CSTF2T	902	-	5.6861796	1.0073079	-1.0	-1.0
chr12	48925108	48925278	ENSG00000272822.1|AC073610.3|CSTF2T|CSTF2T	940	-	3.3971593	1.2195259	-1.0	-1.0
chr12	48925498	48925698	ENSG00000272822.1|AC073610.3|CSTF2T|CSTF2T	953	-	5.386989	1.3303497	-1.0	-1.0
chr12	48924948	48925053	ENSG00000272822.1|AC073610.3|CSTF2T|CSTF2T	901	-	2.560297	1.0043089	-1.0	-1.0
chr12	48938338	48938518	ENSG00000272822.1|AC073610.3|CSTF2T|CSTF2T	921	-	2.6650612	1.1047153	-1.0	-1.0
chr12	48956543	48956643	ENSG00000272822.1|AC073610.3|CSTF2T|CSTF2T	901	-	4.515779	1.0043089	-1.0	-1.0
chr12	48938833	48939023	ENSG00000272822.1|AC073610.3|CSTF2T|CSTF2T	904	-	2.3488102	1.018003	-1.0	-1.0
chr12	48938341	48938526	ENSG00000255863.2|AC073610.2|CSTF2T|CSTF2T	917	-	2.6579263	1.0825747	-1.0	-1.0
chr12	48938036	48938201	ENSG00000255863.2|AC073610.2|CSTF2T|CSTF2T	901	-	5.693265	1.0058085	-1.0	-1.0
chr12	48924946	48925051	ENSG00000255863.2|AC073610.2|CSTF2T|CSTF2T	901	-	2.560297	1.0043089	-1.0	-1.0
chr12	48938831	48938950	ENSG00000255863.2|AC073610.2|CSTF2T|CSTF2T	910	-	2.3796399	1.0474528	-1.0	-1.0
chr12	48925106	48925276	ENSG00000255863.2|AC073610.2|CSTF2T|CSTF2T	945	-	3.5611317	1.2581242	-1.0	-1.0
chr12	48925481	48925676	ENSG00000255863.2|AC073610.2|CSTF2T|CSTF2T	954	-	5.3698454	1.341023	-1.0	-1.0
chr12	48956540	48956735	ENSG00000134287.9|ARF3|CSTF2T|CSTF2T	901	-	4.5125422	1.0043089	-1.0	-1.0
chr12	48938037	48938202	ENSG00000134287.9|ARF3|CSTF2T|CSTF2T	902	-	5.674458	1.0073079	-1.0	-1.0
chr12	48957205	48957309	ENSG00000134287.9|ARF3|CSTF2T|CSTF2T	901	-	3.7379413	1.0043089	-1.0	-1.0
chr12	48938832	48939022	ENSG00000134287.9|ARF3|CSTF2T|CSTF2T	904	-	2.350371	1.0189173	-1.0	-1.0
chr12	48938342	48938522	ENSG00000134287.9|ARF3|CSTF2T|CSTF2T	920	-	2.683067	1.0974361	-1.0	-1.0
chr12	49000005	49000105	ENSG00000257913.2|DDN-AS1|CSTF2T|CSTF2T	901	+	4.5254235	1.0043089	-1.0	-1.0
chr12	48999180	48999280	ENSG00000257913.2|DDN-AS1|CSTF2T|CSTF2T	901	+	4.5254235	1.0043089	-1.0	-1.0
chr12	48999300	48999400	ENSG00000257913.2|DDN-AS1|CSTF2T|CSTF2T	901	+	5.1879096	1.0043089	-1.0	-1.0
chr12	49004180	49004285	ENSG00000257913.2|DDN-AS1|CSTF2T|CSTF2T	901	+	4.515779	1.0043089	-1.0	-1.0
chr12	48998865	48999030	ENSG00000257913.2|DDN-AS1|CSTF2T|CSTF2T	901	+	5.7241054	1.0043089	-1.0	-1.0
chr12	49000780	49000880	ENSG00000257913.2|DDN-AS1|CSTF2T|CSTF2T	901	+	4.5254235	1.0043089	-1.0	-1.0
chr12	49003295	49003395	ENSG00000257913.2|DDN-AS1|CSTF2T|CSTF2T	901	+	4.515779	1.0043089	-1.0	-1.0
chr12	49018833	49019058	ENSG00000181929.11|PRKAG1|CSTF2T|CSTF2T	932	-	5.5972357	1.1652751	-1.0	-1.0
chr12	49020639	49021029	ENSG00000167548.14|KMT2D|CSTF2T|CSTF2T	914	-	3.0769804	1.0632662	-1.0	-1.0
chr12	49050596	49050736	ENSG00000167548.14|KMT2D|CSTF2T|CSTF2T	906	-	2.512447	1.0279276	-1.0	-1.0
chr12	49051220	49051530	ENSG00000167548.14|KMT2D|CSTF2T|CSTF2T	918	-	2.698064	1.0838567	-1.0	-1.0
chr12	49050935	49051215	ENSG00000167548.14|KMT2D|CSTF2T|CSTF2T	902	-	2.368225	1.0072126	-1.0	-1.0
chr12	49041123	49041303	ENSG00000167548.14|KMT2D|CSTF2T|CSTF2T	911	-	2.293424	1.0492791	-1.0	-1.0
chr12	49051905	49052015	ENSG00000167548.14|KMT2D|CSTF2T|CSTF2T	909	-	2.5702965	1.03913	-1.0	-1.0
chr12	49041735	49041840	ENSG00000167548.14|KMT2D|CSTF2T|CSTF2T	901	-	4.5254235	1.0043089	-1.0	-1.0
chr12	49033224	49033404	ENSG00000167548.14|KMT2D|CSTF2T|CSTF2T	901	-	4.5093055	1.0043089	-1.0	-1.0
chr12	49021664	49021799	ENSG00000167548.14|KMT2D|CSTF2T|CSTF2T	901	-	3.0207665	1.0043089	-1.0	-1.0
chr12	49052310	49052420	ENSG00000167548.14|KMT2D|CSTF2T|CSTF2T	914	-	2.6722925	1.0646696	-1.0	-1.0
chr12	49051535	49051720	ENSG00000167548.14|KMT2D|CSTF2T|CSTF2T	921	-	2.4435787	1.1032249	-1.0	-1.0
chr12	49056006	49056111	ENSG00000167548.14|KMT2D|CSTF2T|CSTF2T	901	-	4.515779	1.0043089	-1.0	-1.0
chr12	49040248	49040533	ENSG00000167548.14|KMT2D|CSTF2T|CSTF2T	957	-	2.5970201	1.3673745	-1.0	-1.0
chr12	49019919	49020034	ENSG00000167548.14|KMT2D|CSTF2T|CSTF2T	924	-	5.6275816	1.1169937	-1.0	-1.0
chr12	49040898	49041118	ENSG00000167548.14|KMT2D|CSTF2T|CSTF2T	907	-	2.4472804	1.0329902	-1.0	-1.0
chr12	49020184	49020399	ENSG00000167548.14|KMT2D|CSTF2T|CSTF2T	904	-	3.0417447	1.0183078	-1.0	-1.0
chr12	49058956	49059091	ENSG00000167548.14|KMT2D|CSTF2T|CSTF2T	901	-	5.2693	1.0043089	-1.0	-1.0
chr12	49021354	49021464	ENSG00000167548.14|KMT2D|CSTF2T|CSTF2T	901	-	2.7316835	1.0043089	-1.0	-1.0
chr12	49051725	49051900	ENSG00000167548.14|KMT2D|CSTF2T|CSTF2T	923	-	2.5759153	1.1134439	-1.0	-1.0
chr12	49040058	49040158	ENSG00000167548.14|KMT2D|CSTF2T|CSTF2T	901	-	2.470953	1.0023534	-1.0	-1.0
chr12	49097175	49097285	ENSG00000139636.15|LMBR1L|CSTF2T|CSTF2T	901	-	4.515779	1.0043089	-1.0	-1.0
chr12	49097290	49097420	ENSG00000139636.15|LMBR1L|CSTF2T|CSTF2T	901	-	2.8089638	1.0043089	-1.0	-1.0
chr12	49130325	49130425	ENSG00000123416.15|TUBA1B|CSTF2T|CSTF2T	901	-	4.5060687	1.0043089	-1.0	-1.0
chr12	49265204	49265304	ENSG00000167553.15|TUBA1C|CSTF2T|CSTF2T	901	+	4.515779	1.0043089	-1.0	-1.0
chr12	49366935	49367070	ENSG00000123352.17|SPATS2|CSTF2T|CSTF2T	901	+	5.6002765	1.0043089	-1.0	-1.0
chr12	49367597	49367917	ENSG00000123352.17|SPATS2|CSTF2T|CSTF2T	955	+	3.7827332	1.3509492	-1.0	-1.0
chr12	49437835	49437940	ENSG00000123352.17|SPATS2|CSTF2T|CSTF2T	901	+	4.515779	1.0043089	-1.0	-1.0
chr12	49367155	49367510	ENSG00000123352.17|SPATS2|CSTF2T|CSTF2T	909	+	2.9580846	1.0428163	-1.0	-1.0
chr12	49375175	49375275	ENSG00000123352.17|SPATS2|CSTF2T|CSTF2T	901	+	4.4962497	1.0043089	-1.0	-1.0
chr12	49566256	49566381	ENSG00000187778.13|MCRS1|CSTF2T|CSTF2T	901	-	4.515779	1.0043089	-1.0	-1.0
chr12	49588172	49588277	ENSG00000110844.13|PRPF40B|CSTF2T|CSTF2T	901	+	4.5254235	1.0043089	-1.0	-1.0
chr12	49599722	49599825	ENSG00000110844.13|PRPF40B|CSTF2T|CSTF2T	901	+	4.515779	1.0043089	-1.0	-1.0
chr12	49623834	49624064	ENSG00000110844.13|PRPF40B|CSTF2T|CSTF2T	915	+	5.7013464	1.0702688	-1.0	-1.0
chr12	49623593	49623619	ENSG00000110844.13|PRPF40B|CSTF2T|CSTF2T	901	+	5.731604	1.0043089	-1.0	-1.0
chr12	49624320	49624465	ENSG00000110844.13|PRPF40B|CSTF2T|CSTF2T	901	+	4.9296556	1.0043089	-1.0	-1.0
chr12	49577318	49577433	ENSG00000110844.13|PRPF40B|CSTF2T|CSTF2T	901	+	4.5060687	1.0043089	-1.0	-1.0
chr12	49630325	49630475	ENSG00000110844.13|PRPF40B|CSTF2T|CSTF2T	901	+	4.4962497	1.0043089	-1.0	-1.0
chr12	49741988	49742093	ENSG00000139644.12|TMBIM6|CSTF2T|CSTF2T	901	+	4.5254235	1.0043089	-1.0	-1.0
chr12	49827291	49827546	ENSG00000167566.16|NCKAP5L|CSTF2T|CSTF2T	901	-	3.835492	1.0039781	-1.0	-1.0
chr12	49811391	49811506	ENSG00000167566.16|NCKAP5L|CSTF2T|CSTF2T	901	-	4.510924	1.0043089	-1.0	-1.0
chr12	49809526	49809851	ENSG00000167566.16|NCKAP5L|CSTF2T|CSTF2T	901	-	5.1375027	1.0043089	-1.0	-1.0
chr12	49793056	49793171	ENSG00000167566.16|NCKAP5L|CSTF2T|CSTF2T	901	-	4.515779	1.0043089	-1.0	-1.0
chr12	49828186	49828316	ENSG00000167566.16|NCKAP5L|CSTF2T|CSTF2T	901	-	4.16881	1.0043089	-1.0	-1.0
chr12	49808701	49808811	ENSG00000167566.16|NCKAP5L|CSTF2T|CSTF2T	901	-	5.328565	1.0043089	-1.0	-1.0
chr12	49807021	49807121	ENSG00000167566.16|NCKAP5L|CSTF2T|CSTF2T	901	-	5.1759486	1.0043089	-1.0	-1.0
chr12	49808141	49808241	ENSG00000167566.16|NCKAP5L|CSTF2T|CSTF2T	901	-	4.5060687	1.0043089	-1.0	-1.0
chr12	49810031	49810141	ENSG00000167566.16|NCKAP5L|CSTF2T|CSTF2T	901	-	5.412807	1.0043089	-1.0	-1.0
chr12	49826861	49826961	ENSG00000167566.16|NCKAP5L|CSTF2T|CSTF2T	901	-	4.515779	1.0043089	-1.0	-1.0
chr12	49827886	49828076	ENSG00000167566.16|NCKAP5L|CSTF2T|CSTF2T	901	-	3.3343225	1.0043089	-1.0	-1.0
chr12	49808841	49808991	ENSG00000167566.16|NCKAP5L|CSTF2T|CSTF2T	901	-	5.2341237	1.0043089	-1.0	-1.0
chr12	49810431	49810531	ENSG00000167566.16|NCKAP5L|CSTF2T|CSTF2T	901	-	4.5060687	1.0043089	-1.0	-1.0
chr12	49827581	49827791	ENSG00000167566.16|NCKAP5L|CSTF2T|CSTF2T	901	-	3.8434515	1.0043089	-1.0	-1.0
chr12	49809151	49809376	ENSG00000167566.16|NCKAP5L|CSTF2T|CSTF2T	901	-	4.7001877	1.0043089	-1.0	-1.0
chr12	50099361	50099461	ENSG00000066117.14|SMARCD1|CSTF2T|CSTF2T	901	+	4.5254235	1.0043089	-1.0	-1.0
chr12	50085566	50085682	ENSG00000066117.14|SMARCD1|CSTF2T|CSTF2T	901	+	5.3365073	1.0043089	-1.0	-1.0
chr12	50107317	50107467	ENSG00000167588.12|GPD1|CSTF2T|CSTF2T	901	+	4.5254235	1.0043089	-1.0	-1.0
chr12	50166991	50167100	ENSG00000139624.12|CERS5|CSTF2T|CSTF2T	901	-	5.6781135	1.0043089	-1.0	-1.0
chr12	50135078	50135183	ENSG00000139624.12|CERS5|CSTF2T|CSTF2T	901	-	5.4188843	1.0043089	-1.0	-1.0
chr12	50473736	50473921	ENSG00000161813.21|LARP4|CSTF2T|CSTF2T	901	+	5.6586432	1.0043089	-1.0	-1.0
chr12	50401281	50401496	ENSG00000161813.21|LARP4|CSTF2T|CSTF2T	968	+	3.9359772	1.4949831	-1.0	-1.0
chr12	50598700	50599270	ENSG00000066084.12|DIP2B|CSTF2T|CSTF2T	925	+	5.5927567	1.127232	-1.0	-1.0
chr12	50599315	50599470	ENSG00000066084.12|DIP2B|CSTF2T|CSTF2T	901	+	4.503614	1.0043089	-1.0	-1.0
chr12	50598295	50598505	ENSG00000066084.12|DIP2B|CSTF2T|CSTF2T	974	+	4.043092	1.57886	-1.0	-1.0
chr12	50593795	50593980	ENSG00000066084.12|DIP2B|CSTF2T|CSTF2T	901	+	4.515699	1.0043089	-1.0	-1.0
chr12	50598155	50598260	ENSG00000066084.12|DIP2B|CSTF2T|CSTF2T	901	+	4.515779	1.0043089	-1.0	-1.0
chr12	50589595	50589695	ENSG00000066084.12|DIP2B|CSTF2T|CSTF2T	901	+	4.5060687	1.0043089	-1.0	-1.0
chr12	50596390	50596495	ENSG00000066084.12|DIP2B|CSTF2T|CSTF2T	901	+	4.5060687	1.0043089	-1.0	-1.0
chr12	50597510	50597710	ENSG00000066084.12|DIP2B|CSTF2T|CSTF2T	956	+	4.482714	1.3571631	-1.0	-1.0
chr12	50764307	50764479	ENSG00000123268.8|ATF1|CSTF2T|CSTF2T	901	+	5.4593444	1.0043089	-1.0	-1.0
chr12	50764647	50764942	ENSG00000123268.8|ATF1|CSTF2T|CSTF2T	930	+	4.27443	1.1526108	-1.0	-1.0
chr12	50772007	50772122	ENSG00000123268.8|ATF1|CSTF2T|CSTF2T	901	+	5.5397663	1.0043089	-1.0	-1.0
chr12	50764519	50764647	ENSG00000123268.8|ATF1|CSTF2T|CSTF2T	908	+	5.0070305	1.0361472	-1.0	-1.0
chr12	50772852	50772997	ENSG00000123268.8|ATF1|CSTF2T|CSTF2T	901	+	4.5060687	1.0043089	-1.0	-1.0
chr12	51025809	51025979	ENSG00000110911.14|SLC11A2|CSTF2T|CSTF2T	901	-	3.0335784	1.0043089	-1.0	-1.0
chr12	51025984	51026141	ENSG00000110911.14|SLC11A2|CSTF2T|CSTF2T	953	-	3.7077444	1.3306189	-1.0	-1.0
chr12	51026141	51026293	ENSG00000110911.14|SLC11A2|CSTF2T|CSTF2T	969	-	3.701528	1.503596	-1.0	-1.0
chr12	51082699	51082959	ENSG00000110925.6|CSRNP2|CSTF2T|CSTF2T	901	-	4.106344	1.0043089	-1.0	-1.0
chr12	51083110	51083228	ENSG00000110925.6|CSRNP2|CSTF2T|CSTF2T	996	-	7.209372	2.4010408	-1.0	-1.0
chr12	51083228	51083664	ENSG00000110925.6|CSRNP2|CSTF2T|CSTF2T	948	-	4.1034627	1.2832594	-1.0	-1.0
chr12	51082590	51082694	ENSG00000110925.6|CSRNP2|CSTF2T|CSTF2T	901	-	4.5254235	1.0043089	-1.0	-1.0
chr12	51172770	51172905	ENSG00000135457.9|TFCP2|CSTF2T|CSTF2T	901	-	2.9219985	1.0043089	-1.0	-1.0
chr12	51172400	51172500	ENSG00000135457.9|TFCP2|CSTF2T|CSTF2T	901	-	5.205573	1.0043089	-1.0	-1.0
chr12	51238926	51239026	ENSG00000183283.15|DAZAP2|CSTF2T|CSTF2T	901	+	4.515779	1.0043089	-1.0	-1.0
chr12	51811151	51811296	ENSG00000196876.15|SCN8A|CSTF2T|CSTF2T	901	+	4.515779	1.0043089	-1.0	-1.0
chr12	51845747	51845882	ENSG00000261308.2|FIGNL2|CSTF2T|CSTF2T	901	-	5.3136473	1.0043089	-1.0	-1.0
chr12	51845452	51845657	ENSG00000261308.2|FIGNL2|CSTF2T|CSTF2T	901	-	4.852531	1.0041714	-1.0	-1.0
chr12	51836572	51836867	ENSG00000261308.2|FIGNL2|CSTF2T|CSTF2T	901	-	4.5018606	1.0043089	-1.0	-1.0
chr12	51848539	51848766	ENSG00000261308.2|FIGNL2|CSTF2T|CSTF2T	933	-	3.556363	1.1750207	-1.0	-1.0
chr12	51840852	51841007	ENSG00000261308.2|FIGNL2|CSTF2T|CSTF2T	901	-	4.519589	1.0043089	-1.0	-1.0
chr12	51838107	51838207	ENSG00000261308.2|FIGNL2|CSTF2T|CSTF2T	901	-	4.4962497	1.0043089	-1.0	-1.0
chr12	51820154	51820274	ENSG00000261308.2|FIGNL2|CSTF2T|CSTF2T	901	-	5.565822	1.0043089	-1.0	-1.0
chr12	51846892	51848539	ENSG00000261308.2|FIGNL2|CSTF2T|CSTF2T	980	-	5.2591767	1.7023333	-1.0	-1.0
chr12	51818019	51818189	ENSG00000261308.2|FIGNL2|CSTF2T|CSTF2T	901	-	5.597606	1.0043089	-1.0	-1.0
chr12	51841787	51842067	ENSG00000261308.2|FIGNL2|CSTF2T|CSTF2T	901	-	4.568312	1.0043089	-1.0	-1.0
chr12	51821094	51821364	ENSG00000261308.2|FIGNL2|CSTF2T|CSTF2T	901	-	5.2565527	1.0040487	-1.0	-1.0
chr12	51846267	51846367	ENSG00000261308.2|FIGNL2|CSTF2T|CSTF2T	901	-	3.5416687	1.0043089	-1.0	-1.0
chr12	51841507	51841607	ENSG00000261308.2|FIGNL2|CSTF2T|CSTF2T	901	-	4.5060687	1.0043089	-1.0	-1.0
chr12	51818659	51818759	ENSG00000261308.2|FIGNL2|CSTF2T|CSTF2T	901	-	4.5060687	1.0043089	-1.0	-1.0
chr12	51846717	51846887	ENSG00000261308.2|FIGNL2|CSTF2T|CSTF2T	918	-	3.622546	1.0864384	-1.0	-1.0
chr12	51836262	51836412	ENSG00000261308.2|FIGNL2|CSTF2T|CSTF2T	901	-	5.40324	1.0043089	-1.0	-1.0
chr12	51846422	51846642	ENSG00000261308.2|FIGNL2|CSTF2T|CSTF2T	943	-	5.7522664	1.242184	-1.0	-1.0
chr12	51818284	51818429	ENSG00000261308.2|FIGNL2|CSTF2T|CSTF2T	901	-	5.6195936	1.0042971	-1.0	-1.0
chr12	51838282	51838397	ENSG00000261308.2|FIGNL2|CSTF2T|CSTF2T	901	-	4.5060687	1.0043089	-1.0	-1.0
chr12	51821834	51822054	ENSG00000261308.2|FIGNL2|CSTF2T|CSTF2T	901	-	5.1819267	1.0043089	-1.0	-1.0
chr12	51820539	51820689	ENSG00000261308.2|FIGNL2|CSTF2T|CSTF2T	913	-	3.8369474	1.0618511	-1.0	-1.0
chr12	51844507	51844607	ENSG00000261308.2|FIGNL2|CSTF2T|CSTF2T	901	-	4.5060687	1.0043089	-1.0	-1.0
chr12	51849473	51849578	ENSG00000259887.1|AC068987.1|CSTF2T|CSTF2T	901	+	5.1759486	1.0043089	-1.0	-1.0
chr12	51851495	51851635	ENSG00000259887.1|AC068987.1|CSTF2T|CSTF2T	901	+	4.507456	1.0043089	-1.0	-1.0
chr12	51849103	51849278	ENSG00000259887.1|AC068987.1|CSTF2T|CSTF2T	912	+	4.2664638	1.0575073	-1.0	-1.0
chr12	51851765	51851880	ENSG00000259887.1|AC068987.1|CSTF2T|CSTF2T	901	+	4.4962497	1.0043089	-1.0	-1.0
chr12	51994839	51995059	ENSG00000135503.12|ACVR1B|CSTF2T|CSTF2T	916	+	4.4197006	1.0779153	-1.0	-1.0
chr12	51994409	51994509	ENSG00000135503.12|ACVR1B|CSTF2T|CSTF2T	901	+	4.5254235	1.0043089	-1.0	-1.0
chr12	51993796	51993961	ENSG00000135503.12|ACVR1B|CSTF2T|CSTF2T	901	+	4.4995227	1.0043089	-1.0	-1.0
chr12	51995089	51995199	ENSG00000135503.12|ACVR1B|CSTF2T|CSTF2T	901	+	4.89932	1.0043089	-1.0	-1.0
chr12	51951969	51952069	ENSG00000135503.12|ACVR1B|CSTF2T|CSTF2T	901	+	4.5254235	1.0043089	-1.0	-1.0
chr12	51995209	51995404	ENSG00000135503.12|ACVR1B|CSTF2T|CSTF2T	952	+	3.9421182	1.3229856	-1.0	-1.0
chr12	52015588	52015688	ENSG00000161835.10|GRASP|CSTF2T|CSTF2T	901	+	4.515779	1.0043089	-1.0	-1.0
chr12	52052137	52052237	ENSG00000123358.19|NR4A1|CSTF2T|CSTF2T	901	+	4.515779	1.0043089	-1.0	-1.0
chr12	52042099	52042199	ENSG00000123358.19|NR4A1|CSTF2T|CSTF2T	901	+	4.5254235	1.0043089	-1.0	-1.0
chr12	52037176	52037331	ENSG00000123358.19|NR4A1|CSTF2T|CSTF2T	901	+	4.501159	1.0043089	-1.0	-1.0
chr12	52051632	52051787	ENSG00000123358.19|NR4A1|CSTF2T|CSTF2T	901	+	4.726803	1.0043089	-1.0	-1.0
chr12	52053727	52053832	ENSG00000123358.19|NR4A1|CSTF2T|CSTF2T	901	+	4.4962497	1.0043089	-1.0	-1.0
chr12	52052695	52052840	ENSG00000123358.19|NR4A1|CSTF2T|CSTF2T	901	+	4.5084963	1.0043089	-1.0	-1.0
chr12	52042364	52042464	ENSG00000123358.19|NR4A1|CSTF2T|CSTF2T	901	+	4.5060687	1.0043089	-1.0	-1.0
chr12	52050133	52050233	ENSG00000123358.19|NR4A1|CSTF2T|CSTF2T	901	+	4.515779	1.0043089	-1.0	-1.0
chr12	52042649	52042759	ENSG00000123358.19|NR4A1|CSTF2T|CSTF2T	901	+	4.515779	1.0043089	-1.0	-1.0
chr12	52043274	52043374	ENSG00000123358.19|NR4A1|CSTF2T|CSTF2T	901	+	4.5254235	1.0043089	-1.0	-1.0
chr12	52044791	52044986	ENSG00000123358.19|NR4A1|CSTF2T|CSTF2T	901	+	4.5254235	1.0043089	-1.0	-1.0
chr12	52045151	52045251	ENSG00000123358.19|NR4A1|CSTF2T|CSTF2T	901	+	4.515779	1.0043089	-1.0	-1.0
chr12	52044361	52044486	ENSG00000123358.19|NR4A1|CSTF2T|CSTF2T	901	+	4.5181904	1.0043089	-1.0	-1.0
chr12	52037443	52037563	ENSG00000123358.19|NR4A1|CSTF2T|CSTF2T	901	+	5.436118	1.0043089	-1.0	-1.0
chr12	52043054	52043164	ENSG00000123358.19|NR4A1|CSTF2T|CSTF2T	901	+	5.223886	1.0043089	-1.0	-1.0
chr12	52046888	52047053	ENSG00000123358.19|NR4A1|CSTF2T|CSTF2T	901	+	4.5060687	1.0043089	-1.0	-1.0
chr12	52053245	52053385	ENSG00000123358.19|NR4A1|CSTF2T|CSTF2T	901	+	4.5060415	1.0043089	-1.0	-1.0
chr12	52050518	52050673	ENSG00000123358.19|NR4A1|CSTF2T|CSTF2T	901	+	4.6561046	1.0043089	-1.0	-1.0
chr12	52043614	52043714	ENSG00000123358.19|NR4A1|CSTF2T|CSTF2T	901	+	4.5254235	1.0043089	-1.0	-1.0
chr12	52050973	52051148	ENSG00000123358.19|NR4A1|CSTF2T|CSTF2T	901	+	4.5173755	1.0043089	-1.0	-1.0
chr12	52050298	52050398	ENSG00000123358.19|NR4A1|CSTF2T|CSTF2T	901	+	4.515779	1.0043089	-1.0	-1.0
chr12	52043996	52044096	ENSG00000123358.19|NR4A1|CSTF2T|CSTF2T	901	+	4.5254235	1.0043089	-1.0	-1.0
chr12	52945714	52945859	ENSG00000170421.12|KRT8|CSTF2T|CSTF2T	901	-	5.062912	1.0043089	-1.0	-1.0
chr12	52948413	52948573	ENSG00000170421.12|KRT8|CSTF2T|CSTF2T	901	-	5.367272	1.0043089	-1.0	-1.0
chr12	52949555	52949690	ENSG00000170421.12|KRT8|CSTF2T|CSTF2T	901	-	4.5141606	1.0043089	-1.0	-1.0
chr12	52946743	52947138	ENSG00000170421.12|KRT8|CSTF2T|CSTF2T	969	-	6.204309	1.5046918	-1.0	-1.0
chr12	52903384	52903491	ENSG00000170421.12|KRT8|CSTF2T|CSTF2T	901	-	3.5002205	1.0043089	-1.0	-1.0
chr12	52948838	52948973	ENSG00000170421.12|KRT8|CSTF2T|CSTF2T	901	-	4.5222087	1.0043089	-1.0	-1.0
chr12	52946039	52946139	ENSG00000170421.12|KRT8|CSTF2T|CSTF2T	901	-	4.515779	1.0043089	-1.0	-1.0
chr12	52949048	52949215	ENSG00000170421.12|KRT8|CSTF2T|CSTF2T	901	-	3.9682007	1.0041754	-1.0	-1.0
chr12	52903748	52904128	ENSG00000170421.12|KRT8|CSTF2T|CSTF2T	970	-	4.5362196	1.5265889	-1.0	-1.0
chr12	53006881	53007121	ENSG00000063046.17|EIF4B|CSTF2T|CSTF2T	957	+	3.5547051	1.3646752	-1.0	-1.0
chr12	53045038	53045148	ENSG00000257337.6|AC068888.1|CSTF2T|CSTF2T	901	-	4.5254235	1.0043089	-1.0	-1.0
chr12	53048990	53049345	ENSG00000257337.6|AC068888.1|CSTF2T|CSTF2T	908	-	3.8294504	1.0349216	-1.0	-1.0
chr12	53053263	53053398	ENSG00000257337.6|AC068888.1|CSTF2T|CSTF2T	901	-	4.8201265	1.0043089	-1.0	-1.0
chr12	53053103	53053208	ENSG00000257337.6|AC068888.1|CSTF2T|CSTF2T	901	-	5.554366	1.0043089	-1.0	-1.0
chr12	53045283	53045443	ENSG00000257337.6|AC068888.1|CSTF2T|CSTF2T	901	-	5.12389	1.0043089	-1.0	-1.0
chr12	53053959	53054229	ENSG00000257337.6|AC068888.1|CSTF2T|CSTF2T	924	-	5.5218554	1.1195499	-1.0	-1.0
chr12	53051910	53052870	ENSG00000257337.6|AC068888.1|CSTF2T|CSTF2T	947	-	4.890442	1.2736753	-1.0	-1.0
chr12	53047375	53048480	ENSG00000257337.6|AC068888.1|CSTF2T|CSTF2T	938	-	4.533746	1.2063997	-1.0	-1.0
chr12	53046857	53047050	ENSG00000257337.6|AC068888.1|CSTF2T|CSTF2T	929	-	4.3515325	1.148156	-1.0	-1.0
chr12	53049350	53049460	ENSG00000257337.6|AC068888.1|CSTF2T|CSTF2T	901	-	5.1938143	1.0043089	-1.0	-1.0
chr12	53051120	53051450	ENSG00000257337.6|AC068888.1|CSTF2T|CSTF2T	946	-	5.859261	1.2677099	-1.0	-1.0
chr12	53051545	53051905	ENSG00000257337.6|AC068888.1|CSTF2T|CSTF2T	931	-	5.4701333	1.1636095	-1.0	-1.0
chr12	53045548	53045648	ENSG00000257337.6|AC068888.1|CSTF2T|CSTF2T	901	-	4.515779	1.0043089	-1.0	-1.0
chr12	53048510	53048850	ENSG00000257337.6|AC068888.1|CSTF2T|CSTF2T	909	-	4.7393317	1.0388892	-1.0	-1.0
chr12	53049555	53051060	ENSG00000257337.6|AC068888.1|CSTF2T|CSTF2T	956	-	4.5727916	1.3555704	-1.0	-1.0
chr12	53053604	53053739	ENSG00000257337.6|AC068888.1|CSTF2T|CSTF2T	901	-	5.3149204	1.0043089	-1.0	-1.0
chr12	53053000	53053103	ENSG00000257337.6|AC068888.1|CSTF2T|CSTF2T	915	-	3.1261804	1.0708119	-1.0	-1.0
chr12	53050960	53051115	ENSG00000111077.17|TNS2|CSTF2T|CSTF2T	901	+	4.5254235	1.0043089	-1.0	-1.0
chr12	53047523	53047648	ENSG00000111077.17|TNS2|CSTF2T|CSTF2T	901	+	4.4962497	1.0043089	-1.0	-1.0
chr12	53053182	53053332	ENSG00000111077.17|TNS2|CSTF2T|CSTF2T	901	+	5.1957746	1.0043089	-1.0	-1.0
chr12	53052209	53052309	ENSG00000111077.17|TNS2|CSTF2T|CSTF2T	901	+	4.5254235	1.0043089	-1.0	-1.0
chr12	53052927	53053147	ENSG00000111077.17|TNS2|CSTF2T|CSTF2T	901	+	4.3525467	1.0039365	-1.0	-1.0
chr12	53052732	53052832	ENSG00000111077.17|TNS2|CSTF2T|CSTF2T	901	+	4.5254235	1.0043089	-1.0	-1.0
chr12	53052512	53052707	ENSG00000111077.17|TNS2|CSTF2T|CSTF2T	901	+	5.715524	1.0043089	-1.0	-1.0
chr12	53053430	53053535	ENSG00000111077.17|TNS2|CSTF2T|CSTF2T	901	+	5.326476	1.0043089	-1.0	-1.0
chr12	53064750	53064850	ENSG00000167778.8|SPRYD3|CSTF2T|CSTF2T	901	-	4.5060687	1.0043089	-1.0	-1.0
chr12	53065730	53065835	ENSG00000167778.8|SPRYD3|CSTF2T|CSTF2T	901	-	4.5254235	1.0043089	-1.0	-1.0
chr12	53189970	53190125	ENSG00000139651.10|ZNF740|CSTF2T|CSTF2T	901	+	3.4717445	1.0043089	-1.0	-1.0
chr12	53193670	53193770	ENSG00000139651.10|ZNF740|CSTF2T|CSTF2T	901	+	4.515779	1.0043089	-1.0	-1.0
chr12	53193190	53193375	ENSG00000139651.10|ZNF740|CSTF2T|CSTF2T	901	+	5.081924	1.0043089	-1.0	-1.0
chr12	53187585	53187685	ENSG00000139651.10|ZNF740|CSTF2T|CSTF2T	901	+	4.5060687	1.0043089	-1.0	-1.0
chr12	53194395	53194545	ENSG00000139651.10|ZNF740|CSTF2T|CSTF2T	901	+	4.5206013	1.0043089	-1.0	-1.0
chr12	53191895	53192015	ENSG00000139651.10|ZNF740|CSTF2T|CSTF2T	901	+	5.287248	1.0043089	-1.0	-1.0
chr12	53193495	53193615	ENSG00000139651.10|ZNF740|CSTF2T|CSTF2T	901	+	5.372085	1.0043089	-1.0	-1.0
chr12	53189355	53189455	ENSG00000139651.10|ZNF740|CSTF2T|CSTF2T	901	+	4.515779	1.0043089	-1.0	-1.0
chr12	53221078	53221218	ENSG00000172819.16|RARG|CSTF2T|CSTF2T	901	-	4.4962497	1.0043089	-1.0	-1.0
chr12	53452573	53452818	ENSG00000257379.1|AC023509.1|CSTF2T|CSTF2T	944	+	2.831284	1.2483743	-1.0	-1.0
chr12	53451888	53452548	ENSG00000257379.1|AC023509.1|CSTF2T|CSTF2T	995	+	3.2270975	2.332712	-1.0	-1.0
chr12	53455460	53455493	ENSG00000257379.1|AC023509.1|CSTF2T|CSTF2T	901	+	2.1879172	1.0043089	-1.0	-1.0
chr12	53454053	53454193	ENSG00000257379.1|AC023509.1|CSTF2T|CSTF2T	901	+	4.5060687	1.0043089	-1.0	-1.0
chr12	53454725	53454830	ENSG00000257379.1|AC023509.1|CSTF2T|CSTF2T	953	+	2.063643	1.3308631	-1.0	-1.0
chr12	53464759	53464852	ENSG00000257379.1|AC023509.1|CSTF2T|CSTF2T	981	+	2.575174	1.7262201	-1.0	-1.0
chr12	53462388	53462492	ENSG00000257379.1|AC023509.1|CSTF2T|CSTF2T	942	+	2.8078818	1.2380505	-1.0	-1.0
chr12	53462492	53462567	ENSG00000257379.1|AC023509.1|CSTF2T|CSTF2T	945	+	2.2439795	1.2607619	-1.0	-1.0
chr12	53454638	53454833	ENSG00000197111.15|PCBP2|CSTF2T|CSTF2T	968	+	2.2119296	1.489766	-1.0	-1.0
chr12	53454053	53454193	ENSG00000197111.15|PCBP2|CSTF2T|CSTF2T	901	+	4.5060687	1.0043089	-1.0	-1.0
chr12	53452101	53452371	ENSG00000197111.15|PCBP2|CSTF2T|CSTF2T	1000	+	3.7095726	3.584873	-1.0	-1.0
chr12	53464759	53464852	ENSG00000197111.15|PCBP2|CSTF2T|CSTF2T	981	+	2.575174	1.7258726	-1.0	-1.0
chr12	53452431	53452551	ENSG00000197111.15|PCBP2|CSTF2T|CSTF2T	901	+	2.2465732	1.0043089	-1.0	-1.0
chr12	53452571	53452811	ENSG00000197111.15|PCBP2|CSTF2T|CSTF2T	944	+	2.6877706	1.250694	-1.0	-1.0
chr12	53475113	53475218	ENSG00000197111.15|PCBP2|CSTF2T|CSTF2T	901	+	3.3042884	1.0043089	-1.0	-1.0
chr12	53462480	53462567	ENSG00000197111.15|PCBP2|CSTF2T|CSTF2T	984	+	2.5541294	1.7891492	-1.0	-1.0
chr12	53464667	53464892	ENSG00000282977.1|PCBP2-OT1|CSTF2T|CSTF2T	966	+	2.5712197	1.4697757	-1.0	-1.0
chr12	53464719	53464889	ENSG00000273658.1|uc_338|CSTF2T|CSTF2T	973	+	2.5188987	1.5680147	-1.0	-1.0
chr12	53498361	53498481	ENSG00000139625.12|MAP3K12|CSTF2T|CSTF2T	901	-	4.515779	1.0043089	-1.0	-1.0
chr12	53499426	53499615	ENSG00000139625.12|MAP3K12|CSTF2T|CSTF2T	988	-	6.708291	1.904508	-1.0	-1.0
chr12	53497421	53497616	ENSG00000139625.12|MAP3K12|CSTF2T|CSTF2T	901	-	4.5254235	1.0043089	-1.0	-1.0
chr12	53497981	53498081	ENSG00000139625.12|MAP3K12|CSTF2T|CSTF2T	901	-	4.515779	1.0043089	-1.0	-1.0
chr12	53499615	53499725	ENSG00000139625.12|MAP3K12|CSTF2T|CSTF2T	901	-	3.6115742	1.0043089	-1.0	-1.0
chr12	53499740	53500027	ENSG00000139625.12|MAP3K12|CSTF2T|CSTF2T	970	-	6.0105066	1.5171489	-1.0	-1.0
chr12	53497731	53497831	ENSG00000139625.12|MAP3K12|CSTF2T|CSTF2T	901	-	4.5254235	1.0043089	-1.0	-1.0
chr12	53498986	53499421	ENSG00000139625.12|MAP3K12|CSTF2T|CSTF2T	960	-	5.93095	1.3984836	-1.0	-1.0
chr12	53500381	53500546	ENSG00000270175.1|AC023509.4|CSTF2T|CSTF2T	901	-	4.5079675	1.0043089	-1.0	-1.0
chr12	53500571	53500846	ENSG00000270175.1|AC023509.4|CSTF2T|CSTF2T	901	-	5.5258865	1.0043089	-1.0	-1.0
chr12	53508645	53508780	ENSG00000267281.2|AC023509.3|CSTF2T|CSTF2T	901	-	4.5254235	1.0043089	-1.0	-1.0
chr12	53599872	53600002	ENSG00000267281.2|AC023509.3|CSTF2T|CSTF2T	901	-	3.4512746	1.0043089	-1.0	-1.0
chr12	53508647	53508782	ENSG00000170653.18|ATF7|CSTF2T|CSTF2T	901	-	4.5254235	1.0043089	-1.0	-1.0
chr12	53599872	53599997	ENSG00000170653.18|ATF7|CSTF2T|CSTF2T	901	-	3.46016	1.0043089	-1.0	-1.0
chr12	53712336	53712481	ENSG00000012822.15|CALCOCO1|CSTF2T|CSTF2T	918	-	3.0529745	1.0851504	-1.0	-1.0
chr12	53712211	53712311	ENSG00000012822.15|CALCOCO1|CSTF2T|CSTF2T	901	-	2.5767114	1.0043089	-1.0	-1.0
chr12	53712656	53712781	ENSG00000012822.15|CALCOCO1|CSTF2T|CSTF2T	919	-	3.6463225	1.0901332	-1.0	-1.0
chr12	54150047	54150152	ENSG00000123415.15|SMUG1|CSTF2T|CSTF2T	901	-	4.5254235	1.0043089	-1.0	-1.0
chr12	54161062	54161247	ENSG00000123415.15|SMUG1|CSTF2T|CSTF2T	901	-	5.5949483	1.0043089	-1.0	-1.0
chr12	54182172	54182362	ENSG00000123415.15|SMUG1|CSTF2T|CSTF2T	901	-	5.301366	1.0043089	-1.0	-1.0
chr12	54159287	54159567	ENSG00000123415.15|SMUG1|CSTF2T|CSTF2T	901	-	4.5048413	1.0043089	-1.0	-1.0
chr12	54157977	54158127	ENSG00000123415.15|SMUG1|CSTF2T|CSTF2T	901	-	4.5254235	1.0043089	-1.0	-1.0
chr12	54158647	54158747	ENSG00000123415.15|SMUG1|CSTF2T|CSTF2T	901	-	4.5254235	1.0043089	-1.0	-1.0
chr12	54160507	54160732	ENSG00000123415.15|SMUG1|CSTF2T|CSTF2T	901	-	4.519396	1.0043089	-1.0	-1.0
chr12	54277941	54278081	ENSG00000094916.15|CBX5|CSTF2T|CSTF2T	901	-	4.501159	1.0043089	-1.0	-1.0
chr12	54279816	54279991	ENSG00000094916.15|CBX5|CSTF2T|CSTF2T	904	-	3.400704	1.016615	-1.0	-1.0
chr12	54285782	54285997	ENSG00000135486.17|HNRNPA1|CSTF2T|CSTF2T	998	+	4.2632785	2.8207128	-1.0	-1.0
chr12	54285785	54285995	ENSG00000258344.1|AC078778.2|CSTF2T|CSTF2T	999	+	4.3213224	2.9095485	-1.0	-1.0
chr12	54370217	54370382	ENSG00000161642.17|ZNF385A|CSTF2T|CSTF2T	901	-	4.9485364	1.0043089	-1.0	-1.0
chr12	55720018	55720143	ENSG00000258311.5|AC009779.3|CSTF2T|CSTF2T	901	+	4.4962497	1.0043089	-1.0	-1.0
chr12	55719498	55719598	ENSG00000258311.5|AC009779.3|CSTF2T|CSTF2T	901	+	5.1879096	1.0043089	-1.0	-1.0
chr12	55719658	55719828	ENSG00000258311.5|AC009779.3|CSTF2T|CSTF2T	917	+	4.9386067	1.0810522	-1.0	-1.0
chr12	55719883	55720003	ENSG00000258311.5|AC009779.3|CSTF2T|CSTF2T	901	+	4.4987044	1.0043089	-1.0	-1.0
chr12	55719885	55720005	ENSG00000135441.7|BLOC1S1|CSTF2T|CSTF2T	901	+	4.4987044	1.0043089	-1.0	-1.0
chr12	55719660	55719830	ENSG00000135441.7|BLOC1S1|CSTF2T|CSTF2T	918	+	4.8490105	1.0881478	-1.0	-1.0
chr12	55719500	55719600	ENSG00000135441.7|BLOC1S1|CSTF2T|CSTF2T	901	+	5.1879096	1.0043089	-1.0	-1.0
chr12	55727429	55727529	ENSG00000135404.11|CD63|CSTF2T|CSTF2T	901	-	4.5254235	1.0043089	-1.0	-1.0
chr12	55729075	55729190	ENSG00000135404.11|CD63|CSTF2T|CSTF2T	901	-	4.515746	1.0043089	-1.0	-1.0
chr12	55728545	55728645	ENSG00000135404.11|CD63|CSTF2T|CSTF2T	901	-	3.4587038	1.0043089	-1.0	-1.0
chr12	55725412	55725527	ENSG00000135404.11|CD63|CSTF2T|CSTF2T	901	-	5.4446282	1.0043089	-1.0	-1.0
chr12	55725696	55725801	ENSG00000135404.11|CD63|CSTF2T|CSTF2T	901	-	4.515779	1.0043089	-1.0	-1.0
chr12	55728655	55728755	ENSG00000135404.11|CD63|CSTF2T|CSTF2T	901	-	5.21147	1.0043089	-1.0	-1.0
chr12	55728320	55728482	ENSG00000135404.11|CD63|CSTF2T|CSTF2T	932	-	5.236605	1.1662906	-1.0	-1.0
chr12	55766830	55766955	ENSG00000205323.8|SARNP|CSTF2T|CSTF2T	901	-	4.5060687	1.0043089	-1.0	-1.0
chr12	55766830	55766955	ENSG00000257390.5|AC023055.1|CSTF2T|CSTF2T	901	-	4.5060687	1.0043089	-1.0	-1.0
chr12	55929649	55929749	ENSG00000065357.19|DGKA|CSTF2T|CSTF2T	901	+	4.5060687	1.0043089	-1.0	-1.0
chr12	55927694	55927829	ENSG00000065357.19|DGKA|CSTF2T|CSTF2T	901	+	4.5060687	1.0043089	-1.0	-1.0
chr12	55974139	55974434	ENSG00000111540.15|RAB5B|CSTF2T|CSTF2T	905	+	4.824285	1.0218203	-1.0	-1.0
chr12	55974439	55974594	ENSG00000111540.15|RAB5B|CSTF2T|CSTF2T	901	+	5.2487884	1.0043089	-1.0	-1.0
chr12	56007844	56008029	ENSG00000123411.14|IKZF4|CSTF2T|CSTF2T	901	+	4.523012	1.0043089	-1.0	-1.0
chr12	56080882	56080982	ENSG00000065361.14|ERBB3|CSTF2T|CSTF2T	901	+	2.5790339	1.0025308	-1.0	-1.0
chr12	56080457	56080642	ENSG00000065361.14|ERBB3|CSTF2T|CSTF2T	912	+	2.885403	1.0571746	-1.0	-1.0
chr12	56081002	56081237	ENSG00000065361.14|ERBB3|CSTF2T|CSTF2T	905	+	5.5945845	1.0207496	-1.0	-1.0
chr12	56083152	56083252	ENSG00000065361.14|ERBB3|CSTF2T|CSTF2T	901	+	3.4587038	1.0043089	-1.0	-1.0
chr12	56080672	56080802	ENSG00000065361.14|ERBB3|CSTF2T|CSTF2T	901	+	3.2367263	1.0037564	-1.0	-1.0
chr12	56103956	56104061	ENSG00000257411.1|AC034102.2|CSTF2T|CSTF2T	901	+	4.4962497	1.0043089	-1.0	-1.0
chr12	56104106	56104211	ENSG00000257411.1|AC034102.2|CSTF2T|CSTF2T	901	+	5.255937	1.0043089	-1.0	-1.0
chr12	56117756	56117943	ENSG00000229117.8|RPL41|CSTF2T|CSTF2T	986	+	6.090543	1.8427429	-1.0	-1.0
chr12	56128363	56128478	ENSG00000258317.1|AC034102.6|CSTF2T|CSTF2T	901	-	4.515779	1.0043089	-1.0	-1.0
chr12	56158931	56159031	ENSG00000196465.10|MYL6B|CSTF2T|CSTF2T	901	+	4.5060687	1.0043089	-1.0	-1.0
chr12	56158172	56158302	ENSG00000196465.10|MYL6B|CSTF2T|CSTF2T	901	+	5.1978383	1.0043089	-1.0	-1.0
chr12	56157982	56158117	ENSG00000196465.10|MYL6B|CSTF2T|CSTF2T	962	+	5.985431	1.4176494	-1.0	-1.0
chr12	56158437	56158672	ENSG00000196465.10|MYL6B|CSTF2T|CSTF2T	901	+	4.68388	1.0043089	-1.0	-1.0
chr12	56158930	56159030	ENSG00000092841.18|MYL6|CSTF2T|CSTF2T	901	+	4.5060687	1.0043089	-1.0	-1.0
chr12	56160360	56160460	ENSG00000092841.18|MYL6|CSTF2T|CSTF2T	901	+	4.5254235	1.0043089	-1.0	-1.0
chr12	56162120	56162240	ENSG00000092841.18|MYL6|CSTF2T|CSTF2T	901	+	4.518994	1.0043089	-1.0	-1.0
chr12	56158170	56158300	ENSG00000092841.18|MYL6|CSTF2T|CSTF2T	901	+	5.2213526	1.0043089	-1.0	-1.0
chr12	56161617	56161727	ENSG00000092841.18|MYL6|CSTF2T|CSTF2T	901	+	4.4962497	1.0043089	-1.0	-1.0
chr12	56162709	56162819	ENSG00000092841.18|MYL6|CSTF2T|CSTF2T	901	+	4.5254235	1.0043089	-1.0	-1.0
chr12	56158550	56158685	ENSG00000092841.18|MYL6|CSTF2T|CSTF2T	901	+	5.206418	1.0043089	-1.0	-1.0
chr12	56158435	56158535	ENSG00000092841.18|MYL6|CSTF2T|CSTF2T	901	+	2.7599206	1.0040841	-1.0	-1.0
chr12	56189489	56189609	ENSG00000258199.1|AC073896.4|CSTF2T|CSTF2T	901	-	5.292453	1.0043089	-1.0	-1.0
chr12	56189769	56189959	ENSG00000258199.1|AC073896.4|CSTF2T|CSTF2T	913	-	5.6366506	1.0610019	-1.0	-1.0
chr12	56221408	56221548	ENSG00000181852.17|RNF41|CSTF2T|CSTF2T	901	-	5.573079	1.0043089	-1.0	-1.0
chr12	56230900	56231035	ENSG00000139540.11|SLC39A5|CSTF2T|CSTF2T	901	+	5.318492	1.0043089	-1.0	-1.0
chr12	56240116	56240216	ENSG00000139645.9|ANKRD52|CSTF2T|CSTF2T	900	-	2.6991177	1.0016366	-1.0	-1.0
chr12	56239471	56239811	ENSG00000139645.9|ANKRD52|CSTF2T|CSTF2T	946	-	4.024904	1.2702049	-1.0	-1.0
chr12	56239046	56239146	ENSG00000139645.9|ANKRD52|CSTF2T|CSTF2T	901	-	2.5402446	1.0023534	-1.0	-1.0
chr12	56242356	56242526	ENSG00000139645.9|ANKRD52|CSTF2T|CSTF2T	918	-	2.7762911	1.0859185	-1.0	-1.0
chr12	56242861	56243131	ENSG00000139645.9|ANKRD52|CSTF2T|CSTF2T	934	-	2.929919	1.1823181	-1.0	-1.0
chr12	56238456	56238851	ENSG00000139645.9|ANKRD52|CSTF2T|CSTF2T	977	-	3.706856	1.6298451	-1.0	-1.0
chr12	56237871	56238376	ENSG00000139645.9|ANKRD52|CSTF2T|CSTF2T	944	-	4.765546	1.2517173	-1.0	-1.0
chr12	56239171	56239431	ENSG00000139645.9|ANKRD52|CSTF2T|CSTF2T	972	-	4.5520735	1.5553268	-1.0	-1.0
chr12	56469493	56469593	ENSG00000176422.13|SPRYD4|CSTF2T|CSTF2T	901	+	4.515779	1.0043089	-1.0	-1.0
chr12	56633990	56634120	ENSG00000076108.11|BAZ2A|CSTF2T|CSTF2T	901	-	4.5060687	1.0043089	-1.0	-1.0
chr12	56595655	56595770	ENSG00000076108.11|BAZ2A|CSTF2T|CSTF2T	901	-	4.5060687	1.0043089	-1.0	-1.0
chr12	56595790	56595995	ENSG00000076108.11|BAZ2A|CSTF2T|CSTF2T	961	-	4.1312776	1.4094514	-1.0	-1.0
chr12	56629802	56629967	ENSG00000076108.11|BAZ2A|CSTF2T|CSTF2T	903	-	3.9068213	1.0114263	-1.0	-1.0
chr12	56629497	56629792	ENSG00000076108.11|BAZ2A|CSTF2T|CSTF2T	948	-	5.4470353	1.283672	-1.0	-1.0
chr12	56634130	56634310	ENSG00000076108.11|BAZ2A|CSTF2T|CSTF2T	901	-	5.139395	1.0043089	-1.0	-1.0
chr12	56635940	56636150	ENSG00000076108.11|BAZ2A|CSTF2T|CSTF2T	901	-	5.105764	1.0043089	-1.0	-1.0
chr12	56632880	56632980	ENSG00000076108.11|BAZ2A|CSTF2T|CSTF2T	901	-	4.5060687	1.0043089	-1.0	-1.0
chr12	56630308	56630528	ENSG00000076108.11|BAZ2A|CSTF2T|CSTF2T	901	-	5.5084434	1.0043089	-1.0	-1.0
chr12	56717685	56717785	ENSG00000196531.10|NACA|CSTF2T|CSTF2T	901	-	5.199695	1.0043089	-1.0	-1.0
chr12	56716885	56717045	ENSG00000196531.10|NACA|CSTF2T|CSTF2T	901	-	4.524218	1.0043089	-1.0	-1.0
chr12	56721325	56721435	ENSG00000196531.10|NACA|CSTF2T|CSTF2T	901	-	5.2840295	1.0043089	-1.0	-1.0
chr12	57093603	57093848	ENSG00000166886.12|NAB2|CSTF2T|CSTF2T	913	+	5.648758	1.0583246	-1.0	-1.0
chr12	57094208	57094433	ENSG00000166886.12|NAB2|CSTF2T|CSTF2T	916	+	5.728477	1.0741669	-1.0	-1.0
chr12	57089694	57089839	ENSG00000166886.12|NAB2|CSTF2T|CSTF2T	901	+	5.5136466	1.0043089	-1.0	-1.0
chr12	57089038	57089278	ENSG00000166886.12|NAB2|CSTF2T|CSTF2T	901	+	5.390237	1.0043089	-1.0	-1.0
chr12	57093943	57094103	ENSG00000166886.12|NAB2|CSTF2T|CSTF2T	901	+	3.6167567	1.0042433	-1.0	-1.0
chr12	57091004	57091119	ENSG00000166886.12|NAB2|CSTF2T|CSTF2T	901	+	4.5254235	1.0043089	-1.0	-1.0
chr12	57089559	57089659	ENSG00000166886.12|NAB2|CSTF2T|CSTF2T	901	+	4.515779	1.0043089	-1.0	-1.0
chr12	57093255	57093355	ENSG00000166886.12|NAB2|CSTF2T|CSTF2T	901	+	4.5254235	1.0043089	-1.0	-1.0
chr12	57094996	57095121	ENSG00000166886.12|NAB2|CSTF2T|CSTF2T	901	+	4.510924	1.0043089	-1.0	-1.0
chr12	57090104	57090239	ENSG00000166886.12|NAB2|CSTF2T|CSTF2T	901	+	4.8089857	1.0043089	-1.0	-1.0
chr12	57108444	57108619	ENSG00000166888.11|STAT6|CSTF2T|CSTF2T	901	-	4.5206013	1.0043089	-1.0	-1.0
chr12	57111164	57111339	ENSG00000166888.11|STAT6|CSTF2T|CSTF2T	918	-	2.631182	1.0838473	-1.0	-1.0
chr12	57110543	57110688	ENSG00000166888.11|STAT6|CSTF2T|CSTF2T	901	-	5.125962	1.0043089	-1.0	-1.0
chr12	57105028	57105133	ENSG00000166888.11|STAT6|CSTF2T|CSTF2T	901	-	4.5060687	1.0043089	-1.0	-1.0
chr12	57104913	57105018	ENSG00000166888.11|STAT6|CSTF2T|CSTF2T	901	-	4.515779	1.0043089	-1.0	-1.0
chr12	57110145	57110260	ENSG00000166888.11|STAT6|CSTF2T|CSTF2T	901	-	3.6418316	1.0043089	-1.0	-1.0
chr12	57188776	57188876	ENSG00000123384.13|LRP1|CSTF2T|CSTF2T	901	+	5.21147	1.0043089	-1.0	-1.0
chr12	57129091	57130026	ENSG00000123384.13|LRP1|CSTF2T|CSTF2T	945	+	4.0710273	1.2635866	-1.0	-1.0
chr12	57148705	57148880	ENSG00000123384.13|LRP1|CSTF2T|CSTF2T	901	+	5.3162613	1.0043089	-1.0	-1.0
chr12	57151909	57152109	ENSG00000123384.13|LRP1|CSTF2T|CSTF2T	949	+	5.678567	1.2894892	-1.0	-1.0
chr12	57136611	57136766	ENSG00000123384.13|LRP1|CSTF2T|CSTF2T	925	+	4.578346	1.1256659	-1.0	-1.0
chr12	57133871	57134056	ENSG00000123384.13|LRP1|CSTF2T|CSTF2T	963	+	5.5231447	1.4363419	-1.0	-1.0
chr12	57175025	57175130	ENSG00000123384.13|LRP1|CSTF2T|CSTF2T	901	+	4.5206013	1.0043089	-1.0	-1.0
chr12	57184557	57184702	ENSG00000123384.13|LRP1|CSTF2T|CSTF2T	901	+	5.3461657	1.0043089	-1.0	-1.0
chr12	57130641	57130816	ENSG00000123384.13|LRP1|CSTF2T|CSTF2T	901	+	3.2896776	1.0043089	-1.0	-1.0
chr12	57133111	57133396	ENSG00000123384.13|LRP1|CSTF2T|CSTF2T	908	+	4.5852537	1.035307	-1.0	-1.0
chr12	57130446	57130636	ENSG00000123384.13|LRP1|CSTF2T|CSTF2T	901	+	4.5179224	1.0043089	-1.0	-1.0
chr12	57133481	57133586	ENSG00000123384.13|LRP1|CSTF2T|CSTF2T	901	+	4.515779	1.0043089	-1.0	-1.0
chr12	57171727	57171827	ENSG00000123384.13|LRP1|CSTF2T|CSTF2T	901	+	3.4695137	1.0043089	-1.0	-1.0
chr12	57207611	57207771	ENSG00000123384.13|LRP1|CSTF2T|CSTF2T	901	+	4.9970737	1.0043089	-1.0	-1.0
chr12	57134071	57134236	ENSG00000123384.13|LRP1|CSTF2T|CSTF2T	901	+	5.6696277	1.0043089	-1.0	-1.0
chr12	57135771	57136331	ENSG00000123384.13|LRP1|CSTF2T|CSTF2T	961	+	5.057164	1.4137251	-1.0	-1.0
chr12	57136331	57136431	ENSG00000123384.13|LRP1|CSTF2T|CSTF2T	901	+	4.5254235	1.0043089	-1.0	-1.0
chr12	57152174	57152354	ENSG00000123384.13|LRP1|CSTF2T|CSTF2T	909	+	3.7357035	1.0427406	-1.0	-1.0
chr12	57133006	57133111	ENSG00000123384.13|LRP1|CSTF2T|CSTF2T	901	+	5.1938143	1.0043089	-1.0	-1.0
chr12	57138291	57138396	ENSG00000123384.13|LRP1|CSTF2T|CSTF2T	901	+	4.5254235	1.0043089	-1.0	-1.0
chr12	57189626	57189876	ENSG00000123384.13|LRP1|CSTF2T|CSTF2T	901	+	3.795491	1.0043089	-1.0	-1.0
chr12	57145560	57145660	ENSG00000123384.13|LRP1|CSTF2T|CSTF2T	901	+	2.7452948	1.0039295	-1.0	-1.0
chr12	57147560	57147745	ENSG00000123384.13|LRP1|CSTF2T|CSTF2T	901	+	5.2281427	1.0043089	-1.0	-1.0
chr12	57136441	57136581	ENSG00000123384.13|LRP1|CSTF2T|CSTF2T	935	+	4.962818	1.1865491	-1.0	-1.0
chr12	57137686	57137786	ENSG00000123384.13|LRP1|CSTF2T|CSTF2T	901	+	4.515779	1.0043089	-1.0	-1.0
chr12	57183056	57183176	ENSG00000123384.13|LRP1|CSTF2T|CSTF2T	901	+	5.3298764	1.0043089	-1.0	-1.0
chr12	57182861	57183036	ENSG00000123384.13|LRP1|CSTF2T|CSTF2T	907	+	4.1773157	1.0322214	-1.0	-1.0
chr12	57205815	57205920	ENSG00000123384.13|LRP1|CSTF2T|CSTF2T	901	+	4.5060687	1.0043089	-1.0	-1.0
chr12	57178613	57178768	ENSG00000123384.13|LRP1|CSTF2T|CSTF2T	901	+	4.5165825	1.0043089	-1.0	-1.0
chr12	57230409	57230549	ENSG00000182199.10|SHMT2|CSTF2T|CSTF2T	901	+	5.6890836	1.0043089	-1.0	-1.0
chr12	57234643	57234923	ENSG00000182199.10|SHMT2|CSTF2T|CSTF2T	994	+	4.04535	2.2242274	-1.0	-1.0
chr12	57233373	57233488	ENSG00000182199.10|SHMT2|CSTF2T|CSTF2T	923	+	3.9686909	1.1163318	-1.0	-1.0
chr12	57230940	57231080	ENSG00000182199.10|SHMT2|CSTF2T|CSTF2T	901	+	3.111103	1.0043089	-1.0	-1.0
chr12	57430719	57431005	ENSG00000179912.20|R3HDM2|CSTF2T|CSTF2T	998	-	4.9408884	2.6573405	-1.0	-1.0
chr12	57430383	57430719	ENSG00000179912.20|R3HDM2|CSTF2T|CSTF2T	976	-	3.8774877	1.618094	-1.0	-1.0
chr12	57430208	57430343	ENSG00000179912.20|R3HDM2|CSTF2T|CSTF2T	934	-	4.8499136	1.1776315	-1.0	-1.0
chr12	57507779	57507879	ENSG00000166986.14|MARS|CSTF2T|CSTF2T	901	+	4.5254235	1.0043089	-1.0	-1.0
chr12	57516700	57516820	ENSG00000166986.14|MARS|CSTF2T|CSTF2T	901	+	4.5060687	1.0043089	-1.0	-1.0
chr12	57522522	57522743	ENSG00000166987.14|MBD6|CSTF2T|CSTF2T	901	+	5.2017965	1.0043089	-1.0	-1.0
chr12	57524273	57524373	ENSG00000166987.14|MBD6|CSTF2T|CSTF2T	901	+	5.5063505	1.0043089	-1.0	-1.0
chr12	57522753	57522963	ENSG00000166987.14|MBD6|CSTF2T|CSTF2T	906	+	4.8624163	1.0273259	-1.0	-1.0
chr12	57525200	57525300	ENSG00000166987.14|MBD6|CSTF2T|CSTF2T	901	+	4.5254235	1.0043089	-1.0	-1.0
chr12	57523072	57523172	ENSG00000166987.14|MBD6|CSTF2T|CSTF2T	901	+	5.255937	1.0043089	-1.0	-1.0
chr12	57523177	57523302	ENSG00000166987.14|MBD6|CSTF2T|CSTF2T	901	+	4.970188	1.0043089	-1.0	-1.0
chr12	57523347	57523477	ENSG00000166987.14|MBD6|CSTF2T|CSTF2T	901	+	4.80659	1.0043089	-1.0	-1.0
chr12	57604856	57604956	ENSG00000178498.15|DTX3|CSTF2T|CSTF2T	901	+	4.5060687	1.0043089	-1.0	-1.0
chr12	57624964	57625064	ENSG00000135454.13|B4GALNT1|CSTF2T|CSTF2T	901	-	4.515779	1.0043089	-1.0	-1.0
chr12	57737708	57737828	ENSG00000135439.11|AGAP2|CSTF2T|CSTF2T	901	-	4.515779	1.0043089	-1.0	-1.0
chr12	57755576	57755751	ENSG00000135446.16|CDK4|CSTF2T|CSTF2T	901	-	4.114602	1.0043089	-1.0	-1.0
chr12	57754461	57755551	ENSG00000135446.16|CDK4|CSTF2T|CSTF2T	968	-	5.691655	1.4911824	-1.0	-1.0
chr12	57755931	57756013	ENSG00000135446.16|CDK4|CSTF2T|CSTF2T	901	-	2.884464	1.0043089	-1.0	-1.0
chr12	57755776	57755876	ENSG00000135446.16|CDK4|CSTF2T|CSTF2T	901	-	3.4479961	1.0043089	-1.0	-1.0
chr12	57754226	57754356	ENSG00000135446.16|CDK4|CSTF2T|CSTF2T	901	-	5.3329954	1.0043089	-1.0	-1.0
chr12	57771327	57771442	ENSG00000037897.16|METTL1|CSTF2T|CSTF2T	901	-	4.5060687	1.0043089	-1.0	-1.0
chr12	57782503	57782688	ENSG00000257921.5|AC025165.3|CSTF2T|CSTF2T	938	+	5.8452916	1.210492	-1.0	-1.0
chr12	57782588	57782688	ENSG00000123297.17|TSFM|CSTF2T|CSTF2T	966	+	6.1342006	1.4647975	-1.0	-1.0
chr12	57844581	57844741	ENSG00000175215.10|CTDSP2|CSTF2T|CSTF2T	901	-	4.9626794	1.0043089	-1.0	-1.0
chr12	57846049	57846359	ENSG00000175215.10|CTDSP2|CSTF2T|CSTF2T	925	-	3.2242959	1.1236058	-1.0	-1.0
chr12	57844811	57845001	ENSG00000175215.10|CTDSP2|CSTF2T|CSTF2T	938	-	3.567682	1.2044158	-1.0	-1.0
chr12	57841436	57841641	ENSG00000175215.10|CTDSP2|CSTF2T|CSTF2T	977	-	6.2672873	1.6447524	-1.0	-1.0
chr12	57845724	57846024	ENSG00000175215.10|CTDSP2|CSTF2T|CSTF2T	972	-	4.7624354	1.5599914	-1.0	-1.0
chr12	57845096	57845316	ENSG00000175215.10|CTDSP2|CSTF2T|CSTF2T	934	-	4.0347157	1.1833931	-1.0	-1.0
chr12	62602855	62603460	ENSG00000257354.2|AC048341.2|CSTF2T|CSTF2T	976	+	4.146144	1.6241183	-1.0	-1.0
chr12	62602751	62602835	ENSG00000257354.2|AC048341.2|CSTF2T|CSTF2T	901	+	3.6204066	1.0043089	-1.0	-1.0
chr12	62603940	62604045	ENSG00000257354.2|AC048341.2|CSTF2T|CSTF2T	901	+	4.5254235	1.0043089	-1.0	-1.0
chr12	62603465	62603695	ENSG00000257354.2|AC048341.2|CSTF2T|CSTF2T	906	+	2.484866	1.027655	-1.0	-1.0
chr12	62603928	62604048	ENSG00000275180.1|AC048341.3|CSTF2T|CSTF2T	901	+	4.7501807	1.0043089	-1.0	-1.0
chr12	62933308	62933453	ENSG00000111110.11|PPM1H|CSTF2T|CSTF2T	901	-	5.4679933	1.0043089	-1.0	-1.0
chr12	62909383	62909533	ENSG00000111110.11|PPM1H|CSTF2T|CSTF2T	901	-	4.515779	1.0043089	-1.0	-1.0
chr12	62911458	62911563	ENSG00000111110.11|PPM1H|CSTF2T|CSTF2T	901	-	4.4962497	1.0043089	-1.0	-1.0
chr12	62934048	62934393	ENSG00000111110.11|PPM1H|CSTF2T|CSTF2T	913	-	2.7601633	1.0587444	-1.0	-1.0
chr12	64147504	64147634	ENSG00000196935.8|SRGAP1|CSTF2T|CSTF2T	901	+	5.0243053	1.0043089	-1.0	-1.0
chr12	64404804	64405045	ENSG00000184575.11|XPOT|CSTF2T|CSTF2T	944	+	2.8536353	1.2481856	-1.0	-1.0
chr12	64405045	64405190	ENSG00000184575.11|XPOT|CSTF2T|CSTF2T	908	+	2.4298787	1.0381825	-1.0	-1.0
chr12	64404409	64404519	ENSG00000184575.11|XPOT|CSTF2T|CSTF2T	901	+	4.515779	1.0043089	-1.0	-1.0
chr12	64695912	64696012	ENSG00000153179.12|RASSF3|CSTF2T|CSTF2T	901	+	4.4962497	1.0043089	-1.0	-1.0
chr12	64696012	64696327	ENSG00000153179.12|RASSF3|CSTF2T|CSTF2T	952	+	5.0217757	1.3160849	-1.0	-1.0
chr12	64610873	64611078	ENSG00000153179.12|RASSF3|CSTF2T|CSTF2T	901	+	4.5129952	1.0043089	-1.0	-1.0
chr12	64695472	64695572	ENSG00000153179.12|RASSF3|CSTF2T|CSTF2T	901	+	4.4962497	1.0043089	-1.0	-1.0
chr12	65824771	65825071	ENSG00000241749.4|RPSAP52|CSTF2T|CSTF2T	909	-	5.507541	1.0411481	-1.0	-1.0
chr12	65823931	65824436	ENSG00000241749.4|RPSAP52|CSTF2T|CSTF2T	947	-	5.0141187	1.2745321	-1.0	-1.0
chr12	65824551	65824731	ENSG00000241749.4|RPSAP52|CSTF2T|CSTF2T	901	-	3.9783921	1.0043089	-1.0	-1.0
chr12	65825326	65825426	ENSG00000241749.4|RPSAP52|CSTF2T|CSTF2T	901	-	5.444186	1.0043089	-1.0	-1.0
chr12	65825076	65825181	ENSG00000241749.4|RPSAP52|CSTF2T|CSTF2T	901	-	5.338187	1.0043089	-1.0	-1.0
chr12	65825431	65825536	ENSG00000241749.4|RPSAP52|CSTF2T|CSTF2T	901	-	5.1759486	1.0043089	-1.0	-1.0
chr12	65823761	65823866	ENSG00000241749.4|RPSAP52|CSTF2T|CSTF2T	901	-	4.5206013	1.0043089	-1.0	-1.0
chr12	65825211	65825311	ENSG00000241749.4|RPSAP52|CSTF2T|CSTF2T	901	-	4.5254235	1.0043089	-1.0	-1.0
chr12	65881567	65881707	ENSG00000149948.13|HMGA2|CSTF2T|CSTF2T	910	+	2.9468162	1.0435668	-1.0	-1.0
chr12	65835383	65835518	ENSG00000149948.13|HMGA2|CSTF2T|CSTF2T	901	+	4.5060687	1.0043089	-1.0	-1.0
chr12	65825896	65826136	ENSG00000149948.13|HMGA2|CSTF2T|CSTF2T	916	+	2.6968274	1.0757389	-1.0	-1.0
chr12	65853208	65853308	ENSG00000149948.13|HMGA2|CSTF2T|CSTF2T	901	+	4.5060687	1.0043089	-1.0	-1.0
chr12	65866638	65866738	ENSG00000149948.13|HMGA2|CSTF2T|CSTF2T	950	+	6.016333	1.3000911	-1.0	-1.0
chr12	65917182	65917282	ENSG00000149948.13|HMGA2|CSTF2T|CSTF2T	901	+	4.4962497	1.0043089	-1.0	-1.0
chr12	65834508	65834693	ENSG00000149948.13|HMGA2|CSTF2T|CSTF2T	951	+	3.8268418	1.3115517	-1.0	-1.0
chr12	65882281	65882461	ENSG00000149948.13|HMGA2|CSTF2T|CSTF2T	930	+	3.5737226	1.1574033	-1.0	-1.0
chr12	65963334	65963534	ENSG00000149948.13|HMGA2|CSTF2T|CSTF2T	951	+	3.3335521	1.3117841	-1.0	-1.0
chr12	65914616	65914719	ENSG00000149948.13|HMGA2|CSTF2T|CSTF2T	901	+	5.6226406	1.0035081	-1.0	-1.0
chr12	65825426	65825706	ENSG00000149948.13|HMGA2|CSTF2T|CSTF2T	924	+	2.672737	1.1181451	-1.0	-1.0
chr12	67649791	67649891	ENSG00000127334.10|DYRK2|CSTF2T|CSTF2T	901	+	4.5254235	1.0043089	-1.0	-1.0
chr12	67648890	67649030	ENSG00000127334.10|DYRK2|CSTF2T|CSTF2T	901	+	4.72482	1.0043089	-1.0	-1.0
chr12	68611056	68611216	ENSG00000127314.17|RAP1B|CSTF2T|CSTF2T	972	+	3.6190639	1.5494162	-1.0	-1.0
chr12	68611336	68611466	ENSG00000127314.17|RAP1B|CSTF2T|CSTF2T	907	+	3.5027456	1.0316198	-1.0	-1.0
chr12	68770628	68770783	ENSG00000175782.9|SLC35E3|CSTF2T|CSTF2T	901	+	4.5060687	1.0043089	-1.0	-1.0
chr12	68808491	68808976	ENSG00000135679.22|MDM2|CSTF2T|CSTF2T	989	+	4.6546507	1.9482563	-1.0	-1.0
chr12	68844273	68844393	ENSG00000135679.22|MDM2|CSTF2T|CSTF2T	901	+	2.782673	1.0043089	-1.0	-1.0
chr12	68808285	68808491	ENSG00000135679.22|MDM2|CSTF2T|CSTF2T	901	+	2.841689	1.0043089	-1.0	-1.0
chr12	69239816	69240201	ENSG00000111605.16|CPSF6|CSTF2T|CSTF2T	927	+	3.2021816	1.1347188	-1.0	-1.0
chr12	69263447	69263547	ENSG00000111605.16|CPSF6|CSTF2T|CSTF2T	901	+	4.5060687	1.0043089	-1.0	-1.0
chr12	69240656	69240761	ENSG00000111605.16|CPSF6|CSTF2T|CSTF2T	901	+	4.5254235	1.0043089	-1.0	-1.0
chr12	69524366	69524496	ENSG00000166225.8|FRS2|CSTF2T|CSTF2T	901	+	5.2689815	1.0043089	-1.0	-1.0
chr12	69486797	69486957	ENSG00000166225.8|FRS2|CSTF2T|CSTF2T	901	+	4.510907	1.0043089	-1.0	-1.0
chr12	69470530	69470825	ENSG00000166225.8|FRS2|CSTF2T|CSTF2T	920	+	3.2715433	1.0957758	-1.0	-1.0
chr12	70316757	70316857	ENSG00000111596.11|CNOT2|CSTF2T|CSTF2T	901	+	4.515779	1.0043089	-1.0	-1.0
chr12	70243480	70243710	ENSG00000111596.11|CNOT2|CSTF2T|CSTF2T	929	+	3.324702	1.1516188	-1.0	-1.0
chr12	70244073	70244193	ENSG00000111596.11|CNOT2|CSTF2T|CSTF2T	901	+	3.538906	1.0043089	-1.0	-1.0
chr12	70308241	70308341	ENSG00000111596.11|CNOT2|CSTF2T|CSTF2T	901	+	5.255937	1.0043089	-1.0	-1.0
chr12	70243713	70243968	ENSG00000111596.11|CNOT2|CSTF2T|CSTF2T	957	+	3.4008858	1.3634449	-1.0	-1.0
chr12	71449397	71449502	ENSG00000139292.12|LGR5|CSTF2T|CSTF2T	901	+	4.4962497	1.0043089	-1.0	-1.0
chr12	71440967	71441152	ENSG00000139292.12|LGR5|CSTF2T|CSTF2T	910	+	2.5443988	1.0433964	-1.0	-1.0
chr12	71440362	71440507	ENSG00000139292.12|LGR5|CSTF2T|CSTF2T	903	+	2.4951265	1.0118555	-1.0	-1.0
chr12	71448762	71448962	ENSG00000139292.12|LGR5|CSTF2T|CSTF2T	959	+	3.9908307	1.3881737	-1.0	-1.0
chr12	71665440	71665545	ENSG00000173451.6|THAP2|CSTF2T|CSTF2T	901	+	5.250061	1.0043089	-1.0	-1.0
chr12	71666094	71666274	ENSG00000173451.6|THAP2|CSTF2T|CSTF2T	901	+	4.5060687	1.0043089	-1.0	-1.0
chr12	76083872	76084094	ENSG00000187109.13|NAP1L1|CSTF2T|CSTF2T	998	-	5.2929296	2.6805692	-1.0	-1.0
chr12	76084094	76084566	ENSG00000187109.13|NAP1L1|CSTF2T|CSTF2T	990	-	3.995566	1.9966184	-1.0	-1.0
chr12	76764399	76764572	ENSG00000186908.14|ZDHHC17|CSTF2T|CSTF2T	949	+	3.6870375	1.2953973	-1.0	-1.0
chr12	79642405	79642505	ENSG00000177425.10|PAWR|CSTF2T|CSTF2T	901	-	4.4962497	1.0043089	-1.0	-1.0
chr12	79584963	79585068	ENSG00000177425.10|PAWR|CSTF2T|CSTF2T	901	-	4.4962497	1.0043089	-1.0	-1.0
chr12	79642680	79642790	ENSG00000177425.10|PAWR|CSTF2T|CSTF2T	901	-	4.5060687	1.0043089	-1.0	-1.0
chr12	79584757	79584873	ENSG00000177425.10|PAWR|CSTF2T|CSTF2T	953	-	5.2364283	1.3269734	-1.0	-1.0
chr12	79626467	79626662	ENSG00000177425.10|PAWR|CSTF2T|CSTF2T	901	-	5.7719336	1.0043089	-1.0	-1.0
chr12	79690996	79691146	ENSG00000258048.1|AC073569.2|CSTF2T|CSTF2T	901	+	5.0695434	1.0043089	-1.0	-1.0
chr12	79934211	79934316	ENSG00000058272.16|PPP1R12A|CSTF2T|CSTF2T	901	-	4.5254235	1.0043089	-1.0	-1.0
chr12	79934376	79934621	ENSG00000058272.16|PPP1R12A|CSTF2T|CSTF2T	923	-	5.5129657	1.1132323	-1.0	-1.0
chr12	80937054	80937299	ENSG00000111052.7|LIN7A|CSTF2T|CSTF2T	901	-	5.292225	1.0043089	-1.0	-1.0
chr12	80937384	80937569	ENSG00000111052.7|LIN7A|CSTF2T|CSTF2T	901	-	3.6972923	1.0043089	-1.0	-1.0
chr12	80937373	80937478	ENSG00000111058.7|ACSS3|CSTF2T|CSTF2T	901	+	3.5609553	1.0043089	-1.0	-1.0
chr12	81213672	81213772	ENSG00000111058.7|ACSS3|CSTF2T|CSTF2T	901	+	4.515779	1.0043089	-1.0	-1.0
chr12	81147747	81147967	ENSG00000111058.7|ACSS3|CSTF2T|CSTF2T	990	+	3.7274506	2.0152988	-1.0	-1.0
chr12	80937073	80937293	ENSG00000111058.7|ACSS3|CSTF2T|CSTF2T	901	+	5.2127337	1.0043089	-1.0	-1.0
chr12	80937713	80938193	ENSG00000111058.7|ACSS3|CSTF2T|CSTF2T	949	+	5.2353067	1.289819	-1.0	-1.0
chr12	82687119	82687294	ENSG00000179104.8|TMTC2|CSTF2T|CSTF2T	901	+	4.5254235	1.0043089	-1.0	-1.0
chr12	89347951	89348071	ENSG00000139318.7|DUSP6|CSTF2T|CSTF2T	901	-	4.4962497	1.0043089	-1.0	-1.0
chr12	89708931	89709066	ENSG00000070961.15|ATP2B1|CSTF2T|CSTF2T	901	-	4.846989	1.0043089	-1.0	-1.0
chr12	89708146	89708581	ENSG00000070961.15|ATP2B1|CSTF2T|CSTF2T	922	-	3.3097966	1.1086849	-1.0	-1.0
chr12	89707546	89707651	ENSG00000070961.15|ATP2B1|CSTF2T|CSTF2T	901	-	4.4962497	1.0043089	-1.0	-1.0
chr12	89709378	89709528	ENSG00000271614.1|ATP2B1-AS1|CSTF2T|CSTF2T	901	+	4.503614	1.0043089	-1.0	-1.0
chr12	92886418	92886608	ENSG00000102189.16|EEA1|CSTF2T|CSTF2T	901	-	5.2837934	1.0043089	-1.0	-1.0
chr12	92928601	92928726	ENSG00000102189.16|EEA1|CSTF2T|CSTF2T	901	-	4.101156	1.0043089	-1.0	-1.0
chr12	92928826	92928986	ENSG00000102189.16|EEA1|CSTF2T|CSTF2T	909	-	3.86685	1.0392298	-1.0	-1.0
chr12	93408282	93408447	ENSG00000177889.9|UBE2N|CSTF2T|CSTF2T	901	-	4.5060687	1.0043089	-1.0	-1.0
chr12	93441456	93441811	ENSG00000177889.9|UBE2N|CSTF2T|CSTF2T	938	-	3.2310178	1.2085567	-1.0	-1.0
chr12	93407742	93407842	ENSG00000177889.9|UBE2N|CSTF2T|CSTF2T	901	-	4.5060687	1.0043089	-1.0	-1.0
chr12	93441281	93441451	ENSG00000177889.9|UBE2N|CSTF2T|CSTF2T	928	-	3.2139258	1.1404175	-1.0	-1.0
chr12	94199350	94199460	ENSG00000136040.8|PLXNC1|CSTF2T|CSTF2T	901	+	4.5060687	1.0043089	-1.0	-1.0
chr12	94186880	94186990	ENSG00000136040.8|PLXNC1|CSTF2T|CSTF2T	901	+	4.4962497	1.0043089	-1.0	-1.0
chr12	94150628	94150743	ENSG00000136040.8|PLXNC1|CSTF2T|CSTF2T	901	+	4.5181904	1.0043089	-1.0	-1.0
chr12	94263853	94263998	ENSG00000136040.8|PLXNC1|CSTF2T|CSTF2T	901	+	4.5171285	1.0043089	-1.0	-1.0
chr12	94425035	94425140	ENSG00000173588.14|CEP83|CSTF2T|CSTF2T	901	-	5.2840295	1.0043089	-1.0	-1.0
chr12	95217901	95218011	ENSG00000028203.17|VEZT|CSTF2T|CSTF2T	901	+	4.5254235	1.0043089	-1.0	-1.0
chr12	95942680	95942845	ENSG00000165972.12|CCDC38|CSTF2T|CSTF2T	901	-	4.8875103	1.0043089	-1.0	-1.0
chr12	95942500	95942675	ENSG00000165972.12|CCDC38|CSTF2T|CSTF2T	901	-	4.6319885	1.0043089	-1.0	-1.0
chr12	96194985	96195350	ENSG00000111145.7|ELK3|CSTF2T|CSTF2T	901	+	4.8264446	1.0043089	-1.0	-1.0
chr12	96400100	96400340	ENSG00000059758.7|CDK17|CSTF2T|CSTF2T	946	-	4.501941	1.2639688	-1.0	-1.0
chr12	96399404	96399985	ENSG00000059758.7|CDK17|CSTF2T|CSTF2T	986	-	4.900736	1.8525684	-1.0	-1.0
chr12	96278515	96278615	ENSG00000059758.7|CDK17|CSTF2T|CSTF2T	901	-	4.5254235	1.0043089	-1.0	-1.0
chr12	96347535	96347685	ENSG00000059758.7|CDK17|CSTF2T|CSTF2T	901	-	4.4962497	1.0043089	-1.0	-1.0
chr12	96399117	96399402	ENSG00000059758.7|CDK17|CSTF2T|CSTF2T	919	-	3.9167218	1.0902406	-1.0	-1.0
chr12	98614925	98615025	ENSG00000166130.14|IKBIP|CSTF2T|CSTF2T	901	-	4.4962497	1.0043089	-1.0	-1.0
chr12	98626293	98626393	ENSG00000166130.14|IKBIP|CSTF2T|CSTF2T	901	-	4.4962497	1.0043089	-1.0	-1.0
chr12	98625028	98625128	ENSG00000166130.14|IKBIP|CSTF2T|CSTF2T	901	-	5.1819615	1.0043089	-1.0	-1.0
chr12	100166848	100167038	ENSG00000238105.7|GOLGA2P5|CSTF2T|CSTF2T	901	-	5.338366	1.0043089	-1.0	-1.0
chr12	100544153	100544253	ENSG00000012504.13|NR1H4|CSTF2T|CSTF2T	901	+	4.5254235	1.0043089	-1.0	-1.0
chr12	100519998	100520108	ENSG00000012504.13|NR1H4|CSTF2T|CSTF2T	901	+	5.497914	1.0043089	-1.0	-1.0
chr12	100559348	100559538	ENSG00000012504.13|NR1H4|CSTF2T|CSTF2T	923	+	4.800472	1.1131943	-1.0	-1.0
chr12	100507134	100507234	ENSG00000012504.13|NR1H4|CSTF2T|CSTF2T	901	+	4.5254235	1.0043089	-1.0	-1.0
chr12	100481119	100481219	ENSG00000012504.13|NR1H4|CSTF2T|CSTF2T	901	+	4.5254235	1.0043089	-1.0	-1.0
chr12	101729681	101729781	ENSG00000111666.10|CHPT1|CSTF2T|CSTF2T	901	+	5.2616916	1.0043089	-1.0	-1.0
chr12	101739206	101739306	ENSG00000111666.10|CHPT1|CSTF2T|CSTF2T	901	+	5.255937	1.0043089	-1.0	-1.0
chr12	101710179	101710339	ENSG00000111666.10|CHPT1|CSTF2T|CSTF2T	901	+	3.4169314	1.0043089	-1.0	-1.0
chr12	101739006	101739156	ENSG00000111666.10|CHPT1|CSTF2T|CSTF2T	923	+	3.7306647	1.1151278	-1.0	-1.0
chr12	101923055	101923195	ENSG00000136048.13|DRAM1|CSTF2T|CSTF2T	901	+	5.009817	1.0043089	-1.0	-1.0
chr12	101923628	101923778	ENSG00000136048.13|DRAM1|CSTF2T|CSTF2T	901	+	5.005981	1.0043089	-1.0	-1.0
chr12	102875888	102875993	ENSG00000171759.9|PAH|CSTF2T|CSTF2T	921	-	3.846253	1.0999448	-1.0	-1.0
chr12	102868298	102868398	ENSG00000171759.9|PAH|CSTF2T|CSTF2T	901	-	4.4962497	1.0043089	-1.0	-1.0
chr12	102883290	102883395	ENSG00000171759.9|PAH|CSTF2T|CSTF2T	901	-	5.199695	1.0043089	-1.0	-1.0
chr12	103768523	103768623	ENSG00000257681.1|AC025265.1|CSTF2T|CSTF2T	901	-	5.1879096	1.0043089	-1.0	-1.0
chr12	103767643	103767778	ENSG00000257681.1|AC025265.1|CSTF2T|CSTF2T	901	-	4.515779	1.0043089	-1.0	-1.0
chr12	103840301	103840406	ENSG00000111696.11|NT5DC3|CSTF2T|CSTF2T	901	-	5.199695	1.0043089	-1.0	-1.0
chr12	103840646	103840751	ENSG00000111696.11|NT5DC3|CSTF2T|CSTF2T	901	-	5.2174063	1.0043089	-1.0	-1.0
chr12	103840756	103840941	ENSG00000111696.11|NT5DC3|CSTF2T|CSTF2T	901	-	4.515779	1.0043089	-1.0	-1.0
chr12	103771984	103772084	ENSG00000111696.11|NT5DC3|CSTF2T|CSTF2T	901	-	4.5060687	1.0043089	-1.0	-1.0
chr12	103930639	103930739	ENSG00000166598.14|HSP90B1|CSTF2T|CSTF2T	901	+	4.515779	1.0043089	-1.0	-1.0
chr12	104137465	104137570	ENSG00000120837.7|NFYB|CSTF2T|CSTF2T	901	-	4.515779	1.0043089	-1.0	-1.0
chr12	104329446	104329596	ENSG00000198431.15|TXNRD1|CSTF2T|CSTF2T	901	+	4.4962497	1.0043089	-1.0	-1.0
chr12	104303634	104303784	ENSG00000198431.15|TXNRD1|CSTF2T|CSTF2T	901	+	2.9438431	1.0043089	-1.0	-1.0
chr12	104305189	104305314	ENSG00000198431.15|TXNRD1|CSTF2T|CSTF2T	901	+	5.3144326	1.0043089	-1.0	-1.0
chr12	104304443	104304543	ENSG00000255150.2|EID3|CSTF2T|CSTF2T	901	+	4.515779	1.0043089	-1.0	-1.0
chr12	105107936	105108176	ENSG00000136051.13|WASHC4|CSTF2T|CSTF2T	901	+	5.245126	1.0043089	-1.0	-1.0
chr12	105330937	105331057	ENSG00000235162.8|C12orf75|CSTF2T|CSTF2T	901	+	4.5060687	1.0043089	-1.0	-1.0
chr12	106303254	106303379	ENSG00000166046.10|TCP11L2|CSTF2T|CSTF2T	928	+	3.1692657	1.1411834	-1.0	-1.0
chr12	106303562	106303662	ENSG00000166046.10|TCP11L2|CSTF2T|CSTF2T	901	+	5.21147	1.0043089	-1.0	-1.0
chr12	106302941	106303059	ENSG00000166046.10|TCP11L2|CSTF2T|CSTF2T	966	+	4.739667	1.4745622	-1.0	-1.0
chr12	106956485	106956665	ENSG00000151135.9|TMEM263|CSTF2T|CSTF2T	919	+	3.814819	1.0941771	-1.0	-1.0
chr12	106956275	106956460	ENSG00000151135.9|TMEM263|CSTF2T|CSTF2T	948	+	3.735923	1.2826223	-1.0	-1.0
chr12	106985299	106985404	ENSG00000120832.9|MTERF2|CSTF2T|CSTF2T	901	-	4.4962497	1.0043089	-1.0	-1.0
chr12	107320635	107320760	ENSG00000151136.14|BTBD11|CSTF2T|CSTF2T	901	+	5.2849474	1.0043089	-1.0	-1.0
chr12	107328960	107329070	ENSG00000151136.14|BTBD11|CSTF2T|CSTF2T	901	+	4.5254235	1.0043089	-1.0	-1.0
chr12	107375995	107376175	ENSG00000151136.14|BTBD11|CSTF2T|CSTF2T	901	+	4.918452	1.0043089	-1.0	-1.0
chr12	107321390	107321490	ENSG00000151136.14|BTBD11|CSTF2T|CSTF2T	901	+	5.6107574	1.0043089	-1.0	-1.0
chr12	107331425	107331525	ENSG00000151136.14|BTBD11|CSTF2T|CSTF2T	901	+	5.2174063	1.0043089	-1.0	-1.0
chr12	107320080	107320245	ENSG00000151136.14|BTBD11|CSTF2T|CSTF2T	901	+	5.2863293	1.0043089	-1.0	-1.0
chr12	107321130	107321280	ENSG00000151136.14|BTBD11|CSTF2T|CSTF2T	926	+	4.9726405	1.1280764	-1.0	-1.0
chr12	107332640	107332770	ENSG00000151136.14|BTBD11|CSTF2T|CSTF2T	901	+	4.5254235	1.0043089	-1.0	-1.0
chr12	107320925	107321115	ENSG00000151136.14|BTBD11|CSTF2T|CSTF2T	901	+	4.1427903	1.0043089	-1.0	-1.0
chr12	108729650	108729760	ENSG00000110880.10|CORO1C|CSTF2T|CSTF2T	901	-	4.5254235	1.0043089	-1.0	-1.0
chr12	108731101	108731153	ENSG00000110880.10|CORO1C|CSTF2T|CSTF2T	997	-	7.3104825	2.4859416	-1.0	-1.0
chr12	108729995	108730120	ENSG00000110880.10|CORO1C|CSTF2T|CSTF2T	901	-	3.480385	1.0043089	-1.0	-1.0
chr12	108648112	108648222	ENSG00000110880.10|CORO1C|CSTF2T|CSTF2T	901	-	4.4962497	1.0043089	-1.0	-1.0
chr12	108730561	108730843	ENSG00000110880.10|CORO1C|CSTF2T|CSTF2T	999	-	6.217163	3.2921164	-1.0	-1.0
chr12	108731153	108731423	ENSG00000110880.10|CORO1C|CSTF2T|CSTF2T	994	-	5.155242	2.248015	-1.0	-1.0
chr12	108730274	108730551	ENSG00000110880.10|CORO1C|CSTF2T|CSTF2T	997	-	5.807785	2.5928614	-1.0	-1.0
chr12	108731428	108731596	ENSG00000110880.10|CORO1C|CSTF2T|CSTF2T	941	-	2.8530765	1.2270851	-1.0	-1.0
chr12	108730843	108731101	ENSG00000110880.10|CORO1C|CSTF2T|CSTF2T	1000	-	7.4788537	4.3405557	-1.0	-1.0
chr12	108850321	108850706	ENSG00000084112.14|SSH1|CSTF2T|CSTF2T	901	-	4.8861866	1.0043089	-1.0	-1.0
chr12	108850706	108850806	ENSG00000084112.14|SSH1|CSTF2T|CSTF2T	901	-	4.4962497	1.0043089	-1.0	-1.0
chr12	108849091	108849206	ENSG00000084112.14|SSH1|CSTF2T|CSTF2T	901	-	4.5060687	1.0043089	-1.0	-1.0
chr12	108849761	108850031	ENSG00000084112.14|SSH1|CSTF2T|CSTF2T	960	-	5.851611	1.3932568	-1.0	-1.0
chr12	108850876	108851136	ENSG00000084112.14|SSH1|CSTF2T|CSTF2T	901	-	5.387053	1.0043089	-1.0	-1.0
chr12	108816114	108816254	ENSG00000084112.14|SSH1|CSTF2T|CSTF2T	901	-	4.515779	1.0043089	-1.0	-1.0
chr12	108856683	108856838	ENSG00000084112.14|SSH1|CSTF2T|CSTF2T	901	-	4.5060687	1.0043089	-1.0	-1.0
chr12	109188467	109188582	ENSG00000076555.15|ACACB|CSTF2T|CSTF2T	901	+	4.515779	1.0043089	-1.0	-1.0
chr12	109476992	109477102	ENSG00000110906.12|KCTD10|CSTF2T|CSTF2T	901	-	4.5060687	1.0043089	-1.0	-1.0
chr12	109597300	109597410	ENSG00000110921.13|MVK|CSTF2T|CSTF2T	901	+	4.515779	1.0043089	-1.0	-1.0
chr12	109718147	109718262	ENSG00000139438.5|FAM222A|CSTF2T|CSTF2T	901	+	4.5206013	1.0043089	-1.0	-1.0
chr12	109726705	109727015	ENSG00000139438.5|FAM222A|CSTF2T|CSTF2T	901	+	5.4575005	1.0042554	-1.0	-1.0
chr12	109720752	109720937	ENSG00000139438.5|FAM222A|CSTF2T|CSTF2T	901	+	5.0693126	1.0043089	-1.0	-1.0
chr12	109732980	109733080	ENSG00000139438.5|FAM222A|CSTF2T|CSTF2T	901	+	4.5254235	1.0043089	-1.0	-1.0
chr12	109731720	109731840	ENSG00000139438.5|FAM222A|CSTF2T|CSTF2T	901	+	4.4962497	1.0043089	-1.0	-1.0
chr12	109722666	109722766	ENSG00000139438.5|FAM222A|CSTF2T|CSTF2T	901	+	4.515779	1.0043089	-1.0	-1.0
chr12	109727730	109727850	ENSG00000139438.5|FAM222A|CSTF2T|CSTF2T	901	+	5.2616916	1.0043089	-1.0	-1.0
chr12	109715102	109715322	ENSG00000139438.5|FAM222A|CSTF2T|CSTF2T	912	+	4.091373	1.0560501	-1.0	-1.0
chr12	109715467	109715627	ENSG00000139438.5|FAM222A|CSTF2T|CSTF2T	901	+	5.769773	1.0043089	-1.0	-1.0
chr12	109715742	109715977	ENSG00000139438.5|FAM222A|CSTF2T|CSTF2T	901	+	5.372244	1.0043089	-1.0	-1.0
chr12	109717187	109717322	ENSG00000139438.5|FAM222A|CSTF2T|CSTF2T	901	+	5.192636	1.0043089	-1.0	-1.0
chr12	109720402	109720517	ENSG00000139438.5|FAM222A|CSTF2T|CSTF2T	901	+	4.5254235	1.0043089	-1.0	-1.0
chr12	109717692	109717792	ENSG00000139438.5|FAM222A|CSTF2T|CSTF2T	901	+	5.1879096	1.0043089	-1.0	-1.0
chr12	109724120	109724225	ENSG00000139438.5|FAM222A|CSTF2T|CSTF2T	901	+	4.5060687	1.0043089	-1.0	-1.0
chr12	109718927	109719027	ENSG00000139438.5|FAM222A|CSTF2T|CSTF2T	901	+	4.5060687	1.0043089	-1.0	-1.0
chr12	109724790	109724895	ENSG00000139438.5|FAM222A|CSTF2T|CSTF2T	901	+	5.255937	1.0043089	-1.0	-1.0
chr12	109723285	109723385	ENSG00000139438.5|FAM222A|CSTF2T|CSTF2T	901	+	5.255937	1.0043089	-1.0	-1.0
chr12	109716987	109717132	ENSG00000139438.5|FAM222A|CSTF2T|CSTF2T	901	+	4.515779	1.0043089	-1.0	-1.0
chr12	109731870	109732040	ENSG00000139438.5|FAM222A|CSTF2T|CSTF2T	901	+	5.3723564	1.0043089	-1.0	-1.0
chr12	109730640	109730775	ENSG00000139438.5|FAM222A|CSTF2T|CSTF2T	901	+	4.5084963	1.0043089	-1.0	-1.0
chr12	109717367	109717492	ENSG00000139438.5|FAM222A|CSTF2T|CSTF2T	901	+	5.2162585	1.0043089	-1.0	-1.0
chr12	109734305	109734405	ENSG00000139438.5|FAM222A|CSTF2T|CSTF2T	901	+	4.5254235	1.0043089	-1.0	-1.0
chr12	109714432	109714532	ENSG00000139438.5|FAM222A|CSTF2T|CSTF2T	901	+	4.4962497	1.0043089	-1.0	-1.0
chr12	109724960	109725060	ENSG00000139438.5|FAM222A|CSTF2T|CSTF2T	901	+	4.5060687	1.0043089	-1.0	-1.0
chr12	109726370	109726470	ENSG00000139438.5|FAM222A|CSTF2T|CSTF2T	901	+	4.5254235	1.0043089	-1.0	-1.0
chr12	109732590	109732735	ENSG00000139438.5|FAM222A|CSTF2T|CSTF2T	901	+	5.298909	1.0043089	-1.0	-1.0
chr12	109727150	109727600	ENSG00000139438.5|FAM222A|CSTF2T|CSTF2T	901	+	5.2119517	1.0043089	-1.0	-1.0
chr12	109718507	109718622	ENSG00000139438.5|FAM222A|CSTF2T|CSTF2T	901	+	4.510924	1.0043089	-1.0	-1.0
chr12	109717557	109717667	ENSG00000139438.5|FAM222A|CSTF2T|CSTF2T	901	+	5.2616916	1.0043089	-1.0	-1.0
chr12	109718022	109718142	ENSG00000139438.5|FAM222A|CSTF2T|CSTF2T	901	+	4.5060687	1.0043089	-1.0	-1.0
chr12	109734630	109734755	ENSG00000139438.5|FAM222A|CSTF2T|CSTF2T	901	+	4.9633265	1.0043089	-1.0	-1.0
chr12	109715642	109715742	ENSG00000139438.5|FAM222A|CSTF2T|CSTF2T	901	+	3.5111823	1.0043089	-1.0	-1.0
chr12	109719472	109719637	ENSG00000139438.5|FAM222A|CSTF2T|CSTF2T	901	+	4.507687	1.0043089	-1.0	-1.0
chr12	109726010	109726110	ENSG00000139438.5|FAM222A|CSTF2T|CSTF2T	901	+	4.5060687	1.0043089	-1.0	-1.0
chr12	109719777	109719932	ENSG00000139438.5|FAM222A|CSTF2T|CSTF2T	901	+	4.691814	1.0043089	-1.0	-1.0
chr12	109727020	109727140	ENSG00000139438.5|FAM222A|CSTF2T|CSTF2T	901	+	5.237992	1.0043089	-1.0	-1.0
chr12	109727610	109727710	ENSG00000139438.5|FAM222A|CSTF2T|CSTF2T	901	+	5.2616916	1.0043089	-1.0	-1.0
chr12	109726235	109726335	ENSG00000139438.5|FAM222A|CSTF2T|CSTF2T	901	+	4.4962497	1.0043089	-1.0	-1.0
chr12	109741815	109741920	ENSG00000139438.5|FAM222A|CSTF2T|CSTF2T	901	+	4.515779	1.0043089	-1.0	-1.0
chr12	109768895	109769000	ENSG00000255650.5|FAM222A-AS1|CSTF2T|CSTF2T	901	-	4.5060687	1.0043089	-1.0	-1.0
chr12	109770705	109770825	ENSG00000255650.5|FAM222A-AS1|CSTF2T|CSTF2T	901	-	4.5060687	1.0043089	-1.0	-1.0
chr12	109769035	109769150	ENSG00000255650.5|FAM222A-AS1|CSTF2T|CSTF2T	901	-	4.5093055	1.0043089	-1.0	-1.0
chr12	109768065	109768250	ENSG00000255650.5|FAM222A-AS1|CSTF2T|CSTF2T	901	-	5.140519	1.0043089	-1.0	-1.0
chr12	109760980	109761090	ENSG00000255650.5|FAM222A-AS1|CSTF2T|CSTF2T	901	-	4.5254235	1.0043089	-1.0	-1.0
chr12	109769715	109769870	ENSG00000255650.5|FAM222A-AS1|CSTF2T|CSTF2T	901	-	4.518994	1.0043089	-1.0	-1.0
chr12	109771770	109771945	ENSG00000255650.5|FAM222A-AS1|CSTF2T|CSTF2T	901	-	4.513837	1.0043089	-1.0	-1.0
chr12	109759360	109759505	ENSG00000255650.5|FAM222A-AS1|CSTF2T|CSTF2T	901	-	5.351656	1.0043089	-1.0	-1.0
chr12	109762490	109762590	ENSG00000255650.5|FAM222A-AS1|CSTF2T|CSTF2T	901	-	4.5254235	1.0043089	-1.0	-1.0
chr12	109768410	109768555	ENSG00000255650.5|FAM222A-AS1|CSTF2T|CSTF2T	901	-	5.552842	1.0043089	-1.0	-1.0
chr12	109771260	109771360	ENSG00000255650.5|FAM222A-AS1|CSTF2T|CSTF2T	901	-	5.199695	1.0043089	-1.0	-1.0
chr12	109761760	109761885	ENSG00000255650.5|FAM222A-AS1|CSTF2T|CSTF2T	901	-	5.199695	1.0043089	-1.0	-1.0
chr12	110003199	110003319	ENSG00000076513.16|ANKRD13A|CSTF2T|CSTF2T	901	+	4.5125422	1.0043089	-1.0	-1.0
chr12	110346975	110347090	ENSG00000174437.16|ATP2A2|CSTF2T|CSTF2T	901	+	2.1272643	1.0043089	-1.0	-1.0
chr12	110375223	110375333	ENSG00000196510.12|ANAPC7|CSTF2T|CSTF2T	901	-	4.515779	1.0043089	-1.0	-1.0
chr12	110402760	110402860	ENSG00000196510.12|ANAPC7|CSTF2T|CSTF2T	901	-	4.5254235	1.0043089	-1.0	-1.0
chr12	110403395	110403520	ENSG00000196510.12|ANAPC7|CSTF2T|CSTF2T	901	-	2.4011567	1.0035686	-1.0	-1.0
chr12	110374888	110375018	ENSG00000196510.12|ANAPC7|CSTF2T|CSTF2T	901	-	4.4962497	1.0043089	-1.0	-1.0
chr12	110373269	110373374	ENSG00000196510.12|ANAPC7|CSTF2T|CSTF2T	901	-	4.515779	1.0043089	-1.0	-1.0
chr12	110403387	110403552	ENSG00000258210.1|AC144548.2|CSTF2T|CSTF2T	903	-	2.483241	1.0112323	-1.0	-1.0
chr12	110402757	110402857	ENSG00000258210.1|AC144548.2|CSTF2T|CSTF2T	901	-	4.5254235	1.0043089	-1.0	-1.0
chr12	110440407	110440582	ENSG00000258210.1|AC144548.2|CSTF2T|CSTF2T	901	-	4.5254235	1.0043089	-1.0	-1.0
chr12	110440406	110440507	ENSG00000111229.15|ARPC3|CSTF2T|CSTF2T	901	-	4.5254235	1.0043089	-1.0	-1.0
chr12	110742461	110742652	ENSG00000186298.11|PPP1CC|CSTF2T|CSTF2T	915	-	3.0845041	1.0722566	-1.0	-1.0
chr12	110719689	110719974	ENSG00000186298.11|PPP1CC|CSTF2T|CSTF2T	976	-	6.114649	1.6121355	-1.0	-1.0
chr12	111361990	111363040	ENSG00000198324.13|FAM109A|CSTF2T|CSTF2T	932	-	3.2867677	1.1684244	-1.0	-1.0
chr12	111361770	111361880	ENSG00000198324.13|FAM109A|CSTF2T|CSTF2T	901	-	2.599134	1.0043089	-1.0	-1.0
chr12	111365896	111366066	ENSG00000198324.13|FAM109A|CSTF2T|CSTF2T	901	-	4.5108366	1.0043089	-1.0	-1.0
chr12	111360730	111361030	ENSG00000198324.13|FAM109A|CSTF2T|CSTF2T	965	-	4.5024424	1.451731	-1.0	-1.0
chr12	111361090	111361265	ENSG00000198324.13|FAM109A|CSTF2T|CSTF2T	906	-	2.5271854	1.0275736	-1.0	-1.0
chr12	111406112	111406262	ENSG00000111252.10|SH2B3|CSTF2T|CSTF2T	901	+	5.5980086	1.0043089	-1.0	-1.0
chr12	111424387	111424527	ENSG00000111252.10|SH2B3|CSTF2T|CSTF2T	901	+	3.257032	1.0043089	-1.0	-1.0
chr12	111441397	111441497	ENSG00000111252.10|SH2B3|CSTF2T|CSTF2T	901	+	4.515779	1.0043089	-1.0	-1.0
chr12	111407457	111407692	ENSG00000111252.10|SH2B3|CSTF2T|CSTF2T	901	+	4.5245466	1.0043089	-1.0	-1.0
chr12	111419112	111419212	ENSG00000111252.10|SH2B3|CSTF2T|CSTF2T	901	+	4.5254235	1.0043089	-1.0	-1.0
chr12	111429932	111430272	ENSG00000111252.10|SH2B3|CSTF2T|CSTF2T	941	+	5.9008045	1.2318925	-1.0	-1.0
chr12	111407777	111407917	ENSG00000111252.10|SH2B3|CSTF2T|CSTF2T	901	+	5.2672963	1.0043089	-1.0	-1.0
chr12	111445673	111445863	ENSG00000111252.10|SH2B3|CSTF2T|CSTF2T	901	+	5.0790095	1.0043089	-1.0	-1.0
chr12	111431017	111431127	ENSG00000111252.10|SH2B3|CSTF2T|CSTF2T	901	+	5.6349974	1.0043089	-1.0	-1.0
chr12	111440037	111440142	ENSG00000111252.10|SH2B3|CSTF2T|CSTF2T	901	+	4.5060687	1.0043089	-1.0	-1.0
chr12	111420767	111420877	ENSG00000111252.10|SH2B3|CSTF2T|CSTF2T	901	+	5.2174063	1.0043089	-1.0	-1.0
chr12	111409872	111409972	ENSG00000111252.10|SH2B3|CSTF2T|CSTF2T	901	+	5.21147	1.0043089	-1.0	-1.0
chr12	111431287	111431387	ENSG00000111252.10|SH2B3|CSTF2T|CSTF2T	901	+	5.199695	1.0043089	-1.0	-1.0
chr12	111409387	111409497	ENSG00000111252.10|SH2B3|CSTF2T|CSTF2T	946	+	5.9299507	1.2690573	-1.0	-1.0
chr12	111436242	111436532	ENSG00000111252.10|SH2B3|CSTF2T|CSTF2T	923	+	4.0059533	1.116283	-1.0	-1.0
chr12	111436757	111436917	ENSG00000111252.10|SH2B3|CSTF2T|CSTF2T	901	+	5.5241566	1.0043089	-1.0	-1.0
chr12	111406402	111406942	ENSG00000111252.10|SH2B3|CSTF2T|CSTF2T	910	+	3.863542	1.044202	-1.0	-1.0
chr12	111407182	111407392	ENSG00000111252.10|SH2B3|CSTF2T|CSTF2T	964	+	5.5110683	1.4435186	-1.0	-1.0
chr12	111435592	111435697	ENSG00000111252.10|SH2B3|CSTF2T|CSTF2T	901	+	5.205573	1.0043089	-1.0	-1.0
chr12	111443107	111443217	ENSG00000111252.10|SH2B3|CSTF2T|CSTF2T	901	+	5.3499236	1.0043089	-1.0	-1.0
chr12	111444918	111445173	ENSG00000111252.10|SH2B3|CSTF2T|CSTF2T	901	+	4.5196238	1.0043089	-1.0	-1.0
chr12	111408542	111408707	ENSG00000111252.10|SH2B3|CSTF2T|CSTF2T	901	+	5.490297	1.0043089	-1.0	-1.0
chr12	111409262	111409362	ENSG00000111252.10|SH2B3|CSTF2T|CSTF2T	901	+	4.5254235	1.0043089	-1.0	-1.0
chr12	111424627	111425572	ENSG00000111252.10|SH2B3|CSTF2T|CSTF2T	964	+	4.6005206	1.4486763	-1.0	-1.0
chr12	111438822	111438922	ENSG00000111252.10|SH2B3|CSTF2T|CSTF2T	901	+	5.21147	1.0043089	-1.0	-1.0
chr12	111414137	111414252	ENSG00000111252.10|SH2B3|CSTF2T|CSTF2T	901	+	4.5254235	1.0043089	-1.0	-1.0
chr12	111436922	111437087	ENSG00000111252.10|SH2B3|CSTF2T|CSTF2T	919	+	4.573073	1.0894464	-1.0	-1.0
chr12	111437837	111438492	ENSG00000111252.10|SH2B3|CSTF2T|CSTF2T	968	+	5.560873	1.4986141	-1.0	-1.0
chr12	111446358	111446503	ENSG00000111252.10|SH2B3|CSTF2T|CSTF2T	901	+	4.5129952	1.0043089	-1.0	-1.0
chr12	111425607	111425887	ENSG00000111252.10|SH2B3|CSTF2T|CSTF2T	938	+	3.5129225	1.20593	-1.0	-1.0
chr12	111410137	111410292	ENSG00000111252.10|SH2B3|CSTF2T|CSTF2T	901	+	5.214448	1.0043089	-1.0	-1.0
chr12	111428627	111428727	ENSG00000111252.10|SH2B3|CSTF2T|CSTF2T	901	+	3.4622858	1.0043089	-1.0	-1.0
chr12	111411782	111411952	ENSG00000111252.10|SH2B3|CSTF2T|CSTF2T	901	+	5.098195	1.0043089	-1.0	-1.0
chr12	111435797	111436047	ENSG00000111252.10|SH2B3|CSTF2T|CSTF2T	946	+	3.6692557	1.2650142	-1.0	-1.0
chr12	111439787	111439902	ENSG00000111252.10|SH2B3|CSTF2T|CSTF2T	901	+	5.21147	1.0043089	-1.0	-1.0
chr12	111410902	111411057	ENSG00000111252.10|SH2B3|CSTF2T|CSTF2T	901	+	5.1980124	1.0043089	-1.0	-1.0
chr12	111430752	111430957	ENSG00000111252.10|SH2B3|CSTF2T|CSTF2T	929	+	4.05442	1.146287	-1.0	-1.0
chr12	111428967	111429127	ENSG00000111252.10|SH2B3|CSTF2T|CSTF2T	921	+	3.4713306	1.1011169	-1.0	-1.0
chr12	111437292	111437727	ENSG00000111252.10|SH2B3|CSTF2T|CSTF2T	929	+	5.3229976	1.1473403	-1.0	-1.0
chr12	111413422	111413722	ENSG00000111252.10|SH2B3|CSTF2T|CSTF2T	901	+	4.1775994	1.0043089	-1.0	-1.0
chr12	111438507	111438767	ENSG00000111252.10|SH2B3|CSTF2T|CSTF2T	901	+	3.9353566	1.0043089	-1.0	-1.0
chr12	111435157	111435347	ENSG00000111252.10|SH2B3|CSTF2T|CSTF2T	946	+	5.832378	1.2642261	-1.0	-1.0
chr12	111597807	111597915	ENSG00000204842.14|ATXN2|CSTF2T|CSTF2T	930	-	2.428493	1.1572808	-1.0	-1.0
chr12	111597529	111597744	ENSG00000204842.14|ATXN2|CSTF2T|CSTF2T	954	-	2.8829517	1.3359805	-1.0	-1.0
chr12	111598783	111598953	ENSG00000204842.14|ATXN2|CSTF2T|CSTF2T	951	-	2.929753	1.3076564	-1.0	-1.0
chr12	111581729	111581869	ENSG00000204842.14|ATXN2|CSTF2T|CSTF2T	916	-	3.2998316	1.0769694	-1.0	-1.0
chr12	111507350	111507450	ENSG00000204842.14|ATXN2|CSTF2T|CSTF2T	901	-	4.4962497	1.0043089	-1.0	-1.0
chr12	111598566	111598783	ENSG00000204842.14|ATXN2|CSTF2T|CSTF2T	994	-	3.6931486	2.2111263	-1.0	-1.0
chr12	111597915	111598566	ENSG00000204842.14|ATXN2|CSTF2T|CSTF2T	977	-	3.1349235	1.629293	-1.0	-1.0
chr12	111597114	111597214	ENSG00000204842.14|ATXN2|CSTF2T|CSTF2T	901	-	4.4962497	1.0043089	-1.0	-1.0
chr12	111581319	111581424	ENSG00000204842.14|ATXN2|CSTF2T|CSTF2T	901	-	5.275819	1.0043089	-1.0	-1.0
chr12	111579534	111579669	ENSG00000204842.14|ATXN2|CSTF2T|CSTF2T	901	-	4.5060687	1.0043089	-1.0	-1.0
chr12	111597748	111597807	ENSG00000204842.14|ATXN2|CSTF2T|CSTF2T	901	-	2.6612384	1.0043089	-1.0	-1.0
chr12	111581459	111581569	ENSG00000204842.14|ATXN2|CSTF2T|CSTF2T	901	-	2.6502044	1.0043089	-1.0	-1.0
chr12	111519022	111519127	ENSG00000204842.14|ATXN2|CSTF2T|CSTF2T	901	-	4.515779	1.0043089	-1.0	-1.0
chr12	111453483	111453613	ENSG00000204842.14|ATXN2|CSTF2T|CSTF2T	901	-	4.5254235	1.0043089	-1.0	-1.0
chr12	111758270	111758395	ENSG00000257767.2|AC002996.1|CSTF2T|CSTF2T	901	+	4.5093055	1.0043089	-1.0	-1.0
chr12	111893366	111893496	ENSG00000089022.13|MAPKAPK5|CSTF2T|CSTF2T	901	+	4.518994	1.0043089	-1.0	-1.0
chr12	112108436	112108636	ENSG00000111300.9|NAA25|CSTF2T|CSTF2T	957	-	5.5597134	1.3635892	-1.0	-1.0
chr12	112027723	112027873	ENSG00000111300.9|NAA25|CSTF2T|CSTF2T	917	-	3.4591825	1.0827779	-1.0	-1.0
chr12	112108051	112108156	ENSG00000111300.9|NAA25|CSTF2T|CSTF2T	901	-	5.199695	1.0043089	-1.0	-1.0
chr12	112166895	112167020	ENSG00000173064.12|HECTD4|CSTF2T|CSTF2T	901	-	4.506047	1.0043089	-1.0	-1.0
chr12	112169017	112169117	ENSG00000173064.12|HECTD4|CSTF2T|CSTF2T	901	-	4.5254235	1.0043089	-1.0	-1.0
chr12	112380912	112381067	ENSG00000173064.12|HECTD4|CSTF2T|CSTF2T	901	-	4.515779	1.0043089	-1.0	-1.0
chr12	112167698	112167798	ENSG00000173064.12|HECTD4|CSTF2T|CSTF2T	901	-	4.515779	1.0043089	-1.0	-1.0
chr12	112168177	112168277	ENSG00000173064.12|HECTD4|CSTF2T|CSTF2T	901	-	4.4962497	1.0043089	-1.0	-1.0
chr12	112169887	112169997	ENSG00000173064.12|HECTD4|CSTF2T|CSTF2T	901	-	5.3659644	1.0043089	-1.0	-1.0
chr12	112381162	112381262	ENSG00000173064.12|HECTD4|CSTF2T|CSTF2T	901	-	4.5060687	1.0043089	-1.0	-1.0
chr12	112381772	112381872	ENSG00000173064.12|HECTD4|CSTF2T|CSTF2T	901	-	4.5060687	1.0043089	-1.0	-1.0
chr12	112381552	112381742	ENSG00000173064.12|HECTD4|CSTF2T|CSTF2T	901	-	4.5234947	1.0043089	-1.0	-1.0
chr12	112169702	112169882	ENSG00000173064.12|HECTD4|CSTF2T|CSTF2T	963	-	5.703682	1.4361745	-1.0	-1.0
chr12	112483930	112484045	ENSG00000179295.17|PTPN11|CSTF2T|CSTF2T	901	+	4.5254235	1.0043089	-1.0	-1.0
chr12	112419410	112419510	ENSG00000179295.17|PTPN11|CSTF2T|CSTF2T	901	+	4.515779	1.0043089	-1.0	-1.0
chr12	113158173	113158278	ENSG00000123064.12|DDX54|CSTF2T|CSTF2T	901	-	4.4962497	1.0043089	-1.0	-1.0
chr12	113157908	113158018	ENSG00000123064.12|DDX54|CSTF2T|CSTF2T	901	-	4.515779	1.0043089	-1.0	-1.0
chr12	113162737	113162862	ENSG00000123064.12|DDX54|CSTF2T|CSTF2T	901	-	4.5084963	1.0043089	-1.0	-1.0
chr12	113161740	113161840	ENSG00000123064.12|DDX54|CSTF2T|CSTF2T	901	-	4.5060687	1.0043089	-1.0	-1.0
chr12	113233364	113233529	ENSG00000186815.12|TPCN1|CSTF2T|CSTF2T	901	+	4.982788	1.0043089	-1.0	-1.0
chr12	113246483	113246588	ENSG00000186815.12|TPCN1|CSTF2T|CSTF2T	901	+	4.515779	1.0043089	-1.0	-1.0
chr12	113221736	113221836	ENSG00000186815.12|TPCN1|CSTF2T|CSTF2T	901	+	4.5254235	1.0043089	-1.0	-1.0
chr12	113250113	113250263	ENSG00000186815.12|TPCN1|CSTF2T|CSTF2T	901	+	4.515779	1.0043089	-1.0	-1.0
chr12	113244763	113244863	ENSG00000186815.12|TPCN1|CSTF2T|CSTF2T	901	+	4.515779	1.0043089	-1.0	-1.0
chr12	113221976	113222116	ENSG00000186815.12|TPCN1|CSTF2T|CSTF2T	901	+	4.5222087	1.0043089	-1.0	-1.0
chr12	113246298	113246463	ENSG00000186815.12|TPCN1|CSTF2T|CSTF2T	901	+	4.515779	1.0043089	-1.0	-1.0
chr12	113242029	113242129	ENSG00000186815.12|TPCN1|CSTF2T|CSTF2T	901	+	4.515779	1.0043089	-1.0	-1.0
chr12	113247573	113247683	ENSG00000186815.12|TPCN1|CSTF2T|CSTF2T	901	+	4.5254235	1.0043089	-1.0	-1.0
chr12	113232259	113232359	ENSG00000186815.12|TPCN1|CSTF2T|CSTF2T	901	+	4.5060687	1.0043089	-1.0	-1.0
chr12	113245683	113245793	ENSG00000186815.12|TPCN1|CSTF2T|CSTF2T	901	+	4.5254235	1.0043089	-1.0	-1.0
chr12	113246703	113246803	ENSG00000186815.12|TPCN1|CSTF2T|CSTF2T	901	+	4.5254235	1.0043089	-1.0	-1.0
chr12	113390078	113390323	ENSG00000151176.7|PLBD2|CSTF2T|CSTF2T	929	+	2.7215114	1.1473962	-1.0	-1.0
chr12	113389178	113389448	ENSG00000151176.7|PLBD2|CSTF2T|CSTF2T	901	+	3.942258	1.0043089	-1.0	-1.0
chr12	113372364	113372464	ENSG00000151176.7|PLBD2|CSTF2T|CSTF2T	901	+	4.5254235	1.0043089	-1.0	-1.0
chr12	113762473	113762578	ENSG00000249550.6|LINC01234|CSTF2T|CSTF2T	901	-	5.2174063	1.0043089	-1.0	-1.0
chr12	113762698	113762853	ENSG00000249550.6|LINC01234|CSTF2T|CSTF2T	901	-	4.5254235	1.0043089	-1.0	-1.0
chr12	113827371	113827591	ENSG00000122965.10|RBM19|CSTF2T|CSTF2T	901	-	5.1771326	1.0043089	-1.0	-1.0
chr12	113840261	113840521	ENSG00000122965.10|RBM19|CSTF2T|CSTF2T	901	-	5.382728	1.0043089	-1.0	-1.0
chr12	113819211	113819396	ENSG00000122965.10|RBM19|CSTF2T|CSTF2T	906	-	2.9763932	1.0249428	-1.0	-1.0
chr12	113838851	113838956	ENSG00000122965.10|RBM19|CSTF2T|CSTF2T	901	-	4.515779	1.0043089	-1.0	-1.0
chr12	113835971	113836086	ENSG00000122965.10|RBM19|CSTF2T|CSTF2T	901	-	4.5254235	1.0043089	-1.0	-1.0
chr12	113828661	113828796	ENSG00000122965.10|RBM19|CSTF2T|CSTF2T	901	-	4.515746	1.0043089	-1.0	-1.0
chr12	113842291	113842501	ENSG00000122965.10|RBM19|CSTF2T|CSTF2T	901	-	4.5254235	1.0043089	-1.0	-1.0
chr12	113833131	113833236	ENSG00000122965.10|RBM19|CSTF2T|CSTF2T	901	-	4.515779	1.0043089	-1.0	-1.0
chr12	113833361	113833466	ENSG00000122965.10|RBM19|CSTF2T|CSTF2T	901	-	4.5254235	1.0043089	-1.0	-1.0
chr12	113823871	113823971	ENSG00000122965.10|RBM19|CSTF2T|CSTF2T	901	-	4.515779	1.0043089	-1.0	-1.0
chr12	113831191	113831341	ENSG00000122965.10|RBM19|CSTF2T|CSTF2T	901	-	5.269294	1.0043089	-1.0	-1.0
chr12	113823331	113823461	ENSG00000122965.10|RBM19|CSTF2T|CSTF2T	901	-	4.4987044	1.0043089	-1.0	-1.0
chr12	113824911	113825036	ENSG00000122965.10|RBM19|CSTF2T|CSTF2T	901	-	5.4276237	1.0043089	-1.0	-1.0
chr12	113837266	113837366	ENSG00000122965.10|RBM19|CSTF2T|CSTF2T	901	-	4.515779	1.0043089	-1.0	-1.0
chr12	113825946	113826196	ENSG00000122965.10|RBM19|CSTF2T|CSTF2T	950	-	5.8228693	1.3012145	-1.0	-1.0
chr12	113830091	113830251	ENSG00000122965.10|RBM19|CSTF2T|CSTF2T	901	-	4.75214	1.0043089	-1.0	-1.0
chr12	113844506	113844611	ENSG00000122965.10|RBM19|CSTF2T|CSTF2T	901	-	5.3009934	1.0043089	-1.0	-1.0
chr12	113843146	113843276	ENSG00000122965.10|RBM19|CSTF2T|CSTF2T	901	-	4.5254235	1.0043089	-1.0	-1.0
chr12	113912239	113912394	ENSG00000122965.10|RBM19|CSTF2T|CSTF2T	901	-	4.0962057	1.0043089	-1.0	-1.0
chr12	113837451	113837661	ENSG00000122965.10|RBM19|CSTF2T|CSTF2T	931	-	5.7975183	1.1581227	-1.0	-1.0
chr12	113839061	113839166	ENSG00000122965.10|RBM19|CSTF2T|CSTF2T	901	-	5.21147	1.0043089	-1.0	-1.0
chr12	113824391	113824496	ENSG00000122965.10|RBM19|CSTF2T|CSTF2T	901	-	5.5441246	1.0043089	-1.0	-1.0
chr12	113840591	113840691	ENSG00000122965.10|RBM19|CSTF2T|CSTF2T	901	-	4.4962497	1.0043089	-1.0	-1.0
chr12	113825496	113825696	ENSG00000122965.10|RBM19|CSTF2T|CSTF2T	911	-	5.320663	1.0517904	-1.0	-1.0
chr12	113825776	113825901	ENSG00000122965.10|RBM19|CSTF2T|CSTF2T	936	-	4.870133	1.197036	-1.0	-1.0
chr12	113826911	113827206	ENSG00000122965.10|RBM19|CSTF2T|CSTF2T	973	-	6.176907	1.57594	-1.0	-1.0
chr12	113844016	113844191	ENSG00000122965.10|RBM19|CSTF2T|CSTF2T	901	-	5.0444107	1.0043089	-1.0	-1.0
chr12	113910864	113911039	ENSG00000122965.10|RBM19|CSTF2T|CSTF2T	901	-	4.515779	1.0043089	-1.0	-1.0
chr12	113871854	113871954	ENSG00000122965.10|RBM19|CSTF2T|CSTF2T	901	-	4.4962497	1.0043089	-1.0	-1.0
chr12	113914354	113914459	ENSG00000122965.10|RBM19|CSTF2T|CSTF2T	901	-	4.5060687	1.0043089	-1.0	-1.0
chr12	113835641	113835756	ENSG00000122965.10|RBM19|CSTF2T|CSTF2T	901	-	5.37282	1.0043089	-1.0	-1.0
chr12	113830916	113831021	ENSG00000122965.10|RBM19|CSTF2T|CSTF2T	901	-	4.5254235	1.0043089	-1.0	-1.0
chr12	113836151	113836346	ENSG00000122965.10|RBM19|CSTF2T|CSTF2T	901	-	5.3137555	1.0043089	-1.0	-1.0
chr12	113818696	113818916	ENSG00000122965.10|RBM19|CSTF2T|CSTF2T	936	-	4.1394286	1.192146	-1.0	-1.0
chr12	113843681	113843971	ENSG00000122965.10|RBM19|CSTF2T|CSTF2T	924	-	4.5912147	1.1164297	-1.0	-1.0
chr12	113824546	113824681	ENSG00000122965.10|RBM19|CSTF2T|CSTF2T	901	-	4.5254235	1.0043089	-1.0	-1.0
chr12	113826201	113826306	ENSG00000122965.10|RBM19|CSTF2T|CSTF2T	901	-	5.205573	1.0043089	-1.0	-1.0
chr12	113840701	113840841	ENSG00000122965.10|RBM19|CSTF2T|CSTF2T	901	-	5.5447345	1.0043089	-1.0	-1.0
chr12	113840881	113841181	ENSG00000122965.10|RBM19|CSTF2T|CSTF2T	909	-	5.63332	1.0398623	-1.0	-1.0
chr12	113836521	113836676	ENSG00000122965.10|RBM19|CSTF2T|CSTF2T	901	-	4.5254235	1.0043089	-1.0	-1.0
chr12	113842831	113843026	ENSG00000122965.10|RBM19|CSTF2T|CSTF2T	918	-	5.353291	1.0886556	-1.0	-1.0
chr12	113830776	113830881	ENSG00000122965.10|RBM19|CSTF2T|CSTF2T	901	-	4.4962497	1.0043089	-1.0	-1.0
chr12	113827656	113827846	ENSG00000122965.10|RBM19|CSTF2T|CSTF2T	901	-	4.775864	1.0043089	-1.0	-1.0
chr12	113842546	113842676	ENSG00000122965.10|RBM19|CSTF2T|CSTF2T	915	-	4.2411795	1.0703366	-1.0	-1.0
chr12	113826526	113826726	ENSG00000122965.10|RBM19|CSTF2T|CSTF2T	901	-	5.4399886	1.0043089	-1.0	-1.0
chr12	114675815	114675925	ENSG00000135111.15|TBX3|CSTF2T|CSTF2T	901	-	2.5226068	1.0043089	-1.0	-1.0
chr12	114675380	114675480	ENSG00000135111.15|TBX3|CSTF2T|CSTF2T	901	-	3.6075094	1.0043089	-1.0	-1.0
chr12	114673512	114673612	ENSG00000135111.15|TBX3|CSTF2T|CSTF2T	901	-	4.4962497	1.0043089	-1.0	-1.0
chr12	114735936	114736041	ENSG00000257817.1|AC026765.2|CSTF2T|CSTF2T	901	+	4.4962497	1.0043089	-1.0	-1.0
chr12	116113647	116113842	ENSG00000123066.7|MED13L|CSTF2T|CSTF2T	947	-	5.8650913	1.2742311	-1.0	-1.0
chr12	116737058	116737228	ENSG00000111412.5|C12orf49|CSTF2T|CSTF2T	901	-	3.9514246	1.0023936	-1.0	-1.0
chr12	116789883	116789993	ENSG00000135119.14|RNFT2|CSTF2T|CSTF2T	901	+	4.515779	1.0043089	-1.0	-1.0
chr12	116915465	116915565	ENSG00000174989.12|FBXW8|CSTF2T|CSTF2T	901	+	4.4962497	1.0043089	-1.0	-1.0
chr12	116911595	116911710	ENSG00000174989.12|FBXW8|CSTF2T|CSTF2T	901	+	4.5060687	1.0043089	-1.0	-1.0
chr12	117052473	117052843	ENSG00000088992.17|TESC|CSTF2T|CSTF2T	901	-	5.523755	1.0043089	-1.0	-1.0
chr12	117091545	117091730	ENSG00000088992.17|TESC|CSTF2T|CSTF2T	901	-	4.646806	1.0043089	-1.0	-1.0
chr12	117040185	117040295	ENSG00000088992.17|TESC|CSTF2T|CSTF2T	901	-	5.658363	1.0043089	-1.0	-1.0
chr12	117084395	117084495	ENSG00000088992.17|TESC|CSTF2T|CSTF2T	901	-	4.5254235	1.0043089	-1.0	-1.0
chr12	117054020	117054740	ENSG00000088992.17|TESC|CSTF2T|CSTF2T	919	-	5.6547055	1.093068	-1.0	-1.0
chr12	117052848	117053048	ENSG00000088992.17|TESC|CSTF2T|CSTF2T	901	-	5.277748	1.0043089	-1.0	-1.0
chr12	117075730	117075830	ENSG00000088992.17|TESC|CSTF2T|CSTF2T	901	-	4.515779	1.0043089	-1.0	-1.0
chr12	117093295	117093560	ENSG00000088992.17|TESC|CSTF2T|CSTF2T	901	-	4.814397	1.0043089	-1.0	-1.0
chr12	117041125	117041255	ENSG00000088992.17|TESC|CSTF2T|CSTF2T	901	-	5.5396466	1.0043089	-1.0	-1.0
chr12	117054895	117055050	ENSG00000088992.17|TESC|CSTF2T|CSTF2T	901	-	5.432807	1.0043089	-1.0	-1.0
chr12	117053398	117053518	ENSG00000088992.17|TESC|CSTF2T|CSTF2T	901	-	4.5254235	1.0043089	-1.0	-1.0
chr12	117040640	117040785	ENSG00000088992.17|TESC|CSTF2T|CSTF2T	923	-	3.4677067	1.1132295	-1.0	-1.0
chr12	117056700	117056800	ENSG00000088992.17|TESC|CSTF2T|CSTF2T	901	-	4.515779	1.0043089	-1.0	-1.0
chr12	117091875	117091975	ENSG00000088992.17|TESC|CSTF2T|CSTF2T	901	-	4.515779	1.0043089	-1.0	-1.0
chr12	117062851	117062961	ENSG00000088992.17|TESC|CSTF2T|CSTF2T	901	-	4.515779	1.0043089	-1.0	-1.0
chr12	117055230	117055350	ENSG00000088992.17|TESC|CSTF2T|CSTF2T	901	-	4.5254235	1.0043089	-1.0	-1.0
chr12	117042234	117042399	ENSG00000088992.17|TESC|CSTF2T|CSTF2T	908	-	2.7937548	1.033871	-1.0	-1.0
chr12	117097665	117097765	ENSG00000088992.17|TESC|CSTF2T|CSTF2T	901	-	4.4962497	1.0043089	-1.0	-1.0
chr12	117045819	117045949	ENSG00000088992.17|TESC|CSTF2T|CSTF2T	901	-	3.5018544	1.0030402	-1.0	-1.0
chr12	117098265	117098365	ENSG00000088992.17|TESC|CSTF2T|CSTF2T	901	-	4.5254235	1.0043089	-1.0	-1.0
chr12	117053108	117053268	ENSG00000088992.17|TESC|CSTF2T|CSTF2T	901	-	5.4257474	1.0043089	-1.0	-1.0
chr12	117092235	117092355	ENSG00000088992.17|TESC|CSTF2T|CSTF2T	901	-	5.4470015	1.0043089	-1.0	-1.0
chr12	117053663	117053818	ENSG00000088992.17|TESC|CSTF2T|CSTF2T	901	-	5.3507986	1.0043089	-1.0	-1.0
chr12	117098392	117098627	ENSG00000088992.17|TESC|CSTF2T|CSTF2T	901	-	3.2428086	1.0041432	-1.0	-1.0
chr12	117096905	117097010	ENSG00000088992.17|TESC|CSTF2T|CSTF2T	901	-	5.2616916	1.0043089	-1.0	-1.0
chr12	117098770	117099220	ENSG00000088992.17|TESC|CSTF2T|CSTF2T	933	-	3.512593	1.1742969	-1.0	-1.0
chr12	117155635	117155750	ENSG00000135108.14|FBXO21|CSTF2T|CSTF2T	901	-	4.518994	1.0043089	-1.0	-1.0
chr12	118060314	118060519	ENSG00000176871.8|WSB2|CSTF2T|CSTF2T	901	-	5.328096	1.0043089	-1.0	-1.0
chr12	118060574	118061034	ENSG00000176871.8|WSB2|CSTF2T|CSTF2T	963	-	4.0464897	1.4368969	-1.0	-1.0
chr12	118061035	118061211	ENSG00000176871.8|WSB2|CSTF2T|CSTF2T	901	-	5.57549	1.0043089	-1.0	-1.0
chr12	118103897	118103997	ENSG00000176834.13|VSIG10|CSTF2T|CSTF2T	901	-	5.2174063	1.0043089	-1.0	-1.0
chr12	118104025	118104215	ENSG00000176834.13|VSIG10|CSTF2T|CSTF2T	901	-	4.507687	1.0043089	-1.0	-1.0
chr12	118371465	118371600	ENSG00000135090.13|TAOK3|CSTF2T|CSTF2T	919	-	3.9428654	1.0896591	-1.0	-1.0
chr12	118371605	118372095	ENSG00000135090.13|TAOK3|CSTF2T|CSTF2T	982	-	5.9472456	1.7451833	-1.0	-1.0
chr12	118371315	118371460	ENSG00000135090.13|TAOK3|CSTF2T|CSTF2T	901	-	4.5125422	1.0043089	-1.0	-1.0
chr12	118372295	118372647	ENSG00000135090.13|TAOK3|CSTF2T|CSTF2T	927	-	4.457632	1.1376346	-1.0	-1.0
chr12	120110993	120111178	ENSG00000111737.11|RAB35|CSTF2T|CSTF2T	901	-	4.510924	1.0043089	-1.0	-1.0
chr12	120095309	120095759	ENSG00000111737.11|RAB35|CSTF2T|CSTF2T	961	-	3.78025	1.4070226	-1.0	-1.0
chr12	120116748	120116853	ENSG00000111737.11|RAB35|CSTF2T|CSTF2T	901	-	5.321118	1.0043089	-1.0	-1.0
chr12	120111908	120112008	ENSG00000111737.11|RAB35|CSTF2T|CSTF2T	901	-	4.5254235	1.0043089	-1.0	-1.0
chr12	120103347	120103547	ENSG00000111737.11|RAB35|CSTF2T|CSTF2T	928	-	5.710034	1.1407872	-1.0	-1.0
chr12	120110753	120110863	ENSG00000111737.11|RAB35|CSTF2T|CSTF2T	901	-	4.5060687	1.0043089	-1.0	-1.0
chr12	120103552	120103825	ENSG00000111737.11|RAB35|CSTF2T|CSTF2T	966	-	5.1328	1.4637983	-1.0	-1.0
chr12	120100807	120100912	ENSG00000111737.11|RAB35|CSTF2T|CSTF2T	901	-	5.598744	1.0043089	-1.0	-1.0
chr12	120103949	120104104	ENSG00000111737.11|RAB35|CSTF2T|CSTF2T	901	-	5.5094795	1.0043089	-1.0	-1.0
chr12	120115708	120115808	ENSG00000111737.11|RAB35|CSTF2T|CSTF2T	901	-	5.1938143	1.0043089	-1.0	-1.0
chr12	120101692	120103187	ENSG00000111737.11|RAB35|CSTF2T|CSTF2T	954	-	4.449712	1.3339084	-1.0	-1.0
chr12	120096144	120096319	ENSG00000111737.11|RAB35|CSTF2T|CSTF2T	901	-	5.3904114	1.0043089	-1.0	-1.0
chr12	120115048	120115198	ENSG00000111737.11|RAB35|CSTF2T|CSTF2T	901	-	4.8488703	1.0043089	-1.0	-1.0
chr12	120100477	120100727	ENSG00000111737.11|RAB35|CSTF2T|CSTF2T	941	-	3.9837728	1.2294126	-1.0	-1.0
chr12	120116163	120116553	ENSG00000111737.11|RAB35|CSTF2T|CSTF2T	903	-	4.09947	1.0144118	-1.0	-1.0
chr12	120096024	120096139	ENSG00000111737.11|RAB35|CSTF2T|CSTF2T	901	-	3.6063204	1.0043089	-1.0	-1.0
chr12	120099277	120099402	ENSG00000111737.11|RAB35|CSTF2T|CSTF2T	901	-	5.3071146	1.0043089	-1.0	-1.0
chr12	120095159	120095304	ENSG00000111737.11|RAB35|CSTF2T|CSTF2T	942	-	4.105533	1.2398881	-1.0	-1.0
chr12	120099597	120100432	ENSG00000111737.11|RAB35|CSTF2T|CSTF2T	921	-	4.060891	1.1037794	-1.0	-1.0
chr12	120096369	120096479	ENSG00000111737.11|RAB35|CSTF2T|CSTF2T	901	-	4.5060687	1.0043089	-1.0	-1.0
chr12	120100922	120101672	ENSG00000111737.11|RAB35|CSTF2T|CSTF2T	951	-	4.7043467	1.3063716	-1.0	-1.0
chr12	120197000	120197195	ENSG00000089157.15|RPLP0|CSTF2T|CSTF2T	901	-	4.686223	1.0043089	-1.0	-1.0
chr12	120225305	120225405	ENSG00000089159.16|PXN|CSTF2T|CSTF2T	901	-	4.5254235	1.0043089	-1.0	-1.0
chr12	120230002	120230102	ENSG00000089159.16|PXN|CSTF2T|CSTF2T	901	-	4.5254235	1.0043089	-1.0	-1.0
chr12	120224900	120225065	ENSG00000089159.16|PXN|CSTF2T|CSTF2T	901	-	4.5169845	1.0043089	-1.0	-1.0
chr12	120231032	120231132	ENSG00000089159.16|PXN|CSTF2T|CSTF2T	901	-	4.515779	1.0043089	-1.0	-1.0
chr12	120216887	120217116	ENSG00000089159.16|PXN|CSTF2T|CSTF2T	964	-	5.185177	1.4490004	-1.0	-1.0
chr12	120237892	120237992	ENSG00000089159.16|PXN|CSTF2T|CSTF2T	901	-	4.515779	1.0043089	-1.0	-1.0
chr12	120265096	120265196	ENSG00000089159.16|PXN|CSTF2T|CSTF2T	901	-	5.199695	1.0043089	-1.0	-1.0
chr12	120217326	120217426	ENSG00000089159.16|PXN|CSTF2T|CSTF2T	901	-	4.5254235	1.0043089	-1.0	-1.0
chr12	120265346	120265611	ENSG00000089159.16|PXN|CSTF2T|CSTF2T	922	-	5.241618	1.1085559	-1.0	-1.0
chr12	120216667	120216842	ENSG00000089159.16|PXN|CSTF2T|CSTF2T	901	-	5.2364187	1.0036795	-1.0	-1.0
chr12	120230567	120230672	ENSG00000089159.16|PXN|CSTF2T|CSTF2T	901	-	5.199695	1.0043089	-1.0	-1.0
chr12	120263166	120263326	ENSG00000089159.16|PXN|CSTF2T|CSTF2T	901	-	4.7752757	1.0043089	-1.0	-1.0
chr12	120221191	120221596	ENSG00000089159.16|PXN|CSTF2T|CSTF2T	926	-	3.7992365	1.1333688	-1.0	-1.0
chr12	120265201	120265306	ENSG00000089159.16|PXN|CSTF2T|CSTF2T	901	-	4.5060687	1.0043089	-1.0	-1.0
chr12	120235442	120235582	ENSG00000089159.16|PXN|CSTF2T|CSTF2T	901	-	4.4962497	1.0043089	-1.0	-1.0
chr12	120496885	120497005	ENSG00000088986.10|DYNLL1|CSTF2T|CSTF2T	901	+	5.207585	1.0043089	-1.0	-1.0
chr12	120733144	120733294	ENSG00000122971.8|ACADS|CSTF2T|CSTF2T	901	+	4.4962497	1.0043089	-1.0	-1.0
chr12	120737665	120737800	ENSG00000122971.8|ACADS|CSTF2T|CSTF2T	901	+	4.8268857	1.0043089	-1.0	-1.0
chr12	120736844	120736985	ENSG00000122971.8|ACADS|CSTF2T|CSTF2T	901	+	5.676903	1.0043089	-1.0	-1.0
chr12	120739675	120739775	ENSG00000122971.8|ACADS|CSTF2T|CSTF2T	901	+	3.451567	1.0043089	-1.0	-1.0
chr12	120903193	120903293	ENSG00000157837.15|SPPL3|CSTF2T|CSTF2T	901	-	2.7599206	1.0043089	-1.0	-1.0
chr12	120903494	120903839	ENSG00000157837.15|SPPL3|CSTF2T|CSTF2T	982	-	4.0915813	1.7556416	-1.0	-1.0
chr12	120831112	120831242	ENSG00000157837.15|SPPL3|CSTF2T|CSTF2T	901	-	5.1759486	1.0043089	-1.0	-1.0
chr12	120828927	120829082	ENSG00000157837.15|SPPL3|CSTF2T|CSTF2T	901	-	4.5254235	1.0043089	-1.0	-1.0
chr12	120904234	120904344	ENSG00000157837.15|SPPL3|CSTF2T|CSTF2T	901	-	5.244779	1.0043089	-1.0	-1.0
chr12	120903439	120903494	ENSG00000157837.15|SPPL3|CSTF2T|CSTF2T	985	-	6.5816	1.8137667	-1.0	-1.0
chr12	120830252	120830352	ENSG00000157837.15|SPPL3|CSTF2T|CSTF2T	901	-	5.617977	1.0043089	-1.0	-1.0
chr12	120829807	120829907	ENSG00000157837.15|SPPL3|CSTF2T|CSTF2T	901	-	3.483213	1.0043089	-1.0	-1.0
chr12	120831387	120831487	ENSG00000157837.15|SPPL3|CSTF2T|CSTF2T	901	-	4.515779	1.0043089	-1.0	-1.0
chr12	120978626	120978726	ENSG00000241388.4|HNF1A-AS1|CSTF2T|CSTF2T	901	-	2.3100474	1.0043089	-1.0	-1.0
chr12	120979216	120979396	ENSG00000241388.4|HNF1A-AS1|CSTF2T|CSTF2T	906	-	2.3259838	1.0277971	-1.0	-1.0
chr12	120965792	120965902	ENSG00000241388.4|HNF1A-AS1|CSTF2T|CSTF2T	909	-	2.7341669	1.0410756	-1.0	-1.0
chr12	120965612	120965712	ENSG00000241388.4|HNF1A-AS1|CSTF2T|CSTF2T	901	-	2.6485238	1.0043089	-1.0	-1.0
chr12	120967852	120967997	ENSG00000241388.4|HNF1A-AS1|CSTF2T|CSTF2T	903	-	2.3537302	1.0154346	-1.0	-1.0
chr12	120979411	120979521	ENSG00000241388.4|HNF1A-AS1|CSTF2T|CSTF2T	901	-	2.3845358	1.0043089	-1.0	-1.0
chr12	120978171	120978531	ENSG00000241388.4|HNF1A-AS1|CSTF2T|CSTF2T	945	-	2.5624447	1.2578623	-1.0	-1.0
chr12	120965447	120965602	ENSG00000241388.4|HNF1A-AS1|CSTF2T|CSTF2T	943	-	5.4742684	1.2471881	-1.0	-1.0
chr12	120980017	120980132	ENSG00000241388.4|HNF1A-AS1|CSTF2T|CSTF2T	938	-	3.3229282	1.2093213	-1.0	-1.0
chr12	120979369	120979469	ENSG00000135100.17|HNF1A|CSTF2T|CSTF2T	901	+	4.5254235	1.0043089	-1.0	-1.0
chr12	120980104	120980374	ENSG00000135100.17|HNF1A|CSTF2T|CSTF2T	955	+	3.0885708	1.348591	-1.0	-1.0
chr12	120980444	120980599	ENSG00000135100.17|HNF1A|CSTF2T|CSTF2T	915	+	3.2955804	1.0686132	-1.0	-1.0
chr12	120981054	120981364	ENSG00000135100.17|HNF1A|CSTF2T|CSTF2T	935	+	3.2937965	1.1889583	-1.0	-1.0
chr12	120984454	120984704	ENSG00000135100.17|HNF1A|CSTF2T|CSTF2T	901	+	3.5796506	1.0043089	-1.0	-1.0
chr12	120979879	120980089	ENSG00000135100.17|HNF1A|CSTF2T|CSTF2T	912	+	3.2150025	1.053291	-1.0	-1.0
chr12	120978557	120978657	ENSG00000135100.17|HNF1A|CSTF2T|CSTF2T	901	+	2.9079204	1.0043089	-1.0	-1.0
chr12	120980774	120980974	ENSG00000135100.17|HNF1A|CSTF2T|CSTF2T	940	+	3.3404098	1.2201567	-1.0	-1.0
chr12	121241884	121241989	ENSG00000110931.18|CAMKK2|CSTF2T|CSTF2T	901	-	5.3165407	1.0043089	-1.0	-1.0
chr12	121244344	121244572	ENSG00000110931.18|CAMKK2|CSTF2T|CSTF2T	910	-	2.9581754	1.0478277	-1.0	-1.0
chr12	121241699	121241824	ENSG00000110931.18|CAMKK2|CSTF2T|CSTF2T	901	-	4.5060687	1.0043089	-1.0	-1.0
chr12	121248245	121248380	ENSG00000110931.18|CAMKK2|CSTF2T|CSTF2T	901	-	3.5618343	1.0043089	-1.0	-1.0
chr12	121244690	121244795	ENSG00000110931.18|CAMKK2|CSTF2T|CSTF2T	901	-	5.326476	1.0043089	-1.0	-1.0
chr12	121245270	121245385	ENSG00000110931.18|CAMKK2|CSTF2T|CSTF2T	901	-	2.7540684	1.0043089	-1.0	-1.0
chr12	121246715	121247025	ENSG00000110931.18|CAMKK2|CSTF2T|CSTF2T	945	-	5.0590005	1.2564052	-1.0	-1.0
chr12	121245635	121245820	ENSG00000110931.18|CAMKK2|CSTF2T|CSTF2T	906	-	2.8692114	1.0258955	-1.0	-1.0
chr12	121245410	121245625	ENSG00000110931.18|CAMKK2|CSTF2T|CSTF2T	928	-	3.6142852	1.1435663	-1.0	-1.0
chr12	121243977	121244127	ENSG00000110931.18|CAMKK2|CSTF2T|CSTF2T	901	-	4.5060687	1.0043089	-1.0	-1.0
chr12	121293615	121293775	ENSG00000110931.18|CAMKK2|CSTF2T|CSTF2T	901	-	5.2346044	1.0043089	-1.0	-1.0
chr12	121466549	121466684	ENSG00000089094.18|KDM2B|CSTF2T|CSTF2T	901	-	5.1949906	1.0043089	-1.0	-1.0
chr12	121514447	121514847	ENSG00000089094.18|KDM2B|CSTF2T|CSTF2T	964	-	6.1547174	1.4496397	-1.0	-1.0
chr12	121518533	121518713	ENSG00000089094.18|KDM2B|CSTF2T|CSTF2T	901	-	4.501159	1.0043089	-1.0	-1.0
chr12	121536465	121536565	ENSG00000089094.18|KDM2B|CSTF2T|CSTF2T	901	-	5.205573	1.0043089	-1.0	-1.0
chr12	121538731	121538881	ENSG00000089094.18|KDM2B|CSTF2T|CSTF2T	901	-	4.5254235	1.0043089	-1.0	-1.0
chr12	121513842	121513962	ENSG00000089094.18|KDM2B|CSTF2T|CSTF2T	901	-	4.515779	1.0043089	-1.0	-1.0
chr12	121453829	121454019	ENSG00000089094.18|KDM2B|CSTF2T|CSTF2T	901	-	5.493663	1.0043089	-1.0	-1.0
chr12	121514047	121514272	ENSG00000089094.18|KDM2B|CSTF2T|CSTF2T	901	-	5.23958	1.0043089	-1.0	-1.0
chr12	121537956	121538066	ENSG00000089094.18|KDM2B|CSTF2T|CSTF2T	901	-	4.5254235	1.0043089	-1.0	-1.0
chr12	121538176	121538341	ENSG00000089094.18|KDM2B|CSTF2T|CSTF2T	901	-	5.375616	1.0043089	-1.0	-1.0
chr12	121464579	121464679	ENSG00000089094.18|KDM2B|CSTF2T|CSTF2T	901	-	4.5060687	1.0043089	-1.0	-1.0
chr12	121520578	121520838	ENSG00000089094.18|KDM2B|CSTF2T|CSTF2T	901	-	5.0505395	1.0043089	-1.0	-1.0
chr12	121454024	121454124	ENSG00000089094.18|KDM2B|CSTF2T|CSTF2T	901	-	4.4962497	1.0043089	-1.0	-1.0
chr12	121466944	121467064	ENSG00000089094.18|KDM2B|CSTF2T|CSTF2T	901	-	5.2720103	1.0043089	-1.0	-1.0
chr12	121536835	121537215	ENSG00000089094.18|KDM2B|CSTF2T|CSTF2T	960	-	5.976225	1.3941829	-1.0	-1.0
chr12	121515007	121515222	ENSG00000089094.18|KDM2B|CSTF2T|CSTF2T	901	-	4.751397	1.0043089	-1.0	-1.0
chr12	121518923	121519123	ENSG00000089094.18|KDM2B|CSTF2T|CSTF2T	901	-	5.5055118	1.0043089	-1.0	-1.0
chr12	121513497	121513597	ENSG00000089094.18|KDM2B|CSTF2T|CSTF2T	901	-	4.5060687	1.0043089	-1.0	-1.0
chr12	121518783	121518888	ENSG00000089094.18|KDM2B|CSTF2T|CSTF2T	901	-	4.515779	1.0043089	-1.0	-1.0
chr12	121537706	121537811	ENSG00000089094.18|KDM2B|CSTF2T|CSTF2T	901	-	4.5254235	1.0043089	-1.0	-1.0
chr12	121515552	121516037	ENSG00000089094.18|KDM2B|CSTF2T|CSTF2T	924	-	5.2479534	1.1185559	-1.0	-1.0
chr12	121537309	121537529	ENSG00000089094.18|KDM2B|CSTF2T|CSTF2T	901	-	5.1320715	1.0043089	-1.0	-1.0
chr12	121523620	121523745	ENSG00000089094.18|KDM2B|CSTF2T|CSTF2T	901	-	4.5254235	1.0043089	-1.0	-1.0
chr12	121637669	121637794	ENSG00000276045.2|ORAI1|CSTF2T|CSTF2T	901	+	4.5084963	1.0043089	-1.0	-1.0
chr12	121767933	121768043	ENSG00000188735.12|TMEM120B|CSTF2T|CSTF2T	901	+	4.5206013	1.0043089	-1.0	-1.0
chr12	121779453	121779563	ENSG00000188735.12|TMEM120B|CSTF2T|CSTF2T	901	+	4.4962497	1.0043089	-1.0	-1.0
chr12	121776043	121776183	ENSG00000188735.12|TMEM120B|CSTF2T|CSTF2T	901	+	5.6699095	1.0043089	-1.0	-1.0
chr12	121748122	121748325	ENSG00000188735.12|TMEM120B|CSTF2T|CSTF2T	982	+	6.4488463	1.733394	-1.0	-1.0
chr12	121781518	121781658	ENSG00000188735.12|TMEM120B|CSTF2T|CSTF2T	901	+	4.515779	1.0043089	-1.0	-1.0
chr12	121769988	121770168	ENSG00000188735.12|TMEM120B|CSTF2T|CSTF2T	901	+	5.43784	1.0043089	-1.0	-1.0
chr12	121713659	121713759	ENSG00000188735.12|TMEM120B|CSTF2T|CSTF2T	901	+	4.5060687	1.0043089	-1.0	-1.0
chr12	121766803	121766948	ENSG00000188735.12|TMEM120B|CSTF2T|CSTF2T	901	+	5.033079	1.0043089	-1.0	-1.0
chr12	121775130	121775330	ENSG00000188735.12|TMEM120B|CSTF2T|CSTF2T	901	+	5.156414	1.0043089	-1.0	-1.0
chr12	121779708	121779833	ENSG00000188735.12|TMEM120B|CSTF2T|CSTF2T	901	+	4.518994	1.0043089	-1.0	-1.0
chr12	121770628	121770823	ENSG00000188735.12|TMEM120B|CSTF2T|CSTF2T	901	+	5.5123944	1.0043089	-1.0	-1.0
chr12	121745047	121745162	ENSG00000188735.12|TMEM120B|CSTF2T|CSTF2T	901	+	4.5254235	1.0043089	-1.0	-1.0
chr12	121775360	121775595	ENSG00000188735.12|TMEM120B|CSTF2T|CSTF2T	901	+	4.6939363	1.0043089	-1.0	-1.0
chr12	121768748	121768853	ENSG00000188735.12|TMEM120B|CSTF2T|CSTF2T	901	+	4.5254235	1.0043089	-1.0	-1.0
chr12	121770428	121770533	ENSG00000188735.12|TMEM120B|CSTF2T|CSTF2T	901	+	5.21147	1.0043089	-1.0	-1.0
chr12	121778653	121778758	ENSG00000188735.12|TMEM120B|CSTF2T|CSTF2T	901	+	5.205573	1.0043089	-1.0	-1.0
chr12	121778953	121779118	ENSG00000188735.12|TMEM120B|CSTF2T|CSTF2T	901	+	5.45018	1.0043089	-1.0	-1.0
chr12	121771002	121771107	ENSG00000188735.12|TMEM120B|CSTF2T|CSTF2T	901	+	4.5254235	1.0043089	-1.0	-1.0
chr12	121771127	121771267	ENSG00000188735.12|TMEM120B|CSTF2T|CSTF2T	901	+	5.2055826	1.0043089	-1.0	-1.0
chr12	121747092	121747282	ENSG00000188735.12|TMEM120B|CSTF2T|CSTF2T	901	+	5.268008	1.0043089	-1.0	-1.0
chr12	121800181	121800366	ENSG00000139725.7|RHOF|CSTF2T|CSTF2T	941	-	2.9882078	1.228354	-1.0	-1.0
chr12	121802031	121802156	ENSG00000139725.7|RHOF|CSTF2T|CSTF2T	915	-	3.0890963	1.0703384	-1.0	-1.0
chr12	121800682	121800997	ENSG00000139725.7|RHOF|CSTF2T|CSTF2T	956	-	3.2520752	1.35277	-1.0	-1.0
chr12	121800997	121801162	ENSG00000139725.7|RHOF|CSTF2T|CSTF2T	933	-	5.063394	1.1737921	-1.0	-1.0
chr12	121800581	121800677	ENSG00000139725.7|RHOF|CSTF2T|CSTF2T	901	-	2.6148005	1.0043089	-1.0	-1.0
chr12	121800376	121800476	ENSG00000139725.7|RHOF|CSTF2T|CSTF2T	901	-	2.5869567	1.0043089	-1.0	-1.0
chr12	121794875	121795320	ENSG00000139725.7|RHOF|CSTF2T|CSTF2T	970	-	6.10754	1.5184025	-1.0	-1.0
chr12	121801227	121801542	ENSG00000139725.7|RHOF|CSTF2T|CSTF2T	914	-	3.1425445	1.0680197	-1.0	-1.0
chr12	121794380	121794855	ENSG00000139725.7|RHOF|CSTF2T|CSTF2T	939	-	5.5609965	1.2126979	-1.0	-1.0
chr12	121782592	121782712	ENSG00000139725.7|RHOF|CSTF2T|CSTF2T	901	-	4.5254235	1.0043089	-1.0	-1.0
chr12	121798140	121798295	ENSG00000139725.7|RHOF|CSTF2T|CSTF2T	909	-	2.5219257	1.0395954	-1.0	-1.0
chr12	121802496	121802681	ENSG00000139725.7|RHOF|CSTF2T|CSTF2T	906	-	3.8637276	1.0290213	-1.0	-1.0
chr12	121793980	121794165	ENSG00000139725.7|RHOF|CSTF2T|CSTF2T	902	-	5.6115055	1.0083594	-1.0	-1.0
chr12	121794250	121794350	ENSG00000139725.7|RHOF|CSTF2T|CSTF2T	901	-	4.5254235	1.0043089	-1.0	-1.0
chr12	121800001	121800166	ENSG00000139725.7|RHOF|CSTF2T|CSTF2T	929	-	2.812791	1.148798	-1.0	-1.0
chr12	121799605	121799800	ENSG00000139725.7|RHOF|CSTF2T|CSTF2T	924	-	3.2353613	1.1181506	-1.0	-1.0
chr12	121800181	121800366	ENSG00000212694.8|LINC01089|CSTF2T|CSTF2T	941	-	2.9882078	1.2293231	-1.0	-1.0
chr12	121801442	121801542	ENSG00000212694.8|LINC01089|CSTF2T|CSTF2T	967	-	6.146493	1.4761376	-1.0	-1.0
chr12	121800376	121800476	ENSG00000212694.8|LINC01089|CSTF2T|CSTF2T	901	-	2.5869567	1.0043089	-1.0	-1.0
chr12	121798142	121798292	ENSG00000212694.8|LINC01089|CSTF2T|CSTF2T	909	-	2.5230691	1.0394632	-1.0	-1.0
chr12	121801007	121801162	ENSG00000212694.8|LINC01089|CSTF2T|CSTF2T	934	-	5.3304048	1.1805177	-1.0	-1.0
chr12	121802496	121802604	ENSG00000212694.8|LINC01089|CSTF2T|CSTF2T	952	-	5.7692237	1.315031	-1.0	-1.0
chr12	121799657	121799755	ENSG00000212694.8|LINC01089|CSTF2T|CSTF2T	929	-	3.141232	1.146379	-1.0	-1.0
chr12	121800001	121800166	ENSG00000212694.8|LINC01089|CSTF2T|CSTF2T	929	-	2.812791	1.1477695	-1.0	-1.0
chr12	121800581	121800847	ENSG00000212694.8|LINC01089|CSTF2T|CSTF2T	958	-	3.1686466	1.3741671	-1.0	-1.0
chr12	121801971	121802156	ENSG00000212694.8|LINC01089|CSTF2T|CSTF2T	911	-	2.938966	1.0488532	-1.0	-1.0
chr12	121800847	121800997	ENSG00000212694.8|LINC01089|CSTF2T|CSTF2T	913	-	3.0620868	1.0594089	-1.0	-1.0
chr12	121801314	121801434	ENSG00000212694.8|LINC01089|CSTF2T|CSTF2T	901	-	3.048835	1.0043089	-1.0	-1.0
chr12	121801032	121801132	ENSG00000272849.1|AC084018.1|CSTF2T|CSTF2T	901	+	4.515779	1.0043089	-1.0	-1.0
chr12	121803196	121803296	ENSG00000274292.1|AC084018.2|CSTF2T|CSTF2T	901	+	4.5254235	1.0043089	-1.0	-1.0
chr12	121804179	121804233	ENSG00000139718.10|SETD1B|CSTF2T|CSTF2T	984	+	6.485349	1.792975	-1.0	-1.0
chr12	121811350	121811480	ENSG00000139718.10|SETD1B|CSTF2T|CSTF2T	901	+	4.5141606	1.0043089	-1.0	-1.0
chr12	121823129	121823359	ENSG00000139718.10|SETD1B|CSTF2T|CSTF2T	945	+	4.4629807	1.2571502	-1.0	-1.0
chr12	121811885	121812015	ENSG00000139718.10|SETD1B|CSTF2T|CSTF2T	901	+	5.1849356	1.0043089	-1.0	-1.0
chr12	121804233	121804553	ENSG00000139718.10|SETD1B|CSTF2T|CSTF2T	910	+	4.8743305	1.0457637	-1.0	-1.0
chr12	121829360	121829500	ENSG00000139718.10|SETD1B|CSTF2T|CSTF2T	901	+	4.5060687	1.0043089	-1.0	-1.0
chr12	121830215	121830335	ENSG00000139718.10|SETD1B|CSTF2T|CSTF2T	901	+	4.5060687	1.0043089	-1.0	-1.0
chr12	121807995	121808130	ENSG00000139718.10|SETD1B|CSTF2T|CSTF2T	901	+	4.504105	1.0043089	-1.0	-1.0
chr12	121811235	121811345	ENSG00000139718.10|SETD1B|CSTF2T|CSTF2T	901	+	4.5060687	1.0043089	-1.0	-1.0
chr12	121811730	121811860	ENSG00000139718.10|SETD1B|CSTF2T|CSTF2T	901	+	4.5157623	1.0043089	-1.0	-1.0
chr12	122023163	122023348	ENSG00000110987.8|BCL7A|CSTF2T|CSTF2T	951	+	5.6262007	1.3131872	-1.0	-1.0
chr12	122030068	122030178	ENSG00000110987.8|BCL7A|CSTF2T|CSTF2T	901	+	4.5254235	1.0043089	-1.0	-1.0
chr12	122029018	122029123	ENSG00000110987.8|BCL7A|CSTF2T|CSTF2T	901	+	4.515779	1.0043089	-1.0	-1.0
chr12	122029718	122029903	ENSG00000110987.8|BCL7A|CSTF2T|CSTF2T	901	+	4.5254235	1.0043089	-1.0	-1.0
chr12	122025133	122025233	ENSG00000110987.8|BCL7A|CSTF2T|CSTF2T	901	+	4.5254235	1.0043089	-1.0	-1.0
chr12	122044941	122045041	ENSG00000110987.8|BCL7A|CSTF2T|CSTF2T	901	+	4.5254235	1.0043089	-1.0	-1.0
chr12	122022558	122022853	ENSG00000110987.8|BCL7A|CSTF2T|CSTF2T	901	+	4.935504	1.0043089	-1.0	-1.0
chr12	122023768	122023873	ENSG00000110987.8|BCL7A|CSTF2T|CSTF2T	901	+	5.4242682	1.0043089	-1.0	-1.0
chr12	122094616	122094921	ENSG00000175727.13|MLXIP|CSTF2T|CSTF2T	901	+	5.0302978	1.0043089	-1.0	-1.0
chr12	122093426	122093526	ENSG00000175727.13|MLXIP|CSTF2T|CSTF2T	901	+	4.5254235	1.0043089	-1.0	-1.0
chr12	122093966	122094576	ENSG00000175727.13|MLXIP|CSTF2T|CSTF2T	901	+	5.2205944	1.0043089	-1.0	-1.0
chr12	122146865	122146985	ENSG00000175727.13|MLXIP|CSTF2T|CSTF2T	901	+	4.5254235	1.0043089	-1.0	-1.0
chr12	122098251	122098396	ENSG00000175727.13|MLXIP|CSTF2T|CSTF2T	901	+	4.5254235	1.0043089	-1.0	-1.0
chr12	122092666	122092796	ENSG00000175727.13|MLXIP|CSTF2T|CSTF2T	901	+	4.5060687	1.0043089	-1.0	-1.0
chr12	122097911	122098071	ENSG00000175727.13|MLXIP|CSTF2T|CSTF2T	901	+	4.5222087	1.0043089	-1.0	-1.0
chr12	122093016	122093401	ENSG00000175727.13|MLXIP|CSTF2T|CSTF2T	901	+	5.25352	1.0043089	-1.0	-1.0
chr12	122098771	122098936	ENSG00000175727.13|MLXIP|CSTF2T|CSTF2T	901	+	5.1237044	1.0043089	-1.0	-1.0
chr12	122096516	122096716	ENSG00000175727.13|MLXIP|CSTF2T|CSTF2T	901	+	4.51186	1.0043089	-1.0	-1.0
chr12	122135738	122135908	ENSG00000175727.13|MLXIP|CSTF2T|CSTF2T	901	+	4.518972	1.0043089	-1.0	-1.0
chr12	122093671	122093866	ENSG00000175727.13|MLXIP|CSTF2T|CSTF2T	901	+	5.058207	1.0043089	-1.0	-1.0
chr12	122093536	122093636	ENSG00000175727.13|MLXIP|CSTF2T|CSTF2T	901	+	4.515779	1.0043089	-1.0	-1.0
chr12	122083986	122084136	ENSG00000175727.13|MLXIP|CSTF2T|CSTF2T	901	+	4.497886	1.0043089	-1.0	-1.0
chr12	122098421	122098546	ENSG00000175727.13|MLXIP|CSTF2T|CSTF2T	901	+	4.5060687	1.0043089	-1.0	-1.0
chr12	122094936	122095446	ENSG00000175727.13|MLXIP|CSTF2T|CSTF2T	960	+	5.8425446	1.3944772	-1.0	-1.0
chr12	122099106	122099226	ENSG00000175727.13|MLXIP|CSTF2T|CSTF2T	901	+	4.515779	1.0043089	-1.0	-1.0
chr12	122208023	122208153	ENSG00000256861.1|AC048338.1|CSTF2T|CSTF2T	901	-	4.510924	1.0043089	-1.0	-1.0
chr12	122208051	122208151	ENSG00000184047.16|DIABLO|CSTF2T|CSTF2T	901	-	4.5060687	1.0043089	-1.0	-1.0
chr12	122422073	122422238	ENSG00000130779.19|CLIP1|CSTF2T|CSTF2T	915	-	2.8504117	1.0704159	-1.0	-1.0
chr12	122422263	122422520	ENSG00000130779.19|CLIP1|CSTF2T|CSTF2T	901	-	3.4986463	1.0043089	-1.0	-1.0
chr12	122835893	122835993	ENSG00000130787.13|HIP1R|CSTF2T|CSTF2T	901	+	5.368923	1.0043089	-1.0	-1.0
chr12	122840223	122840413	ENSG00000130787.13|HIP1R|CSTF2T|CSTF2T	901	+	4.501159	1.0043089	-1.0	-1.0
chr12	122835643	122835823	ENSG00000130787.13|HIP1R|CSTF2T|CSTF2T	953	+	5.8621783	1.3265295	-1.0	-1.0
chr12	122840668	122840823	ENSG00000130787.13|HIP1R|CSTF2T|CSTF2T	901	+	3.5137217	1.0043089	-1.0	-1.0
chr12	122844648	122844758	ENSG00000130787.13|HIP1R|CSTF2T|CSTF2T	901	+	4.4962497	1.0043089	-1.0	-1.0
chr12	122840933	122841133	ENSG00000130787.13|HIP1R|CSTF2T|CSTF2T	901	+	5.241289	1.0043089	-1.0	-1.0
chr12	122847398	122847508	ENSG00000130787.13|HIP1R|CSTF2T|CSTF2T	901	+	5.435835	1.0043089	-1.0	-1.0
chr12	122849387	122849492	ENSG00000130787.13|HIP1R|CSTF2T|CSTF2T	901	+	4.4962497	1.0043089	-1.0	-1.0
chr12	122836223	122836323	ENSG00000130787.13|HIP1R|CSTF2T|CSTF2T	901	+	4.515779	1.0043089	-1.0	-1.0
chr12	122841803	122842053	ENSG00000130787.13|HIP1R|CSTF2T|CSTF2T	901	+	5.059683	1.0043089	-1.0	-1.0
chr12	122845138	122845253	ENSG00000130787.13|HIP1R|CSTF2T|CSTF2T	901	+	5.2174063	1.0043089	-1.0	-1.0
chr12	122845263	122845503	ENSG00000130787.13|HIP1R|CSTF2T|CSTF2T	901	+	4.5101647	1.0043089	-1.0	-1.0
chr12	122847538	122847763	ENSG00000130787.13|HIP1R|CSTF2T|CSTF2T	911	+	3.9258962	1.0509399	-1.0	-1.0
chr12	122846188	122846288	ENSG00000130787.13|HIP1R|CSTF2T|CSTF2T	901	+	4.515779	1.0043089	-1.0	-1.0
chr12	122852392	122852527	ENSG00000130787.13|HIP1R|CSTF2T|CSTF2T	901	+	5.2091713	1.0043089	-1.0	-1.0
chr12	122841203	122841523	ENSG00000130787.13|HIP1R|CSTF2T|CSTF2T	901	+	4.9719205	1.0043089	-1.0	-1.0
chr12	122843118	122843218	ENSG00000130787.13|HIP1R|CSTF2T|CSTF2T	901	+	4.515779	1.0043089	-1.0	-1.0
chr12	122841593	122841693	ENSG00000130787.13|HIP1R|CSTF2T|CSTF2T	901	+	4.4962497	1.0043089	-1.0	-1.0
chr12	122846903	122847013	ENSG00000130787.13|HIP1R|CSTF2T|CSTF2T	901	+	5.293641	1.0043089	-1.0	-1.0
chr12	122850640	122850800	ENSG00000130787.13|HIP1R|CSTF2T|CSTF2T	934	+	5.7753186	1.1837405	-1.0	-1.0
chr12	122846573	122846808	ENSG00000130787.13|HIP1R|CSTF2T|CSTF2T	901	+	5.0985684	1.0043089	-1.0	-1.0
chr12	122843613	122843713	ENSG00000130787.13|HIP1R|CSTF2T|CSTF2T	901	+	4.5254235	1.0043089	-1.0	-1.0
chr12	122845533	122845633	ENSG00000130787.13|HIP1R|CSTF2T|CSTF2T	901	+	4.515779	1.0043089	-1.0	-1.0
chr12	122844443	122844593	ENSG00000130787.13|HIP1R|CSTF2T|CSTF2T	901	+	4.743115	1.0043089	-1.0	-1.0
chr12	122850020	122850295	ENSG00000130787.13|HIP1R|CSTF2T|CSTF2T	912	+	3.4247375	1.0579319	-1.0	-1.0
chr12	122851056	122851186	ENSG00000130787.13|HIP1R|CSTF2T|CSTF2T	901	+	4.5060687	1.0043089	-1.0	-1.0
chr12	122866487	122866597	ENSG00000139722.6|VPS37B|CSTF2T|CSTF2T	901	-	4.5060687	1.0043089	-1.0	-1.0
chr12	122894659	122894764	ENSG00000139722.6|VPS37B|CSTF2T|CSTF2T	901	-	4.5060687	1.0043089	-1.0	-1.0
chr12	122894879	122895044	ENSG00000139722.6|VPS37B|CSTF2T|CSTF2T	901	-	4.513837	1.0043089	-1.0	-1.0
chr12	122865772	122865887	ENSG00000139722.6|VPS37B|CSTF2T|CSTF2T	901	-	4.515779	1.0043089	-1.0	-1.0
chr12	122895584	122895844	ENSG00000139722.6|VPS37B|CSTF2T|CSTF2T	901	-	5.3504877	1.0043089	-1.0	-1.0
chr12	122865342	122865572	ENSG00000139722.6|VPS37B|CSTF2T|CSTF2T	901	-	4.7204056	1.0043089	-1.0	-1.0
chr12	122872106	122872221	ENSG00000139722.6|VPS37B|CSTF2T|CSTF2T	901	-	4.4962497	1.0043089	-1.0	-1.0
chr12	122895144	122895279	ENSG00000139722.6|VPS37B|CSTF2T|CSTF2T	913	-	5.2120366	1.0599023	-1.0	-1.0
chr12	122867112	122867227	ENSG00000139722.6|VPS37B|CSTF2T|CSTF2T	901	-	4.515779	1.0043089	-1.0	-1.0
chr12	122872103	122872253	ENSG00000280138.1|AC027290.2|CSTF2T|CSTF2T	901	-	4.4962497	1.0043089	-1.0	-1.0
chr12	122873668	122873768	ENSG00000280138.1|AC027290.2|CSTF2T|CSTF2T	901	-	4.515779	1.0043089	-1.0	-1.0
chr12	122979452	122979557	ENSG00000111325.16|OGFOD2|CSTF2T|CSTF2T	901	+	5.364108	1.0043089	-1.0	-1.0
chr12	122979602	122979722	ENSG00000111325.16|OGFOD2|CSTF2T|CSTF2T	901	+	4.5125203	1.0043089	-1.0	-1.0
chr12	122979452	122979557	ENSG00000256028.2|AC026362.1|CSTF2T|CSTF2T	901	+	5.364108	1.0043089	-1.0	-1.0
chr12	122981267	122981412	ENSG00000256028.2|AC026362.1|CSTF2T|CSTF2T	946	+	3.645941	1.2666093	-1.0	-1.0
chr12	122980077	122980922	ENSG00000256028.2|AC026362.1|CSTF2T|CSTF2T	967	+	4.505696	1.4758062	-1.0	-1.0
chr12	122980947	122981102	ENSG00000256028.2|AC026362.1|CSTF2T|CSTF2T	901	+	2.584896	1.004426	-1.0	-1.0
chr12	122979602	122979722	ENSG00000256028.2|AC026362.1|CSTF2T|CSTF2T	901	+	4.5125203	1.0043089	-1.0	-1.0
chr12	122981264	122981409	ENSG00000182196.13|ARL6IP4|CSTF2T|CSTF2T	950	+	3.7413814	1.2970273	-1.0	-1.0
chr12	122980944	122981104	ENSG00000182196.13|ARL6IP4|CSTF2T|CSTF2T	904	+	2.580242	1.0186334	-1.0	-1.0
chr12	122980074	122980924	ENSG00000182196.13|ARL6IP4|CSTF2T|CSTF2T	965	+	4.4682603	1.4583217	-1.0	-1.0
chr12	123078280	123078435	ENSG00000090975.12|PITPNM2|CSTF2T|CSTF2T	901	-	4.6160164	1.0043089	-1.0	-1.0
chr12	123084478	123084608	ENSG00000090975.12|PITPNM2|CSTF2T|CSTF2T	901	-	5.4380794	1.0043089	-1.0	-1.0
chr12	123070850	123070965	ENSG00000090975.12|PITPNM2|CSTF2T|CSTF2T	901	-	5.345292	1.0043089	-1.0	-1.0
chr12	123079855	123080000	ENSG00000090975.12|PITPNM2|CSTF2T|CSTF2T	901	-	4.515779	1.0043089	-1.0	-1.0
chr12	122995850	122996025	ENSG00000090975.12|PITPNM2|CSTF2T|CSTF2T	901	-	4.9513865	1.0043089	-1.0	-1.0
chr12	123071485	123071595	ENSG00000090975.12|PITPNM2|CSTF2T|CSTF2T	901	-	5.202634	1.0043089	-1.0	-1.0
chr12	123092653	123092763	ENSG00000090975.12|PITPNM2|CSTF2T|CSTF2T	901	-	4.515779	1.0043089	-1.0	-1.0
chr12	123073850	123074120	ENSG00000090975.12|PITPNM2|CSTF2T|CSTF2T	901	-	4.507269	1.0043089	-1.0	-1.0
chr12	123008380	123008500	ENSG00000090975.12|PITPNM2|CSTF2T|CSTF2T	901	-	4.4962497	1.0043089	-1.0	-1.0
chr12	122995690	122995790	ENSG00000090975.12|PITPNM2|CSTF2T|CSTF2T	901	-	3.514632	1.0043089	-1.0	-1.0
chr12	123069505	123069715	ENSG00000090975.12|PITPNM2|CSTF2T|CSTF2T	901	-	4.7138076	1.0043089	-1.0	-1.0
chr12	123081638	123081783	ENSG00000090975.12|PITPNM2|CSTF2T|CSTF2T	901	-	5.082842	1.0043089	-1.0	-1.0
chr12	123060720	123060820	ENSG00000090975.12|PITPNM2|CSTF2T|CSTF2T	901	-	4.4962497	1.0043089	-1.0	-1.0
chr12	123061495	123061595	ENSG00000090975.12|PITPNM2|CSTF2T|CSTF2T	901	-	4.5254235	1.0043089	-1.0	-1.0
chr12	123045035	123045135	ENSG00000090975.12|PITPNM2|CSTF2T|CSTF2T	901	-	4.5060687	1.0043089	-1.0	-1.0
chr12	123045780	123045935	ENSG00000090975.12|PITPNM2|CSTF2T|CSTF2T	901	-	4.5206013	1.0043089	-1.0	-1.0
chr12	123070135	123070235	ENSG00000090975.12|PITPNM2|CSTF2T|CSTF2T	901	-	4.5060687	1.0043089	-1.0	-1.0
chr12	123078750	123078875	ENSG00000090975.12|PITPNM2|CSTF2T|CSTF2T	917	-	5.8453593	1.0810571	-1.0	-1.0
chr12	123094428	123094533	ENSG00000090975.12|PITPNM2|CSTF2T|CSTF2T	901	-	3.444413	1.0043089	-1.0	-1.0
chr12	123055730	123055885	ENSG00000090975.12|PITPNM2|CSTF2T|CSTF2T	901	-	4.5093055	1.0043089	-1.0	-1.0
chr12	123103583	123103688	ENSG00000090975.12|PITPNM2|CSTF2T|CSTF2T	901	-	4.5060687	1.0043089	-1.0	-1.0
chr12	123075738	123075843	ENSG00000090975.12|PITPNM2|CSTF2T|CSTF2T	901	-	4.4962497	1.0043089	-1.0	-1.0
chr12	123077480	123077695	ENSG00000090975.12|PITPNM2|CSTF2T|CSTF2T	901	-	4.124914	1.0043089	-1.0	-1.0
chr12	123027837	123027937	ENSG00000090975.12|PITPNM2|CSTF2T|CSTF2T	901	-	4.5254235	1.0043089	-1.0	-1.0
chr12	123094808	123094968	ENSG00000090975.12|PITPNM2|CSTF2T|CSTF2T	901	-	5.3500257	1.0043089	-1.0	-1.0
chr12	123079055	123079155	ENSG00000090975.12|PITPNM2|CSTF2T|CSTF2T	901	-	4.4962497	1.0043089	-1.0	-1.0
chr12	123066160	123066285	ENSG00000090975.12|PITPNM2|CSTF2T|CSTF2T	901	-	5.2036138	1.0043089	-1.0	-1.0
chr12	123059190	123059295	ENSG00000090975.12|PITPNM2|CSTF2T|CSTF2T	901	-	4.515779	1.0043089	-1.0	-1.0
chr12	123063240	123063375	ENSG00000090975.12|PITPNM2|CSTF2T|CSTF2T	901	-	4.5060687	1.0043089	-1.0	-1.0
chr12	123070300	123070840	ENSG00000090975.12|PITPNM2|CSTF2T|CSTF2T	907	-	5.422148	1.0313376	-1.0	-1.0
chr12	123075360	123075515	ENSG00000090975.12|PITPNM2|CSTF2T|CSTF2T	901	-	5.321787	1.0043089	-1.0	-1.0
chr12	123095363	123095618	ENSG00000090975.12|PITPNM2|CSTF2T|CSTF2T	950	-	5.8285127	1.304772	-1.0	-1.0
chr12	123071180	123071310	ENSG00000090975.12|PITPNM2|CSTF2T|CSTF2T	901	-	5.328325	1.0043089	-1.0	-1.0
chr12	123075080	123075180	ENSG00000090975.12|PITPNM2|CSTF2T|CSTF2T	901	-	4.515779	1.0043089	-1.0	-1.0
chr12	123085268	123085368	ENSG00000090975.12|PITPNM2|CSTF2T|CSTF2T	901	-	4.5254235	1.0043089	-1.0	-1.0
chr12	123095803	123095903	ENSG00000090975.12|PITPNM2|CSTF2T|CSTF2T	901	-	5.601704	1.0043089	-1.0	-1.0
chr12	123106054	123106154	ENSG00000090975.12|PITPNM2|CSTF2T|CSTF2T	901	-	4.5254235	1.0043089	-1.0	-1.0
chr12	123085938	123086043	ENSG00000090975.12|PITPNM2|CSTF2T|CSTF2T	901	-	4.4962497	1.0043089	-1.0	-1.0
chr12	123096338	123096443	ENSG00000090975.12|PITPNM2|CSTF2T|CSTF2T	901	-	4.5254235	1.0043089	-1.0	-1.0
chr12	123028217	123028332	ENSG00000090975.12|PITPNM2|CSTF2T|CSTF2T	901	-	4.518972	1.0043089	-1.0	-1.0
chr12	123076990	123077110	ENSG00000090975.12|PITPNM2|CSTF2T|CSTF2T	901	-	4.929989	1.0043089	-1.0	-1.0
chr12	123033572	123033677	ENSG00000090975.12|PITPNM2|CSTF2T|CSTF2T	901	-	4.5060687	1.0043089	-1.0	-1.0
chr12	123084038	123084153	ENSG00000090975.12|PITPNM2|CSTF2T|CSTF2T	901	-	4.5093055	1.0043089	-1.0	-1.0
chr12	123077115	123077340	ENSG00000090975.12|PITPNM2|CSTF2T|CSTF2T	901	-	4.900032	1.0043089	-1.0	-1.0
chr12	123097393	123097553	ENSG00000090975.12|PITPNM2|CSTF2T|CSTF2T	901	-	4.515779	1.0043089	-1.0	-1.0
chr12	123093753	123093853	ENSG00000090975.12|PITPNM2|CSTF2T|CSTF2T	901	-	4.5060687	1.0043089	-1.0	-1.0
chr12	123073730	123073830	ENSG00000090975.12|PITPNM2|CSTF2T|CSTF2T	901	-	4.5060687	1.0043089	-1.0	-1.0
chr12	123139810	123139935	ENSG00000090975.12|PITPNM2|CSTF2T|CSTF2T	901	-	4.4962497	1.0043089	-1.0	-1.0
chr12	123064980	123065090	ENSG00000090975.12|PITPNM2|CSTF2T|CSTF2T	901	-	5.255918	1.0043089	-1.0	-1.0
chr12	123059555	123059690	ENSG00000090975.12|PITPNM2|CSTF2T|CSTF2T	901	-	4.5060687	1.0043089	-1.0	-1.0
chr12	123066590	123066690	ENSG00000090975.12|PITPNM2|CSTF2T|CSTF2T	901	-	5.205573	1.0043089	-1.0	-1.0
chr12	123078110	123078210	ENSG00000090975.12|PITPNM2|CSTF2T|CSTF2T	901	-	5.5063505	1.0043089	-1.0	-1.0
chr12	123082718	123082818	ENSG00000090975.12|PITPNM2|CSTF2T|CSTF2T	901	-	4.515779	1.0043089	-1.0	-1.0
chr12	123077370	123077470	ENSG00000090975.12|PITPNM2|CSTF2T|CSTF2T	901	-	4.5254235	1.0043089	-1.0	-1.0
chr12	123093498	123093598	ENSG00000090975.12|PITPNM2|CSTF2T|CSTF2T	901	-	5.2673583	1.0043089	-1.0	-1.0
chr12	123099503	123099613	ENSG00000090975.12|PITPNM2|CSTF2T|CSTF2T	901	-	4.4962497	1.0043089	-1.0	-1.0
chr12	123094683	123094783	ENSG00000090975.12|PITPNM2|CSTF2T|CSTF2T	901	-	5.1819615	1.0043089	-1.0	-1.0
chr12	123068025	123068150	ENSG00000090975.12|PITPNM2|CSTF2T|CSTF2T	901	-	5.67536	1.0043089	-1.0	-1.0
chr12	123073005	123073120	ENSG00000090975.12|PITPNM2|CSTF2T|CSTF2T	901	-	4.515779	1.0043089	-1.0	-1.0
chr12	123092655	123092760	ENSG00000280381.1|AC026362.2|CSTF2T|CSTF2T	901	-	4.515779	1.0043089	-1.0	-1.0
chr12	123267334	123268004	ENSG00000111328.6|CDK2AP1|CSTF2T|CSTF2T	971	-	5.1866302	1.534925	-1.0	-1.0
chr12	123268168	123268284	ENSG00000111328.6|CDK2AP1|CSTF2T|CSTF2T	990	-	4.331215	1.9814425	-1.0	-1.0
chr12	123271858	123271958	ENSG00000111328.6|CDK2AP1|CSTF2T|CSTF2T	901	-	5.2673583	1.0043089	-1.0	-1.0
chr12	123268284	123269099	ENSG00000111328.6|CDK2AP1|CSTF2T|CSTF2T	970	-	4.423694	1.5161977	-1.0	-1.0
chr12	123271141	123271563	ENSG00000111328.6|CDK2AP1|CSTF2T|CSTF2T	992	-	5.2721343	2.12088	-1.0	-1.0
chr12	123270886	123271136	ENSG00000111328.6|CDK2AP1|CSTF2T|CSTF2T	998	-	5.373633	2.6748261	-1.0	-1.0
chr12	123269294	123270886	ENSG00000111328.6|CDK2AP1|CSTF2T|CSTF2T	990	-	5.3112373	2.000663	-1.0	-1.0
chr12	123266782	123267184	ENSG00000111328.6|CDK2AP1|CSTF2T|CSTF2T	914	-	5.4249964	1.064487	-1.0	-1.0
chr12	123265972	123266662	ENSG00000111328.6|CDK2AP1|CSTF2T|CSTF2T	929	-	5.0704784	1.1477461	-1.0	-1.0
chr12	123268077	123268168	ENSG00000111328.6|CDK2AP1|CSTF2T|CSTF2T	940	-	4.042639	1.2238232	-1.0	-1.0
chr12	123265777	123265882	ENSG00000111328.6|CDK2AP1|CSTF2T|CSTF2T	901	-	4.5060687	1.0043089	-1.0	-1.0
chr12	123269104	123269234	ENSG00000111328.6|CDK2AP1|CSTF2T|CSTF2T	994	-	5.1812115	2.1997848	-1.0	-1.0
chr12	123271733	123271853	ENSG00000111328.6|CDK2AP1|CSTF2T|CSTF2T	915	-	2.9881775	1.0698181	-1.0	-1.0
chr12	123292113	123292213	ENSG00000139697.13|SBNO1|CSTF2T|CSTF2T	901	-	4.5254235	1.0043089	-1.0	-1.0
chr12	123364491	123364596	ENSG00000139697.13|SBNO1|CSTF2T|CSTF2T	901	-	5.484746	1.0043089	-1.0	-1.0
chr12	123364136	123364341	ENSG00000139697.13|SBNO1|CSTF2T|CSTF2T	976	-	4.9496775	1.6252524	-1.0	-1.0
chr12	123363991	123364111	ENSG00000139697.13|SBNO1|CSTF2T|CSTF2T	901	-	2.797631	1.0043089	-1.0	-1.0
chr12	123384238	123384403	ENSG00000183955.12|KMT5A|CSTF2T|CSTF2T	901	+	4.2313824	1.0043089	-1.0	-1.0
chr12	123384463	123384563	ENSG00000183955.12|KMT5A|CSTF2T|CSTF2T	901	+	5.205573	1.0043089	-1.0	-1.0
chr12	123388491	123388596	ENSG00000183955.12|KMT5A|CSTF2T|CSTF2T	901	+	4.515779	1.0043089	-1.0	-1.0
chr12	123384688	123384788	ENSG00000183955.12|KMT5A|CSTF2T|CSTF2T	901	+	4.5254235	1.0043089	-1.0	-1.0
chr12	123533368	123533513	ENSG00000188026.12|RILPL1|CSTF2T|CSTF2T	913	-	4.8246226	1.0606513	-1.0	-1.0
chr12	123519443	123519583	ENSG00000188026.12|RILPL1|CSTF2T|CSTF2T	901	-	3.5869014	1.0038123	-1.0	-1.0
chr12	123478068	123478168	ENSG00000188026.12|RILPL1|CSTF2T|CSTF2T	901	-	4.515779	1.0043089	-1.0	-1.0
chr12	123504516	123504626	ENSG00000188026.12|RILPL1|CSTF2T|CSTF2T	901	-	4.515779	1.0043089	-1.0	-1.0
chr12	123519798	123519898	ENSG00000188026.12|RILPL1|CSTF2T|CSTF2T	901	-	5.520393	1.0043089	-1.0	-1.0
chr12	123510236	123510336	ENSG00000188026.12|RILPL1|CSTF2T|CSTF2T	901	-	2.7998002	1.0043089	-1.0	-1.0
chr12	123483873	123483998	ENSG00000188026.12|RILPL1|CSTF2T|CSTF2T	901	-	5.2020464	1.0043089	-1.0	-1.0
chr12	123519444	123519584	ENSG00000278112.1|AC145423.3|CSTF2T|CSTF2T	901	-	3.6198795	1.0043089	-1.0	-1.0
chr12	123598104	123598209	ENSG00000086598.10|TMED2|CSTF2T|CSTF2T	901	+	4.4962497	1.0043089	-1.0	-1.0
chr12	123972090	123972528	ENSG00000119242.8|CCDC92|CSTF2T|CSTF2T	992	-	4.8663406	2.0782106	-1.0	-1.0
chr12	123947138	123947238	ENSG00000119242.8|CCDC92|CSTF2T|CSTF2T	901	-	4.515779	1.0043089	-1.0	-1.0
chr12	123946286	123946416	ENSG00000119242.8|CCDC92|CSTF2T|CSTF2T	901	-	5.192633	1.0043089	-1.0	-1.0
chr12	123945851	123945966	ENSG00000119242.8|CCDC92|CSTF2T|CSTF2T	901	-	4.4962497	1.0043089	-1.0	-1.0
chr12	123950593	123950713	ENSG00000119242.8|CCDC92|CSTF2T|CSTF2T	901	-	5.2675657	1.0043089	-1.0	-1.0
chr12	123951018	123951178	ENSG00000119242.8|CCDC92|CSTF2T|CSTF2T	901	-	4.7482204	1.0043089	-1.0	-1.0
chr12	123958614	123958764	ENSG00000119242.8|CCDC92|CSTF2T|CSTF2T	901	-	5.5655107	1.0043089	-1.0	-1.0
chr12	123958939	123959099	ENSG00000119242.8|CCDC92|CSTF2T|CSTF2T	901	-	4.503614	1.0043089	-1.0	-1.0
chr12	123970254	123970354	ENSG00000119242.8|CCDC92|CSTF2T|CSTF2T	901	-	5.52506	1.0043089	-1.0	-1.0
chr12	123971804	123972090	ENSG00000119242.8|CCDC92|CSTF2T|CSTF2T	944	-	4.394126	1.2535577	-1.0	-1.0
chr12	123968974	123969144	ENSG00000119242.8|CCDC92|CSTF2T|CSTF2T	925	-	4.462893	1.1262882	-1.0	-1.0
chr12	123946026	123946201	ENSG00000119242.8|CCDC92|CSTF2T|CSTF2T	901	-	5.5491033	1.0043089	-1.0	-1.0
chr12	123946773	123946883	ENSG00000119242.8|CCDC92|CSTF2T|CSTF2T	901	-	4.5254235	1.0043089	-1.0	-1.0
chr12	123972528	123972828	ENSG00000119242.8|CCDC92|CSTF2T|CSTF2T	901	-	4.5491905	1.0042981	-1.0	-1.0
chr12	123944131	123944231	ENSG00000119242.8|CCDC92|CSTF2T|CSTF2T	901	-	4.4962497	1.0043089	-1.0	-1.0
chr12	123950333	123950468	ENSG00000119242.8|CCDC92|CSTF2T|CSTF2T	901	-	4.510924	1.0043089	-1.0	-1.0
chr12	123973182	123973282	ENSG00000179195.15|ZNF664|CSTF2T|CSTF2T	901	+	4.515779	1.0043089	-1.0	-1.0
chr12	123973342	123973887	ENSG00000179195.15|ZNF664|CSTF2T|CSTF2T	940	+	3.7310855	1.2190468	-1.0	-1.0
chr12	124015835	124016015	ENSG00000178882.14|RFLNA|CSTF2T|CSTF2T	901	+	4.999105	1.0043089	-1.0	-1.0
chr12	124015370	124015715	ENSG00000178882.14|RFLNA|CSTF2T|CSTF2T	959	+	6.003338	1.3823826	-1.0	-1.0
chr12	123973352	123973885	ENSG00000178882.14|RFLNA|CSTF2T|CSTF2T	940	+	3.7624247	1.2239023	-1.0	-1.0
chr12	124016085	124016185	ENSG00000178882.14|RFLNA|CSTF2T|CSTF2T	901	+	4.5060687	1.0043089	-1.0	-1.0
chr12	124016083	124016228	ENSG00000274874.1|AC068790.8|CSTF2T|CSTF2T	901	+	4.5093055	1.0043089	-1.0	-1.0
chr12	124015838	124016013	ENSG00000274874.1|AC068790.8|CSTF2T|CSTF2T	901	+	4.986044	1.0043089	-1.0	-1.0
chr12	124015368	124015668	ENSG00000274874.1|AC068790.8|CSTF2T|CSTF2T	959	+	6.0468793	1.3821563	-1.0	-1.0
chr12	124507108	124507318	ENSG00000196498.13|NCOR2|CSTF2T|CSTF2T	924	-	5.5604563	1.1182972	-1.0	-1.0
chr12	124530094	124530409	ENSG00000196498.13|NCOR2|CSTF2T|CSTF2T	949	-	4.693428	1.2962197	-1.0	-1.0
chr12	124525204	124525374	ENSG00000196498.13|NCOR2|CSTF2T|CSTF2T	916	-	4.445414	1.0749537	-1.0	-1.0
chr12	124380124	124380929	ENSG00000196498.13|NCOR2|CSTF2T|CSTF2T	974	-	5.5924816	1.5921351	-1.0	-1.0
chr12	124484239	124484369	ENSG00000196498.13|NCOR2|CSTF2T|CSTF2T	901	-	4.5254235	1.0043089	-1.0	-1.0
chr12	124473821	124473921	ENSG00000196498.13|NCOR2|CSTF2T|CSTF2T	901	-	4.515779	1.0043089	-1.0	-1.0
chr12	124457227	124458587	ENSG00000196498.13|NCOR2|CSTF2T|CSTF2T	962	-	3.95031	1.4191598	-1.0	-1.0
chr12	124528284	124528589	ENSG00000196498.13|NCOR2|CSTF2T|CSTF2T	927	-	4.5824738	1.1361891	-1.0	-1.0
chr12	124364424	124364624	ENSG00000196498.13|NCOR2|CSTF2T|CSTF2T	934	-	5.4159007	1.1797241	-1.0	-1.0
chr12	124394654	124394759	ENSG00000196498.13|NCOR2|CSTF2T|CSTF2T	901	-	5.3637285	1.0043089	-1.0	-1.0
chr12	124537316	124537596	ENSG00000196498.13|NCOR2|CSTF2T|CSTF2T	949	-	4.9916515	1.2886533	-1.0	-1.0
chr12	124562266	124562396	ENSG00000196498.13|NCOR2|CSTF2T|CSTF2T	901	-	2.7906506	1.0043089	-1.0	-1.0
chr12	124533089	124533959	ENSG00000196498.13|NCOR2|CSTF2T|CSTF2T	992	-	6.1921463	2.096859	-1.0	-1.0
chr12	124549251	124549691	ENSG00000196498.13|NCOR2|CSTF2T|CSTF2T	945	-	4.48503	1.2576863	-1.0	-1.0
chr12	124372675	124372810	ENSG00000196498.13|NCOR2|CSTF2T|CSTF2T	901	-	3.5049877	1.0033662	-1.0	-1.0
chr12	124501178	124501373	ENSG00000196498.13|NCOR2|CSTF2T|CSTF2T	901	-	5.5459867	1.0043089	-1.0	-1.0
chr12	124371309	124371409	ENSG00000196498.13|NCOR2|CSTF2T|CSTF2T	901	-	4.5254235	1.0043089	-1.0	-1.0
chr12	124516263	124516933	ENSG00000196498.13|NCOR2|CSTF2T|CSTF2T	962	-	4.6420016	1.4157891	-1.0	-1.0
chr12	124564001	124565021	ENSG00000196498.13|NCOR2|CSTF2T|CSTF2T	982	-	5.1555247	1.7436256	-1.0	-1.0
chr12	124423585	124423775	ENSG00000196498.13|NCOR2|CSTF2T|CSTF2T	914	-	5.680133	1.0647814	-1.0	-1.0
chr12	124356346	124356481	ENSG00000196498.13|NCOR2|CSTF2T|CSTF2T	901	-	4.992215	1.0043089	-1.0	-1.0
chr12	124521914	124522274	ENSG00000196498.13|NCOR2|CSTF2T|CSTF2T	935	-	4.231463	1.188355	-1.0	-1.0
chr12	124475416	124475531	ENSG00000196498.13|NCOR2|CSTF2T|CSTF2T	901	-	4.4962497	1.0043089	-1.0	-1.0
chr12	124465337	124465437	ENSG00000196498.13|NCOR2|CSTF2T|CSTF2T	901	-	4.5254235	1.0043089	-1.0	-1.0
chr12	124479806	124480001	ENSG00000196498.13|NCOR2|CSTF2T|CSTF2T	901	-	4.297072	1.0043089	-1.0	-1.0
chr12	124486918	124487133	ENSG00000196498.13|NCOR2|CSTF2T|CSTF2T	920	-	5.6416054	1.0996219	-1.0	-1.0
chr12	124505033	124505743	ENSG00000196498.13|NCOR2|CSTF2T|CSTF2T	940	-	4.5272193	1.2184478	-1.0	-1.0
chr12	124526769	124526899	ENSG00000196498.13|NCOR2|CSTF2T|CSTF2T	927	-	3.5806851	1.1365918	-1.0	-1.0
chr12	124559521	124559696	ENSG00000196498.13|NCOR2|CSTF2T|CSTF2T	919	-	4.1825743	1.0907269	-1.0	-1.0
chr12	124429230	124429394	ENSG00000196498.13|NCOR2|CSTF2T|CSTF2T	901	-	5.532344	1.0043089	-1.0	-1.0
chr12	124349105	124349205	ENSG00000196498.13|NCOR2|CSTF2T|CSTF2T	901	-	4.5060687	1.0043089	-1.0	-1.0
chr12	124388824	124390254	ENSG00000196498.13|NCOR2|CSTF2T|CSTF2T	969	-	5.223502	1.5070254	-1.0	-1.0
chr12	124528089	124528224	ENSG00000196498.13|NCOR2|CSTF2T|CSTF2T	901	-	5.199353	1.0043089	-1.0	-1.0
chr12	124385429	124385739	ENSG00000196498.13|NCOR2|CSTF2T|CSTF2T	938	-	4.9293275	1.207668	-1.0	-1.0
chr12	124381294	124381419	ENSG00000196498.13|NCOR2|CSTF2T|CSTF2T	901	-	5.1938143	1.0043089	-1.0	-1.0
chr12	124523299	124523469	ENSG00000196498.13|NCOR2|CSTF2T|CSTF2T	901	-	2.8269732	1.003488	-1.0	-1.0
chr12	124541901	124546441	ENSG00000196498.13|NCOR2|CSTF2T|CSTF2T	983	-	4.9028144	1.7729234	-1.0	-1.0
chr12	124382259	124382824	ENSG00000196498.13|NCOR2|CSTF2T|CSTF2T	948	-	4.423073	1.2831265	-1.0	-1.0
chr12	124382879	124383499	ENSG00000196498.13|NCOR2|CSTF2T|CSTF2T	929	-	4.563393	1.1503382	-1.0	-1.0
chr12	124430011	124430156	ENSG00000196498.13|NCOR2|CSTF2T|CSTF2T	901	-	4.5093055	1.0043089	-1.0	-1.0
chr12	124427550	124427805	ENSG00000196498.13|NCOR2|CSTF2T|CSTF2T	901	-	5.510721	1.0043089	-1.0	-1.0
chr12	124480721	124480916	ENSG00000196498.13|NCOR2|CSTF2T|CSTF2T	901	-	5.2450113	1.0043089	-1.0	-1.0
chr12	124370194	124370544	ENSG00000196498.13|NCOR2|CSTF2T|CSTF2T	903	-	3.8424435	1.0145031	-1.0	-1.0
chr12	124372106	124372256	ENSG00000196498.13|NCOR2|CSTF2T|CSTF2T	942	-	5.5859547	1.2387558	-1.0	-1.0
chr12	124362717	124362822	ENSG00000196498.13|NCOR2|CSTF2T|CSTF2T	901	-	4.5254235	1.0043089	-1.0	-1.0
chr12	124512278	124512468	ENSG00000196498.13|NCOR2|CSTF2T|CSTF2T	901	-	5.2493634	1.0043089	-1.0	-1.0
chr12	124462937	124463037	ENSG00000196498.13|NCOR2|CSTF2T|CSTF2T	901	-	2.811232	1.0043089	-1.0	-1.0
chr12	124474966	124475191	ENSG00000196498.13|NCOR2|CSTF2T|CSTF2T	914	-	5.569445	1.0638555	-1.0	-1.0
chr12	124485864	124486049	ENSG00000196498.13|NCOR2|CSTF2T|CSTF2T	901	-	3.6331499	1.0043089	-1.0	-1.0
chr12	124458942	124459222	ENSG00000196498.13|NCOR2|CSTF2T|CSTF2T	901	-	5.044477	1.0043089	-1.0	-1.0
chr12	124535891	124536056	ENSG00000196498.13|NCOR2|CSTF2T|CSTF2T	901	-	3.2209375	1.0043089	-1.0	-1.0
chr12	124405756	124405976	ENSG00000196498.13|NCOR2|CSTF2T|CSTF2T	901	-	5.5528636	1.0043089	-1.0	-1.0
chr12	124422890	124423010	ENSG00000196498.13|NCOR2|CSTF2T|CSTF2T	901	-	4.5254235	1.0043089	-1.0	-1.0
chr12	124371509	124371609	ENSG00000196498.13|NCOR2|CSTF2T|CSTF2T	901	-	4.5060687	1.0043089	-1.0	-1.0
chr12	124516958	124518139	ENSG00000196498.13|NCOR2|CSTF2T|CSTF2T	983	-	4.9873667	1.7699474	-1.0	-1.0
chr12	124561461	124561561	ENSG00000196498.13|NCOR2|CSTF2T|CSTF2T	901	-	5.429352	1.0043089	-1.0	-1.0
chr12	124497123	124497608	ENSG00000196498.13|NCOR2|CSTF2T|CSTF2T	912	-	5.0812273	1.0563428	-1.0	-1.0
chr12	124367084	124367249	ENSG00000196498.13|NCOR2|CSTF2T|CSTF2T	901	-	5.5055327	1.0043089	-1.0	-1.0
chr12	124477676	124477841	ENSG00000196498.13|NCOR2|CSTF2T|CSTF2T	901	-	4.5222087	1.0043089	-1.0	-1.0
chr12	124534964	124535559	ENSG00000196498.13|NCOR2|CSTF2T|CSTF2T	974	-	4.801343	1.580446	-1.0	-1.0
chr12	124438036	124438696	ENSG00000196498.13|NCOR2|CSTF2T|CSTF2T	937	-	4.567861	1.2004296	-1.0	-1.0
chr12	124427815	124427915	ENSG00000196498.13|NCOR2|CSTF2T|CSTF2T	901	-	3.451567	1.0043089	-1.0	-1.0
chr12	124451127	124452262	ENSG00000196498.13|NCOR2|CSTF2T|CSTF2T	946	-	5.4011683	1.26901	-1.0	-1.0
chr12	124354836	124354936	ENSG00000196498.13|NCOR2|CSTF2T|CSTF2T	961	-	5.9772005	1.4137223	-1.0	-1.0
chr12	124396099	124396299	ENSG00000196498.13|NCOR2|CSTF2T|CSTF2T	965	-	3.8424218	1.4513973	-1.0	-1.0
chr12	124492993	124493098	ENSG00000196498.13|NCOR2|CSTF2T|CSTF2T	901	-	5.364108	1.0043089	-1.0	-1.0
chr12	124492878	124492988	ENSG00000196498.13|NCOR2|CSTF2T|CSTF2T	901	-	4.4962497	1.0043089	-1.0	-1.0
chr12	124386797	124387107	ENSG00000196498.13|NCOR2|CSTF2T|CSTF2T	947	-	3.5620885	1.2759933	-1.0	-1.0
chr12	124454612	124454722	ENSG00000196498.13|NCOR2|CSTF2T|CSTF2T	901	-	4.4995227	1.0043089	-1.0	-1.0
chr12	124384439	124384584	ENSG00000196498.13|NCOR2|CSTF2T|CSTF2T	913	-	3.1585307	1.0581682	-1.0	-1.0
chr12	124495383	124495753	ENSG00000196498.13|NCOR2|CSTF2T|CSTF2T	933	-	5.1495347	1.1760601	-1.0	-1.0
chr12	124375878	124376748	ENSG00000196498.13|NCOR2|CSTF2T|CSTF2T	935	-	3.5653584	1.1854693	-1.0	-1.0
chr12	124429776	124429901	ENSG00000196498.13|NCOR2|CSTF2T|CSTF2T	901	-	5.4157686	1.0043089	-1.0	-1.0
chr12	124393719	124394169	ENSG00000196498.13|NCOR2|CSTF2T|CSTF2T	947	-	5.7752047	1.2764803	-1.0	-1.0
chr12	124395069	124395464	ENSG00000196498.13|NCOR2|CSTF2T|CSTF2T	960	-	5.338922	1.3950042	-1.0	-1.0
chr12	124419636	124419736	ENSG00000196498.13|NCOR2|CSTF2T|CSTF2T	901	-	4.515779	1.0043089	-1.0	-1.0
chr12	124416716	124416821	ENSG00000196498.13|NCOR2|CSTF2T|CSTF2T	901	-	4.515779	1.0043089	-1.0	-1.0
chr12	124361565	124361810	ENSG00000196498.13|NCOR2|CSTF2T|CSTF2T	934	-	3.8920696	1.1776106	-1.0	-1.0
chr12	124367264	124367374	ENSG00000196498.13|NCOR2|CSTF2T|CSTF2T	901	-	5.21147	1.0043089	-1.0	-1.0
chr12	124463712	124464012	ENSG00000196498.13|NCOR2|CSTF2T|CSTF2T	975	-	4.242146	1.5982754	-1.0	-1.0
chr12	124361180	124361410	ENSG00000196498.13|NCOR2|CSTF2T|CSTF2T	903	-	2.8767033	1.0121942	-1.0	-1.0
chr12	124383839	124384429	ENSG00000196498.13|NCOR2|CSTF2T|CSTF2T	957	-	5.124325	1.3637241	-1.0	-1.0
chr12	124392654	124392864	ENSG00000196498.13|NCOR2|CSTF2T|CSTF2T	996	-	5.041449	2.3638694	-1.0	-1.0
chr12	124325583	124325683	ENSG00000196498.13|NCOR2|CSTF2T|CSTF2T	901	-	4.4962497	1.0043089	-1.0	-1.0
chr12	124509418	124510513	ENSG00000196498.13|NCOR2|CSTF2T|CSTF2T	969	-	5.083191	1.5065279	-1.0	-1.0
chr12	124415696	124415881	ENSG00000196498.13|NCOR2|CSTF2T|CSTF2T	901	-	5.3055973	1.0043089	-1.0	-1.0
chr12	124436642	124436897	ENSG00000196498.13|NCOR2|CSTF2T|CSTF2T	935	-	5.853889	1.1885889	-1.0	-1.0
chr12	124416271	124416491	ENSG00000196498.13|NCOR2|CSTF2T|CSTF2T	901	-	5.4052334	1.0043089	-1.0	-1.0
chr12	124478991	124479211	ENSG00000196498.13|NCOR2|CSTF2T|CSTF2T	901	-	4.507989	1.0043089	-1.0	-1.0
chr12	124526369	124526469	ENSG00000196498.13|NCOR2|CSTF2T|CSTF2T	901	-	4.5060687	1.0043089	-1.0	-1.0
chr12	124486159	124486289	ENSG00000196498.13|NCOR2|CSTF2T|CSTF2T	901	-	5.386326	1.0043089	-1.0	-1.0
chr12	124553046	124553406	ENSG00000196498.13|NCOR2|CSTF2T|CSTF2T	910	-	4.088408	1.0460849	-1.0	-1.0
chr12	124364949	124365524	ENSG00000196498.13|NCOR2|CSTF2T|CSTF2T	931	-	5.5137067	1.1615419	-1.0	-1.0
chr12	124537621	124540566	ENSG00000196498.13|NCOR2|CSTF2T|CSTF2T	984	-	5.10162	1.79996	-1.0	-1.0
chr12	124490138	124490333	ENSG00000196498.13|NCOR2|CSTF2T|CSTF2T	901	-	5.441943	1.0043089	-1.0	-1.0
chr12	124449276	124449814	ENSG00000196498.13|NCOR2|CSTF2T|CSTF2T	971	-	4.767139	1.5391067	-1.0	-1.0
chr12	124456577	124456712	ENSG00000196498.13|NCOR2|CSTF2T|CSTF2T	901	-	5.2445836	1.0043089	-1.0	-1.0
chr12	124417371	124417521	ENSG00000196498.13|NCOR2|CSTF2T|CSTF2T	918	-	5.450146	1.0861971	-1.0	-1.0
chr12	124492123	124492273	ENSG00000196498.13|NCOR2|CSTF2T|CSTF2T	901	-	5.3611393	1.0043089	-1.0	-1.0
chr12	124537121	124537286	ENSG00000196498.13|NCOR2|CSTF2T|CSTF2T	901	-	4.7088723	1.0043089	-1.0	-1.0
chr12	124391964	124392064	ENSG00000196498.13|NCOR2|CSTF2T|CSTF2T	901	-	5.2174063	1.0043089	-1.0	-1.0
chr12	124519279	124519919	ENSG00000196498.13|NCOR2|CSTF2T|CSTF2T	967	-	5.7642946	1.4764341	-1.0	-1.0
chr12	124406256	124406476	ENSG00000196498.13|NCOR2|CSTF2T|CSTF2T	903	-	5.564848	1.0131489	-1.0	-1.0
chr12	124355148	124355393	ENSG00000196498.13|NCOR2|CSTF2T|CSTF2T	901	-	4.64846	1.0043089	-1.0	-1.0
chr12	124370894	124371294	ENSG00000196498.13|NCOR2|CSTF2T|CSTF2T	955	-	5.409903	1.3468972	-1.0	-1.0
chr12	124374280	124374405	ENSG00000196498.13|NCOR2|CSTF2T|CSTF2T	901	-	3.1062121	1.0043089	-1.0	-1.0
chr12	124459377	124459662	ENSG00000196498.13|NCOR2|CSTF2T|CSTF2T	926	-	4.017702	1.1335299	-1.0	-1.0
chr12	124374518	124374733	ENSG00000196498.13|NCOR2|CSTF2T|CSTF2T	922	-	3.805281	1.1075925	-1.0	-1.0
chr12	124495758	124495943	ENSG00000196498.13|NCOR2|CSTF2T|CSTF2T	901	-	5.392759	1.0043089	-1.0	-1.0
chr12	124561901	124562001	ENSG00000196498.13|NCOR2|CSTF2T|CSTF2T	901	-	4.515779	1.0043089	-1.0	-1.0
chr12	124340100	124340204	ENSG00000196498.13|NCOR2|CSTF2T|CSTF2T	901	-	2.8379536	1.0043089	-1.0	-1.0
chr12	124456742	124457105	ENSG00000196498.13|NCOR2|CSTF2T|CSTF2T	982	-	5.885163	1.7549092	-1.0	-1.0
chr12	124330082	124330212	ENSG00000196498.13|NCOR2|CSTF2T|CSTF2T	901	-	4.5125422	1.0043089	-1.0	-1.0
chr12	124484724	124484859	ENSG00000196498.13|NCOR2|CSTF2T|CSTF2T	901	-	5.2968946	1.0043089	-1.0	-1.0
chr12	124334229	124334329	ENSG00000196498.13|NCOR2|CSTF2T|CSTF2T	901	-	4.5254235	1.0043089	-1.0	-1.0
chr12	124378914	124379709	ENSG00000196498.13|NCOR2|CSTF2T|CSTF2T	925	-	4.697316	1.1223013	-1.0	-1.0
chr12	124508363	124508778	ENSG00000196498.13|NCOR2|CSTF2T|CSTF2T	910	-	3.9606543	1.0454806	-1.0	-1.0
chr12	124393554	124393699	ENSG00000196498.13|NCOR2|CSTF2T|CSTF2T	901	-	5.53416	1.0043089	-1.0	-1.0
chr12	124541746	124541851	ENSG00000196498.13|NCOR2|CSTF2T|CSTF2T	901	-	5.250061	1.0043089	-1.0	-1.0
chr12	124460777	124461777	ENSG00000196498.13|NCOR2|CSTF2T|CSTF2T	949	-	4.4607735	1.2892864	-1.0	-1.0
chr12	124452377	124452552	ENSG00000196498.13|NCOR2|CSTF2T|CSTF2T	901	-	4.746966	1.0043089	-1.0	-1.0
chr12	124423095	124423275	ENSG00000196498.13|NCOR2|CSTF2T|CSTF2T	901	-	4.524218	1.0043089	-1.0	-1.0
chr12	124561191	124561351	ENSG00000196498.13|NCOR2|CSTF2T|CSTF2T	901	-	5.287413	1.0043089	-1.0	-1.0
chr12	124508828	124509363	ENSG00000196498.13|NCOR2|CSTF2T|CSTF2T	967	-	5.8910303	1.4770145	-1.0	-1.0
chr12	124503013	124503198	ENSG00000196498.13|NCOR2|CSTF2T|CSTF2T	931	-	5.4031215	1.1608196	-1.0	-1.0
chr12	124541351	124541746	ENSG00000196498.13|NCOR2|CSTF2T|CSTF2T	962	-	6.04742	1.419175	-1.0	-1.0
chr12	124445981	124446146	ENSG00000196498.13|NCOR2|CSTF2T|CSTF2T	901	-	5.281014	1.0043089	-1.0	-1.0
chr12	124526049	124526364	ENSG00000196498.13|NCOR2|CSTF2T|CSTF2T	939	-	4.8353434	1.2112008	-1.0	-1.0
chr12	124510528	124511138	ENSG00000196498.13|NCOR2|CSTF2T|CSTF2T	977	-	4.9799056	1.6463898	-1.0	-1.0
chr12	124504803	124504973	ENSG00000196498.13|NCOR2|CSTF2T|CSTF2T	935	-	4.637015	1.1839999	-1.0	-1.0
chr12	124377923	124378023	ENSG00000196498.13|NCOR2|CSTF2T|CSTF2T	901	-	4.515779	1.0043089	-1.0	-1.0
chr12	124445106	124445781	ENSG00000196498.13|NCOR2|CSTF2T|CSTF2T	918	-	4.7938375	1.0842556	-1.0	-1.0
chr12	124403016	124403151	ENSG00000196498.13|NCOR2|CSTF2T|CSTF2T	901	-	5.326818	1.0043089	-1.0	-1.0
chr12	124434967	124435737	ENSG00000196498.13|NCOR2|CSTF2T|CSTF2T	973	-	4.506614	1.5723602	-1.0	-1.0
chr12	124522314	124522564	ENSG00000196498.13|NCOR2|CSTF2T|CSTF2T	901	-	4.9823923	1.0043089	-1.0	-1.0
chr12	124423310	124423410	ENSG00000196498.13|NCOR2|CSTF2T|CSTF2T	901	-	4.5060687	1.0043089	-1.0	-1.0
chr12	124358950	124359135	ENSG00000196498.13|NCOR2|CSTF2T|CSTF2T	906	-	2.9467258	1.0264221	-1.0	-1.0
chr12	124479686	124479786	ENSG00000196498.13|NCOR2|CSTF2T|CSTF2T	901	-	5.1879096	1.0043089	-1.0	-1.0
chr12	124327150	124327290	ENSG00000196498.13|NCOR2|CSTF2T|CSTF2T	901	-	4.5060687	1.0043089	-1.0	-1.0
chr12	124340976	124341081	ENSG00000196498.13|NCOR2|CSTF2T|CSTF2T	901	-	5.1759486	1.0043089	-1.0	-1.0
chr12	124558341	124559516	ENSG00000196498.13|NCOR2|CSTF2T|CSTF2T	956	-	4.613028	1.358284	-1.0	-1.0
chr12	124409276	124409381	ENSG00000196498.13|NCOR2|CSTF2T|CSTF2T	901	-	5.286907	1.0043089	-1.0	-1.0
chr12	124336217	124336317	ENSG00000196498.13|NCOR2|CSTF2T|CSTF2T	901	-	4.5060687	1.0043089	-1.0	-1.0
chr12	124455737	124455877	ENSG00000196498.13|NCOR2|CSTF2T|CSTF2T	901	-	5.4219203	1.0043089	-1.0	-1.0
chr12	124560626	124560741	ENSG00000196498.13|NCOR2|CSTF2T|CSTF2T	901	-	4.8856163	1.0043089	-1.0	-1.0
chr12	124364639	124364884	ENSG00000196498.13|NCOR2|CSTF2T|CSTF2T	904	-	3.6895735	1.016576	-1.0	-1.0
chr12	124407961	124408126	ENSG00000196498.13|NCOR2|CSTF2T|CSTF2T	901	-	5.0135117	1.0043089	-1.0	-1.0
chr12	124430787	124430947	ENSG00000196498.13|NCOR2|CSTF2T|CSTF2T	927	-	3.4695182	1.1351035	-1.0	-1.0
chr12	124412961	124413741	ENSG00000196498.13|NCOR2|CSTF2T|CSTF2T	946	-	5.175922	1.2664306	-1.0	-1.0
chr12	124536616	124536726	ENSG00000196498.13|NCOR2|CSTF2T|CSTF2T	901	-	3.459666	1.0043089	-1.0	-1.0
chr12	124458747	124458867	ENSG00000196498.13|NCOR2|CSTF2T|CSTF2T	901	-	5.603984	1.0043089	-1.0	-1.0
chr12	124444476	124444641	ENSG00000196498.13|NCOR2|CSTF2T|CSTF2T	901	-	4.4995227	1.0043089	-1.0	-1.0
chr12	124410586	124411121	ENSG00000196498.13|NCOR2|CSTF2T|CSTF2T	949	-	4.208195	1.2905457	-1.0	-1.0
chr12	124448801	124449021	ENSG00000196498.13|NCOR2|CSTF2T|CSTF2T	901	-	3.7333066	1.0043089	-1.0	-1.0
chr12	124358455	124358745	ENSG00000196498.13|NCOR2|CSTF2T|CSTF2T	917	-	3.8249063	1.0797218	-1.0	-1.0
chr12	124404266	124404776	ENSG00000196498.13|NCOR2|CSTF2T|CSTF2T	932	-	5.2967215	1.1646032	-1.0	-1.0
chr12	124404926	124405441	ENSG00000196498.13|NCOR2|CSTF2T|CSTF2T	913	-	4.307006	1.0586417	-1.0	-1.0
chr12	124525654	124525849	ENSG00000196498.13|NCOR2|CSTF2T|CSTF2T	901	-	5.5658684	1.0043089	-1.0	-1.0
chr12	124381679	124381879	ENSG00000196498.13|NCOR2|CSTF2T|CSTF2T	915	-	5.7700996	1.0700786	-1.0	-1.0
chr12	124434012	124434782	ENSG00000196498.13|NCOR2|CSTF2T|CSTF2T	962	-	4.4945474	1.416109	-1.0	-1.0
chr12	124365529	124366194	ENSG00000196498.13|NCOR2|CSTF2T|CSTF2T	950	-	5.0687575	1.2969031	-1.0	-1.0
chr12	124407756	124407916	ENSG00000196498.13|NCOR2|CSTF2T|CSTF2T	901	-	4.231444	1.0043089	-1.0	-1.0
chr12	124403711	124404066	ENSG00000196498.13|NCOR2|CSTF2T|CSTF2T	928	-	5.2279897	1.1430131	-1.0	-1.0
chr12	124430441	124430546	ENSG00000196498.13|NCOR2|CSTF2T|CSTF2T	901	-	4.5060687	1.0043089	-1.0	-1.0
chr12	124529644	124529814	ENSG00000196498.13|NCOR2|CSTF2T|CSTF2T	901	-	5.23237	1.0043089	-1.0	-1.0
chr12	124381884	124382244	ENSG00000196498.13|NCOR2|CSTF2T|CSTF2T	972	-	5.7542424	1.5588603	-1.0	-1.0
chr12	124456042	124456497	ENSG00000196498.13|NCOR2|CSTF2T|CSTF2T	942	-	4.2116094	1.2369188	-1.0	-1.0
chr12	124407371	124407551	ENSG00000196498.13|NCOR2|CSTF2T|CSTF2T	901	-	5.0033584	1.0043089	-1.0	-1.0
chr12	124452872	124453622	ENSG00000196498.13|NCOR2|CSTF2T|CSTF2T	946	-	5.401002	1.2714255	-1.0	-1.0
chr12	124493193	124493303	ENSG00000196498.13|NCOR2|CSTF2T|CSTF2T	901	-	4.4962497	1.0043089	-1.0	-1.0
chr12	124444956	124445076	ENSG00000196498.13|NCOR2|CSTF2T|CSTF2T	901	-	3.503875	1.0043089	-1.0	-1.0
chr12	124449036	124449271	ENSG00000196498.13|NCOR2|CSTF2T|CSTF2T	940	-	4.674759	1.2254424	-1.0	-1.0
chr12	124430286	124430396	ENSG00000196498.13|NCOR2|CSTF2T|CSTF2T	901	-	4.4962497	1.0043089	-1.0	-1.0
chr12	124405451	124405626	ENSG00000196498.13|NCOR2|CSTF2T|CSTF2T	913	-	5.3751426	1.062966	-1.0	-1.0
chr12	124503218	124503383	ENSG00000196498.13|NCOR2|CSTF2T|CSTF2T	901	-	5.4769173	1.0043089	-1.0	-1.0
chr12	124512163	124512268	ENSG00000196498.13|NCOR2|CSTF2T|CSTF2T	901	-	5.1819615	1.0043089	-1.0	-1.0
chr12	124526559	124526759	ENSG00000196498.13|NCOR2|CSTF2T|CSTF2T	914	-	3.1567478	1.0659009	-1.0	-1.0
chr12	124515798	124516173	ENSG00000196498.13|NCOR2|CSTF2T|CSTF2T	956	-	5.2394605	1.3529656	-1.0	-1.0
chr12	124440261	124440556	ENSG00000196498.13|NCOR2|CSTF2T|CSTF2T	953	-	5.010564	1.3257043	-1.0	-1.0
chr12	124557576	124558336	ENSG00000196498.13|NCOR2|CSTF2T|CSTF2T	958	-	5.1593494	1.3766497	-1.0	-1.0
chr12	124411321	124412071	ENSG00000196498.13|NCOR2|CSTF2T|CSTF2T	949	-	4.2943406	1.2895286	-1.0	-1.0
chr12	124487423	124487523	ENSG00000196498.13|NCOR2|CSTF2T|CSTF2T	901	-	4.4962497	1.0043089	-1.0	-1.0
chr12	124522724	124523049	ENSG00000196498.13|NCOR2|CSTF2T|CSTF2T	936	-	5.8344455	1.1967111	-1.0	-1.0
chr12	124534164	124534329	ENSG00000196498.13|NCOR2|CSTF2T|CSTF2T	901	-	5.1227546	1.0043089	-1.0	-1.0
chr12	124477956	124478056	ENSG00000196498.13|NCOR2|CSTF2T|CSTF2T	901	-	4.5060687	1.0043089	-1.0	-1.0
chr12	124380954	124381064	ENSG00000196498.13|NCOR2|CSTF2T|CSTF2T	901	-	5.205573	1.0043089	-1.0	-1.0
chr12	124363067	124363222	ENSG00000196498.13|NCOR2|CSTF2T|CSTF2T	901	-	4.508483	1.0043089	-1.0	-1.0
chr12	124551666	124551811	ENSG00000196498.13|NCOR2|CSTF2T|CSTF2T	901	-	5.2547026	1.0043089	-1.0	-1.0
chr12	124461827	124462027	ENSG00000196498.13|NCOR2|CSTF2T|CSTF2T	921	-	3.6114335	1.1024632	-1.0	-1.0
chr12	124481476	124481581	ENSG00000196498.13|NCOR2|CSTF2T|CSTF2T	901	-	2.7884336	1.0043089	-1.0	-1.0
chr12	124548046	124548341	ENSG00000196498.13|NCOR2|CSTF2T|CSTF2T	916	-	5.5301433	1.0780836	-1.0	-1.0
chr12	124462447	124462842	ENSG00000196498.13|NCOR2|CSTF2T|CSTF2T	933	-	3.9915056	1.1727616	-1.0	-1.0
chr12	124561011	124561171	ENSG00000196498.13|NCOR2|CSTF2T|CSTF2T	917	-	5.111039	1.0793865	-1.0	-1.0
chr12	124525534	124525634	ENSG00000196498.13|NCOR2|CSTF2T|CSTF2T	901	-	5.2616916	1.0043089	-1.0	-1.0
chr12	124395509	124396034	ENSG00000196498.13|NCOR2|CSTF2T|CSTF2T	971	-	5.9299293	1.5349048	-1.0	-1.0
chr12	124567352	124567589	ENSG00000196498.13|NCOR2|CSTF2T|CSTF2T	909	-	2.84053	1.0416794	-1.0	-1.0
chr12	124492743	124492868	ENSG00000196498.13|NCOR2|CSTF2T|CSTF2T	901	-	5.232197	1.0043089	-1.0	-1.0
chr12	124427945	124428045	ENSG00000196498.13|NCOR2|CSTF2T|CSTF2T	901	-	4.5254235	1.0043089	-1.0	-1.0
chr12	124565121	124567307	ENSG00000196498.13|NCOR2|CSTF2T|CSTF2T	993	-	5.4139805	2.161767	-1.0	-1.0
chr12	124450977	124451102	ENSG00000196498.13|NCOR2|CSTF2T|CSTF2T	901	-	3.4832294	1.0043089	-1.0	-1.0
chr12	124385917	124386747	ENSG00000196498.13|NCOR2|CSTF2T|CSTF2T	967	-	5.6696286	1.4816377	-1.0	-1.0
chr12	124391729	124391944	ENSG00000196498.13|NCOR2|CSTF2T|CSTF2T	901	-	5.3420753	1.0043089	-1.0	-1.0
chr12	124384599	124385014	ENSG00000196498.13|NCOR2|CSTF2T|CSTF2T	905	-	4.518841	1.0211475	-1.0	-1.0
chr12	124387342	124388684	ENSG00000196498.13|NCOR2|CSTF2T|CSTF2T	967	-	4.9238186	1.4870106	-1.0	-1.0
chr12	124496538	124497008	ENSG00000196498.13|NCOR2|CSTF2T|CSTF2T	913	-	5.198729	1.0602216	-1.0	-1.0
chr12	124368789	124368889	ENSG00000196498.13|NCOR2|CSTF2T|CSTF2T	901	-	4.515779	1.0043089	-1.0	-1.0
chr12	124410001	124410461	ENSG00000196498.13|NCOR2|CSTF2T|CSTF2T	943	-	5.297324	1.2424343	-1.0	-1.0
chr12	124530519	124533014	ENSG00000196498.13|NCOR2|CSTF2T|CSTF2T	995	-	6.1150546	2.3433626	-1.0	-1.0
chr12	124513663	124513868	ENSG00000196498.13|NCOR2|CSTF2T|CSTF2T	901	-	5.560618	1.0043089	-1.0	-1.0
chr12	124403241	124403581	ENSG00000196498.13|NCOR2|CSTF2T|CSTF2T	917	-	5.262514	1.0833353	-1.0	-1.0
chr12	124487648	124487748	ENSG00000196498.13|NCOR2|CSTF2T|CSTF2T	901	-	4.5060687	1.0043089	-1.0	-1.0
chr12	124337875	124337975	ENSG00000196498.13|NCOR2|CSTF2T|CSTF2T	901	-	4.515779	1.0043089	-1.0	-1.0
chr12	124492363	124492463	ENSG00000196498.13|NCOR2|CSTF2T|CSTF2T	901	-	4.515779	1.0043089	-1.0	-1.0
chr12	124499558	124499728	ENSG00000196498.13|NCOR2|CSTF2T|CSTF2T	901	-	5.3364854	1.0043089	-1.0	-1.0
chr12	124498668	124498773	ENSG00000196498.13|NCOR2|CSTF2T|CSTF2T	901	-	4.515779	1.0043089	-1.0	-1.0
chr12	124436197	124436617	ENSG00000196498.13|NCOR2|CSTF2T|CSTF2T	933	-	3.6497645	1.171741	-1.0	-1.0
chr12	124462182	124462442	ENSG00000196498.13|NCOR2|CSTF2T|CSTF2T	929	-	4.013168	1.150381	-1.0	-1.0
chr12	124428535	124428640	ENSG00000196498.13|NCOR2|CSTF2T|CSTF2T	901	-	4.5060687	1.0043089	-1.0	-1.0
chr12	124418336	124418506	ENSG00000196498.13|NCOR2|CSTF2T|CSTF2T	901	-	5.3414836	1.0043089	-1.0	-1.0
chr12	124364269	124364424	ENSG00000196498.13|NCOR2|CSTF2T|CSTF2T	901	-	4.7102966	1.0043089	-1.0	-1.0
chr12	124481936	124483571	ENSG00000196498.13|NCOR2|CSTF2T|CSTF2T	944	-	4.5695357	1.2541867	-1.0	-1.0
chr12	124396934	124397434	ENSG00000196498.13|NCOR2|CSTF2T|CSTF2T	939	-	3.848575	1.2144033	-1.0	-1.0
chr12	124494468	124494783	ENSG00000196498.13|NCOR2|CSTF2T|CSTF2T	901	-	5.5629964	1.0043089	-1.0	-1.0
chr12	124562836	124563021	ENSG00000196498.13|NCOR2|CSTF2T|CSTF2T	901	-	5.5439587	1.0043089	-1.0	-1.0
chr12	124341972	124342074	ENSG00000196498.13|NCOR2|CSTF2T|CSTF2T	901	-	2.2363596	1.0043089	-1.0	-1.0
chr12	124413861	124414346	ENSG00000196498.13|NCOR2|CSTF2T|CSTF2T	957	-	4.4135313	1.3684833	-1.0	-1.0
chr12	124427235	124427395	ENSG00000196498.13|NCOR2|CSTF2T|CSTF2T	901	-	2.7843099	1.0043089	-1.0	-1.0
chr12	124486578	124486798	ENSG00000196498.13|NCOR2|CSTF2T|CSTF2T	901	-	4.506001	1.0043089	-1.0	-1.0
chr12	124390279	124390809	ENSG00000196498.13|NCOR2|CSTF2T|CSTF2T	964	-	5.215144	1.4450889	-1.0	-1.0
chr12	124493848	124494073	ENSG00000196498.13|NCOR2|CSTF2T|CSTF2T	901	-	5.39985	1.0043089	-1.0	-1.0
chr12	124376863	124376983	ENSG00000196498.13|NCOR2|CSTF2T|CSTF2T	901	-	4.8547964	1.0043089	-1.0	-1.0
chr12	124366229	124366539	ENSG00000196498.13|NCOR2|CSTF2T|CSTF2T	902	-	4.660678	1.010108	-1.0	-1.0
chr12	124325703	124325853	ENSG00000196498.13|NCOR2|CSTF2T|CSTF2T	901	-	5.240811	1.0043089	-1.0	-1.0
chr12	124502393	124502583	ENSG00000196498.13|NCOR2|CSTF2T|CSTF2T	901	-	5.2618537	1.0043089	-1.0	-1.0
chr12	124372910	124373035	ENSG00000196498.13|NCOR2|CSTF2T|CSTF2T	910	-	3.0626523	1.0464727	-1.0	-1.0
chr12	124465107	124465212	ENSG00000196498.13|NCOR2|CSTF2T|CSTF2T	901	-	4.5060687	1.0043089	-1.0	-1.0
chr12	124429444	124429544	ENSG00000196498.13|NCOR2|CSTF2T|CSTF2T	901	-	4.5254235	1.0043089	-1.0	-1.0
chr12	124432932	124433892	ENSG00000196498.13|NCOR2|CSTF2T|CSTF2T	968	-	4.291777	1.4955889	-1.0	-1.0
chr12	124366539	124366674	ENSG00000196498.13|NCOR2|CSTF2T|CSTF2T	901	-	5.326877	1.0043089	-1.0	-1.0
chr12	124448286	124448641	ENSG00000196498.13|NCOR2|CSTF2T|CSTF2T	916	-	3.8127713	1.0780163	-1.0	-1.0
chr12	124501403	124501748	ENSG00000196498.13|NCOR2|CSTF2T|CSTF2T	927	-	4.9559693	1.1352648	-1.0	-1.0
chr12	124437662	124437827	ENSG00000196498.13|NCOR2|CSTF2T|CSTF2T	927	-	5.8803287	1.136189	-1.0	-1.0
chr12	124497813	124498173	ENSG00000196498.13|NCOR2|CSTF2T|CSTF2T	901	-	5.3523593	1.0043089	-1.0	-1.0
chr12	124437482	124437657	ENSG00000196498.13|NCOR2|CSTF2T|CSTF2T	933	-	3.4533844	1.1715388	-1.0	-1.0
chr12	124362135	124362235	ENSG00000196498.13|NCOR2|CSTF2T|CSTF2T	901	-	4.4962497	1.0043089	-1.0	-1.0
chr12	124383624	124383739	ENSG00000196498.13|NCOR2|CSTF2T|CSTF2T	901	-	3.4761462	1.0043089	-1.0	-1.0
chr12	124481696	124481896	ENSG00000196498.13|NCOR2|CSTF2T|CSTF2T	901	-	5.037145	1.0043089	-1.0	-1.0
chr12	124406666	124406856	ENSG00000196498.13|NCOR2|CSTF2T|CSTF2T	901	-	5.756221	1.0043089	-1.0	-1.0
chr12	124464407	124464517	ENSG00000196498.13|NCOR2|CSTF2T|CSTF2T	901	-	5.530061	1.0043089	-1.0	-1.0
chr12	124414356	124414616	ENSG00000196498.13|NCOR2|CSTF2T|CSTF2T	958	-	5.2227488	1.3815153	-1.0	-1.0
chr12	124399381	124399491	ENSG00000196498.13|NCOR2|CSTF2T|CSTF2T	901	-	4.5254235	1.0043089	-1.0	-1.0
chr12	124503803	124503903	ENSG00000196498.13|NCOR2|CSTF2T|CSTF2T	901	-	4.5254235	1.0043089	-1.0	-1.0
chr12	124515273	124515418	ENSG00000196498.13|NCOR2|CSTF2T|CSTF2T	901	-	5.2729564	1.0043089	-1.0	-1.0
chr12	124459702	124460482	ENSG00000196498.13|NCOR2|CSTF2T|CSTF2T	927	-	3.5148463	1.1360728	-1.0	-1.0
chr12	124551491	124551651	ENSG00000196498.13|NCOR2|CSTF2T|CSTF2T	901	-	3.5194273	1.0043089	-1.0	-1.0
chr12	124484929	124485104	ENSG00000196498.13|NCOR2|CSTF2T|CSTF2T	901	-	3.881838	1.0043089	-1.0	-1.0
chr12	124518294	124519119	ENSG00000196498.13|NCOR2|CSTF2T|CSTF2T	954	-	4.1935616	1.3355199	-1.0	-1.0
chr12	124520234	124521459	ENSG00000196498.13|NCOR2|CSTF2T|CSTF2T	947	-	4.813615	1.2753816	-1.0	-1.0
chr12	124515153	124515253	ENSG00000196498.13|NCOR2|CSTF2T|CSTF2T	901	-	4.5254235	1.0043089	-1.0	-1.0
chr12	124563281	124563381	ENSG00000196498.13|NCOR2|CSTF2T|CSTF2T	901	-	4.4962497	1.0043089	-1.0	-1.0
chr12	124535611	124535716	ENSG00000196498.13|NCOR2|CSTF2T|CSTF2T	901	-	4.4962497	1.0043089	-1.0	-1.0
chr12	124439901	124440221	ENSG00000196498.13|NCOR2|CSTF2T|CSTF2T	906	-	3.695565	1.0282462	-1.0	-1.0
chr12	124548481	124549211	ENSG00000196498.13|NCOR2|CSTF2T|CSTF2T	917	-	4.1899924	1.0832977	-1.0	-1.0
chr12	124368904	124369269	ENSG00000196498.13|NCOR2|CSTF2T|CSTF2T	917	-	4.677352	1.080201	-1.0	-1.0
chr12	124429010	124429220	ENSG00000196498.13|NCOR2|CSTF2T|CSTF2T	908	-	4.713025	1.0356652	-1.0	-1.0
chr12	124450247	124450387	ENSG00000196498.13|NCOR2|CSTF2T|CSTF2T	901	-	5.27594	1.0043089	-1.0	-1.0
chr12	124378479	124378909	ENSG00000196498.13|NCOR2|CSTF2T|CSTF2T	925	-	5.3208647	1.123567	-1.0	-1.0
chr12	124374115	124374225	ENSG00000196498.13|NCOR2|CSTF2T|CSTF2T	901	-	4.4962497	1.0043089	-1.0	-1.0
chr12	124444801	124444951	ENSG00000196498.13|NCOR2|CSTF2T|CSTF2T	901	-	5.535311	1.0043089	-1.0	-1.0
chr12	124360135	124360985	ENSG00000196498.13|NCOR2|CSTF2T|CSTF2T	970	-	4.2229176	1.522563	-1.0	-1.0
chr12	124341571	124341736	ENSG00000196498.13|NCOR2|CSTF2T|CSTF2T	901	-	4.508843	1.0043089	-1.0	-1.0
chr12	124419041	124419141	ENSG00000196498.13|NCOR2|CSTF2T|CSTF2T	901	-	5.255937	1.0043089	-1.0	-1.0
chr12	124355571	124355766	ENSG00000196498.13|NCOR2|CSTF2T|CSTF2T	901	-	5.237542	1.0043089	-1.0	-1.0
chr12	124417081	124417236	ENSG00000196498.13|NCOR2|CSTF2T|CSTF2T	901	-	5.453033	1.0043089	-1.0	-1.0
chr12	124498218	124498653	ENSG00000196498.13|NCOR2|CSTF2T|CSTF2T	934	-	4.49959	1.1772454	-1.0	-1.0
chr12	124338665	124338835	ENSG00000196498.13|NCOR2|CSTF2T|CSTF2T	901	-	5.4553556	1.0043089	-1.0	-1.0
chr12	124399081	124399251	ENSG00000196498.13|NCOR2|CSTF2T|CSTF2T	901	-	4.857737	1.0043089	-1.0	-1.0
chr12	124368414	124368789	ENSG00000196498.13|NCOR2|CSTF2T|CSTF2T	929	-	4.4119096	1.15108	-1.0	-1.0
chr12	124512718	124513493	ENSG00000196498.13|NCOR2|CSTF2T|CSTF2T	948	-	5.606346	1.2836943	-1.0	-1.0
chr12	124425640	124425740	ENSG00000196498.13|NCOR2|CSTF2T|CSTF2T	901	-	5.520393	1.0043089	-1.0	-1.0
chr12	124502598	124502708	ENSG00000196498.13|NCOR2|CSTF2T|CSTF2T	901	-	5.353274	1.0043089	-1.0	-1.0
chr12	124503978	124504378	ENSG00000196498.13|NCOR2|CSTF2T|CSTF2T	901	-	5.0441084	1.0043089	-1.0	-1.0
chr12	124363412	124363678	ENSG00000196498.13|NCOR2|CSTF2T|CSTF2T	901	-	4.7638264	1.0043089	-1.0	-1.0
chr12	124414706	124415556	ENSG00000196498.13|NCOR2|CSTF2T|CSTF2T	948	-	5.534865	1.2873445	-1.0	-1.0
chr12	124533989	124534159	ENSG00000196498.13|NCOR2|CSTF2T|CSTF2T	901	-	3.1619742	1.0043089	-1.0	-1.0
chr12	124496428	124496528	ENSG00000196498.13|NCOR2|CSTF2T|CSTF2T	901	-	4.5254235	1.0043089	-1.0	-1.0
chr12	124494833	124495018	ENSG00000196498.13|NCOR2|CSTF2T|CSTF2T	901	-	5.6500254	1.0043089	-1.0	-1.0
chr12	124357115	124357255	ENSG00000196498.13|NCOR2|CSTF2T|CSTF2T	901	-	4.9857054	1.0043089	-1.0	-1.0
chr12	124478601	124478751	ENSG00000196498.13|NCOR2|CSTF2T|CSTF2T	901	-	4.524046	1.0043089	-1.0	-1.0
chr12	124362457	124362557	ENSG00000196498.13|NCOR2|CSTF2T|CSTF2T	901	-	5.520393	1.0043089	-1.0	-1.0
chr12	124387182	124387292	ENSG00000196498.13|NCOR2|CSTF2T|CSTF2T	901	-	4.9551415	1.0043089	-1.0	-1.0
chr12	124464947	124465087	ENSG00000196498.13|NCOR2|CSTF2T|CSTF2T	901	-	4.9970746	1.0043089	-1.0	-1.0
chr12	124562396	124562751	ENSG00000196498.13|NCOR2|CSTF2T|CSTF2T	975	-	4.6247997	1.5974555	-1.0	-1.0
chr12	124450407	124450642	ENSG00000196498.13|NCOR2|CSTF2T|CSTF2T	935	-	5.8649464	1.1898806	-1.0	-1.0
chr12	124549721	124550671	ENSG00000196498.13|NCOR2|CSTF2T|CSTF2T	933	-	4.8320694	1.1736251	-1.0	-1.0
chr12	124369319	124369629	ENSG00000196498.13|NCOR2|CSTF2T|CSTF2T	980	-	6.065728	1.696725	-1.0	-1.0
chr12	124367959	124368409	ENSG00000196498.13|NCOR2|CSTF2T|CSTF2T	937	-	4.2569017	1.2020121	-1.0	-1.0
chr12	124396414	124396844	ENSG00000196498.13|NCOR2|CSTF2T|CSTF2T	954	-	4.874301	1.333498	-1.0	-1.0
chr12	124412081	124412866	ENSG00000196498.13|NCOR2|CSTF2T|CSTF2T	916	-	4.899472	1.074703	-1.0	-1.0
chr12	124455417	124455662	ENSG00000196498.13|NCOR2|CSTF2T|CSTF2T	901	-	4.709901	1.0043089	-1.0	-1.0
chr12	124465702	124466002	ENSG00000196498.13|NCOR2|CSTF2T|CSTF2T	920	-	5.5400996	1.0947952	-1.0	-1.0
chr12	124377023	124377378	ENSG00000196498.13|NCOR2|CSTF2T|CSTF2T	936	-	5.222382	1.1946194	-1.0	-1.0
chr12	124481106	124481236	ENSG00000196498.13|NCOR2|CSTF2T|CSTF2T	901	-	4.5060687	1.0043089	-1.0	-1.0
chr12	124553426	124555886	ENSG00000196498.13|NCOR2|CSTF2T|CSTF2T	950	-	4.2726264	1.3028424	-1.0	-1.0
chr12	124373065	124373270	ENSG00000196498.13|NCOR2|CSTF2T|CSTF2T	901	-	5.2685814	1.0043089	-1.0	-1.0
chr12	124398926	124399046	ENSG00000196498.13|NCOR2|CSTF2T|CSTF2T	901	-	4.515779	1.0043089	-1.0	-1.0
chr12	124490698	124490798	ENSG00000196498.13|NCOR2|CSTF2T|CSTF2T	901	-	4.515779	1.0043089	-1.0	-1.0
chr12	124392159	124392599	ENSG00000196498.13|NCOR2|CSTF2T|CSTF2T	960	-	4.2468624	1.3989754	-1.0	-1.0
chr12	124447871	124447991	ENSG00000196498.13|NCOR2|CSTF2T|CSTF2T	901	-	4.5060687	1.0043089	-1.0	-1.0
chr12	124460487	124460732	ENSG00000196498.13|NCOR2|CSTF2T|CSTF2T	970	-	4.0136313	1.5205379	-1.0	-1.0
chr12	124501898	124502013	ENSG00000196498.13|NCOR2|CSTF2T|CSTF2T	901	-	4.5254235	1.0043089	-1.0	-1.0
chr12	124490348	124490453	ENSG00000196498.13|NCOR2|CSTF2T|CSTF2T	901	-	4.515779	1.0043089	-1.0	-1.0
chr12	124540656	124541041	ENSG00000196498.13|NCOR2|CSTF2T|CSTF2T	901	-	5.327193	1.0043089	-1.0	-1.0
chr12	124359390	124360130	ENSG00000196498.13|NCOR2|CSTF2T|CSTF2T	959	-	4.3959694	1.390489	-1.0	-1.0
chr12	124370559	124370864	ENSG00000196498.13|NCOR2|CSTF2T|CSTF2T	915	-	4.596629	1.0704038	-1.0	-1.0
chr12	124480916	124481066	ENSG00000196498.13|NCOR2|CSTF2T|CSTF2T	901	-	5.508202	1.0043089	-1.0	-1.0
chr12	124499143	124499528	ENSG00000196498.13|NCOR2|CSTF2T|CSTF2T	901	-	5.315803	1.0043089	-1.0	-1.0
chr12	124525379	124525529	ENSG00000196498.13|NCOR2|CSTF2T|CSTF2T	901	-	4.5254235	1.0043089	-1.0	-1.0
chr12	124374853	124375013	ENSG00000196498.13|NCOR2|CSTF2T|CSTF2T	915	-	3.227687	1.0702229	-1.0	-1.0
chr12	124495028	124495128	ENSG00000196498.13|NCOR2|CSTF2T|CSTF2T	901	-	4.515779	1.0043089	-1.0	-1.0
chr12	124505823	124507098	ENSG00000196498.13|NCOR2|CSTF2T|CSTF2T	940	-	4.865187	1.2207953	-1.0	-1.0
chr12	124562111	124562211	ENSG00000196498.13|NCOR2|CSTF2T|CSTF2T	901	-	4.515779	1.0043089	-1.0	-1.0
chr12	124514888	124514993	ENSG00000196498.13|NCOR2|CSTF2T|CSTF2T	901	-	3.451567	1.0043089	-1.0	-1.0
chr12	124443911	124444086	ENSG00000196498.13|NCOR2|CSTF2T|CSTF2T	901	-	4.9204907	1.0043089	-1.0	-1.0
chr12	124481261	124481471	ENSG00000196498.13|NCOR2|CSTF2T|CSTF2T	911	-	5.6282005	1.0490041	-1.0	-1.0
chr12	124361025	124361140	ENSG00000196498.13|NCOR2|CSTF2T|CSTF2T	901	-	2.7833817	1.0043089	-1.0	-1.0
chr12	124555891	124556021	ENSG00000196498.13|NCOR2|CSTF2T|CSTF2T	901	-	5.3173766	1.0043089	-1.0	-1.0
chr12	124547581	124547836	ENSG00000196498.13|NCOR2|CSTF2T|CSTF2T	951	-	5.9142303	1.3112797	-1.0	-1.0
chr12	124500038	124501053	ENSG00000196498.13|NCOR2|CSTF2T|CSTF2T	941	-	5.301385	1.2323583	-1.0	-1.0
chr12	124450002	124450242	ENSG00000196498.13|NCOR2|CSTF2T|CSTF2T	903	-	4.51902	1.0119854	-1.0	-1.0
chr12	124343054	124343154	ENSG00000196498.13|NCOR2|CSTF2T|CSTF2T	901	-	2.556273	1.0043089	-1.0	-1.0
chr12	124563416	124563621	ENSG00000196498.13|NCOR2|CSTF2T|CSTF2T	940	-	4.7296085	1.2219739	-1.0	-1.0
chr12	124556081	124556506	ENSG00000196498.13|NCOR2|CSTF2T|CSTF2T	925	-	3.9099345	1.127602	-1.0	-1.0
chr12	124416066	124416206	ENSG00000196498.13|NCOR2|CSTF2T|CSTF2T	949	-	5.9023724	1.2927138	-1.0	-1.0
chr12	124453627	124454582	ENSG00000196498.13|NCOR2|CSTF2T|CSTF2T	963	-	5.347007	1.4333876	-1.0	-1.0
chr12	124390814	124391724	ENSG00000196498.13|NCOR2|CSTF2T|CSTF2T	963	-	5.4669566	1.437572	-1.0	-1.0
chr12	124406986	124407211	ENSG00000196498.13|NCOR2|CSTF2T|CSTF2T	962	-	4.602708	1.4148234	-1.0	-1.0
chr12	124514278	124514398	ENSG00000196498.13|NCOR2|CSTF2T|CSTF2T	901	-	4.5060687	1.0043089	-1.0	-1.0
chr12	124397449	124398118	ENSG00000196498.13|NCOR2|CSTF2T|CSTF2T	954	-	4.751439	1.3394156	-1.0	-1.0
chr12	124361870	124362120	ENSG00000196498.13|NCOR2|CSTF2T|CSTF2T	909	-	2.9446008	1.043308	-1.0	-1.0
chr12	124541151	124541341	ENSG00000196498.13|NCOR2|CSTF2T|CSTF2T	901	-	5.4798417	1.0043089	-1.0	-1.0
chr12	124502083	124502378	ENSG00000196498.13|NCOR2|CSTF2T|CSTF2T	920	-	5.6331344	1.0965973	-1.0	-1.0
chr12	124507368	124508298	ENSG00000196498.13|NCOR2|CSTF2T|CSTF2T	983	-	5.4938555	1.7684348	-1.0	-1.0
chr12	124534524	124534914	ENSG00000196498.13|NCOR2|CSTF2T|CSTF2T	957	-	3.7260528	1.362152	-1.0	-1.0
chr12	124485514	124485719	ENSG00000196498.13|NCOR2|CSTF2T|CSTF2T	901	-	3.9399242	1.0043089	-1.0	-1.0
chr12	124480016	124480536	ENSG00000196498.13|NCOR2|CSTF2T|CSTF2T	970	-	6.015563	1.5227345	-1.0	-1.0
chr12	124496003	124496408	ENSG00000196498.13|NCOR2|CSTF2T|CSTF2T	901	-	5.2727485	1.0043089	-1.0	-1.0
chr12	124363979	124364234	ENSG00000196498.13|NCOR2|CSTF2T|CSTF2T	948	-	5.891601	1.2802334	-1.0	-1.0
chr12	124394254	124394399	ENSG00000196498.13|NCOR2|CSTF2T|CSTF2T	901	-	5.336595	1.0043089	-1.0	-1.0
chr12	124392864	124393464	ENSG00000196498.13|NCOR2|CSTF2T|CSTF2T	963	-	4.469493	1.4355798	-1.0	-1.0
chr12	124367514	124367619	ENSG00000196498.13|NCOR2|CSTF2T|CSTF2T	901	-	2.7482255	1.0043089	-1.0	-1.0
chr12	124521539	124521729	ENSG00000196498.13|NCOR2|CSTF2T|CSTF2T	920	-	4.408398	1.0983219	-1.0	-1.0
chr12	124378128	124378236	ENSG00000196498.13|NCOR2|CSTF2T|CSTF2T	901	-	5.399112	1.0043089	-1.0	-1.0
chr12	124536066	124536281	ENSG00000196498.13|NCOR2|CSTF2T|CSTF2T	957	-	4.544737	1.365861	-1.0	-1.0
chr12	124369654	124370154	ENSG00000196498.13|NCOR2|CSTF2T|CSTF2T	929	-	3.5804594	1.1465845	-1.0	-1.0
chr12	124371659	124371884	ENSG00000196498.13|NCOR2|CSTF2T|CSTF2T	945	-	4.1974754	1.2565532	-1.0	-1.0
chr12	124404796	124404921	ENSG00000196498.13|NCOR2|CSTF2T|CSTF2T	901	-	5.161539	1.0043089	-1.0	-1.0
chr12	124435762	124436097	ENSG00000196498.13|NCOR2|CSTF2T|CSTF2T	901	-	4.8494654	1.0043089	-1.0	-1.0
chr12	124556946	124557566	ENSG00000196498.13|NCOR2|CSTF2T|CSTF2T	923	-	3.4548922	1.1150984	-1.0	-1.0
chr12	124524579	124524729	ENSG00000196498.13|NCOR2|CSTF2T|CSTF2T	932	-	5.836947	1.1687199	-1.0	-1.0
chr12	124511158	124511958	ENSG00000196498.13|NCOR2|CSTF2T|CSTF2T	966	-	4.413176	1.4655294	-1.0	-1.0
chr12	124402208	124402308	ENSG00000196498.13|NCOR2|CSTF2T|CSTF2T	901	-	4.5060687	1.0043089	-1.0	-1.0
chr12	124432237	124432927	ENSG00000196498.13|NCOR2|CSTF2T|CSTF2T	969	-	5.206969	1.5144569	-1.0	-1.0
chr12	124379889	124379999	ENSG00000196498.13|NCOR2|CSTF2T|CSTF2T	901	-	4.510924	1.0043089	-1.0	-1.0
chr12	124440831	124441101	ENSG00000196498.13|NCOR2|CSTF2T|CSTF2T	901	-	5.3231516	1.0043089	-1.0	-1.0
chr12	124373820	124374030	ENSG00000196498.13|NCOR2|CSTF2T|CSTF2T	937	-	4.539172	1.1974705	-1.0	-1.0
chr12	124463132	124463707	ENSG00000196498.13|NCOR2|CSTF2T|CSTF2T	949	-	3.827926	1.294751	-1.0	-1.0
chr12	124385139	124385399	ENSG00000196498.13|NCOR2|CSTF2T|CSTF2T	920	-	3.6168618	1.0988815	-1.0	-1.0
chr12	124530086	124530228	ENSG00000279527.1|AC073592.7|CSTF2T|CSTF2T	901	-	5.4981923	1.0043089	-1.0	-1.0
chr12	124819422	124819707	ENSG00000073060.15|SCARB1|CSTF2T|CSTF2T	942	-	5.783308	1.2331969	-1.0	-1.0
chr12	124843637	124843737	ENSG00000073060.15|SCARB1|CSTF2T|CSTF2T	901	-	4.515779	1.0043089	-1.0	-1.0
chr12	124778976	124779226	ENSG00000073060.15|SCARB1|CSTF2T|CSTF2T	929	-	5.7732806	1.1485301	-1.0	-1.0
chr12	124856517	124856677	ENSG00000073060.15|SCARB1|CSTF2T|CSTF2T	901	-	3.359312	1.0043089	-1.0	-1.0
chr12	124784052	124784152	ENSG00000073060.15|SCARB1|CSTF2T|CSTF2T	901	-	4.5254235	1.0043089	-1.0	-1.0
chr12	124817712	124817897	ENSG00000073060.15|SCARB1|CSTF2T|CSTF2T	901	-	5.5146394	1.0043089	-1.0	-1.0
chr12	124842372	124842642	ENSG00000073060.15|SCARB1|CSTF2T|CSTF2T	940	-	3.12369	1.2214342	-1.0	-1.0
chr12	124840072	124840267	ENSG00000073060.15|SCARB1|CSTF2T|CSTF2T	901	-	5.593597	1.0043089	-1.0	-1.0
chr12	124860337	124860532	ENSG00000073060.15|SCARB1|CSTF2T|CSTF2T	901	-	3.7911677	1.0043089	-1.0	-1.0
chr12	124862057	124862167	ENSG00000073060.15|SCARB1|CSTF2T|CSTF2T	901	-	3.582487	1.0043089	-1.0	-1.0
chr12	124861802	124861902	ENSG00000073060.15|SCARB1|CSTF2T|CSTF2T	901	-	4.5060687	1.0043089	-1.0	-1.0
chr12	124834422	124834662	ENSG00000073060.15|SCARB1|CSTF2T|CSTF2T	901	-	4.8099008	1.0043089	-1.0	-1.0
chr12	124857387	124857487	ENSG00000073060.15|SCARB1|CSTF2T|CSTF2T	901	-	2.7912848	1.0043089	-1.0	-1.0
chr12	124816064	124816264	ENSG00000073060.15|SCARB1|CSTF2T|CSTF2T	906	-	5.7902384	1.0278906	-1.0	-1.0
chr12	124843417	124843587	ENSG00000073060.15|SCARB1|CSTF2T|CSTF2T	901	-	4.9076347	1.0043089	-1.0	-1.0
chr12	124780171	124780326	ENSG00000073060.15|SCARB1|CSTF2T|CSTF2T	901	-	5.1317453	1.0043089	-1.0	-1.0
chr12	124862962	124863594	ENSG00000073060.15|SCARB1|CSTF2T|CSTF2T	970	-	3.1962168	1.5274988	-1.0	-1.0
chr12	124820602	124820757	ENSG00000073060.15|SCARB1|CSTF2T|CSTF2T	909	-	3.0168686	1.0431057	-1.0	-1.0
chr12	124835817	124836027	ENSG00000073060.15|SCARB1|CSTF2T|CSTF2T	909	-	3.4910786	1.0413764	-1.0	-1.0
chr12	124841762	124842172	ENSG00000073060.15|SCARB1|CSTF2T|CSTF2T	956	-	3.5974624	1.3605487	-1.0	-1.0
chr12	124781406	124781556	ENSG00000073060.15|SCARB1|CSTF2T|CSTF2T	903	-	2.6787608	1.0129411	-1.0	-1.0
chr12	124861607	124861787	ENSG00000073060.15|SCARB1|CSTF2T|CSTF2T	901	-	3.4535751	1.0038376	-1.0	-1.0
chr12	124844362	124844492	ENSG00000073060.15|SCARB1|CSTF2T|CSTF2T	901	-	5.5202904	1.0043089	-1.0	-1.0
chr12	124816549	124816659	ENSG00000073060.15|SCARB1|CSTF2T|CSTF2T	901	-	5.2278066	1.0043089	-1.0	-1.0
chr12	124853787	124854032	ENSG00000073060.15|SCARB1|CSTF2T|CSTF2T	934	-	4.5533214	1.1799022	-1.0	-1.0
chr12	124830282	124830392	ENSG00000073060.15|SCARB1|CSTF2T|CSTF2T	901	-	4.515779	1.0043089	-1.0	-1.0
chr12	124780046	124780161	ENSG00000073060.15|SCARB1|CSTF2T|CSTF2T	901	-	5.3385153	1.0043089	-1.0	-1.0
chr12	124855632	124855937	ENSG00000073060.15|SCARB1|CSTF2T|CSTF2T	914	-	3.5680714	1.0678301	-1.0	-1.0
chr12	124785287	124785392	ENSG00000073060.15|SCARB1|CSTF2T|CSTF2T	901	-	2.7084737	1.0043089	-1.0	-1.0
chr12	124856732	124856962	ENSG00000073060.15|SCARB1|CSTF2T|CSTF2T	925	-	2.9771545	1.1265353	-1.0	-1.0
chr12	124820362	124820577	ENSG00000073060.15|SCARB1|CSTF2T|CSTF2T	918	-	4.2265434	1.0843767	-1.0	-1.0
chr12	124862379	124862497	ENSG00000073060.15|SCARB1|CSTF2T|CSTF2T	901	-	3.6976788	1.0041156	-1.0	-1.0
chr12	124820867	124820967	ENSG00000073060.15|SCARB1|CSTF2T|CSTF2T	901	-	4.515779	1.0043089	-1.0	-1.0
chr12	124826972	124827187	ENSG00000073060.15|SCARB1|CSTF2T|CSTF2T	901	-	5.5655856	1.0043089	-1.0	-1.0
chr12	124825867	124825997	ENSG00000073060.15|SCARB1|CSTF2T|CSTF2T	901	-	5.1819615	1.0043089	-1.0	-1.0
chr12	124828627	124828757	ENSG00000073060.15|SCARB1|CSTF2T|CSTF2T	901	-	5.1641636	1.0043089	-1.0	-1.0
chr12	124832917	124833017	ENSG00000073060.15|SCARB1|CSTF2T|CSTF2T	901	-	4.5060687	1.0043089	-1.0	-1.0
chr12	124842172	124842367	ENSG00000073060.15|SCARB1|CSTF2T|CSTF2T	927	-	4.5244455	1.1359154	-1.0	-1.0
chr12	124862677	124862872	ENSG00000073060.15|SCARB1|CSTF2T|CSTF2T	941	-	3.4035347	1.2259376	-1.0	-1.0
chr12	124829217	124829337	ENSG00000073060.15|SCARB1|CSTF2T|CSTF2T	901	-	4.5027957	1.0043089	-1.0	-1.0
chr12	124777450	124777610	ENSG00000073060.15|SCARB1|CSTF2T|CSTF2T	901	-	4.6923428	1.0043089	-1.0	-1.0
chr12	124819712	124820052	ENSG00000073060.15|SCARB1|CSTF2T|CSTF2T	901	-	4.7590027	1.0043089	-1.0	-1.0
chr12	124854047	124854217	ENSG00000073060.15|SCARB1|CSTF2T|CSTF2T	901	-	3.5803673	1.0043089	-1.0	-1.0
chr12	124815174	124815274	ENSG00000073060.15|SCARB1|CSTF2T|CSTF2T	901	-	4.4962497	1.0043089	-1.0	-1.0
chr12	124831872	124831992	ENSG00000073060.15|SCARB1|CSTF2T|CSTF2T	901	-	4.515779	1.0043089	-1.0	-1.0
chr12	124835142	124835242	ENSG00000073060.15|SCARB1|CSTF2T|CSTF2T	901	-	4.5060687	1.0043089	-1.0	-1.0
chr12	124839217	124839777	ENSG00000073060.15|SCARB1|CSTF2T|CSTF2T	960	-	5.361492	1.3963782	-1.0	-1.0
chr12	124854877	124854987	ENSG00000073060.15|SCARB1|CSTF2T|CSTF2T	901	-	2.733522	1.0043089	-1.0	-1.0
chr12	124863917	124864082	ENSG00000073060.15|SCARB1|CSTF2T|CSTF2T	901	-	4.90514	1.0043089	-1.0	-1.0
chr12	124778631	124778911	ENSG00000073060.15|SCARB1|CSTF2T|CSTF2T	940	-	3.6993105	1.2199515	-1.0	-1.0
chr12	124835577	124835732	ENSG00000073060.15|SCARB1|CSTF2T|CSTF2T	901	-	5.1958194	1.0043089	-1.0	-1.0
chr12	124837032	124837202	ENSG00000073060.15|SCARB1|CSTF2T|CSTF2T	901	-	4.0233707	1.0043089	-1.0	-1.0
chr12	124844512	124844612	ENSG00000073060.15|SCARB1|CSTF2T|CSTF2T	901	-	5.4392676	1.0043089	-1.0	-1.0
chr12	124847552	124847652	ENSG00000073060.15|SCARB1|CSTF2T|CSTF2T	901	-	4.5254235	1.0043089	-1.0	-1.0
chr12	124840512	124840707	ENSG00000073060.15|SCARB1|CSTF2T|CSTF2T	968	-	6.06037	1.4886544	-1.0	-1.0
chr12	124849247	124849347	ENSG00000073060.15|SCARB1|CSTF2T|CSTF2T	901	-	3.4587038	1.0043089	-1.0	-1.0
chr12	124851927	124852027	ENSG00000073060.15|SCARB1|CSTF2T|CSTF2T	901	-	5.3793325	1.0043089	-1.0	-1.0
chr12	124856262	124856367	ENSG00000073060.15|SCARB1|CSTF2T|CSTF2T	901	-	4.5206013	1.0043089	-1.0	-1.0
chr12	124833617	124833807	ENSG00000073060.15|SCARB1|CSTF2T|CSTF2T	901	-	4.6445312	1.0043089	-1.0	-1.0
chr12	124852962	124853072	ENSG00000073060.15|SCARB1|CSTF2T|CSTF2T	901	-	4.515779	1.0043089	-1.0	-1.0
chr12	124857627	124857812	ENSG00000073060.15|SCARB1|CSTF2T|CSTF2T	901	-	3.503534	1.0043089	-1.0	-1.0
chr12	124858197	124858487	ENSG00000073060.15|SCARB1|CSTF2T|CSTF2T	901	-	4.864588	1.0043089	-1.0	-1.0
chr12	124857132	124857267	ENSG00000073060.15|SCARB1|CSTF2T|CSTF2T	908	-	3.294654	1.0353234	-1.0	-1.0
chr12	124828462	124828577	ENSG00000073060.15|SCARB1|CSTF2T|CSTF2T	901	-	5.2174063	1.0043089	-1.0	-1.0
chr12	124785562	124785662	ENSG00000073060.15|SCARB1|CSTF2T|CSTF2T	901	-	4.5254235	1.0043089	-1.0	-1.0
chr12	124830587	124830737	ENSG00000073060.15|SCARB1|CSTF2T|CSTF2T	919	-	3.2389607	1.0914748	-1.0	-1.0
chr12	124841527	124841752	ENSG00000073060.15|SCARB1|CSTF2T|CSTF2T	901	-	3.170534	1.0043089	-1.0	-1.0
chr12	124842642	124843092	ENSG00000073060.15|SCARB1|CSTF2T|CSTF2T	931	-	3.794891	1.1632043	-1.0	-1.0
chr12	124779806	124780006	ENSG00000073060.15|SCARB1|CSTF2T|CSTF2T	949	-	3.7252753	1.2923642	-1.0	-1.0
chr12	124914193	124914473	ENSG00000150991.14|UBC|CSTF2T|CSTF2T	939	-	2.703007	1.2170272	-1.0	-1.0
chr12	124913978	124914188	ENSG00000150991.14|UBC|CSTF2T|CSTF2T	940	-	3.0085201	1.2249228	-1.0	-1.0
chr12	124969513	124969638	ENSG00000150990.7|DHX37|CSTF2T|CSTF2T	901	-	4.518994	1.0043089	-1.0	-1.0
chr12	124994273	124994408	ENSG00000184992.10|BRI3BP|CSTF2T|CSTF2T	901	+	4.4962497	1.0043089	-1.0	-1.0
chr12	125128419	125128524	ENSG00000081760.16|AACS|CSTF2T|CSTF2T	901	+	4.5254235	1.0043089	-1.0	-1.0
chr12	125093097	125093217	ENSG00000081760.16|AACS|CSTF2T|CSTF2T	901	+	4.8654985	1.0043089	-1.0	-1.0
chr12	125139759	125139864	ENSG00000081760.16|AACS|CSTF2T|CSTF2T	901	+	4.5060687	1.0043089	-1.0	-1.0
chr12	125116842	125116967	ENSG00000081760.16|AACS|CSTF2T|CSTF2T	901	+	4.508011	1.0043089	-1.0	-1.0
chr12	125123402	125123527	ENSG00000081760.16|AACS|CSTF2T|CSTF2T	901	+	4.735317	1.0043089	-1.0	-1.0
chr12	125122792	125122987	ENSG00000081760.16|AACS|CSTF2T|CSTF2T	901	+	5.2504873	1.0043089	-1.0	-1.0
chr12	125120582	125120757	ENSG00000081760.16|AACS|CSTF2T|CSTF2T	921	+	5.7281804	1.1030833	-1.0	-1.0
chr12	125121837	125122032	ENSG00000081760.16|AACS|CSTF2T|CSTF2T	934	+	4.7362866	1.1778857	-1.0	-1.0
chr12	125139904	125140004	ENSG00000081760.16|AACS|CSTF2T|CSTF2T	901	+	4.5254235	1.0043089	-1.0	-1.0
chr12	125124422	125124532	ENSG00000081760.16|AACS|CSTF2T|CSTF2T	901	+	5.3406253	1.0043089	-1.0	-1.0
chr12	125122117	125122287	ENSG00000081760.16|AACS|CSTF2T|CSTF2T	901	+	5.4439573	1.0043089	-1.0	-1.0
chr12	125119857	125120012	ENSG00000081760.16|AACS|CSTF2T|CSTF2T	901	+	5.5964484	1.0043089	-1.0	-1.0
chr12	125123552	125123652	ENSG00000081760.16|AACS|CSTF2T|CSTF2T	901	+	4.4962497	1.0043089	-1.0	-1.0
chr12	125093907	125094007	ENSG00000081760.16|AACS|CSTF2T|CSTF2T	901	+	4.5254235	1.0043089	-1.0	-1.0
chr12	125120977	125121392	ENSG00000081760.16|AACS|CSTF2T|CSTF2T	937	+	3.9880786	1.2022698	-1.0	-1.0
chr12	125115762	125115902	ENSG00000081760.16|AACS|CSTF2T|CSTF2T	901	+	4.501159	1.0043089	-1.0	-1.0
chr12	125140174	125140279	ENSG00000081760.16|AACS|CSTF2T|CSTF2T	901	+	4.5060687	1.0043089	-1.0	-1.0
chr12	125092787	125092907	ENSG00000081760.16|AACS|CSTF2T|CSTF2T	901	+	5.28968	1.0043089	-1.0	-1.0
chr12	125140174	125140279	ENSG00000279233.1|AC122688.3|CSTF2T|CSTF2T	901	+	4.5060687	1.0043089	-1.0	-1.0
chr12	125139759	125139864	ENSG00000279233.1|AC122688.3|CSTF2T|CSTF2T	901	+	4.5060687	1.0043089	-1.0	-1.0
chr12	125139904	125140004	ENSG00000279233.1|AC122688.3|CSTF2T|CSTF2T	901	+	4.5254235	1.0043089	-1.0	-1.0
chr12	128823842	128823952	ENSG00000139370.11|SLC15A4|CSTF2T|CSTF2T	901	-	5.2016544	1.0043089	-1.0	-1.0
chr12	130838507	130838607	ENSG00000111450.13|STX2|CSTF2T|CSTF2T	901	-	5.6107574	1.0043089	-1.0	-1.0
chr12	130839134	130839266	ENSG00000111450.13|STX2|CSTF2T|CSTF2T	951	-	6.050554	1.3109527	-1.0	-1.0
chr12	130838847	130839042	ENSG00000111450.13|STX2|CSTF2T|CSTF2T	901	-	5.5867643	1.0043089	-1.0	-1.0
chr12	130872158	130872333	ENSG00000132341.11|RAN|CSTF2T|CSTF2T	943	+	3.3712513	1.2418103	-1.0	-1.0
chr12	131779170	131779335	ENSG00000061936.9|SFSWAP|CSTF2T|CSTF2T	911	+	3.5567398	1.0488573	-1.0	-1.0
chr12	131757514	131757669	ENSG00000061936.9|SFSWAP|CSTF2T|CSTF2T	901	+	4.5206013	1.0043089	-1.0	-1.0
chr12	131785984	131786114	ENSG00000061936.9|SFSWAP|CSTF2T|CSTF2T	901	+	4.5254235	1.0043089	-1.0	-1.0
chr12	131735018	131735153	ENSG00000061936.9|SFSWAP|CSTF2T|CSTF2T	901	+	4.9678025	1.0043089	-1.0	-1.0
chr12	131786972	131787147	ENSG00000061936.9|SFSWAP|CSTF2T|CSTF2T	901	+	5.231464	1.0043089	-1.0	-1.0
chr12	131733083	131733263	ENSG00000061936.9|SFSWAP|CSTF2T|CSTF2T	901	+	5.5208435	1.0043089	-1.0	-1.0
chr12	131795512	131795622	ENSG00000061936.9|SFSWAP|CSTF2T|CSTF2T	901	+	4.5254235	1.0043089	-1.0	-1.0
chr12	131737173	131737303	ENSG00000061936.9|SFSWAP|CSTF2T|CSTF2T	901	+	3.4782977	1.0043089	-1.0	-1.0
chr12	131795642	131795747	ENSG00000061936.9|SFSWAP|CSTF2T|CSTF2T	901	+	5.199695	1.0043089	-1.0	-1.0
chr12	131796342	131796462	ENSG00000061936.9|SFSWAP|CSTF2T|CSTF2T	901	+	4.5254235	1.0043089	-1.0	-1.0
chr12	131774083	131774258	ENSG00000061936.9|SFSWAP|CSTF2T|CSTF2T	901	+	4.5001774	1.0043089	-1.0	-1.0
chr12	131747583	131747703	ENSG00000061936.9|SFSWAP|CSTF2T|CSTF2T	901	+	4.5254235	1.0043089	-1.0	-1.0
chr12	131733943	131734043	ENSG00000061936.9|SFSWAP|CSTF2T|CSTF2T	901	+	5.205573	1.0043089	-1.0	-1.0
chr12	131757814	131757984	ENSG00000061936.9|SFSWAP|CSTF2T|CSTF2T	901	+	5.250277	1.0043089	-1.0	-1.0
chr12	131758664	131758799	ENSG00000061936.9|SFSWAP|CSTF2T|CSTF2T	901	+	4.4962497	1.0043089	-1.0	-1.0
chr12	131834258	131834358	ENSG00000198598.6|MMP17|CSTF2T|CSTF2T	901	+	4.5060687	1.0043089	-1.0	-1.0
chr12	131830028	131830433	ENSG00000198598.6|MMP17|CSTF2T|CSTF2T	920	+	5.640298	1.0960245	-1.0	-1.0
chr12	131831258	131831508	ENSG00000198598.6|MMP17|CSTF2T|CSTF2T	901	+	5.490003	1.0043089	-1.0	-1.0
chr12	131832558	131832948	ENSG00000198598.6|MMP17|CSTF2T|CSTF2T	901	+	5.3807683	1.0043089	-1.0	-1.0
chr12	131833313	131833623	ENSG00000198598.6|MMP17|CSTF2T|CSTF2T	901	+	5.2537837	1.0043089	-1.0	-1.0
chr12	131830878	131831133	ENSG00000198598.6|MMP17|CSTF2T|CSTF2T	904	+	5.5221667	1.0181255	-1.0	-1.0
chr12	131829518	131829708	ENSG00000198598.6|MMP17|CSTF2T|CSTF2T	901	+	5.5530257	1.0043089	-1.0	-1.0
chr12	131828823	131829038	ENSG00000198598.6|MMP17|CSTF2T|CSTF2T	901	+	4.5181904	1.0043089	-1.0	-1.0
chr12	131829823	131829933	ENSG00000198598.6|MMP17|CSTF2T|CSTF2T	901	+	4.5060687	1.0043089	-1.0	-1.0
chr12	131828653	131828818	ENSG00000198598.6|MMP17|CSTF2T|CSTF2T	901	+	5.600976	1.0043089	-1.0	-1.0
chr12	131830473	131830878	ENSG00000198598.6|MMP17|CSTF2T|CSTF2T	916	+	5.4778905	1.0748718	-1.0	-1.0
chr12	131831513	131831668	ENSG00000198598.6|MMP17|CSTF2T|CSTF2T	901	+	4.519396	1.0043089	-1.0	-1.0
chr12	131832288	131832543	ENSG00000198598.6|MMP17|CSTF2T|CSTF2T	901	+	5.674245	1.0047576	-1.0	-1.0
chr12	131829083	131829288	ENSG00000198598.6|MMP17|CSTF2T|CSTF2T	901	+	4.5828032	1.0043089	-1.0	-1.0
chr12	131829308	131829498	ENSG00000198598.6|MMP17|CSTF2T|CSTF2T	901	+	4.5254235	1.0043089	-1.0	-1.0
chr12	131835383	131835578	ENSG00000198598.6|MMP17|CSTF2T|CSTF2T	901	+	4.5093055	1.0043089	-1.0	-1.0
chr12	131833658	131833913	ENSG00000198598.6|MMP17|CSTF2T|CSTF2T	901	+	4.9705253	1.0043089	-1.0	-1.0
chr12	131916591	131916952	ENSG00000177169.9|ULK1|CSTF2T|CSTF2T	995	+	6.3318996	2.273464	-1.0	-1.0
chr12	131916210	131916450	ENSG00000177169.9|ULK1|CSTF2T|CSTF2T	926	+	3.3210168	1.1300051	-1.0	-1.0
chr12	131897249	131897764	ENSG00000177169.9|ULK1|CSTF2T|CSTF2T	939	+	3.3284886	1.2173843	-1.0	-1.0
chr12	131922705	131922805	ENSG00000177169.9|ULK1|CSTF2T|CSTF2T	901	+	4.5254235	1.0043089	-1.0	-1.0
chr12	131913268	131913383	ENSG00000177169.9|ULK1|CSTF2T|CSTF2T	901	+	4.515779	1.0043089	-1.0	-1.0
chr12	131917554	131918301	ENSG00000177169.9|ULK1|CSTF2T|CSTF2T	1000	+	5.618754	4.6215568	-1.0	-1.0
chr12	131908971	131909076	ENSG00000177169.9|ULK1|CSTF2T|CSTF2T	901	+	4.5060687	1.0043089	-1.0	-1.0
chr12	131907329	131907489	ENSG00000177169.9|ULK1|CSTF2T|CSTF2T	965	+	4.1888375	1.4588923	-1.0	-1.0
chr12	131920791	131920926	ENSG00000177169.9|ULK1|CSTF2T|CSTF2T	901	+	4.696935	1.0043089	-1.0	-1.0
chr12	131906209	131906319	ENSG00000177169.9|ULK1|CSTF2T|CSTF2T	901	+	4.515779	1.0043089	-1.0	-1.0
chr12	131900309	131901054	ENSG00000177169.9|ULK1|CSTF2T|CSTF2T	960	+	4.3809056	1.3929036	-1.0	-1.0
chr12	131898329	131898509	ENSG00000177169.9|ULK1|CSTF2T|CSTF2T	908	+	5.1293616	1.0354365	-1.0	-1.0
chr12	131917062	131917410	ENSG00000177169.9|ULK1|CSTF2T|CSTF2T	1000	+	9.492866	7.8852034	-1.0	-1.0
chr12	131910855	131910955	ENSG00000177169.9|ULK1|CSTF2T|CSTF2T	901	+	4.5060687	1.0043089	-1.0	-1.0
chr12	131897944	131898219	ENSG00000177169.9|ULK1|CSTF2T|CSTF2T	965	+	3.5383282	1.4564431	-1.0	-1.0
chr12	131915421	131915546	ENSG00000177169.9|ULK1|CSTF2T|CSTF2T	901	+	2.899948	1.0043089	-1.0	-1.0
chr12	131917410	131917554	ENSG00000177169.9|ULK1|CSTF2T|CSTF2T	1000	+	5.402752	4.5009494	-1.0	-1.0
chr12	131921480	131921580	ENSG00000177169.9|ULK1|CSTF2T|CSTF2T	901	+	5.199695	1.0043089	-1.0	-1.0
chr12	131914246	131914346	ENSG00000177169.9|ULK1|CSTF2T|CSTF2T	901	+	3.617171	1.0043089	-1.0	-1.0
chr12	131918681	131919206	ENSG00000177169.9|ULK1|CSTF2T|CSTF2T	1000	+	7.54059	4.4715643	-1.0	-1.0
chr12	131912169	131912284	ENSG00000177169.9|ULK1|CSTF2T|CSTF2T	901	+	3.587451	1.0043089	-1.0	-1.0
chr12	131895824	131896599	ENSG00000177169.9|ULK1|CSTF2T|CSTF2T	987	+	4.1843014	1.8951993	-1.0	-1.0
chr12	131907531	131908541	ENSG00000177169.9|ULK1|CSTF2T|CSTF2T	982	+	4.6411633	1.7429152	-1.0	-1.0
chr12	131909477	131909652	ENSG00000177169.9|ULK1|CSTF2T|CSTF2T	920	+	3.409229	1.0981009	-1.0	-1.0
chr12	131914912	131915012	ENSG00000177169.9|ULK1|CSTF2T|CSTF2T	901	+	4.515779	1.0043089	-1.0	-1.0
chr12	131901234	131904289	ENSG00000177169.9|ULK1|CSTF2T|CSTF2T	982	+	4.174574	1.7469715	-1.0	-1.0
chr12	131919211	131920006	ENSG00000177169.9|ULK1|CSTF2T|CSTF2T	989	+	4.3159933	1.9533916	-1.0	-1.0
chr12	131904374	131906129	ENSG00000177169.9|ULK1|CSTF2T|CSTF2T	981	+	3.8902056	1.7327901	-1.0	-1.0
chr12	131918301	131918676	ENSG00000177169.9|ULK1|CSTF2T|CSTF2T	1000	+	6.4665527	5.6346126	-1.0	-1.0
chr12	131896624	131897239	ENSG00000177169.9|ULK1|CSTF2T|CSTF2T	953	+	3.428195	1.3303522	-1.0	-1.0
chr12	131906554	131906879	ENSG00000177169.9|ULK1|CSTF2T|CSTF2T	944	+	3.8727145	1.2489967	-1.0	-1.0
chr12	131920221	131920321	ENSG00000177169.9|ULK1|CSTF2T|CSTF2T	901	+	5.255937	1.0043089	-1.0	-1.0
chr12	131912984	131913109	ENSG00000177169.9|ULK1|CSTF2T|CSTF2T	901	+	5.372258	1.0043089	-1.0	-1.0
chr12	131896499	131896599	ENSG00000279283.1|AC131009.4|CSTF2T|CSTF2T	901	+	2.9077983	1.0043089	-1.0	-1.0
chr12	131897944	131898219	ENSG00000279283.1|AC131009.4|CSTF2T|CSTF2T	965	+	3.5383282	1.457336	-1.0	-1.0
chr12	131896624	131897239	ENSG00000279283.1|AC131009.4|CSTF2T|CSTF2T	953	+	3.428195	1.3301448	-1.0	-1.0
chr12	131897249	131897764	ENSG00000279283.1|AC131009.4|CSTF2T|CSTF2T	940	+	3.3358421	1.2200762	-1.0	-1.0
chr12	131944668	131944778	ENSG00000177192.13|PUS1|CSTF2T|CSTF2T	901	+	5.1938143	1.0043089	-1.0	-1.0
chr12	131929314	131929869	ENSG00000177192.13|PUS1|CSTF2T|CSTF2T	938	+	3.032352	1.2064947	-1.0	-1.0
chr12	131930350	131930450	ENSG00000177192.13|PUS1|CSTF2T|CSTF2T	948	+	5.927354	1.2813829	-1.0	-1.0
chr12	131944873	131945048	ENSG00000177192.13|PUS1|CSTF2T|CSTF2T	901	+	4.510924	1.0043089	-1.0	-1.0
chr12	132056943	132057083	ENSG00000183495.13|EP400|CSTF2T|CSTF2T	901	+	4.5185347	1.0043089	-1.0	-1.0
chr12	132063631	132063766	ENSG00000183495.13|EP400|CSTF2T|CSTF2T	901	+	4.5060687	1.0043089	-1.0	-1.0
chr12	132069243	132069403	ENSG00000183495.13|EP400|CSTF2T|CSTF2T	901	+	5.16167	1.0043089	-1.0	-1.0
chr12	132055758	132056133	ENSG00000183495.13|EP400|CSTF2T|CSTF2T	964	+	5.3884916	1.440037	-1.0	-1.0
chr12	132077835	132077935	ENSG00000183495.13|EP400|CSTF2T|CSTF2T	932	+	3.8913414	1.1668524	-1.0	-1.0
chr12	132037339	132037519	ENSG00000183495.13|EP400|CSTF2T|CSTF2T	901	+	4.515746	1.0043089	-1.0	-1.0
chr12	132058118	132058218	ENSG00000183495.13|EP400|CSTF2T|CSTF2T	901	+	4.515779	1.0043089	-1.0	-1.0
chr12	132061383	132061523	ENSG00000183495.13|EP400|CSTF2T|CSTF2T	901	+	4.4962497	1.0043089	-1.0	-1.0
chr12	132061523	132061623	ENSG00000183495.13|EP400|CSTF2T|CSTF2T	901	+	5.1819615	1.0043089	-1.0	-1.0
chr12	131950206	131950341	ENSG00000183495.13|EP400|CSTF2T|CSTF2T	901	+	4.5206013	1.0043089	-1.0	-1.0
chr12	132039356	132039456	ENSG00000183495.13|EP400|CSTF2T|CSTF2T	901	+	4.5254235	1.0043089	-1.0	-1.0
chr12	132061723	132061918	ENSG00000183495.13|EP400|CSTF2T|CSTF2T	901	+	5.3976483	1.0043089	-1.0	-1.0
chr12	131994355	131994455	ENSG00000183495.13|EP400|CSTF2T|CSTF2T	901	+	4.5254235	1.0043089	-1.0	-1.0
chr12	132061048	132061163	ENSG00000183495.13|EP400|CSTF2T|CSTF2T	901	+	4.515779	1.0043089	-1.0	-1.0
chr12	132068508	132068763	ENSG00000183495.13|EP400|CSTF2T|CSTF2T	905	+	5.567418	1.0226897	-1.0	-1.0
chr12	132067676	132068006	ENSG00000183495.13|EP400|CSTF2T|CSTF2T	925	+	4.064161	1.1231127	-1.0	-1.0
chr12	132085109	132085209	ENSG00000185684.13|EP400NL|CSTF2T|CSTF2T	901	+	4.515779	1.0043089	-1.0	-1.0
chr12	132096131	132096281	ENSG00000185684.13|EP400NL|CSTF2T|CSTF2T	901	+	5.1343946	1.0043089	-1.0	-1.0
chr12	132131330	132131445	ENSG00000185684.13|EP400NL|CSTF2T|CSTF2T	901	+	4.4962497	1.0043089	-1.0	-1.0
chr12	132084399	132084479	ENSG00000185684.13|EP400NL|CSTF2T|CSTF2T	980	+	6.3755684	1.694707	-1.0	-1.0
chr12	132127680	132127890	ENSG00000185684.13|EP400NL|CSTF2T|CSTF2T	901	+	4.0751247	1.0043089	-1.0	-1.0
chr12	132117261	132117426	ENSG00000185684.13|EP400NL|CSTF2T|CSTF2T	913	+	5.6022124	1.0580364	-1.0	-1.0
chr12	132122029	132122134	ENSG00000185684.13|EP400NL|CSTF2T|CSTF2T	901	+	4.4962497	1.0043089	-1.0	-1.0
chr12	132095391	132095531	ENSG00000185684.13|EP400NL|CSTF2T|CSTF2T	901	+	5.298265	1.0043089	-1.0	-1.0
chr12	132095951	132096121	ENSG00000185684.13|EP400NL|CSTF2T|CSTF2T	901	+	4.5157623	1.0043089	-1.0	-1.0
chr12	132084709	132084934	ENSG00000185684.13|EP400NL|CSTF2T|CSTF2T	904	+	2.6318812	1.0157664	-1.0	-1.0
chr12	132094291	132094831	ENSG00000185684.13|EP400NL|CSTF2T|CSTF2T	987	+	4.535551	1.8871522	-1.0	-1.0
chr12	132100096	132100491	ENSG00000185684.13|EP400NL|CSTF2T|CSTF2T	934	+	4.1712656	1.1816646	-1.0	-1.0
chr12	132118485	132118585	ENSG00000185684.13|EP400NL|CSTF2T|CSTF2T	901	+	4.515779	1.0043089	-1.0	-1.0
chr12	132117481	132117696	ENSG00000185684.13|EP400NL|CSTF2T|CSTF2T	934	+	4.6047306	1.1777431	-1.0	-1.0
chr12	132102141	132102311	ENSG00000185684.13|EP400NL|CSTF2T|CSTF2T	901	+	4.040593	1.0039849	-1.0	-1.0
chr12	132099856	132100031	ENSG00000185684.13|EP400NL|CSTF2T|CSTF2T	901	+	2.654081	1.0043089	-1.0	-1.0
chr12	132114990	132115090	ENSG00000185684.13|EP400NL|CSTF2T|CSTF2T	901	+	4.515779	1.0043089	-1.0	-1.0
chr12	132130475	132130755	ENSG00000185684.13|EP400NL|CSTF2T|CSTF2T	901	+	5.3975677	1.0043089	-1.0	-1.0
chr12	132100496	132100631	ENSG00000185684.13|EP400NL|CSTF2T|CSTF2T	907	+	3.584326	1.0318391	-1.0	-1.0
chr12	132124595	132124700	ENSG00000185684.13|EP400NL|CSTF2T|CSTF2T	901	+	4.5060687	1.0043089	-1.0	-1.0
chr12	132103571	132103696	ENSG00000185684.13|EP400NL|CSTF2T|CSTF2T	904	+	2.9802375	1.0187168	-1.0	-1.0
chr12	132094166	132094266	ENSG00000185684.13|EP400NL|CSTF2T|CSTF2T	901	+	3.451567	1.0043089	-1.0	-1.0
chr12	132137803	132137973	ENSG00000185163.9|DDX51|CSTF2T|CSTF2T	901	-	4.4991846	1.0043089	-1.0	-1.0
chr12	132147979	132148071	ENSG00000184967.6|NOC4L|CSTF2T|CSTF2T	901	+	4.5060687	1.0043089	-1.0	-1.0
chr12	132152083	132152188	ENSG00000184967.6|NOC4L|CSTF2T|CSTF2T	901	+	4.5254235	1.0043089	-1.0	-1.0
chr12	132144763	132144923	ENSG00000184967.6|NOC4L|CSTF2T|CSTF2T	901	+	5.3472586	1.0043089	-1.0	-1.0
chr12	132152286	132152416	ENSG00000184967.6|NOC4L|CSTF2T|CSTF2T	901	+	4.518994	1.0043089	-1.0	-1.0
chr12	132144660	132144760	ENSG00000184967.6|NOC4L|CSTF2T|CSTF2T	901	+	4.5254235	1.0043089	-1.0	-1.0
chr12	132151056	132151176	ENSG00000184967.6|NOC4L|CSTF2T|CSTF2T	901	+	5.368693	1.0043089	-1.0	-1.0
chr12	132150840	132150970	ENSG00000184967.6|NOC4L|CSTF2T|CSTF2T	932	+	3.3155491	1.1706016	-1.0	-1.0
chr12	132146920	132147070	ENSG00000184967.6|NOC4L|CSTF2T|CSTF2T	901	+	4.515779	1.0043089	-1.0	-1.0
chr12	132150689	132150789	ENSG00000184967.6|NOC4L|CSTF2T|CSTF2T	901	+	4.5060687	1.0043089	-1.0	-1.0
chr12	132152197	132152281	ENSG00000184967.6|NOC4L|CSTF2T|CSTF2T	901	+	4.515779	1.0043089	-1.0	-1.0
chr12	132145239	132145344	ENSG00000184967.6|NOC4L|CSTF2T|CSTF2T	901	+	4.5254235	1.0043089	-1.0	-1.0
chr12	132148106	132148416	ENSG00000184967.6|NOC4L|CSTF2T|CSTF2T	909	+	5.463176	1.0390399	-1.0	-1.0
chr12	132145349	132145474	ENSG00000184967.6|NOC4L|CSTF2T|CSTF2T	901	+	4.4995227	1.0043089	-1.0	-1.0
chr12	132490130	132490295	ENSG00000112787.12|FBRSL1|CSTF2T|CSTF2T	903	+	2.6313922	1.0122696	-1.0	-1.0
chr12	132572742	132572932	ENSG00000112787.12|FBRSL1|CSTF2T|CSTF2T	935	+	3.5669992	1.1867102	-1.0	-1.0
chr12	132516532	132516632	ENSG00000112787.12|FBRSL1|CSTF2T|CSTF2T	900	+	2.4881332	1.0020853	-1.0	-1.0
chr12	132534358	132535798	ENSG00000112787.12|FBRSL1|CSTF2T|CSTF2T	974	+	4.4254646	1.5796989	-1.0	-1.0
chr12	132552302	132552612	ENSG00000112787.12|FBRSL1|CSTF2T|CSTF2T	957	+	4.9941144	1.3705332	-1.0	-1.0
chr12	132547243	132548002	ENSG00000112787.12|FBRSL1|CSTF2T|CSTF2T	985	+	5.1419263	1.8158692	-1.0	-1.0
chr12	132508350	132509160	ENSG00000112787.12|FBRSL1|CSTF2T|CSTF2T	993	+	5.7583594	2.1372468	-1.0	-1.0
chr12	132572344	132572494	ENSG00000112787.12|FBRSL1|CSTF2T|CSTF2T	901	+	4.9625974	1.0043089	-1.0	-1.0
chr12	132525823	132527638	ENSG00000112787.12|FBRSL1|CSTF2T|CSTF2T	990	+	5.1772885	1.9921538	-1.0	-1.0
chr12	132568271	132569501	ENSG00000112787.12|FBRSL1|CSTF2T|CSTF2T	958	+	4.3818116	1.3719057	-1.0	-1.0
chr12	132490861	132491346	ENSG00000112787.12|FBRSL1|CSTF2T|CSTF2T	961	+	4.407593	1.4116337	-1.0	-1.0
chr12	132569781	132569925	ENSG00000112787.12|FBRSL1|CSTF2T|CSTF2T	951	+	4.712279	1.3117112	-1.0	-1.0
chr12	132584555	132584660	ENSG00000112787.12|FBRSL1|CSTF2T|CSTF2T	901	+	5.2729564	1.0043089	-1.0	-1.0
chr12	132552842	132553047	ENSG00000112787.12|FBRSL1|CSTF2T|CSTF2T	940	+	4.4858384	1.2214772	-1.0	-1.0
chr12	132557277	132560046	ENSG00000112787.12|FBRSL1|CSTF2T|CSTF2T	987	+	4.906688	1.8748977	-1.0	-1.0
chr12	132536673	132536833	ENSG00000112787.12|FBRSL1|CSTF2T|CSTF2T	901	+	4.6451316	1.0043089	-1.0	-1.0
chr12	132556792	132557247	ENSG00000112787.12|FBRSL1|CSTF2T|CSTF2T	987	+	4.9919257	1.8870738	-1.0	-1.0
chr12	132507388	132508152	ENSG00000112787.12|FBRSL1|CSTF2T|CSTF2T	970	+	4.239536	1.5178449	-1.0	-1.0
chr12	132515257	132515447	ENSG00000112787.12|FBRSL1|CSTF2T|CSTF2T	901	+	3.0733588	1.0036572	-1.0	-1.0
chr12	132554682	132554802	ENSG00000112787.12|FBRSL1|CSTF2T|CSTF2T	901	+	5.5665827	1.0043089	-1.0	-1.0
chr12	132565200	132565575	ENSG00000112787.12|FBRSL1|CSTF2T|CSTF2T	963	+	4.0379314	1.4359536	-1.0	-1.0
chr12	132511952	132514847	ENSG00000112787.12|FBRSL1|CSTF2T|CSTF2T	998	+	5.182113	2.652355	-1.0	-1.0
chr12	132516747	132516862	ENSG00000112787.12|FBRSL1|CSTF2T|CSTF2T	901	+	5.297927	1.0043089	-1.0	-1.0
chr12	132533368	132534353	ENSG00000112787.12|FBRSL1|CSTF2T|CSTF2T	975	+	4.5403914	1.6090117	-1.0	-1.0
chr12	132566455	132567370	ENSG00000112787.12|FBRSL1|CSTF2T|CSTF2T	978	+	4.2714024	1.6543909	-1.0	-1.0
chr12	132504936	132507029	ENSG00000112787.12|FBRSL1|CSTF2T|CSTF2T	980	+	5.3775234	1.6916057	-1.0	-1.0
chr12	132569930	132570035	ENSG00000112787.12|FBRSL1|CSTF2T|CSTF2T	901	+	3.4762063	1.0043089	-1.0	-1.0
chr12	132563155	132564485	ENSG00000112787.12|FBRSL1|CSTF2T|CSTF2T	978	+	4.0299273	1.6651483	-1.0	-1.0
chr12	132554812	132555362	ENSG00000112787.12|FBRSL1|CSTF2T|CSTF2T	981	+	5.8712063	1.7259977	-1.0	-1.0
chr12	132552637	132552812	ENSG00000112787.12|FBRSL1|CSTF2T|CSTF2T	901	+	5.537526	1.0043089	-1.0	-1.0
chr12	132560230	132563060	ENSG00000112787.12|FBRSL1|CSTF2T|CSTF2T	995	+	4.879308	2.2910373	-1.0	-1.0
chr12	132573842	132574067	ENSG00000112787.12|FBRSL1|CSTF2T|CSTF2T	929	+	5.6449122	1.1460949	-1.0	-1.0
chr12	132492981	132496421	ENSG00000112787.12|FBRSL1|CSTF2T|CSTF2T	976	+	4.6994348	1.623975	-1.0	-1.0
chr12	132540353	132544903	ENSG00000112787.12|FBRSL1|CSTF2T|CSTF2T	985	+	4.6763515	1.8330013	-1.0	-1.0
chr12	132565800	132566310	ENSG00000112787.12|FBRSL1|CSTF2T|CSTF2T	964	+	4.7623906	1.4408797	-1.0	-1.0
chr12	132577571	132577681	ENSG00000112787.12|FBRSL1|CSTF2T|CSTF2T	901	+	5.372555	1.0043089	-1.0	-1.0
chr12	132490430	132490765	ENSG00000112787.12|FBRSL1|CSTF2T|CSTF2T	937	+	3.9788716	1.200924	-1.0	-1.0
chr12	132490295	132490425	ENSG00000112787.12|FBRSL1|CSTF2T|CSTF2T	915	+	3.1605632	1.0711086	-1.0	-1.0
chr12	132527988	132532603	ENSG00000112787.12|FBRSL1|CSTF2T|CSTF2T	995	+	4.9297256	2.2947214	-1.0	-1.0
chr12	132532623	132533083	ENSG00000112787.12|FBRSL1|CSTF2T|CSTF2T	982	+	4.54523	1.7535836	-1.0	-1.0
chr12	132553057	132554552	ENSG00000112787.12|FBRSL1|CSTF2T|CSTF2T	971	+	4.5212183	1.535706	-1.0	-1.0
chr12	132555427	132556312	ENSG00000112787.12|FBRSL1|CSTF2T|CSTF2T	952	+	3.6805065	1.3181326	-1.0	-1.0
chr12	132507251	132507388	ENSG00000112787.12|FBRSL1|CSTF2T|CSTF2T	990	+	6.654086	1.9807268	-1.0	-1.0
chr12	132508152	132508317	ENSG00000112787.12|FBRSL1|CSTF2T|CSTF2T	906	+	2.8374774	1.0267515	-1.0	-1.0
chr12	132565580	132565730	ENSG00000112787.12|FBRSL1|CSTF2T|CSTF2T	901	+	2.6544793	1.0040939	-1.0	-1.0
chr12	132564805	132565195	ENSG00000112787.12|FBRSL1|CSTF2T|CSTF2T	951	+	3.6183865	1.311294	-1.0	-1.0
chr12	132573392	132573567	ENSG00000112787.12|FBRSL1|CSTF2T|CSTF2T	907	+	5.8152103	1.0316316	-1.0	-1.0
chr12	132581829	132581994	ENSG00000112787.12|FBRSL1|CSTF2T|CSTF2T	901	+	4.5097103	1.0043089	-1.0	-1.0
chr12	132567526	132568266	ENSG00000112787.12|FBRSL1|CSTF2T|CSTF2T	935	+	4.2199473	1.1866064	-1.0	-1.0
chr12	132497086	132501911	ENSG00000112787.12|FBRSL1|CSTF2T|CSTF2T	990	+	5.475195	1.9926511	-1.0	-1.0
chr12	132509165	132511930	ENSG00000112787.12|FBRSL1|CSTF2T|CSTF2T	990	+	3.9151282	1.9985825	-1.0	-1.0
chr12	132496486	132497086	ENSG00000112787.12|FBRSL1|CSTF2T|CSTF2T	957	+	5.2073317	1.3703032	-1.0	-1.0
chr12	132491431	132492356	ENSG00000112787.12|FBRSL1|CSTF2T|CSTF2T	961	+	4.4282994	1.408145	-1.0	-1.0
chr12	132535908	132536013	ENSG00000112787.12|FBRSL1|CSTF2T|CSTF2T	901	+	5.21147	1.0043089	-1.0	-1.0
chr12	132560046	132560230	ENSG00000112787.12|FBRSL1|CSTF2T|CSTF2T	983	+	3.7979562	1.7809346	-1.0	-1.0
chr12	132544933	132547183	ENSG00000112787.12|FBRSL1|CSTF2T|CSTF2T	988	+	5.5454903	1.9171008	-1.0	-1.0
chr12	132527952	132527988	ENSG00000112787.12|FBRSL1|CSTF2T|CSTF2T	944	+	3.4971445	1.2488966	-1.0	-1.0
chr12	132548032	132552297	ENSG00000112787.12|FBRSL1|CSTF2T|CSTF2T	992	+	4.9246297	2.0890064	-1.0	-1.0
chr12	132569511	132569756	ENSG00000112787.12|FBRSL1|CSTF2T|CSTF2T	936	+	3.9159298	1.1935444	-1.0	-1.0
chr12	132584915	132585015	ENSG00000112787.12|FBRSL1|CSTF2T|CSTF2T	901	+	4.4962497	1.0043089	-1.0	-1.0
chr12	132519912	132525733	ENSG00000112787.12|FBRSL1|CSTF2T|CSTF2T	996	+	5.30839	2.3489788	-1.0	-1.0
chr12	132577126	132577231	ENSG00000112787.12|FBRSL1|CSTF2T|CSTF2T	901	+	5.554366	1.0043089	-1.0	-1.0
chr12	132504311	132504921	ENSG00000112787.12|FBRSL1|CSTF2T|CSTF2T	989	+	5.9638515	1.9418657	-1.0	-1.0
chr12	132516637	132516742	ENSG00000112787.12|FBRSL1|CSTF2T|CSTF2T	901	+	5.1879096	1.0043089	-1.0	-1.0
chr12	132519042	132519687	ENSG00000112787.12|FBRSL1|CSTF2T|CSTF2T	944	+	4.0205007	1.253721	-1.0	-1.0
chr12	132536188	132536293	ENSG00000112787.12|FBRSL1|CSTF2T|CSTF2T	901	+	5.238922	1.0043089	-1.0	-1.0
chr12	132570590	132570790	ENSG00000112787.12|FBRSL1|CSTF2T|CSTF2T	907	+	3.732033	1.030677	-1.0	-1.0
chr12	132582287	132582902	ENSG00000112787.12|FBRSL1|CSTF2T|CSTF2T	924	+	4.433536	1.1171951	-1.0	-1.0
chr12	132527638	132527952	ENSG00000112787.12|FBRSL1|CSTF2T|CSTF2T	994	+	6.0667357	2.2435956	-1.0	-1.0
chr12	132501966	132504301	ENSG00000112787.12|FBRSL1|CSTF2T|CSTF2T	982	+	5.1048927	1.7460334	-1.0	-1.0
chr12	132492381	132492791	ENSG00000112787.12|FBRSL1|CSTF2T|CSTF2T	964	+	4.034746	1.4398462	-1.0	-1.0
chr12	132507085	132507251	ENSG00000112787.12|FBRSL1|CSTF2T|CSTF2T	976	+	4.7689967	1.627636	-1.0	-1.0
chr12	132556327	132556747	ENSG00000112787.12|FBRSL1|CSTF2T|CSTF2T	976	+	5.7087994	1.6199347	-1.0	-1.0
chr12	132516967	132518102	ENSG00000112787.12|FBRSL1|CSTF2T|CSTF2T	991	+	4.7635098	2.0366926	-1.0	-1.0
chr12	132514957	132515242	ENSG00000112787.12|FBRSL1|CSTF2T|CSTF2T	949	+	3.6468847	1.2907798	-1.0	-1.0
chr12	132536893	132539483	ENSG00000112787.12|FBRSL1|CSTF2T|CSTF2T	987	+	4.5500894	1.8779008	-1.0	-1.0
chr12	132554683	132554798	ENSG00000280287.1|AC131212.3|CSTF2T|CSTF2T	901	+	5.5600333	1.0043089	-1.0	-1.0
chr12	132552303	132552608	ENSG00000280287.1|AC131212.3|CSTF2T|CSTF2T	958	+	4.967272	1.37485	-1.0	-1.0
chr12	132553058	132554548	ENSG00000280287.1|AC131212.3|CSTF2T|CSTF2T	971	+	4.522267	1.534539	-1.0	-1.0
chr12	132550728	132552298	ENSG00000280287.1|AC131212.3|CSTF2T|CSTF2T	981	+	5.1866093	1.7240907	-1.0	-1.0
chr12	132552843	132553048	ENSG00000280287.1|AC131212.3|CSTF2T|CSTF2T	938	+	4.4192677	1.2047915	-1.0	-1.0
chr12	132554813	132554928	ENSG00000280287.1|AC131212.3|CSTF2T|CSTF2T	901	+	2.553613	1.0036128	-1.0	-1.0
chr12	132552638	132552838	ENSG00000280287.1|AC131212.3|CSTF2T|CSTF2T	901	+	5.498221	1.0043089	-1.0	-1.0
chr12	132565070	132565195	ENSG00000279700.1|AC131212.2|CSTF2T|CSTF2T	980	+	4.59454	1.7097145	-1.0	-1.0
chr12	132565580	132565730	ENSG00000279700.1|AC131212.2|CSTF2T|CSTF2T	901	+	2.6544793	1.0041969	-1.0	-1.0
chr12	132565200	132565575	ENSG00000279700.1|AC131212.2|CSTF2T|CSTF2T	963	+	4.0379314	1.4351153	-1.0	-1.0
chr12	132565800	132566310	ENSG00000279700.1|AC131212.2|CSTF2T|CSTF2T	964	+	4.74829	1.4457957	-1.0	-1.0
chr12	132622063	132622283	ENSG00000280311.1|AC131212.4|CSTF2T|CSTF2T	939	-	5.8549337	1.2151694	-1.0	-1.0
chr12	132622863	132622963	ENSG00000280311.1|AC131212.4|CSTF2T|CSTF2T	901	-	4.4962497	1.0043089	-1.0	-1.0
chr12	132674002	132674102	ENSG00000177084.16|POLE|CSTF2T|CSTF2T	901	-	4.5254235	1.0043089	-1.0	-1.0
chr12	132674462	132674607	ENSG00000177084.16|POLE|CSTF2T|CSTF2T	901	-	3.8179903	1.0043089	-1.0	-1.0
chr12	132664892	132665002	ENSG00000177084.16|POLE|CSTF2T|CSTF2T	901	-	4.515779	1.0043089	-1.0	-1.0
chr12	132624422	132624522	ENSG00000177084.16|POLE|CSTF2T|CSTF2T	901	-	4.515779	1.0043089	-1.0	-1.0
chr12	132674207	132674307	ENSG00000177084.16|POLE|CSTF2T|CSTF2T	901	-	4.4962497	1.0043089	-1.0	-1.0
chr12	132687069	132687169	ENSG00000177084.16|POLE|CSTF2T|CSTF2T	901	-	4.4962497	1.0043089	-1.0	-1.0
chr12	132635663	132635763	ENSG00000177084.16|POLE|CSTF2T|CSTF2T	901	-	4.515779	1.0043089	-1.0	-1.0
chr12	132674792	132674917	ENSG00000177084.16|POLE|CSTF2T|CSTF2T	901	-	2.945032	1.0042458	-1.0	-1.0
chr12	132674997	132675117	ENSG00000177084.16|POLE|CSTF2T|CSTF2T	901	-	4.8391056	1.0043089	-1.0	-1.0
chr12	132634753	132634868	ENSG00000177084.16|POLE|CSTF2T|CSTF2T	901	-	4.5027957	1.0043089	-1.0	-1.0
chr12	132687847	132688092	ENSG00000176894.9|PXMP2|CSTF2T|CSTF2T	901	+	5.3183107	1.0043089	-1.0	-1.0
chr12	132702749	132702849	ENSG00000176894.9|PXMP2|CSTF2T|CSTF2T	901	+	4.515779	1.0043089	-1.0	-1.0
chr12	132689187	132689382	ENSG00000176894.9|PXMP2|CSTF2T|CSTF2T	911	+	5.7134194	1.0503502	-1.0	-1.0
chr12	132704244	132704344	ENSG00000176894.9|PXMP2|CSTF2T|CSTF2T	901	+	4.4962497	1.0043089	-1.0	-1.0
chr12	132711274	132711409	ENSG00000256632.3|AC135586.2|CSTF2T|CSTF2T	901	+	4.4995227	1.0043089	-1.0	-1.0
chr12	132704244	132704344	ENSG00000256632.3|AC135586.2|CSTF2T|CSTF2T	901	+	4.4962497	1.0043089	-1.0	-1.0
chr12	132710984	132711254	ENSG00000256632.3|AC135586.2|CSTF2T|CSTF2T	943	+	5.8390007	1.2426375	-1.0	-1.0
chr12	132689185	132689390	ENSG00000256632.3|AC135586.2|CSTF2T|CSTF2T	906	+	5.6263423	1.0252402	-1.0	-1.0
chr12	132710259	132710359	ENSG00000256632.3|AC135586.2|CSTF2T|CSTF2T	901	+	4.515779	1.0043089	-1.0	-1.0
chr12	132702749	132702849	ENSG00000256632.3|AC135586.2|CSTF2T|CSTF2T	901	+	4.515779	1.0043089	-1.0	-1.0
chr12	132710099	132710199	ENSG00000256632.3|AC135586.2|CSTF2T|CSTF2T	901	+	4.5060687	1.0043089	-1.0	-1.0
chr12	132718120	132718425	ENSG00000247077.6|PGAM5|CSTF2T|CSTF2T	939	+	4.7340307	1.21141	-1.0	-1.0
chr12	132717336	132717438	ENSG00000247077.6|PGAM5|CSTF2T|CSTF2T	901	+	5.4895406	1.0043089	-1.0	-1.0
chr12	132711271	132711406	ENSG00000247077.6|PGAM5|CSTF2T|CSTF2T	901	+	4.4995227	1.0043089	-1.0	-1.0
chr12	132718520	132718761	ENSG00000247077.6|PGAM5|CSTF2T|CSTF2T	999	+	7.1655316	2.8555818	-1.0	-1.0
chr12	132717828	132717928	ENSG00000247077.6|PGAM5|CSTF2T|CSTF2T	901	+	4.515779	1.0043089	-1.0	-1.0
chr12	132717206	132717306	ENSG00000247077.6|PGAM5|CSTF2T|CSTF2T	901	+	4.515779	1.0043089	-1.0	-1.0
chr12	132720076	132720261	ENSG00000247077.6|PGAM5|CSTF2T|CSTF2T	901	+	5.467999	1.0043089	-1.0	-1.0
chr12	132719166	132719871	ENSG00000247077.6|PGAM5|CSTF2T|CSTF2T	986	+	4.9329147	1.8430228	-1.0	-1.0
chr12	132711081	132711256	ENSG00000247077.6|PGAM5|CSTF2T|CSTF2T	964	+	6.0498905	1.4390483	-1.0	-1.0
chr12	132719936	132720061	ENSG00000247077.6|PGAM5|CSTF2T|CSTF2T	901	+	5.2874994	1.0043089	-1.0	-1.0
chr12	132718761	132719161	ENSG00000247077.6|PGAM5|CSTF2T|CSTF2T	987	+	5.0532513	1.8751645	-1.0	-1.0
chr12	132730338	132730438	ENSG00000176915.14|ANKLE2|CSTF2T|CSTF2T	901	-	4.515779	1.0043089	-1.0	-1.0
chr12	132735597	132735737	ENSG00000176915.14|ANKLE2|CSTF2T|CSTF2T	901	-	4.4962497	1.0043089	-1.0	-1.0
chr12	132742663	132742843	ENSG00000176915.14|ANKLE2|CSTF2T|CSTF2T	901	-	5.6277533	1.0043089	-1.0	-1.0
chr12	132760584	132760704	ENSG00000176915.14|ANKLE2|CSTF2T|CSTF2T	901	-	4.515779	1.0043089	-1.0	-1.0
chr12	132742873	132742983	ENSG00000176915.14|ANKLE2|CSTF2T|CSTF2T	901	-	4.515779	1.0043089	-1.0	-1.0
chr12	132761574	132761844	ENSG00000176915.14|ANKLE2|CSTF2T|CSTF2T	927	-	4.0932217	1.1374288	-1.0	-1.0
chr12	132760364	132760574	ENSG00000176915.14|ANKLE2|CSTF2T|CSTF2T	901	-	3.4810236	1.0043089	-1.0	-1.0
chr12	132761039	132761454	ENSG00000176915.14|ANKLE2|CSTF2T|CSTF2T	935	-	4.329201	1.187592	-1.0	-1.0
chr12	132760739	132761009	ENSG00000176915.14|ANKLE2|CSTF2T|CSTF2T	962	-	4.408307	1.4162887	-1.0	-1.0
chr12	132740717	132740842	ENSG00000176915.14|ANKLE2|CSTF2T|CSTF2T	901	-	4.5254235	1.0043089	-1.0	-1.0
chr12	132773594	132773719	ENSG00000090615.14|GOLGA3|CSTF2T|CSTF2T	901	-	4.4962497	1.0043089	-1.0	-1.0
chr12	132805122	132805227	ENSG00000090615.14|GOLGA3|CSTF2T|CSTF2T	901	-	4.5254235	1.0043089	-1.0	-1.0
chr12	132786787	132786942	ENSG00000090615.14|GOLGA3|CSTF2T|CSTF2T	967	-	5.0804486	1.4868596	-1.0	-1.0
chr12	132787837	132788512	ENSG00000090615.14|GOLGA3|CSTF2T|CSTF2T	989	-	6.1955743	1.9511708	-1.0	-1.0
chr12	132776210	132776405	ENSG00000090615.14|GOLGA3|CSTF2T|CSTF2T	901	-	5.0629106	1.0043089	-1.0	-1.0
chr12	132805772	132805877	ENSG00000090615.14|GOLGA3|CSTF2T|CSTF2T	901	-	4.515779	1.0043089	-1.0	-1.0
chr12	132792373	132792488	ENSG00000090615.14|GOLGA3|CSTF2T|CSTF2T	919	-	4.7336006	1.0911343	-1.0	-1.0
chr12	132808794	132808994	ENSG00000090615.14|GOLGA3|CSTF2T|CSTF2T	954	-	4.062423	1.3402485	-1.0	-1.0
chr12	132792178	132792368	ENSG00000090615.14|GOLGA3|CSTF2T|CSTF2T	914	-	3.0839143	1.0678577	-1.0	-1.0
chr12	132792493	132792818	ENSG00000090615.14|GOLGA3|CSTF2T|CSTF2T	933	-	3.039533	1.1756828	-1.0	-1.0
chr12	132817987	132818267	ENSG00000090615.14|GOLGA3|CSTF2T|CSTF2T	901	-	4.5379057	1.0043089	-1.0	-1.0
chr12	132807643	132807873	ENSG00000090615.14|GOLGA3|CSTF2T|CSTF2T	982	-	4.649777	1.7365723	-1.0	-1.0
chr12	132789300	132789430	ENSG00000090615.14|GOLGA3|CSTF2T|CSTF2T	901	-	4.515779	1.0043089	-1.0	-1.0
chr12	132779665	132779905	ENSG00000090615.14|GOLGA3|CSTF2T|CSTF2T	901	-	3.4921036	1.0043089	-1.0	-1.0
chr12	132816812	132817202	ENSG00000090615.14|GOLGA3|CSTF2T|CSTF2T	987	-	5.063846	1.9016049	-1.0	-1.0
chr12	132779955	132780185	ENSG00000090615.14|GOLGA3|CSTF2T|CSTF2T	901	-	5.5671425	1.0043089	-1.0	-1.0
chr12	132792963	132793083	ENSG00000090615.14|GOLGA3|CSTF2T|CSTF2T	901	-	5.31081	1.0038282	-1.0	-1.0
chr12	132818287	132818412	ENSG00000090615.14|GOLGA3|CSTF2T|CSTF2T	901	-	5.2504873	1.0043089	-1.0	-1.0
chr12	132769218	132769318	ENSG00000090615.14|GOLGA3|CSTF2T|CSTF2T	901	-	2.7452948	1.0040392	-1.0	-1.0
chr12	132788512	132788992	ENSG00000090615.14|GOLGA3|CSTF2T|CSTF2T	968	-	3.8325546	1.4988406	-1.0	-1.0
chr12	132769008	132769123	ENSG00000090615.14|GOLGA3|CSTF2T|CSTF2T	901	-	2.957429	1.0041535	-1.0	-1.0
chr12	132787162	132787587	ENSG00000090615.14|GOLGA3|CSTF2T|CSTF2T	981	-	5.595489	1.726755	-1.0	-1.0
chr12	132827992	132828282	ENSG00000090615.14|GOLGA3|CSTF2T|CSTF2T	906	-	2.426517	1.0280387	-1.0	-1.0
chr12	132773724	132773864	ENSG00000090615.14|GOLGA3|CSTF2T|CSTF2T	901	-	5.278304	1.0043089	-1.0	-1.0
chr12	132780455	132780575	ENSG00000090615.14|GOLGA3|CSTF2T|CSTF2T	901	-	4.9573565	1.0043089	-1.0	-1.0
chr12	132828536	132828831	ENSG00000090615.14|GOLGA3|CSTF2T|CSTF2T	973	-	3.2572358	1.5723954	-1.0	-1.0
chr12	132941841	132942021	ENSG00000072609.17|CHFR|CSTF2T|CSTF2T	901	-	4.7442694	1.0043089	-1.0	-1.0
chr12	132940811	132940956	ENSG00000072609.17|CHFR|CSTF2T|CSTF2T	901	-	2.8850868	1.0043089	-1.0	-1.0
chr12	132836746	132836866	ENSG00000072609.17|CHFR|CSTF2T|CSTF2T	901	-	4.5254235	1.0043089	-1.0	-1.0
chr12	132918261	132918436	ENSG00000072609.17|CHFR|CSTF2T|CSTF2T	901	-	5.6110897	1.0043089	-1.0	-1.0
chr12	132949302	132949447	ENSG00000072609.17|CHFR|CSTF2T|CSTF2T	901	-	5.3821115	1.0043089	-1.0	-1.0
chr12	132837581	132837856	ENSG00000072609.17|CHFR|CSTF2T|CSTF2T	943	-	5.8106823	1.2454771	-1.0	-1.0
chr12	132840626	132840746	ENSG00000072609.17|CHFR|CSTF2T|CSTF2T	901	-	5.2526917	1.0043089	-1.0	-1.0
chr12	132950397	132950502	ENSG00000072609.17|CHFR|CSTF2T|CSTF2T	901	-	4.5254235	1.0043089	-1.0	-1.0
chr12	132945952	132946262	ENSG00000072609.17|CHFR|CSTF2T|CSTF2T	901	-	3.6650605	1.0041815	-1.0	-1.0
chr12	132840201	132840411	ENSG00000072609.17|CHFR|CSTF2T|CSTF2T	943	-	5.746568	1.2465129	-1.0	-1.0
chr12	132939016	132939181	ENSG00000072609.17|CHFR|CSTF2T|CSTF2T	901	-	4.4962497	1.0043089	-1.0	-1.0
chr12	132948892	132949067	ENSG00000072609.17|CHFR|CSTF2T|CSTF2T	906	-	2.9321413	1.0254673	-1.0	-1.0
chr12	132918656	132918786	ENSG00000072609.17|CHFR|CSTF2T|CSTF2T	901	-	4.515779	1.0043089	-1.0	-1.0
chr12	132948572	132948792	ENSG00000072609.17|CHFR|CSTF2T|CSTF2T	962	-	5.9234085	1.4214767	-1.0	-1.0
chr12	132837141	132837246	ENSG00000072609.17|CHFR|CSTF2T|CSTF2T	901	-	4.515779	1.0043089	-1.0	-1.0
chr12	132839196	132839426	ENSG00000072609.17|CHFR|CSTF2T|CSTF2T	912	-	3.7495117	1.057685	-1.0	-1.0
chr12	132872679	132872779	ENSG00000072609.17|CHFR|CSTF2T|CSTF2T	901	-	4.515779	1.0043089	-1.0	-1.0
chr12	132828871	132829006	ENSG00000072609.17|CHFR|CSTF2T|CSTF2T	901	-	5.001089	1.0043089	-1.0	-1.0
chr12	132827991	132828286	ENSG00000072609.17|CHFR|CSTF2T|CSTF2T	906	-	2.3867967	1.0285763	-1.0	-1.0
chr12	132887330	132887485	ENSG00000072609.17|CHFR|CSTF2T|CSTF2T	901	-	4.4500113	1.0043089	-1.0	-1.0
chr12	132837921	132838586	ENSG00000072609.17|CHFR|CSTF2T|CSTF2T	932	-	4.4545527	1.1666777	-1.0	-1.0
chr12	132952522	132956237	ENSG00000072609.17|CHFR|CSTF2T|CSTF2T	998	-	5.5765476	2.6626365	-1.0	-1.0
chr12	132949147	132949267	ENSG00000072609.17|CHFR|CSTF2T|CSTF2T	905	-	5.234543	1.0210165	-1.0	-1.0
chr12	132942576	132942716	ENSG00000072609.17|CHFR|CSTF2T|CSTF2T	901	-	5.2013464	1.0043089	-1.0	-1.0
chr12	132872929	132873029	ENSG00000072609.17|CHFR|CSTF2T|CSTF2T	901	-	4.5254235	1.0043089	-1.0	-1.0
chr12	132835586	132835926	ENSG00000072609.17|CHFR|CSTF2T|CSTF2T	905	-	4.468395	1.021496	-1.0	-1.0
chr12	132838591	132838711	ENSG00000072609.17|CHFR|CSTF2T|CSTF2T	924	-	3.7764027	1.1210378	-1.0	-1.0
chr12	132951997	132952317	ENSG00000072609.17|CHFR|CSTF2T|CSTF2T	931	-	4.702123	1.1606877	-1.0	-1.0
chr12	132941051	132941166	ENSG00000072609.17|CHFR|CSTF2T|CSTF2T	901	-	4.4962497	1.0043089	-1.0	-1.0
chr12	132949492	132950392	ENSG00000072609.17|CHFR|CSTF2T|CSTF2T	965	-	4.428733	1.4570295	-1.0	-1.0
chr12	132948087	132948267	ENSG00000072609.17|CHFR|CSTF2T|CSTF2T	901	-	4.8027506	1.0043089	-1.0	-1.0
chr12	132921356	132921511	ENSG00000072609.17|CHFR|CSTF2T|CSTF2T	901	-	5.3020024	1.0043089	-1.0	-1.0
chr12	132948397	132948517	ENSG00000072609.17|CHFR|CSTF2T|CSTF2T	901	-	3.010914	1.0043089	-1.0	-1.0
chr12	132838741	132838851	ENSG00000072609.17|CHFR|CSTF2T|CSTF2T	901	-	5.2174063	1.0043089	-1.0	-1.0
chr12	132956242	132956304	ENSG00000072609.17|CHFR|CSTF2T|CSTF2T	901	-	3.500846	1.0043089	-1.0	-1.0
chr12	132834991	132835101	ENSG00000072609.17|CHFR|CSTF2T|CSTF2T	901	-	4.967081	1.0043089	-1.0	-1.0
chr12	132940426	132940666	ENSG00000072609.17|CHFR|CSTF2T|CSTF2T	916	-	5.5786157	1.076779	-1.0	-1.0
chr12	132829096	132829201	ENSG00000072609.17|CHFR|CSTF2T|CSTF2T	901	-	4.510924	1.0043089	-1.0	-1.0
chr12	132946427	132946527	ENSG00000072609.17|CHFR|CSTF2T|CSTF2T	901	-	4.5060687	1.0043089	-1.0	-1.0
chr12	132838876	132839046	ENSG00000072609.17|CHFR|CSTF2T|CSTF2T	901	-	5.195314	1.0043089	-1.0	-1.0
chr12	132828536	132828831	ENSG00000072609.17|CHFR|CSTF2T|CSTF2T	973	-	3.2572358	1.5725454	-1.0	-1.0
chr12	132839701	132839891	ENSG00000072609.17|CHFR|CSTF2T|CSTF2T	901	-	5.218947	1.0043089	-1.0	-1.0
chr12	132940815	132940955	ENSG00000196458.10|ZNF605|CSTF2T|CSTF2T	901	-	2.8867724	1.0039746	-1.0	-1.0
chr12	132918657	132918787	ENSG00000196458.10|ZNF605|CSTF2T|CSTF2T	901	-	4.515779	1.0043089	-1.0	-1.0
chr12	132941840	132942020	ENSG00000196458.10|ZNF605|CSTF2T|CSTF2T	901	-	4.8536925	1.0043089	-1.0	-1.0
chr12	132948162	132948267	ENSG00000196458.10|ZNF605|CSTF2T|CSTF2T	901	-	5.2332087	1.0043089	-1.0	-1.0
chr12	132941050	132941165	ENSG00000196458.10|ZNF605|CSTF2T|CSTF2T	901	-	4.4962497	1.0043089	-1.0	-1.0
chr12	132942530	132942715	ENSG00000196458.10|ZNF605|CSTF2T|CSTF2T	901	-	5.060327	1.0043089	-1.0	-1.0
chr12	132918307	132918437	ENSG00000196458.10|ZNF605|CSTF2T|CSTF2T	901	-	5.594041	1.0043089	-1.0	-1.0
chr12	132945952	132946262	ENSG00000196458.10|ZNF605|CSTF2T|CSTF2T	901	-	3.6650605	1.0042547	-1.0	-1.0
chr12	132952000	132952300	ENSG00000196458.10|ZNF605|CSTF2T|CSTF2T	928	-	4.7555923	1.1449499	-1.0	-1.0
chr12	132949300	132949450	ENSG00000196458.10|ZNF605|CSTF2T|CSTF2T	901	-	5.187251	1.0043089	-1.0	-1.0
chr12	132921357	132921512	ENSG00000196458.10|ZNF605|CSTF2T|CSTF2T	901	-	5.3157973	1.0043089	-1.0	-1.0
chr12	132956242	132956306	ENSG00000196458.10|ZNF605|CSTF2T|CSTF2T	901	-	3.500846	1.0043089	-1.0	-1.0
chr12	132949490	132950390	ENSG00000196458.10|ZNF605|CSTF2T|CSTF2T	964	-	4.424678	1.443243	-1.0	-1.0
chr12	132948895	132949065	ENSG00000196458.10|ZNF605|CSTF2T|CSTF2T	908	-	2.9154139	1.0369599	-1.0	-1.0
chr12	132948615	132948785	ENSG00000196458.10|ZNF605|CSTF2T|CSTF2T	962	-	5.9736714	1.4166428	-1.0	-1.0
chr12	132950400	132950500	ENSG00000196458.10|ZNF605|CSTF2T|CSTF2T	901	-	4.5254235	1.0043089	-1.0	-1.0
chr12	132949145	132949265	ENSG00000196458.10|ZNF605|CSTF2T|CSTF2T	901	-	5.2196198	1.0043089	-1.0	-1.0
chr12	132939015	132939180	ENSG00000196458.10|ZNF605|CSTF2T|CSTF2T	901	-	4.4962497	1.0043089	-1.0	-1.0
chr12	132948397	132948517	ENSG00000196458.10|ZNF605|CSTF2T|CSTF2T	901	-	3.010914	1.0043089	-1.0	-1.0
chr12	132952520	132956242	ENSG00000196458.10|ZNF605|CSTF2T|CSTF2T	998	-	5.5810905	2.6593628	-1.0	-1.0
chr12	132946427	132946527	ENSG00000196458.10|ZNF605|CSTF2T|CSTF2T	901	-	4.5060687	1.0043089	-1.0	-1.0
chr12	132940425	132940665	ENSG00000196458.10|ZNF605|CSTF2T|CSTF2T	911	-	5.5452127	1.0496082	-1.0	-1.0
chr12	133058673	133058778	ENSG00000198040.10|ZNF84|CSTF2T|CSTF2T	901	+	4.515779	1.0043089	-1.0	-1.0
chr12	133129939	133130184	ENSG00000214029.4|ZNF891|CSTF2T|CSTF2T	901	-	4.5169845	1.0043089	-1.0	-1.0
chr13	19633961	19634146	ENSG00000196199.13|MPHOSPH8|CSTF2T|CSTF2T	901	+	4.083849	1.0038688	-1.0	-1.0
chr13	19646952	19647067	ENSG00000196199.13|MPHOSPH8|CSTF2T|CSTF2T	901	+	4.4962497	1.0043089	-1.0	-1.0
chr13	20043353	20043453	ENSG00000121741.16|ZMYM2|CSTF2T|CSTF2T	901	+	5.515728	1.0043089	-1.0	-1.0
chr13	19959391	19959591	ENSG00000121741.16|ZMYM2|CSTF2T|CSTF2T	945	+	4.343987	1.256424	-1.0	-1.0
chr13	20043593	20043823	ENSG00000121741.16|ZMYM2|CSTF2T|CSTF2T	925	+	3.950815	1.1268321	-1.0	-1.0
chr13	19958841	19959361	ENSG00000121741.16|ZMYM2|CSTF2T|CSTF2T	951	+	5.2071166	1.3100964	-1.0	-1.0
chr13	19959596	19959831	ENSG00000121741.16|ZMYM2|CSTF2T|CSTF2T	901	+	5.2338343	1.0043089	-1.0	-1.0
chr13	20414732	20414832	ENSG00000165475.13|CRYL1|CSTF2T|CSTF2T	901	-	4.5254235	1.0043089	-1.0	-1.0
chr13	20416022	20416122	ENSG00000165475.13|CRYL1|CSTF2T|CSTF2T	901	-	4.515779	1.0043089	-1.0	-1.0
chr13	20414937	20415247	ENSG00000165475.13|CRYL1|CSTF2T|CSTF2T	901	-	4.3356037	1.0043089	-1.0	-1.0
chr13	20429915	20430050	ENSG00000165475.13|CRYL1|CSTF2T|CSTF2T	901	-	5.2388334	1.0043089	-1.0	-1.0
chr13	20460939	20461049	ENSG00000165475.13|CRYL1|CSTF2T|CSTF2T	901	-	4.515779	1.0043089	-1.0	-1.0
chr13	20566575	20566830	ENSG00000277020.4|AL590096.1|CSTF2T|CSTF2T	926	-	5.5014997	1.13065	-1.0	-1.0
chr13	20566840	20566984	ENSG00000277020.4|AL590096.1|CSTF2T|CSTF2T	901	-	4.6930847	1.0043089	-1.0	-1.0
chr13	20704496	20704651	ENSG00000172458.4|IL17D|CSTF2T|CSTF2T	901	+	5.205573	1.0043089	-1.0	-1.0
chr13	20704916	20705081	ENSG00000172458.4|IL17D|CSTF2T|CSTF2T	901	+	4.9756417	1.0043089	-1.0	-1.0
chr13	20703709	20703984	ENSG00000172458.4|IL17D|CSTF2T|CSTF2T	919	+	5.679306	1.0911663	-1.0	-1.0
chr13	20705516	20705661	ENSG00000172458.4|IL17D|CSTF2T|CSTF2T	901	+	4.5254235	1.0043089	-1.0	-1.0
chr13	20704145	20704260	ENSG00000172458.4|IL17D|CSTF2T|CSTF2T	901	+	4.5222087	1.0043089	-1.0	-1.0
chr13	20728915	20729015	ENSG00000150456.10|EEF1AKMT1|CSTF2T|CSTF2T	901	-	4.4962497	1.0043089	-1.0	-1.0
chr13	20998734	20998929	ENSG00000150457.8|LATS2|CSTF2T|CSTF2T	901	-	4.5141606	1.0043089	-1.0	-1.0
chr13	21060065	21060250	ENSG00000150457.8|LATS2|CSTF2T|CSTF2T	901	-	4.203617	1.0043089	-1.0	-1.0
chr13	21060250	21060375	ENSG00000150457.8|LATS2|CSTF2T|CSTF2T	901	-	4.507989	1.0043089	-1.0	-1.0
chr13	21060915	21061120	ENSG00000150457.8|LATS2|CSTF2T|CSTF2T	901	-	5.153873	1.0043089	-1.0	-1.0
chr13	21060545	21060705	ENSG00000150457.8|LATS2|CSTF2T|CSTF2T	901	-	4.7508907	1.0043089	-1.0	-1.0
chr13	21377590	21377750	ENSG00000180776.15|ZDHHC20|CSTF2T|CSTF2T	901	-	4.497068	1.0043089	-1.0	-1.0
chr13	21594853	21594988	ENSG00000165487.13|MICU2|CSTF2T|CSTF2T	901	-	4.5060687	1.0043089	-1.0	-1.0
chr13	23577763	23578058	ENSG00000127863.15|TNFRSF19|CSTF2T|CSTF2T	901	+	3.3460064	1.0046097	-1.0	-1.0
chr13	23579358	23579529	ENSG00000127863.15|TNFRSF19|CSTF2T|CSTF2T	939	+	2.706839	1.2160753	-1.0	-1.0
chr13	23578503	23579353	ENSG00000127863.15|TNFRSF19|CSTF2T|CSTF2T	988	+	4.416698	1.9118763	-1.0	-1.0
chr13	23579529	23580144	ENSG00000127863.15|TNFRSF19|CSTF2T|CSTF2T	980	+	3.6263177	1.6936533	-1.0	-1.0
chr13	23580239	23580349	ENSG00000127863.15|TNFRSF19|CSTF2T|CSTF2T	901	+	4.501159	1.0043089	-1.0	-1.0
chr13	24281562	24281722	ENSG00000273167.1|AL359736.1|CSTF2T|CSTF2T	901	+	5.441789	1.0043089	-1.0	-1.0
chr13	24182466	24182581	ENSG00000273167.1|AL359736.1|CSTF2T|CSTF2T	901	+	4.501132	1.0043089	-1.0	-1.0
chr13	24207126	24207281	ENSG00000273167.1|AL359736.1|CSTF2T|CSTF2T	901	+	4.507456	1.0043089	-1.0	-1.0
chr13	24307885	24308090	ENSG00000273167.1|AL359736.1|CSTF2T|CSTF2T	901	+	4.8763576	1.0043089	-1.0	-1.0
chr13	24272512	24272642	ENSG00000273167.1|AL359736.1|CSTF2T|CSTF2T	901	+	4.515779	1.0043089	-1.0	-1.0
chr13	24307265	24307375	ENSG00000273167.1|AL359736.1|CSTF2T|CSTF2T	901	+	4.515779	1.0043089	-1.0	-1.0
chr13	24272007	24272132	ENSG00000273167.1|AL359736.1|CSTF2T|CSTF2T	901	+	4.521566	1.0043089	-1.0	-1.0
chr13	24308255	24308460	ENSG00000273167.1|AL359736.1|CSTF2T|CSTF2T	901	+	4.681846	1.0043089	-1.0	-1.0
chr13	24307020	24307185	ENSG00000273167.1|AL359736.1|CSTF2T|CSTF2T	901	+	5.210567	1.0043089	-1.0	-1.0
chr13	24160901	24161056	ENSG00000273167.1|AL359736.1|CSTF2T|CSTF2T	901	+	5.4668155	1.0043089	-1.0	-1.0
chr13	24279137	24279297	ENSG00000273167.1|AL359736.1|CSTF2T|CSTF2T	901	+	4.5168505	1.0043089	-1.0	-1.0
chr13	24307655	24307755	ENSG00000273167.1|AL359736.1|CSTF2T|CSTF2T	901	+	4.5060687	1.0043089	-1.0	-1.0
chr13	24281782	24281887	ENSG00000273167.1|AL359736.1|CSTF2T|CSTF2T	901	+	4.515779	1.0043089	-1.0	-1.0
chr13	24161266	24161396	ENSG00000273167.1|AL359736.1|CSTF2T|CSTF2T	915	+	3.9362502	1.070093	-1.0	-1.0
chr13	24161441	24161556	ENSG00000273167.1|AL359736.1|CSTF2T|CSTF2T	901	+	4.5222087	1.0043089	-1.0	-1.0
chr13	24161442	24161552	ENSG00000182957.15|SPATA13|CSTF2T|CSTF2T	901	+	4.518994	1.0043089	-1.0	-1.0
chr13	24160932	24161052	ENSG00000182957.15|SPATA13|CSTF2T|CSTF2T	901	+	5.558375	1.0043089	-1.0	-1.0
chr13	24182467	24182582	ENSG00000182957.15|SPATA13|CSTF2T|CSTF2T	901	+	4.5027595	1.0043089	-1.0	-1.0
chr13	24279136	24279271	ENSG00000182957.15|SPATA13|CSTF2T|CSTF2T	901	+	4.515779	1.0043089	-1.0	-1.0
chr13	24272007	24272132	ENSG00000182957.15|SPATA13|CSTF2T|CSTF2T	901	+	4.521566	1.0043089	-1.0	-1.0
chr13	24281781	24281886	ENSG00000182957.15|SPATA13|CSTF2T|CSTF2T	901	+	4.515779	1.0043089	-1.0	-1.0
chr13	24281566	24281721	ENSG00000182957.15|SPATA13|CSTF2T|CSTF2T	901	+	5.462847	1.0043089	-1.0	-1.0
chr13	24272512	24272642	ENSG00000182957.15|SPATA13|CSTF2T|CSTF2T	901	+	4.515779	1.0043089	-1.0	-1.0
chr13	24207127	24207282	ENSG00000182957.15|SPATA13|CSTF2T|CSTF2T	901	+	4.507456	1.0043089	-1.0	-1.0
chr13	24161267	24161397	ENSG00000182957.15|SPATA13|CSTF2T|CSTF2T	915	+	3.9213588	1.0697235	-1.0	-1.0
chr13	24307228	24307378	ENSG00000240654.6|C1QTNF9|CSTF2T|CSTF2T	901	+	4.517708	1.0043089	-1.0	-1.0
chr13	24307888	24308093	ENSG00000240654.6|C1QTNF9|CSTF2T|CSTF2T	901	+	4.9473686	1.0043089	-1.0	-1.0
chr13	24308263	24308458	ENSG00000240654.6|C1QTNF9|CSTF2T|CSTF2T	901	+	4.621173	1.0043089	-1.0	-1.0
chr13	24307663	24307763	ENSG00000240654.6|C1QTNF9|CSTF2T|CSTF2T	901	+	4.5060687	1.0043089	-1.0	-1.0
chr13	24505702	24505897	ENSG00000102699.5|PARP4|CSTF2T|CSTF2T	901	-	4.512311	1.0043089	-1.0	-1.0
chr13	24512407	24512592	ENSG00000102699.5|PARP4|CSTF2T|CSTF2T	901	-	5.6504736	1.0043089	-1.0	-1.0
chr13	24507247	24507587	ENSG00000102699.5|PARP4|CSTF2T|CSTF2T	966	-	5.0433927	1.468921	-1.0	-1.0
chr13	24507802	24508022	ENSG00000102699.5|PARP4|CSTF2T|CSTF2T	949	-	3.1445637	1.2888954	-1.0	-1.0
chr13	24507697	24507797	ENSG00000102699.5|PARP4|CSTF2T|CSTF2T	901	-	4.5060687	1.0043089	-1.0	-1.0
chr13	24505937	24506127	ENSG00000102699.5|PARP4|CSTF2T|CSTF2T	901	-	5.302233	1.0043089	-1.0	-1.0
chr13	24891395	24891615	ENSG00000151849.14|CENPJ|CSTF2T|CSTF2T	901	-	4.517881	1.0043089	-1.0	-1.0
chr13	24891880	24891995	ENSG00000151849.14|CENPJ|CSTF2T|CSTF2T	901	-	5.3787727	1.0043089	-1.0	-1.0
chr13	25842339	25842529	ENSG00000132932.16|ATP8A2|CSTF2T|CSTF2T	901	+	3.6426647	1.0043089	-1.0	-1.0
chr13	26254523	26254698	ENSG00000132964.11|CDK8|CSTF2T|CSTF2T	901	+	4.5093055	1.0043089	-1.0	-1.0
chr13	26254769	26255019	ENSG00000132964.11|CDK8|CSTF2T|CSTF2T	901	+	5.472279	1.0043089	-1.0	-1.0
chr13	26558074	26558184	ENSG00000132970.12|WASF3|CSTF2T|CSTF2T	901	+	5.199695	1.0043089	-1.0	-1.0
chr13	26557824	26557999	ENSG00000132970.12|WASF3|CSTF2T|CSTF2T	901	+	4.5133514	1.0043089	-1.0	-1.0
chr13	26679304	26679404	ENSG00000132970.12|WASF3|CSTF2T|CSTF2T	901	+	4.515779	1.0043089	-1.0	-1.0
chr13	27168271	27168371	ENSG00000152484.13|USP12|CSTF2T|CSTF2T	901	-	4.515779	1.0043089	-1.0	-1.0
chr13	27170884	27171591	ENSG00000152484.13|USP12|CSTF2T|CSTF2T	997	-	5.9902887	2.5684893	-1.0	-1.0
chr13	27169771	27169876	ENSG00000152484.13|USP12|CSTF2T|CSTF2T	901	-	4.515779	1.0043089	-1.0	-1.0
chr13	27171661	27171891	ENSG00000152484.13|USP12|CSTF2T|CSTF2T	919	-	3.674343	1.0890994	-1.0	-1.0
chr13	27614353	27614453	ENSG00000139517.7|LNX2|CSTF2T|CSTF2T	901	-	4.5254235	1.0043089	-1.0	-1.0
chr13	27620063	27620203	ENSG00000139517.7|LNX2|CSTF2T|CSTF2T	920	-	4.515613	1.0967476	-1.0	-1.0
chr13	27621706	27621831	ENSG00000186184.16|POLR1D|CSTF2T|CSTF2T	901	+	4.5060506	1.0043089	-1.0	-1.0
chr13	27623517	27623692	ENSG00000186184.16|POLR1D|CSTF2T|CSTF2T	901	+	4.497477	1.0043089	-1.0	-1.0
chr13	27622039	27622149	ENSG00000186184.16|POLR1D|CSTF2T|CSTF2T	901	+	4.5254235	1.0043089	-1.0	-1.0
chr13	28138037	28138193	ENSG00000261485.1|PAN3-AS1|CSTF2T|CSTF2T	956	-	5.8605046	1.3597134	-1.0	-1.0
chr13	28139492	28139657	ENSG00000152520.13|PAN3|CSTF2T|CSTF2T	937	+	5.836531	1.2031422	-1.0	-1.0
chr13	28138910	28139010	ENSG00000152520.13|PAN3|CSTF2T|CSTF2T	901	+	2.8083534	1.0043089	-1.0	-1.0
chr13	28139272	28139477	ENSG00000152520.13|PAN3|CSTF2T|CSTF2T	940	+	5.3782873	1.2190166	-1.0	-1.0
chr13	28139087	28139207	ENSG00000152520.13|PAN3|CSTF2T|CSTF2T	977	+	4.1272707	1.6337645	-1.0	-1.0
chr13	28191345	28191460	ENSG00000152520.13|PAN3|CSTF2T|CSTF2T	901	+	4.5222087	1.0043089	-1.0	-1.0
chr13	29543377	29543977	ENSG00000139514.12|SLC7A1|CSTF2T|CSTF2T	968	-	4.4430833	1.496062	-1.0	-1.0
chr13	29581505	29581740	ENSG00000139514.12|SLC7A1|CSTF2T|CSTF2T	901	-	3.9124906	1.0043089	-1.0	-1.0
chr13	29594547	29594682	ENSG00000139514.12|SLC7A1|CSTF2T|CSTF2T	901	-	5.6508994	1.0043089	-1.0	-1.0
chr13	29589777	29589877	ENSG00000139514.12|SLC7A1|CSTF2T|CSTF2T	901	-	3.5584896	1.0043089	-1.0	-1.0
chr13	29593107	29593337	ENSG00000139514.12|SLC7A1|CSTF2T|CSTF2T	901	-	4.515768	1.0043089	-1.0	-1.0
chr13	29549072	29549172	ENSG00000139514.12|SLC7A1|CSTF2T|CSTF2T	901	-	4.5254235	1.0043089	-1.0	-1.0
chr13	29569215	29569315	ENSG00000139514.12|SLC7A1|CSTF2T|CSTF2T	901	-	4.515779	1.0043089	-1.0	-1.0
chr13	29538867	29538967	ENSG00000139514.12|SLC7A1|CSTF2T|CSTF2T	901	-	4.515779	1.0043089	-1.0	-1.0
chr13	29561860	29561960	ENSG00000139514.12|SLC7A1|CSTF2T|CSTF2T	901	-	4.515779	1.0043089	-1.0	-1.0
chr13	29588982	29589082	ENSG00000139514.12|SLC7A1|CSTF2T|CSTF2T	901	-	4.5254235	1.0043089	-1.0	-1.0
chr13	29587257	29587362	ENSG00000139514.12|SLC7A1|CSTF2T|CSTF2T	901	-	5.2174063	1.0043089	-1.0	-1.0
chr13	29592672	29592917	ENSG00000139514.12|SLC7A1|CSTF2T|CSTF2T	917	-	5.569884	1.0810571	-1.0	-1.0
chr13	29581110	29581240	ENSG00000139514.12|SLC7A1|CSTF2T|CSTF2T	930	-	4.8378305	1.1550223	-1.0	-1.0
chr13	29515733	29515863	ENSG00000139514.12|SLC7A1|CSTF2T|CSTF2T	901	-	4.520585	1.0043089	-1.0	-1.0
chr13	29549407	29549507	ENSG00000139514.12|SLC7A1|CSTF2T|CSTF2T	901	-	4.5254235	1.0043089	-1.0	-1.0
chr13	29543977	29544167	ENSG00000139514.12|SLC7A1|CSTF2T|CSTF2T	921	-	3.585446	1.10453	-1.0	-1.0
chr13	29544782	29544887	ENSG00000139514.12|SLC7A1|CSTF2T|CSTF2T	901	-	4.5254235	1.0043089	-1.0	-1.0
chr13	29562125	29562230	ENSG00000139514.12|SLC7A1|CSTF2T|CSTF2T	901	-	4.515779	1.0043089	-1.0	-1.0
chr13	29587577	29587677	ENSG00000139514.12|SLC7A1|CSTF2T|CSTF2T	901	-	4.5060687	1.0043089	-1.0	-1.0
chr13	29594787	29595415	ENSG00000139514.12|SLC7A1|CSTF2T|CSTF2T	971	-	3.695537	1.5411888	-1.0	-1.0
chr13	29583590	29583710	ENSG00000139514.12|SLC7A1|CSTF2T|CSTF2T	901	-	5.6789403	1.0043089	-1.0	-1.0
chr13	29582860	29582960	ENSG00000139514.12|SLC7A1|CSTF2T|CSTF2T	901	-	5.2174063	1.0043089	-1.0	-1.0
chr13	29545282	29545412	ENSG00000139514.12|SLC7A1|CSTF2T|CSTF2T	901	-	5.216368	1.0043089	-1.0	-1.0
chr13	29551967	29552097	ENSG00000139514.12|SLC7A1|CSTF2T|CSTF2T	901	-	4.5181904	1.0043089	-1.0	-1.0
chr13	30464630	30464780	ENSG00000189403.14|HMGB1|CSTF2T|CSTF2T	934	-	3.7093177	1.1784949	-1.0	-1.0
chr13	30465242	30465737	ENSG00000189403.14|HMGB1|CSTF2T|CSTF2T	971	-	5.4739175	1.5353749	-1.0	-1.0
chr13	30458783	30458883	ENSG00000189403.14|HMGB1|CSTF2T|CSTF2T	901	-	5.2616916	1.0043089	-1.0	-1.0
chr13	30464850	30465045	ENSG00000189403.14|HMGB1|CSTF2T|CSTF2T	932	-	4.695752	1.1647321	-1.0	-1.0
chr13	30465087	30465237	ENSG00000189403.14|HMGB1|CSTF2T|CSTF2T	901	-	3.5020988	1.0042969	-1.0	-1.0
chr13	30607430	30607535	ENSG00000189403.14|HMGB1|CSTF2T|CSTF2T	901	-	4.4962497	1.0043089	-1.0	-1.0
chr13	30659848	30659953	ENSG00000132952.11|USPL1|CSTF2T|CSTF2T	901	+	4.5254235	1.0043089	-1.0	-1.0
chr13	30618071	30618231	ENSG00000132952.11|USPL1|CSTF2T|CSTF2T	901	+	3.21996	1.0043089	-1.0	-1.0
chr13	32426490	32426810	ENSG00000139597.17|N4BP2L1|CSTF2T|CSTF2T	955	-	4.7891955	1.349806	-1.0	-1.0
chr13	32427010	32427903	ENSG00000139597.17|N4BP2L1|CSTF2T|CSTF2T	985	-	4.212915	1.8178785	-1.0	-1.0
chr13	32424141	32424591	ENSG00000139597.17|N4BP2L1|CSTF2T|CSTF2T	925	-	4.073859	1.1277372	-1.0	-1.0
chr13	32425116	32425366	ENSG00000139597.17|N4BP2L1|CSTF2T|CSTF2T	922	-	3.1880674	1.1093653	-1.0	-1.0
chr13	32425476	32425626	ENSG00000139597.17|N4BP2L1|CSTF2T|CSTF2T	901	-	4.517708	1.0043089	-1.0	-1.0
chr13	32419678	32419793	ENSG00000139597.17|N4BP2L1|CSTF2T|CSTF2T	901	-	4.5254235	1.0043089	-1.0	-1.0
chr13	32428198	32428311	ENSG00000139597.17|N4BP2L1|CSTF2T|CSTF2T	901	-	2.8588572	1.0043089	-1.0	-1.0
chr13	32427903	32428023	ENSG00000139597.17|N4BP2L1|CSTF2T|CSTF2T	912	-	3.2652853	1.0561893	-1.0	-1.0
chr13	32424816	32424916	ENSG00000139597.17|N4BP2L1|CSTF2T|CSTF2T	901	-	5.5063505	1.0043089	-1.0	-1.0
chr13	32428200	32428705	ENSG00000270008.1|AL137247.1|CSTF2T|CSTF2T	926	-	4.6597023	1.1310961	-1.0	-1.0
chr13	32427010	32428020	ENSG00000270008.1|AL137247.1|CSTF2T|CSTF2T	982	-	4.096677	1.7387844	-1.0	-1.0
chr13	32425492	32425627	ENSG00000270008.1|AL137247.1|CSTF2T|CSTF2T	901	-	4.515779	1.0043089	-1.0	-1.0
chr13	32426490	32426810	ENSG00000270008.1|AL137247.1|CSTF2T|CSTF2T	956	-	4.7891955	1.3534133	-1.0	-1.0
chr13	32505645	32505745	ENSG00000244754.8|N4BP2L2|CSTF2T|CSTF2T	901	-	4.515779	1.0043089	-1.0	-1.0
chr13	32455545	32455665	ENSG00000244754.8|N4BP2L2|CSTF2T|CSTF2T	901	-	4.5060687	1.0043089	-1.0	-1.0
chr13	32504165	32504355	ENSG00000244754.8|N4BP2L2|CSTF2T|CSTF2T	951	-	5.984953	1.3125826	-1.0	-1.0
chr13	32505645	32505745	ENSG00000281026.1|N4BP2L2-IT2|CSTF2T|CSTF2T	901	-	4.515779	1.0043089	-1.0	-1.0
chr13	32586878	32587063	ENSG00000083642.18|PDS5B|CSTF2T|CSTF2T	901	+	4.509953	1.0043089	-1.0	-1.0
chr13	33188109	33188214	ENSG00000133121.20|STARD13|CSTF2T|CSTF2T	901	-	4.515779	1.0043089	-1.0	-1.0
chr13	33253561	33253661	ENSG00000133121.20|STARD13|CSTF2T|CSTF2T	901	-	5.1759486	1.0043089	-1.0	-1.0
chr13	33350289	33350630	ENSG00000133121.20|STARD13|CSTF2T|CSTF2T	936	-	3.675927	1.1968642	-1.0	-1.0
chr13	33314180	33314280	ENSG00000133121.20|STARD13|CSTF2T|CSTF2T	901	-	4.4962497	1.0043089	-1.0	-1.0
chr13	33349216	33349396	ENSG00000133121.20|STARD13|CSTF2T|CSTF2T	901	-	2.9228137	1.0043089	-1.0	-1.0
chr13	33239046	33239146	ENSG00000133121.20|STARD13|CSTF2T|CSTF2T	901	-	4.4962497	1.0043089	-1.0	-1.0
chr13	33349531	33349676	ENSG00000133121.20|STARD13|CSTF2T|CSTF2T	901	-	3.5946877	1.0043089	-1.0	-1.0
chr13	33283547	33283667	ENSG00000133121.20|STARD13|CSTF2T|CSTF2T	901	-	4.504105	1.0043089	-1.0	-1.0
chr13	33241981	33242081	ENSG00000133121.20|STARD13|CSTF2T|CSTF2T	901	-	4.5254235	1.0043089	-1.0	-1.0
chr13	33255101	33255201	ENSG00000133121.20|STARD13|CSTF2T|CSTF2T	901	-	2.7855687	1.0043089	-1.0	-1.0
chr13	33349741	33350289	ENSG00000133121.20|STARD13|CSTF2T|CSTF2T	944	-	3.5241158	1.2495328	-1.0	-1.0
chr13	33230336	33230436	ENSG00000133121.20|STARD13|CSTF2T|CSTF2T	901	-	4.4962497	1.0043089	-1.0	-1.0
chr13	33237621	33237766	ENSG00000133121.20|STARD13|CSTF2T|CSTF2T	901	-	4.5060687	1.0043089	-1.0	-1.0
chr13	33334569	33334669	ENSG00000227911.3|LINC02344|CSTF2T|CSTF2T	901	-	4.515779	1.0043089	-1.0	-1.0
chr13	33610732	33610882	ENSG00000230490.2|AL139383.1|CSTF2T|CSTF2T	901	-	5.0602546	1.0043089	-1.0	-1.0
chr13	33499964	33500064	ENSG00000230490.2|AL139383.1|CSTF2T|CSTF2T	901	-	5.1819615	1.0043089	-1.0	-1.0
chr13	33624412	33624592	ENSG00000230490.2|AL139383.1|CSTF2T|CSTF2T	901	-	5.087804	1.0042284	-1.0	-1.0
chr13	33542782	33542942	ENSG00000230490.2|AL139383.1|CSTF2T|CSTF2T	923	-	4.1101966	1.11483	-1.0	-1.0
chr13	33676253	33676443	ENSG00000230490.2|AL139383.1|CSTF2T|CSTF2T	901	-	5.593429	1.0041839	-1.0	-1.0
chr13	34943114	34943319	ENSG00000172915.18|NBEA|CSTF2T|CSTF2T	901	+	3.8726525	1.0043089	-1.0	-1.0
chr13	34942516	34942796	ENSG00000172915.18|NBEA|CSTF2T|CSTF2T	940	+	5.553218	1.2237079	-1.0	-1.0
chr13	35252449	35252564	ENSG00000172915.18|NBEA|CSTF2T|CSTF2T	901	+	4.515779	1.0043089	-1.0	-1.0
chr13	36346313	36346488	ENSG00000133104.12|SPART|CSTF2T|CSTF2T	955	-	5.9383087	1.3423215	-1.0	-1.0
chr13	36346283	36346313	ENSG00000133104.12|SPART|CSTF2T|CSTF2T	901	-	5.3637285	1.0043089	-1.0	-1.0
chr13	36920115	36920220	ENSG00000120693.13|SMAD9|CSTF2T|CSTF2T	901	-	4.5254235	1.0043089	-1.0	-1.0
chr13	36919290	36919435	ENSG00000120693.13|SMAD9|CSTF2T|CSTF2T	901	-	3.8803885	1.0043089	-1.0	-1.0
chr13	36919940	36920110	ENSG00000120693.13|SMAD9|CSTF2T|CSTF2T	916	-	2.9038737	1.0759853	-1.0	-1.0
chr13	36919535	36919920	ENSG00000120693.13|SMAD9|CSTF2T|CSTF2T	981	-	5.2579584	1.7159183	-1.0	-1.0
chr13	37059519	37059624	ENSG00000102710.19|SUPT20H|CSTF2T|CSTF2T	901	-	5.1759486	1.0043089	-1.0	-1.0
chr13	37935092	37935197	ENSG00000274317.1|LINC02334|CSTF2T|CSTF2T	901	+	4.4962497	1.0043089	-1.0	-1.0
chr13	40497862	40497977	ENSG00000215483.10|LINC00598|CSTF2T|CSTF2T	901	-	4.501159	1.0043089	-1.0	-1.0
chr13	40480703	40480808	ENSG00000215483.10|LINC00598|CSTF2T|CSTF2T	901	-	4.515779	1.0043089	-1.0	-1.0
chr13	40555535	40555660	ENSG00000150907.7|FOXO1|CSTF2T|CSTF2T	901	-	3.80197	1.0039423	-1.0	-1.0
chr13	40651959	40652229	ENSG00000150907.7|FOXO1|CSTF2T|CSTF2T	901	-	5.3720255	1.0043089	-1.0	-1.0
chr13	40546440	40546540	ENSG00000150907.7|FOXO1|CSTF2T|CSTF2T	901	-	4.5254235	1.0043089	-1.0	-1.0
chr13	40555876	40555986	ENSG00000150907.7|FOXO1|CSTF2T|CSTF2T	901	-	4.515779	1.0043089	-1.0	-1.0
chr13	40562964	40563074	ENSG00000150907.7|FOXO1|CSTF2T|CSTF2T	901	-	4.5060687	1.0043089	-1.0	-1.0
chr13	40665752	40665862	ENSG00000150907.7|FOXO1|CSTF2T|CSTF2T	901	-	5.421145	1.0043089	-1.0	-1.0
chr13	40565339	40565484	ENSG00000150907.7|FOXO1|CSTF2T|CSTF2T	901	-	4.514392	1.0043089	-1.0	-1.0
chr13	40666202	40666307	ENSG00000150907.7|FOXO1|CSTF2T|CSTF2T	901	-	2.919777	1.0043089	-1.0	-1.0
chr13	40628389	40628494	ENSG00000150907.7|FOXO1|CSTF2T|CSTF2T	901	-	5.205573	1.0043089	-1.0	-1.0
chr13	40480705	40480805	ENSG00000150907.7|FOXO1|CSTF2T|CSTF2T	901	-	4.515779	1.0043089	-1.0	-1.0
chr13	40664279	40665582	ENSG00000150907.7|FOXO1|CSTF2T|CSTF2T	960	-	3.2917943	1.401008	-1.0	-1.0
chr13	40652444	40652544	ENSG00000150907.7|FOXO1|CSTF2T|CSTF2T	901	-	4.5254235	1.0043089	-1.0	-1.0
chr13	40597779	40597879	ENSG00000150907.7|FOXO1|CSTF2T|CSTF2T	901	-	4.5254235	1.0043089	-1.0	-1.0
chr13	40497870	40497975	ENSG00000150907.7|FOXO1|CSTF2T|CSTF2T	901	-	4.4962497	1.0043089	-1.0	-1.0
chr13	41060124	41060444	ENSG00000120690.15|ELF1|CSTF2T|CSTF2T	938	-	3.3768542	1.2093838	-1.0	-1.0
chr13	41059989	41060114	ENSG00000120690.15|ELF1|CSTF2T|CSTF2T	901	-	3.4783309	1.0043089	-1.0	-1.0
chr13	41572031	41572141	ENSG00000102763.17|VWA8|CSTF2T|CSTF2T	901	-	4.5254235	1.0043089	-1.0	-1.0
chr13	41571241	41571406	ENSG00000102763.17|VWA8|CSTF2T|CSTF2T	901	-	4.75214	1.0043089	-1.0	-1.0
chr13	42272288	42272418	ENSG00000023516.8|AKAP11|CSTF2T|CSTF2T	917	+	5.160223	1.0823402	-1.0	-1.0
chr13	42272152	42272228	ENSG00000023516.8|AKAP11|CSTF2T|CSTF2T	901	+	3.493892	1.0043089	-1.0	-1.0
chr13	43879127	43879227	ENSG00000151773.12|CCDC122|CSTF2T|CSTF2T	901	-	5.565822	1.0043089	-1.0	-1.0
chr13	43879317	43879417	ENSG00000151773.12|CCDC122|CSTF2T|CSTF2T	901	-	4.5060687	1.0043089	-1.0	-1.0
chr13	44577387	44577489	ENSG00000278156.1|TSC22D1-AS1|CSTF2T|CSTF2T	901	+	4.4962497	1.0043089	-1.0	-1.0
chr13	45393056	45393236	ENSG00000170919.15|TPT1-AS1|CSTF2T|CSTF2T	953	+	5.234364	1.3258699	-1.0	-1.0
chr13	45375343	45375523	ENSG00000170919.15|TPT1-AS1|CSTF2T|CSTF2T	901	+	5.3956513	1.0043089	-1.0	-1.0
chr13	45371142	45371242	ENSG00000170919.15|TPT1-AS1|CSTF2T|CSTF2T	901	+	5.2174063	1.0043089	-1.0	-1.0
chr13	45364176	45364276	ENSG00000170919.15|TPT1-AS1|CSTF2T|CSTF2T	901	+	4.5254235	1.0043089	-1.0	-1.0
chr13	45372327	45372482	ENSG00000170919.15|TPT1-AS1|CSTF2T|CSTF2T	901	+	3.0601509	1.0039686	-1.0	-1.0
chr13	45525311	45525411	ENSG00000136152.14|COG3|CSTF2T|CSTF2T	901	+	4.5060687	1.0043089	-1.0	-1.0
chr13	45465579	45465689	ENSG00000136152.14|COG3|CSTF2T|CSTF2T	901	+	4.5060687	1.0043089	-1.0	-1.0
chr13	46000947	46001082	ENSG00000123200.16|ZC3H13|CSTF2T|CSTF2T	901	-	5.1537457	1.0043089	-1.0	-1.0
chr13	45976088	45976188	ENSG00000123200.16|ZC3H13|CSTF2T|CSTF2T	901	-	4.4962497	1.0043089	-1.0	-1.0
chr13	46654125	46654305	ENSG00000136141.14|LRCH1|CSTF2T|CSTF2T	948	+	5.7674885	1.2841784	-1.0	-1.0
chr13	46554673	46554773	ENSG00000136141.14|LRCH1|CSTF2T|CSTF2T	901	+	3.5584896	1.0043089	-1.0	-1.0
chr13	46554778	46554888	ENSG00000136141.14|LRCH1|CSTF2T|CSTF2T	901	+	4.515779	1.0043089	-1.0	-1.0
chr13	46553723	46554398	ENSG00000136141.14|LRCH1|CSTF2T|CSTF2T	956	+	4.5214896	1.3583044	-1.0	-1.0
chr13	46554443	46554598	ENSG00000136141.14|LRCH1|CSTF2T|CSTF2T	951	+	5.8065977	1.3094032	-1.0	-1.0
chr13	47959373	47959478	ENSG00000136143.14|SUCLA2|CSTF2T|CSTF2T	901	-	4.4962497	1.0043089	-1.0	-1.0
chr13	48094857	48094953	ENSG00000136146.14|MED4|CSTF2T|CSTF2T	901	-	4.4962497	1.0043089	-1.0	-1.0
chr13	48094998	48095118	ENSG00000136146.14|MED4|CSTF2T|CSTF2T	901	-	3.1999867	1.0043089	-1.0	-1.0
chr13	48233647	48233747	ENSG00000136156.12|ITM2B|CSTF2T|CSTF2T	901	+	3.5551598	1.0043089	-1.0	-1.0
chr13	48252257	48252372	ENSG00000136156.12|ITM2B|CSTF2T|CSTF2T	901	+	4.5060687	1.0043089	-1.0	-1.0
chr13	48321001	48321101	ENSG00000139687.13|RB1|CSTF2T|CSTF2T	901	+	4.5254235	1.0043089	-1.0	-1.0
chr13	48317011	48317456	ENSG00000139687.13|RB1|CSTF2T|CSTF2T	917	+	5.207141	1.0801636	-1.0	-1.0
chr13	48316886	48316986	ENSG00000139687.13|RB1|CSTF2T|CSTF2T	901	+	4.5060687	1.0043089	-1.0	-1.0
chr13	48318416	48318626	ENSG00000139687.13|RB1|CSTF2T|CSTF2T	901	+	5.233316	1.0043089	-1.0	-1.0
chr13	48397793	48397903	ENSG00000139687.13|RB1|CSTF2T|CSTF2T	901	+	4.5254235	1.0043089	-1.0	-1.0
chr13	48318921	48319026	ENSG00000139687.13|RB1|CSTF2T|CSTF2T	901	+	5.1938143	1.0043089	-1.0	-1.0
chr13	48304404	48304549	ENSG00000139687.13|RB1|CSTF2T|CSTF2T	901	+	4.785051	1.0043089	-1.0	-1.0
chr13	48385123	48385223	ENSG00000139687.13|RB1|CSTF2T|CSTF2T	901	+	4.5060687	1.0043089	-1.0	-1.0
chr13	48316321	48316426	ENSG00000139687.13|RB1|CSTF2T|CSTF2T	901	+	4.5254235	1.0043089	-1.0	-1.0
chr13	48317716	48317851	ENSG00000139687.13|RB1|CSTF2T|CSTF2T	901	+	5.353157	1.0043089	-1.0	-1.0
chr13	48991912	48992057	ENSG00000102531.16|FNDC3A|CSTF2T|CSTF2T	901	+	4.5254235	1.0043089	-1.0	-1.0
chr13	49061674	49061979	ENSG00000102531.16|FNDC3A|CSTF2T|CSTF2T	925	+	4.6317554	1.127324	-1.0	-1.0
chr13	48976608	48976708	ENSG00000102531.16|FNDC3A|CSTF2T|CSTF2T	901	+	5.1938143	1.0043089	-1.0	-1.0
chr13	49496245	49496345	ENSG00000136147.17|PHF11|CSTF2T|CSTF2T	901	+	4.5254235	1.0043089	-1.0	-1.0
chr13	49551058	49551170	ENSG00000136144.11|RCBTB1|CSTF2T|CSTF2T	901	-	5.456035	1.0043089	-1.0	-1.0
chr13	49669881	49670026	ENSG00000123179.13|EBPL|CSTF2T|CSTF2T	901	-	5.3349657	1.0043089	-1.0	-1.0
chr13	49672421	49672521	ENSG00000123179.13|EBPL|CSTF2T|CSTF2T	901	-	4.515779	1.0043089	-1.0	-1.0
chr13	49678381	49678481	ENSG00000123179.13|EBPL|CSTF2T|CSTF2T	901	-	4.5254235	1.0043089	-1.0	-1.0
chr13	49673741	49673841	ENSG00000123179.13|EBPL|CSTF2T|CSTF2T	901	-	4.5060687	1.0043089	-1.0	-1.0
chr13	49682061	49682161	ENSG00000123179.13|EBPL|CSTF2T|CSTF2T	901	-	4.515779	1.0043089	-1.0	-1.0
chr13	49791788	49792383	ENSG00000102753.9|KPNA3|CSTF2T|CSTF2T	941	-	3.8087072	1.2290021	-1.0	-1.0
chr13	49762143	49762333	ENSG00000102753.9|KPNA3|CSTF2T|CSTF2T	902	-	4.6495333	1.0087643	-1.0	-1.0
chr13	49997318	49997419	ENSG00000231607.10|DLEU2|CSTF2T|CSTF2T	901	-	4.5254235	1.0043089	-1.0	-1.0
chr13	50081248	50081358	ENSG00000231607.10|DLEU2|CSTF2T|CSTF2T	901	-	3.587756	1.0043089	-1.0	-1.0
chr13	50125301	50125601	ENSG00000231607.10|DLEU2|CSTF2T|CSTF2T	992	-	4.3393683	2.0776794	-1.0	-1.0
chr13	50081093	50081223	ENSG00000231607.10|DLEU2|CSTF2T|CSTF2T	933	-	3.9122598	1.1719166	-1.0	-1.0
chr13	50081862	50081962	ENSG00000231607.10|DLEU2|CSTF2T|CSTF2T	901	-	5.2729564	1.0043089	-1.0	-1.0
chr13	50082022	50082302	ENSG00000231607.10|DLEU2|CSTF2T|CSTF2T	906	-	4.0380597	1.026237	-1.0	-1.0
chr13	50122937	50123047	ENSG00000231607.10|DLEU2|CSTF2T|CSTF2T	901	-	4.4962497	1.0043089	-1.0	-1.0
chr13	50081423	50081803	ENSG00000231607.10|DLEU2|CSTF2T|CSTF2T	978	-	5.1408157	1.6498623	-1.0	-1.0
chr13	49997148	49997263	ENSG00000231607.10|DLEU2|CSTF2T|CSTF2T	901	-	4.501159	1.0043089	-1.0	-1.0
chr13	49996591	49996966	ENSG00000231607.10|DLEU2|CSTF2T|CSTF2T	957	-	5.385331	1.3676969	-1.0	-1.0
chr13	50123762	50125301	ENSG00000231607.10|DLEU2|CSTF2T|CSTF2T	992	-	4.838611	2.0933325	-1.0	-1.0
chr13	49997218	49997408	ENSG00000204977.9|TRIM13|CSTF2T|CSTF2T	901	+	2.873951	1.0043089	-1.0	-1.0
chr13	49997483	49997583	ENSG00000204977.9|TRIM13|CSTF2T|CSTF2T	901	+	4.515779	1.0043089	-1.0	-1.0
chr13	50448360	50448460	ENSG00000176124.11|DLEU1|CSTF2T|CSTF2T	901	+	4.5060687	1.0043089	-1.0	-1.0
chr13	50611866	50611991	ENSG00000176124.11|DLEU1|CSTF2T|CSTF2T	901	+	4.306649	1.0035955	-1.0	-1.0
chr13	50233107	50233242	ENSG00000176124.11|DLEU1|CSTF2T|CSTF2T	901	+	4.515779	1.0043089	-1.0	-1.0
chr13	50474848	50474963	ENSG00000176124.11|DLEU1|CSTF2T|CSTF2T	901	+	4.515779	1.0043089	-1.0	-1.0
chr13	50528190	50528325	ENSG00000176124.11|DLEU1|CSTF2T|CSTF2T	901	+	5.4323554	1.0043089	-1.0	-1.0
chr13	50205680	50205780	ENSG00000176124.11|DLEU1|CSTF2T|CSTF2T	901	+	4.5254235	1.0043089	-1.0	-1.0
chr13	50313331	50313431	ENSG00000176124.11|DLEU1|CSTF2T|CSTF2T	901	+	4.5254235	1.0043089	-1.0	-1.0
chr13	50617186	50617381	ENSG00000176124.11|DLEU1|CSTF2T|CSTF2T	912	+	4.274531	1.0534292	-1.0	-1.0
chr13	50526783	50527018	ENSG00000176124.11|DLEU1|CSTF2T|CSTF2T	921	+	3.5810328	1.1028773	-1.0	-1.0
chr13	50447250	50447350	ENSG00000176124.11|DLEU1|CSTF2T|CSTF2T	901	+	4.515779	1.0043089	-1.0	-1.0
chr13	50559826	50559926	ENSG00000176124.11|DLEU1|CSTF2T|CSTF2T	901	+	4.515779	1.0043089	-1.0	-1.0
chr13	50526198	50526298	ENSG00000176124.11|DLEU1|CSTF2T|CSTF2T	901	+	4.515779	1.0043089	-1.0	-1.0
chr13	50493834	50493939	ENSG00000176124.11|DLEU1|CSTF2T|CSTF2T	901	+	4.5254235	1.0043089	-1.0	-1.0
chr13	50641629	50641759	ENSG00000176124.11|DLEU1|CSTF2T|CSTF2T	947	+	5.8944216	1.2779769	-1.0	-1.0
chr13	50221484	50221599	ENSG00000176124.11|DLEU1|CSTF2T|CSTF2T	901	+	4.5254235	1.0043089	-1.0	-1.0
chr13	50547676	50547931	ENSG00000176124.11|DLEU1|CSTF2T|CSTF2T	995	+	6.995527	2.3077247	-1.0	-1.0
chr13	50125883	50126038	ENSG00000176124.11|DLEU1|CSTF2T|CSTF2T	901	+	4.5093055	1.0043089	-1.0	-1.0
chr13	50588636	50588746	ENSG00000176124.11|DLEU1|CSTF2T|CSTF2T	901	+	4.5060687	1.0043089	-1.0	-1.0
chr13	50451715	50451870	ENSG00000176124.11|DLEU1|CSTF2T|CSTF2T	901	+	2.956698	1.0043089	-1.0	-1.0
chr13	50623556	50623696	ENSG00000176124.11|DLEU1|CSTF2T|CSTF2T	901	+	5.082884	1.0043089	-1.0	-1.0
chr13	50485761	50485861	ENSG00000176124.11|DLEU1|CSTF2T|CSTF2T	901	+	4.5060687	1.0043089	-1.0	-1.0
chr13	50588001	50588106	ENSG00000176124.11|DLEU1|CSTF2T|CSTF2T	901	+	4.4962497	1.0043089	-1.0	-1.0
chr13	50548091	50548221	ENSG00000176124.11|DLEU1|CSTF2T|CSTF2T	933	+	5.5989656	1.1760705	-1.0	-1.0
chr13	50594466	50594566	ENSG00000176124.11|DLEU1|CSTF2T|CSTF2T	901	+	5.1938143	1.0043089	-1.0	-1.0
chr13	50527128	50527228	ENSG00000176124.11|DLEU1|CSTF2T|CSTF2T	901	+	4.5060687	1.0043089	-1.0	-1.0
chr13	50124883	50125008	ENSG00000176124.11|DLEU1|CSTF2T|CSTF2T	901	+	5.3159776	1.0043089	-1.0	-1.0
chr13	50527950	50528100	ENSG00000176124.11|DLEU1|CSTF2T|CSTF2T	901	+	3.5650713	1.0038939	-1.0	-1.0
chr13	50557861	50557996	ENSG00000176124.11|DLEU1|CSTF2T|CSTF2T	901	+	4.5254235	1.0043089	-1.0	-1.0
chr13	50618871	50619051	ENSG00000176124.11|DLEU1|CSTF2T|CSTF2T	901	+	4.5060687	1.0043089	-1.0	-1.0
chr13	50239262	50239452	ENSG00000176124.11|DLEU1|CSTF2T|CSTF2T	901	+	5.2198033	1.0043089	-1.0	-1.0
chr13	50125880	50126040	ENSG00000274270.1|AL137060.1|CSTF2T|CSTF2T	901	+	4.5093055	1.0043089	-1.0	-1.0
chr13	50816781	50816881	ENSG00000237152.3|DLEU7-AS1|CSTF2T|CSTF2T	901	+	4.4962497	1.0043089	-1.0	-1.0
chr13	50843059	50843199	ENSG00000237152.3|DLEU7-AS1|CSTF2T|CSTF2T	901	+	5.288738	1.0043089	-1.0	-1.0
chr13	50843914	50844014	ENSG00000237152.3|DLEU7-AS1|CSTF2T|CSTF2T	901	+	4.4962497	1.0043089	-1.0	-1.0
chr13	50847584	50847699	ENSG00000237152.3|DLEU7-AS1|CSTF2T|CSTF2T	901	+	4.5254235	1.0043089	-1.0	-1.0
chr13	50956532	50956647	ENSG00000136104.19|RNASEH2B|CSTF2T|CSTF2T	901	+	4.5060687	1.0043089	-1.0	-1.0
chr13	51452644	51452809	ENSG00000102786.14|INTS6|CSTF2T|CSTF2T	901	-	2.4844782	1.0043089	-1.0	-1.0
chr13	51452332	51452414	ENSG00000102786.14|INTS6|CSTF2T|CSTF2T	984	-	6.4755697	1.795084	-1.0	-1.0
chr13	51452137	51452327	ENSG00000102786.14|INTS6|CSTF2T|CSTF2T	972	-	4.0295444	1.5605028	-1.0	-1.0
chr13	51451574	51451734	ENSG00000102786.14|INTS6|CSTF2T|CSTF2T	901	-	3.095256	1.0043089	-1.0	-1.0
chr13	51453743	51453843	ENSG00000236778.7|INTS6-AS1|CSTF2T|CSTF2T	901	+	5.21147	1.0043089	-1.0	-1.0
chr13	51452518	51452623	ENSG00000236778.7|INTS6-AS1|CSTF2T|CSTF2T	901	+	5.3938007	1.0043089	-1.0	-1.0
chr13	51452853	51453008	ENSG00000236778.7|INTS6-AS1|CSTF2T|CSTF2T	901	+	4.5222087	1.0043089	-1.0	-1.0
chr13	51766779	51766919	ENSG00000139668.8|WDFY2|CSTF2T|CSTF2T	937	+	3.1365404	1.1999948	-1.0	-1.0
chr13	51625156	51625256	ENSG00000139668.8|WDFY2|CSTF2T|CSTF2T	901	+	4.5060687	1.0043089	-1.0	-1.0
chr13	51803723	51803988	ENSG00000102796.10|DHRS12|CSTF2T|CSTF2T	901	-	4.583564	1.0043089	-1.0	-1.0
chr13	52001156	52001306	ENSG00000123191.14|ATP7B|CSTF2T|CSTF2T	901	-	5.0174503	1.0043089	-1.0	-1.0
chr13	51943634	51943734	ENSG00000123191.14|ATP7B|CSTF2T|CSTF2T	901	-	4.5060687	1.0043089	-1.0	-1.0
chr13	52002541	52002706	ENSG00000123191.14|ATP7B|CSTF2T|CSTF2T	929	-	3.926219	1.1505687	-1.0	-1.0
chr13	51997836	51997936	ENSG00000123191.14|ATP7B|CSTF2T|CSTF2T	901	-	4.5254235	1.0043089	-1.0	-1.0
chr13	52013747	52013857	ENSG00000253710.2|ALG11|CSTF2T|CSTF2T	956	+	6.1143894	1.3549111	-1.0	-1.0
chr13	52159377	52159535	ENSG00000136098.16|NEK3|CSTF2T|CSTF2T	901	-	5.486676	1.0043089	-1.0	-1.0
chr13	60397590	60397840	ENSG00000083544.13|TDRD3|CSTF2T|CSTF2T	901	+	5.0775785	1.0041434	-1.0	-1.0
chr13	60397430	60397590	ENSG00000083544.13|TDRD3|CSTF2T|CSTF2T	901	+	4.8547964	1.0043089	-1.0	-1.0
chr13	75412307	75412552	ENSG00000136111.12|TBC1D4|CSTF2T|CSTF2T	917	-	3.9840577	1.0824724	-1.0	-1.0
chr13	75408517	75408617	ENSG00000136111.12|TBC1D4|CSTF2T|CSTF2T	901	-	4.4962497	1.0043089	-1.0	-1.0
chr13	75480897	75481269	ENSG00000136111.12|TBC1D4|CSTF2T|CSTF2T	990	-	3.3282552	2.0012794	-1.0	-1.0
chr13	75391092	75391192	ENSG00000136111.12|TBC1D4|CSTF2T|CSTF2T	901	-	4.5254235	1.0043089	-1.0	-1.0
chr13	75458212	75458312	ENSG00000136111.12|TBC1D4|CSTF2T|CSTF2T	901	-	5.1879096	1.0043089	-1.0	-1.0
chr13	75477842	75477947	ENSG00000136111.12|TBC1D4|CSTF2T|CSTF2T	901	-	4.5254235	1.0043089	-1.0	-1.0
chr13	75335101	75335221	ENSG00000136111.12|TBC1D4|CSTF2T|CSTF2T	901	-	5.6644306	1.0043089	-1.0	-1.0
chr13	75394787	75394942	ENSG00000136111.12|TBC1D4|CSTF2T|CSTF2T	903	-	3.6254182	1.0134972	-1.0	-1.0
chr13	75334931	75335096	ENSG00000136111.12|TBC1D4|CSTF2T|CSTF2T	901	-	5.2625747	1.0043089	-1.0	-1.0
chr13	75481754	75481854	ENSG00000136111.12|TBC1D4|CSTF2T|CSTF2T	901	-	3.7540772	1.0043089	-1.0	-1.0
chr13	75635475	75636700	ENSG00000261553.5|AL137782.1|CSTF2T|CSTF2T	972	+	4.7527585	1.5534619	-1.0	-1.0
chr13	75637340	75637465	ENSG00000261553.5|AL137782.1|CSTF2T|CSTF2T	901	+	4.971723	1.0043089	-1.0	-1.0
chr13	75635260	75635465	ENSG00000261553.5|AL137782.1|CSTF2T|CSTF2T	901	+	4.654399	1.0043089	-1.0	-1.0
chr13	75636855	75637065	ENSG00000261553.5|AL137782.1|CSTF2T|CSTF2T	964	+	4.8870764	1.4425048	-1.0	-1.0
chr13	75637120	75637315	ENSG00000261553.5|AL137782.1|CSTF2T|CSTF2T	946	+	5.9242907	1.2703238	-1.0	-1.0
chr13	75632105	75632230	ENSG00000261553.5|AL137782.1|CSTF2T|CSTF2T	901	+	4.5060687	1.0043089	-1.0	-1.0
chr13	75636357	75636702	ENSG00000136153.19|LMO7|CSTF2T|CSTF2T	949	+	4.5814166	1.2902863	-1.0	-1.0
chr13	75635890	75636322	ENSG00000136153.19|LMO7|CSTF2T|CSTF2T	984	+	4.638019	1.7977946	-1.0	-1.0
chr13	75635479	75635804	ENSG00000136153.19|LMO7|CSTF2T|CSTF2T	966	+	5.3436	1.466423	-1.0	-1.0
chr13	75632109	75632239	ENSG00000136153.19|LMO7|CSTF2T|CSTF2T	901	+	4.507456	1.0043089	-1.0	-1.0
chr13	75636856	75637061	ENSG00000136153.19|LMO7|CSTF2T|CSTF2T	965	+	4.956694	1.4612143	-1.0	-1.0
chr13	75637121	75637316	ENSG00000136153.19|LMO7|CSTF2T|CSTF2T	946	+	5.92134	1.2712098	-1.0	-1.0
chr13	75635809	75635890	ENSG00000136153.19|LMO7|CSTF2T|CSTF2T	979	+	4.583241	1.6791412	-1.0	-1.0
chr13	75858605	75858780	ENSG00000136153.19|LMO7|CSTF2T|CSTF2T	901	+	5.883791	1.0052909	-1.0	-1.0
chr13	75635259	75635464	ENSG00000136153.19|LMO7|CSTF2T|CSTF2T	901	+	4.6939363	1.0043089	-1.0	-1.0
chr13	75637341	75637466	ENSG00000136153.19|LMO7|CSTF2T|CSTF2T	901	+	4.857737	1.0043089	-1.0	-1.0
chr13	77026406	77026561	ENSG00000005812.10|FBXL3|CSTF2T|CSTF2T	901	-	5.550606	1.0043089	-1.0	-1.0
chr13	77026621	77026821	ENSG00000005812.10|FBXL3|CSTF2T|CSTF2T	979	-	5.849597	1.6847862	-1.0	-1.0
chr13	77026871	77027066	ENSG00000005812.10|FBXL3|CSTF2T|CSTF2T	931	-	4.1243563	1.1598905	-1.0	-1.0
chr13	77326004	77326124	ENSG00000005810.17|MYCBP2|CSTF2T|CSTF2T	901	-	4.5206013	1.0043089	-1.0	-1.0
chr13	77267002	77267122	ENSG00000005810.17|MYCBP2|CSTF2T|CSTF2T	901	-	4.5060687	1.0043089	-1.0	-1.0
chr13	78600991	78601196	ENSG00000152192.7|POU4F1|CSTF2T|CSTF2T	967	-	6.1726675	1.4853029	-1.0	-1.0
chr13	78601391	78601491	ENSG00000152192.7|POU4F1|CSTF2T|CSTF2T	901	-	4.515779	1.0043089	-1.0	-1.0
chr13	78602751	78602851	ENSG00000152192.7|POU4F1|CSTF2T|CSTF2T	901	-	4.5254235	1.0043089	-1.0	-1.0
chr13	79405923	79406088	ENSG00000139746.15|RBM26|CSTF2T|CSTF2T	910	-	2.5913415	1.0439693	-1.0	-1.0
chr13	79405758	79405908	ENSG00000139746.15|RBM26|CSTF2T|CSTF2T	909	-	2.7578318	1.0413374	-1.0	-1.0
chr13	79314463	79314648	ENSG00000139746.15|RBM26|CSTF2T|CSTF2T	925	-	3.5643802	1.123034	-1.0	-1.0
chr13	80340019	80340119	ENSG00000136158.11|SPRY2|CSTF2T|CSTF2T	901	-	4.515779	1.0043089	-1.0	-1.0
chr13	80339172	80339297	ENSG00000136158.11|SPRY2|CSTF2T|CSTF2T	901	-	4.515779	1.0043089	-1.0	-1.0
chr13	91349369	91349494	ENSG00000215417.12|MIR17HG|CSTF2T|CSTF2T	901	+	5.454021	1.0043089	-1.0	-1.0
chr13	91347819	91347954	ENSG00000215417.12|MIR17HG|CSTF2T|CSTF2T	992	+	4.0449347	2.1198819	-1.0	-1.0
chr13	91347959	91349224	ENSG00000215417.12|MIR17HG|CSTF2T|CSTF2T	1000	+	4.5923986	3.323665	-1.0	-1.0
chr13	94075349	94075534	ENSG00000183098.10|GPC6|CSTF2T|CSTF2T	912	+	3.7219455	1.0573014	-1.0	-1.0
chr13	93243776	93243926	ENSG00000183098.10|GPC6|CSTF2T|CSTF2T	901	+	2.9673629	1.0043089	-1.0	-1.0
chr13	93340526	93340636	ENSG00000183098.10|GPC6|CSTF2T|CSTF2T	901	+	4.5060687	1.0043089	-1.0	-1.0
chr13	93276446	93276576	ENSG00000183098.10|GPC6|CSTF2T|CSTF2T	901	+	4.504105	1.0043089	-1.0	-1.0
chr13	94061494	94061594	ENSG00000183098.10|GPC6|CSTF2T|CSTF2T	901	+	4.5060687	1.0043089	-1.0	-1.0
chr13	93439621	93439826	ENSG00000183098.10|GPC6|CSTF2T|CSTF2T	969	+	6.004572	1.5038537	-1.0	-1.0
chr13	94088534	94088634	ENSG00000183098.10|GPC6|CSTF2T|CSTF2T	901	+	4.515779	1.0043089	-1.0	-1.0
chr13	93227751	93227986	ENSG00000183098.10|GPC6|CSTF2T|CSTF2T	901	+	5.0278974	1.0040396	-1.0	-1.0
chr13	93439186	93439376	ENSG00000183098.10|GPC6|CSTF2T|CSTF2T	901	+	5.1510224	1.0043089	-1.0	-1.0
chr13	93244276	93244391	ENSG00000183098.10|GPC6|CSTF2T|CSTF2T	901	+	5.1759486	1.0043089	-1.0	-1.0
chr13	93880705	93880805	ENSG00000183098.10|GPC6|CSTF2T|CSTF2T	901	+	4.4962497	1.0043089	-1.0	-1.0
chr13	93228071	93228176	ENSG00000183098.10|GPC6|CSTF2T|CSTF2T	937	+	3.2313216	1.2008419	-1.0	-1.0
chr13	93715376	93715476	ENSG00000183098.10|GPC6|CSTF2T|CSTF2T	901	+	5.278507	1.0043089	-1.0	-1.0
chr13	93228641	93228746	ENSG00000183098.10|GPC6|CSTF2T|CSTF2T	901	+	2.7855687	1.0043089	-1.0	-1.0
chr13	93639166	93639271	ENSG00000183098.10|GPC6|CSTF2T|CSTF2T	901	+	4.4962497	1.0043089	-1.0	-1.0
chr13	95025057	95025267	ENSG00000125257.13|ABCC4|CSTF2T|CSTF2T	901	-	5.0545278	1.0043089	-1.0	-1.0
chr13	95025417	95025612	ENSG00000125257.13|ABCC4|CSTF2T|CSTF2T	901	-	4.509953	1.0043089	-1.0	-1.0
chr13	95169397	95169587	ENSG00000125257.13|ABCC4|CSTF2T|CSTF2T	901	-	4.5060687	1.0043089	-1.0	-1.0
chr13	95677437	95677537	ENSG00000102580.14|DNAJC3|CSTF2T|CSTF2T	901	+	5.205573	1.0043089	-1.0	-1.0
chr13	95677562	95677742	ENSG00000102580.14|DNAJC3|CSTF2T|CSTF2T	901	+	5.318653	1.0043089	-1.0	-1.0
chr13	95975786	95975886	ENSG00000102595.19|UGGT2|CSTF2T|CSTF2T	901	-	4.5060687	1.0043089	-1.0	-1.0
chr13	95820487	95820642	ENSG00000102595.19|UGGT2|CSTF2T|CSTF2T	901	-	4.4962497	1.0043089	-1.0	-1.0
chr13	97305029	97305129	ENSG00000139793.18|MBNL2|CSTF2T|CSTF2T	901	+	4.515779	1.0043089	-1.0	-1.0
chr13	97286994	97287094	ENSG00000139793.18|MBNL2|CSTF2T|CSTF2T	901	+	4.4962497	1.0043089	-1.0	-1.0
chr13	97242036	97242136	ENSG00000139793.18|MBNL2|CSTF2T|CSTF2T	901	+	5.199695	1.0043089	-1.0	-1.0
chr13	97308929	97309034	ENSG00000139793.18|MBNL2|CSTF2T|CSTF2T	901	+	5.199695	1.0043089	-1.0	-1.0
chr13	97339310	97339410	ENSG00000139793.18|MBNL2|CSTF2T|CSTF2T	901	+	3.617171	1.0043089	-1.0	-1.0
chr13	97324349	97324459	ENSG00000139793.18|MBNL2|CSTF2T|CSTF2T	901	+	4.5060687	1.0043089	-1.0	-1.0
chr13	97286869	97286974	ENSG00000139793.18|MBNL2|CSTF2T|CSTF2T	901	+	4.515779	1.0043089	-1.0	-1.0
chr13	97235761	97235866	ENSG00000139793.18|MBNL2|CSTF2T|CSTF2T	901	+	4.515779	1.0043089	-1.0	-1.0
chr13	97319009	97319144	ENSG00000139793.18|MBNL2|CSTF2T|CSTF2T	901	+	5.264555	1.0043089	-1.0	-1.0
chr13	97339835	97339935	ENSG00000139793.18|MBNL2|CSTF2T|CSTF2T	901	+	4.4962497	1.0043089	-1.0	-1.0
chr13	97367718	97367828	ENSG00000139793.18|MBNL2|CSTF2T|CSTF2T	901	+	5.378448	1.0043089	-1.0	-1.0
chr13	97307084	97307184	ENSG00000139793.18|MBNL2|CSTF2T|CSTF2T	901	+	4.5254235	1.0043089	-1.0	-1.0
chr13	97231396	97231541	ENSG00000139793.18|MBNL2|CSTF2T|CSTF2T	901	+	4.515779	1.0043089	-1.0	-1.0
chr13	97237991	97238091	ENSG00000139793.18|MBNL2|CSTF2T|CSTF2T	901	+	4.5254235	1.0043089	-1.0	-1.0
chr13	97434346	97434451	ENSG00000125249.6|RAP2A|CSTF2T|CSTF2T	901	+	4.5060687	1.0043089	-1.0	-1.0
chr13	98180289	98180419	ENSG00000152767.16|FARP1|CSTF2T|CSTF2T	901	+	4.5060687	1.0043089	-1.0	-1.0
chr13	98271449	98271634	ENSG00000152767.16|FARP1|CSTF2T|CSTF2T	901	+	4.4962497	1.0043089	-1.0	-1.0
chr13	98290514	98290639	ENSG00000152767.16|FARP1|CSTF2T|CSTF2T	901	+	4.8488703	1.0043089	-1.0	-1.0
chr13	98176928	98177043	ENSG00000152767.16|FARP1|CSTF2T|CSTF2T	901	+	2.477513	1.0043089	-1.0	-1.0
chr13	98239408	98240008	ENSG00000152767.16|FARP1|CSTF2T|CSTF2T	953	+	3.085074	1.3280407	-1.0	-1.0
chr13	98349960	98350155	ENSG00000152767.16|FARP1|CSTF2T|CSTF2T	901	+	5.614455	1.0043089	-1.0	-1.0
chr13	98442846	98442966	ENSG00000152767.16|FARP1|CSTF2T|CSTF2T	901	+	3.4408088	1.0032783	-1.0	-1.0
chr13	98143492	98144022	ENSG00000152767.16|FARP1|CSTF2T|CSTF2T	962	+	3.7859619	1.4166701	-1.0	-1.0
chr13	98450355	98450590	ENSG00000152767.16|FARP1|CSTF2T|CSTF2T	901	+	3.063126	1.0043089	-1.0	-1.0
chr13	98240248	98240553	ENSG00000152767.16|FARP1|CSTF2T|CSTF2T	928	+	2.623042	1.1423542	-1.0	-1.0
chr13	98368535	98368670	ENSG00000152767.16|FARP1|CSTF2T|CSTF2T	901	+	4.5254235	1.0043089	-1.0	-1.0
chr13	98443421	98443551	ENSG00000152767.16|FARP1|CSTF2T|CSTF2T	901	+	3.500051	1.004012	-1.0	-1.0
chr13	98213718	98213968	ENSG00000152767.16|FARP1|CSTF2T|CSTF2T	940	+	3.5035207	1.219489	-1.0	-1.0
chr13	98440906	98441036	ENSG00000152767.16|FARP1|CSTF2T|CSTF2T	901	+	3.0922918	1.0043089	-1.0	-1.0
chr13	98450940	98451080	ENSG00000152767.16|FARP1|CSTF2T|CSTF2T	901	+	4.919828	1.0043089	-1.0	-1.0
chr13	98280044	98280144	ENSG00000152767.16|FARP1|CSTF2T|CSTF2T	901	+	2.7482255	1.0043089	-1.0	-1.0
chr13	98450220	98450320	ENSG00000152767.16|FARP1|CSTF2T|CSTF2T	901	+	4.5060687	1.0043089	-1.0	-1.0
chr13	98179619	98179719	ENSG00000152767.16|FARP1|CSTF2T|CSTF2T	901	+	4.5254235	1.0043089	-1.0	-1.0
chr13	98198599	98198699	ENSG00000152767.16|FARP1|CSTF2T|CSTF2T	901	+	4.5060687	1.0043089	-1.0	-1.0
chr13	98313364	98313499	ENSG00000152767.16|FARP1|CSTF2T|CSTF2T	901	+	4.916933	1.0043089	-1.0	-1.0
chr13	98439201	98439316	ENSG00000152767.16|FARP1|CSTF2T|CSTF2T	901	+	5.205573	1.0043089	-1.0	-1.0
chr13	98213973	98214158	ENSG00000152767.16|FARP1|CSTF2T|CSTF2T	946	+	3.5773242	1.2700417	-1.0	-1.0
chr13	98279509	98279609	ENSG00000152767.16|FARP1|CSTF2T|CSTF2T	901	+	4.515779	1.0043089	-1.0	-1.0
chr13	98441351	98441641	ENSG00000152767.16|FARP1|CSTF2T|CSTF2T	952	+	4.660756	1.3182833	-1.0	-1.0
chr13	98444191	98444701	ENSG00000152767.16|FARP1|CSTF2T|CSTF2T	932	+	3.0438948	1.1658657	-1.0	-1.0
chr13	98450710	98450840	ENSG00000152767.16|FARP1|CSTF2T|CSTF2T	901	+	5.6573124	1.0043089	-1.0	-1.0
chr13	98424304	98424484	ENSG00000152767.16|FARP1|CSTF2T|CSTF2T	901	+	5.159376	1.0043089	-1.0	-1.0
chr13	98416974	98417074	ENSG00000152767.16|FARP1|CSTF2T|CSTF2T	901	+	4.4962497	1.0043089	-1.0	-1.0
chr13	98142937	98143047	ENSG00000152767.16|FARP1|CSTF2T|CSTF2T	901	+	4.515779	1.0043089	-1.0	-1.0
chr13	98272804	98272909	ENSG00000152767.16|FARP1|CSTF2T|CSTF2T	901	+	4.5206013	1.0043089	-1.0	-1.0
chr13	98198794	98199064	ENSG00000152767.16|FARP1|CSTF2T|CSTF2T	901	+	4.840164	1.0043089	-1.0	-1.0
chr13	98144262	98144377	ENSG00000152767.16|FARP1|CSTF2T|CSTF2T	903	+	2.4702373	1.011042	-1.0	-1.0
chr13	98444866	98445111	ENSG00000152767.16|FARP1|CSTF2T|CSTF2T	917	+	3.9139764	1.0794505	-1.0	-1.0
chr13	98422239	98422339	ENSG00000152767.16|FARP1|CSTF2T|CSTF2T	901	+	4.515779	1.0043089	-1.0	-1.0
chr13	98451890	98452030	ENSG00000152767.16|FARP1|CSTF2T|CSTF2T	901	+	5.379809	1.0043089	-1.0	-1.0
chr13	98240703	98240863	ENSG00000152767.16|FARP1|CSTF2T|CSTF2T	908	+	3.1625314	1.0338796	-1.0	-1.0
chr13	98442191	98442321	ENSG00000152767.16|FARP1|CSTF2T|CSTF2T	901	+	4.510924	1.0043089	-1.0	-1.0
chr13	98241388	98241493	ENSG00000152767.16|FARP1|CSTF2T|CSTF2T	901	+	3.6050363	1.0043089	-1.0	-1.0
chr13	98177698	98177808	ENSG00000152767.16|FARP1|CSTF2T|CSTF2T	901	+	4.515779	1.0043089	-1.0	-1.0
chr13	98443826	98444096	ENSG00000152767.16|FARP1|CSTF2T|CSTF2T	911	+	5.151721	1.0526206	-1.0	-1.0
chr13	98343475	98343580	ENSG00000152767.16|FARP1|CSTF2T|CSTF2T	901	+	4.5060687	1.0043089	-1.0	-1.0
chr13	98445867	98445982	ENSG00000152767.16|FARP1|CSTF2T|CSTF2T	901	+	5.559017	1.0043089	-1.0	-1.0
chr13	98442006	98442106	ENSG00000152767.16|FARP1|CSTF2T|CSTF2T	901	+	4.515779	1.0043089	-1.0	-1.0
chr13	98240058	98240163	ENSG00000152767.16|FARP1|CSTF2T|CSTF2T	900	+	2.3544714	1.0012839	-1.0	-1.0
chr13	98176748	98176883	ENSG00000152767.16|FARP1|CSTF2T|CSTF2T	901	+	5.522355	1.0043089	-1.0	-1.0
chr13	98198349	98198544	ENSG00000152767.16|FARP1|CSTF2T|CSTF2T	901	+	5.4706283	1.0043089	-1.0	-1.0
chr13	98444756	98444861	ENSG00000152767.16|FARP1|CSTF2T|CSTF2T	901	+	5.444186	1.0043089	-1.0	-1.0
chr13	98213453	98213553	ENSG00000152767.16|FARP1|CSTF2T|CSTF2T	901	+	2.5202987	1.0043089	-1.0	-1.0
chr13	98240973	98241073	ENSG00000152767.16|FARP1|CSTF2T|CSTF2T	901	+	2.6234887	1.0043089	-1.0	-1.0
chr13	98419994	98420094	ENSG00000152767.16|FARP1|CSTF2T|CSTF2T	901	+	4.515779	1.0043089	-1.0	-1.0
chr13	98443556	98443801	ENSG00000152767.16|FARP1|CSTF2T|CSTF2T	946	+	4.5840344	1.2658145	-1.0	-1.0
chr13	98445377	98445512	ENSG00000152767.16|FARP1|CSTF2T|CSTF2T	918	+	5.2626615	1.084372	-1.0	-1.0
chr13	98443181	98443336	ENSG00000152767.16|FARP1|CSTF2T|CSTF2T	901	+	3.6318078	1.0043089	-1.0	-1.0
chr13	98310684	98310784	ENSG00000152767.16|FARP1|CSTF2T|CSTF2T	901	+	4.515779	1.0043089	-1.0	-1.0
chr13	98449695	98450075	ENSG00000152767.16|FARP1|CSTF2T|CSTF2T	982	+	4.8008304	1.7401131	-1.0	-1.0
chr13	98429723	98429823	ENSG00000152767.16|FARP1|CSTF2T|CSTF2T	901	+	4.4962497	1.0043089	-1.0	-1.0
chr13	98241223	98241378	ENSG00000152767.16|FARP1|CSTF2T|CSTF2T	914	+	2.6251147	1.0648761	-1.0	-1.0
chr13	98485806	98486001	ENSG00000102572.14|STK24|CSTF2T|CSTF2T	901	-	4.518972	1.0043089	-1.0	-1.0
chr13	98462627	98462732	ENSG00000102572.14|STK24|CSTF2T|CSTF2T	901	-	4.515779	1.0043089	-1.0	-1.0
chr13	98576079	98576184	ENSG00000102572.14|STK24|CSTF2T|CSTF2T	901	-	2.7969632	1.0043089	-1.0	-1.0
chr13	98450024	98450124	ENSG00000102572.14|STK24|CSTF2T|CSTF2T	901	-	5.2673583	1.0043089	-1.0	-1.0
chr13	98500521	98500821	ENSG00000102572.14|STK24|CSTF2T|CSTF2T	973	-	6.2373567	1.573321	-1.0	-1.0
chr13	98536673	98536923	ENSG00000102572.14|STK24|CSTF2T|CSTF2T	901	-	5.3905597	1.0043089	-1.0	-1.0
chr13	98462847	98463087	ENSG00000102572.14|STK24|CSTF2T|CSTF2T	901	-	4.8227224	1.0043089	-1.0	-1.0
chr13	98472421	98472601	ENSG00000102572.14|STK24|CSTF2T|CSTF2T	901	-	5.2206087	1.0043089	-1.0	-1.0
chr13	98528948	98529063	ENSG00000102572.14|STK24|CSTF2T|CSTF2T	901	-	4.5206013	1.0043089	-1.0	-1.0
chr13	98446779	98446884	ENSG00000102572.14|STK24|CSTF2T|CSTF2T	901	-	4.515779	1.0043089	-1.0	-1.0
chr13	98448979	98449344	ENSG00000102572.14|STK24|CSTF2T|CSTF2T	901	-	4.9377337	1.0043089	-1.0	-1.0
chr13	98445439	98445539	ENSG00000102572.14|STK24|CSTF2T|CSTF2T	901	-	4.515779	1.0043089	-1.0	-1.0
chr13	98447594	98447709	ENSG00000102572.14|STK24|CSTF2T|CSTF2T	901	-	4.5060687	1.0043089	-1.0	-1.0
chr13	98473791	98473891	ENSG00000102572.14|STK24|CSTF2T|CSTF2T	901	-	3.451567	1.0043089	-1.0	-1.0
chr13	98500331	98500431	ENSG00000102572.14|STK24|CSTF2T|CSTF2T	901	-	4.515779	1.0043089	-1.0	-1.0
chr13	98522228	98522353	ENSG00000102572.14|STK24|CSTF2T|CSTF2T	901	-	5.2504525	1.0043089	-1.0	-1.0
chr13	98531628	98531753	ENSG00000102572.14|STK24|CSTF2T|CSTF2T	901	-	5.44481	1.0043089	-1.0	-1.0
chr13	98471981	98472161	ENSG00000102572.14|STK24|CSTF2T|CSTF2T	901	-	4.610707	1.0043089	-1.0	-1.0
chr13	98537388	98537583	ENSG00000102572.14|STK24|CSTF2T|CSTF2T	901	-	5.509349	1.0043089	-1.0	-1.0
chr13	98531508	98531628	ENSG00000102572.14|STK24|CSTF2T|CSTF2T	901	-	5.255001	1.0043089	-1.0	-1.0
chr13	98536928	98537088	ENSG00000102572.14|STK24|CSTF2T|CSTF2T	901	-	5.438819	1.0043089	-1.0	-1.0
chr13	98497101	98497261	ENSG00000102572.14|STK24|CSTF2T|CSTF2T	909	-	4.170954	1.0395076	-1.0	-1.0
chr13	98446239	98446354	ENSG00000102572.14|STK24|CSTF2T|CSTF2T	901	-	5.7186303	1.0043089	-1.0	-1.0
chr13	98484836	98484936	ENSG00000102572.14|STK24|CSTF2T|CSTF2T	901	-	4.5060687	1.0043089	-1.0	-1.0
chr13	98487951	98488121	ENSG00000102572.14|STK24|CSTF2T|CSTF2T	901	-	5.227873	1.0043089	-1.0	-1.0
chr13	98497321	98497461	ENSG00000102572.14|STK24|CSTF2T|CSTF2T	901	-	4.5254235	1.0043089	-1.0	-1.0
chr13	98450814	98450914	ENSG00000102572.14|STK24|CSTF2T|CSTF2T	901	-	4.5254235	1.0043089	-1.0	-1.0
chr13	98451649	98451889	ENSG00000102572.14|STK24|CSTF2T|CSTF2T	901	-	5.35597	1.0043089	-1.0	-1.0
chr13	98520613	98520723	ENSG00000102572.14|STK24|CSTF2T|CSTF2T	901	-	4.5254235	1.0043089	-1.0	-1.0
chr13	98472786	98473296	ENSG00000102572.14|STK24|CSTF2T|CSTF2T	941	-	4.779097	1.2303454	-1.0	-1.0
chr13	98473541	98473711	ENSG00000102572.14|STK24|CSTF2T|CSTF2T	901	-	5.016445	1.0043089	-1.0	-1.0
chr13	98522968	98523148	ENSG00000102572.14|STK24|CSTF2T|CSTF2T	901	-	4.518525	1.0043089	-1.0	-1.0
chr13	98449824	98450014	ENSG00000102572.14|STK24|CSTF2T|CSTF2T	923	-	3.7241194	1.1108387	-1.0	-1.0
chr13	98489071	98489171	ENSG00000102572.14|STK24|CSTF2T|CSTF2T	901	-	4.5254235	1.0043089	-1.0	-1.0
chr13	98501251	98501351	ENSG00000102572.14|STK24|CSTF2T|CSTF2T	901	-	4.5254235	1.0043089	-1.0	-1.0
chr13	98450684	98450809	ENSG00000102572.14|STK24|CSTF2T|CSTF2T	901	-	5.225582	1.0043089	-1.0	-1.0
chr13	98576379	98576739	ENSG00000102572.14|STK24|CSTF2T|CSTF2T	962	-	4.605884	1.4238462	-1.0	-1.0
chr13	98471771	98471926	ENSG00000102572.14|STK24|CSTF2T|CSTF2T	918	-	3.9741836	1.0853871	-1.0	-1.0
chr13	98532243	98532563	ENSG00000102572.14|STK24|CSTF2T|CSTF2T	990	-	6.7389627	2.0169399	-1.0	-1.0
chr13	98524293	98524433	ENSG00000102572.14|STK24|CSTF2T|CSTF2T	901	-	4.504666	1.0043089	-1.0	-1.0
chr13	98527983	98528163	ENSG00000102572.14|STK24|CSTF2T|CSTF2T	901	-	4.517138	1.0043089	-1.0	-1.0
chr13	98449389	98449519	ENSG00000102572.14|STK24|CSTF2T|CSTF2T	901	-	3.5333016	1.0043089	-1.0	-1.0
chr13	98484576	98484696	ENSG00000102572.14|STK24|CSTF2T|CSTF2T	901	-	5.1246533	1.0043089	-1.0	-1.0
chr13	98447989	98448254	ENSG00000102572.14|STK24|CSTF2T|CSTF2T	901	-	4.903496	1.0043089	-1.0	-1.0
chr13	98474331	98474641	ENSG00000102572.14|STK24|CSTF2T|CSTF2T	976	-	4.9198604	1.6109518	-1.0	-1.0
chr13	98484111	98484296	ENSG00000102572.14|STK24|CSTF2T|CSTF2T	901	-	5.1166654	1.0043089	-1.0	-1.0
chr13	98534058	98534243	ENSG00000102572.14|STK24|CSTF2T|CSTF2T	901	-	4.7307315	1.0043089	-1.0	-1.0
chr13	98531848	98532038	ENSG00000102572.14|STK24|CSTF2T|CSTF2T	923	-	3.4504368	1.1125408	-1.0	-1.0
chr13	98496956	98497061	ENSG00000102572.14|STK24|CSTF2T|CSTF2T	901	-	4.5254235	1.0043089	-1.0	-1.0
chr13	98529078	98529268	ENSG00000102572.14|STK24|CSTF2T|CSTF2T	921	-	4.3407817	1.1007018	-1.0	-1.0
chr13	98486436	98486556	ENSG00000102572.14|STK24|CSTF2T|CSTF2T	901	-	4.515779	1.0043089	-1.0	-1.0
chr13	98483416	98483516	ENSG00000102572.14|STK24|CSTF2T|CSTF2T	901	-	4.5060687	1.0043089	-1.0	-1.0
chr13	98557388	98557543	ENSG00000102572.14|STK24|CSTF2T|CSTF2T	901	-	5.754714	1.0043089	-1.0	-1.0
chr13	98446494	98446774	ENSG00000102572.14|STK24|CSTF2T|CSTF2T	907	-	4.759155	1.0313607	-1.0	-1.0
chr13	98450464	98450609	ENSG00000102572.14|STK24|CSTF2T|CSTF2T	901	-	5.2475452	1.0043089	-1.0	-1.0
chr13	98451924	98452029	ENSG00000102572.14|STK24|CSTF2T|CSTF2T	901	-	5.3219404	1.0043089	-1.0	-1.0
chr13	98461917	98462507	ENSG00000102572.14|STK24|CSTF2T|CSTF2T	945	-	4.556994	1.2577543	-1.0	-1.0
chr13	98484411	98484561	ENSG00000102572.14|STK24|CSTF2T|CSTF2T	901	-	4.5254235	1.0043089	-1.0	-1.0
chr13	98576204	98576319	ENSG00000102572.14|STK24|CSTF2T|CSTF2T	905	-	2.6115742	1.0225251	-1.0	-1.0
chr13	98463092	98463282	ENSG00000102572.14|STK24|CSTF2T|CSTF2T	956	-	4.096926	1.3542407	-1.0	-1.0
chr13	99086097	99086217	ENSG00000088387.18|DOCK9|CSTF2T|CSTF2T	901	-	4.5254235	1.0043089	-1.0	-1.0
chr13	99386217	99386362	ENSG00000134882.15|UBAC2|CSTF2T|CSTF2T	901	+	4.030866	1.0043089	-1.0	-1.0
chr13	99342295	99342410	ENSG00000134882.15|UBAC2|CSTF2T|CSTF2T	901	+	4.515779	1.0043089	-1.0	-1.0
chr13	99341075	99341190	ENSG00000134882.15|UBAC2|CSTF2T|CSTF2T	901	+	4.4962497	1.0043089	-1.0	-1.0
chr13	99358040	99358150	ENSG00000134882.15|UBAC2|CSTF2T|CSTF2T	901	+	4.4962497	1.0043089	-1.0	-1.0
chr13	99261144	99261254	ENSG00000134882.15|UBAC2|CSTF2T|CSTF2T	901	+	4.515779	1.0043089	-1.0	-1.0
chr13	99206267	99206372	ENSG00000134882.15|UBAC2|CSTF2T|CSTF2T	901	+	4.5254235	1.0043089	-1.0	-1.0
chr13	99859809	99859909	ENSG00000125246.15|CLYBL|CSTF2T|CSTF2T	901	+	4.515779	1.0043089	-1.0	-1.0
chr13	100492642	100492777	ENSG00000175198.15|PCCA|CSTF2T|CSTF2T	901	+	4.515779	1.0043089	-1.0	-1.0
chr13	100495517	100495712	ENSG00000175198.15|PCCA|CSTF2T|CSTF2T	901	+	5.5825453	1.0043089	-1.0	-1.0
chr13	100330218	100330383	ENSG00000175198.15|PCCA|CSTF2T|CSTF2T	901	+	4.4962497	1.0043089	-1.0	-1.0
chr13	100525642	100525752	ENSG00000175198.15|PCCA|CSTF2T|CSTF2T	901	+	4.515779	1.0043089	-1.0	-1.0
chr13	100502942	100503102	ENSG00000175198.15|PCCA|CSTF2T|CSTF2T	901	+	4.5168505	1.0043089	-1.0	-1.0
chr13	100274961	100275121	ENSG00000175198.15|PCCA|CSTF2T|CSTF2T	901	+	5.460662	1.0043089	-1.0	-1.0
chr13	102800171	102800400	ENSG00000134897.13|BIVM|CSTF2T|CSTF2T	921	+	3.5755064	1.1005187	-1.0	-1.0
chr13	102800400	102800710	ENSG00000134897.13|BIVM|CSTF2T|CSTF2T	901	+	2.772063	1.003911	-1.0	-1.0
chr13	102800735	102800860	ENSG00000134897.13|BIVM|CSTF2T|CSTF2T	974	+	5.080083	1.5865663	-1.0	-1.0
chr13	102799541	102799996	ENSG00000134897.13|BIVM|CSTF2T|CSTF2T	922	+	4.0539713	1.1106875	-1.0	-1.0
chr13	102800011	102800111	ENSG00000134897.13|BIVM|CSTF2T|CSTF2T	901	+	5.2174063	1.0043089	-1.0	-1.0
chr13	102800171	102800856	ENSG00000270181.2|BIVM-ERCC5|CSTF2T|CSTF2T	923	+	3.328177	1.1150732	-1.0	-1.0
chr13	102800011	102800111	ENSG00000270181.2|BIVM-ERCC5|CSTF2T|CSTF2T	901	+	5.2174063	1.0043089	-1.0	-1.0
chr13	102799541	102799996	ENSG00000270181.2|BIVM-ERCC5|CSTF2T|CSTF2T	923	+	4.0539713	1.1119493	-1.0	-1.0
chr13	106567256	106567446	ENSG00000134884.13|ARGLU1|CSTF2T|CSTF2T	901	-	4.5108767	1.0043089	-1.0	-1.0
chr13	106567451	106567571	ENSG00000134884.13|ARGLU1|CSTF2T|CSTF2T	901	-	5.5960436	1.0043089	-1.0	-1.0
chr13	108214537	108214802	ENSG00000174405.13|LIG4|CSTF2T|CSTF2T	983	-	4.7158265	1.7619725	-1.0	-1.0
chr13	108214807	108215483	ENSG00000174405.13|LIG4|CSTF2T|CSTF2T	994	-	6.7123294	2.2453945	-1.0	-1.0
chr13	108215535	108215835	ENSG00000174405.13|LIG4|CSTF2T|CSTF2T	999	-	5.8186426	3.0655084	-1.0	-1.0
chr13	108214351	108214537	ENSG00000174405.13|LIG4|CSTF2T|CSTF2T	929	-	5.6738663	1.1517798	-1.0	-1.0
chr13	110532477	110532587	ENSG00000139832.4|RAB20|CSTF2T|CSTF2T	901	-	4.515779	1.0043089	-1.0	-1.0
chr13	110527422	110527627	ENSG00000139832.4|RAB20|CSTF2T|CSTF2T	901	-	5.0470605	1.0043089	-1.0	-1.0
chr13	110531027	110531392	ENSG00000139832.4|RAB20|CSTF2T|CSTF2T	901	-	4.6430087	1.0042739	-1.0	-1.0
chr13	110557767	110558027	ENSG00000139832.4|RAB20|CSTF2T|CSTF2T	901	-	4.8649054	1.0043089	-1.0	-1.0
chr13	110536187	110536387	ENSG00000139832.4|RAB20|CSTF2T|CSTF2T	901	-	5.173204	1.0043089	-1.0	-1.0
chr13	110529682	110529782	ENSG00000139832.4|RAB20|CSTF2T|CSTF2T	901	-	4.5254235	1.0043089	-1.0	-1.0
chr13	110530027	110530277	ENSG00000139832.4|RAB20|CSTF2T|CSTF2T	963	-	6.0862565	1.4318334	-1.0	-1.0
chr13	110541962	110542087	ENSG00000139832.4|RAB20|CSTF2T|CSTF2T	901	-	4.4962497	1.0043089	-1.0	-1.0
chr13	110532342	110532442	ENSG00000139832.4|RAB20|CSTF2T|CSTF2T	901	-	4.5060687	1.0043089	-1.0	-1.0
chr13	110535227	110535417	ENSG00000139832.4|RAB20|CSTF2T|CSTF2T	940	-	5.863672	1.2208192	-1.0	-1.0
chr13	110555482	110555592	ENSG00000139832.4|RAB20|CSTF2T|CSTF2T	901	-	4.5060687	1.0043089	-1.0	-1.0
chr13	110557612	110557712	ENSG00000139832.4|RAB20|CSTF2T|CSTF2T	901	-	4.5060687	1.0043089	-1.0	-1.0
chr13	110535517	110535857	ENSG00000139832.4|RAB20|CSTF2T|CSTF2T	901	-	5.4216347	1.0043089	-1.0	-1.0
chr13	110531612	110531967	ENSG00000139832.4|RAB20|CSTF2T|CSTF2T	901	-	4.556653	1.0043089	-1.0	-1.0
chr13	110532117	110532282	ENSG00000139832.4|RAB20|CSTF2T|CSTF2T	901	-	4.523012	1.0043089	-1.0	-1.0
chr13	110531967	110532082	ENSG00000139832.4|RAB20|CSTF2T|CSTF2T	901	-	4.5254235	1.0043089	-1.0	-1.0
chr13	110555642	110555787	ENSG00000139832.4|RAB20|CSTF2T|CSTF2T	901	-	4.5234947	1.0043089	-1.0	-1.0
chr13	110529877	110530027	ENSG00000139832.4|RAB20|CSTF2T|CSTF2T	901	-	4.517708	1.0043089	-1.0	-1.0
chr13	110531422	110531527	ENSG00000139832.4|RAB20|CSTF2T|CSTF2T	901	-	4.5254235	1.0043089	-1.0	-1.0
chr13	110627003	110627128	ENSG00000213995.11|NAXD|CSTF2T|CSTF2T	901	+	5.474109	1.0043089	-1.0	-1.0
chr13	110615660	110615770	ENSG00000213995.11|NAXD|CSTF2T|CSTF2T	902	+	2.7389834	1.0103264	-1.0	-1.0
chr13	110636938	110637113	ENSG00000213995.11|NAXD|CSTF2T|CSTF2T	918	+	4.725266	1.088827	-1.0	-1.0
chr13	110615774	110616444	ENSG00000213995.11|NAXD|CSTF2T|CSTF2T	981	+	5.417574	1.7177578	-1.0	-1.0
chr13	110625283	110625778	ENSG00000213995.11|NAXD|CSTF2T|CSTF2T	926	+	4.7625794	1.129337	-1.0	-1.0
chr13	110626388	110626888	ENSG00000213995.11|NAXD|CSTF2T|CSTF2T	953	+	4.2376924	1.3237	-1.0	-1.0
chr13	110639091	110639211	ENSG00000213995.11|NAXD|CSTF2T|CSTF2T	901	+	5.0701365	1.0043089	-1.0	-1.0
chr13	110634192	110634307	ENSG00000213995.11|NAXD|CSTF2T|CSTF2T	901	+	4.515779	1.0043089	-1.0	-1.0
chr13	110628947	110629147	ENSG00000213995.11|NAXD|CSTF2T|CSTF2T	950	+	5.8097477	1.2981118	-1.0	-1.0
chr13	110625838	110626273	ENSG00000213995.11|NAXD|CSTF2T|CSTF2T	973	+	5.0027895	1.573958	-1.0	-1.0
chr13	110639276	110639376	ENSG00000213995.11|NAXD|CSTF2T|CSTF2T	901	+	5.4589686	1.0043089	-1.0	-1.0
chr13	110633097	110633197	ENSG00000213995.11|NAXD|CSTF2T|CSTF2T	901	+	4.515779	1.0043089	-1.0	-1.0
chr13	110615534	110615647	ENSG00000213995.11|NAXD|CSTF2T|CSTF2T	901	+	4.5254235	1.0043089	-1.0	-1.0
chr13	110630877	110631037	ENSG00000213995.11|NAXD|CSTF2T|CSTF2T	901	+	4.5254235	1.0043089	-1.0	-1.0
chr13	110639396	110639501	ENSG00000213995.11|NAXD|CSTF2T|CSTF2T	901	+	3.4569187	1.0043089	-1.0	-1.0
chr13	110628197	110628372	ENSG00000213995.11|NAXD|CSTF2T|CSTF2T	901	+	2.6436424	1.0036091	-1.0	-1.0
chr13	110627153	110627308	ENSG00000213995.11|NAXD|CSTF2T|CSTF2T	901	+	5.506397	1.0043089	-1.0	-1.0
chr13	110618304	110618404	ENSG00000213995.11|NAXD|CSTF2T|CSTF2T	901	+	4.515779	1.0043089	-1.0	-1.0
chr13	110628427	110628812	ENSG00000213995.11|NAXD|CSTF2T|CSTF2T	912	+	3.42646	1.0578723	-1.0	-1.0
chr13	110627592	110627827	ENSG00000213995.11|NAXD|CSTF2T|CSTF2T	901	+	4.913895	1.0043089	-1.0	-1.0
chr13	110649177	110649277	ENSG00000134905.16|CARS2|CSTF2T|CSTF2T	901	-	4.5060687	1.0043089	-1.0	-1.0
chr13	110652057	110652157	ENSG00000134905.16|CARS2|CSTF2T|CSTF2T	901	-	4.5254235	1.0043089	-1.0	-1.0
chr13	110652522	110652712	ENSG00000134905.16|CARS2|CSTF2T|CSTF2T	901	-	5.079771	1.0043089	-1.0	-1.0
chr13	110653207	110653317	ENSG00000134905.16|CARS2|CSTF2T|CSTF2T	901	-	4.4962497	1.0043089	-1.0	-1.0
chr13	110677773	110677922	ENSG00000134905.16|CARS2|CSTF2T|CSTF2T	939	-	5.432404	1.2125174	-1.0	-1.0
chr13	110645129	110645244	ENSG00000134905.16|CARS2|CSTF2T|CSTF2T	901	-	4.4962497	1.0043089	-1.0	-1.0
chr13	110646909	110647019	ENSG00000134905.16|CARS2|CSTF2T|CSTF2T	901	-	5.2539577	1.0043089	-1.0	-1.0
chr13	110662122	110662322	ENSG00000134905.16|CARS2|CSTF2T|CSTF2T	901	-	4.4083304	1.0043089	-1.0	-1.0
chr13	110678748	110678888	ENSG00000134905.16|CARS2|CSTF2T|CSTF2T	901	-	4.5181303	1.0043089	-1.0	-1.0
chr13	110682928	110683033	ENSG00000134905.16|CARS2|CSTF2T|CSTF2T	901	-	4.515779	1.0043089	-1.0	-1.0
chr13	110650391	110650496	ENSG00000134905.16|CARS2|CSTF2T|CSTF2T	901	-	4.515779	1.0043089	-1.0	-1.0
chr13	110705869	110706014	ENSG00000134905.16|CARS2|CSTF2T|CSTF2T	938	-	4.1784277	1.2103555	-1.0	-1.0
chr13	110677942	110678077	ENSG00000134905.16|CARS2|CSTF2T|CSTF2T	901	-	4.969763	1.0043089	-1.0	-1.0
chr13	110678258	110678463	ENSG00000134905.16|CARS2|CSTF2T|CSTF2T	915	-	4.8104386	1.0700786	-1.0	-1.0
chr13	110678093	110678208	ENSG00000134905.16|CARS2|CSTF2T|CSTF2T	901	-	2.5605645	1.0043089	-1.0	-1.0
chr13	110714570	110714815	ENSG00000153487.12|ING1|CSTF2T|CSTF2T	959	+	5.523806	1.3846939	-1.0	-1.0
chr13	110715206	110715401	ENSG00000153487.12|ING1|CSTF2T|CSTF2T	901	+	5.119232	1.0043089	-1.0	-1.0
chr13	110713907	110714217	ENSG00000153487.12|ING1|CSTF2T|CSTF2T	901	+	4.202665	1.0032461	-1.0	-1.0
chr13	110713747	110713862	ENSG00000153487.12|ING1|CSTF2T|CSTF2T	901	+	5.4852266	1.0043089	-1.0	-1.0
chr13	110714830	110714981	ENSG00000153487.12|ING1|CSTF2T|CSTF2T	934	+	5.630719	1.1790808	-1.0	-1.0
chr13	110713412	110713637	ENSG00000153487.12|ING1|CSTF2T|CSTF2T	901	+	4.4986906	1.0043089	-1.0	-1.0
chr13	110716238	110716338	ENSG00000153487.12|ING1|CSTF2T|CSTF2T	901	+	5.2673583	1.0043089	-1.0	-1.0
chr13	110714981	110715091	ENSG00000153487.12|ING1|CSTF2T|CSTF2T	917	+	3.7535074	1.0803373	-1.0	-1.0
chr13	110714285	110714470	ENSG00000153487.12|ING1|CSTF2T|CSTF2T	969	+	6.131826	1.511719	-1.0	-1.0
chr13	111171794	111171894	ENSG00000102606.17|ARHGEF7|CSTF2T|CSTF2T	901	+	4.5060687	1.0043089	-1.0	-1.0
chr13	111153991	111154261	ENSG00000102606.17|ARHGEF7|CSTF2T|CSTF2T	948	+	4.7997646	1.2806641	-1.0	-1.0
chr13	111186420	111186550	ENSG00000102606.17|ARHGEF7|CSTF2T|CSTF2T	901	+	4.5060687	1.0043089	-1.0	-1.0
chr13	111181739	111181844	ENSG00000102606.17|ARHGEF7|CSTF2T|CSTF2T	901	+	4.5254235	1.0043089	-1.0	-1.0
chr13	111182059	111182164	ENSG00000102606.17|ARHGEF7|CSTF2T|CSTF2T	901	+	4.515779	1.0043089	-1.0	-1.0
chr13	111187260	111187425	ENSG00000102606.17|ARHGEF7|CSTF2T|CSTF2T	901	+	4.5125422	1.0043089	-1.0	-1.0
chr13	111173444	111173599	ENSG00000102606.17|ARHGEF7|CSTF2T|CSTF2T	901	+	4.515779	1.0043089	-1.0	-1.0
chr13	111175319	111175474	ENSG00000102606.17|ARHGEF7|CSTF2T|CSTF2T	901	+	5.6180596	1.0043089	-1.0	-1.0
chr13	111319577	111319742	ENSG00000153495.10|TEX29|CSTF2T|CSTF2T	901	+	4.5254235	1.0043089	-1.0	-1.0
chr13	111317757	111317962	ENSG00000153495.10|TEX29|CSTF2T|CSTF2T	901	+	5.118133	1.0043089	-1.0	-1.0
chr13	111327308	111327588	ENSG00000153495.10|TEX29|CSTF2T|CSTF2T	901	+	5.2041817	1.0043089	-1.0	-1.0
chr13	111325878	111326023	ENSG00000153495.10|TEX29|CSTF2T|CSTF2T	901	+	5.0712857	1.0043089	-1.0	-1.0
chr13	111327848	111327963	ENSG00000153495.10|TEX29|CSTF2T|CSTF2T	901	+	4.515779	1.0043089	-1.0	-1.0
chr13	111327033	111327223	ENSG00000153495.10|TEX29|CSTF2T|CSTF2T	952	+	5.7469997	1.3151054	-1.0	-1.0
chr13	111339937	111340047	ENSG00000153495.10|TEX29|CSTF2T|CSTF2T	901	+	4.515779	1.0043089	-1.0	-1.0
chr13	111320953	111321058	ENSG00000153495.10|TEX29|CSTF2T|CSTF2T	901	+	4.515779	1.0043089	-1.0	-1.0
chr13	111325223	111325323	ENSG00000153495.10|TEX29|CSTF2T|CSTF2T	901	+	4.5254235	1.0043089	-1.0	-1.0
chr13	111325583	111325818	ENSG00000153495.10|TEX29|CSTF2T|CSTF2T	901	+	3.9884326	1.0043089	-1.0	-1.0
chr13	111317142	111317282	ENSG00000153495.10|TEX29|CSTF2T|CSTF2T	901	+	5.523411	1.0043089	-1.0	-1.0
chr13	111324033	111324173	ENSG00000153495.10|TEX29|CSTF2T|CSTF2T	901	+	5.5416946	1.0043089	-1.0	-1.0
chr13	111329118	111329288	ENSG00000153495.10|TEX29|CSTF2T|CSTF2T	901	+	4.5206013	1.0043089	-1.0	-1.0
chr13	111325088	111325188	ENSG00000153495.10|TEX29|CSTF2T|CSTF2T	901	+	4.5254235	1.0043089	-1.0	-1.0
chr13	111317347	111317467	ENSG00000153495.10|TEX29|CSTF2T|CSTF2T	901	+	5.2319093	1.0043089	-1.0	-1.0
chr13	111320002	111320102	ENSG00000153495.10|TEX29|CSTF2T|CSTF2T	901	+	5.424322	1.0043089	-1.0	-1.0
chr13	111324873	111325038	ENSG00000153495.10|TEX29|CSTF2T|CSTF2T	901	+	5.2977037	1.0043089	-1.0	-1.0
chr13	111318232	111318332	ENSG00000153495.10|TEX29|CSTF2T|CSTF2T	901	+	4.4962497	1.0043089	-1.0	-1.0
chr13	111322188	111322343	ENSG00000153495.10|TEX29|CSTF2T|CSTF2T	901	+	4.4962497	1.0043089	-1.0	-1.0
chr13	111328373	111328668	ENSG00000153495.10|TEX29|CSTF2T|CSTF2T	901	+	4.573576	1.0043089	-1.0	-1.0
chr13	111320137	111320542	ENSG00000153495.10|TEX29|CSTF2T|CSTF2T	912	+	5.6021333	1.0532838	-1.0	-1.0
chr13	111324428	111324753	ENSG00000153495.10|TEX29|CSTF2T|CSTF2T	901	+	5.413822	1.0043089	-1.0	-1.0
chr13	111326148	111327033	ENSG00000153495.10|TEX29|CSTF2T|CSTF2T	961	+	5.9872427	1.4095206	-1.0	-1.0
chr13	111325338	111325478	ENSG00000153495.10|TEX29|CSTF2T|CSTF2T	901	+	4.5206013	1.0043089	-1.0	-1.0
chr13	111323258	111323443	ENSG00000153495.10|TEX29|CSTF2T|CSTF2T	901	+	5.7136903	1.0043089	-1.0	-1.0
chr13	112530554	112530749	ENSG00000126216.13|TUBGCP3|CSTF2T|CSTF2T	910	-	3.820231	1.0441273	-1.0	-1.0
chr13	112527854	112527954	ENSG00000126216.13|TUBGCP3|CSTF2T|CSTF2T	901	-	4.515779	1.0043089	-1.0	-1.0
chr13	112552086	112552186	ENSG00000126216.13|TUBGCP3|CSTF2T|CSTF2T	901	-	4.5254235	1.0043089	-1.0	-1.0
chr13	112552886	112552986	ENSG00000126216.13|TUBGCP3|CSTF2T|CSTF2T	901	-	5.1819615	1.0043089	-1.0	-1.0
chr13	112489251	112489406	ENSG00000126216.13|TUBGCP3|CSTF2T|CSTF2T	901	-	4.4962497	1.0043089	-1.0	-1.0
chr13	112488406	112488526	ENSG00000126216.13|TUBGCP3|CSTF2T|CSTF2T	901	-	4.5254235	1.0043089	-1.0	-1.0
chr13	112553781	112553896	ENSG00000126216.13|TUBGCP3|CSTF2T|CSTF2T	901	-	4.4962497	1.0043089	-1.0	-1.0
chr13	112587361	112587466	ENSG00000126216.13|TUBGCP3|CSTF2T|CSTF2T	901	-	4.515779	1.0043089	-1.0	-1.0
chr13	112526369	112526739	ENSG00000126216.13|TUBGCP3|CSTF2T|CSTF2T	901	-	4.5436864	1.0043089	-1.0	-1.0
chr13	112552601	112552846	ENSG00000126216.13|TUBGCP3|CSTF2T|CSTF2T	932	-	5.553312	1.1646023	-1.0	-1.0
chr13	112553126	112553371	ENSG00000126216.13|TUBGCP3|CSTF2T|CSTF2T	955	-	4.683285	1.3513607	-1.0	-1.0
chr13	112508774	112508879	ENSG00000126216.13|TUBGCP3|CSTF2T|CSTF2T	901	-	4.515779	1.0043089	-1.0	-1.0
chr13	112521106	112521236	ENSG00000126216.13|TUBGCP3|CSTF2T|CSTF2T	901	-	4.4962497	1.0043089	-1.0	-1.0
chr13	112587496	112587791	ENSG00000126216.13|TUBGCP3|CSTF2T|CSTF2T	954	-	5.830402	1.3392882	-1.0	-1.0
chr13	112763200	112763425	ENSG00000068650.18|ATP11A|CSTF2T|CSTF2T	924	+	4.0514507	1.11726	-1.0	-1.0
chr13	112703086	112703281	ENSG00000068650.18|ATP11A|CSTF2T|CSTF2T	966	+	3.7504365	1.4673113	-1.0	-1.0
chr13	112708252	112708447	ENSG00000068650.18|ATP11A|CSTF2T|CSTF2T	957	+	6.0240583	1.3673589	-1.0	-1.0
chr13	112696830	112696911	ENSG00000068650.18|ATP11A|CSTF2T|CSTF2T	995	+	4.267664	2.28547	-1.0	-1.0
chr13	112791652	112791817	ENSG00000068650.18|ATP11A|CSTF2T|CSTF2T	902	+	2.4475532	1.0088425	-1.0	-1.0
chr13	112711427	112713462	ENSG00000068650.18|ATP11A|CSTF2T|CSTF2T	981	+	3.9546957	1.7306755	-1.0	-1.0
chr13	112746240	112746415	ENSG00000068650.18|ATP11A|CSTF2T|CSTF2T	909	+	3.117404	1.0425527	-1.0	-1.0
chr13	112698171	112698296	ENSG00000068650.18|ATP11A|CSTF2T|CSTF2T	901	+	2.278286	1.0043089	-1.0	-1.0
chr13	112773835	112774120	ENSG00000068650.18|ATP11A|CSTF2T|CSTF2T	963	+	5.1734653	1.4285691	-1.0	-1.0
chr13	112783675	112783800	ENSG00000068650.18|ATP11A|CSTF2T|CSTF2T	901	+	4.515779	1.0043089	-1.0	-1.0
chr13	112761400	112762000	ENSG00000068650.18|ATP11A|CSTF2T|CSTF2T	945	+	4.8454056	1.2583326	-1.0	-1.0
chr13	112738725	112738830	ENSG00000068650.18|ATP11A|CSTF2T|CSTF2T	901	+	2.5408564	1.0029707	-1.0	-1.0
chr13	112709387	112709527	ENSG00000068650.18|ATP11A|CSTF2T|CSTF2T	901	+	5.0967574	1.0043089	-1.0	-1.0
chr13	112719540	112719655	ENSG00000068650.18|ATP11A|CSTF2T|CSTF2T	901	+	5.3927183	1.0043089	-1.0	-1.0
chr13	112705237	112705727	ENSG00000068650.18|ATP11A|CSTF2T|CSTF2T	956	+	2.8069763	1.3557054	-1.0	-1.0
chr13	112708617	112709182	ENSG00000068650.18|ATP11A|CSTF2T|CSTF2T	982	+	4.112737	1.7529222	-1.0	-1.0
chr13	112784815	112784935	ENSG00000068650.18|ATP11A|CSTF2T|CSTF2T	901	+	4.513837	1.0043089	-1.0	-1.0
chr13	112718800	112718900	ENSG00000068650.18|ATP11A|CSTF2T|CSTF2T	901	+	4.515779	1.0043089	-1.0	-1.0
chr13	112739575	112739675	ENSG00000068650.18|ATP11A|CSTF2T|CSTF2T	901	+	4.4962497	1.0043089	-1.0	-1.0
chr13	112760700	112760890	ENSG00000068650.18|ATP11A|CSTF2T|CSTF2T	912	+	5.406281	1.0536386	-1.0	-1.0
chr13	112770390	112770785	ENSG00000068650.18|ATP11A|CSTF2T|CSTF2T	966	+	4.9478745	1.4665519	-1.0	-1.0
chr13	112731790	112732235	ENSG00000068650.18|ATP11A|CSTF2T|CSTF2T	978	+	4.1234555	1.6602467	-1.0	-1.0
chr13	112721255	112721550	ENSG00000068650.18|ATP11A|CSTF2T|CSTF2T	992	+	5.2947145	2.0922198	-1.0	-1.0
chr13	112707412	112707532	ENSG00000068650.18|ATP11A|CSTF2T|CSTF2T	901	+	2.8063583	1.0043089	-1.0	-1.0
chr13	112738200	112738355	ENSG00000068650.18|ATP11A|CSTF2T|CSTF2T	901	+	4.515779	1.0043089	-1.0	-1.0
chr13	112749610	112749735	ENSG00000068650.18|ATP11A|CSTF2T|CSTF2T	901	+	2.7958934	1.0043089	-1.0	-1.0
chr13	112781560	112781680	ENSG00000068650.18|ATP11A|CSTF2T|CSTF2T	901	+	5.1938143	1.0043089	-1.0	-1.0
chr13	112706982	112707392	ENSG00000068650.18|ATP11A|CSTF2T|CSTF2T	947	+	4.333598	1.273123	-1.0	-1.0
chr13	112728830	112729885	ENSG00000068650.18|ATP11A|CSTF2T|CSTF2T	961	+	3.8633738	1.4076056	-1.0	-1.0
chr13	112753785	112754490	ENSG00000068650.18|ATP11A|CSTF2T|CSTF2T	920	+	3.0472038	1.0956323	-1.0	-1.0
chr13	112882376	112883336	ENSG00000068650.18|ATP11A|CSTF2T|CSTF2T	990	+	2.9368403	2.0211728	-1.0	-1.0
chr13	112701286	112701521	ENSG00000068650.18|ATP11A|CSTF2T|CSTF2T	911	+	4.236147	1.0492277	-1.0	-1.0
chr13	112707647	112707797	ENSG00000068650.18|ATP11A|CSTF2T|CSTF2T	901	+	4.5108967	1.0043089	-1.0	-1.0
chr13	112782765	112782900	ENSG00000068650.18|ATP11A|CSTF2T|CSTF2T	901	+	3.9898274	1.0036459	-1.0	-1.0
chr13	112721745	112722095	ENSG00000068650.18|ATP11A|CSTF2T|CSTF2T	976	+	4.550117	1.613641	-1.0	-1.0
chr13	112699861	112699961	ENSG00000068650.18|ATP11A|CSTF2T|CSTF2T	901	+	4.4962497	1.0043089	-1.0	-1.0
chr13	112793762	112793917	ENSG00000068650.18|ATP11A|CSTF2T|CSTF2T	901	+	4.518972	1.0043089	-1.0	-1.0
chr13	112836651	112837201	ENSG00000068650.18|ATP11A|CSTF2T|CSTF2T	918	+	4.0304084	1.0864114	-1.0	-1.0
chr13	112771250	112771395	ENSG00000068650.18|ATP11A|CSTF2T|CSTF2T	901	+	2.6617234	1.0043089	-1.0	-1.0
chr13	112720460	112720590	ENSG00000068650.18|ATP11A|CSTF2T|CSTF2T	901	+	3.8017886	1.0043089	-1.0	-1.0
chr13	112757425	112757660	ENSG00000068650.18|ATP11A|CSTF2T|CSTF2T	916	+	4.05594	1.0778513	-1.0	-1.0
chr13	112727525	112728760	ENSG00000068650.18|ATP11A|CSTF2T|CSTF2T	950	+	3.226627	1.3049904	-1.0	-1.0
chr13	112739860	112740075	ENSG00000068650.18|ATP11A|CSTF2T|CSTF2T	968	+	3.6025755	1.4992733	-1.0	-1.0
chr13	112773705	112773815	ENSG00000068650.18|ATP11A|CSTF2T|CSTF2T	901	+	3.4587038	1.0043089	-1.0	-1.0
chr13	112753025	112753125	ENSG00000068650.18|ATP11A|CSTF2T|CSTF2T	901	+	3.700802	1.0043089	-1.0	-1.0
chr13	112782170	112782335	ENSG00000068650.18|ATP11A|CSTF2T|CSTF2T	929	+	4.47747	1.1463132	-1.0	-1.0
chr13	112741080	112741645	ENSG00000068650.18|ATP11A|CSTF2T|CSTF2T	993	+	5.3617153	2.1789505	-1.0	-1.0
chr13	112803352	112804577	ENSG00000068650.18|ATP11A|CSTF2T|CSTF2T	984	+	5.0599413	1.7838238	-1.0	-1.0
chr13	112737205	112737330	ENSG00000068650.18|ATP11A|CSTF2T|CSTF2T	901	+	2.7041473	1.0043089	-1.0	-1.0
chr13	112766905	112767100	ENSG00000068650.18|ATP11A|CSTF2T|CSTF2T	901	+	5.705837	1.0043089	-1.0	-1.0
chr13	112781905	112782095	ENSG00000068650.18|ATP11A|CSTF2T|CSTF2T	901	+	4.5181904	1.0043089	-1.0	-1.0
chr13	112837511	112837641	ENSG00000068650.18|ATP11A|CSTF2T|CSTF2T	901	+	4.4942403	1.0043089	-1.0	-1.0
chr13	112744930	112745040	ENSG00000068650.18|ATP11A|CSTF2T|CSTF2T	901	+	4.5060687	1.0043089	-1.0	-1.0
chr13	112747070	112747340	ENSG00000068650.18|ATP11A|CSTF2T|CSTF2T	949	+	3.6254025	1.2893348	-1.0	-1.0
chr13	112806888	112807053	ENSG00000068650.18|ATP11A|CSTF2T|CSTF2T	901	+	5.1819487	1.0043089	-1.0	-1.0
chr13	112713467	112715707	ENSG00000068650.18|ATP11A|CSTF2T|CSTF2T	996	+	3.9495914	2.4228702	-1.0	-1.0
chr13	112795672	112795772	ENSG00000068650.18|ATP11A|CSTF2T|CSTF2T	901	+	4.5060687	1.0043089	-1.0	-1.0
chr13	112719020	112719290	ENSG00000068650.18|ATP11A|CSTF2T|CSTF2T	986	+	4.6745462	1.8695621	-1.0	-1.0
chr13	112715742	112717321	ENSG00000068650.18|ATP11A|CSTF2T|CSTF2T	995	+	4.0691924	2.334254	-1.0	-1.0
chr13	112838786	112839006	ENSG00000068650.18|ATP11A|CSTF2T|CSTF2T	974	+	5.7059345	1.5903633	-1.0	-1.0
chr13	112785907	112786052	ENSG00000068650.18|ATP11A|CSTF2T|CSTF2T	901	+	4.6906385	1.0043089	-1.0	-1.0
chr13	112877564	112877704	ENSG00000068650.18|ATP11A|CSTF2T|CSTF2T	964	+	4.9317575	1.4439975	-1.0	-1.0
chr13	112704857	112705147	ENSG00000068650.18|ATP11A|CSTF2T|CSTF2T	913	+	2.9081826	1.0610257	-1.0	-1.0
chr13	112780635	112780785	ENSG00000068650.18|ATP11A|CSTF2T|CSTF2T	954	+	5.5435114	1.3402016	-1.0	-1.0
chr13	112774300	112774400	ENSG00000068650.18|ATP11A|CSTF2T|CSTF2T	901	+	4.4962497	1.0043089	-1.0	-1.0
chr13	112843124	112843309	ENSG00000068650.18|ATP11A|CSTF2T|CSTF2T	901	+	3.7485018	1.0043089	-1.0	-1.0
chr13	112880425	112880525	ENSG00000068650.18|ATP11A|CSTF2T|CSTF2T	901	+	5.21147	1.0043089	-1.0	-1.0
chr13	112740980	112741080	ENSG00000068650.18|ATP11A|CSTF2T|CSTF2T	901	+	4.515779	1.0043089	-1.0	-1.0
chr13	112807953	112808138	ENSG00000068650.18|ATP11A|CSTF2T|CSTF2T	915	+	3.2043285	1.0717015	-1.0	-1.0
chr13	112869620	112869720	ENSG00000068650.18|ATP11A|CSTF2T|CSTF2T	901	+	5.21147	1.0043089	-1.0	-1.0
chr13	112698521	112698636	ENSG00000068650.18|ATP11A|CSTF2T|CSTF2T	901	+	2.8826318	1.0029216	-1.0	-1.0
chr13	112875261	112875371	ENSG00000068650.18|ATP11A|CSTF2T|CSTF2T	901	+	4.5254235	1.0043089	-1.0	-1.0
chr13	112749740	112750015	ENSG00000068650.18|ATP11A|CSTF2T|CSTF2T	930	+	3.7875345	1.1543943	-1.0	-1.0
chr13	112691030	112691270	ENSG00000068650.18|ATP11A|CSTF2T|CSTF2T	968	+	3.9575012	1.4901268	-1.0	-1.0
chr13	112762370	112762530	ENSG00000068650.18|ATP11A|CSTF2T|CSTF2T	901	+	4.516325	1.0040606	-1.0	-1.0
chr13	112737415	112737640	ENSG00000068650.18|ATP11A|CSTF2T|CSTF2T	987	+	5.495148	1.8715023	-1.0	-1.0
chr13	112839446	112839641	ENSG00000068650.18|ATP11A|CSTF2T|CSTF2T	901	+	2.6570048	1.0041045	-1.0	-1.0
chr13	112692110	112692295	ENSG00000068650.18|ATP11A|CSTF2T|CSTF2T	911	+	2.8274548	1.0524229	-1.0	-1.0
chr13	112838606	112838776	ENSG00000068650.18|ATP11A|CSTF2T|CSTF2T	901	+	4.620087	1.0042483	-1.0	-1.0
chr13	112719740	112719840	ENSG00000068650.18|ATP11A|CSTF2T|CSTF2T	901	+	5.205573	1.0043089	-1.0	-1.0
chr13	112798332	112798432	ENSG00000068650.18|ATP11A|CSTF2T|CSTF2T	901	+	4.515779	1.0043089	-1.0	-1.0
chr13	112726915	112727015	ENSG00000068650.18|ATP11A|CSTF2T|CSTF2T	901	+	4.4962497	1.0043089	-1.0	-1.0
chr13	112731515	112731670	ENSG00000068650.18|ATP11A|CSTF2T|CSTF2T	940	+	3.521566	1.2221148	-1.0	-1.0
chr13	112771815	112772105	ENSG00000068650.18|ATP11A|CSTF2T|CSTF2T	953	+	4.2288647	1.3303317	-1.0	-1.0
chr13	112841426	112841706	ENSG00000068650.18|ATP11A|CSTF2T|CSTF2T	955	+	5.8553157	1.3509252	-1.0	-1.0
chr13	112876769	112876959	ENSG00000068650.18|ATP11A|CSTF2T|CSTF2T	901	+	2.5783932	1.003235	-1.0	-1.0
chr13	112842974	112843119	ENSG00000068650.18|ATP11A|CSTF2T|CSTF2T	905	+	2.771641	1.0203173	-1.0	-1.0
chr13	112796467	112796577	ENSG00000068650.18|ATP11A|CSTF2T|CSTF2T	901	+	5.278683	1.0043089	-1.0	-1.0
chr13	112759260	112759380	ENSG00000068650.18|ATP11A|CSTF2T|CSTF2T	901	+	3.4813747	1.0043089	-1.0	-1.0
chr13	112840266	112840641	ENSG00000068650.18|ATP11A|CSTF2T|CSTF2T	911	+	3.8845637	1.0525422	-1.0	-1.0
chr13	112699586	112699736	ENSG00000068650.18|ATP11A|CSTF2T|CSTF2T	926	+	2.8205223	1.1324571	-1.0	-1.0
chr13	112718170	112718290	ENSG00000068650.18|ATP11A|CSTF2T|CSTF2T	901	+	4.5060687	1.0043089	-1.0	-1.0
chr13	112839901	112840231	ENSG00000068650.18|ATP11A|CSTF2T|CSTF2T	907	+	3.280894	1.0334082	-1.0	-1.0
chr13	112784235	112784350	ENSG00000068650.18|ATP11A|CSTF2T|CSTF2T	901	+	4.509269	1.0043089	-1.0	-1.0
chr13	112772535	112772715	ENSG00000068650.18|ATP11A|CSTF2T|CSTF2T	901	+	2.447176	1.0043089	-1.0	-1.0
chr13	112797907	112798087	ENSG00000068650.18|ATP11A|CSTF2T|CSTF2T	901	+	4.5206013	1.0043089	-1.0	-1.0
chr13	112693910	112694010	ENSG00000068650.18|ATP11A|CSTF2T|CSTF2T	901	+	5.3845806	1.0043089	-1.0	-1.0
chr13	112757910	112758010	ENSG00000068650.18|ATP11A|CSTF2T|CSTF2T	901	+	3.5484626	1.0043089	-1.0	-1.0
chr13	112838126	112838386	ENSG00000068650.18|ATP11A|CSTF2T|CSTF2T	901	+	5.318672	1.0043089	-1.0	-1.0
chr13	112877929	112878084	ENSG00000068650.18|ATP11A|CSTF2T|CSTF2T	920	+	2.7865431	1.0942907	-1.0	-1.0
chr13	112785292	112785392	ENSG00000068650.18|ATP11A|CSTF2T|CSTF2T	900	+	2.4881332	1.0019224	-1.0	-1.0
chr13	112694185	112694565	ENSG00000068650.18|ATP11A|CSTF2T|CSTF2T	950	+	3.1478696	1.3022982	-1.0	-1.0
chr13	112691295	112691765	ENSG00000068650.18|ATP11A|CSTF2T|CSTF2T	927	+	3.365466	1.1377764	-1.0	-1.0
chr13	112717870	112718135	ENSG00000068650.18|ATP11A|CSTF2T|CSTF2T	908	+	5.354591	1.0353113	-1.0	-1.0
chr13	112778160	112778290	ENSG00000068650.18|ATP11A|CSTF2T|CSTF2T	901	+	4.513837	1.0043089	-1.0	-1.0
chr13	112760910	112761215	ENSG00000068650.18|ATP11A|CSTF2T|CSTF2T	925	+	4.576314	1.1244481	-1.0	-1.0
chr13	112850654	112850869	ENSG00000068650.18|ATP11A|CSTF2T|CSTF2T	901	+	5.476989	1.0043089	-1.0	-1.0
chr13	112695915	112696825	ENSG00000068650.18|ATP11A|CSTF2T|CSTF2T	969	+	3.1435854	1.5119089	-1.0	-1.0
chr13	112762560	112762905	ENSG00000068650.18|ATP11A|CSTF2T|CSTF2T	919	+	3.7406707	1.0927562	-1.0	-1.0
chr13	112783540	112783640	ENSG00000068650.18|ATP11A|CSTF2T|CSTF2T	901	+	4.515779	1.0043089	-1.0	-1.0
chr13	112722230	112722660	ENSG00000068650.18|ATP11A|CSTF2T|CSTF2T	964	+	4.279888	1.4435397	-1.0	-1.0
chr13	112704252	112704667	ENSG00000068650.18|ATP11A|CSTF2T|CSTF2T	963	+	3.643437	1.4312963	-1.0	-1.0
chr13	112743155	112743255	ENSG00000068650.18|ATP11A|CSTF2T|CSTF2T	901	+	4.5254235	1.0043089	-1.0	-1.0
chr13	112744405	112744525	ENSG00000068650.18|ATP11A|CSTF2T|CSTF2T	901	+	5.338188	1.0043089	-1.0	-1.0
chr13	112802967	112803122	ENSG00000068650.18|ATP11A|CSTF2T|CSTF2T	941	+	5.110643	1.2299048	-1.0	-1.0
chr13	112722675	112726805	ENSG00000068650.18|ATP11A|CSTF2T|CSTF2T	989	+	4.09101	1.9784623	-1.0	-1.0
chr13	112837256	112837421	ENSG00000068650.18|ATP11A|CSTF2T|CSTF2T	909	+	2.9872346	1.0423405	-1.0	-1.0
chr13	112750935	112751185	ENSG00000068650.18|ATP11A|CSTF2T|CSTF2T	901	+	4.54868	1.0040622	-1.0	-1.0
chr13	112734190	112734355	ENSG00000068650.18|ATP11A|CSTF2T|CSTF2T	901	+	3.091869	1.0043089	-1.0	-1.0
chr13	112771140	112771240	ENSG00000068650.18|ATP11A|CSTF2T|CSTF2T	901	+	2.7540684	1.0043089	-1.0	-1.0
chr13	112780975	112781145	ENSG00000068650.18|ATP11A|CSTF2T|CSTF2T	901	+	5.271975	1.0043089	-1.0	-1.0
chr13	112841301	112841416	ENSG00000068650.18|ATP11A|CSTF2T|CSTF2T	901	+	5.199695	1.0043089	-1.0	-1.0
chr13	112700021	112700171	ENSG00000068650.18|ATP11A|CSTF2T|CSTF2T	901	+	3.7925208	1.0043089	-1.0	-1.0
chr13	112768615	112769615	ENSG00000068650.18|ATP11A|CSTF2T|CSTF2T	970	+	4.0949006	1.5277127	-1.0	-1.0
chr13	112706272	112706392	ENSG00000068650.18|ATP11A|CSTF2T|CSTF2T	901	+	5.048833	1.0043089	-1.0	-1.0
chr13	112773490	112773595	ENSG00000068650.18|ATP11A|CSTF2T|CSTF2T	901	+	5.238922	1.0043089	-1.0	-1.0
chr13	112807758	112807858	ENSG00000068650.18|ATP11A|CSTF2T|CSTF2T	901	+	2.7540684	1.0043089	-1.0	-1.0
chr13	112776150	112776485	ENSG00000068650.18|ATP11A|CSTF2T|CSTF2T	931	+	4.8910046	1.1584502	-1.0	-1.0
chr13	112700176	112701276	ENSG00000068650.18|ATP11A|CSTF2T|CSTF2T	979	+	3.2102544	1.6699765	-1.0	-1.0
chr13	112703817	112704202	ENSG00000068650.18|ATP11A|CSTF2T|CSTF2T	981	+	3.8243227	1.7232212	-1.0	-1.0
chr13	112762130	112762330	ENSG00000068650.18|ATP11A|CSTF2T|CSTF2T	949	+	3.3173642	1.2917466	-1.0	-1.0
chr13	112763590	112763705	ENSG00000068650.18|ATP11A|CSTF2T|CSTF2T	901	+	5.531024	1.0043089	-1.0	-1.0
chr13	112840706	112841236	ENSG00000068650.18|ATP11A|CSTF2T|CSTF2T	951	+	4.5497656	1.3066916	-1.0	-1.0
chr13	112877014	112877124	ENSG00000068650.18|ATP11A|CSTF2T|CSTF2T	901	+	3.6166217	1.0043089	-1.0	-1.0
chr13	112791067	112791627	ENSG00000068650.18|ATP11A|CSTF2T|CSTF2T	967	+	3.7491179	1.4806304	-1.0	-1.0
chr13	112772235	112772440	ENSG00000068650.18|ATP11A|CSTF2T|CSTF2T	959	+	4.57249	1.3920554	-1.0	-1.0
chr13	112731155	112731255	ENSG00000068650.18|ATP11A|CSTF2T|CSTF2T	901	+	4.515779	1.0043089	-1.0	-1.0
chr13	112690343	112690455	ENSG00000068650.18|ATP11A|CSTF2T|CSTF2T	903	+	2.4395213	1.0129471	-1.0	-1.0
chr13	112754600	112755140	ENSG00000068650.18|ATP11A|CSTF2T|CSTF2T	969	+	3.9240973	1.5151321	-1.0	-1.0
chr13	112844589	112844749	ENSG00000068650.18|ATP11A|CSTF2T|CSTF2T	901	+	4.61731	1.0043089	-1.0	-1.0
chr13	112785467	112785877	ENSG00000068650.18|ATP11A|CSTF2T|CSTF2T	937	+	3.460071	1.2029221	-1.0	-1.0
chr13	112690455	112691005	ENSG00000068650.18|ATP11A|CSTF2T|CSTF2T	983	+	3.4776278	1.7763054	-1.0	-1.0
chr13	112718430	112718530	ENSG00000068650.18|ATP11A|CSTF2T|CSTF2T	901	+	2.7611477	1.0043089	-1.0	-1.0
chr13	112783920	112784225	ENSG00000068650.18|ATP11A|CSTF2T|CSTF2T	901	+	4.882494	1.0043089	-1.0	-1.0
chr13	112777630	112777820	ENSG00000068650.18|ATP11A|CSTF2T|CSTF2T	953	+	4.1541095	1.3264331	-1.0	-1.0
chr13	112696911	112697576	ENSG00000068650.18|ATP11A|CSTF2T|CSTF2T	990	+	3.7205696	2.0102575	-1.0	-1.0
chr13	112693210	112693905	ENSG00000068650.18|ATP11A|CSTF2T|CSTF2T	991	+	4.754543	2.042865	-1.0	-1.0
chr13	112765615	112766210	ENSG00000068650.18|ATP11A|CSTF2T|CSTF2T	969	+	4.175843	1.5097169	-1.0	-1.0
chr13	112792092	112792272	ENSG00000068650.18|ATP11A|CSTF2T|CSTF2T	901	+	2.6322865	1.0043089	-1.0	-1.0
chr13	112721580	112721690	ENSG00000068650.18|ATP11A|CSTF2T|CSTF2T	901	+	2.2653275	1.0041965	-1.0	-1.0
chr13	112877409	112877549	ENSG00000068650.18|ATP11A|CSTF2T|CSTF2T	901	+	3.6956499	1.0043089	-1.0	-1.0
chr13	112701651	112702971	ENSG00000068650.18|ATP11A|CSTF2T|CSTF2T	968	+	4.1200604	1.4956825	-1.0	-1.0
chr13	112756515	112756715	ENSG00000068650.18|ATP11A|CSTF2T|CSTF2T	957	+	5.297539	1.37106	-1.0	-1.0
chr13	112736105	112736215	ENSG00000068650.18|ATP11A|CSTF2T|CSTF2T	901	+	4.971723	1.0043089	-1.0	-1.0
chr13	112871930	112872080	ENSG00000068650.18|ATP11A|CSTF2T|CSTF2T	901	+	4.5254235	1.0043089	-1.0	-1.0
chr13	112839761	112839861	ENSG00000068650.18|ATP11A|CSTF2T|CSTF2T	901	+	4.515779	1.0043089	-1.0	-1.0
chr13	112709702	112711227	ENSG00000068650.18|ATP11A|CSTF2T|CSTF2T	996	+	4.25772	2.3837218	-1.0	-1.0
chr13	112791872	112791977	ENSG00000068650.18|ATP11A|CSTF2T|CSTF2T	901	+	2.4714208	1.003825	-1.0	-1.0
chr13	112741730	112743150	ENSG00000068650.18|ATP11A|CSTF2T|CSTF2T	965	+	3.6512053	1.45395	-1.0	-1.0
chr13	112792827	112792937	ENSG00000068650.18|ATP11A|CSTF2T|CSTF2T	901	+	4.5060687	1.0043089	-1.0	-1.0
chr13	112773110	112773280	ENSG00000068650.18|ATP11A|CSTF2T|CSTF2T	908	+	3.979519	1.034001	-1.0	-1.0
chr13	112733285	112733385	ENSG00000068650.18|ATP11A|CSTF2T|CSTF2T	901	+	3.4371753	1.0043089	-1.0	-1.0
chr13	112756720	112756965	ENSG00000068650.18|ATP11A|CSTF2T|CSTF2T	925	+	5.6858277	1.1263616	-1.0	-1.0
chr13	112774860	112775470	ENSG00000068650.18|ATP11A|CSTF2T|CSTF2T	973	+	4.5807624	1.5693752	-1.0	-1.0
chr13	112753125	112753425	ENSG00000068650.18|ATP11A|CSTF2T|CSTF2T	939	+	4.0133934	1.2156763	-1.0	-1.0
chr13	112752100	112752625	ENSG00000068650.18|ATP11A|CSTF2T|CSTF2T	976	+	3.8274276	1.6147301	-1.0	-1.0
chr13	112766220	112766885	ENSG00000068650.18|ATP11A|CSTF2T|CSTF2T	996	+	5.09166	2.4013212	-1.0	-1.0
chr13	112727085	112727185	ENSG00000068650.18|ATP11A|CSTF2T|CSTF2T	901	+	4.5254235	1.0043089	-1.0	-1.0
chr13	112775610	112776080	ENSG00000068650.18|ATP11A|CSTF2T|CSTF2T	947	+	4.1075935	1.2751306	-1.0	-1.0
chr13	112711267	112711407	ENSG00000068650.18|ATP11A|CSTF2T|CSTF2T	921	+	2.5149586	1.1043179	-1.0	-1.0
chr13	112691835	112692090	ENSG00000068650.18|ATP11A|CSTF2T|CSTF2T	933	+	4.3050785	1.171362	-1.0	-1.0
chr13	112717321	112717421	ENSG00000068650.18|ATP11A|CSTF2T|CSTF2T	901	+	2.6516502	1.0043089	-1.0	-1.0
chr13	112782570	112782725	ENSG00000068650.18|ATP11A|CSTF2T|CSTF2T	946	+	4.89783	1.2644347	-1.0	-1.0
chr13	112874376	112874476	ENSG00000068650.18|ATP11A|CSTF2T|CSTF2T	901	+	4.5254235	1.0043089	-1.0	-1.0
chr13	112767400	112768555	ENSG00000068650.18|ATP11A|CSTF2T|CSTF2T	995	+	5.1737685	2.278862	-1.0	-1.0
chr13	112707927	112708027	ENSG00000068650.18|ATP11A|CSTF2T|CSTF2T	901	+	5.368923	1.0043089	-1.0	-1.0
chr13	112745815	112745915	ENSG00000068650.18|ATP11A|CSTF2T|CSTF2T	901	+	5.374119	1.0043089	-1.0	-1.0
chr13	112749015	112749115	ENSG00000068650.18|ATP11A|CSTF2T|CSTF2T	901	+	2.9236963	1.0043089	-1.0	-1.0
chr13	112828511	112828611	ENSG00000068650.18|ATP11A|CSTF2T|CSTF2T	901	+	4.5254235	1.0043089	-1.0	-1.0
chr13	112843849	112844204	ENSG00000068650.18|ATP11A|CSTF2T|CSTF2T	910	+	4.5777683	1.0474342	-1.0	-1.0
chr13	112757210	112757330	ENSG00000068650.18|ATP11A|CSTF2T|CSTF2T	901	+	4.4962497	1.0043089	-1.0	-1.0
chr13	112747385	112747485	ENSG00000068650.18|ATP11A|CSTF2T|CSTF2T	901	+	4.5254235	1.0043089	-1.0	-1.0
chr13	112730400	112730715	ENSG00000068650.18|ATP11A|CSTF2T|CSTF2T	912	+	2.7341526	1.0553643	-1.0	-1.0
chr13	112757090	112757190	ENSG00000068650.18|ATP11A|CSTF2T|CSTF2T	901	+	3.451567	1.0043089	-1.0	-1.0
chr13	112872825	112872925	ENSG00000068650.18|ATP11A|CSTF2T|CSTF2T	901	+	4.5254235	1.0043089	-1.0	-1.0
chr13	112769615	112770005	ENSG00000068650.18|ATP11A|CSTF2T|CSTF2T	966	+	4.613405	1.4724827	-1.0	-1.0
chr13	112764045	112765595	ENSG00000068650.18|ATP11A|CSTF2T|CSTF2T	968	+	4.2184896	1.4962565	-1.0	-1.0
chr13	112837646	112837851	ENSG00000068650.18|ATP11A|CSTF2T|CSTF2T	915	+	3.920941	1.0688102	-1.0	-1.0
chr13	112698026	112698136	ENSG00000068650.18|ATP11A|CSTF2T|CSTF2T	901	+	2.5739517	1.0043089	-1.0	-1.0
chr13	112882086	112882361	ENSG00000068650.18|ATP11A|CSTF2T|CSTF2T	928	+	3.0344756	1.1456394	-1.0	-1.0
chr13	112729905	112730390	ENSG00000068650.18|ATP11A|CSTF2T|CSTF2T	963	+	4.428828	1.4276358	-1.0	-1.0
chr13	112780330	112780545	ENSG00000068650.18|ATP11A|CSTF2T|CSTF2T	901	+	4.8925123	1.0043089	-1.0	-1.0
chr13	112760155	112760325	ENSG00000068650.18|ATP11A|CSTF2T|CSTF2T	953	+	4.8004417	1.3256267	-1.0	-1.0
chr13	112693050	112693200	ENSG00000068650.18|ATP11A|CSTF2T|CSTF2T	904	+	2.4018722	1.0161039	-1.0	-1.0
chr13	112720110	112720450	ENSG00000068650.18|ATP11A|CSTF2T|CSTF2T	953	+	3.657602	1.3306642	-1.0	-1.0
chr13	112740500	112740880	ENSG00000068650.18|ATP11A|CSTF2T|CSTF2T	966	+	5.1471524	1.4662691	-1.0	-1.0
chr13	113004808	113006243	ENSG00000126217.20|MCF2L|CSTF2T|CSTF2T	962	+	4.410729	1.4148806	-1.0	-1.0
chr13	112966559	112966834	ENSG00000126217.20|MCF2L|CSTF2T|CSTF2T	901	+	5.0116773	1.0043089	-1.0	-1.0
chr13	112954544	112954729	ENSG00000126217.20|MCF2L|CSTF2T|CSTF2T	901	+	5.25795	1.0043089	-1.0	-1.0
chr13	113047341	113047566	ENSG00000126217.20|MCF2L|CSTF2T|CSTF2T	908	+	2.9301798	1.0355651	-1.0	-1.0
chr13	113092015	113092650	ENSG00000126217.20|MCF2L|CSTF2T|CSTF2T	933	+	3.807362	1.174134	-1.0	-1.0
chr13	112967924	112968064	ENSG00000126217.20|MCF2L|CSTF2T|CSTF2T	901	+	4.9362273	1.0043089	-1.0	-1.0
chr13	112931589	112931694	ENSG00000126217.20|MCF2L|CSTF2T|CSTF2T	901	+	4.5060687	1.0043089	-1.0	-1.0
chr13	112965119	112965339	ENSG00000126217.20|MCF2L|CSTF2T|CSTF2T	947	+	4.623111	1.2741172	-1.0	-1.0
chr13	112986114	112986464	ENSG00000126217.20|MCF2L|CSTF2T|CSTF2T	920	+	3.4637897	1.0971459	-1.0	-1.0
chr13	112906241	112906441	ENSG00000126217.20|MCF2L|CSTF2T|CSTF2T	901	+	5.37262	1.0043089	-1.0	-1.0
chr13	113013723	113013963	ENSG00000126217.20|MCF2L|CSTF2T|CSTF2T	927	+	4.609849	1.1357353	-1.0	-1.0
chr13	113062992	113063092	ENSG00000126217.20|MCF2L|CSTF2T|CSTF2T	901	+	4.4962497	1.0043089	-1.0	-1.0
chr13	113041143	113041243	ENSG00000126217.20|MCF2L|CSTF2T|CSTF2T	901	+	4.5254235	1.0043089	-1.0	-1.0
chr13	112903081	112903256	ENSG00000126217.20|MCF2L|CSTF2T|CSTF2T	901	+	4.908757	1.0043089	-1.0	-1.0
chr13	113056575	113056675	ENSG00000126217.20|MCF2L|CSTF2T|CSTF2T	901	+	4.4962497	1.0043089	-1.0	-1.0
chr13	113007218	113007563	ENSG00000126217.20|MCF2L|CSTF2T|CSTF2T	933	+	5.0345783	1.1708494	-1.0	-1.0
chr13	113045655	113045895	ENSG00000126217.20|MCF2L|CSTF2T|CSTF2T	929	+	5.731164	1.1517532	-1.0	-1.0
chr13	113041278	113041453	ENSG00000126217.20|MCF2L|CSTF2T|CSTF2T	901	+	4.4899926	1.0040882	-1.0	-1.0
chr13	112903746	112904026	ENSG00000126217.20|MCF2L|CSTF2T|CSTF2T	918	+	4.9069595	1.0882416	-1.0	-1.0
chr13	112968999	112969204	ENSG00000126217.20|MCF2L|CSTF2T|CSTF2T	921	+	5.0742455	1.1005551	-1.0	-1.0
chr13	112928664	112928894	ENSG00000126217.20|MCF2L|CSTF2T|CSTF2T	934	+	4.3399396	1.1799526	-1.0	-1.0
chr13	112963214	112963569	ENSG00000126217.20|MCF2L|CSTF2T|CSTF2T	949	+	4.7719417	1.2892872	-1.0	-1.0
chr13	113047586	113047771	ENSG00000126217.20|MCF2L|CSTF2T|CSTF2T	911	+	3.0050423	1.0499356	-1.0	-1.0
chr13	112902751	112902856	ENSG00000126217.20|MCF2L|CSTF2T|CSTF2T	901	+	4.5060687	1.0043089	-1.0	-1.0
chr13	112942454	112942679	ENSG00000126217.20|MCF2L|CSTF2T|CSTF2T	994	+	6.9849505	2.2012825	-1.0	-1.0
chr13	113054326	113054551	ENSG00000126217.20|MCF2L|CSTF2T|CSTF2T	907	+	4.4988933	1.0319408	-1.0	-1.0
chr13	113013183	113013513	ENSG00000126217.20|MCF2L|CSTF2T|CSTF2T	960	+	5.6076536	1.403338	-1.0	-1.0
chr13	112899241	112899426	ENSG00000126217.20|MCF2L|CSTF2T|CSTF2T	901	+	5.309623	1.0043089	-1.0	-1.0
chr13	112900256	112900441	ENSG00000126217.20|MCF2L|CSTF2T|CSTF2T	901	+	5.5783067	1.0043089	-1.0	-1.0
chr13	112985534	112985719	ENSG00000126217.20|MCF2L|CSTF2T|CSTF2T	901	+	4.767043	1.0043089	-1.0	-1.0
chr13	112975208	112975433	ENSG00000126217.20|MCF2L|CSTF2T|CSTF2T	939	+	5.255004	1.2170433	-1.0	-1.0
chr13	112985132	112985232	ENSG00000126217.20|MCF2L|CSTF2T|CSTF2T	901	+	5.52506	1.0043089	-1.0	-1.0
chr13	112929224	112929329	ENSG00000126217.20|MCF2L|CSTF2T|CSTF2T	901	+	5.313115	1.0043089	-1.0	-1.0
chr13	113002843	113004808	ENSG00000126217.20|MCF2L|CSTF2T|CSTF2T	968	+	4.16505	1.4951783	-1.0	-1.0
chr13	113021756	113021856	ENSG00000126217.20|MCF2L|CSTF2T|CSTF2T	901	+	4.515779	1.0043089	-1.0	-1.0
chr13	113026868	113027013	ENSG00000126217.20|MCF2L|CSTF2T|CSTF2T	937	+	3.3729239	1.2040106	-1.0	-1.0
chr13	113064764	113064864	ENSG00000126217.20|MCF2L|CSTF2T|CSTF2T	901	+	4.4962497	1.0043089	-1.0	-1.0
chr13	113010313	113010873	ENSG00000126217.20|MCF2L|CSTF2T|CSTF2T	928	+	5.134394	1.1438943	-1.0	-1.0
chr13	112954054	112954249	ENSG00000126217.20|MCF2L|CSTF2T|CSTF2T	943	+	5.203325	1.2448285	-1.0	-1.0
chr13	112960754	112961014	ENSG00000126217.20|MCF2L|CSTF2T|CSTF2T	909	+	5.1041727	1.0412163	-1.0	-1.0
chr13	112970533	112970943	ENSG00000126217.20|MCF2L|CSTF2T|CSTF2T	927	+	3.970789	1.1355047	-1.0	-1.0
chr13	113008948	113009078	ENSG00000126217.20|MCF2L|CSTF2T|CSTF2T	905	+	2.9794912	1.0212624	-1.0	-1.0
chr13	112965584	112965854	ENSG00000126217.20|MCF2L|CSTF2T|CSTF2T	901	+	5.4187245	1.0043089	-1.0	-1.0
chr13	112995999	113001264	ENSG00000126217.20|MCF2L|CSTF2T|CSTF2T	986	+	5.313781	1.8444171	-1.0	-1.0
chr13	113001983	113002768	ENSG00000126217.20|MCF2L|CSTF2T|CSTF2T	994	+	5.580034	2.2313845	-1.0	-1.0
chr13	113033638	113033823	ENSG00000126217.20|MCF2L|CSTF2T|CSTF2T	913	+	3.9120562	1.060419	-1.0	-1.0
chr13	112898871	112898996	ENSG00000126217.20|MCF2L|CSTF2T|CSTF2T	901	+	5.280409	1.0043089	-1.0	-1.0
chr13	112917128	112917278	ENSG00000126217.20|MCF2L|CSTF2T|CSTF2T	907	+	3.113496	1.0320721	-1.0	-1.0
chr13	112940929	112941029	ENSG00000126217.20|MCF2L|CSTF2T|CSTF2T	901	+	5.21147	1.0043089	-1.0	-1.0
chr13	112958399	112958614	ENSG00000126217.20|MCF2L|CSTF2T|CSTF2T	926	+	4.1852026	1.1322359	-1.0	-1.0
chr13	113052506	113052671	ENSG00000126217.20|MCF2L|CSTF2T|CSTF2T	956	+	3.5692925	1.3524482	-1.0	-1.0
chr13	113095876	113095981	ENSG00000126217.20|MCF2L|CSTF2T|CSTF2T	901	+	5.561146	1.0043089	-1.0	-1.0
chr13	112953219	112953574	ENSG00000126217.20|MCF2L|CSTF2T|CSTF2T	916	+	5.337661	1.0767812	-1.0	-1.0
chr13	112918409	112918559	ENSG00000126217.20|MCF2L|CSTF2T|CSTF2T	901	+	3.478582	1.0041846	-1.0	-1.0
chr13	112973368	112974113	ENSG00000126217.20|MCF2L|CSTF2T|CSTF2T	973	+	4.828803	1.5730363	-1.0	-1.0
chr13	112906131	112906231	ENSG00000126217.20|MCF2L|CSTF2T|CSTF2T	901	+	4.5254235	1.0043089	-1.0	-1.0
chr13	112932464	112932659	ENSG00000126217.20|MCF2L|CSTF2T|CSTF2T	913	+	3.7964618	1.0614488	-1.0	-1.0
chr13	112978238	112978468	ENSG00000126217.20|MCF2L|CSTF2T|CSTF2T	957	+	4.977942	1.3689835	-1.0	-1.0
chr13	113041513	113042223	ENSG00000126217.20|MCF2L|CSTF2T|CSTF2T	904	+	4.7642384	1.0191426	-1.0	-1.0
chr13	112897466	112897571	ENSG00000126217.20|MCF2L|CSTF2T|CSTF2T	901	+	5.4166765	1.0043089	-1.0	-1.0
chr13	112905541	112905656	ENSG00000126217.20|MCF2L|CSTF2T|CSTF2T	901	+	5.199695	1.0043089	-1.0	-1.0
chr13	113031213	113031483	ENSG00000126217.20|MCF2L|CSTF2T|CSTF2T	901	+	4.311555	1.0042979	-1.0	-1.0
chr13	113008093	113008193	ENSG00000126217.20|MCF2L|CSTF2T|CSTF2T	901	+	4.515779	1.0043089	-1.0	-1.0
chr13	112896801	112896966	ENSG00000126217.20|MCF2L|CSTF2T|CSTF2T	901	+	4.8654985	1.0043089	-1.0	-1.0
chr13	113057185	113057350	ENSG00000126217.20|MCF2L|CSTF2T|CSTF2T	901	+	5.2697377	1.0043089	-1.0	-1.0
chr13	112952914	112953064	ENSG00000126217.20|MCF2L|CSTF2T|CSTF2T	901	+	5.084173	1.0043089	-1.0	-1.0
chr13	113040592	113040947	ENSG00000126217.20|MCF2L|CSTF2T|CSTF2T	901	+	5.362292	1.0043089	-1.0	-1.0
chr13	112907151	112907301	ENSG00000126217.20|MCF2L|CSTF2T|CSTF2T	901	+	5.557498	1.0043089	-1.0	-1.0
chr13	112952709	112952834	ENSG00000126217.20|MCF2L|CSTF2T|CSTF2T	901	+	4.5206013	1.0043089	-1.0	-1.0
chr13	112894431	112895071	ENSG00000126217.20|MCF2L|CSTF2T|CSTF2T	954	+	4.6745033	1.3419278	-1.0	-1.0
chr13	113032603	113032703	ENSG00000126217.20|MCF2L|CSTF2T|CSTF2T	901	+	4.5254235	1.0043089	-1.0	-1.0
chr13	113046010	113046150	ENSG00000126217.20|MCF2L|CSTF2T|CSTF2T	901	+	4.501159	1.0043089	-1.0	-1.0
chr13	113016376	113016521	ENSG00000126217.20|MCF2L|CSTF2T|CSTF2T	901	+	5.4467235	1.0043089	-1.0	-1.0
chr13	112933289	112933389	ENSG00000126217.20|MCF2L|CSTF2T|CSTF2T	901	+	4.5254235	1.0043089	-1.0	-1.0
chr13	112928064	112928384	ENSG00000126217.20|MCF2L|CSTF2T|CSTF2T	953	+	4.488639	1.3279489	-1.0	-1.0
chr13	112987684	112987849	ENSG00000126217.20|MCF2L|CSTF2T|CSTF2T	901	+	3.426742	1.0041311	-1.0	-1.0
chr13	113033278	113033408	ENSG00000126217.20|MCF2L|CSTF2T|CSTF2T	944	+	5.5837193	1.2551296	-1.0	-1.0
chr13	112990999	112991164	ENSG00000126217.20|MCF2L|CSTF2T|CSTF2T	941	+	4.317563	1.2278682	-1.0	-1.0
chr13	113028358	113028833	ENSG00000126217.20|MCF2L|CSTF2T|CSTF2T	958	+	5.4545975	1.3816576	-1.0	-1.0
chr13	112971178	112971558	ENSG00000126217.20|MCF2L|CSTF2T|CSTF2T	959	+	3.9785678	1.3925165	-1.0	-1.0
chr13	113027103	113028133	ENSG00000126217.20|MCF2L|CSTF2T|CSTF2T	980	+	5.464811	1.7058842	-1.0	-1.0
chr13	113094180	113094415	ENSG00000126217.20|MCF2L|CSTF2T|CSTF2T	923	+	3.9861307	1.1130962	-1.0	-1.0
chr13	113010193	113010293	ENSG00000126217.20|MCF2L|CSTF2T|CSTF2T	901	+	5.1759486	1.0043089	-1.0	-1.0
chr13	113009443	113009833	ENSG00000126217.20|MCF2L|CSTF2T|CSTF2T	923	+	4.888846	1.1158442	-1.0	-1.0
chr13	113058220	113058385	ENSG00000126217.20|MCF2L|CSTF2T|CSTF2T	901	+	5.439864	1.0043089	-1.0	-1.0
chr13	112898696	112898866	ENSG00000126217.20|MCF2L|CSTF2T|CSTF2T	901	+	5.399797	1.0043089	-1.0	-1.0
chr13	113025233	113025338	ENSG00000126217.20|MCF2L|CSTF2T|CSTF2T	901	+	4.4962497	1.0043089	-1.0	-1.0
chr13	113013973	113014418	ENSG00000126217.20|MCF2L|CSTF2T|CSTF2T	955	+	5.6170087	1.3429772	-1.0	-1.0
chr13	112958644	112958864	ENSG00000126217.20|MCF2L|CSTF2T|CSTF2T	946	+	5.789267	1.268246	-1.0	-1.0
chr13	113030663	113030958	ENSG00000126217.20|MCF2L|CSTF2T|CSTF2T	924	+	4.0547614	1.1204104	-1.0	-1.0
chr13	113022866	113022966	ENSG00000126217.20|MCF2L|CSTF2T|CSTF2T	901	+	4.5060687	1.0043089	-1.0	-1.0
chr13	113033068	113033263	ENSG00000126217.20|MCF2L|CSTF2T|CSTF2T	901	+	4.7297115	1.0043089	-1.0	-1.0
chr13	112918564	112918664	ENSG00000126217.20|MCF2L|CSTF2T|CSTF2T	901	+	5.434328	1.0043089	-1.0	-1.0
chr13	113012353	113012663	ENSG00000126217.20|MCF2L|CSTF2T|CSTF2T	976	+	6.241974	1.611699	-1.0	-1.0
chr13	112976448	112976558	ENSG00000126217.20|MCF2L|CSTF2T|CSTF2T	901	+	5.477524	1.0043089	-1.0	-1.0
chr13	112988259	112988439	ENSG00000126217.20|MCF2L|CSTF2T|CSTF2T	901	+	4.184796	1.0043089	-1.0	-1.0
chr13	113011003	113011193	ENSG00000126217.20|MCF2L|CSTF2T|CSTF2T	901	+	5.3384957	1.0043089	-1.0	-1.0
chr13	112969458	112970043	ENSG00000126217.20|MCF2L|CSTF2T|CSTF2T	920	+	3.617923	1.0954937	-1.0	-1.0
chr13	113059890	113060475	ENSG00000126217.20|MCF2L|CSTF2T|CSTF2T	943	+	4.8636713	1.2408565	-1.0	-1.0
chr13	112953669	112953914	ENSG00000126217.20|MCF2L|CSTF2T|CSTF2T	901	+	4.4572105	1.0043089	-1.0	-1.0
chr13	113047791	113047986	ENSG00000126217.20|MCF2L|CSTF2T|CSTF2T	907	+	2.8913894	1.0310814	-1.0	-1.0
chr13	113060827	113062302	ENSG00000126217.20|MCF2L|CSTF2T|CSTF2T	987	+	4.4004126	1.8767593	-1.0	-1.0
chr13	113033473	113033588	ENSG00000126217.20|MCF2L|CSTF2T|CSTF2T	901	+	4.5060687	1.0043089	-1.0	-1.0
chr13	112911819	112911949	ENSG00000126217.20|MCF2L|CSTF2T|CSTF2T	901	+	5.578936	1.0043089	-1.0	-1.0
chr13	112897156	112897351	ENSG00000126217.20|MCF2L|CSTF2T|CSTF2T	901	+	5.267779	1.0043089	-1.0	-1.0
chr13	113093030	113093545	ENSG00000126217.20|MCF2L|CSTF2T|CSTF2T	964	+	4.6229086	1.4427198	-1.0	-1.0
chr13	113052181	113052501	ENSG00000126217.20|MCF2L|CSTF2T|CSTF2T	959	+	4.2351785	1.3870064	-1.0	-1.0
chr13	113064112	113064292	ENSG00000126217.20|MCF2L|CSTF2T|CSTF2T	902	+	5.5417714	1.0086104	-1.0	-1.0
chr13	113098836	113098936	ENSG00000126217.20|MCF2L|CSTF2T|CSTF2T	901	+	4.5060687	1.0043089	-1.0	-1.0
chr13	113018886	113019041	ENSG00000126217.20|MCF2L|CSTF2T|CSTF2T	901	+	4.6605563	1.0043089	-1.0	-1.0
chr13	112906726	112906826	ENSG00000126217.20|MCF2L|CSTF2T|CSTF2T	901	+	5.199695	1.0043089	-1.0	-1.0
chr13	112989934	112990034	ENSG00000126217.20|MCF2L|CSTF2T|CSTF2T	901	+	4.5060687	1.0043089	-1.0	-1.0
chr13	112992869	112993874	ENSG00000126217.20|MCF2L|CSTF2T|CSTF2T	957	+	4.022362	1.364424	-1.0	-1.0
chr13	112904151	112904276	ENSG00000126217.20|MCF2L|CSTF2T|CSTF2T	901	+	2.7511482	1.0043089	-1.0	-1.0
chr13	112896971	112897121	ENSG00000126217.20|MCF2L|CSTF2T|CSTF2T	901	+	5.593656	1.0043089	-1.0	-1.0
chr13	112927114	112927214	ENSG00000126217.20|MCF2L|CSTF2T|CSTF2T	901	+	4.5254235	1.0043089	-1.0	-1.0
chr13	112934154	112934254	ENSG00000126217.20|MCF2L|CSTF2T|CSTF2T	901	+	4.4962497	1.0043089	-1.0	-1.0
chr13	113058900	113059375	ENSG00000126217.20|MCF2L|CSTF2T|CSTF2T	962	+	4.812991	1.4238356	-1.0	-1.0
chr13	113022466	113022606	ENSG00000126217.20|MCF2L|CSTF2T|CSTF2T	901	+	5.4188204	1.0043089	-1.0	-1.0
chr13	112907366	112907536	ENSG00000126217.20|MCF2L|CSTF2T|CSTF2T	904	+	3.5061789	1.0176328	-1.0	-1.0
chr13	112984453	112984573	ENSG00000126217.20|MCF2L|CSTF2T|CSTF2T	901	+	4.515779	1.0043089	-1.0	-1.0
chr13	113023846	113024016	ENSG00000126217.20|MCF2L|CSTF2T|CSTF2T	901	+	4.514392	1.0043089	-1.0	-1.0
chr13	113012153	113012253	ENSG00000126217.20|MCF2L|CSTF2T|CSTF2T	901	+	4.515779	1.0043089	-1.0	-1.0
chr13	113029058	113029373	ENSG00000126217.20|MCF2L|CSTF2T|CSTF2T	946	+	3.9019127	1.27071	-1.0	-1.0
chr13	112920654	112920874	ENSG00000126217.20|MCF2L|CSTF2T|CSTF2T	902	+	3.5526366	1.010701	-1.0	-1.0
chr13	112898056	112898541	ENSG00000126217.20|MCF2L|CSTF2T|CSTF2T	934	+	5.7125773	1.1805295	-1.0	-1.0
chr13	112896396	112896686	ENSG00000126217.20|MCF2L|CSTF2T|CSTF2T	934	+	5.6946216	1.1832575	-1.0	-1.0
chr13	112972168	112973303	ENSG00000126217.20|MCF2L|CSTF2T|CSTF2T	975	+	5.193755	1.5965261	-1.0	-1.0
chr13	113035582	113035777	ENSG00000126217.20|MCF2L|CSTF2T|CSTF2T	901	+	4.9772606	1.0043089	-1.0	-1.0
chr13	112975713	112975898	ENSG00000126217.20|MCF2L|CSTF2T|CSTF2T	901	+	4.160846	1.0043089	-1.0	-1.0
chr13	112987404	112987674	ENSG00000126217.20|MCF2L|CSTF2T|CSTF2T	901	+	2.9277847	1.004147	-1.0	-1.0
chr13	113095506	113095641	ENSG00000126217.20|MCF2L|CSTF2T|CSTF2T	901	+	4.844015	1.0043089	-1.0	-1.0
chr13	113050336	113050631	ENSG00000126217.20|MCF2L|CSTF2T|CSTF2T	949	+	4.041083	1.2911824	-1.0	-1.0
chr13	112954289	112954399	ENSG00000126217.20|MCF2L|CSTF2T|CSTF2T	901	+	4.8410087	1.0043089	-1.0	-1.0
chr13	112900686	112900891	ENSG00000126217.20|MCF2L|CSTF2T|CSTF2T	901	+	5.5164003	1.0043089	-1.0	-1.0
chr13	112895931	112896081	ENSG00000126217.20|MCF2L|CSTF2T|CSTF2T	902	+	5.63862	1.0108392	-1.0	-1.0
chr13	112895096	112895426	ENSG00000126217.20|MCF2L|CSTF2T|CSTF2T	923	+	3.3638408	1.1133037	-1.0	-1.0
chr13	112979758	112983828	ENSG00000126217.20|MCF2L|CSTF2T|CSTF2T	981	+	5.160797	1.7236459	-1.0	-1.0
chr13	112987969	112988139	ENSG00000126217.20|MCF2L|CSTF2T|CSTF2T	926	+	3.5883079	1.132401	-1.0	-1.0
chr13	113053338	113053753	ENSG00000126217.20|MCF2L|CSTF2T|CSTF2T	947	+	3.635332	1.2773246	-1.0	-1.0
chr13	112910619	112910909	ENSG00000126217.20|MCF2L|CSTF2T|CSTF2T	962	+	5.1455603	1.4235386	-1.0	-1.0
chr13	113011248	113011793	ENSG00000126217.20|MCF2L|CSTF2T|CSTF2T	953	+	5.0100656	1.3270715	-1.0	-1.0
chr13	112960439	112960734	ENSG00000126217.20|MCF2L|CSTF2T|CSTF2T	971	+	6.132962	1.5435183	-1.0	-1.0
chr13	112913539	112913644	ENSG00000126217.20|MCF2L|CSTF2T|CSTF2T	901	+	4.4962497	1.0043089	-1.0	-1.0
chr13	112976778	112976938	ENSG00000126217.20|MCF2L|CSTF2T|CSTF2T	901	+	5.2101045	1.0043089	-1.0	-1.0
chr13	112990644	112990744	ENSG00000126217.20|MCF2L|CSTF2T|CSTF2T	901	+	4.5060687	1.0043089	-1.0	-1.0
chr13	112900541	112900661	ENSG00000126217.20|MCF2L|CSTF2T|CSTF2T	901	+	4.4995227	1.0043089	-1.0	-1.0
chr13	113093775	113094175	ENSG00000126217.20|MCF2L|CSTF2T|CSTF2T	923	+	3.8605723	1.1116189	-1.0	-1.0
chr13	112958874	112959044	ENSG00000126217.20|MCF2L|CSTF2T|CSTF2T	924	+	4.6285086	1.1184157	-1.0	-1.0
chr13	113009093	113009248	ENSG00000126217.20|MCF2L|CSTF2T|CSTF2T	901	+	5.3691735	1.0043089	-1.0	-1.0
chr13	112975458	112975618	ENSG00000126217.20|MCF2L|CSTF2T|CSTF2T	901	+	5.2533045	1.0043089	-1.0	-1.0
chr13	112939569	112939674	ENSG00000126217.20|MCF2L|CSTF2T|CSTF2T	901	+	4.4962497	1.0043089	-1.0	-1.0
chr13	112984043	112984143	ENSG00000126217.20|MCF2L|CSTF2T|CSTF2T	901	+	4.515779	1.0043089	-1.0	-1.0
chr13	112992294	112992539	ENSG00000126217.20|MCF2L|CSTF2T|CSTF2T	939	+	3.8121183	1.2161647	-1.0	-1.0
chr13	113022251	113022351	ENSG00000126217.20|MCF2L|CSTF2T|CSTF2T	901	+	4.5254235	1.0043089	-1.0	-1.0
chr13	113036402	113036862	ENSG00000126217.20|MCF2L|CSTF2T|CSTF2T	913	+	4.581255	1.05807	-1.0	-1.0
chr13	113055170	113055330	ENSG00000126217.20|MCF2L|CSTF2T|CSTF2T	901	+	5.397566	1.0043089	-1.0	-1.0
chr13	112939339	112939494	ENSG00000126217.20|MCF2L|CSTF2T|CSTF2T	901	+	4.5254235	1.0043089	-1.0	-1.0
chr13	113091195	113091740	ENSG00000126217.20|MCF2L|CSTF2T|CSTF2T	938	+	3.2311838	1.2098087	-1.0	-1.0
chr13	113095221	113095441	ENSG00000126217.20|MCF2L|CSTF2T|CSTF2T	939	+	4.177038	1.2150235	-1.0	-1.0
chr13	112897701	112897801	ENSG00000126217.20|MCF2L|CSTF2T|CSTF2T	901	+	4.5254235	1.0043089	-1.0	-1.0
chr13	112991184	112991339	ENSG00000126217.20|MCF2L|CSTF2T|CSTF2T	901	+	5.5792503	1.0043089	-1.0	-1.0
chr13	112899111	112899221	ENSG00000126217.20|MCF2L|CSTF2T|CSTF2T	901	+	4.5254235	1.0043089	-1.0	-1.0
chr13	112993904	112995979	ENSG00000126217.20|MCF2L|CSTF2T|CSTF2T	986	+	5.053732	1.8675282	-1.0	-1.0
chr13	113040452	113040552	ENSG00000126217.20|MCF2L|CSTF2T|CSTF2T	901	+	5.3637285	1.0043089	-1.0	-1.0
chr13	112964039	112964219	ENSG00000126217.20|MCF2L|CSTF2T|CSTF2T	901	+	5.632665	1.0043089	-1.0	-1.0
chr13	112966344	112966474	ENSG00000126217.20|MCF2L|CSTF2T|CSTF2T	901	+	4.650205	1.0043089	-1.0	-1.0
chr13	112971688	112971818	ENSG00000126217.20|MCF2L|CSTF2T|CSTF2T	901	+	4.4962497	1.0043089	-1.0	-1.0
chr13	112908186	112908296	ENSG00000126217.20|MCF2L|CSTF2T|CSTF2T	901	+	5.267424	1.0043089	-1.0	-1.0
chr13	113050676	113052106	ENSG00000126217.20|MCF2L|CSTF2T|CSTF2T	992	+	5.154738	2.0924191	-1.0	-1.0
chr13	113092775	113092880	ENSG00000126217.20|MCF2L|CSTF2T|CSTF2T	901	+	3.2365873	1.0043089	-1.0	-1.0
chr13	113001713	113001978	ENSG00000126217.20|MCF2L|CSTF2T|CSTF2T	992	+	5.623156	2.10371	-1.0	-1.0
chr13	113025443	113025648	ENSG00000126217.20|MCF2L|CSTF2T|CSTF2T	966	+	6.0505953	1.4630775	-1.0	-1.0
chr13	112969220	112969345	ENSG00000126217.20|MCF2L|CSTF2T|CSTF2T	901	+	5.4480586	1.0043089	-1.0	-1.0
chr13	113015681	113015871	ENSG00000126217.20|MCF2L|CSTF2T|CSTF2T	901	+	5.037599	1.0043089	-1.0	-1.0
chr13	112911399	112911779	ENSG00000126217.20|MCF2L|CSTF2T|CSTF2T	971	+	6.1567717	1.5403554	-1.0	-1.0
chr13	113030068	113030393	ENSG00000126217.20|MCF2L|CSTF2T|CSTF2T	901	+	4.9962387	1.0043089	-1.0	-1.0
chr13	112958164	112958294	ENSG00000126217.20|MCF2L|CSTF2T|CSTF2T	901	+	5.199695	1.0043089	-1.0	-1.0
chr13	112961209	112962034	ENSG00000126217.20|MCF2L|CSTF2T|CSTF2T	965	+	5.4378824	1.4592347	-1.0	-1.0
chr13	113053808	113054301	ENSG00000126217.20|MCF2L|CSTF2T|CSTF2T	948	+	4.011856	1.2813505	-1.0	-1.0
chr13	113091800	113092005	ENSG00000126217.20|MCF2L|CSTF2T|CSTF2T	915	+	2.9625316	1.0709004	-1.0	-1.0
chr13	113036942	113037062	ENSG00000126217.20|MCF2L|CSTF2T|CSTF2T	901	+	4.5060687	1.0043089	-1.0	-1.0
chr13	112943019	112944539	ENSG00000126217.20|MCF2L|CSTF2T|CSTF2T	977	+	4.986004	1.6294067	-1.0	-1.0
chr13	113058385	113058585	ENSG00000126217.20|MCF2L|CSTF2T|CSTF2T	901	+	4.909204	1.0043089	-1.0	-1.0
chr13	112910914	112911394	ENSG00000126217.20|MCF2L|CSTF2T|CSTF2T	968	+	4.620904	1.4900419	-1.0	-1.0
chr13	112959344	112959854	ENSG00000126217.20|MCF2L|CSTF2T|CSTF2T	905	+	3.9521005	1.0243456	-1.0	-1.0
chr13	112917634	112917829	ENSG00000126217.20|MCF2L|CSTF2T|CSTF2T	901	+	4.5254235	1.0043089	-1.0	-1.0
chr13	112979311	112979758	ENSG00000126217.20|MCF2L|CSTF2T|CSTF2T	952	+	3.9488442	1.318129	-1.0	-1.0
chr13	113035842	113036037	ENSG00000126217.20|MCF2L|CSTF2T|CSTF2T	901	+	5.1255746	1.0043089	-1.0	-1.0
chr13	113055610	113056240	ENSG00000126217.20|MCF2L|CSTF2T|CSTF2T	942	+	3.625662	1.2391614	-1.0	-1.0
chr13	113037127	113037257	ENSG00000126217.20|MCF2L|CSTF2T|CSTF2T	901	+	4.5060687	1.0043089	-1.0	-1.0
chr13	113022361	113022461	ENSG00000126217.20|MCF2L|CSTF2T|CSTF2T	901	+	4.5060687	1.0043089	-1.0	-1.0
chr13	113031488	113031803	ENSG00000126217.20|MCF2L|CSTF2T|CSTF2T	960	+	4.8755536	1.3947277	-1.0	-1.0
chr13	112920514	112920614	ENSG00000126217.20|MCF2L|CSTF2T|CSTF2T	901	+	4.5254235	1.0043089	-1.0	-1.0
chr13	112983938	112984038	ENSG00000126217.20|MCF2L|CSTF2T|CSTF2T	901	+	2.7511482	1.0043089	-1.0	-1.0
chr13	113014846	113015151	ENSG00000126217.20|MCF2L|CSTF2T|CSTF2T	965	+	5.8641376	1.4581689	-1.0	-1.0
chr13	113017496	113017596	ENSG00000126217.20|MCF2L|CSTF2T|CSTF2T	901	+	4.4962497	1.0043089	-1.0	-1.0
chr13	112928409	112928549	ENSG00000126217.20|MCF2L|CSTF2T|CSTF2T	901	+	4.6661744	1.0043089	-1.0	-1.0
chr13	112918119	112918374	ENSG00000126217.20|MCF2L|CSTF2T|CSTF2T	901	+	5.0636363	1.0043089	-1.0	-1.0
chr13	112978468	112979311	ENSG00000126217.20|MCF2L|CSTF2T|CSTF2T	964	+	4.9565454	1.448577	-1.0	-1.0
chr13	112985734	112986044	ENSG00000126217.20|MCF2L|CSTF2T|CSTF2T	941	+	3.904826	1.2317958	-1.0	-1.0
chr13	112991724	112991884	ENSG00000126217.20|MCF2L|CSTF2T|CSTF2T	901	+	5.065801	1.0043089	-1.0	-1.0
chr13	112968179	112968494	ENSG00000126217.20|MCF2L|CSTF2T|CSTF2T	916	+	5.432009	1.0770698	-1.0	-1.0
chr13	113029428	113029803	ENSG00000126217.20|MCF2L|CSTF2T|CSTF2T	973	+	5.3585854	1.5750321	-1.0	-1.0
chr13	112968714	112968949	ENSG00000126217.20|MCF2L|CSTF2T|CSTF2T	984	+	5.0115547	1.7850096	-1.0	-1.0
chr13	112962419	112962924	ENSG00000126217.20|MCF2L|CSTF2T|CSTF2T	930	+	4.8942237	1.1564164	-1.0	-1.0
chr13	112958062	112958164	ENSG00000126217.20|MCF2L|CSTF2T|CSTF2T	901	+	5.3637285	1.0043089	-1.0	-1.0
chr13	113016571	113016671	ENSG00000126217.20|MCF2L|CSTF2T|CSTF2T	901	+	5.6226406	1.0039074	-1.0	-1.0
chr13	113022971	113023071	ENSG00000126217.20|MCF2L|CSTF2T|CSTF2T	901	+	5.3585176	1.0043089	-1.0	-1.0
chr13	113035332	113035572	ENSG00000126217.20|MCF2L|CSTF2T|CSTF2T	901	+	4.7440224	1.0043089	-1.0	-1.0
chr13	113006258	113007063	ENSG00000126217.20|MCF2L|CSTF2T|CSTF2T	969	+	4.648996	1.513345	-1.0	-1.0
chr13	113031913	113032013	ENSG00000126217.20|MCF2L|CSTF2T|CSTF2T	901	+	4.515779	1.0043089	-1.0	-1.0
chr13	112931374	112931569	ENSG00000126217.20|MCF2L|CSTF2T|CSTF2T	901	+	5.2894645	1.0043089	-1.0	-1.0
chr13	113079109	113079294	ENSG00000126217.20|MCF2L|CSTF2T|CSTF2T	901	+	4.514808	1.0043089	-1.0	-1.0
chr13	113091098	113091195	ENSG00000126217.20|MCF2L|CSTF2T|CSTF2T	901	+	3.5618157	1.0043089	-1.0	-1.0
chr13	113026183	113026863	ENSG00000126217.20|MCF2L|CSTF2T|CSTF2T	955	+	4.345593	1.349598	-1.0	-1.0
chr13	113046860	113047310	ENSG00000126217.20|MCF2L|CSTF2T|CSTF2T	956	+	4.9118	1.3517215	-1.0	-1.0
chr13	112909096	112909206	ENSG00000126217.20|MCF2L|CSTF2T|CSTF2T	901	+	5.422877	1.0043089	-1.0	-1.0
chr13	113032718	113032953	ENSG00000126217.20|MCF2L|CSTF2T|CSTF2T	901	+	4.9347224	1.0043089	-1.0	-1.0
chr13	112932034	112932139	ENSG00000126217.20|MCF2L|CSTF2T|CSTF2T	901	+	4.4962497	1.0043089	-1.0	-1.0
chr13	113033871	113034016	ENSG00000126217.20|MCF2L|CSTF2T|CSTF2T	901	+	4.1685476	1.0043089	-1.0	-1.0
chr13	112940234	112940594	ENSG00000126217.20|MCF2L|CSTF2T|CSTF2T	955	+	6.022913	1.3452673	-1.0	-1.0
chr13	112968499	112968709	ENSG00000126217.20|MCF2L|CSTF2T|CSTF2T	949	+	6.0138626	1.290411	-1.0	-1.0
chr13	112900896	112901126	ENSG00000126217.20|MCF2L|CSTF2T|CSTF2T	901	+	4.8268423	1.0043089	-1.0	-1.0
chr13	112985267	112985477	ENSG00000126217.20|MCF2L|CSTF2T|CSTF2T	915	+	3.3276842	1.0681585	-1.0	-1.0
chr13	112906986	112907086	ENSG00000126217.20|MCF2L|CSTF2T|CSTF2T	901	+	4.4962497	1.0043089	-1.0	-1.0
chr13	112895446	112895911	ENSG00000126217.20|MCF2L|CSTF2T|CSTF2T	925	+	4.8869996	1.1266334	-1.0	-1.0
chr13	112906556	112906721	ENSG00000126217.20|MCF2L|CSTF2T|CSTF2T	901	+	5.413195	1.0043089	-1.0	-1.0
chr13	112926699	112926804	ENSG00000126217.20|MCF2L|CSTF2T|CSTF2T	901	+	4.515779	1.0043089	-1.0	-1.0
chr13	112901476	112901656	ENSG00000126217.20|MCF2L|CSTF2T|CSTF2T	901	+	4.7954187	1.0043089	-1.0	-1.0
chr13	112945549	112945714	ENSG00000126217.20|MCF2L|CSTF2T|CSTF2T	901	+	5.3470373	1.0043089	-1.0	-1.0
chr13	112976618	112976768	ENSG00000126217.20|MCF2L|CSTF2T|CSTF2T	901	+	5.303633	1.0043089	-1.0	-1.0
chr13	112969355	112969458	ENSG00000126217.20|MCF2L|CSTF2T|CSTF2T	901	+	2.943019	1.0043089	-1.0	-1.0
chr13	112974478	112974658	ENSG00000126217.20|MCF2L|CSTF2T|CSTF2T	901	+	5.4783607	1.0043089	-1.0	-1.0
chr13	112977968	112978068	ENSG00000126217.20|MCF2L|CSTF2T|CSTF2T	901	+	4.4962497	1.0043089	-1.0	-1.0
chr13	112984603	112985117	ENSG00000126217.20|MCF2L|CSTF2T|CSTF2T	960	+	5.769918	1.3959113	-1.0	-1.0
chr13	113058635	113058800	ENSG00000126217.20|MCF2L|CSTF2T|CSTF2T	901	+	5.634596	1.004115	-1.0	-1.0
chr13	113028933	113029033	ENSG00000126217.20|MCF2L|CSTF2T|CSTF2T	901	+	5.574941	1.0043089	-1.0	-1.0
chr13	112903371	112903626	ENSG00000126217.20|MCF2L|CSTF2T|CSTF2T	901	+	4.8262825	1.0043089	-1.0	-1.0
chr13	112961044	112961164	ENSG00000126217.20|MCF2L|CSTF2T|CSTF2T	901	+	5.2349997	1.0043089	-1.0	-1.0
chr13	112912159	112912264	ENSG00000126217.20|MCF2L|CSTF2T|CSTF2T	901	+	5.4039574	1.0043089	-1.0	-1.0
chr13	112945939	112946044	ENSG00000126217.20|MCF2L|CSTF2T|CSTF2T	901	+	5.255937	1.0043089	-1.0	-1.0
chr13	112930869	112931264	ENSG00000126217.20|MCF2L|CSTF2T|CSTF2T	901	+	4.0869117	1.0043089	-1.0	-1.0
chr13	113090323	113090428	ENSG00000126217.20|MCF2L|CSTF2T|CSTF2T	901	+	4.510924	1.0043089	-1.0	-1.0
chr13	112967064	112967334	ENSG00000126217.20|MCF2L|CSTF2T|CSTF2T	901	+	5.393582	1.0043089	-1.0	-1.0
chr13	113026048	113026158	ENSG00000126217.20|MCF2L|CSTF2T|CSTF2T	901	+	4.5060687	1.0043089	-1.0	-1.0
chr13	112929954	112930174	ENSG00000126217.20|MCF2L|CSTF2T|CSTF2T	969	+	5.4697328	1.5145901	-1.0	-1.0
chr13	112959904	112960369	ENSG00000126217.20|MCF2L|CSTF2T|CSTF2T	933	+	5.1502075	1.1726062	-1.0	-1.0
chr13	112896701	112896801	ENSG00000126217.20|MCF2L|CSTF2T|CSTF2T	901	+	5.3845806	1.0043089	-1.0	-1.0
chr13	113032038	113032308	ENSG00000126217.20|MCF2L|CSTF2T|CSTF2T	960	+	5.9215136	1.400291	-1.0	-1.0
chr13	113057965	113058065	ENSG00000126217.20|MCF2L|CSTF2T|CSTF2T	901	+	4.5060687	1.0043089	-1.0	-1.0
chr13	113059505	113059670	ENSG00000126217.20|MCF2L|CSTF2T|CSTF2T	901	+	4.755175	1.0043089	-1.0	-1.0
chr13	113034352	113035162	ENSG00000126217.20|MCF2L|CSTF2T|CSTF2T	959	+	5.564865	1.3895304	-1.0	-1.0
chr13	112929534	112929829	ENSG00000126217.20|MCF2L|CSTF2T|CSTF2T	961	+	5.95628	1.4064822	-1.0	-1.0
chr13	113046155	113046555	ENSG00000126217.20|MCF2L|CSTF2T|CSTF2T	904	+	4.294915	1.0178423	-1.0	-1.0
chr13	112963589	112964034	ENSG00000126217.20|MCF2L|CSTF2T|CSTF2T	936	+	4.106394	1.1937953	-1.0	-1.0
chr13	113052978	113053313	ENSG00000126217.20|MCF2L|CSTF2T|CSTF2T	917	+	3.627306	1.0797168	-1.0	-1.0
chr13	112909322	112909502	ENSG00000126217.20|MCF2L|CSTF2T|CSTF2T	907	+	4.050924	1.0305794	-1.0	-1.0
chr13	112955099	112955329	ENSG00000126217.20|MCF2L|CSTF2T|CSTF2T	901	+	4.6577334	1.0043089	-1.0	-1.0
chr13	112971863	112971978	ENSG00000126217.20|MCF2L|CSTF2T|CSTF2T	901	+	5.266114	1.0043089	-1.0	-1.0
chr13	112974118	112974443	ENSG00000126217.20|MCF2L|CSTF2T|CSTF2T	946	+	5.155374	1.2680249	-1.0	-1.0
chr13	113012773	113013158	ENSG00000126217.20|MCF2L|CSTF2T|CSTF2T	949	+	4.595443	1.2952288	-1.0	-1.0
chr13	112986469	112987084	ENSG00000126217.20|MCF2L|CSTF2T|CSTF2T	958	+	4.203001	1.3741472	-1.0	-1.0
chr13	112939694	112939794	ENSG00000126217.20|MCF2L|CSTF2T|CSTF2T	901	+	4.515779	1.0043089	-1.0	-1.0
chr13	113024938	113025208	ENSG00000126217.20|MCF2L|CSTF2T|CSTF2T	901	+	4.606861	1.0043089	-1.0	-1.0
chr13	113059750	113059865	ENSG00000126217.20|MCF2L|CSTF2T|CSTF2T	901	+	4.5060687	1.0043089	-1.0	-1.0
chr13	113046610	113046825	ENSG00000126217.20|MCF2L|CSTF2T|CSTF2T	978	+	4.983368	1.6495911	-1.0	-1.0
chr13	113001269	113001425	ENSG00000126217.20|MCF2L|CSTF2T|CSTF2T	993	+	6.988162	2.1825662	-1.0	-1.0
chr13	112987114	112987214	ENSG00000126217.20|MCF2L|CSTF2T|CSTF2T	901	+	3.601046	1.0043089	-1.0	-1.0
chr13	113001425	113001713	ENSG00000126217.20|MCF2L|CSTF2T|CSTF2T	976	+	5.8004026	1.623965	-1.0	-1.0
chr13	112916729	112916829	ENSG00000126217.20|MCF2L|CSTF2T|CSTF2T	901	+	4.4962497	1.0043089	-1.0	-1.0
chr13	113028238	113028348	ENSG00000126217.20|MCF2L|CSTF2T|CSTF2T	901	+	4.4962497	1.0043089	-1.0	-1.0
chr13	113042430	113042970	ENSG00000126217.20|MCF2L|CSTF2T|CSTF2T	930	+	5.644833	1.152488	-1.0	-1.0
chr13	112931709	112931849	ENSG00000126217.20|MCF2L|CSTF2T|CSTF2T	901	+	4.967081	1.0043089	-1.0	-1.0
chr13	112954764	112955034	ENSG00000126217.20|MCF2L|CSTF2T|CSTF2T	917	+	5.6216645	1.0817221	-1.0	-1.0
chr13	113048671	113050006	ENSG00000126217.20|MCF2L|CSTF2T|CSTF2T	971	+	5.5894485	1.5400296	-1.0	-1.0
chr13	112964314	112964414	ENSG00000126217.20|MCF2L|CSTF2T|CSTF2T	901	+	3.444413	1.0043089	-1.0	-1.0
chr13	112959169	112959334	ENSG00000126217.20|MCF2L|CSTF2T|CSTF2T	901	+	3.0871682	1.0040264	-1.0	-1.0
chr13	112965859	112966044	ENSG00000126217.20|MCF2L|CSTF2T|CSTF2T	901	+	5.4676657	1.0043089	-1.0	-1.0
chr13	113055500	113055600	ENSG00000126217.20|MCF2L|CSTF2T|CSTF2T	901	+	4.5060687	1.0043089	-1.0	-1.0
chr13	112938649	112938754	ENSG00000126217.20|MCF2L|CSTF2T|CSTF2T	901	+	4.5060687	1.0043089	-1.0	-1.0
chr13	112925659	112925759	ENSG00000126217.20|MCF2L|CSTF2T|CSTF2T	901	+	4.515779	1.0043089	-1.0	-1.0
chr13	112962924	112963209	ENSG00000126217.20|MCF2L|CSTF2T|CSTF2T	947	+	4.3891654	1.2786101	-1.0	-1.0
chr13	113009993	113010183	ENSG00000126217.20|MCF2L|CSTF2T|CSTF2T	901	+	5.4470735	1.0043089	-1.0	-1.0
chr13	113008952	113009072	ENSG00000269356.1|AL356740.2|CSTF2T|CSTF2T	906	+	3.0995483	1.0280229	-1.0	-1.0
chr13	113009097	113009212	ENSG00000269356.1|AL356740.2|CSTF2T|CSTF2T	901	+	5.5457687	1.0043089	-1.0	-1.0
chr13	113009670	113009835	ENSG00000269376.1|AL356740.3|CSTF2T|CSTF2T	942	+	4.26963	1.2365422	-1.0	-1.0
chr13	113009995	113010185	ENSG00000269376.1|AL356740.3|CSTF2T|CSTF2T	901	+	5.4230914	1.0043089	-1.0	-1.0
chr13	113010190	113010295	ENSG00000269376.1|AL356740.3|CSTF2T|CSTF2T	901	+	5.21882	1.0043089	-1.0	-1.0
chr13	113105905	113106844	ENSG00000057593.13|F7|CSTF2T|CSTF2T	1000	+	6.8558354	4.0607667	-1.0	-1.0
chr13	113109040	113110339	ENSG00000057593.13|F7|CSTF2T|CSTF2T	1000	+	7.033113	5.9954624	-1.0	-1.0
chr13	113108045	113108850	ENSG00000057593.13|F7|CSTF2T|CSTF2T	995	+	5.4770503	2.309886	-1.0	-1.0
chr13	113113030	113113751	ENSG00000057593.13|F7|CSTF2T|CSTF2T	982	+	5.083232	1.7369832	-1.0	-1.0
chr13	113118832	113118932	ENSG00000057593.13|F7|CSTF2T|CSTF2T	901	+	5.449099	1.0043089	-1.0	-1.0
chr13	113112080	113112180	ENSG00000057593.13|F7|CSTF2T|CSTF2T	901	+	5.2174063	1.0043089	-1.0	-1.0
chr13	113106910	113107315	ENSG00000057593.13|F7|CSTF2T|CSTF2T	1000	+	5.635433	4.309383	-1.0	-1.0
chr13	113119927	113120027	ENSG00000057593.13|F7|CSTF2T|CSTF2T	901	+	4.5254235	1.0043089	-1.0	-1.0
chr13	113111820	113111980	ENSG00000057593.13|F7|CSTF2T|CSTF2T	901	+	5.2054796	1.0043089	-1.0	-1.0
chr13	113118682	113118792	ENSG00000057593.13|F7|CSTF2T|CSTF2T	901	+	4.5060687	1.0043089	-1.0	-1.0
chr13	113114658	113114784	ENSG00000057593.13|F7|CSTF2T|CSTF2T	901	+	5.302022	1.0043089	-1.0	-1.0
chr13	113110850	113111340	ENSG00000057593.13|F7|CSTF2T|CSTF2T	999	+	5.1050663	2.8902462	-1.0	-1.0
chr13	113108860	113109030	ENSG00000057593.13|F7|CSTF2T|CSTF2T	901	+	5.561178	1.0043089	-1.0	-1.0
chr13	113110339	113110850	ENSG00000057593.13|F7|CSTF2T|CSTF2T	1000	+	6.0088577	5.323163	-1.0	-1.0
chr13	113107675	113108010	ENSG00000057593.13|F7|CSTF2T|CSTF2T	1000	+	6.4774837	3.358547	-1.0	-1.0
chr13	113105787	113105905	ENSG00000057593.13|F7|CSTF2T|CSTF2T	999	+	4.2212806	2.965986	-1.0	-1.0
chr13	113106844	113106910	ENSG00000057593.13|F7|CSTF2T|CSTF2T	1000	+	10.100769	6.6660604	-1.0	-1.0
chr13	113119002	113119197	ENSG00000057593.13|F7|CSTF2T|CSTF2T	902	+	3.107245	1.0094703	-1.0	-1.0
chr13	113115258	113115358	ENSG00000057593.13|F7|CSTF2T|CSTF2T	901	+	4.5254235	1.0043089	-1.0	-1.0
chr13	113113960	113114150	ENSG00000057593.13|F7|CSTF2T|CSTF2T	931	+	4.7693634	1.1603286	-1.0	-1.0
chr13	113126545	113126725	ENSG00000126218.11|F10|CSTF2T|CSTF2T	901	+	4.696198	1.0043089	-1.0	-1.0
chr13	113123515	113123625	ENSG00000126218.11|F10|CSTF2T|CSTF2T	901	+	5.375857	1.0043089	-1.0	-1.0
chr13	113129662	113129807	ENSG00000126218.11|F10|CSTF2T|CSTF2T	901	+	4.515779	1.0043089	-1.0	-1.0
chr13	113161452	113161562	ENSG00000126231.13|PROZ|CSTF2T|CSTF2T	901	+	5.341293	1.0043089	-1.0	-1.0
chr13	113159070	113159170	ENSG00000126231.13|PROZ|CSTF2T|CSTF2T	901	+	4.5254235	1.0043089	-1.0	-1.0
chr13	113160987	113161132	ENSG00000126231.13|PROZ|CSTF2T|CSTF2T	901	+	5.0631313	1.0043089	-1.0	-1.0
chr13	113161647	113161752	ENSG00000126231.13|PROZ|CSTF2T|CSTF2T	901	+	5.644849	1.0043089	-1.0	-1.0
chr13	113203723	113203823	ENSG00000126226.21|PCID2|CSTF2T|CSTF2T	901	-	4.5254235	1.0043089	-1.0	-1.0
chr13	113208178	113208278	ENSG00000126226.21|PCID2|CSTF2T|CSTF2T	901	-	4.515779	1.0043089	-1.0	-1.0
chr13	113209543	113209653	ENSG00000139842.14|CUL4A|CSTF2T|CSTF2T	904	+	2.454919	1.0192125	-1.0	-1.0
chr13	113236260	113236360	ENSG00000139842.14|CUL4A|CSTF2T|CSTF2T	901	+	2.7916877	1.0043089	-1.0	-1.0
chr13	113208752	113208771	ENSG00000139842.14|CUL4A|CSTF2T|CSTF2T	901	+	5.782657	1.0043089	-1.0	-1.0
chr13	113236140	113236240	ENSG00000139842.14|CUL4A|CSTF2T|CSTF2T	901	+	2.8468986	1.0043089	-1.0	-1.0
chr13	113208771	113208868	ENSG00000139842.14|CUL4A|CSTF2T|CSTF2T	985	+	6.588436	1.8173757	-1.0	-1.0
chr13	113219326	113219441	ENSG00000139842.14|CUL4A|CSTF2T|CSTF2T	901	+	2.819844	1.0043089	-1.0	-1.0
chr13	113215968	113216068	ENSG00000139842.14|CUL4A|CSTF2T|CSTF2T	901	+	4.515779	1.0043089	-1.0	-1.0
chr13	113208868	113209538	ENSG00000139842.14|CUL4A|CSTF2T|CSTF2T	967	+	4.368442	1.4789523	-1.0	-1.0
chr13	113209832	113209957	ENSG00000139842.14|CUL4A|CSTF2T|CSTF2T	907	+	2.3928246	1.0330105	-1.0	-1.0
chr13	113322676	113322791	ENSG00000185896.10|LAMP1|CSTF2T|CSTF2T	901	+	4.5206013	1.0043089	-1.0	-1.0
chr13	113314107	113314212	ENSG00000185896.10|LAMP1|CSTF2T|CSTF2T	901	+	4.5206013	1.0043089	-1.0	-1.0
chr13	113323406	113323576	ENSG00000185896.10|LAMP1|CSTF2T|CSTF2T	928	+	3.082514	1.1434234	-1.0	-1.0
chr13	113327816	113328281	ENSG00000139835.13|GRTP1|CSTF2T|CSTF2T	923	-	3.7521644	1.1151426	-1.0	-1.0
chr13	113337571	113337676	ENSG00000139835.13|GRTP1|CSTF2T|CSTF2T	901	-	4.515779	1.0043089	-1.0	-1.0
chr13	113350544	113350644	ENSG00000139835.13|GRTP1|CSTF2T|CSTF2T	901	-	4.5254235	1.0043089	-1.0	-1.0
chr13	113331251	113331616	ENSG00000139835.13|GRTP1|CSTF2T|CSTF2T	955	-	4.223751	1.3480706	-1.0	-1.0
chr13	113328736	113328931	ENSG00000139835.13|GRTP1|CSTF2T|CSTF2T	913	-	3.2595835	1.0601693	-1.0	-1.0
chr13	113332141	113332321	ENSG00000139835.13|GRTP1|CSTF2T|CSTF2T	901	-	2.907049	1.0043089	-1.0	-1.0
chr13	113326781	113326881	ENSG00000139835.13|GRTP1|CSTF2T|CSTF2T	901	-	4.4962497	1.0043089	-1.0	-1.0
chr13	113337711	113337961	ENSG00000139835.13|GRTP1|CSTF2T|CSTF2T	901	-	2.5731077	1.0043089	-1.0	-1.0
chr13	113331116	113331216	ENSG00000139835.13|GRTP1|CSTF2T|CSTF2T	901	-	2.3803608	1.0043089	-1.0	-1.0
chr13	113350684	113350848	ENSG00000139835.13|GRTP1|CSTF2T|CSTF2T	901	-	5.1486435	1.0043089	-1.0	-1.0
chr13	113328986	113329171	ENSG00000139835.13|GRTP1|CSTF2T|CSTF2T	901	-	3.2393386	1.0043089	-1.0	-1.0
chr13	113350973	113351133	ENSG00000139835.13|GRTP1|CSTF2T|CSTF2T	901	-	5.7605324	1.0043089	-1.0	-1.0
chr13	113338071	113338186	ENSG00000139835.13|GRTP1|CSTF2T|CSTF2T	941	-	3.920996	1.2276579	-1.0	-1.0
chr13	113343571	113343686	ENSG00000139835.13|GRTP1|CSTF2T|CSTF2T	901	-	2.8207397	1.0043089	-1.0	-1.0
chr13	113363609	113363761	ENSG00000139835.13|GRTP1|CSTF2T|CSTF2T	920	-	4.379723	1.0956419	-1.0	-1.0
chr13	113343771	113343951	ENSG00000139835.13|GRTP1|CSTF2T|CSTF2T	915	-	2.9487097	1.0700498	-1.0	-1.0
chr13	113332696	113333051	ENSG00000139835.13|GRTP1|CSTF2T|CSTF2T	991	-	5.4146404	2.049109	-1.0	-1.0
chr13	113330086	113330186	ENSG00000139835.13|GRTP1|CSTF2T|CSTF2T	901	-	2.5272176	1.0043089	-1.0	-1.0
chr13	113334096	113334376	ENSG00000139835.13|GRTP1|CSTF2T|CSTF2T	984	-	6.4587183	1.799357	-1.0	-1.0
chr13	113350039	113350519	ENSG00000139835.13|GRTP1|CSTF2T|CSTF2T	935	-	4.2089286	1.1864779	-1.0	-1.0
chr13	113338641	113338796	ENSG00000139835.13|GRTP1|CSTF2T|CSTF2T	905	-	2.8471236	1.0201874	-1.0	-1.0
chr13	113343386	113343501	ENSG00000139835.13|GRTP1|CSTF2T|CSTF2T	924	-	2.7610195	1.1183546	-1.0	-1.0
chr13	113329941	113330066	ENSG00000139835.13|GRTP1|CSTF2T|CSTF2T	915	-	2.647286	1.0713081	-1.0	-1.0
chr13	113351193	113351313	ENSG00000139835.13|GRTP1|CSTF2T|CSTF2T	901	-	3.4835448	1.0043089	-1.0	-1.0
chr13	113341296	113341406	ENSG00000139835.13|GRTP1|CSTF2T|CSTF2T	901	-	4.5060687	1.0043089	-1.0	-1.0
chr13	113330371	113330591	ENSG00000139835.13|GRTP1|CSTF2T|CSTF2T	946	-	5.7313766	1.2689618	-1.0	-1.0
chr13	113332461	113332691	ENSG00000139835.13|GRTP1|CSTF2T|CSTF2T	951	-	3.393918	1.3061094	-1.0	-1.0
chr13	113349694	113349944	ENSG00000139835.13|GRTP1|CSTF2T|CSTF2T	921	-	4.5710216	1.1043265	-1.0	-1.0
chr13	113470713	113470813	ENSG00000150401.14|DCUN1D2|CSTF2T|CSTF2T	901	-	4.515779	1.0043089	-1.0	-1.0
chr13	113489828	113489948	ENSG00000150401.14|DCUN1D2|CSTF2T|CSTF2T	901	-	2.736283	1.0043089	-1.0	-1.0
chr13	113468943	113469048	ENSG00000150401.14|DCUN1D2|CSTF2T|CSTF2T	901	-	5.6453443	1.0043089	-1.0	-1.0
chr13	113490608	113490666	ENSG00000150401.14|DCUN1D2|CSTF2T|CSTF2T	979	-	4.009504	1.6831568	-1.0	-1.0
chr13	113490008	113490432	ENSG00000150401.14|DCUN1D2|CSTF2T|CSTF2T	970	-	3.3359942	1.522075	-1.0	-1.0
chr13	113488696	113488796	ENSG00000150401.14|DCUN1D2|CSTF2T|CSTF2T	901	-	4.5254235	1.0043089	-1.0	-1.0
chr13	113490821	113490952	ENSG00000150401.14|DCUN1D2|CSTF2T|CSTF2T	901	-	5.525921	1.0043089	-1.0	-1.0
chr13	113490432	113490608	ENSG00000150401.14|DCUN1D2|CSTF2T|CSTF2T	999	-	7.0019064	3.020694	-1.0	-1.0
chr13	113468798	113468933	ENSG00000150401.14|DCUN1D2|CSTF2T|CSTF2T	901	-	4.7482204	1.0043089	-1.0	-1.0
chr13	113489253	113489408	ENSG00000150401.14|DCUN1D2|CSTF2T|CSTF2T	901	-	3.6448355	1.0043089	-1.0	-1.0
chr13	113490666	113490816	ENSG00000150401.14|DCUN1D2|CSTF2T|CSTF2T	959	-	4.8097568	1.3854882	-1.0	-1.0
chr13	113472503	113472678	ENSG00000150401.14|DCUN1D2|CSTF2T|CSTF2T	901	-	5.0534368	1.0043089	-1.0	-1.0
chr13	113489443	113489553	ENSG00000150401.14|DCUN1D2|CSTF2T|CSTF2T	958	-	6.044978	1.3733984	-1.0	-1.0
chr13	113489094	113489253	ENSG00000150401.14|DCUN1D2|CSTF2T|CSTF2T	901	-	4.815675	1.0043089	-1.0	-1.0
chr13	113472833	113473023	ENSG00000150401.14|DCUN1D2|CSTF2T|CSTF2T	918	-	4.2150493	1.0844694	-1.0	-1.0
chr13	113506062	113507307	ENSG00000150403.17|TMCO3|CSTF2T|CSTF2T	993	+	5.0533752	2.1400697	-1.0	-1.0
chr13	113510984	113511139	ENSG00000150403.17|TMCO3|CSTF2T|CSTF2T	930	+	3.5670633	1.1537683	-1.0	-1.0
chr13	113547183	113547318	ENSG00000150403.17|TMCO3|CSTF2T|CSTF2T	901	+	3.0720134	1.0042635	-1.0	-1.0
chr13	113531838	113531968	ENSG00000150403.17|TMCO3|CSTF2T|CSTF2T	901	+	5.409852	1.0043089	-1.0	-1.0
chr13	113542322	113543407	ENSG00000150403.17|TMCO3|CSTF2T|CSTF2T	970	+	5.122198	1.5217874	-1.0	-1.0
chr13	113528608	113528723	ENSG00000150403.17|TMCO3|CSTF2T|CSTF2T	901	+	4.515779	1.0043089	-1.0	-1.0
chr13	113507677	113508032	ENSG00000150403.17|TMCO3|CSTF2T|CSTF2T	966	+	4.447982	1.4658533	-1.0	-1.0
chr13	113537721	113537831	ENSG00000150403.17|TMCO3|CSTF2T|CSTF2T	901	+	4.515779	1.0043089	-1.0	-1.0
chr13	113538201	113538316	ENSG00000150403.17|TMCO3|CSTF2T|CSTF2T	901	+	4.4962497	1.0043089	-1.0	-1.0
chr13	113505515	113505615	ENSG00000150403.17|TMCO3|CSTF2T|CSTF2T	901	+	4.5254235	1.0043089	-1.0	-1.0
chr13	113549247	113549347	ENSG00000150403.17|TMCO3|CSTF2T|CSTF2T	901	+	4.5060687	1.0043089	-1.0	-1.0
chr13	113531033	113531203	ENSG00000150403.17|TMCO3|CSTF2T|CSTF2T	901	+	5.161461	1.0043089	-1.0	-1.0
chr13	113545487	113545754	ENSG00000150403.17|TMCO3|CSTF2T|CSTF2T	971	+	4.7314816	1.5354651	-1.0	-1.0
chr13	113545897	113547148	ENSG00000150403.17|TMCO3|CSTF2T|CSTF2T	980	+	4.7831807	1.6894385	-1.0	-1.0
chr13	113551826	113551926	ENSG00000150403.17|TMCO3|CSTF2T|CSTF2T	901	+	4.5060687	1.0043089	-1.0	-1.0
chr13	113552941	113553081	ENSG00000150403.17|TMCO3|CSTF2T|CSTF2T	901	+	4.5254235	1.0043089	-1.0	-1.0
chr13	113536886	113536986	ENSG00000150403.17|TMCO3|CSTF2T|CSTF2T	901	+	5.199695	1.0043089	-1.0	-1.0
chr13	113531603	113531748	ENSG00000150403.17|TMCO3|CSTF2T|CSTF2T	901	+	4.511884	1.0043089	-1.0	-1.0
chr13	113552261	113552411	ENSG00000150403.17|TMCO3|CSTF2T|CSTF2T	901	+	4.5060687	1.0043089	-1.0	-1.0
chr13	113545754	113545897	ENSG00000150403.17|TMCO3|CSTF2T|CSTF2T	990	+	4.944766	1.9912086	-1.0	-1.0
chr13	113538416	113538586	ENSG00000150403.17|TMCO3|CSTF2T|CSTF2T	901	+	4.2853885	1.0043089	-1.0	-1.0
chr13	113547489	113547879	ENSG00000150403.17|TMCO3|CSTF2T|CSTF2T	901	+	4.981894	1.0039585	-1.0	-1.0
chr13	113521103	113521203	ENSG00000150403.17|TMCO3|CSTF2T|CSTF2T	901	+	4.5254235	1.0043089	-1.0	-1.0
chr13	113535726	113536011	ENSG00000150403.17|TMCO3|CSTF2T|CSTF2T	942	+	4.1851254	1.2379518	-1.0	-1.0
chr13	113535286	113535416	ENSG00000150403.17|TMCO3|CSTF2T|CSTF2T	937	+	4.6421556	1.2023134	-1.0	-1.0
chr13	113544837	113544977	ENSG00000150403.17|TMCO3|CSTF2T|CSTF2T	901	+	4.7731786	1.0043089	-1.0	-1.0
chr13	113520998	113521098	ENSG00000150403.17|TMCO3|CSTF2T|CSTF2T	901	+	5.1759486	1.0043089	-1.0	-1.0
chr13	113548927	113549047	ENSG00000150403.17|TMCO3|CSTF2T|CSTF2T	901	+	5.21147	1.0043089	-1.0	-1.0
chr13	113530103	113530298	ENSG00000150403.17|TMCO3|CSTF2T|CSTF2T	973	+	6.3090434	1.5742172	-1.0	-1.0
chr13	113512449	113512554	ENSG00000150403.17|TMCO3|CSTF2T|CSTF2T	901	+	3.4695137	1.0043089	-1.0	-1.0
chr13	113543412	113543762	ENSG00000150403.17|TMCO3|CSTF2T|CSTF2T	988	+	5.44094	1.9305317	-1.0	-1.0
chr13	113540087	113540237	ENSG00000150403.17|TMCO3|CSTF2T|CSTF2T	901	+	5.472177	1.0043089	-1.0	-1.0
chr13	113517789	113517894	ENSG00000150403.17|TMCO3|CSTF2T|CSTF2T	901	+	5.3759317	1.0043089	-1.0	-1.0
chr13	113491273	113491533	ENSG00000150403.17|TMCO3|CSTF2T|CSTF2T	937	+	4.571634	1.2036164	-1.0	-1.0
chr13	113502745	113502845	ENSG00000150403.17|TMCO3|CSTF2T|CSTF2T	901	+	4.5254235	1.0043089	-1.0	-1.0
chr13	113508067	113508367	ENSG00000150403.17|TMCO3|CSTF2T|CSTF2T	977	+	6.1378765	1.6299592	-1.0	-1.0
chr13	113540462	113540572	ENSG00000150403.17|TMCO3|CSTF2T|CSTF2T	901	+	4.5254235	1.0043089	-1.0	-1.0
chr13	113535531	113535691	ENSG00000150403.17|TMCO3|CSTF2T|CSTF2T	901	+	3.629867	1.0043089	-1.0	-1.0
chr13	113540827	113541047	ENSG00000150403.17|TMCO3|CSTF2T|CSTF2T	938	+	5.8360424	1.2055962	-1.0	-1.0
chr13	113545057	113545432	ENSG00000150403.17|TMCO3|CSTF2T|CSTF2T	958	+	5.4816227	1.3758324	-1.0	-1.0
chr13	113554166	113554356	ENSG00000150403.17|TMCO3|CSTF2T|CSTF2T	901	+	5.233405	1.0043089	-1.0	-1.0
chr13	113508432	113510147	ENSG00000150403.17|TMCO3|CSTF2T|CSTF2T	984	+	4.9514046	1.7964354	-1.0	-1.0
chr13	113511384	113511504	ENSG00000150403.17|TMCO3|CSTF2T|CSTF2T	901	+	4.8547964	1.0043089	-1.0	-1.0
chr13	113532298	113532723	ENSG00000150403.17|TMCO3|CSTF2T|CSTF2T	912	+	3.5402596	1.0534095	-1.0	-1.0
chr13	113507347	113507662	ENSG00000150403.17|TMCO3|CSTF2T|CSTF2T	954	+	4.446556	1.3398075	-1.0	-1.0
chr13	113512949	113513054	ENSG00000150403.17|TMCO3|CSTF2T|CSTF2T	901	+	5.4242682	1.0043089	-1.0	-1.0
chr13	113541197	113541297	ENSG00000150403.17|TMCO3|CSTF2T|CSTF2T	901	+	4.5254235	1.0043089	-1.0	-1.0
chr13	113532058	113532158	ENSG00000150403.17|TMCO3|CSTF2T|CSTF2T	901	+	4.5254235	1.0043089	-1.0	-1.0
chr13	113539962	113540062	ENSG00000150403.17|TMCO3|CSTF2T|CSTF2T	901	+	4.5254235	1.0043089	-1.0	-1.0
chr13	113543902	113544752	ENSG00000150403.17|TMCO3|CSTF2T|CSTF2T	964	+	4.733272	1.4377711	-1.0	-1.0
chr13	113548472	113548652	ENSG00000150403.17|TMCO3|CSTF2T|CSTF2T	925	+	5.050193	1.1222109	-1.0	-1.0
chr13	113512947	113513052	ENSG00000276916.1|AL442125.2|CSTF2T|CSTF2T	901	+	5.4242682	1.0043089	-1.0	-1.0
chr13	113512452	113512552	ENSG00000276916.1|AL442125.2|CSTF2T|CSTF2T	901	+	3.4695137	1.0043089	-1.0	-1.0
chr13	113530104	113530299	ENSG00000276248.1|AL442125.1|CSTF2T|CSTF2T	972	+	6.2982297	1.5558437	-1.0	-1.0
chr13	113528609	113528724	ENSG00000276248.1|AL442125.1|CSTF2T|CSTF2T	901	+	4.515779	1.0043089	-1.0	-1.0
chr13	113590175	113590340	ENSG00000198176.12|TFDP1|CSTF2T|CSTF2T	901	+	5.22755	1.0043089	-1.0	-1.0
chr13	113596640	113596755	ENSG00000198176.12|TFDP1|CSTF2T|CSTF2T	901	+	5.6466217	1.0043089	-1.0	-1.0
chr13	113598615	113598855	ENSG00000198176.12|TFDP1|CSTF2T|CSTF2T	956	+	4.9898767	1.3593185	-1.0	-1.0
chr13	113623886	113624406	ENSG00000198176.12|TFDP1|CSTF2T|CSTF2T	910	+	5.412685	1.047674	-1.0	-1.0
chr13	113627781	113628031	ENSG00000198176.12|TFDP1|CSTF2T|CSTF2T	930	+	3.8095202	1.15443	-1.0	-1.0
chr13	113597635	113598240	ENSG00000198176.12|TFDP1|CSTF2T|CSTF2T	915	+	4.190769	1.0687202	-1.0	-1.0
chr13	113589880	113590075	ENSG00000198176.12|TFDP1|CSTF2T|CSTF2T	901	+	4.7626996	1.0043089	-1.0	-1.0
chr13	113588635	113588940	ENSG00000198176.12|TFDP1|CSTF2T|CSTF2T	901	+	4.5133457	1.0043089	-1.0	-1.0
chr13	113608920	113609815	ENSG00000198176.12|TFDP1|CSTF2T|CSTF2T	925	+	5.3168097	1.1253597	-1.0	-1.0
chr13	113593115	113593275	ENSG00000198176.12|TFDP1|CSTF2T|CSTF2T	901	+	4.5060687	1.0043089	-1.0	-1.0
chr13	113622927	113623147	ENSG00000198176.12|TFDP1|CSTF2T|CSTF2T	901	+	5.0875163	1.0043089	-1.0	-1.0
chr13	113613697	113613802	ENSG00000198176.12|TFDP1|CSTF2T|CSTF2T	901	+	4.5060687	1.0043089	-1.0	-1.0
chr13	113601695	113601795	ENSG00000198176.12|TFDP1|CSTF2T|CSTF2T	901	+	5.21147	1.0043089	-1.0	-1.0
chr13	113604430	113604535	ENSG00000198176.12|TFDP1|CSTF2T|CSTF2T	901	+	3.4622858	1.0043089	-1.0	-1.0
chr13	113589670	113589875	ENSG00000198176.12|TFDP1|CSTF2T|CSTF2T	946	+	4.4145474	1.2663507	-1.0	-1.0
chr13	113606085	113606430	ENSG00000198176.12|TFDP1|CSTF2T|CSTF2T	968	+	5.0274615	1.4920076	-1.0	-1.0
chr13	113601560	113601660	ENSG00000198176.12|TFDP1|CSTF2T|CSTF2T	901	+	4.4962497	1.0043089	-1.0	-1.0
chr13	113596330	113596435	ENSG00000198176.12|TFDP1|CSTF2T|CSTF2T	901	+	5.205573	1.0043089	-1.0	-1.0
chr13	113593565	113593665	ENSG00000198176.12|TFDP1|CSTF2T|CSTF2T	901	+	4.515779	1.0043089	-1.0	-1.0
chr13	113601320	113601425	ENSG00000198176.12|TFDP1|CSTF2T|CSTF2T	901	+	4.5060687	1.0043089	-1.0	-1.0
chr13	113587130	113587270	ENSG00000198176.12|TFDP1|CSTF2T|CSTF2T	901	+	2.6122074	1.0042484	-1.0	-1.0
chr13	113597005	113597175	ENSG00000198176.12|TFDP1|CSTF2T|CSTF2T	901	+	5.402243	1.0043089	-1.0	-1.0
chr13	113604815	113604920	ENSG00000198176.12|TFDP1|CSTF2T|CSTF2T	901	+	5.661718	1.0043089	-1.0	-1.0
chr13	113588945	113589130	ENSG00000198176.12|TFDP1|CSTF2T|CSTF2T	937	+	5.518395	1.2036728	-1.0	-1.0
chr13	113615552	113615657	ENSG00000198176.12|TFDP1|CSTF2T|CSTF2T	901	+	4.5060687	1.0043089	-1.0	-1.0
chr13	113607935	113608565	ENSG00000198176.12|TFDP1|CSTF2T|CSTF2T	945	+	4.3856373	1.261106	-1.0	-1.0
chr13	113629586	113629686	ENSG00000198176.12|TFDP1|CSTF2T|CSTF2T	901	+	5.205573	1.0043089	-1.0	-1.0
chr13	113584948	113585272	ENSG00000198176.12|TFDP1|CSTF2T|CSTF2T	925	+	4.264126	1.1275071	-1.0	-1.0
chr13	113594165	113594370	ENSG00000198176.12|TFDP1|CSTF2T|CSTF2T	927	+	4.42339	1.1371422	-1.0	-1.0
chr13	113599685	113599795	ENSG00000198176.12|TFDP1|CSTF2T|CSTF2T	901	+	4.4962497	1.0043089	-1.0	-1.0
chr13	113590355	113590470	ENSG00000198176.12|TFDP1|CSTF2T|CSTF2T	901	+	4.515779	1.0043089	-1.0	-1.0
chr13	113619687	113620422	ENSG00000198176.12|TFDP1|CSTF2T|CSTF2T	947	+	3.5404265	1.2735531	-1.0	-1.0
chr13	113603310	113603410	ENSG00000198176.12|TFDP1|CSTF2T|CSTF2T	901	+	4.4962497	1.0043089	-1.0	-1.0
chr13	113586180	113586320	ENSG00000198176.12|TFDP1|CSTF2T|CSTF2T	967	+	6.0308056	1.4792031	-1.0	-1.0
chr13	113608800	113608900	ENSG00000198176.12|TFDP1|CSTF2T|CSTF2T	901	+	5.2616916	1.0043089	-1.0	-1.0
chr13	113618597	113618732	ENSG00000198176.12|TFDP1|CSTF2T|CSTF2T	901	+	2.5379043	1.0022041	-1.0	-1.0
chr13	113623536	113623651	ENSG00000198176.12|TFDP1|CSTF2T|CSTF2T	901	+	5.3766403	1.0043089	-1.0	-1.0
chr13	113627481	113627756	ENSG00000198176.12|TFDP1|CSTF2T|CSTF2T	968	+	5.9409165	1.4903569	-1.0	-1.0
chr13	113614477	113614577	ENSG00000198176.12|TFDP1|CSTF2T|CSTF2T	901	+	5.429352	1.0043089	-1.0	-1.0
chr13	113585407	113585537	ENSG00000198176.12|TFDP1|CSTF2T|CSTF2T	935	+	4.047756	1.1879005	-1.0	-1.0
chr13	113588455	113588570	ENSG00000198176.12|TFDP1|CSTF2T|CSTF2T	901	+	5.400195	1.0043089	-1.0	-1.0
chr13	113592500	113592600	ENSG00000198176.12|TFDP1|CSTF2T|CSTF2T	901	+	4.5060687	1.0043089	-1.0	-1.0
chr13	113596815	113596990	ENSG00000198176.12|TFDP1|CSTF2T|CSTF2T	901	+	4.9332623	1.0043089	-1.0	-1.0
chr13	113605440	113605745	ENSG00000198176.12|TFDP1|CSTF2T|CSTF2T	910	+	4.7769704	1.0462422	-1.0	-1.0
chr13	113608620	113608745	ENSG00000198176.12|TFDP1|CSTF2T|CSTF2T	901	+	4.5060687	1.0043089	-1.0	-1.0
chr13	113619297	113619422	ENSG00000198176.12|TFDP1|CSTF2T|CSTF2T	901	+	4.5060687	1.0043089	-1.0	-1.0
chr13	113597225	113597390	ENSG00000198176.12|TFDP1|CSTF2T|CSTF2T	901	+	4.408767	1.0035713	-1.0	-1.0
chr13	113601800	113601965	ENSG00000198176.12|TFDP1|CSTF2T|CSTF2T	901	+	5.1924877	1.0043089	-1.0	-1.0
chr13	113591990	113592095	ENSG00000198176.12|TFDP1|CSTF2T|CSTF2T	901	+	5.2332087	1.0043089	-1.0	-1.0
chr13	113622002	113622112	ENSG00000198176.12|TFDP1|CSTF2T|CSTF2T	901	+	5.6042185	1.0043089	-1.0	-1.0
chr13	113606470	113606570	ENSG00000198176.12|TFDP1|CSTF2T|CSTF2T	901	+	3.4335039	1.0043089	-1.0	-1.0
chr13	113586830	113586950	ENSG00000198176.12|TFDP1|CSTF2T|CSTF2T	901	+	5.317987	1.0043089	-1.0	-1.0
chr13	113592620	113592805	ENSG00000198176.12|TFDP1|CSTF2T|CSTF2T	901	+	5.3850074	1.0043089	-1.0	-1.0
chr13	113619492	113619607	ENSG00000198176.12|TFDP1|CSTF2T|CSTF2T	901	+	2.820792	1.0043089	-1.0	-1.0
chr13	113586635	113586830	ENSG00000198176.12|TFDP1|CSTF2T|CSTF2T	928	+	3.235414	1.1411514	-1.0	-1.0
chr13	113605845	113606050	ENSG00000198176.12|TFDP1|CSTF2T|CSTF2T	952	+	6.0148163	1.3224945	-1.0	-1.0
chr13	113602165	113602270	ENSG00000198176.12|TFDP1|CSTF2T|CSTF2T	901	+	4.5254235	1.0043089	-1.0	-1.0
chr13	113598375	113598515	ENSG00000198176.12|TFDP1|CSTF2T|CSTF2T	901	+	2.742859	1.0040109	-1.0	-1.0
chr13	113609870	113610120	ENSG00000198176.12|TFDP1|CSTF2T|CSTF2T	901	+	4.5176773	1.0043089	-1.0	-1.0
chr13	113623286	113623451	ENSG00000198176.12|TFDP1|CSTF2T|CSTF2T	901	+	5.6834683	1.0043089	-1.0	-1.0
chr13	113621057	113621457	ENSG00000198176.12|TFDP1|CSTF2T|CSTF2T	978	+	5.07408	1.6650107	-1.0	-1.0
chr13	113597500	113597620	ENSG00000198176.12|TFDP1|CSTF2T|CSTF2T	901	+	2.8231487	1.0043089	-1.0	-1.0
chr13	113618917	113619072	ENSG00000198176.12|TFDP1|CSTF2T|CSTF2T	914	+	3.4326665	1.0671135	-1.0	-1.0
chr13	113622197	113622507	ENSG00000198176.12|TFDP1|CSTF2T|CSTF2T	993	+	6.348126	2.1858351	-1.0	-1.0
chr13	113602045	113602150	ENSG00000198176.12|TFDP1|CSTF2T|CSTF2T	901	+	4.5254235	1.0043089	-1.0	-1.0
chr13	113607625	113607930	ENSG00000198176.12|TFDP1|CSTF2T|CSTF2T	957	+	5.2186284	1.3709208	-1.0	-1.0
chr13	113629156	113629256	ENSG00000198176.12|TFDP1|CSTF2T|CSTF2T	901	+	4.4962497	1.0043089	-1.0	-1.0
chr13	113604940	113605080	ENSG00000198176.12|TFDP1|CSTF2T|CSTF2T	901	+	3.532526	1.0033321	-1.0	-1.0
chr13	113607395	113607505	ENSG00000198176.12|TFDP1|CSTF2T|CSTF2T	901	+	5.2104273	1.0043089	-1.0	-1.0
chr13	113628431	113628566	ENSG00000198176.12|TFDP1|CSTF2T|CSTF2T	901	+	3.2847655	1.0043089	-1.0	-1.0
chr13	113629796	113630056	ENSG00000198176.12|TFDP1|CSTF2T|CSTF2T	901	+	4.8521786	1.0043089	-1.0	-1.0
chr13	113606995	113607300	ENSG00000198176.12|TFDP1|CSTF2T|CSTF2T	901	+	5.245862	1.0043089	-1.0	-1.0
chr13	113626521	113626631	ENSG00000198176.12|TFDP1|CSTF2T|CSTF2T	901	+	4.515779	1.0043089	-1.0	-1.0
chr13	113586955	113587105	ENSG00000198176.12|TFDP1|CSTF2T|CSTF2T	901	+	5.403237	1.0043089	-1.0	-1.0
chr13	113594435	113594555	ENSG00000198176.12|TFDP1|CSTF2T|CSTF2T	901	+	4.741791	1.0043089	-1.0	-1.0
chr13	113631995	113632125	ENSG00000198176.12|TFDP1|CSTF2T|CSTF2T	901	+	4.5027595	1.0043089	-1.0	-1.0
chr13	113591775	113591900	ENSG00000198176.12|TFDP1|CSTF2T|CSTF2T	901	+	4.9427004	1.0043089	-1.0	-1.0
chr13	113588150	113588450	ENSG00000198176.12|TFDP1|CSTF2T|CSTF2T	930	+	3.6347003	1.1536655	-1.0	-1.0
chr13	113627171	113627356	ENSG00000198176.12|TFDP1|CSTF2T|CSTF2T	901	+	5.336744	1.0043089	-1.0	-1.0
chr13	114234886	114235076	ENSG00000130177.14|CDC16|CSTF2T|CSTF2T	926	+	2.7219956	1.1299192	-1.0	-1.0
chr13	114288372	114288472	ENSG00000169062.14|UPF3A|CSTF2T|CSTF2T	901	+	3.4551334	1.0043089	-1.0	-1.0
chr14	19096479	19098219	ENSG00000225210.9|DUXAP9|CSTF2T|CSTF2T	988	+	3.1354008	1.9328676	-1.0	-1.0
chr14	19095654	19095814	ENSG00000225210.9|DUXAP9|CSTF2T|CSTF2T	905	+	2.7413719	1.0212417	-1.0	-1.0
chr14	19098359	19099639	ENSG00000225210.9|DUXAP9|CSTF2T|CSTF2T	978	+	3.126206	1.6670681	-1.0	-1.0
chr14	19094884	19095074	ENSG00000225210.9|DUXAP9|CSTF2T|CSTF2T	928	+	3.3495963	1.1400654	-1.0	-1.0
chr14	19101024	19101219	ENSG00000225210.9|DUXAP9|CSTF2T|CSTF2T	912	+	2.4049933	1.0571253	-1.0	-1.0
chr14	19302134	19302339	ENSG00000244306.10|DUXAP10|CSTF2T|CSTF2T	929	-	3.917386	1.1504878	-1.0	-1.0
chr14	19300924	19301169	ENSG00000244306.10|DUXAP10|CSTF2T|CSTF2T	947	-	2.8289616	1.2742765	-1.0	-1.0
chr14	19302424	19302619	ENSG00000244306.10|DUXAP10|CSTF2T|CSTF2T	947	-	4.2441897	1.277024	-1.0	-1.0
chr14	19300389	19300589	ENSG00000244306.10|DUXAP10|CSTF2T|CSTF2T	940	-	2.963207	1.219199	-1.0	-1.0
chr14	19301469	19301654	ENSG00000244306.10|DUXAP10|CSTF2T|CSTF2T	952	-	4.25441	1.3165919	-1.0	-1.0
chr14	20460987	20461102	ENSG00000165782.10|TMEM55B|CSTF2T|CSTF2T	901	-	5.608465	1.0043089	-1.0	-1.0
chr14	20687333	20687433	ENSG00000258818.3|RNASE4|CSTF2T|CSTF2T	901	+	4.5060687	1.0043089	-1.0	-1.0
chr14	20693214	20693369	ENSG00000258818.3|RNASE4|CSTF2T|CSTF2T	904	+	2.5457625	1.0164187	-1.0	-1.0
chr14	20700999	20701104	ENSG00000258818.3|RNASE4|CSTF2T|CSTF2T	901	+	4.5060687	1.0043089	-1.0	-1.0
chr14	20684773	20684923	ENSG00000258818.3|RNASE4|CSTF2T|CSTF2T	907	+	2.849339	1.0327165	-1.0	-1.0
chr14	20687333	20687433	ENSG00000214274.9|ANG|CSTF2T|CSTF2T	901	+	4.5060687	1.0043089	-1.0	-1.0
chr14	20693214	20693369	ENSG00000214274.9|ANG|CSTF2T|CSTF2T	904	+	2.5457625	1.0162553	-1.0	-1.0
chr14	20684773	20684923	ENSG00000214274.9|ANG|CSTF2T|CSTF2T	907	+	2.849339	1.0333424	-1.0	-1.0
chr14	20687333	20687433	ENSG00000259171.1|AL163636.2|CSTF2T|CSTF2T	901	+	4.5060687	1.0043089	-1.0	-1.0
chr14	20693208	20693368	ENSG00000259171.1|AL163636.2|CSTF2T|CSTF2T	903	+	2.5395668	1.0121264	-1.0	-1.0
chr14	20684773	20684923	ENSG00000259171.1|AL163636.2|CSTF2T|CSTF2T	905	+	2.849339	1.0208838	-1.0	-1.0
chr14	21024370	21024480	ENSG00000165795.23|NDRG2|CSTF2T|CSTF2T	901	-	5.4510665	1.0043089	-1.0	-1.0
chr14	21023488	21023648	ENSG00000165795.23|NDRG2|CSTF2T|CSTF2T	901	-	3.0708354	1.0040654	-1.0	-1.0
chr14	21070388	21070488	ENSG00000165795.23|NDRG2|CSTF2T|CSTF2T	901	-	4.5060687	1.0043089	-1.0	-1.0
chr14	21024645	21025045	ENSG00000165795.23|NDRG2|CSTF2T|CSTF2T	904	-	5.3446527	1.0171003	-1.0	-1.0
chr14	21022236	21022343	ENSG00000165795.23|NDRG2|CSTF2T|CSTF2T	901	-	5.506152	1.0043089	-1.0	-1.0
chr14	21025929	21026034	ENSG00000179636.14|TPPP2|CSTF2T|CSTF2T	901	+	4.4962497	1.0043089	-1.0	-1.0
chr14	21025929	21026034	ENSG00000258604.1|AL161668.3|CSTF2T|CSTF2T	901	+	4.4962497	1.0043089	-1.0	-1.0
chr14	21071714	21071819	ENSG00000165801.9|ARHGEF40|CSTF2T|CSTF2T	901	+	2.8289182	1.0043089	-1.0	-1.0
chr14	21070714	21071644	ENSG00000165801.9|ARHGEF40|CSTF2T|CSTF2T	941	+	3.7573116	1.2276593	-1.0	-1.0
chr14	21070549	21070704	ENSG00000165801.9|ARHGEF40|CSTF2T|CSTF2T	924	+	2.9009795	1.1186655	-1.0	-1.0
chr14	21071904	21072004	ENSG00000165801.9|ARHGEF40|CSTF2T|CSTF2T	901	+	5.2729564	1.0043089	-1.0	-1.0
chr14	21070404	21070529	ENSG00000165801.9|ARHGEF40|CSTF2T|CSTF2T	917	+	3.495295	1.0805106	-1.0	-1.0
chr14	21096915	21097045	ENSG00000165804.15|ZNF219|CSTF2T|CSTF2T	901	-	3.5947368	1.0039266	-1.0	-1.0
chr14	21097427	21098311	ENSG00000165804.15|ZNF219|CSTF2T|CSTF2T	985	-	3.9712853	1.8325949	-1.0	-1.0
chr14	21098331	21098640	ENSG00000165804.15|ZNF219|CSTF2T|CSTF2T	908	-	3.9077053	1.0365063	-1.0	-1.0
chr14	21094143	21094390	ENSG00000165804.15|ZNF219|CSTF2T|CSTF2T	911	-	3.3079395	1.0489534	-1.0	-1.0
chr14	21098665	21098770	ENSG00000165804.15|ZNF219|CSTF2T|CSTF2T	901	-	5.5009794	1.0043089	-1.0	-1.0
chr14	21097105	21097327	ENSG00000165804.15|ZNF219|CSTF2T|CSTF2T	941	-	3.5279577	1.2262176	-1.0	-1.0
chr14	21200373	21200548	ENSG00000258441.1|LINC00641|CSTF2T|CSTF2T	953	-	4.271305	1.3262722	-1.0	-1.0
chr14	21374285	21374425	ENSG00000092201.9|SUPT16H|CSTF2T|CSTF2T	908	-	3.7808535	1.0378745	-1.0	-1.0
chr14	21442558	21442843	ENSG00000100888.12|CHD8|CSTF2T|CSTF2T	921	-	5.45914	1.1019757	-1.0	-1.0
chr14	21437303	21437403	ENSG00000100888.12|CHD8|CSTF2T|CSTF2T	901	-	4.4962497	1.0043089	-1.0	-1.0
chr14	21437578	21437678	ENSG00000100888.12|CHD8|CSTF2T|CSTF2T	901	-	4.515779	1.0043089	-1.0	-1.0
chr14	21476693	21476793	ENSG00000129472.13|RAB2B|CSTF2T|CSTF2T	901	-	4.515779	1.0043089	-1.0	-1.0
chr14	21487570	21487670	ENSG00000092203.13|TOX4|CSTF2T|CSTF2T	901	+	4.5254235	1.0043089	-1.0	-1.0
chr14	22611858	22611958	ENSG00000100439.10|ABHD4|CSTF2T|CSTF2T	901	+	5.1879096	1.0043089	-1.0	-1.0
chr14	22612853	22612963	ENSG00000100439.10|ABHD4|CSTF2T|CSTF2T	901	+	5.4140334	1.0043089	-1.0	-1.0
chr14	22834421	22834601	ENSG00000172590.18|MRPL52|CSTF2T|CSTF2T	901	+	5.48946	1.0043089	-1.0	-1.0
chr14	22847557	22847667	ENSG00000157227.12|MMP14|CSTF2T|CSTF2T	901	+	5.2616916	1.0043089	-1.0	-1.0
chr14	22879144	22879244	ENSG00000197324.8|LRP10|CSTF2T|CSTF2T	901	+	4.5254235	1.0043089	-1.0	-1.0
chr14	22928840	22928940	ENSG00000100462.15|PRMT5|CSTF2T|CSTF2T	901	-	2.8441331	1.0043089	-1.0	-1.0
chr14	22967913	22968013	ENSG00000259132.1|AL132780.3|CSTF2T|CSTF2T	901	-	4.5060687	1.0043089	-1.0	-1.0
chr14	22968803	22968943	ENSG00000259132.1|AL132780.3|CSTF2T|CSTF2T	901	-	5.3310566	1.0043089	-1.0	-1.0
chr14	22979983	22980088	ENSG00000259132.1|AL132780.3|CSTF2T|CSTF2T	901	-	2.58388	1.0043089	-1.0	-1.0
chr14	22977818	22978013	ENSG00000259132.1|AL132780.3|CSTF2T|CSTF2T	903	-	2.714528	1.0153116	-1.0	-1.0
chr14	22980733	22980993	ENSG00000259132.1|AL132780.3|CSTF2T|CSTF2T	929	-	2.6492002	1.1494673	-1.0	-1.0
chr14	22979383	22979488	ENSG00000259132.1|AL132780.3|CSTF2T|CSTF2T	901	-	2.6271536	1.0043089	-1.0	-1.0
chr14	22967323	22967688	ENSG00000259132.1|AL132780.3|CSTF2T|CSTF2T	904	-	3.2130275	1.0174598	-1.0	-1.0
chr14	22968253	22968453	ENSG00000259132.1|AL132780.3|CSTF2T|CSTF2T	936	-	2.8889966	1.1956009	-1.0	-1.0
chr14	22979981	22980086	ENSG00000129474.15|AJUBA|CSTF2T|CSTF2T	901	-	2.549727	1.0043089	-1.0	-1.0
chr14	22980731	22980986	ENSG00000129474.15|AJUBA|CSTF2T|CSTF2T	927	-	2.6381521	1.138365	-1.0	-1.0
chr14	22979361	22979486	ENSG00000129474.15|AJUBA|CSTF2T|CSTF2T	901	-	2.5392509	1.0043089	-1.0	-1.0
chr14	22977817	22978017	ENSG00000129474.15|AJUBA|CSTF2T|CSTF2T	904	-	2.6754627	1.0179093	-1.0	-1.0
chr14	23024615	23024715	ENSG00000100804.18|PSMB5|CSTF2T|CSTF2T	901	-	4.5254235	1.0043089	-1.0	-1.0
chr14	23059233	23059373	ENSG00000100813.14|ACIN1|CSTF2T|CSTF2T	904	-	2.276413	1.0181812	-1.0	-1.0
chr14	23072212	23072322	ENSG00000100813.14|ACIN1|CSTF2T|CSTF2T	932	-	3.214714	1.1691816	-1.0	-1.0
chr14	23302494	23302664	ENSG00000235194.8|PPP1R3E|CSTF2T|CSTF2T	901	-	4.236986	1.0042704	-1.0	-1.0
chr14	23301297	23301442	ENSG00000235194.8|PPP1R3E|CSTF2T|CSTF2T	928	-	3.484607	1.1419165	-1.0	-1.0
chr14	23301243	23301297	ENSG00000235194.8|PPP1R3E|CSTF2T|CSTF2T	984	-	4.09534	1.7914096	-1.0	-1.0
chr14	23302684	23302848	ENSG00000235194.8|PPP1R3E|CSTF2T|CSTF2T	920	-	4.0926857	1.0973176	-1.0	-1.0
chr14	23300985	23301175	ENSG00000235194.8|PPP1R3E|CSTF2T|CSTF2T	954	-	3.1173522	1.3359654	-1.0	-1.0
chr14	23309075	23309320	ENSG00000129473.9|BCL2L2|CSTF2T|CSTF2T	963	+	3.0655603	1.435311	-1.0	-1.0
chr14	23302157	23302327	ENSG00000129473.9|BCL2L2|CSTF2T|CSTF2T	901	+	4.2211833	1.0043089	-1.0	-1.0
chr14	23306992	23307092	ENSG00000129473.9|BCL2L2|CSTF2T|CSTF2T	901	+	2.811232	1.0043089	-1.0	-1.0
chr14	23302332	23302467	ENSG00000129473.9|BCL2L2|CSTF2T|CSTF2T	901	+	5.22916	1.0043089	-1.0	-1.0
chr14	23302637	23302737	ENSG00000129473.9|BCL2L2|CSTF2T|CSTF2T	901	+	4.5060687	1.0043089	-1.0	-1.0
chr14	23303002	23303102	ENSG00000129473.9|BCL2L2|CSTF2T|CSTF2T	901	+	4.4962497	1.0043089	-1.0	-1.0
chr14	23301502	23301982	ENSG00000129473.9|BCL2L2|CSTF2T|CSTF2T	913	+	5.3578925	1.0590571	-1.0	-1.0
chr14	23308815	23308965	ENSG00000129473.9|BCL2L2|CSTF2T|CSTF2T	948	+	2.7098227	1.2880732	-1.0	-1.0
chr14	23308219	23308739	ENSG00000129473.9|BCL2L2|CSTF2T|CSTF2T	930	+	2.5333827	1.1557219	-1.0	-1.0
chr14	23309074	23309314	ENSG00000258643.5|BCL2L2-PABPN1|CSTF2T|CSTF2T	964	+	3.055516	1.4435142	-1.0	-1.0
chr14	23321146	23322076	ENSG00000258643.5|BCL2L2-PABPN1|CSTF2T|CSTF2T	995	+	3.1507182	2.2654264	-1.0	-1.0
chr14	23309389	23309489	ENSG00000258643.5|BCL2L2-PABPN1|CSTF2T|CSTF2T	901	+	2.4197583	1.0043089	-1.0	-1.0
chr14	23308789	23308964	ENSG00000258643.5|BCL2L2-PABPN1|CSTF2T|CSTF2T	945	+	2.6513734	1.2580187	-1.0	-1.0
chr14	23321011	23321141	ENSG00000258643.5|BCL2L2-PABPN1|CSTF2T|CSTF2T	901	+	2.4355812	1.0046332	-1.0	-1.0
chr14	23320241	23320791	ENSG00000258643.5|BCL2L2-PABPN1|CSTF2T|CSTF2T	942	+	3.0363634	1.2372016	-1.0	-1.0
chr14	23320066	23320206	ENSG00000258643.5|BCL2L2-PABPN1|CSTF2T|CSTF2T	905	+	2.2662783	1.0223156	-1.0	-1.0
chr14	23308219	23308739	ENSG00000258643.5|BCL2L2-PABPN1|CSTF2T|CSTF2T	930	+	2.5333827	1.155555	-1.0	-1.0
chr14	23306894	23306966	ENSG00000258643.5|BCL2L2-PABPN1|CSTF2T|CSTF2T	901	+	3.0329323	1.0043089	-1.0	-1.0
chr14	23321288	23322078	ENSG00000100836.10|PABPN1|CSTF2T|CSTF2T	996	+	3.1323276	2.3868227	-1.0	-1.0
chr14	23488363	23488473	ENSG00000129460.15|NGDN|CSTF2T|CSTF2T	901	+	5.21147	1.0043089	-1.0	-1.0
chr14	23482488	23482588	ENSG00000129460.15|NGDN|CSTF2T|CSTF2T	901	+	4.515779	1.0043089	-1.0	-1.0
chr14	23513453	23513868	ENSG00000157306.14|ZFHX2-AS1|CSTF2T|CSTF2T	965	+	3.9763038	1.4551628	-1.0	-1.0
chr14	23514863	23514968	ENSG00000157306.14|ZFHX2-AS1|CSTF2T|CSTF2T	901	+	4.5254235	1.0043089	-1.0	-1.0
chr14	23511759	23511861	ENSG00000157306.14|ZFHX2-AS1|CSTF2T|CSTF2T	901	+	3.591158	1.0043089	-1.0	-1.0
chr14	23526123	23526313	ENSG00000157306.14|ZFHX2-AS1|CSTF2T|CSTF2T	926	+	2.8177412	1.1329237	-1.0	-1.0
chr14	23513948	23514198	ENSG00000157306.14|ZFHX2-AS1|CSTF2T|CSTF2T	925	+	3.4452872	1.1272155	-1.0	-1.0
chr14	23514718	23514838	ENSG00000157306.14|ZFHX2-AS1|CSTF2T|CSTF2T	901	+	3.4622858	1.0043089	-1.0	-1.0
chr14	23527213	23527323	ENSG00000157306.14|ZFHX2-AS1|CSTF2T|CSTF2T	901	+	4.5254235	1.0043089	-1.0	-1.0
chr14	23556756	23556871	ENSG00000157306.14|ZFHX2-AS1|CSTF2T|CSTF2T	901	+	4.5254235	1.0043089	-1.0	-1.0
chr14	23521023	23521123	ENSG00000157306.14|ZFHX2-AS1|CSTF2T|CSTF2T	901	+	2.6046453	1.0043089	-1.0	-1.0
chr14	23535288	23535403	ENSG00000157306.14|ZFHX2-AS1|CSTF2T|CSTF2T	901	+	3.6585765	1.0043089	-1.0	-1.0
chr14	23537643	23537743	ENSG00000157306.14|ZFHX2-AS1|CSTF2T|CSTF2T	901	+	4.5254235	1.0043089	-1.0	-1.0
chr14	23525218	23526043	ENSG00000157306.14|ZFHX2-AS1|CSTF2T|CSTF2T	968	+	4.0268703	1.489495	-1.0	-1.0
chr14	23538813	23539013	ENSG00000157306.14|ZFHX2-AS1|CSTF2T|CSTF2T	901	+	5.4413924	1.0043089	-1.0	-1.0
chr14	23543577	23543772	ENSG00000157306.14|ZFHX2-AS1|CSTF2T|CSTF2T	901	+	5.5679154	1.0043089	-1.0	-1.0
chr14	23524798	23525198	ENSG00000157306.14|ZFHX2-AS1|CSTF2T|CSTF2T	922	+	3.3713834	1.1084466	-1.0	-1.0
chr14	23512873	23513186	ENSG00000157306.14|ZFHX2-AS1|CSTF2T|CSTF2T	938	+	3.3303683	1.210019	-1.0	-1.0
chr14	23551116	23551276	ENSG00000157306.14|ZFHX2-AS1|CSTF2T|CSTF2T	901	+	5.2744613	1.0043089	-1.0	-1.0
chr14	23522373	23524728	ENSG00000157306.14|ZFHX2-AS1|CSTF2T|CSTF2T	980	+	4.68528	1.7038914	-1.0	-1.0
chr14	23515373	23515473	ENSG00000157306.14|ZFHX2-AS1|CSTF2T|CSTF2T	901	+	4.515779	1.0043089	-1.0	-1.0
chr14	23546596	23546746	ENSG00000157306.14|ZFHX2-AS1|CSTF2T|CSTF2T	901	+	4.982788	1.0043089	-1.0	-1.0
chr14	23551751	23551856	ENSG00000157306.14|ZFHX2-AS1|CSTF2T|CSTF2T	901	+	4.4962497	1.0043089	-1.0	-1.0
chr14	23520518	23520888	ENSG00000157306.14|ZFHX2-AS1|CSTF2T|CSTF2T	901	+	4.914455	1.0043089	-1.0	-1.0
chr14	23530428	23530528	ENSG00000157306.14|ZFHX2-AS1|CSTF2T|CSTF2T	901	+	4.515779	1.0043089	-1.0	-1.0
chr14	23551356	23551456	ENSG00000157306.14|ZFHX2-AS1|CSTF2T|CSTF2T	901	+	4.4962497	1.0043089	-1.0	-1.0
chr14	23517653	23517848	ENSG00000157306.14|ZFHX2-AS1|CSTF2T|CSTF2T	927	+	3.4178677	1.1379672	-1.0	-1.0
chr14	23535113	23535213	ENSG00000157306.14|ZFHX2-AS1|CSTF2T|CSTF2T	901	+	5.5838933	1.0043089	-1.0	-1.0
chr14	23538633	23538733	ENSG00000157306.14|ZFHX2-AS1|CSTF2T|CSTF2T	901	+	4.4962497	1.0043089	-1.0	-1.0
chr14	23515023	23515213	ENSG00000157306.14|ZFHX2-AS1|CSTF2T|CSTF2T	913	+	4.0862837	1.06187	-1.0	-1.0
chr14	23527693	23527843	ENSG00000157306.14|ZFHX2-AS1|CSTF2T|CSTF2T	901	+	5.3745255	1.0043089	-1.0	-1.0
chr14	23521168	23521353	ENSG00000157306.14|ZFHX2-AS1|CSTF2T|CSTF2T	901	+	3.9204097	1.0043089	-1.0	-1.0
chr14	23534683	23534863	ENSG00000157306.14|ZFHX2-AS1|CSTF2T|CSTF2T	910	+	5.5207686	1.0463265	-1.0	-1.0
chr14	23515538	23515643	ENSG00000157306.14|ZFHX2-AS1|CSTF2T|CSTF2T	901	+	4.515779	1.0043089	-1.0	-1.0
chr14	23513186	23513334	ENSG00000157306.14|ZFHX2-AS1|CSTF2T|CSTF2T	945	+	2.9409003	1.2592729	-1.0	-1.0
chr14	23526448	23527093	ENSG00000157306.14|ZFHX2-AS1|CSTF2T|CSTF2T	921	+	3.5172222	1.1041317	-1.0	-1.0
chr14	23512311	23512506	ENSG00000157306.14|ZFHX2-AS1|CSTF2T|CSTF2T	901	+	3.7245536	1.0042971	-1.0	-1.0
chr14	23539088	23539193	ENSG00000157306.14|ZFHX2-AS1|CSTF2T|CSTF2T	901	+	4.5060687	1.0043089	-1.0	-1.0
chr14	23516063	23516163	ENSG00000157306.14|ZFHX2-AS1|CSTF2T|CSTF2T	901	+	5.1938143	1.0043089	-1.0	-1.0
chr14	23532778	23533663	ENSG00000157306.14|ZFHX2-AS1|CSTF2T|CSTF2T	951	+	4.593947	1.3067255	-1.0	-1.0
chr14	23528763	23528878	ENSG00000157306.14|ZFHX2-AS1|CSTF2T|CSTF2T	901	+	5.603451	1.0043089	-1.0	-1.0
chr14	23521593	23522373	ENSG00000157306.14|ZFHX2-AS1|CSTF2T|CSTF2T	970	+	4.25157	1.5204188	-1.0	-1.0
chr14	23534323	23534503	ENSG00000157306.14|ZFHX2-AS1|CSTF2T|CSTF2T	928	+	3.4241052	1.1446495	-1.0	-1.0
chr14	23515798	23515898	ENSG00000157306.14|ZFHX2-AS1|CSTF2T|CSTF2T	901	+	4.515779	1.0043089	-1.0	-1.0
chr14	23512036	23512301	ENSG00000157306.14|ZFHX2-AS1|CSTF2T|CSTF2T	987	+	5.473211	1.8711516	-1.0	-1.0
chr14	23512771	23512873	ENSG00000157306.14|ZFHX2-AS1|CSTF2T|CSTF2T	901	+	5.5794315	1.0043089	-1.0	-1.0
chr14	23550906	23551006	ENSG00000157306.14|ZFHX2-AS1|CSTF2T|CSTF2T	901	+	4.515779	1.0043089	-1.0	-1.0
chr14	23533983	23534263	ENSG00000157306.14|ZFHX2-AS1|CSTF2T|CSTF2T	958	+	3.915516	1.3769743	-1.0	-1.0
chr14	23518608	23518733	ENSG00000157306.14|ZFHX2-AS1|CSTF2T|CSTF2T	901	+	2.807443	1.0043089	-1.0	-1.0
chr14	23551342	23551467	ENSG00000136367.13|ZFHX2|CSTF2T|CSTF2T	901	-	3.4779317	1.0043089	-1.0	-1.0
chr14	23551649	23551779	ENSG00000136367.13|ZFHX2|CSTF2T|CSTF2T	901	-	5.596977	1.0043089	-1.0	-1.0
chr14	23550449	23550549	ENSG00000136367.13|ZFHX2|CSTF2T|CSTF2T	901	-	4.5060687	1.0043089	-1.0	-1.0
chr14	23550764	23551314	ENSG00000136367.13|ZFHX2|CSTF2T|CSTF2T	962	-	6.0169106	1.4154388	-1.0	-1.0
chr14	23550569	23550759	ENSG00000136367.13|ZFHX2|CSTF2T|CSTF2T	901	-	5.41451	1.0043089	-1.0	-1.0
chr14	23556757	23556867	ENSG00000259431.5|THTPA|CSTF2T|CSTF2T	901	+	4.5254235	1.0043089	-1.0	-1.0
chr14	23563248	23563408	ENSG00000258727.1|AL135999.1|CSTF2T|CSTF2T	901	+	4.7560844	1.0043089	-1.0	-1.0
chr14	23567433	23567613	ENSG00000213983.11|AP1G2|CSTF2T|CSTF2T	931	-	4.088411	1.1638522	-1.0	-1.0
chr14	23567828	23567928	ENSG00000213983.11|AP1G2|CSTF2T|CSTF2T	901	-	4.5060687	1.0043089	-1.0	-1.0
chr14	23954063	23954163	ENSG00000215256.3|DHRS4-AS1|CSTF2T|CSTF2T	901	-	3.493892	1.0043089	-1.0	-1.0
chr14	23939515	23939675	ENSG00000215256.3|DHRS4-AS1|CSTF2T|CSTF2T	901	-	4.498035	1.0043089	-1.0	-1.0
chr14	23951768	23951943	ENSG00000215256.3|DHRS4-AS1|CSTF2T|CSTF2T	901	-	4.5222087	1.0043089	-1.0	-1.0
chr14	24094493	24094748	ENSG00000129535.12|NRL|CSTF2T|CSTF2T	905	-	5.5797114	1.0201826	-1.0	-1.0
chr14	24099830	24099930	ENSG00000129535.12|NRL|CSTF2T|CSTF2T	901	-	4.4962497	1.0043089	-1.0	-1.0
chr14	24080566	24080741	ENSG00000129535.12|NRL|CSTF2T|CSTF2T	901	-	5.241098	1.0043089	-1.0	-1.0
chr14	24094078	24094358	ENSG00000129535.12|NRL|CSTF2T|CSTF2T	901	-	5.1780744	1.0043089	-1.0	-1.0
chr14	24094823	24094948	ENSG00000129535.12|NRL|CSTF2T|CSTF2T	901	-	4.4962497	1.0043089	-1.0	-1.0
chr14	24099005	24099105	ENSG00000129535.12|NRL|CSTF2T|CSTF2T	901	-	4.515779	1.0043089	-1.0	-1.0
chr14	24103315	24103415	ENSG00000129535.12|NRL|CSTF2T|CSTF2T	901	-	4.515779	1.0043089	-1.0	-1.0
chr14	24113825	24113925	ENSG00000129535.12|NRL|CSTF2T|CSTF2T	901	-	4.515779	1.0043089	-1.0	-1.0
chr14	24081431	24081536	ENSG00000129535.12|NRL|CSTF2T|CSTF2T	901	-	4.515779	1.0043089	-1.0	-1.0
chr14	24095490	24095875	ENSG00000129535.12|NRL|CSTF2T|CSTF2T	901	-	4.650144	1.0043089	-1.0	-1.0
chr14	24093878	24094013	ENSG00000129535.12|NRL|CSTF2T|CSTF2T	901	-	4.5157623	1.0043089	-1.0	-1.0
chr14	24081121	24081276	ENSG00000129535.12|NRL|CSTF2T|CSTF2T	901	-	3.534578	1.0043089	-1.0	-1.0
chr14	24098630	24098860	ENSG00000129535.12|NRL|CSTF2T|CSTF2T	901	-	4.4972315	1.0043089	-1.0	-1.0
chr14	24081694	24081799	ENSG00000129535.12|NRL|CSTF2T|CSTF2T	901	-	4.501159	1.0043089	-1.0	-1.0
chr14	24094542	24094642	ENSG00000100889.11|PCK2|CSTF2T|CSTF2T	901	+	2.8496735	1.0043089	-1.0	-1.0
chr14	24124860	24125015	ENSG00000100897.17|DCAF11|CSTF2T|CSTF2T	904	+	2.7323656	1.0174406	-1.0	-1.0
chr14	24125162	24125352	ENSG00000259371.2|AL136295.3|CSTF2T|CSTF2T	907	+	3.147006	1.031095	-1.0	-1.0
chr14	24131152	24131275	ENSG00000259371.2|AL136295.3|CSTF2T|CSTF2T	901	+	5.1938143	1.0043089	-1.0	-1.0
chr14	24125442	24125557	ENSG00000259371.2|AL136295.3|CSTF2T|CSTF2T	901	+	5.0585732	1.0043089	-1.0	-1.0
chr14	24131475	24131575	ENSG00000259371.2|AL136295.3|CSTF2T|CSTF2T	901	+	4.4962497	1.0043089	-1.0	-1.0
chr14	24124862	24125017	ENSG00000259371.2|AL136295.3|CSTF2T|CSTF2T	904	+	2.7368114	1.0191408	-1.0	-1.0
chr14	24132739	24132839	ENSG00000139914.6|FITM1|CSTF2T|CSTF2T	901	+	4.5060687	1.0043089	-1.0	-1.0
chr14	24131474	24131574	ENSG00000139914.6|FITM1|CSTF2T|CSTF2T	901	+	4.4962497	1.0043089	-1.0	-1.0
chr14	24160574	24160804	ENSG00000259529.1|AL136295.5|CSTF2T|CSTF2T	970	+	3.7641187	1.523908	-1.0	-1.0
chr14	24166676	24166796	ENSG00000259529.1|AL136295.5|CSTF2T|CSTF2T	901	+	5.24355	1.0043089	-1.0	-1.0
chr14	24160814	24160944	ENSG00000259529.1|AL136295.5|CSTF2T|CSTF2T	901	+	5.1035223	1.0043089	-1.0	-1.0
chr14	24161713	24161813	ENSG00000259529.1|AL136295.5|CSTF2T|CSTF2T	901	+	5.374119	1.0043089	-1.0	-1.0
chr14	24161713	24161813	ENSG00000213928.8|IRF9|CSTF2T|CSTF2T	901	+	5.374119	1.0043089	-1.0	-1.0
chr14	24213204	24213389	ENSG00000254692.1|AL136295.1|CSTF2T|CSTF2T	904	-	2.743814	1.0176947	-1.0	-1.0
chr14	24195076	24195341	ENSG00000254692.1|AL136295.1|CSTF2T|CSTF2T	929	-	3.4146261	1.1516522	-1.0	-1.0
chr14	24201806	24201946	ENSG00000254692.1|AL136295.1|CSTF2T|CSTF2T	901	-	4.501159	1.0043089	-1.0	-1.0
chr14	24195696	24195796	ENSG00000254692.1|AL136295.1|CSTF2T|CSTF2T	901	-	5.199695	1.0043089	-1.0	-1.0
chr14	24196086	24196191	ENSG00000254692.1|AL136295.1|CSTF2T|CSTF2T	901	-	5.2729564	1.0043089	-1.0	-1.0
chr14	24195079	24195334	ENSG00000100926.14|TM9SF1|CSTF2T|CSTF2T	932	-	3.4152422	1.1657002	-1.0	-1.0
chr14	24201806	24201946	ENSG00000278784.1|AL136295.7|CSTF2T|CSTF2T	901	-	4.501159	1.0043089	-1.0	-1.0
chr14	24213473	24213728	ENSG00000260669.2|AL096870.2|CSTF2T|CSTF2T	904	-	3.5191689	1.0166956	-1.0	-1.0
chr14	24213203	24213388	ENSG00000260669.2|AL096870.2|CSTF2T|CSTF2T	904	-	2.7052562	1.0168906	-1.0	-1.0
chr14	24213205	24213390	ENSG00000254505.9|CHMP4A|CSTF2T|CSTF2T	907	-	2.740134	1.0293862	-1.0	-1.0
chr14	24213473	24213728	ENSG00000254505.9|CHMP4A|CSTF2T|CSTF2T	904	-	3.5191689	1.0167148	-1.0	-1.0
chr14	24215961	24216061	ENSG00000213920.8|MDP1|CSTF2T|CSTF2T	901	-	3.4479961	1.0043089	-1.0	-1.0
chr14	24216657	24216922	ENSG00000255526.6|NEDD8-MDP1|CSTF2T|CSTF2T	947	-	4.115254	1.2763175	-1.0	-1.0
chr14	24216407	24216507	ENSG00000255526.6|NEDD8-MDP1|CSTF2T|CSTF2T	901	-	4.5060687	1.0043089	-1.0	-1.0
chr14	24216142	24216357	ENSG00000255526.6|NEDD8-MDP1|CSTF2T|CSTF2T	965	-	4.75721	1.452188	-1.0	-1.0
chr14	24262934	24263034	ENSG00000092295.11|TGM1|CSTF2T|CSTF2T	901	-	4.515779	1.0043089	-1.0	-1.0
chr14	24263378	24263540	ENSG00000092295.11|TGM1|CSTF2T|CSTF2T	901	-	5.5175643	1.0043089	-1.0	-1.0
chr14	24307652	24307757	ENSG00000196943.12|NOP9|CSTF2T|CSTF2T	913	+	2.8173954	1.061753	-1.0	-1.0
chr14	24307922	24308142	ENSG00000196943.12|NOP9|CSTF2T|CSTF2T	918	+	2.7137399	1.0847774	-1.0	-1.0
chr14	24308237	24308432	ENSG00000196943.12|NOP9|CSTF2T|CSTF2T	920	+	2.788753	1.0985581	-1.0	-1.0
chr14	24309754	24310004	ENSG00000213906.9|LTB4R2|CSTF2T|CSTF2T	953	+	3.3288193	1.3281195	-1.0	-1.0
chr14	24311804	24311979	ENSG00000213906.9|LTB4R2|CSTF2T|CSTF2T	901	+	2.822008	1.0032022	-1.0	-1.0
chr14	24310454	24310609	ENSG00000213906.9|LTB4R2|CSTF2T|CSTF2T	905	+	2.6081452	1.0215946	-1.0	-1.0
chr14	24307922	24308142	ENSG00000213906.9|LTB4R2|CSTF2T|CSTF2T	918	+	2.7137399	1.0838048	-1.0	-1.0
chr14	24310004	24310164	ENSG00000213906.9|LTB4R2|CSTF2T|CSTF2T	923	+	3.29049	1.1156256	-1.0	-1.0
chr14	24310744	24310874	ENSG00000213906.9|LTB4R2|CSTF2T|CSTF2T	925	+	3.2399223	1.1238056	-1.0	-1.0
chr14	24308237	24308432	ENSG00000213906.9|LTB4R2|CSTF2T|CSTF2T	920	+	2.788753	1.0983279	-1.0	-1.0
chr14	24307652	24307757	ENSG00000213906.9|LTB4R2|CSTF2T|CSTF2T	913	+	2.8173954	1.061213	-1.0	-1.0
chr14	24311069	24311384	ENSG00000213906.9|LTB4R2|CSTF2T|CSTF2T	963	+	4.7936263	1.4318973	-1.0	-1.0
chr14	24310264	24310369	ENSG00000213906.9|LTB4R2|CSTF2T|CSTF2T	901	+	2.9395182	1.0043089	-1.0	-1.0
chr14	24311564	24311784	ENSG00000213906.9|LTB4R2|CSTF2T|CSTF2T	986	+	4.622242	1.8408221	-1.0	-1.0
chr14	24316736	24316961	ENSG00000213903.8|LTB4R|CSTF2T|CSTF2T	901	+	3.5017924	1.0043089	-1.0	-1.0
chr14	24311804	24311979	ENSG00000213903.8|LTB4R|CSTF2T|CSTF2T	901	+	2.822008	1.0030445	-1.0	-1.0
chr14	24316476	24316586	ENSG00000213903.8|LTB4R|CSTF2T|CSTF2T	901	+	5.2578363	1.0043089	-1.0	-1.0
chr14	24314850	24314955	ENSG00000213903.8|LTB4R|CSTF2T|CSTF2T	901	+	3.1071377	1.0043089	-1.0	-1.0
chr14	24314125	24314245	ENSG00000213903.8|LTB4R|CSTF2T|CSTF2T	901	+	5.2095046	1.0043089	-1.0	-1.0
chr14	24315210	24315315	ENSG00000213903.8|LTB4R|CSTF2T|CSTF2T	901	+	5.529744	1.0043089	-1.0	-1.0
chr14	24312824	24312929	ENSG00000213903.8|LTB4R|CSTF2T|CSTF2T	901	+	4.515779	1.0043089	-1.0	-1.0
chr14	24316051	24316151	ENSG00000213903.8|LTB4R|CSTF2T|CSTF2T	901	+	4.4962497	1.0043089	-1.0	-1.0
chr14	24314720	24314850	ENSG00000213903.8|LTB4R|CSTF2T|CSTF2T	901	+	3.2399135	1.0043089	-1.0	-1.0
chr14	24311564	24311784	ENSG00000213903.8|LTB4R|CSTF2T|CSTF2T	986	+	4.622242	1.8408446	-1.0	-1.0
chr14	24435337	24435437	ENSG00000100441.9|KHNYN|CSTF2T|CSTF2T	901	+	4.5254235	1.0043089	-1.0	-1.0
chr14	24435461	24435561	ENSG00000100441.9|KHNYN|CSTF2T|CSTF2T	901	+	2.9315567	1.0043089	-1.0	-1.0
chr14	24432422	24432537	ENSG00000100441.9|KHNYN|CSTF2T|CSTF2T	910	+	3.134031	1.0455437	-1.0	-1.0
chr14	24431752	24431912	ENSG00000100441.9|KHNYN|CSTF2T|CSTF2T	942	+	2.697415	1.2363408	-1.0	-1.0
chr14	24432002	24432292	ENSG00000100441.9|KHNYN|CSTF2T|CSTF2T	953	+	2.693879	1.3287219	-1.0	-1.0
chr14	24442653	24442798	ENSG00000100445.17|SDR39U1|CSTF2T|CSTF2T	903	-	2.468787	1.0124338	-1.0	-1.0
chr14	25049741	25049846	ENSG00000168952.15|STXBP6|CSTF2T|CSTF2T	901	-	5.3219404	1.0043089	-1.0	-1.0
chr14	24955758	24955868	ENSG00000168952.15|STXBP6|CSTF2T|CSTF2T	901	-	4.5060687	1.0043089	-1.0	-1.0
chr14	24921838	24921938	ENSG00000168952.15|STXBP6|CSTF2T|CSTF2T	901	-	4.515779	1.0043089	-1.0	-1.0
chr14	30563507	30563692	ENSG00000092140.14|G2E3|CSTF2T|CSTF2T	931	+	3.9319324	1.1639731	-1.0	-1.0
chr14	30562982	30563192	ENSG00000092140.14|G2E3|CSTF2T|CSTF2T	960	+	3.9969063	1.4012128	-1.0	-1.0
chr14	30693293	30693408	ENSG00000092108.20|SCFD1|CSTF2T|CSTF2T	901	+	4.5254235	1.0043089	-1.0	-1.0
chr14	30875275	30875380	ENSG00000100473.15|COCH|CSTF2T|CSTF2T	901	+	5.719393	1.0043089	-1.0	-1.0
chr14	30935053	30935158	ENSG00000196792.11|STRN3|CSTF2T|CSTF2T	901	-	5.6066985	1.0043089	-1.0	-1.0
chr14	30893798	30893933	ENSG00000196792.11|STRN3|CSTF2T|CSTF2T	901	-	3.5428505	1.0043089	-1.0	-1.0
chr14	31025670	31025787	ENSG00000100478.14|AP4S1|CSTF2T|CSTF2T	901	+	3.5386627	1.0043089	-1.0	-1.0
chr14	31025787	31026287	ENSG00000100478.14|AP4S1|CSTF2T|CSTF2T	922	+	4.971419	1.1062474	-1.0	-1.0
chr14	31026662	31026817	ENSG00000100478.14|AP4S1|CSTF2T|CSTF2T	901	+	3.9733517	1.0043089	-1.0	-1.0
chr14	31026312	31026622	ENSG00000100478.14|AP4S1|CSTF2T|CSTF2T	931	+	3.5175261	1.1633526	-1.0	-1.0
chr14	31420179	31420489	ENSG00000203546.7|AL139353.1|CSTF2T|CSTF2T	927	-	3.7323248	1.1379849	-1.0	-1.0
chr14	31420181	31420295	ENSG00000129493.14|HEATR5A|CSTF2T|CSTF2T	905	-	5.8613377	1.0227563	-1.0	-1.0
chr14	31420295	31420465	ENSG00000129493.14|HEATR5A|CSTF2T|CSTF2T	921	-	3.1369038	1.1042154	-1.0	-1.0
chr14	31606689	31606829	ENSG00000151413.16|NUBPL|CSTF2T|CSTF2T	901	+	4.503614	1.0043089	-1.0	-1.0
chr14	31606184	31606299	ENSG00000151413.16|NUBPL|CSTF2T|CSTF2T	901	+	4.5060687	1.0043089	-1.0	-1.0
chr14	31613979	31614079	ENSG00000151413.16|NUBPL|CSTF2T|CSTF2T	901	+	4.4962497	1.0043089	-1.0	-1.0
chr14	31605909	31606099	ENSG00000151413.16|NUBPL|CSTF2T|CSTF2T	914	+	3.4577022	1.0642865	-1.0	-1.0
chr14	32077053	32077073	ENSG00000100852.12|ARHGAP5|CSTF2T|CSTF2T	983	+	6.5061836	1.7591089	-1.0	-1.0
chr14	32077073	32077436	ENSG00000100852.12|ARHGAP5|CSTF2T|CSTF2T	1000	+	5.5017395	4.715779	-1.0	-1.0
chr14	32077436	32078016	ENSG00000100852.12|ARHGAP5|CSTF2T|CSTF2T	994	+	3.425303	2.1914499	-1.0	-1.0
chr14	32078046	32078230	ENSG00000100852.12|ARHGAP5|CSTF2T|CSTF2T	992	+	3.4318888	2.103115	-1.0	-1.0
chr14	32079296	32079396	ENSG00000100852.12|ARHGAP5|CSTF2T|CSTF2T	901	+	4.5254235	1.0043089	-1.0	-1.0
chr14	34461819	34462154	ENSG00000129521.13|EGLN3|CSTF2T|CSTF2T	925	-	2.5639186	1.122207	-1.0	-1.0
chr14	34461819	34462095	ENSG00000165389.6|SPTSSA|CSTF2T|CSTF2T	927	-	2.5720766	1.1386553	-1.0	-1.0
chr14	34874581	34874756	ENSG00000198604.10|BAZ1A|CSTF2T|CSTF2T	901	-	5.627525	1.0043089	-1.0	-1.0
chr14	34874182	34874482	ENSG00000198604.10|BAZ1A|CSTF2T|CSTF2T	968	-	5.1035385	1.4963732	-1.0	-1.0
chr14	34873487	34874087	ENSG00000198604.10|BAZ1A|CSTF2T|CSTF2T	966	-	3.9304879	1.473736	-1.0	-1.0
chr14	34950391	34950566	ENSG00000258704.6|SRP54-AS1|CSTF2T|CSTF2T	942	-	4.540709	1.2342058	-1.0	-1.0
chr14	34974348	34974513	ENSG00000258704.6|SRP54-AS1|CSTF2T|CSTF2T	969	-	5.3222814	1.5077715	-1.0	-1.0
chr14	35076546	35076731	ENSG00000151327.12|FAM177A1|CSTF2T|CSTF2T	901	+	4.5206013	1.0043089	-1.0	-1.0
chr14	35278853	35278953	ENSG00000258790.1|AL121594.3|CSTF2T|CSTF2T	901	+	4.515779	1.0043089	-1.0	-1.0
chr14	35278853	35278953	ENSG00000100902.10|PSMA6|CSTF2T|CSTF2T	901	+	4.515779	1.0043089	-1.0	-1.0
chr14	35403881	35404136	ENSG00000100906.10|NFKBIA|CSTF2T|CSTF2T	910	-	2.4959667	1.0472572	-1.0	-1.0
chr14	35404255	35404417	ENSG00000100906.10|NFKBIA|CSTF2T|CSTF2T	943	-	2.8215182	1.2418485	-1.0	-1.0
chr14	35565517	35565617	ENSG00000174373.16|RALGAPA1|CSTF2T|CSTF2T	901	-	4.4962497	1.0043089	-1.0	-1.0
chr14	37215071	37215211	ENSG00000151338.18|MIPOL1|CSTF2T|CSTF2T	901	+	4.4962497	1.0043089	-1.0	-1.0
chr14	37454805	37454905	ENSG00000151338.18|MIPOL1|CSTF2T|CSTF2T	901	+	4.4962497	1.0043089	-1.0	-1.0
chr14	37464505	37464605	ENSG00000151338.18|MIPOL1|CSTF2T|CSTF2T	901	+	4.5254235	1.0043089	-1.0	-1.0
chr14	37447075	37447255	ENSG00000151338.18|MIPOL1|CSTF2T|CSTF2T	901	+	5.1535263	1.0043089	-1.0	-1.0
chr14	37215221	37215511	ENSG00000151338.18|MIPOL1|CSTF2T|CSTF2T	982	+	6.236708	1.7365108	-1.0	-1.0
chr14	37507790	37507890	ENSG00000151338.18|MIPOL1|CSTF2T|CSTF2T	901	+	3.4903731	1.0043089	-1.0	-1.0
chr14	37241584	37241684	ENSG00000151338.18|MIPOL1|CSTF2T|CSTF2T	901	+	4.5060687	1.0043089	-1.0	-1.0
chr14	37212426	37212541	ENSG00000151338.18|MIPOL1|CSTF2T|CSTF2T	901	+	4.5060687	1.0043089	-1.0	-1.0
chr14	37591698	37591838	ENSG00000129514.5|FOXA1|CSTF2T|CSTF2T	901	-	5.2181087	1.0043089	-1.0	-1.0
chr14	37598783	37598918	ENSG00000139865.16|TTC6|CSTF2T|CSTF2T	901	+	5.2935524	1.0043089	-1.0	-1.0
chr14	37598133	37598778	ENSG00000139865.16|TTC6|CSTF2T|CSTF2T	939	+	3.688145	1.2179188	-1.0	-1.0
chr14	37599638	37599863	ENSG00000139865.16|TTC6|CSTF2T|CSTF2T	941	+	5.799885	1.2328227	-1.0	-1.0
chr14	37611037	37611250	ENSG00000139865.16|TTC6|CSTF2T|CSTF2T	901	+	5.416528	1.0043089	-1.0	-1.0
chr14	37750388	37750488	ENSG00000139865.16|TTC6|CSTF2T|CSTF2T	901	+	4.4962497	1.0043089	-1.0	-1.0
chr14	37778295	37778460	ENSG00000139865.16|TTC6|CSTF2T|CSTF2T	901	+	4.934825	1.0043089	-1.0	-1.0
chr14	37597878	37597978	ENSG00000139865.16|TTC6|CSTF2T|CSTF2T	901	+	4.4962497	1.0043089	-1.0	-1.0
chr14	37598978	37599243	ENSG00000139865.16|TTC6|CSTF2T|CSTF2T	950	+	4.8076096	1.3016287	-1.0	-1.0
chr14	37600173	37600368	ENSG00000139865.16|TTC6|CSTF2T|CSTF2T	901	+	4.6416736	1.0043089	-1.0	-1.0
chr14	37778160	37778260	ENSG00000139865.16|TTC6|CSTF2T|CSTF2T	901	+	4.5254235	1.0043089	-1.0	-1.0
chr14	37724211	37724311	ENSG00000139865.16|TTC6|CSTF2T|CSTF2T	901	+	4.4962497	1.0043089	-1.0	-1.0
chr14	37596213	37596408	ENSG00000139865.16|TTC6|CSTF2T|CSTF2T	901	+	3.9137762	1.0043089	-1.0	-1.0
chr14	39063878	39063993	ENSG00000100934.14|SEC23A|CSTF2T|CSTF2T	925	-	3.8269117	1.122266	-1.0	-1.0
chr14	39103371	39103501	ENSG00000258651.1|SEC23A-AS1|CSTF2T|CSTF2T	921	+	3.105014	1.101728	-1.0	-1.0
chr14	39175482	39175582	ENSG00000100941.8|PNN|CSTF2T|CSTF2T	901	+	5.727519	1.0043089	-1.0	-1.0
chr14	39182057	39182297	ENSG00000100941.8|PNN|CSTF2T|CSTF2T	901	+	2.6202164	1.0043089	-1.0	-1.0
chr14	39285542	39285692	ENSG00000150527.17|CTAGE5|CSTF2T|CSTF2T	901	+	4.5070395	1.0043089	-1.0	-1.0
chr14	39266557	39266657	ENSG00000150527.17|CTAGE5|CSTF2T|CSTF2T	901	+	5.1819615	1.0043089	-1.0	-1.0
chr14	39266747	39266947	ENSG00000150527.17|CTAGE5|CSTF2T|CSTF2T	929	+	2.2177281	1.1458385	-1.0	-1.0
chr14	49583438	49583571	ENSG00000213741.9|RPS29|CSTF2T|CSTF2T	911	-	2.9774148	1.0521156	-1.0	-1.0
chr14	49598289	49598389	ENSG00000213741.9|RPS29|CSTF2T|CSTF2T	901	-	4.4962497	1.0043089	-1.0	-1.0
chr14	49583293	49583423	ENSG00000213741.9|RPS29|CSTF2T|CSTF2T	952	-	6.0145593	1.3176662	-1.0	-1.0
chr14	49597704	49597834	ENSG00000213741.9|RPS29|CSTF2T|CSTF2T	901	-	4.4962497	1.0043089	-1.0	-1.0
chr14	50943297	50943402	ENSG00000100504.16|PYGL|CSTF2T|CSTF2T	901	-	4.4962497	1.0043089	-1.0	-1.0
chr14	50943917	50944017	ENSG00000100504.16|PYGL|CSTF2T|CSTF2T	901	-	4.515779	1.0043089	-1.0	-1.0
chr14	51652582	51652732	ENSG00000139926.15|FRMD6|CSTF2T|CSTF2T	901	+	4.503614	1.0043089	-1.0	-1.0
chr14	52553352	52553462	ENSG00000180998.11|GPR137C|CSTF2T|CSTF2T	901	+	4.5060687	1.0043089	-1.0	-1.0
chr14	52791226	52791421	ENSG00000100522.8|GNPNAT1|CSTF2T|CSTF2T	901	-	5.6047096	1.0043089	-1.0	-1.0
chr14	53954420	53954552	ENSG00000125378.15|BMP4|CSTF2T|CSTF2T	1000	-	4.9919205	3.3251362	-1.0	-1.0
chr14	53956549	53956689	ENSG00000125378.15|BMP4|CSTF2T|CSTF2T	913	-	2.471169	1.0587037	-1.0	-1.0
chr14	53955465	53955971	ENSG00000125378.15|BMP4|CSTF2T|CSTF2T	991	-	3.8949833	2.0413437	-1.0	-1.0
chr14	53954552	53955437	ENSG00000125378.15|BMP4|CSTF2T|CSTF2T	998	-	4.172119	2.7138662	-1.0	-1.0
chr14	53956811	53956916	ENSG00000125378.15|BMP4|CSTF2T|CSTF2T	923	-	3.8229094	1.1152452	-1.0	-1.0
chr14	53956694	53956811	ENSG00000125378.15|BMP4|CSTF2T|CSTF2T	979	-	2.992016	1.6728474	-1.0	-1.0
chr14	53953455	53954415	ENSG00000125378.15|BMP4|CSTF2T|CSTF2T	999	-	5.0649796	3.1884763	-1.0	-1.0
chr14	53955971	53956549	ENSG00000125378.15|BMP4|CSTF2T|CSTF2T	999	-	4.3382626	3.0158179	-1.0	-1.0
chr14	54613212	54613317	ENSG00000020577.13|SAMD4A|CSTF2T|CSTF2T	901	+	2.81779	1.0043089	-1.0	-1.0
chr14	54640617	54640717	ENSG00000020577.13|SAMD4A|CSTF2T|CSTF2T	901	+	4.5254235	1.0043089	-1.0	-1.0
chr14	54694551	54694771	ENSG00000020577.13|SAMD4A|CSTF2T|CSTF2T	912	+	5.1160836	1.0561408	-1.0	-1.0
chr14	54633552	54633712	ENSG00000020577.13|SAMD4A|CSTF2T|CSTF2T	918	+	3.5527484	1.0860817	-1.0	-1.0
chr14	54629142	54629282	ENSG00000020577.13|SAMD4A|CSTF2T|CSTF2T	901	+	5.4147134	1.0043089	-1.0	-1.0
chr14	54755657	54755757	ENSG00000020577.13|SAMD4A|CSTF2T|CSTF2T	901	+	4.5254235	1.0043089	-1.0	-1.0
chr14	54789085	54789415	ENSG00000020577.13|SAMD4A|CSTF2T|CSTF2T	961	+	4.0326734	1.4074705	-1.0	-1.0
chr14	54777460	54777560	ENSG00000020577.13|SAMD4A|CSTF2T|CSTF2T	901	+	4.5060687	1.0043089	-1.0	-1.0
chr14	54670370	54670475	ENSG00000020577.13|SAMD4A|CSTF2T|CSTF2T	901	+	4.515779	1.0043089	-1.0	-1.0
chr14	54693356	54693496	ENSG00000020577.13|SAMD4A|CSTF2T|CSTF2T	901	+	4.5060687	1.0043089	-1.0	-1.0
chr14	54634292	54634397	ENSG00000020577.13|SAMD4A|CSTF2T|CSTF2T	901	+	5.3588877	1.0043089	-1.0	-1.0
chr14	54568907	54569047	ENSG00000020577.13|SAMD4A|CSTF2T|CSTF2T	901	+	4.515779	1.0043089	-1.0	-1.0
chr14	54639357	54639542	ENSG00000020577.13|SAMD4A|CSTF2T|CSTF2T	938	+	4.770615	1.2106065	-1.0	-1.0
chr14	54648967	54649092	ENSG00000020577.13|SAMD4A|CSTF2T|CSTF2T	901	+	4.5254235	1.0043089	-1.0	-1.0
chr14	54781610	54781720	ENSG00000020577.13|SAMD4A|CSTF2T|CSTF2T	901	+	4.5254235	1.0043089	-1.0	-1.0
chr14	54789995	54790145	ENSG00000020577.13|SAMD4A|CSTF2T|CSTF2T	901	+	4.5082264	1.0043089	-1.0	-1.0
chr14	54693991	54694141	ENSG00000020577.13|SAMD4A|CSTF2T|CSTF2T	901	+	4.515719	1.0043089	-1.0	-1.0
chr14	54567785	54567955	ENSG00000020577.13|SAMD4A|CSTF2T|CSTF2T	901	+	2.4611537	1.0037624	-1.0	-1.0
chr14	55129300	55129415	ENSG00000131981.15|LGALS3|CSTF2T|CSTF2T	901	+	5.3194532	1.0043089	-1.0	-1.0
chr14	55129525	55129640	ENSG00000131981.15|LGALS3|CSTF2T|CSTF2T	901	+	4.515779	1.0043089	-1.0	-1.0
chr14	55299325	55299495	ENSG00000178974.9|FBXO34|CSTF2T|CSTF2T	901	+	5.390227	1.0043089	-1.0	-1.0
chr14	55299540	55299660	ENSG00000178974.9|FBXO34|CSTF2T|CSTF2T	901	+	4.5254235	1.0043089	-1.0	-1.0
chr14	55271537	55272117	ENSG00000178974.9|FBXO34|CSTF2T|CSTF2T	927	+	3.7684524	1.1339973	-1.0	-1.0
chr14	55299060	55299305	ENSG00000178974.9|FBXO34|CSTF2T|CSTF2T	923	+	4.1894	1.1156721	-1.0	-1.0
chr14	55358777	55359087	ENSG00000178974.9|FBXO34|CSTF2T|CSTF2T	901	+	5.218883	1.0043089	-1.0	-1.0
chr14	55271312	55271417	ENSG00000178974.9|FBXO34|CSTF2T|CSTF2T	901	+	5.5844803	1.0043089	-1.0	-1.0
chr14	55298480	55298675	ENSG00000178974.9|FBXO34|CSTF2T|CSTF2T	922	+	3.1304612	1.1094034	-1.0	-1.0
chr14	55298790	55298970	ENSG00000178974.9|FBXO34|CSTF2T|CSTF2T	901	+	4.5116177	1.0043089	-1.0	-1.0
chr14	55299058	55299173	ENSG00000258469.1|CHMP4BP1|CSTF2T|CSTF2T	901	+	4.4962497	1.0043089	-1.0	-1.0
chr14	55298788	55298968	ENSG00000258469.1|CHMP4BP1|CSTF2T|CSTF2T	901	+	4.5118947	1.0043089	-1.0	-1.0
chr14	55378604	55378704	ENSG00000126775.8|ATG14|CSTF2T|CSTF2T	901	-	4.5254235	1.0043089	-1.0	-1.0
chr14	55513663	55513793	ENSG00000186615.10|KTN1-AS1|CSTF2T|CSTF2T	901	-	4.5254235	1.0043089	-1.0	-1.0
chr14	55580354	55581259	ENSG00000126777.17|KTN1|CSTF2T|CSTF2T	941	+	3.9616413	1.2325983	-1.0	-1.0
chr14	57268480	57268585	ENSG00000070367.15|EXOC5|CSTF2T|CSTF2T	901	-	5.326476	1.0043089	-1.0	-1.0
chr14	57268246	57268440	ENSG00000070367.15|EXOC5|CSTF2T|CSTF2T	901	-	5.5874953	1.0043089	-1.0	-1.0
chr14	58268394	58268509	ENSG00000100567.12|PSMA3|CSTF2T|CSTF2T	901	+	5.754936	1.0043089	-1.0	-1.0
chr14	58268396	58268506	ENSG00000258682.1|AL132989.1|CSTF2T|CSTF2T	901	+	5.754936	1.0043089	-1.0	-1.0
chr14	58297731	58297916	ENSG00000257621.7|PSMA3-AS1|CSTF2T|CSTF2T	901	-	4.515746	1.0043089	-1.0	-1.0
chr14	58297732	58297917	ENSG00000139971.15|C14orf37|CSTF2T|CSTF2T	901	-	4.515746	1.0043089	-1.0	-1.0
chr14	59188898	59189088	ENSG00000100592.15|DAAM1|CSTF2T|CSTF2T	907	+	2.8326883	1.0334318	-1.0	-1.0
chr14	59189233	59189763	ENSG00000100592.15|DAAM1|CSTF2T|CSTF2T	929	+	4.0321608	1.146972	-1.0	-1.0
chr14	59463948	59464058	ENSG00000126790.11|L3HYPDH|CSTF2T|CSTF2T	901	-	4.515779	1.0043089	-1.0	-1.0
chr14	59463949	59464059	ENSG00000181619.11|GPR135|CSTF2T|CSTF2T	901	-	4.515779	1.0043089	-1.0	-1.0
chr14	60126830	60126955	ENSG00000126773.12|PCNX4|CSTF2T|CSTF2T	901	+	4.5060687	1.0043089	-1.0	-1.0
chr14	60127535	60127725	ENSG00000126773.12|PCNX4|CSTF2T|CSTF2T	901	+	4.4972315	1.0043089	-1.0	-1.0
chr14	60249267	60249367	ENSG00000100614.17|PPM1A|CSTF2T|CSTF2T	901	+	4.5060687	1.0043089	-1.0	-1.0
chr14	60249787	60250257	ENSG00000100614.17|PPM1A|CSTF2T|CSTF2T	961	+	4.4299426	1.4108952	-1.0	-1.0
chr14	60721794	60721904	ENSG00000100625.8|SIX4|CSTF2T|CSTF2T	901	-	4.5060687	1.0043089	-1.0	-1.0
chr14	60721624	60721744	ENSG00000100625.8|SIX4|CSTF2T|CSTF2T	901	-	4.5060687	1.0043089	-1.0	-1.0
chr14	60722694	60722824	ENSG00000100625.8|SIX4|CSTF2T|CSTF2T	901	-	4.515779	1.0043089	-1.0	-1.0
chr14	60722594	60722694	ENSG00000100625.8|SIX4|CSTF2T|CSTF2T	901	-	4.5060687	1.0043089	-1.0	-1.0
chr14	61752100	61752285	ENSG00000258964.1|AL137129.1|CSTF2T|CSTF2T	901	+	5.445025	1.0043089	-1.0	-1.0
chr14	61748210	61748340	ENSG00000258964.1|AL137129.1|CSTF2T|CSTF2T	901	+	4.5060687	1.0043089	-1.0	-1.0
chr14	63395285	63395585	ENSG00000154001.13|PPP2R5E|CSTF2T|CSTF2T	907	-	4.6354218	1.0298916	-1.0	-1.0
chr14	63395895	63396390	ENSG00000154001.13|PPP2R5E|CSTF2T|CSTF2T	934	-	5.7100396	1.1819779	-1.0	-1.0
chr14	63508005	63508124	ENSG00000154001.13|PPP2R5E|CSTF2T|CSTF2T	918	-	3.7191389	1.0862219	-1.0	-1.0
chr14	63395650	63395840	ENSG00000154001.13|PPP2R5E|CSTF2T|CSTF2T	901	-	5.0420065	1.0043089	-1.0	-1.0
chr14	63853653	63853768	ENSG00000054654.16|SYNE2|CSTF2T|CSTF2T	901	+	5.250061	1.0043089	-1.0	-1.0
chr14	63853168	63853468	ENSG00000054654.16|SYNE2|CSTF2T|CSTF2T	901	+	5.276646	1.0043089	-1.0	-1.0
chr14	64503866	64504016	ENSG00000126804.13|ZBTB1|CSTF2T|CSTF2T	901	+	5.666037	1.0043089	-1.0	-1.0
chr14	64504946	64505436	ENSG00000126804.13|ZBTB1|CSTF2T|CSTF2T	944	+	3.0083885	1.2496662	-1.0	-1.0
chr14	64504573	64504843	ENSG00000126804.13|ZBTB1|CSTF2T|CSTF2T	992	+	4.155705	2.0772579	-1.0	-1.0
chr14	64504091	64504573	ENSG00000126804.13|ZBTB1|CSTF2T|CSTF2T	987	+	3.8834105	1.891536	-1.0	-1.0
chr14	64736596	64736716	ENSG00000126822.16|PLEKHG3|CSTF2T|CSTF2T	901	+	4.5206013	1.0043089	-1.0	-1.0
chr14	64704984	64705224	ENSG00000126822.16|PLEKHG3|CSTF2T|CSTF2T	901	+	4.5176816	1.0043089	-1.0	-1.0
chr14	64737890	64737990	ENSG00000126822.16|PLEKHG3|CSTF2T|CSTF2T	901	+	4.515779	1.0043089	-1.0	-1.0
chr14	64746991	64747096	ENSG00000126822.16|PLEKHG3|CSTF2T|CSTF2T	901	+	4.515779	1.0043089	-1.0	-1.0
chr14	64749071	64749176	ENSG00000126822.16|PLEKHG3|CSTF2T|CSTF2T	901	+	4.515779	1.0043089	-1.0	-1.0
chr14	64748566	64748666	ENSG00000126822.16|PLEKHG3|CSTF2T|CSTF2T	901	+	4.515779	1.0043089	-1.0	-1.0
chr14	64722002	64722107	ENSG00000126822.16|PLEKHG3|CSTF2T|CSTF2T	901	+	4.5254235	1.0043089	-1.0	-1.0
chr14	64743701	64743821	ENSG00000126822.16|PLEKHG3|CSTF2T|CSTF2T	901	+	4.5206013	1.0043089	-1.0	-1.0
chr14	64971348	64971448	ENSG00000139998.14|RAB15|CSTF2T|CSTF2T	901	-	4.4962497	1.0043089	-1.0	-1.0
chr14	65069369	65069469	ENSG00000125952.18|MAX|CSTF2T|CSTF2T	901	-	4.515779	1.0043089	-1.0	-1.0
chr14	65075773	65075933	ENSG00000125952.18|MAX|CSTF2T|CSTF2T	901	-	4.523012	1.0043089	-1.0	-1.0
chr14	65069144	65069244	ENSG00000125952.18|MAX|CSTF2T|CSTF2T	901	-	4.5060687	1.0043089	-1.0	-1.0
chr14	65077128	65077238	ENSG00000125952.18|MAX|CSTF2T|CSTF2T	901	-	4.5060687	1.0043089	-1.0	-1.0
chr14	65070704	65070819	ENSG00000125952.18|MAX|CSTF2T|CSTF2T	901	-	4.4962497	1.0043089	-1.0	-1.0
chr14	65071624	65071774	ENSG00000125952.18|MAX|CSTF2T|CSTF2T	901	-	5.074581	1.0043089	-1.0	-1.0
chr14	65076368	65076468	ENSG00000125952.18|MAX|CSTF2T|CSTF2T	901	-	4.5060687	1.0043089	-1.0	-1.0
chr14	65069969	65070074	ENSG00000125952.18|MAX|CSTF2T|CSTF2T	901	-	4.5060687	1.0043089	-1.0	-1.0
chr14	65076743	65076843	ENSG00000125952.18|MAX|CSTF2T|CSTF2T	901	-	4.515779	1.0043089	-1.0	-1.0
chr14	65075014	65075119	ENSG00000125952.18|MAX|CSTF2T|CSTF2T	901	-	5.2216535	1.0043089	-1.0	-1.0
chr14	65102175	65102303	ENSG00000125952.18|MAX|CSTF2T|CSTF2T	901	-	5.2494426	1.0043089	-1.0	-1.0
chr14	65413584	65413689	ENSG00000033170.16|FUT8|CSTF2T|CSTF2T	901	+	4.4962497	1.0043089	-1.0	-1.0
chr14	65413339	65413529	ENSG00000033170.16|FUT8|CSTF2T|CSTF2T	921	+	4.726385	1.1004872	-1.0	-1.0
chr14	65412513	65412758	ENSG00000033170.16|FUT8|CSTF2T|CSTF2T	901	+	4.524218	1.0043089	-1.0	-1.0
chr14	65412813	65412968	ENSG00000033170.16|FUT8|CSTF2T|CSTF2T	901	+	5.733792	1.0043089	-1.0	-1.0
chr14	66596331	66596441	ENSG00000171723.15|GPHN|CSTF2T|CSTF2T	901	+	4.5254235	1.0043089	-1.0	-1.0
chr14	66545322	66545462	ENSG00000171723.15|GPHN|CSTF2T|CSTF2T	901	+	4.515779	1.0043089	-1.0	-1.0
chr14	66508591	66508951	ENSG00000171723.15|GPHN|CSTF2T|CSTF2T	957	+	4.0019274	1.3712285	-1.0	-1.0
chr14	66545707	66545992	ENSG00000171723.15|GPHN|CSTF2T|CSTF2T	926	+	5.7494626	1.1319749	-1.0	-1.0
chr14	66651941	66652076	ENSG00000171723.15|GPHN|CSTF2T|CSTF2T	901	+	4.4962497	1.0043089	-1.0	-1.0
chr14	66546077	66546177	ENSG00000171723.15|GPHN|CSTF2T|CSTF2T	901	+	4.5060687	1.0043089	-1.0	-1.0
chr14	66546722	66546912	ENSG00000171723.15|GPHN|CSTF2T|CSTF2T	928	+	4.0903177	1.1404712	-1.0	-1.0
chr14	66595581	66595681	ENSG00000171723.15|GPHN|CSTF2T|CSTF2T	901	+	4.5254235	1.0043089	-1.0	-1.0
chr14	66546207	66546307	ENSG00000171723.15|GPHN|CSTF2T|CSTF2T	901	+	4.515779	1.0043089	-1.0	-1.0
chr14	66509083	66509193	ENSG00000171723.15|GPHN|CSTF2T|CSTF2T	901	+	2.462267	1.0043089	-1.0	-1.0
chr14	67241681	67241791	ENSG00000072415.8|MPP5|CSTF2T|CSTF2T	901	+	4.4962497	1.0043089	-1.0	-1.0
chr14	67620378	67620488	ENSG00000081181.7|ARG2|CSTF2T|CSTF2T	901	+	4.5254235	1.0043089	-1.0	-1.0
chr14	67620263	67620373	ENSG00000081181.7|ARG2|CSTF2T|CSTF2T	901	+	4.515779	1.0043089	-1.0	-1.0
chr14	67747644	67747744	ENSG00000072121.15|ZFYVE26|CSTF2T|CSTF2T	901	-	4.4962497	1.0043089	-1.0	-1.0
chr14	68222677	68222777	ENSG00000182185.18|RAD51B|CSTF2T|CSTF2T	901	+	4.4962497	1.0043089	-1.0	-1.0
chr14	67888390	67888490	ENSG00000182185.18|RAD51B|CSTF2T|CSTF2T	901	+	4.515779	1.0043089	-1.0	-1.0
chr14	67978493	67978593	ENSG00000182185.18|RAD51B|CSTF2T|CSTF2T	901	+	4.5060687	1.0043089	-1.0	-1.0
chr14	68037098	68037198	ENSG00000182185.18|RAD51B|CSTF2T|CSTF2T	901	+	4.515779	1.0043089	-1.0	-1.0
chr14	68086302	68086437	ENSG00000182185.18|RAD51B|CSTF2T|CSTF2T	901	+	4.5234947	1.0043089	-1.0	-1.0
chr14	68794781	68795101	ENSG00000185650.9|ZFP36L1|CSTF2T|CSTF2T	923	-	4.0597844	1.1163087	-1.0	-1.0
chr14	68791012	68791112	ENSG00000185650.9|ZFP36L1|CSTF2T|CSTF2T	901	-	5.278507	1.0043089	-1.0	-1.0
chr14	68793696	68794446	ENSG00000185650.9|ZFP36L1|CSTF2T|CSTF2T	925	-	4.7298646	1.1237234	-1.0	-1.0
chr14	68790837	68790967	ENSG00000185650.9|ZFP36L1|CSTF2T|CSTF2T	901	-	5.424322	1.0043089	-1.0	-1.0
chr14	68795176	68796042	ENSG00000185650.9|ZFP36L1|CSTF2T|CSTF2T	973	-	5.1315727	1.5719017	-1.0	-1.0
chr14	68792138	68792283	ENSG00000185650.9|ZFP36L1|CSTF2T|CSTF2T	901	-	2.819039	1.0042864	-1.0	-1.0
chr14	68794451	68794731	ENSG00000185650.9|ZFP36L1|CSTF2T|CSTF2T	987	-	5.4304976	1.8986222	-1.0	-1.0
chr14	68789304	68789644	ENSG00000185650.9|ZFP36L1|CSTF2T|CSTF2T	917	-	2.7913387	1.08174	-1.0	-1.0
chr14	68789809	68789914	ENSG00000185650.9|ZFP36L1|CSTF2T|CSTF2T	901	-	2.8323147	1.0043089	-1.0	-1.0
chr14	68793086	68793241	ENSG00000185650.9|ZFP36L1|CSTF2T|CSTF2T	901	-	5.0565486	1.0043089	-1.0	-1.0
chr14	68796042	68796182	ENSG00000185650.9|ZFP36L1|CSTF2T|CSTF2T	912	-	5.6533585	1.0554576	-1.0	-1.0
chr14	68793316	68793566	ENSG00000185650.9|ZFP36L1|CSTF2T|CSTF2T	913	-	5.594704	1.0617687	-1.0	-1.0
chr14	68929402	68929592	ENSG00000072110.13|ACTN1|CSTF2T|CSTF2T	901	-	4.273918	1.0043089	-1.0	-1.0
chr14	68945807	68945947	ENSG00000072110.13|ACTN1|CSTF2T|CSTF2T	901	-	5.488956	1.0043089	-1.0	-1.0
chr14	68947558	68947753	ENSG00000072110.13|ACTN1|CSTF2T|CSTF2T	932	-	3.5544267	1.1700741	-1.0	-1.0
chr14	68967278	68967398	ENSG00000072110.13|ACTN1|CSTF2T|CSTF2T	901	-	5.3316984	1.0043089	-1.0	-1.0
chr14	68929157	68929262	ENSG00000072110.13|ACTN1|CSTF2T|CSTF2T	901	-	4.5060687	1.0043089	-1.0	-1.0
chr14	68928017	68928117	ENSG00000072110.13|ACTN1|CSTF2T|CSTF2T	901	-	4.5254235	1.0043089	-1.0	-1.0
chr14	68946282	68946382	ENSG00000072110.13|ACTN1|CSTF2T|CSTF2T	901	-	4.5060687	1.0043089	-1.0	-1.0
chr14	68957238	68957448	ENSG00000072110.13|ACTN1|CSTF2T|CSTF2T	970	-	4.3322563	1.5246435	-1.0	-1.0
chr14	68929712	68929812	ENSG00000072110.13|ACTN1|CSTF2T|CSTF2T	901	-	4.5254235	1.0043089	-1.0	-1.0
chr14	68938317	68938462	ENSG00000072110.13|ACTN1|CSTF2T|CSTF2T	901	-	4.4982133	1.0043089	-1.0	-1.0
chr14	68901311	68901411	ENSG00000072110.13|ACTN1|CSTF2T|CSTF2T	901	-	4.515779	1.0043089	-1.0	-1.0
chr14	68970303	68970403	ENSG00000072110.13|ACTN1|CSTF2T|CSTF2T	901	-	4.515779	1.0043089	-1.0	-1.0
chr14	68943422	68943602	ENSG00000072110.13|ACTN1|CSTF2T|CSTF2T	917	-	3.2019262	1.0806134	-1.0	-1.0
chr14	68962353	68962638	ENSG00000072110.13|ACTN1|CSTF2T|CSTF2T	918	-	3.84276	1.083797	-1.0	-1.0
chr14	68977764	68977944	ENSG00000072110.13|ACTN1|CSTF2T|CSTF2T	956	-	4.009643	1.3521516	-1.0	-1.0
chr14	68898367	68898492	ENSG00000072110.13|ACTN1|CSTF2T|CSTF2T	901	-	4.4950743	1.0043089	-1.0	-1.0
chr14	68900617	68900827	ENSG00000072110.13|ACTN1|CSTF2T|CSTF2T	949	-	4.0946894	1.29542	-1.0	-1.0
chr14	68948063	68948168	ENSG00000072110.13|ACTN1|CSTF2T|CSTF2T	901	-	5.7386236	1.0043089	-1.0	-1.0
chr14	68925732	68925862	ENSG00000072110.13|ACTN1|CSTF2T|CSTF2T	901	-	5.2047977	1.0043089	-1.0	-1.0
chr14	68928132	68928232	ENSG00000072110.13|ACTN1|CSTF2T|CSTF2T	901	-	4.515779	1.0043089	-1.0	-1.0
chr14	68949358	68949523	ENSG00000072110.13|ACTN1|CSTF2T|CSTF2T	949	-	5.431449	1.2917745	-1.0	-1.0
chr14	68953443	68953613	ENSG00000072110.13|ACTN1|CSTF2T|CSTF2T	901	-	4.519396	1.0043089	-1.0	-1.0
chr14	68898497	68900302	ENSG00000072110.13|ACTN1|CSTF2T|CSTF2T	980	-	4.8244267	1.6981467	-1.0	-1.0
chr14	68957898	68958003	ENSG00000072110.13|ACTN1|CSTF2T|CSTF2T	901	-	4.515779	1.0043089	-1.0	-1.0
chr14	68951038	68951153	ENSG00000072110.13|ACTN1|CSTF2T|CSTF2T	901	-	3.4479961	1.0043089	-1.0	-1.0
chr14	68955773	68955898	ENSG00000072110.13|ACTN1|CSTF2T|CSTF2T	901	-	4.5206013	1.0043089	-1.0	-1.0
chr14	68978735	68978930	ENSG00000072110.13|ACTN1|CSTF2T|CSTF2T	989	-	4.4054813	1.9737211	-1.0	-1.0
chr14	68977054	68977374	ENSG00000072110.13|ACTN1|CSTF2T|CSTF2T	930	-	4.5005345	1.1522385	-1.0	-1.0
chr14	68961688	68961793	ENSG00000072110.13|ACTN1|CSTF2T|CSTF2T	901	-	5.178955	1.0043089	-1.0	-1.0
chr14	68895587	68895687	ENSG00000072110.13|ACTN1|CSTF2T|CSTF2T	901	-	4.515779	1.0043089	-1.0	-1.0
chr14	68879459	68879559	ENSG00000072110.13|ACTN1|CSTF2T|CSTF2T	901	-	4.5254235	1.0043089	-1.0	-1.0
chr14	68927267	68927377	ENSG00000072110.13|ACTN1|CSTF2T|CSTF2T	901	-	4.5254235	1.0043089	-1.0	-1.0
chr14	68977949	68978735	ENSG00000072110.13|ACTN1|CSTF2T|CSTF2T	961	-	3.3694513	1.4114453	-1.0	-1.0
chr14	68900861	68900946	ENSG00000072110.13|ACTN1|CSTF2T|CSTF2T	945	-	4.004067	1.262215	-1.0	-1.0
chr14	68946042	68946227	ENSG00000072110.13|ACTN1|CSTF2T|CSTF2T	907	-	3.0243084	1.0292419	-1.0	-1.0
chr14	68946672	68946847	ENSG00000072110.13|ACTN1|CSTF2T|CSTF2T	918	-	3.165311	1.085159	-1.0	-1.0
chr14	68963038	68963203	ENSG00000072110.13|ACTN1|CSTF2T|CSTF2T	901	-	5.4055333	1.0043089	-1.0	-1.0
chr14	68944662	68944797	ENSG00000072110.13|ACTN1|CSTF2T|CSTF2T	901	-	4.509953	1.0043089	-1.0	-1.0
chr14	68947888	68947993	ENSG00000072110.13|ACTN1|CSTF2T|CSTF2T	901	-	4.5254235	1.0043089	-1.0	-1.0
chr14	68950928	68951033	ENSG00000072110.13|ACTN1|CSTF2T|CSTF2T	901	-	5.2361608	1.0043089	-1.0	-1.0
chr14	68976629	68976934	ENSG00000072110.13|ACTN1|CSTF2T|CSTF2T	935	-	4.552414	1.1896518	-1.0	-1.0
chr14	68942062	68942167	ENSG00000072110.13|ACTN1|CSTF2T|CSTF2T	901	-	4.5254235	1.0043089	-1.0	-1.0
chr14	68977437	68977552	ENSG00000072110.13|ACTN1|CSTF2T|CSTF2T	901	-	2.7800143	1.0043089	-1.0	-1.0
chr14	68901056	68901276	ENSG00000072110.13|ACTN1|CSTF2T|CSTF2T	945	-	4.938846	1.2606217	-1.0	-1.0
chr14	68902146	68902256	ENSG00000072110.13|ACTN1|CSTF2T|CSTF2T	914	-	2.6437607	1.0667189	-1.0	-1.0
chr14	68974434	68974544	ENSG00000072110.13|ACTN1|CSTF2T|CSTF2T	901	-	3.9992983	1.0043089	-1.0	-1.0
chr14	68967138	68967263	ENSG00000072110.13|ACTN1|CSTF2T|CSTF2T	901	-	3.544269	1.0043089	-1.0	-1.0
chr14	68947197	68947327	ENSG00000072110.13|ACTN1|CSTF2T|CSTF2T	901	-	5.3902745	1.0043089	-1.0	-1.0
chr14	68943862	68944207	ENSG00000072110.13|ACTN1|CSTF2T|CSTF2T	901	-	5.47917	1.0043089	-1.0	-1.0
chr14	68928677	68928792	ENSG00000072110.13|ACTN1|CSTF2T|CSTF2T	901	-	4.5254235	1.0043089	-1.0	-1.0
chr14	68964753	68964863	ENSG00000072110.13|ACTN1|CSTF2T|CSTF2T	928	-	5.8313046	1.1422286	-1.0	-1.0
chr14	68961793	68961938	ENSG00000072110.13|ACTN1|CSTF2T|CSTF2T	921	-	3.6165626	1.1029624	-1.0	-1.0
chr14	68900307	68900527	ENSG00000072110.13|ACTN1|CSTF2T|CSTF2T	981	-	4.1702843	1.7287724	-1.0	-1.0
chr14	68901761	68901896	ENSG00000072110.13|ACTN1|CSTF2T|CSTF2T	913	-	3.3741896	1.0584844	-1.0	-1.0
chr14	68925882	68925982	ENSG00000072110.13|ACTN1|CSTF2T|CSTF2T	901	-	5.1938143	1.0043089	-1.0	-1.0
chr14	68897527	68897632	ENSG00000072110.13|ACTN1|CSTF2T|CSTF2T	901	-	4.515779	1.0043089	-1.0	-1.0
chr14	68963228	68963343	ENSG00000072110.13|ACTN1|CSTF2T|CSTF2T	901	-	4.5093055	1.0043089	-1.0	-1.0
chr14	68888588	68888688	ENSG00000072110.13|ACTN1|CSTF2T|CSTF2T	901	-	4.515779	1.0043089	-1.0	-1.0
chr14	68902266	68902451	ENSG00000072110.13|ACTN1|CSTF2T|CSTF2T	901	-	3.313003	1.0043089	-1.0	-1.0
chr14	68965453	68965568	ENSG00000072110.13|ACTN1|CSTF2T|CSTF2T	901	-	2.8267186	1.0043089	-1.0	-1.0
chr14	68956713	68956903	ENSG00000072110.13|ACTN1|CSTF2T|CSTF2T	906	-	4.3186116	1.028802	-1.0	-1.0
chr14	69152609	69152759	ENSG00000139990.17|DCAF5|CSTF2T|CSTF2T	942	-	2.9407635	1.233021	-1.0	-1.0
chr14	69096277	69096392	ENSG00000139990.17|DCAF5|CSTF2T|CSTF2T	901	-	4.4962497	1.0043089	-1.0	-1.0
chr14	69152934	69153150	ENSG00000139990.17|DCAF5|CSTF2T|CSTF2T	951	-	3.264951	1.3076403	-1.0	-1.0
chr14	69152413	69152578	ENSG00000139990.17|DCAF5|CSTF2T|CSTF2T	926	-	3.3229015	1.1330601	-1.0	-1.0
chr14	69151458	69152408	ENSG00000139990.17|DCAF5|CSTF2T|CSTF2T	968	-	4.028183	1.499008	-1.0	-1.0
chr14	69447811	69447916	ENSG00000029364.11|SLC39A9|CSTF2T|CSTF2T	901	+	4.5060687	1.0043089	-1.0	-1.0
chr14	69445641	69445796	ENSG00000029364.11|SLC39A9|CSTF2T|CSTF2T	901	+	5.255937	1.0043089	-1.0	-1.0
chr14	70027387	70027552	ENSG00000198732.10|SMOC1|CSTF2T|CSTF2T	908	+	5.6394143	1.037038	-1.0	-1.0
chr14	69986588	69986738	ENSG00000198732.10|SMOC1|CSTF2T|CSTF2T	922	+	3.8635323	1.1053923	-1.0	-1.0
chr14	70030446	70030556	ENSG00000198732.10|SMOC1|CSTF2T|CSTF2T	901	+	5.4359093	1.0043089	-1.0	-1.0
chr14	69929912	69930017	ENSG00000198732.10|SMOC1|CSTF2T|CSTF2T	901	+	4.5254235	1.0043089	-1.0	-1.0
chr14	69880107	69880232	ENSG00000198732.10|SMOC1|CSTF2T|CSTF2T	932	+	5.5180526	1.1643893	-1.0	-1.0
chr14	70031676	70031831	ENSG00000198732.10|SMOC1|CSTF2T|CSTF2T	914	+	4.361799	1.0659091	-1.0	-1.0
chr14	69902542	69902642	ENSG00000198732.10|SMOC1|CSTF2T|CSTF2T	901	+	4.4962497	1.0043089	-1.0	-1.0
chr14	69905312	69905432	ENSG00000198732.10|SMOC1|CSTF2T|CSTF2T	901	+	4.515779	1.0043089	-1.0	-1.0
chr14	70030841	70030951	ENSG00000198732.10|SMOC1|CSTF2T|CSTF2T	901	+	2.9198341	1.0043089	-1.0	-1.0
chr14	69920742	69920867	ENSG00000198732.10|SMOC1|CSTF2T|CSTF2T	901	+	4.5027957	1.0043089	-1.0	-1.0
chr14	69980983	69981198	ENSG00000198732.10|SMOC1|CSTF2T|CSTF2T	955	+	4.532517	1.3497324	-1.0	-1.0
chr14	69904157	69904302	ENSG00000198732.10|SMOC1|CSTF2T|CSTF2T	914	+	3.9930604	1.0659739	-1.0	-1.0
chr14	69879992	69880097	ENSG00000198732.10|SMOC1|CSTF2T|CSTF2T	901	+	4.4962497	1.0043089	-1.0	-1.0
chr14	70031991	70032091	ENSG00000198732.10|SMOC1|CSTF2T|CSTF2T	901	+	5.250061	1.0043089	-1.0	-1.0
chr14	69987728	69987853	ENSG00000198732.10|SMOC1|CSTF2T|CSTF2T	901	+	4.4962497	1.0043089	-1.0	-1.0
chr14	69904657	69904762	ENSG00000198732.10|SMOC1|CSTF2T|CSTF2T	901	+	4.501159	1.0043089	-1.0	-1.0
chr14	69880477	69880592	ENSG00000198732.10|SMOC1|CSTF2T|CSTF2T	901	+	4.4962497	1.0043089	-1.0	-1.0
chr14	69903837	69904027	ENSG00000198732.10|SMOC1|CSTF2T|CSTF2T	901	+	3.6376934	1.0037609	-1.0	-1.0
chr14	70399366	70399466	ENSG00000258644.5|SYNJ2BP-COX16|CSTF2T|CSTF2T	901	-	4.4962497	1.0043089	-1.0	-1.0
chr14	70359354	70359454	ENSG00000258644.5|SYNJ2BP-COX16|CSTF2T|CSTF2T	901	-	4.515779	1.0043089	-1.0	-1.0
chr14	70398871	70398991	ENSG00000258644.5|SYNJ2BP-COX16|CSTF2T|CSTF2T	901	-	4.5254235	1.0043089	-1.0	-1.0
chr14	70359355	70359455	ENSG00000133983.14|COX16|CSTF2T|CSTF2T	901	-	4.515779	1.0043089	-1.0	-1.0
chr14	70399366	70399466	ENSG00000213463.4|SYNJ2BP|CSTF2T|CSTF2T	901	-	4.4962497	1.0043089	-1.0	-1.0
chr14	70398871	70398991	ENSG00000213463.4|SYNJ2BP|CSTF2T|CSTF2T	901	-	4.5254235	1.0043089	-1.0	-1.0
chr14	70908968	70909068	ENSG00000100731.15|PCNX1|CSTF2T|CSTF2T	901	+	5.2840295	1.0043089	-1.0	-1.0
chr14	70910118	70910283	ENSG00000100731.15|PCNX1|CSTF2T|CSTF2T	913	+	3.087679	1.0595963	-1.0	-1.0
chr14	71039197	71039297	ENSG00000100731.15|PCNX1|CSTF2T|CSTF2T	901	+	4.515779	1.0043089	-1.0	-1.0
chr14	71092042	71092142	ENSG00000100731.15|PCNX1|CSTF2T|CSTF2T	901	+	4.515779	1.0043089	-1.0	-1.0
chr14	70907754	70907924	ENSG00000100731.15|PCNX1|CSTF2T|CSTF2T	901	+	2.6391428	1.0043089	-1.0	-1.0
chr14	70908003	70908603	ENSG00000100731.15|PCNX1|CSTF2T|CSTF2T	916	+	3.294442	1.0733547	-1.0	-1.0
chr14	70908608	70908823	ENSG00000100731.15|PCNX1|CSTF2T|CSTF2T	943	+	3.3318338	1.2415185	-1.0	-1.0
chr14	71320569	71320694	ENSG00000259146.3|AC005476.2|CSTF2T|CSTF2T	901	-	4.5206013	1.0043089	-1.0	-1.0
chr14	71320919	71321074	ENSG00000259146.3|AC005476.2|CSTF2T|CSTF2T	901	-	4.508834	1.0043089	-1.0	-1.0
chr14	71377006	71377186	ENSG00000197555.9|SIPA1L1|CSTF2T|CSTF2T	901	+	5.1050463	1.0043089	-1.0	-1.0
chr14	71321581	71321706	ENSG00000197555.9|SIPA1L1|CSTF2T|CSTF2T	901	+	5.237541	1.0043089	-1.0	-1.0
chr14	71320772	71320987	ENSG00000197555.9|SIPA1L1|CSTF2T|CSTF2T	901	+	4.8921256	1.0043089	-1.0	-1.0
chr14	73026940	73027095	ENSG00000165861.13|ZFYVE1|CSTF2T|CSTF2T	901	-	4.5125203	1.0043089	-1.0	-1.0
chr14	73136638	73136813	ENSG00000080815.18|PSEN1|CSTF2T|CSTF2T	919	+	3.3511264	1.091674	-1.0	-1.0
chr14	73457938	73458167	ENSG00000133961.19|NUMB|CSTF2T|CSTF2T	977	-	4.8831067	1.6434641	-1.0	-1.0
chr14	73458286	73458492	ENSG00000133961.19|NUMB|CSTF2T|CSTF2T	976	-	4.852485	1.6133294	-1.0	-1.0
chr14	73409259	73409374	ENSG00000133961.19|NUMB|CSTF2T|CSTF2T	901	-	4.5206013	1.0043089	-1.0	-1.0
chr14	73457496	73457628	ENSG00000133961.19|NUMB|CSTF2T|CSTF2T	901	-	3.517507	1.0043089	-1.0	-1.0
chr14	73458167	73458286	ENSG00000133961.19|NUMB|CSTF2T|CSTF2T	988	-	5.928073	1.92948	-1.0	-1.0
chr14	73457628	73457933	ENSG00000133961.19|NUMB|CSTF2T|CSTF2T	968	-	3.6281762	1.4899018	-1.0	-1.0
chr14	73757901	73758166	ENSG00000156030.13|ELMSAN1|CSTF2T|CSTF2T	931	-	5.033779	1.1589036	-1.0	-1.0
chr14	73743925	73744025	ENSG00000156030.13|ELMSAN1|CSTF2T|CSTF2T	901	-	4.515779	1.0043089	-1.0	-1.0
chr14	73753845	73753945	ENSG00000156030.13|ELMSAN1|CSTF2T|CSTF2T	901	-	4.5060687	1.0043089	-1.0	-1.0
chr14	73741570	73741685	ENSG00000156030.13|ELMSAN1|CSTF2T|CSTF2T	901	-	5.3147306	1.0043089	-1.0	-1.0
chr14	73745835	73745980	ENSG00000156030.13|ELMSAN1|CSTF2T|CSTF2T	901	-	4.515779	1.0043089	-1.0	-1.0
chr14	73756671	73756911	ENSG00000156030.13|ELMSAN1|CSTF2T|CSTF2T	901	-	5.323438	1.0043089	-1.0	-1.0
chr14	73785748	73785863	ENSG00000156030.13|ELMSAN1|CSTF2T|CSTF2T	901	-	5.2729564	1.0043089	-1.0	-1.0
chr14	73741930	73742030	ENSG00000156030.13|ELMSAN1|CSTF2T|CSTF2T	901	-	4.5254235	1.0043089	-1.0	-1.0
chr14	73786738	73787101	ENSG00000156030.13|ELMSAN1|CSTF2T|CSTF2T	925	-	3.5691397	1.1233455	-1.0	-1.0
chr14	73747345	73747450	ENSG00000156030.13|ELMSAN1|CSTF2T|CSTF2T	901	-	4.5060687	1.0043089	-1.0	-1.0
chr14	73755571	73755671	ENSG00000156030.13|ELMSAN1|CSTF2T|CSTF2T	901	-	5.1938143	1.0043089	-1.0	-1.0
chr14	73761343	73761443	ENSG00000156030.13|ELMSAN1|CSTF2T|CSTF2T	901	-	4.5060687	1.0043089	-1.0	-1.0
chr14	73758726	73759066	ENSG00000156030.13|ELMSAN1|CSTF2T|CSTF2T	926	-	4.282897	1.1305262	-1.0	-1.0
chr14	73742385	73742575	ENSG00000156030.13|ELMSAN1|CSTF2T|CSTF2T	901	-	5.2373047	1.0043089	-1.0	-1.0
chr14	73758286	73758716	ENSG00000156030.13|ELMSAN1|CSTF2T|CSTF2T	980	-	5.1466684	1.69352	-1.0	-1.0
chr14	73771213	73771393	ENSG00000156030.13|ELMSAN1|CSTF2T|CSTF2T	901	-	5.2082486	1.0043089	-1.0	-1.0
chr14	73742165	73742325	ENSG00000156030.13|ELMSAN1|CSTF2T|CSTF2T	901	-	5.101445	1.0043089	-1.0	-1.0
chr14	73759762	73760162	ENSG00000156030.13|ELMSAN1|CSTF2T|CSTF2T	952	-	3.6656344	1.3156068	-1.0	-1.0
chr14	73785603	73785738	ENSG00000156030.13|ELMSAN1|CSTF2T|CSTF2T	901	-	4.523012	1.0043089	-1.0	-1.0
chr14	73753375	73753680	ENSG00000156030.13|ELMSAN1|CSTF2T|CSTF2T	901	-	4.965154	1.0043089	-1.0	-1.0
chr14	73740455	73740650	ENSG00000156030.13|ELMSAN1|CSTF2T|CSTF2T	901	-	5.1108613	1.0043089	-1.0	-1.0
chr14	73762063	73762163	ENSG00000156030.13|ELMSAN1|CSTF2T|CSTF2T	901	-	4.5254235	1.0043089	-1.0	-1.0
chr14	73743425	73743540	ENSG00000156030.13|ELMSAN1|CSTF2T|CSTF2T	901	-	5.3465204	1.0043089	-1.0	-1.0
chr14	73744660	73744790	ENSG00000156030.13|ELMSAN1|CSTF2T|CSTF2T	901	-	5.207513	1.0043089	-1.0	-1.0
chr14	73751500	73751630	ENSG00000156030.13|ELMSAN1|CSTF2T|CSTF2T	901	-	4.4962497	1.0043089	-1.0	-1.0
chr14	73755996	73756106	ENSG00000156030.13|ELMSAN1|CSTF2T|CSTF2T	901	-	4.5060687	1.0043089	-1.0	-1.0
chr14	73759611	73759762	ENSG00000156030.13|ELMSAN1|CSTF2T|CSTF2T	919	-	3.3659472	1.0927625	-1.0	-1.0
chr14	73785408	73785548	ENSG00000156030.13|ELMSAN1|CSTF2T|CSTF2T	901	-	4.5082192	1.0043089	-1.0	-1.0
chr14	73752640	73752740	ENSG00000156030.13|ELMSAN1|CSTF2T|CSTF2T	901	-	4.515779	1.0043089	-1.0	-1.0
chr14	73740940	73741085	ENSG00000156030.13|ELMSAN1|CSTF2T|CSTF2T	901	-	4.997613	1.0043089	-1.0	-1.0
chr14	73754015	73754115	ENSG00000156030.13|ELMSAN1|CSTF2T|CSTF2T	901	-	4.4962497	1.0043089	-1.0	-1.0
chr14	73760298	73760578	ENSG00000156030.13|ELMSAN1|CSTF2T|CSTF2T	947	-	5.648885	1.2770762	-1.0	-1.0
chr14	73754435	73754745	ENSG00000156030.13|ELMSAN1|CSTF2T|CSTF2T	934	-	4.179982	1.1803373	-1.0	-1.0
chr14	73786008	73786108	ENSG00000156030.13|ELMSAN1|CSTF2T|CSTF2T	901	-	4.5060687	1.0043089	-1.0	-1.0
chr14	73752930	73753055	ENSG00000156030.13|ELMSAN1|CSTF2T|CSTF2T	901	-	5.178955	1.0043089	-1.0	-1.0
chr14	73753075	73753255	ENSG00000156030.13|ELMSAN1|CSTF2T|CSTF2T	901	-	5.0898514	1.0043089	-1.0	-1.0
chr14	73719046	73719316	ENSG00000156030.13|ELMSAN1|CSTF2T|CSTF2T	921	-	4.6407113	1.1050419	-1.0	-1.0
chr14	73744430	73744545	ENSG00000156030.13|ELMSAN1|CSTF2T|CSTF2T	901	-	5.240392	1.0043089	-1.0	-1.0
chr14	73750285	73750385	ENSG00000156030.13|ELMSAN1|CSTF2T|CSTF2T	901	-	4.515779	1.0043089	-1.0	-1.0
chr14	73754190	73754415	ENSG00000156030.13|ELMSAN1|CSTF2T|CSTF2T	908	-	3.837898	1.0346081	-1.0	-1.0
chr14	73759071	73759451	ENSG00000156030.13|ELMSAN1|CSTF2T|CSTF2T	968	-	4.637603	1.4962096	-1.0	-1.0
chr14	73760858	73760958	ENSG00000156030.13|ELMSAN1|CSTF2T|CSTF2T	901	-	4.5254235	1.0043089	-1.0	-1.0
chr14	73752780	73752880	ENSG00000156030.13|ELMSAN1|CSTF2T|CSTF2T	901	-	4.5060687	1.0043089	-1.0	-1.0
chr14	73771678	73771783	ENSG00000156030.13|ELMSAN1|CSTF2T|CSTF2T	901	-	4.515779	1.0043089	-1.0	-1.0
chr14	74476647	74476772	ENSG00000119655.10|NPC2|CSTF2T|CSTF2T	901	-	4.895049	1.0043089	-1.0	-1.0
chr14	74476937	74477117	ENSG00000119655.10|NPC2|CSTF2T|CSTF2T	901	-	4.4962497	1.0043089	-1.0	-1.0
chr14	74479847	74479947	ENSG00000119655.10|NPC2|CSTF2T|CSTF2T	901	-	3.4795544	1.0043089	-1.0	-1.0
chr14	74653548	74653753	ENSG00000119682.16|AREL1|CSTF2T|CSTF2T	946	-	4.2830997	1.2659371	-1.0	-1.0
chr14	74654108	74654233	ENSG00000119682.16|AREL1|CSTF2T|CSTF2T	901	-	4.4962497	1.0043089	-1.0	-1.0
chr14	74764120	74764245	ENSG00000119596.17|YLPM1|CSTF2T|CSTF2T	901	+	2.6813447	1.0037732	-1.0	-1.0
chr14	74906828	74906933	ENSG00000198208.11|RPS6KL1|CSTF2T|CSTF2T	901	-	4.5254235	1.0043089	-1.0	-1.0
chr14	74907423	74907523	ENSG00000198208.11|RPS6KL1|CSTF2T|CSTF2T	901	-	4.515779	1.0043089	-1.0	-1.0
chr14	74907233	74907338	ENSG00000198208.11|RPS6KL1|CSTF2T|CSTF2T	901	-	4.5060687	1.0043089	-1.0	-1.0
chr14	74912006	74912111	ENSG00000198208.11|RPS6KL1|CSTF2T|CSTF2T	901	-	4.515779	1.0043089	-1.0	-1.0
chr14	74910230	74910340	ENSG00000198208.11|RPS6KL1|CSTF2T|CSTF2T	901	-	5.4374976	1.0043089	-1.0	-1.0
chr14	74911419	74911569	ENSG00000198208.11|RPS6KL1|CSTF2T|CSTF2T	901	-	4.5222087	1.0043089	-1.0	-1.0
chr14	74908435	74908535	ENSG00000198208.11|RPS6KL1|CSTF2T|CSTF2T	901	-	4.515779	1.0043089	-1.0	-1.0
chr14	74906943	74907043	ENSG00000198208.11|RPS6KL1|CSTF2T|CSTF2T	901	-	5.199695	1.0043089	-1.0	-1.0
chr14	74909460	74909745	ENSG00000198208.11|RPS6KL1|CSTF2T|CSTF2T	901	-	5.432501	1.0043089	-1.0	-1.0
chr14	74942003	74942108	ENSG00000119630.13|PGF|CSTF2T|CSTF2T	901	-	4.515779	1.0043089	-1.0	-1.0
chr14	74954519	74954719	ENSG00000119630.13|PGF|CSTF2T|CSTF2T	901	-	4.785038	1.0043089	-1.0	-1.0
chr14	74954844	74955019	ENSG00000119630.13|PGF|CSTF2T|CSTF2T	901	-	5.360938	1.0043089	-1.0	-1.0
chr14	74941898	74941998	ENSG00000119630.13|PGF|CSTF2T|CSTF2T	901	-	4.5060687	1.0043089	-1.0	-1.0
chr14	74952603	74952708	ENSG00000119630.13|PGF|CSTF2T|CSTF2T	901	-	4.5060687	1.0043089	-1.0	-1.0
chr14	74953223	74953323	ENSG00000119630.13|PGF|CSTF2T|CSTF2T	901	-	4.5254235	1.0043089	-1.0	-1.0
chr14	75176060	75176170	ENSG00000170348.8|TMED10|CSTF2T|CSTF2T	901	-	5.1819615	1.0043089	-1.0	-1.0
chr14	75175293	75175428	ENSG00000170348.8|TMED10|CSTF2T|CSTF2T	901	-	4.515779	1.0043089	-1.0	-1.0
chr14	75176175	75176385	ENSG00000170348.8|TMED10|CSTF2T|CSTF2T	959	-	4.2378197	1.3886683	-1.0	-1.0
chr14	75470374	75470569	ENSG00000140044.12|JDP2|CSTF2T|CSTF2T	945	+	3.6877956	1.2614834	-1.0	-1.0
chr14	75428252	75428356	ENSG00000140044.12|JDP2|CSTF2T|CSTF2T	994	+	7.192877	2.197061	-1.0	-1.0
chr14	75456684	75456929	ENSG00000140044.12|JDP2|CSTF2T|CSTF2T	901	+	4.5222087	1.0043089	-1.0	-1.0
chr14	75453219	75453374	ENSG00000140044.12|JDP2|CSTF2T|CSTF2T	901	+	5.025776	1.0043089	-1.0	-1.0
chr14	75454219	75454359	ENSG00000140044.12|JDP2|CSTF2T|CSTF2T	901	+	4.5206013	1.0043089	-1.0	-1.0
chr14	75428045	75428252	ENSG00000140044.12|JDP2|CSTF2T|CSTF2T	901	+	3.8939075	1.0043089	-1.0	-1.0
chr14	75431476	75431591	ENSG00000140044.12|JDP2|CSTF2T|CSTF2T	901	+	4.8558207	1.0043089	-1.0	-1.0
chr14	75438711	75438811	ENSG00000140044.12|JDP2|CSTF2T|CSTF2T	901	+	4.5254235	1.0043089	-1.0	-1.0
chr14	75457589	75457709	ENSG00000140044.12|JDP2|CSTF2T|CSTF2T	901	+	4.517708	1.0043089	-1.0	-1.0
chr14	75427944	75428045	ENSG00000140044.12|JDP2|CSTF2T|CSTF2T	901	+	4.5254235	1.0043089	-1.0	-1.0
chr14	75459449	75459554	ENSG00000140044.12|JDP2|CSTF2T|CSTF2T	901	+	4.515779	1.0043089	-1.0	-1.0
chr14	75428606	75428916	ENSG00000140044.12|JDP2|CSTF2T|CSTF2T	919	+	4.147239	1.0930539	-1.0	-1.0
chr14	75454859	75455039	ENSG00000140044.12|JDP2|CSTF2T|CSTF2T	901	+	5.218782	1.0043089	-1.0	-1.0
chr14	75438926	75439026	ENSG00000140044.12|JDP2|CSTF2T|CSTF2T	927	+	3.8200607	1.1352766	-1.0	-1.0
chr14	75439071	75439311	ENSG00000140044.12|JDP2|CSTF2T|CSTF2T	901	+	4.838105	1.0041434	-1.0	-1.0
chr14	75435731	75435831	ENSG00000140044.12|JDP2|CSTF2T|CSTF2T	901	+	4.5254235	1.0043089	-1.0	-1.0
chr14	75451249	75451504	ENSG00000140044.12|JDP2|CSTF2T|CSTF2T	901	+	5.577623	1.0043089	-1.0	-1.0
chr14	75429241	75429341	ENSG00000140044.12|JDP2|CSTF2T|CSTF2T	901	+	4.5254235	1.0043089	-1.0	-1.0
chr14	75451514	75451614	ENSG00000140044.12|JDP2|CSTF2T|CSTF2T	901	+	4.515779	1.0043089	-1.0	-1.0
chr14	75435486	75435591	ENSG00000140044.12|JDP2|CSTF2T|CSTF2T	901	+	5.2174063	1.0043089	-1.0	-1.0
chr14	75428361	75428601	ENSG00000140044.12|JDP2|CSTF2T|CSTF2T	933	+	5.7490153	1.1744776	-1.0	-1.0
chr14	75638573	75638673	ENSG00000119686.9|FLVCR2|CSTF2T|CSTF2T	901	+	4.5060687	1.0043089	-1.0	-1.0
chr14	75638573	75638673	ENSG00000119685.19|TTLL5|CSTF2T|CSTF2T	901	+	4.5060687	1.0043089	-1.0	-1.0
chr14	76331746	76331846	ENSG00000119715.14|ESRRB|CSTF2T|CSTF2T	901	+	4.5254235	1.0043089	-1.0	-1.0
chr14	76330786	76330921	ENSG00000119715.14|ESRRB|CSTF2T|CSTF2T	901	+	5.158826	1.0043089	-1.0	-1.0
chr14	76329821	76329931	ENSG00000119715.14|ESRRB|CSTF2T|CSTF2T	901	+	4.4962497	1.0043089	-1.0	-1.0
chr14	76329931	76330171	ENSG00000119715.14|ESRRB|CSTF2T|CSTF2T	901	+	5.395162	1.0043089	-1.0	-1.0
chr14	76377031	76377131	ENSG00000119715.14|ESRRB|CSTF2T|CSTF2T	901	+	4.5060687	1.0043089	-1.0	-1.0
chr14	76330576	76330776	ENSG00000119715.14|ESRRB|CSTF2T|CSTF2T	901	+	4.601739	1.0043089	-1.0	-1.0
chr14	76330266	76330521	ENSG00000119715.14|ESRRB|CSTF2T|CSTF2T	901	+	4.505087	1.0043089	-1.0	-1.0
chr14	76781217	76781317	ENSG00000259081.1|AF111169.4|CSTF2T|CSTF2T	901	-	4.5060687	1.0043089	-1.0	-1.0
chr14	76783061	76783166	ENSG00000258301.3|VASH1-AS1|CSTF2T|CSTF2T	901	-	4.515779	1.0043089	-1.0	-1.0
chr14	77320928	77321083	ENSG00000100577.18|GSTZ1|CSTF2T|CSTF2T	901	+	4.775332	1.0043089	-1.0	-1.0
chr14	79227684	79227874	ENSG00000021645.18|NRXN3|CSTF2T|CSTF2T	901	+	5.5924964	1.0043089	-1.0	-1.0
chr14	88076099	88076224	ENSG00000258867.5|LINC01146|CSTF2T|CSTF2T	901	+	4.501159	1.0043089	-1.0	-1.0
chr14	88069584	88069694	ENSG00000258867.5|LINC01146|CSTF2T|CSTF2T	901	+	5.1759486	1.0043089	-1.0	-1.0
chr14	88563209	88563309	ENSG00000100722.18|ZC3H14|CSTF2T|CSTF2T	901	+	4.5254235	1.0043089	-1.0	-1.0
chr14	88581941	88582041	ENSG00000100722.18|ZC3H14|CSTF2T|CSTF2T	901	+	5.21147	1.0043089	-1.0	-1.0
chr14	88563455	88563521	ENSG00000100722.18|ZC3H14|CSTF2T|CSTF2T	901	+	5.7748656	1.0043089	-1.0	-1.0
chr14	89242932	89243032	ENSG00000053254.15|FOXN3|CSTF2T|CSTF2T	901	-	4.5254235	1.0043089	-1.0	-1.0
chr14	89362806	89363926	ENSG00000053254.15|FOXN3|CSTF2T|CSTF2T	993	-	5.4779305	2.1291554	-1.0	-1.0
chr14	89325797	89325977	ENSG00000053254.15|FOXN3|CSTF2T|CSTF2T	903	-	2.6237986	1.0115787	-1.0	-1.0
chr14	89379416	89379586	ENSG00000053254.15|FOXN3|CSTF2T|CSTF2T	946	-	5.33521	1.2641119	-1.0	-1.0
chr14	89616420	89616600	ENSG00000053254.15|FOXN3|CSTF2T|CSTF2T	960	-	5.6462784	1.4000494	-1.0	-1.0
chr14	89357491	89357591	ENSG00000053254.15|FOXN3|CSTF2T|CSTF2T	901	-	4.5254235	1.0043089	-1.0	-1.0
chr14	89254687	89254942	ENSG00000053254.15|FOXN3|CSTF2T|CSTF2T	941	-	3.544271	1.2277832	-1.0	-1.0
chr14	89346874	89346989	ENSG00000053254.15|FOXN3|CSTF2T|CSTF2T	901	-	5.3759317	1.0043089	-1.0	-1.0
chr14	89352536	89352671	ENSG00000053254.15|FOXN3|CSTF2T|CSTF2T	901	-	5.49524	1.0043089	-1.0	-1.0
chr14	89361701	89361896	ENSG00000053254.15|FOXN3|CSTF2T|CSTF2T	962	-	6.140661	1.4251144	-1.0	-1.0
chr14	89500515	89500685	ENSG00000053254.15|FOXN3|CSTF2T|CSTF2T	901	-	4.5136213	1.0043089	-1.0	-1.0
chr14	89375806	89375906	ENSG00000053254.15|FOXN3|CSTF2T|CSTF2T	901	-	5.2174063	1.0043089	-1.0	-1.0
chr14	89400816	89400936	ENSG00000053254.15|FOXN3|CSTF2T|CSTF2T	927	-	4.8073945	1.1357975	-1.0	-1.0
chr14	89365171	89365356	ENSG00000053254.15|FOXN3|CSTF2T|CSTF2T	901	-	3.3584704	1.0043089	-1.0	-1.0
chr14	89293047	89293167	ENSG00000053254.15|FOXN3|CSTF2T|CSTF2T	901	-	4.5254235	1.0043089	-1.0	-1.0
chr14	89569775	89569875	ENSG00000053254.15|FOXN3|CSTF2T|CSTF2T	901	-	4.5254235	1.0043089	-1.0	-1.0
chr14	89371516	89371641	ENSG00000053254.15|FOXN3|CSTF2T|CSTF2T	901	-	3.5618453	1.0043089	-1.0	-1.0
chr14	89239517	89239627	ENSG00000053254.15|FOXN3|CSTF2T|CSTF2T	930	-	5.810646	1.1538131	-1.0	-1.0
chr14	89412767	89412867	ENSG00000053254.15|FOXN3|CSTF2T|CSTF2T	901	-	4.5060687	1.0043089	-1.0	-1.0
chr14	89409800	89409915	ENSG00000053254.15|FOXN3|CSTF2T|CSTF2T	901	-	5.205573	1.0043089	-1.0	-1.0
chr14	89379651	89379781	ENSG00000053254.15|FOXN3|CSTF2T|CSTF2T	901	-	3.0742745	1.0043089	-1.0	-1.0
chr14	89230947	89231092	ENSG00000053254.15|FOXN3|CSTF2T|CSTF2T	901	-	5.4532976	1.0043089	-1.0	-1.0
chr14	89255902	89256017	ENSG00000053254.15|FOXN3|CSTF2T|CSTF2T	901	-	5.489897	1.0043089	-1.0	-1.0
chr14	89367191	89367296	ENSG00000053254.15|FOXN3|CSTF2T|CSTF2T	901	-	3.474421	1.0043089	-1.0	-1.0
chr14	89220009	89220109	ENSG00000053254.15|FOXN3|CSTF2T|CSTF2T	901	-	4.515779	1.0043089	-1.0	-1.0
chr14	89510175	89510285	ENSG00000053254.15|FOXN3|CSTF2T|CSTF2T	901	-	4.5254235	1.0043089	-1.0	-1.0
chr14	89227897	89228047	ENSG00000053254.15|FOXN3|CSTF2T|CSTF2T	931	-	3.5446322	1.1594348	-1.0	-1.0
chr14	89505170	89505325	ENSG00000053254.15|FOXN3|CSTF2T|CSTF2T	901	-	5.5192113	1.0043089	-1.0	-1.0
chr14	89325092	89325417	ENSG00000053254.15|FOXN3|CSTF2T|CSTF2T	989	-	5.3575873	1.9436234	-1.0	-1.0
chr14	89290752	89290897	ENSG00000053254.15|FOXN3|CSTF2T|CSTF2T	901	-	4.5254235	1.0043089	-1.0	-1.0
chr14	89579645	89579745	ENSG00000053254.15|FOXN3|CSTF2T|CSTF2T	901	-	4.5254235	1.0043089	-1.0	-1.0
chr14	89239292	89239392	ENSG00000053254.15|FOXN3|CSTF2T|CSTF2T	901	-	4.4962497	1.0043089	-1.0	-1.0
chr14	89290407	89290507	ENSG00000053254.15|FOXN3|CSTF2T|CSTF2T	901	-	4.5254235	1.0043089	-1.0	-1.0
chr14	89275490	89275620	ENSG00000053254.15|FOXN3|CSTF2T|CSTF2T	901	-	4.5060687	1.0043089	-1.0	-1.0
chr14	89526980	89527175	ENSG00000053254.15|FOXN3|CSTF2T|CSTF2T	964	-	4.783633	1.4381502	-1.0	-1.0
chr14	89504590	89504710	ENSG00000053254.15|FOXN3|CSTF2T|CSTF2T	901	-	5.4824367	1.0043089	-1.0	-1.0
chr14	89545755	89545860	ENSG00000053254.15|FOXN3|CSTF2T|CSTF2T	901	-	4.515779	1.0043089	-1.0	-1.0
chr14	89382496	89382596	ENSG00000053254.15|FOXN3|CSTF2T|CSTF2T	901	-	5.1938143	1.0043089	-1.0	-1.0
chr14	89476307	89476407	ENSG00000053254.15|FOXN3|CSTF2T|CSTF2T	901	-	4.5254235	1.0043089	-1.0	-1.0
chr14	89353326	89353431	ENSG00000053254.15|FOXN3|CSTF2T|CSTF2T	901	-	4.515779	1.0043089	-1.0	-1.0
chr14	89256497	89256647	ENSG00000053254.15|FOXN3|CSTF2T|CSTF2T	905	-	2.7723677	1.0236956	-1.0	-1.0
chr14	89226882	89227007	ENSG00000053254.15|FOXN3|CSTF2T|CSTF2T	901	-	5.2016544	1.0043089	-1.0	-1.0
chr14	89219469	89219569	ENSG00000053254.15|FOXN3|CSTF2T|CSTF2T	901	-	4.4962497	1.0043089	-1.0	-1.0
chr14	89223437	89223537	ENSG00000053254.15|FOXN3|CSTF2T|CSTF2T	901	-	4.5254235	1.0043089	-1.0	-1.0
chr14	89441037	89441137	ENSG00000053254.15|FOXN3|CSTF2T|CSTF2T	901	-	4.5254235	1.0043089	-1.0	-1.0
chr14	89367771	89367941	ENSG00000053254.15|FOXN3|CSTF2T|CSTF2T	902	-	2.5880208	1.0100652	-1.0	-1.0
chr14	89229572	89229717	ENSG00000053254.15|FOXN3|CSTF2T|CSTF2T	914	-	3.1234815	1.0631356	-1.0	-1.0
chr14	89355746	89355851	ENSG00000053254.15|FOXN3|CSTF2T|CSTF2T	901	-	4.4962497	1.0043089	-1.0	-1.0
chr14	89581695	89581795	ENSG00000053254.15|FOXN3|CSTF2T|CSTF2T	901	-	4.5254235	1.0043089	-1.0	-1.0
chr14	89417137	89417252	ENSG00000053254.15|FOXN3|CSTF2T|CSTF2T	901	-	4.5254235	1.0043089	-1.0	-1.0
chr14	89357046	89357406	ENSG00000053254.15|FOXN3|CSTF2T|CSTF2T	924	-	3.827499	1.1217432	-1.0	-1.0
chr14	89336204	89336309	ENSG00000053254.15|FOXN3|CSTF2T|CSTF2T	901	-	3.4587038	1.0043089	-1.0	-1.0
chr14	89230727	89230837	ENSG00000053254.15|FOXN3|CSTF2T|CSTF2T	948	-	4.634333	1.2802523	-1.0	-1.0
chr14	89592920	89593095	ENSG00000053254.15|FOXN3|CSTF2T|CSTF2T	920	-	5.419043	1.0962496	-1.0	-1.0
chr14	89345004	89345184	ENSG00000053254.15|FOXN3|CSTF2T|CSTF2T	907	-	3.432283	1.0293467	-1.0	-1.0
chr14	89409980	89410205	ENSG00000053254.15|FOXN3|CSTF2T|CSTF2T	959	-	3.742538	1.3919784	-1.0	-1.0
chr14	89210194	89210309	ENSG00000053254.15|FOXN3|CSTF2T|CSTF2T	901	-	5.0869136	1.0043089	-1.0	-1.0
chr14	89361021	89361206	ENSG00000053254.15|FOXN3|CSTF2T|CSTF2T	901	-	5.310732	1.0043089	-1.0	-1.0
chr14	89332332	89332447	ENSG00000053254.15|FOXN3|CSTF2T|CSTF2T	901	-	2.914592	1.0043089	-1.0	-1.0
chr14	89485802	89485947	ENSG00000053254.15|FOXN3|CSTF2T|CSTF2T	901	-	4.684337	1.0043089	-1.0	-1.0
chr14	89349219	89349319	ENSG00000053254.15|FOXN3|CSTF2T|CSTF2T	901	-	5.463956	1.0043089	-1.0	-1.0
chr14	89278270	89278375	ENSG00000053254.15|FOXN3|CSTF2T|CSTF2T	901	-	4.5060687	1.0043089	-1.0	-1.0
chr14	89416072	89416217	ENSG00000053254.15|FOXN3|CSTF2T|CSTF2T	901	-	4.5179224	1.0043089	-1.0	-1.0
chr14	89379871	89379971	ENSG00000053254.15|FOXN3|CSTF2T|CSTF2T	901	-	4.5060687	1.0043089	-1.0	-1.0
chr14	89291452	89291557	ENSG00000053254.15|FOXN3|CSTF2T|CSTF2T	901	-	5.21147	1.0043089	-1.0	-1.0
chr14	89239897	89239997	ENSG00000053254.15|FOXN3|CSTF2T|CSTF2T	901	-	4.5254235	1.0043089	-1.0	-1.0
chr14	89361331	89361471	ENSG00000053254.15|FOXN3|CSTF2T|CSTF2T	901	-	4.5254235	1.0043089	-1.0	-1.0
chr14	89368541	89368646	ENSG00000053254.15|FOXN3|CSTF2T|CSTF2T	901	-	4.510924	1.0043089	-1.0	-1.0
chr14	89155875	89156171	ENSG00000053254.15|FOXN3|CSTF2T|CSTF2T	941	-	3.8294566	1.2299539	-1.0	-1.0
chr14	89504145	89504255	ENSG00000053254.15|FOXN3|CSTF2T|CSTF2T	901	-	4.8654985	1.0043089	-1.0	-1.0
chr14	89227637	89227742	ENSG00000053254.15|FOXN3|CSTF2T|CSTF2T	901	-	4.5254235	1.0043089	-1.0	-1.0
chr14	89158221	89158321	ENSG00000053254.15|FOXN3|CSTF2T|CSTF2T	901	-	4.4962497	1.0043089	-1.0	-1.0
chr14	89618135	89618240	ENSG00000053254.15|FOXN3|CSTF2T|CSTF2T	901	-	5.501711	1.0043089	-1.0	-1.0
chr14	89293217	89293372	ENSG00000053254.15|FOXN3|CSTF2T|CSTF2T	901	-	4.4588184	1.0043089	-1.0	-1.0
chr14	89409475	89409580	ENSG00000053254.15|FOXN3|CSTF2T|CSTF2T	901	-	5.3845806	1.0043089	-1.0	-1.0
chr14	89155010	89155115	ENSG00000053254.15|FOXN3|CSTF2T|CSTF2T	901	-	5.1879096	1.0043089	-1.0	-1.0
chr14	89361966	89362351	ENSG00000053254.15|FOXN3|CSTF2T|CSTF2T	960	-	6.059391	1.3948922	-1.0	-1.0
chr14	89366751	89366871	ENSG00000053254.15|FOXN3|CSTF2T|CSTF2T	901	-	4.5254235	1.0043089	-1.0	-1.0
chr14	89284912	89285012	ENSG00000053254.15|FOXN3|CSTF2T|CSTF2T	901	-	5.444186	1.0043089	-1.0	-1.0
chr14	89364561	89364666	ENSG00000053254.15|FOXN3|CSTF2T|CSTF2T	901	-	5.565822	1.0043089	-1.0	-1.0
chr14	89246522	89246642	ENSG00000053254.15|FOXN3|CSTF2T|CSTF2T	901	-	5.441222	1.0043089	-1.0	-1.0
chr14	89379181	89379286	ENSG00000053254.15|FOXN3|CSTF2T|CSTF2T	901	-	2.7569911	1.0043089	-1.0	-1.0
chr14	89155565	89155820	ENSG00000053254.15|FOXN3|CSTF2T|CSTF2T	938	-	3.6059241	1.2073454	-1.0	-1.0
chr14	89219214	89219379	ENSG00000053254.15|FOXN3|CSTF2T|CSTF2T	903	-	2.949128	1.012438	-1.0	-1.0
chr14	89359586	89360491	ENSG00000053254.15|FOXN3|CSTF2T|CSTF2T	1000	-	6.3120327	3.32883	-1.0	-1.0
chr14	89413562	89413762	ENSG00000053254.15|FOXN3|CSTF2T|CSTF2T	901	-	4.5074153	1.0043089	-1.0	-1.0
chr14	89256052	89256252	ENSG00000053254.15|FOXN3|CSTF2T|CSTF2T	946	-	3.894925	1.2674328	-1.0	-1.0
chr14	89304717	89304872	ENSG00000053254.15|FOXN3|CSTF2T|CSTF2T	911	-	4.2963085	1.0505283	-1.0	-1.0
chr14	89324827	89325022	ENSG00000053254.15|FOXN3|CSTF2T|CSTF2T	914	-	3.5990891	1.0647545	-1.0	-1.0
chr14	89325447	89325547	ENSG00000053254.15|FOXN3|CSTF2T|CSTF2T	901	-	3.5752134	1.0043089	-1.0	-1.0
chr14	89357756	89359206	ENSG00000053254.15|FOXN3|CSTF2T|CSTF2T	978	-	5.463163	1.6543622	-1.0	-1.0
chr14	89360501	89360821	ENSG00000053254.15|FOXN3|CSTF2T|CSTF2T	1000	-	6.976153	3.3584156	-1.0	-1.0
chr14	89277870	89277970	ENSG00000053254.15|FOXN3|CSTF2T|CSTF2T	901	-	4.5254235	1.0043089	-1.0	-1.0
chr14	89416507	89416870	ENSG00000053254.15|FOXN3|CSTF2T|CSTF2T	954	-	4.820522	1.3343841	-1.0	-1.0
chr14	89364671	89364876	ENSG00000053254.15|FOXN3|CSTF2T|CSTF2T	901	-	5.237936	1.0043089	-1.0	-1.0
chr14	89558660	89558775	ENSG00000053254.15|FOXN3|CSTF2T|CSTF2T	901	-	4.5254235	1.0043089	-1.0	-1.0
chr14	89368736	89368836	ENSG00000053254.15|FOXN3|CSTF2T|CSTF2T	901	-	4.5254235	1.0043089	-1.0	-1.0
chr14	89547040	89547140	ENSG00000053254.15|FOXN3|CSTF2T|CSTF2T	901	-	4.5254235	1.0043089	-1.0	-1.0
chr14	89345369	89345734	ENSG00000053254.15|FOXN3|CSTF2T|CSTF2T	913	-	4.1814356	1.0612662	-1.0	-1.0
chr14	89213109	89213219	ENSG00000053254.15|FOXN3|CSTF2T|CSTF2T	901	-	4.5254235	1.0043089	-1.0	-1.0
chr14	89346999	89347104	ENSG00000053254.15|FOXN3|CSTF2T|CSTF2T	901	-	2.830453	1.0043089	-1.0	-1.0
chr14	89227212	89227312	ENSG00000053254.15|FOXN3|CSTF2T|CSTF2T	901	-	5.199695	1.0043089	-1.0	-1.0
chr14	89345814	89345919	ENSG00000053254.15|FOXN3|CSTF2T|CSTF2T	901	-	4.5254235	1.0043089	-1.0	-1.0
chr14	89291454	89291554	ENSG00000259151.2|CAP2P1|CSTF2T|CSTF2T	901	-	5.21147	1.0043089	-1.0	-1.0
chr14	89290789	89290899	ENSG00000259151.2|CAP2P1|CSTF2T|CSTF2T	901	-	4.5254235	1.0043089	-1.0	-1.0
chr14	89290404	89290504	ENSG00000259151.2|CAP2P1|CSTF2T|CSTF2T	901	-	4.5254235	1.0043089	-1.0	-1.0
chr14	89417140	89417255	ENSG00000259053.1|AL137230.2|CSTF2T|CSTF2T	901	-	4.5254235	1.0043089	-1.0	-1.0
chr14	89569776	89569876	ENSG00000259053.1|AL137230.2|CSTF2T|CSTF2T	901	-	4.5254235	1.0043089	-1.0	-1.0
chr14	89526976	89527176	ENSG00000259053.1|AL137230.2|CSTF2T|CSTF2T	962	-	4.7736306	1.4178836	-1.0	-1.0
chr14	89413620	89413745	ENSG00000259053.1|AL137230.2|CSTF2T|CSTF2T	901	-	4.5001774	1.0043089	-1.0	-1.0
chr14	89504586	89504711	ENSG00000259053.1|AL137230.2|CSTF2T|CSTF2T	901	-	5.5008273	1.0043089	-1.0	-1.0
chr14	89510176	89510286	ENSG00000259053.1|AL137230.2|CSTF2T|CSTF2T	901	-	4.5254235	1.0043089	-1.0	-1.0
chr14	89616416	89616601	ENSG00000259053.1|AL137230.2|CSTF2T|CSTF2T	956	-	5.51946	1.3534981	-1.0	-1.0
chr14	89500516	89500686	ENSG00000259053.1|AL137230.2|CSTF2T|CSTF2T	901	-	4.5147	1.0043089	-1.0	-1.0
chr14	89547196	89547296	ENSG00000259053.1|AL137230.2|CSTF2T|CSTF2T	901	-	4.5060687	1.0043089	-1.0	-1.0
chr14	89618136	89618241	ENSG00000259053.1|AL137230.2|CSTF2T|CSTF2T	901	-	5.548709	1.0043089	-1.0	-1.0
chr14	89485800	89485945	ENSG00000259053.1|AL137230.2|CSTF2T|CSTF2T	901	-	4.5106335	1.0043089	-1.0	-1.0
chr14	89417545	89417645	ENSG00000259053.1|AL137230.2|CSTF2T|CSTF2T	901	-	3.451567	1.0043089	-1.0	-1.0
chr14	89416510	89416890	ENSG00000259053.1|AL137230.2|CSTF2T|CSTF2T	951	-	4.8980656	1.3110341	-1.0	-1.0
chr14	89509126	89509226	ENSG00000259053.1|AL137230.2|CSTF2T|CSTF2T	901	-	4.5060687	1.0043089	-1.0	-1.0
chr14	89558656	89558776	ENSG00000259053.1|AL137230.2|CSTF2T|CSTF2T	901	-	4.5254235	1.0043089	-1.0	-1.0
chr14	89505171	89505326	ENSG00000259053.1|AL137230.2|CSTF2T|CSTF2T	901	-	5.5133133	1.0043089	-1.0	-1.0
chr14	89547041	89547141	ENSG00000259053.1|AL137230.2|CSTF2T|CSTF2T	901	-	4.5254235	1.0043089	-1.0	-1.0
chr14	89416070	89416215	ENSG00000259053.1|AL137230.2|CSTF2T|CSTF2T	901	-	4.5168505	1.0043089	-1.0	-1.0
chr14	89581696	89581796	ENSG00000259053.1|AL137230.2|CSTF2T|CSTF2T	901	-	4.5254235	1.0043089	-1.0	-1.0
chr14	89592921	89593096	ENSG00000259053.1|AL137230.2|CSTF2T|CSTF2T	925	-	5.427268	1.1242769	-1.0	-1.0
chr14	89412765	89412865	ENSG00000259053.1|AL137230.2|CSTF2T|CSTF2T	901	-	4.5060687	1.0043089	-1.0	-1.0
chr14	89545756	89545856	ENSG00000259053.1|AL137230.2|CSTF2T|CSTF2T	901	-	4.515779	1.0043089	-1.0	-1.0
chr14	89504141	89504256	ENSG00000259053.1|AL137230.2|CSTF2T|CSTF2T	901	-	4.9788566	1.0043089	-1.0	-1.0
chr14	89957447	89957547	ENSG00000042088.13|TDP1|CSTF2T|CSTF2T	901	+	4.5060687	1.0043089	-1.0	-1.0
chr14	89956022	89956202	ENSG00000042088.13|TDP1|CSTF2T|CSTF2T	901	+	4.4962497	1.0043089	-1.0	-1.0
chr14	90020273	90020373	ENSG00000042088.13|TDP1|CSTF2T|CSTF2T	901	+	4.5254235	1.0043089	-1.0	-1.0
chr14	90298690	90298960	ENSG00000119720.17|NRDE2|CSTF2T|CSTF2T	916	-	5.4917836	1.0759227	-1.0	-1.0
chr14	90299210	90299335	ENSG00000119720.17|NRDE2|CSTF2T|CSTF2T	901	-	4.4962497	1.0043089	-1.0	-1.0
chr14	90300010	90300300	ENSG00000119720.17|NRDE2|CSTF2T|CSTF2T	901	-	4.742538	1.0043089	-1.0	-1.0
chr14	90301100	90301238	ENSG00000119720.17|NRDE2|CSTF2T|CSTF2T	901	-	5.7720194	1.0043089	-1.0	-1.0
chr14	90300745	90300940	ENSG00000119720.17|NRDE2|CSTF2T|CSTF2T	901	-	5.515068	1.0043089	-1.0	-1.0
chr14	90397798	90397931	ENSG00000198668.10|CALM1|CSTF2T|CSTF2T	991	+	6.738932	2.0363154	-1.0	-1.0
chr14	90397383	90397763	ENSG00000198668.10|CALM1|CSTF2T|CSTF2T	967	+	5.4715986	1.4827034	-1.0	-1.0
chr14	90397931	90398441	ENSG00000198668.10|CALM1|CSTF2T|CSTF2T	967	+	4.922652	1.482216	-1.0	-1.0
chr14	90398546	90398676	ENSG00000198668.10|CALM1|CSTF2T|CSTF2T	901	+	5.3489327	1.0043089	-1.0	-1.0
chr14	91221106	91221751	ENSG00000133943.20|C14orf159|CSTF2T|CSTF2T	936	+	4.3913965	1.1904417	-1.0	-1.0
chr14	91219790	91219935	ENSG00000133943.20|C14orf159|CSTF2T|CSTF2T	922	+	4.226368	1.1072369	-1.0	-1.0
chr14	91220442	91220607	ENSG00000133943.20|C14orf159|CSTF2T|CSTF2T	952	+	4.3132696	1.3151339	-1.0	-1.0
chr14	91220766	91220956	ENSG00000133943.20|C14orf159|CSTF2T|CSTF2T	901	+	3.270091	1.0043089	-1.0	-1.0
chr14	91184609	91184744	ENSG00000133943.20|C14orf159|CSTF2T|CSTF2T	901	+	4.5060687	1.0043089	-1.0	-1.0
chr14	91223196	91223296	ENSG00000133943.20|C14orf159|CSTF2T|CSTF2T	901	+	3.5618157	1.0043089	-1.0	-1.0
chr14	91222336	91222441	ENSG00000133943.20|C14orf159|CSTF2T|CSTF2T	901	+	5.199695	1.0043089	-1.0	-1.0
chr14	91376716	91376921	ENSG00000015133.18|CCDC88C|CSTF2T|CSTF2T	901	-	5.2842474	1.0043089	-1.0	-1.0
chr14	91351547	91351667	ENSG00000015133.18|CCDC88C|CSTF2T|CSTF2T	901	-	4.515779	1.0043089	-1.0	-1.0
chr14	91395171	91395326	ENSG00000015133.18|CCDC88C|CSTF2T|CSTF2T	901	-	5.3828793	1.0043089	-1.0	-1.0
chr14	91327761	91327861	ENSG00000015133.18|CCDC88C|CSTF2T|CSTF2T	901	-	4.5254235	1.0043089	-1.0	-1.0
chr14	91292779	91293114	ENSG00000015133.18|CCDC88C|CSTF2T|CSTF2T	902	-	5.389055	1.0071529	-1.0	-1.0
chr14	91373226	91373326	ENSG00000015133.18|CCDC88C|CSTF2T|CSTF2T	901	-	4.4962497	1.0043089	-1.0	-1.0
chr14	91406726	91406836	ENSG00000015133.18|CCDC88C|CSTF2T|CSTF2T	901	-	4.4962497	1.0043089	-1.0	-1.0
chr14	91336831	91336931	ENSG00000015133.18|CCDC88C|CSTF2T|CSTF2T	901	-	4.515779	1.0043089	-1.0	-1.0
chr14	91332596	91332791	ENSG00000015133.18|CCDC88C|CSTF2T|CSTF2T	901	-	4.5087776	1.0043089	-1.0	-1.0
chr14	91291634	91291734	ENSG00000015133.18|CCDC88C|CSTF2T|CSTF2T	901	-	4.515779	1.0043089	-1.0	-1.0
chr14	91396391	91396501	ENSG00000015133.18|CCDC88C|CSTF2T|CSTF2T	901	-	4.5060687	1.0043089	-1.0	-1.0
chr14	91407076	91407176	ENSG00000015133.18|CCDC88C|CSTF2T|CSTF2T	901	-	4.5060687	1.0043089	-1.0	-1.0
chr14	91377216	91377401	ENSG00000015133.18|CCDC88C|CSTF2T|CSTF2T	901	-	4.5108366	1.0043089	-1.0	-1.0
chr14	91375721	91375861	ENSG00000015133.18|CCDC88C|CSTF2T|CSTF2T	901	-	4.5060687	1.0043089	-1.0	-1.0
chr14	91371561	91371846	ENSG00000015133.18|CCDC88C|CSTF2T|CSTF2T	901	-	4.8490076	1.0043089	-1.0	-1.0
chr14	91293994	91294172	ENSG00000015133.18|CCDC88C|CSTF2T|CSTF2T	901	-	5.5217376	1.0043089	-1.0	-1.0
chr14	91375086	91375336	ENSG00000015133.18|CCDC88C|CSTF2T|CSTF2T	901	-	4.499932	1.0043089	-1.0	-1.0
chr14	91376376	91376501	ENSG00000015133.18|CCDC88C|CSTF2T|CSTF2T	901	-	4.509953	1.0043089	-1.0	-1.0
chr14	91398941	91399206	ENSG00000015133.18|CCDC88C|CSTF2T|CSTF2T	914	-	5.5711756	1.0633086	-1.0	-1.0
chr14	91357502	91357647	ENSG00000015133.18|CCDC88C|CSTF2T|CSTF2T	901	-	4.5234947	1.0043089	-1.0	-1.0
chr14	91378391	91378640	ENSG00000015133.18|CCDC88C|CSTF2T|CSTF2T	965	-	5.975337	1.4615244	-1.0	-1.0
chr14	91379750	91379850	ENSG00000015133.18|CCDC88C|CSTF2T|CSTF2T	901	-	5.1759486	1.0043089	-1.0	-1.0
chr14	91332921	91333036	ENSG00000015133.18|CCDC88C|CSTF2T|CSTF2T	901	-	4.515779	1.0043089	-1.0	-1.0
chr14	91399241	91399351	ENSG00000015133.18|CCDC88C|CSTF2T|CSTF2T	901	-	4.515779	1.0043089	-1.0	-1.0
chr14	91377906	91378086	ENSG00000015133.18|CCDC88C|CSTF2T|CSTF2T	901	-	4.4962497	1.0043089	-1.0	-1.0
chr14	91377471	91377656	ENSG00000015133.18|CCDC88C|CSTF2T|CSTF2T	901	-	4.610535	1.0043089	-1.0	-1.0
chr14	91395776	91395876	ENSG00000015133.18|CCDC88C|CSTF2T|CSTF2T	901	-	4.5060687	1.0043089	-1.0	-1.0
chr14	91355157	91355282	ENSG00000015133.18|CCDC88C|CSTF2T|CSTF2T	901	-	4.503614	1.0043089	-1.0	-1.0
chr14	91351757	91351882	ENSG00000015133.18|CCDC88C|CSTF2T|CSTF2T	901	-	4.5060687	1.0043089	-1.0	-1.0
chr14	91376206	91376311	ENSG00000015133.18|CCDC88C|CSTF2T|CSTF2T	901	-	5.199695	1.0043089	-1.0	-1.0
chr14	91303105	91303285	ENSG00000015133.18|CCDC88C|CSTF2T|CSTF2T	901	-	5.4768944	1.0043089	-1.0	-1.0
chr14	91352927	91353062	ENSG00000015133.18|CCDC88C|CSTF2T|CSTF2T	901	-	4.5116177	1.0043089	-1.0	-1.0
chr14	91352002	91352102	ENSG00000015133.18|CCDC88C|CSTF2T|CSTF2T	901	-	4.515779	1.0043089	-1.0	-1.0
chr14	91327411	91327516	ENSG00000015133.18|CCDC88C|CSTF2T|CSTF2T	901	-	4.515779	1.0043089	-1.0	-1.0
chr14	91407191	91407301	ENSG00000015133.18|CCDC88C|CSTF2T|CSTF2T	901	-	4.5254235	1.0043089	-1.0	-1.0
chr14	91293759	91293874	ENSG00000015133.18|CCDC88C|CSTF2T|CSTF2T	901	-	5.2159224	1.0043089	-1.0	-1.0
chr14	91395596	91395751	ENSG00000015133.18|CCDC88C|CSTF2T|CSTF2T	901	-	5.443892	1.0043089	-1.0	-1.0
chr14	91385196	91385356	ENSG00000015133.18|CCDC88C|CSTF2T|CSTF2T	901	-	4.515746	1.0043089	-1.0	-1.0
chr14	91335466	91335571	ENSG00000015133.18|CCDC88C|CSTF2T|CSTF2T	901	-	4.515779	1.0043089	-1.0	-1.0
chr14	91371051	91371171	ENSG00000015133.18|CCDC88C|CSTF2T|CSTF2T	901	-	4.515779	1.0043089	-1.0	-1.0
chr14	91395486	91395586	ENSG00000015133.18|CCDC88C|CSTF2T|CSTF2T	901	-	4.5254235	1.0043089	-1.0	-1.0
chr14	91510005	91510110	ENSG00000100796.17|PPP4R3A|CSTF2T|CSTF2T	901	-	4.515779	1.0043089	-1.0	-1.0
chr14	92092042	92092142	ENSG00000066427.21|ATXN3|CSTF2T|CSTF2T	901	-	4.515779	1.0043089	-1.0	-1.0
chr14	92528512	92528667	ENSG00000100599.15|RIN3|CSTF2T|CSTF2T	901	+	5.281811	1.0043089	-1.0	-1.0
chr14	92525827	92526157	ENSG00000100599.15|RIN3|CSTF2T|CSTF2T	923	+	5.5914226	1.1161827	-1.0	-1.0
chr14	92514601	92515036	ENSG00000100599.15|RIN3|CSTF2T|CSTF2T	901	+	5.4724164	1.0043089	-1.0	-1.0
chr14	92519582	92519787	ENSG00000100599.15|RIN3|CSTF2T|CSTF2T	906	+	5.4808893	1.0252334	-1.0	-1.0
chr14	92687056	92687156	ENSG00000100599.15|RIN3|CSTF2T|CSTF2T	901	+	4.515779	1.0043089	-1.0	-1.0
chr14	92518452	92518757	ENSG00000100599.15|RIN3|CSTF2T|CSTF2T	913	+	5.4139953	1.0586284	-1.0	-1.0
chr14	92652066	92652216	ENSG00000100599.15|RIN3|CSTF2T|CSTF2T	901	+	4.510924	1.0043089	-1.0	-1.0
chr14	92527812	92527912	ENSG00000100599.15|RIN3|CSTF2T|CSTF2T	901	+	4.5060687	1.0043089	-1.0	-1.0
chr14	92651876	92652026	ENSG00000100599.15|RIN3|CSTF2T|CSTF2T	913	+	3.7432463	1.058537	-1.0	-1.0
chr14	92687636	92687836	ENSG00000100599.15|RIN3|CSTF2T|CSTF2T	901	+	5.0837903	1.0043089	-1.0	-1.0
chr14	92527392	92527557	ENSG00000100599.15|RIN3|CSTF2T|CSTF2T	901	+	5.226069	1.0043089	-1.0	-1.0
chr14	92556135	92556240	ENSG00000100599.15|RIN3|CSTF2T|CSTF2T	901	+	4.5060687	1.0043089	-1.0	-1.0
chr14	92686761	92686866	ENSG00000100599.15|RIN3|CSTF2T|CSTF2T	901	+	5.1819615	1.0043089	-1.0	-1.0
chr14	92514006	92514561	ENSG00000100599.15|RIN3|CSTF2T|CSTF2T	903	+	3.7968388	1.0126781	-1.0	-1.0
chr14	92520532	92520632	ENSG00000100599.15|RIN3|CSTF2T|CSTF2T	901	+	4.515779	1.0043089	-1.0	-1.0
chr14	92524752	92524937	ENSG00000100599.15|RIN3|CSTF2T|CSTF2T	917	+	5.058055	1.0800728	-1.0	-1.0
chr14	92528182	92528292	ENSG00000100599.15|RIN3|CSTF2T|CSTF2T	901	+	5.4314065	1.0043089	-1.0	-1.0
chr14	92516882	92517002	ENSG00000100599.15|RIN3|CSTF2T|CSTF2T	901	+	4.5084963	1.0043089	-1.0	-1.0
chr14	92525257	92525787	ENSG00000100599.15|RIN3|CSTF2T|CSTF2T	909	+	4.5472007	1.0422106	-1.0	-1.0
chr14	92524462	92524607	ENSG00000100599.15|RIN3|CSTF2T|CSTF2T	901	+	5.2812586	1.0043089	-1.0	-1.0
chr14	92515827	92516007	ENSG00000100599.15|RIN3|CSTF2T|CSTF2T	938	+	5.856804	1.2041256	-1.0	-1.0
chr14	92527942	92528117	ENSG00000100599.15|RIN3|CSTF2T|CSTF2T	901	+	5.397894	1.0043089	-1.0	-1.0
chr14	92528742	92528862	ENSG00000100599.15|RIN3|CSTF2T|CSTF2T	901	+	5.463369	1.0043089	-1.0	-1.0
chr14	92523997	92524182	ENSG00000100599.15|RIN3|CSTF2T|CSTF2T	901	+	5.4008517	1.0043089	-1.0	-1.0
chr14	92688781	92688881	ENSG00000100599.15|RIN3|CSTF2T|CSTF2T	901	+	4.4962497	1.0043089	-1.0	-1.0
chr14	92525142	92525247	ENSG00000100599.15|RIN3|CSTF2T|CSTF2T	901	+	3.2120938	1.0043089	-1.0	-1.0
chr14	92719129	92719229	ENSG00000100600.14|LGMN|CSTF2T|CSTF2T	901	-	4.4962497	1.0043089	-1.0	-1.0
chr14	93075948	93076098	ENSG00000100605.16|ITPK1|CSTF2T|CSTF2T	901	-	4.5125203	1.0043089	-1.0	-1.0
chr14	93057699	93057804	ENSG00000100605.16|ITPK1|CSTF2T|CSTF2T	901	-	4.4962497	1.0043089	-1.0	-1.0
chr14	93090869	93091004	ENSG00000100605.16|ITPK1|CSTF2T|CSTF2T	901	-	4.5254235	1.0043089	-1.0	-1.0
chr14	93034146	93034251	ENSG00000100605.16|ITPK1|CSTF2T|CSTF2T	901	-	4.5060687	1.0043089	-1.0	-1.0
chr14	93089954	93090329	ENSG00000100605.16|ITPK1|CSTF2T|CSTF2T	901	-	5.496939	1.0043089	-1.0	-1.0
chr14	93055344	93055444	ENSG00000100605.16|ITPK1|CSTF2T|CSTF2T	901	-	4.515779	1.0043089	-1.0	-1.0
chr14	93083344	93083444	ENSG00000100605.16|ITPK1|CSTF2T|CSTF2T	901	-	4.5060687	1.0043089	-1.0	-1.0
chr14	93106124	93106229	ENSG00000100605.16|ITPK1|CSTF2T|CSTF2T	901	-	4.5254235	1.0043089	-1.0	-1.0
chr14	93007729	93007849	ENSG00000100605.16|ITPK1|CSTF2T|CSTF2T	901	-	4.501159	1.0043089	-1.0	-1.0
chr14	93073308	93073438	ENSG00000100605.16|ITPK1|CSTF2T|CSTF2T	901	-	5.2174063	1.0043089	-1.0	-1.0
chr14	93046974	93047074	ENSG00000100605.16|ITPK1|CSTF2T|CSTF2T	901	-	4.4962497	1.0043089	-1.0	-1.0
chr14	93011339	93011439	ENSG00000100605.16|ITPK1|CSTF2T|CSTF2T	901	-	4.5060687	1.0043089	-1.0	-1.0
chr14	93069488	93069683	ENSG00000100605.16|ITPK1|CSTF2T|CSTF2T	901	-	4.8206253	1.0043089	-1.0	-1.0
chr14	93094399	93094724	ENSG00000100605.16|ITPK1|CSTF2T|CSTF2T	924	-	5.014908	1.1172839	-1.0	-1.0
chr14	92939608	92939823	ENSG00000100605.16|ITPK1|CSTF2T|CSTF2T	938	-	5.7596583	1.207822	-1.0	-1.0
chr14	93100494	93100629	ENSG00000100605.16|ITPK1|CSTF2T|CSTF2T	901	-	4.5048413	1.0043089	-1.0	-1.0
chr14	93099019	93099189	ENSG00000100605.16|ITPK1|CSTF2T|CSTF2T	901	-	4.728771	1.0043089	-1.0	-1.0
chr14	92945799	92945914	ENSG00000100605.16|ITPK1|CSTF2T|CSTF2T	901	-	4.4962497	1.0043089	-1.0	-1.0
chr14	93014184	93014294	ENSG00000100605.16|ITPK1|CSTF2T|CSTF2T	901	-	4.515779	1.0043089	-1.0	-1.0
chr14	92939098	92939273	ENSG00000100605.16|ITPK1|CSTF2T|CSTF2T	901	-	5.2219234	1.0043089	-1.0	-1.0
chr14	93060499	93060674	ENSG00000100605.16|ITPK1|CSTF2T|CSTF2T	901	-	5.3395004	1.0043089	-1.0	-1.0
chr14	93099494	93099639	ENSG00000100605.16|ITPK1|CSTF2T|CSTF2T	901	-	4.5060415	1.0043089	-1.0	-1.0
chr14	92948753	92948858	ENSG00000100605.16|ITPK1|CSTF2T|CSTF2T	901	-	4.515779	1.0043089	-1.0	-1.0
chr14	93097344	93097504	ENSG00000100605.16|ITPK1|CSTF2T|CSTF2T	901	-	4.4962497	1.0043089	-1.0	-1.0
chr14	93059754	93060429	ENSG00000100605.16|ITPK1|CSTF2T|CSTF2T	963	-	6.1107016	1.4361401	-1.0	-1.0
chr14	93083594	93083929	ENSG00000100605.16|ITPK1|CSTF2T|CSTF2T	901	-	4.789455	1.0043089	-1.0	-1.0
chr14	92946029	92946129	ENSG00000100605.16|ITPK1|CSTF2T|CSTF2T	901	-	4.5254235	1.0043089	-1.0	-1.0
chr14	93114779	93114974	ENSG00000100605.16|ITPK1|CSTF2T|CSTF2T	901	-	5.3721538	1.0043089	-1.0	-1.0
chr14	93099644	93099744	ENSG00000100605.16|ITPK1|CSTF2T|CSTF2T	901	-	4.5254235	1.0043089	-1.0	-1.0
chr14	92943639	92943754	ENSG00000100605.16|ITPK1|CSTF2T|CSTF2T	901	-	4.4962497	1.0043089	-1.0	-1.0
chr14	93036436	93036536	ENSG00000100605.16|ITPK1|CSTF2T|CSTF2T	901	-	4.5254235	1.0043089	-1.0	-1.0
chr14	93056264	93056364	ENSG00000100605.16|ITPK1|CSTF2T|CSTF2T	901	-	4.5254235	1.0043089	-1.0	-1.0
chr14	93073873	93074108	ENSG00000100605.16|ITPK1|CSTF2T|CSTF2T	901	-	5.440654	1.0043089	-1.0	-1.0
chr14	93088944	93089124	ENSG00000100605.16|ITPK1|CSTF2T|CSTF2T	901	-	4.726803	1.0043089	-1.0	-1.0
chr14	92938568	92938718	ENSG00000100605.16|ITPK1|CSTF2T|CSTF2T	901	-	5.1039996	1.0043089	-1.0	-1.0
chr14	93091954	93092134	ENSG00000100605.16|ITPK1|CSTF2T|CSTF2T	901	-	5.455521	1.0043089	-1.0	-1.0
chr14	93089504	93089604	ENSG00000100605.16|ITPK1|CSTF2T|CSTF2T	901	-	4.515779	1.0043089	-1.0	-1.0
chr14	93095114	93095229	ENSG00000100605.16|ITPK1|CSTF2T|CSTF2T	901	-	4.515779	1.0043089	-1.0	-1.0
chr14	92990747	92990857	ENSG00000100605.16|ITPK1|CSTF2T|CSTF2T	901	-	4.501159	1.0043089	-1.0	-1.0
chr14	92938978	92939078	ENSG00000100605.16|ITPK1|CSTF2T|CSTF2T	901	-	5.1879096	1.0043089	-1.0	-1.0
chr14	93091269	93091419	ENSG00000100605.16|ITPK1|CSTF2T|CSTF2T	901	-	4.5176816	1.0043089	-1.0	-1.0
chr14	93070258	93070488	ENSG00000100605.16|ITPK1|CSTF2T|CSTF2T	901	-	5.1839175	1.0043089	-1.0	-1.0
chr14	93078614	93078714	ENSG00000100605.16|ITPK1|CSTF2T|CSTF2T	901	-	4.5060687	1.0043089	-1.0	-1.0
chr14	93058104	93059749	ENSG00000100605.16|ITPK1|CSTF2T|CSTF2T	970	-	5.786558	1.5218383	-1.0	-1.0
chr14	93034776	93034991	ENSG00000100605.16|ITPK1|CSTF2T|CSTF2T	901	-	4.5185347	1.0043089	-1.0	-1.0
chr14	92944439	92944544	ENSG00000100605.16|ITPK1|CSTF2T|CSTF2T	901	-	4.4962497	1.0043089	-1.0	-1.0
chr14	93055204	93055329	ENSG00000100605.16|ITPK1|CSTF2T|CSTF2T	901	-	4.5254235	1.0043089	-1.0	-1.0
chr14	92939358	92939488	ENSG00000100605.16|ITPK1|CSTF2T|CSTF2T	901	-	5.0537777	1.0043089	-1.0	-1.0
chr14	93061284	93061459	ENSG00000100605.16|ITPK1|CSTF2T|CSTF2T	901	-	5.402253	1.0043089	-1.0	-1.0
chr14	92943084	92943194	ENSG00000100605.16|ITPK1|CSTF2T|CSTF2T	901	-	5.1819615	1.0043089	-1.0	-1.0
chr14	93069028	93069188	ENSG00000100605.16|ITPK1|CSTF2T|CSTF2T	901	-	5.335109	1.0043089	-1.0	-1.0
chr14	93062794	93062964	ENSG00000100605.16|ITPK1|CSTF2T|CSTF2T	901	-	4.5206013	1.0043089	-1.0	-1.0
chr14	92988977	92989082	ENSG00000100605.16|ITPK1|CSTF2T|CSTF2T	901	-	4.515779	1.0043089	-1.0	-1.0
chr14	92944939	92945039	ENSG00000100605.16|ITPK1|CSTF2T|CSTF2T	901	-	4.5254235	1.0043089	-1.0	-1.0
chr14	93076258	93076408	ENSG00000100605.16|ITPK1|CSTF2T|CSTF2T	901	-	5.1373916	1.0043089	-1.0	-1.0
chr14	93097034	93097244	ENSG00000100605.16|ITPK1|CSTF2T|CSTF2T	901	-	4.5108366	1.0043089	-1.0	-1.0
chr14	93061004	93061109	ENSG00000100605.16|ITPK1|CSTF2T|CSTF2T	901	-	4.4962497	1.0043089	-1.0	-1.0
chr14	93082579	93082684	ENSG00000100605.16|ITPK1|CSTF2T|CSTF2T	901	-	4.5060687	1.0043089	-1.0	-1.0
chr14	93100164	93100264	ENSG00000100605.16|ITPK1|CSTF2T|CSTF2T	901	-	4.515779	1.0043089	-1.0	-1.0
chr14	93006979	93007089	ENSG00000100605.16|ITPK1|CSTF2T|CSTF2T	901	-	4.515779	1.0043089	-1.0	-1.0
chr14	93093724	93093939	ENSG00000100605.16|ITPK1|CSTF2T|CSTF2T	901	-	5.5447645	1.0043089	-1.0	-1.0
chr14	93056994	93057149	ENSG00000100605.16|ITPK1|CSTF2T|CSTF2T	901	-	4.5060687	1.0043089	-1.0	-1.0
chr14	93085889	93086029	ENSG00000100605.16|ITPK1|CSTF2T|CSTF2T	901	-	4.503614	1.0043089	-1.0	-1.0
chr14	93011534	93011634	ENSG00000100605.16|ITPK1|CSTF2T|CSTF2T	901	-	4.4962497	1.0043089	-1.0	-1.0
chr14	93056644	93056749	ENSG00000100605.16|ITPK1|CSTF2T|CSTF2T	901	-	4.4962497	1.0043089	-1.0	-1.0
chr14	93099769	93100129	ENSG00000100605.16|ITPK1|CSTF2T|CSTF2T	901	-	5.251161	1.0043089	-1.0	-1.0
chr14	93089694	93089854	ENSG00000100605.16|ITPK1|CSTF2T|CSTF2T	901	-	4.5141497	1.0043089	-1.0	-1.0
chr14	92937778	92937918	ENSG00000100605.16|ITPK1|CSTF2T|CSTF2T	901	-	4.5254235	1.0043089	-1.0	-1.0
chr14	93100269	93100394	ENSG00000100605.16|ITPK1|CSTF2T|CSTF2T	901	-	4.844015	1.0043089	-1.0	-1.0
chr14	93073743	93073873	ENSG00000100605.16|ITPK1|CSTF2T|CSTF2T	901	-	4.504105	1.0043089	-1.0	-1.0
chr14	93108039	93108169	ENSG00000100605.16|ITPK1|CSTF2T|CSTF2T	901	-	4.4995227	1.0043089	-1.0	-1.0
chr14	92940258	92940403	ENSG00000100605.16|ITPK1|CSTF2T|CSTF2T	901	-	4.5093055	1.0043089	-1.0	-1.0
chr14	93084979	93085084	ENSG00000100605.16|ITPK1|CSTF2T|CSTF2T	901	-	5.2840295	1.0043089	-1.0	-1.0
chr14	93092714	93093649	ENSG00000100605.16|ITPK1|CSTF2T|CSTF2T	915	-	5.224199	1.0729564	-1.0	-1.0
chr14	92981662	92981762	ENSG00000100605.16|ITPK1|CSTF2T|CSTF2T	901	-	4.5060687	1.0043089	-1.0	-1.0
chr14	93055594	93055759	ENSG00000100605.16|ITPK1|CSTF2T|CSTF2T	901	-	5.197797	1.0043089	-1.0	-1.0
chr14	92981327	92981437	ENSG00000100605.16|ITPK1|CSTF2T|CSTF2T	901	-	4.515779	1.0043089	-1.0	-1.0
chr14	93012589	93012704	ENSG00000100605.16|ITPK1|CSTF2T|CSTF2T	901	-	4.5060687	1.0043089	-1.0	-1.0
chr14	93078364	93078559	ENSG00000100605.16|ITPK1|CSTF2T|CSTF2T	901	-	5.309945	1.0043089	-1.0	-1.0
chr14	93070718	93070883	ENSG00000100605.16|ITPK1|CSTF2T|CSTF2T	901	-	4.503855	1.0043089	-1.0	-1.0
chr14	93057874	93058094	ENSG00000100605.16|ITPK1|CSTF2T|CSTF2T	964	-	5.175312	1.4483315	-1.0	-1.0
chr14	92938833	92938933	ENSG00000100605.16|ITPK1|CSTF2T|CSTF2T	901	-	4.5060687	1.0043089	-1.0	-1.0
chr14	92940523	92940628	ENSG00000100605.16|ITPK1|CSTF2T|CSTF2T	901	-	3.451567	1.0043089	-1.0	-1.0
chr14	92941478	92941623	ENSG00000100605.16|ITPK1|CSTF2T|CSTF2T	901	-	5.2462525	1.0043089	-1.0	-1.0
chr14	93069288	93069413	ENSG00000100605.16|ITPK1|CSTF2T|CSTF2T	901	-	4.4962497	1.0043089	-1.0	-1.0
chr14	93077554	93077674	ENSG00000100605.16|ITPK1|CSTF2T|CSTF2T	901	-	4.5254235	1.0043089	-1.0	-1.0
chr14	92988517	92988617	ENSG00000100605.16|ITPK1|CSTF2T|CSTF2T	901	-	4.4962497	1.0043089	-1.0	-1.0
chr14	93076839	93076949	ENSG00000100605.16|ITPK1|CSTF2T|CSTF2T	901	-	5.4060073	1.0043089	-1.0	-1.0
chr14	92988352	92988462	ENSG00000100605.16|ITPK1|CSTF2T|CSTF2T	901	-	4.515779	1.0043089	-1.0	-1.0
chr14	92980982	92981137	ENSG00000100605.16|ITPK1|CSTF2T|CSTF2T	901	-	4.5097103	1.0043089	-1.0	-1.0
chr14	93056094	93056244	ENSG00000100605.16|ITPK1|CSTF2T|CSTF2T	901	-	5.470235	1.0043089	-1.0	-1.0
chr14	93115395	93115530	ENSG00000100605.16|ITPK1|CSTF2T|CSTF2T	901	-	4.5060143	1.0043089	-1.0	-1.0
chr14	92945269	92945454	ENSG00000100605.16|ITPK1|CSTF2T|CSTF2T	901	-	4.5125203	1.0043089	-1.0	-1.0
chr14	93091534	93091819	ENSG00000100605.16|ITPK1|CSTF2T|CSTF2T	901	-	4.950257	1.0043089	-1.0	-1.0
chr14	93063444	93063544	ENSG00000100605.16|ITPK1|CSTF2T|CSTF2T	901	-	4.515779	1.0043089	-1.0	-1.0
chr14	93094809	93095034	ENSG00000100605.16|ITPK1|CSTF2T|CSTF2T	901	-	4.8556175	1.0043089	-1.0	-1.0
chr14	93092484	93092599	ENSG00000100605.16|ITPK1|CSTF2T|CSTF2T	901	-	5.3662467	1.0043089	-1.0	-1.0
chr14	93100859	93100989	ENSG00000100605.16|ITPK1|CSTF2T|CSTF2T	901	-	5.21882	1.0043089	-1.0	-1.0
chr14	93092159	93092294	ENSG00000100605.16|ITPK1|CSTF2T|CSTF2T	901	-	4.5125422	1.0043089	-1.0	-1.0
chr14	92942354	92942489	ENSG00000100605.16|ITPK1|CSTF2T|CSTF2T	901	-	5.1938143	1.0043089	-1.0	-1.0
chr14	93106359	93106464	ENSG00000100605.16|ITPK1|CSTF2T|CSTF2T	901	-	4.515779	1.0043089	-1.0	-1.0
chr14	93069838	93069973	ENSG00000100605.16|ITPK1|CSTF2T|CSTF2T	901	-	4.5060687	1.0043089	-1.0	-1.0
chr14	93087244	93087344	ENSG00000100605.16|ITPK1|CSTF2T|CSTF2T	901	-	4.5060687	1.0043089	-1.0	-1.0
chr14	93084054	93084159	ENSG00000100605.16|ITPK1|CSTF2T|CSTF2T	901	-	4.4962497	1.0043089	-1.0	-1.0
chr14	93332849	93333039	ENSG00000011114.14|BTBD7|CSTF2T|CSTF2T	933	-	4.9732285	1.1746187	-1.0	-1.0
chr14	93332346	93332811	ENSG00000011114.14|BTBD7|CSTF2T|CSTF2T	987	-	4.8330126	1.873518	-1.0	-1.0
chr14	93332163	93332293	ENSG00000011114.14|BTBD7|CSTF2T|CSTF2T	901	-	5.0929585	1.0043089	-1.0	-1.0
chr14	93720437	93720537	ENSG00000175785.12|PRIMA1|CSTF2T|CSTF2T	901	-	4.4962497	1.0043089	-1.0	-1.0
chr14	93736501	93736601	ENSG00000175785.12|PRIMA1|CSTF2T|CSTF2T	901	-	4.4962497	1.0043089	-1.0	-1.0
chr14	93726456	93726566	ENSG00000175785.12|PRIMA1|CSTF2T|CSTF2T	901	-	4.5060687	1.0043089	-1.0	-1.0
chr14	93762565	93762670	ENSG00000175785.12|PRIMA1|CSTF2T|CSTF2T	901	-	4.515779	1.0043089	-1.0	-1.0
chr14	93725291	93725396	ENSG00000175785.12|PRIMA1|CSTF2T|CSTF2T	901	-	4.5060687	1.0043089	-1.0	-1.0
chr14	93760555	93760660	ENSG00000175785.12|PRIMA1|CSTF2T|CSTF2T	901	-	4.4962497	1.0043089	-1.0	-1.0
chr14	93762340	93762475	ENSG00000175785.12|PRIMA1|CSTF2T|CSTF2T	901	-	4.5185347	1.0043089	-1.0	-1.0
chr14	93733181	93733286	ENSG00000175785.12|PRIMA1|CSTF2T|CSTF2T	901	-	4.4962497	1.0043089	-1.0	-1.0
chr14	93764370	93764470	ENSG00000175785.12|PRIMA1|CSTF2T|CSTF2T	901	-	4.515779	1.0043089	-1.0	-1.0
chr14	93735241	93735421	ENSG00000175785.12|PRIMA1|CSTF2T|CSTF2T	901	-	4.96941	1.0043089	-1.0	-1.0
chr14	93734481	93734616	ENSG00000175785.12|PRIMA1|CSTF2T|CSTF2T	901	-	4.4962497	1.0043089	-1.0	-1.0
chr14	93726126	93726261	ENSG00000175785.12|PRIMA1|CSTF2T|CSTF2T	901	-	5.2924104	1.0043089	-1.0	-1.0
chr14	93745535	93745780	ENSG00000175785.12|PRIMA1|CSTF2T|CSTF2T	901	-	4.5108805	1.0043089	-1.0	-1.0
chr14	93727251	93727476	ENSG00000175785.12|PRIMA1|CSTF2T|CSTF2T	901	-	4.697516	1.0043089	-1.0	-1.0
chr14	93728481	93728611	ENSG00000175785.12|PRIMA1|CSTF2T|CSTF2T	901	-	4.515779	1.0043089	-1.0	-1.0
chr14	93764025	93764140	ENSG00000175785.12|PRIMA1|CSTF2T|CSTF2T	901	-	5.1819615	1.0043089	-1.0	-1.0
chr14	93763410	93763530	ENSG00000175785.12|PRIMA1|CSTF2T|CSTF2T	901	-	4.5060687	1.0043089	-1.0	-1.0
chr14	93749145	93749245	ENSG00000175785.12|PRIMA1|CSTF2T|CSTF2T	901	-	4.515779	1.0043089	-1.0	-1.0
chr14	93762880	93763060	ENSG00000175785.12|PRIMA1|CSTF2T|CSTF2T	901	-	4.507456	1.0043089	-1.0	-1.0
chr14	93764180	93764290	ENSG00000175785.12|PRIMA1|CSTF2T|CSTF2T	901	-	5.178955	1.0043089	-1.0	-1.0
chr14	93763610	93763945	ENSG00000175785.12|PRIMA1|CSTF2T|CSTF2T	901	-	5.25411	1.0043089	-1.0	-1.0
chr14	93729556	93729661	ENSG00000175785.12|PRIMA1|CSTF2T|CSTF2T	901	-	4.515779	1.0043089	-1.0	-1.0
chr14	93728826	93728936	ENSG00000175785.12|PRIMA1|CSTF2T|CSTF2T	901	-	4.4962497	1.0043089	-1.0	-1.0
chr14	93719607	93719712	ENSG00000175785.12|PRIMA1|CSTF2T|CSTF2T	901	-	4.5060687	1.0043089	-1.0	-1.0
chr14	93748700	93748800	ENSG00000175785.12|PRIMA1|CSTF2T|CSTF2T	901	-	4.5060687	1.0043089	-1.0	-1.0
chr14	94026920	94027025	ENSG00000089723.9|OTUB2|CSTF2T|CSTF2T	901	+	4.5254235	1.0043089	-1.0	-1.0
chr14	94028370	94028530	ENSG00000089723.9|OTUB2|CSTF2T|CSTF2T	901	+	4.515746	1.0043089	-1.0	-1.0
chr14	94377416	94377576	ENSG00000197249.13|SERPINA1|CSTF2T|CSTF2T	934	-	2.2335532	1.1813707	-1.0	-1.0
chr14	94584662	94584762	ENSG00000188488.13|SERPINA5|CSTF2T|CSTF2T	901	+	4.4962497	1.0043089	-1.0	-1.0
chr14	94624010	94624230	ENSG00000273259.3|AL049839.2|CSTF2T|CSTF2T	963	+	3.7111163	1.4318016	-1.0	-1.0
chr14	94612507	94612607	ENSG00000273259.3|AL049839.2|CSTF2T|CSTF2T	901	+	2.1678414	1.0043089	-1.0	-1.0
chr14	94613152	94613387	ENSG00000273259.3|AL049839.2|CSTF2T|CSTF2T	954	+	2.5921464	1.3380145	-1.0	-1.0
chr14	94624460	94624560	ENSG00000273259.3|AL049839.2|CSTF2T|CSTF2T	901	+	5.690325	1.0043089	-1.0	-1.0
chr14	94594491	94594591	ENSG00000273259.3|AL049839.2|CSTF2T|CSTF2T	901	+	4.4962497	1.0043089	-1.0	-1.0
chr14	94612507	94612607	ENSG00000196136.17|SERPINA3|CSTF2T|CSTF2T	901	+	2.1678414	1.0043089	-1.0	-1.0
chr14	94613152	94613346	ENSG00000196136.17|SERPINA3|CSTF2T|CSTF2T	959	+	2.6827612	1.3852236	-1.0	-1.0
chr14	95136513	95136622	ENSG00000100697.14|DICER1|CSTF2T|CSTF2T	901	-	4.515779	1.0043089	-1.0	-1.0
chr14	95137415	95137585	ENSG00000100697.14|DICER1|CSTF2T|CSTF2T	901	-	5.286408	1.0043089	-1.0	-1.0
chr14	95230453	95230553	ENSG00000165959.11|CLMN|CSTF2T|CSTF2T	901	-	4.5254235	1.0043089	-1.0	-1.0
chr14	95292537	95293232	ENSG00000165959.11|CLMN|CSTF2T|CSTF2T	961	-	4.0724254	1.4036962	-1.0	-1.0
chr14	95254223	95254328	ENSG00000165959.11|CLMN|CSTF2T|CSTF2T	901	-	2.8379536	1.0043089	-1.0	-1.0
chr14	95257173	95257308	ENSG00000165959.11|CLMN|CSTF2T|CSTF2T	924	-	5.0815973	1.1174968	-1.0	-1.0
chr14	95292332	95292537	ENSG00000165959.11|CLMN|CSTF2T|CSTF2T	943	-	3.6874704	1.2469885	-1.0	-1.0
chr14	95312098	95312203	ENSG00000165959.11|CLMN|CSTF2T|CSTF2T	901	-	2.678636	1.0043089	-1.0	-1.0
chr14	95233873	95233973	ENSG00000165959.11|CLMN|CSTF2T|CSTF2T	901	-	4.4962497	1.0043089	-1.0	-1.0
chr14	95253873	95253973	ENSG00000165959.11|CLMN|CSTF2T|CSTF2T	901	-	4.5254235	1.0043089	-1.0	-1.0
chr14	95240223	95240333	ENSG00000165959.11|CLMN|CSTF2T|CSTF2T	901	-	4.5254235	1.0043089	-1.0	-1.0
chr14	95294307	95294652	ENSG00000165959.11|CLMN|CSTF2T|CSTF2T	951	-	3.9256797	1.3069881	-1.0	-1.0
chr14	95312328	95312498	ENSG00000165959.11|CLMN|CSTF2T|CSTF2T	901	-	5.0019374	1.004009	-1.0	-1.0
chr14	95311113	95311378	ENSG00000165959.11|CLMN|CSTF2T|CSTF2T	971	-	4.0396037	1.539419	-1.0	-1.0
chr14	95301383	95301643	ENSG00000165959.11|CLMN|CSTF2T|CSTF2T	901	-	5.2222986	1.0043089	-1.0	-1.0
chr14	95318333	95318713	ENSG00000165959.11|CLMN|CSTF2T|CSTF2T	971	-	3.5195355	1.5317091	-1.0	-1.0
chr14	95270172	95270297	ENSG00000165959.11|CLMN|CSTF2T|CSTF2T	901	-	4.517708	1.0043089	-1.0	-1.0
chr14	95295447	95295602	ENSG00000165959.11|CLMN|CSTF2T|CSTF2T	901	-	3.470699	1.0039544	-1.0	-1.0
chr14	95259928	95260083	ENSG00000165959.11|CLMN|CSTF2T|CSTF2T	901	-	3.6227093	1.0043089	-1.0	-1.0
chr14	95293417	95294267	ENSG00000165959.11|CLMN|CSTF2T|CSTF2T	960	-	4.205022	1.3944783	-1.0	-1.0
chr14	95294662	95294962	ENSG00000165959.11|CLMN|CSTF2T|CSTF2T	964	-	4.362041	1.4424541	-1.0	-1.0
chr14	95311668	95311863	ENSG00000165959.11|CLMN|CSTF2T|CSTF2T	922	-	3.1191535	1.1095967	-1.0	-1.0
chr14	95314618	95314773	ENSG00000165959.11|CLMN|CSTF2T|CSTF2T	901	-	2.837721	1.004271	-1.0	-1.0
chr14	95259578	95259738	ENSG00000165959.11|CLMN|CSTF2T|CSTF2T	901	-	3.7978926	1.0043089	-1.0	-1.0
chr14	95297638	95297803	ENSG00000165959.11|CLMN|CSTF2T|CSTF2T	912	-	3.276506	1.055464	-1.0	-1.0
chr14	95257953	95258063	ENSG00000165959.11|CLMN|CSTF2T|CSTF2T	901	-	4.4962497	1.0043089	-1.0	-1.0
chr14	95235883	95236053	ENSG00000165959.11|CLMN|CSTF2T|CSTF2T	901	-	4.6103177	1.0043089	-1.0	-1.0
chr14	95256943	95257043	ENSG00000165959.11|CLMN|CSTF2T|CSTF2T	901	-	4.5254235	1.0043089	-1.0	-1.0
chr14	95230838	95230943	ENSG00000165959.11|CLMN|CSTF2T|CSTF2T	901	-	5.2174063	1.0043089	-1.0	-1.0
chr14	95311868	95312083	ENSG00000165959.11|CLMN|CSTF2T|CSTF2T	910	-	2.5580225	1.0442796	-1.0	-1.0
chr14	95317438	95317548	ENSG00000165959.11|CLMN|CSTF2T|CSTF2T	901	-	4.5125422	1.0043089	-1.0	-1.0
chr14	95233983	95234173	ENSG00000165959.11|CLMN|CSTF2T|CSTF2T	901	-	5.321051	1.0043089	-1.0	-1.0
chr14	95255103	95255293	ENSG00000165959.11|CLMN|CSTF2T|CSTF2T	901	-	5.483388	1.0043089	-1.0	-1.0
chr14	95317953	95318093	ENSG00000165959.11|CLMN|CSTF2T|CSTF2T	901	-	3.4869785	1.0043089	-1.0	-1.0
chr14	95238798	95238898	ENSG00000165959.11|CLMN|CSTF2T|CSTF2T	901	-	5.205573	1.0043089	-1.0	-1.0
chr14	95307078	95307178	ENSG00000165959.11|CLMN|CSTF2T|CSTF2T	901	-	4.5254235	1.0043089	-1.0	-1.0
chr14	95254443	95254723	ENSG00000165959.11|CLMN|CSTF2T|CSTF2T	915	-	5.2813334	1.0690298	-1.0	-1.0
chr14	95299258	95299433	ENSG00000165959.11|CLMN|CSTF2T|CSTF2T	901	-	4.2724915	1.0038096	-1.0	-1.0
chr14	95318933	95319710	ENSG00000165959.11|CLMN|CSTF2T|CSTF2T	960	-	3.1292455	1.3934666	-1.0	-1.0
chr14	95307978	95308078	ENSG00000165959.11|CLMN|CSTF2T|CSTF2T	901	-	4.515779	1.0043089	-1.0	-1.0
chr14	95309408	95309808	ENSG00000165959.11|CLMN|CSTF2T|CSTF2T	933	-	3.3389597	1.1757047	-1.0	-1.0
chr14	95255553	95255658	ENSG00000165959.11|CLMN|CSTF2T|CSTF2T	901	-	4.5254235	1.0043089	-1.0	-1.0
chr14	95297988	95298498	ENSG00000165959.11|CLMN|CSTF2T|CSTF2T	962	-	4.063628	1.4230918	-1.0	-1.0
chr14	95295192	95295307	ENSG00000165959.11|CLMN|CSTF2T|CSTF2T	901	-	3.4841385	1.0043089	-1.0	-1.0
chr14	95291227	95291337	ENSG00000165959.11|CLMN|CSTF2T|CSTF2T	901	-	5.205573	1.0043089	-1.0	-1.0
chr14	95259278	95259383	ENSG00000165959.11|CLMN|CSTF2T|CSTF2T	901	-	3.5246	1.0043089	-1.0	-1.0
chr14	95296333	95296458	ENSG00000165959.11|CLMN|CSTF2T|CSTF2T	917	-	5.751836	1.0806767	-1.0	-1.0
chr14	95297403	95297628	ENSG00000165959.11|CLMN|CSTF2T|CSTF2T	942	-	4.985233	1.233855	-1.0	-1.0
chr14	95300773	95300893	ENSG00000165959.11|CLMN|CSTF2T|CSTF2T	901	-	4.859619	1.0043089	-1.0	-1.0
chr14	95316493	95316618	ENSG00000165959.11|CLMN|CSTF2T|CSTF2T	940	-	5.449017	1.2193409	-1.0	-1.0
chr14	95235298	95235408	ENSG00000165959.11|CLMN|CSTF2T|CSTF2T	901	-	4.5254235	1.0043089	-1.0	-1.0
chr14	95303673	95303773	ENSG00000165959.11|CLMN|CSTF2T|CSTF2T	901	-	4.5060687	1.0043089	-1.0	-1.0
chr14	95318153	95318328	ENSG00000165959.11|CLMN|CSTF2T|CSTF2T	901	-	3.1475148	1.0043089	-1.0	-1.0
chr14	95236293	95236408	ENSG00000165959.11|CLMN|CSTF2T|CSTF2T	901	-	2.8144684	1.0043089	-1.0	-1.0
chr14	95238673	95238783	ENSG00000165959.11|CLMN|CSTF2T|CSTF2T	901	-	4.515779	1.0043089	-1.0	-1.0
chr14	95256518	95256693	ENSG00000165959.11|CLMN|CSTF2T|CSTF2T	910	-	3.5465353	1.0456702	-1.0	-1.0
chr14	95259793	95259903	ENSG00000165959.11|CLMN|CSTF2T|CSTF2T	901	-	2.553634	1.0043089	-1.0	-1.0
chr14	95310238	95310428	ENSG00000165959.11|CLMN|CSTF2T|CSTF2T	928	-	4.593302	1.1426675	-1.0	-1.0
chr14	95237853	95238263	ENSG00000165959.11|CLMN|CSTF2T|CSTF2T	942	-	4.84755	1.2399437	-1.0	-1.0
chr14	95314993	95315128	ENSG00000165959.11|CLMN|CSTF2T|CSTF2T	901	-	2.8122063	1.0043089	-1.0	-1.0
chr14	95230558	95230768	ENSG00000165959.11|CLMN|CSTF2T|CSTF2T	901	-	4.611798	1.0043089	-1.0	-1.0
chr14	95308428	95308843	ENSG00000165959.11|CLMN|CSTF2T|CSTF2T	988	-	5.8430276	1.9165524	-1.0	-1.0
chr14	95314408	95314513	ENSG00000165959.11|CLMN|CSTF2T|CSTF2T	901	-	2.5932138	1.0043089	-1.0	-1.0
chr14	95257048	95257173	ENSG00000165959.11|CLMN|CSTF2T|CSTF2T	901	-	4.5254235	1.0043089	-1.0	-1.0
chr14	95467445	95467545	ENSG00000176438.12|SYNE3|CSTF2T|CSTF2T	901	-	4.5254235	1.0043089	-1.0	-1.0
chr14	95413095	95413230	ENSG00000176438.12|SYNE3|CSTF2T|CSTF2T	901	-	4.515779	1.0043089	-1.0	-1.0
chr14	95411800	95411900	ENSG00000176438.12|SYNE3|CSTF2T|CSTF2T	901	-	5.449099	1.0043089	-1.0	-1.0
chr14	95413555	95413755	ENSG00000176438.12|SYNE3|CSTF2T|CSTF2T	901	-	5.2748046	1.0043089	-1.0	-1.0
chr14	95446421	95446526	ENSG00000176438.12|SYNE3|CSTF2T|CSTF2T	901	-	4.510924	1.0043089	-1.0	-1.0
chr14	95431921	95432021	ENSG00000176438.12|SYNE3|CSTF2T|CSTF2T	901	-	4.5254235	1.0043089	-1.0	-1.0
chr14	95414385	95414490	ENSG00000176438.12|SYNE3|CSTF2T|CSTF2T	901	-	5.3845806	1.0043089	-1.0	-1.0
chr14	95462458	95462598	ENSG00000176438.12|SYNE3|CSTF2T|CSTF2T	901	-	5.4341903	1.0043089	-1.0	-1.0
chr14	95532721	95532956	ENSG00000247092.6|SNHG10|CSTF2T|CSTF2T	901	-	4.9736156	1.0043089	-1.0	-1.0
chr14	95535759	95535944	ENSG00000182512.4|GLRX5|CSTF2T|CSTF2T	926	+	3.3272476	1.1325569	-1.0	-1.0
chr14	95535439	95535559	ENSG00000182512.4|GLRX5|CSTF2T|CSTF2T	906	+	2.8455305	1.0264868	-1.0	-1.0
chr14	96363516	96363616	ENSG00000100744.14|GSKIP|CSTF2T|CSTF2T	901	+	4.5060687	1.0043089	-1.0	-1.0
chr14	96502655	96502845	ENSG00000090060.17|PAPOLA|CSTF2T|CSTF2T	901	+	4.2577705	1.0043089	-1.0	-1.0
chr14	96502855	96502954	ENSG00000090060.17|PAPOLA|CSTF2T|CSTF2T	901	+	3.500846	1.0043089	-1.0	-1.0
chr14	99479829	99479929	ENSG00000183576.12|SETD3|CSTF2T|CSTF2T	901	-	4.5060687	1.0043089	-1.0	-1.0
chr14	99480554	99480654	ENSG00000183576.12|SETD3|CSTF2T|CSTF2T	901	-	4.5254235	1.0043089	-1.0	-1.0
chr14	99480414	99480534	ENSG00000183576.12|SETD3|CSTF2T|CSTF2T	901	-	4.5060687	1.0043089	-1.0	-1.0
chr14	99509827	99509942	ENSG00000090061.17|CCNK|CSTF2T|CSTF2T	901	+	5.244506	1.0043089	-1.0	-1.0
chr14	99511921	99512026	ENSG00000090061.17|CCNK|CSTF2T|CSTF2T	901	+	4.5254235	1.0043089	-1.0	-1.0
chr14	99481634	99481739	ENSG00000090061.17|CCNK|CSTF2T|CSTF2T	901	+	4.515779	1.0043089	-1.0	-1.0
chr14	99511446	99511631	ENSG00000090061.17|CCNK|CSTF2T|CSTF2T	901	+	3.5386233	1.0039921	-1.0	-1.0
chr14	99510501	99510741	ENSG00000090061.17|CCNK|CSTF2T|CSTF2T	925	+	3.1066072	1.1273096	-1.0	-1.0
chr14	99510032	99510132	ENSG00000090061.17|CCNK|CSTF2T|CSTF2T	901	+	4.5060687	1.0043089	-1.0	-1.0
chr14	99510176	99510441	ENSG00000090061.17|CCNK|CSTF2T|CSTF2T	906	+	3.270714	1.0267808	-1.0	-1.0
chr14	99509307	99509407	ENSG00000090061.17|CCNK|CSTF2T|CSTF2T	901	+	5.3637285	1.0043089	-1.0	-1.0
chr14	99595691	99595876	ENSG00000205476.8|CCDC85C|CSTF2T|CSTF2T	907	-	2.8292365	1.0319108	-1.0	-1.0
chr14	99585061	99585166	ENSG00000205476.8|CCDC85C|CSTF2T|CSTF2T	901	-	2.9126923	1.0043089	-1.0	-1.0
chr14	99590711	99591796	ENSG00000205476.8|CCDC85C|CSTF2T|CSTF2T	953	-	3.8112118	1.3258424	-1.0	-1.0
chr14	99588566	99588796	ENSG00000205476.8|CCDC85C|CSTF2T|CSTF2T	958	-	3.4738822	1.3775564	-1.0	-1.0
chr14	99530655	99530910	ENSG00000205476.8|CCDC85C|CSTF2T|CSTF2T	918	-	3.62155	1.0849642	-1.0	-1.0
chr14	99546453	99546573	ENSG00000205476.8|CCDC85C|CSTF2T|CSTF2T	901	-	5.23092	1.0043089	-1.0	-1.0
chr14	99549388	99549603	ENSG00000205476.8|CCDC85C|CSTF2T|CSTF2T	901	-	5.040807	1.0043089	-1.0	-1.0
chr14	99581146	99582031	ENSG00000205476.8|CCDC85C|CSTF2T|CSTF2T	965	-	3.766969	1.4587364	-1.0	-1.0
chr14	99545113	99545328	ENSG00000205476.8|CCDC85C|CSTF2T|CSTF2T	964	-	5.465542	1.4482836	-1.0	-1.0
chr14	99582056	99582371	ENSG00000205476.8|CCDC85C|CSTF2T|CSTF2T	909	-	3.0560687	1.0416144	-1.0	-1.0
chr14	99532190	99532515	ENSG00000205476.8|CCDC85C|CSTF2T|CSTF2T	918	-	3.4205635	1.0836087	-1.0	-1.0
chr14	99589361	99589856	ENSG00000205476.8|CCDC85C|CSTF2T|CSTF2T	939	-	4.4864345	1.2155453	-1.0	-1.0
chr14	99599466	99599596	ENSG00000205476.8|CCDC85C|CSTF2T|CSTF2T	901	-	4.770022	1.0043089	-1.0	-1.0
chr14	99516015	99516115	ENSG00000205476.8|CCDC85C|CSTF2T|CSTF2T	901	-	3.5945072	1.0043089	-1.0	-1.0
chr14	99565113	99565448	ENSG00000205476.8|CCDC85C|CSTF2T|CSTF2T	977	-	6.2883787	1.6476451	-1.0	-1.0
chr14	99555843	99555953	ENSG00000205476.8|CCDC85C|CSTF2T|CSTF2T	901	-	4.515779	1.0043089	-1.0	-1.0
chr14	99595926	99596256	ENSG00000205476.8|CCDC85C|CSTF2T|CSTF2T	915	-	3.2660391	1.0694015	-1.0	-1.0
chr14	99585616	99585936	ENSG00000205476.8|CCDC85C|CSTF2T|CSTF2T	955	-	3.803192	1.3436316	-1.0	-1.0
chr14	99529075	99529395	ENSG00000205476.8|CCDC85C|CSTF2T|CSTF2T	982	-	4.894654	1.734998	-1.0	-1.0
chr14	99592631	99592746	ENSG00000205476.8|CCDC85C|CSTF2T|CSTF2T	913	-	3.2801597	1.0596219	-1.0	-1.0
chr14	99522567	99522945	ENSG00000205476.8|CCDC85C|CSTF2T|CSTF2T	949	-	3.5569532	1.290618	-1.0	-1.0
chr14	99601191	99601436	ENSG00000205476.8|CCDC85C|CSTF2T|CSTF2T	901	-	3.159599	1.0043089	-1.0	-1.0
chr14	99563723	99564018	ENSG00000205476.8|CCDC85C|CSTF2T|CSTF2T	944	-	5.0104055	1.2519279	-1.0	-1.0
chr14	99513999	99514129	ENSG00000205476.8|CCDC85C|CSTF2T|CSTF2T	901	-	3.2766232	1.0043089	-1.0	-1.0
chr14	99576462	99576587	ENSG00000205476.8|CCDC85C|CSTF2T|CSTF2T	988	-	6.688607	1.9186832	-1.0	-1.0
chr14	99578287	99578412	ENSG00000205476.8|CCDC85C|CSTF2T|CSTF2T	901	-	5.1647453	1.0043089	-1.0	-1.0
chr14	99586071	99587376	ENSG00000205476.8|CCDC85C|CSTF2T|CSTF2T	963	-	3.9326277	1.4321493	-1.0	-1.0
chr14	99566148	99566768	ENSG00000205476.8|CCDC85C|CSTF2T|CSTF2T	974	-	5.1865826	1.5770508	-1.0	-1.0
chr14	99513389	99513544	ENSG00000205476.8|CCDC85C|CSTF2T|CSTF2T	910	-	3.0673842	1.0478053	-1.0	-1.0
chr14	99536323	99537808	ENSG00000205476.8|CCDC85C|CSTF2T|CSTF2T	962	-	5.7039685	1.4147546	-1.0	-1.0
chr14	99533650	99533800	ENSG00000205476.8|CCDC85C|CSTF2T|CSTF2T	901	-	5.4293985	1.0043089	-1.0	-1.0
chr14	99575970	99576462	ENSG00000205476.8|CCDC85C|CSTF2T|CSTF2T	928	-	4.148257	1.1412157	-1.0	-1.0
chr14	99543378	99543543	ENSG00000205476.8|CCDC85C|CSTF2T|CSTF2T	901	-	4.5176816	1.0043089	-1.0	-1.0
chr14	99594241	99594371	ENSG00000205476.8|CCDC85C|CSTF2T|CSTF2T	901	-	4.513837	1.0043089	-1.0	-1.0
chr14	99596836	99597001	ENSG00000205476.8|CCDC85C|CSTF2T|CSTF2T	906	-	2.7687352	1.0290885	-1.0	-1.0
chr14	99543683	99543843	ENSG00000205476.8|CCDC85C|CSTF2T|CSTF2T	902	-	5.709243	1.0093322	-1.0	-1.0
chr14	99588801	99588976	ENSG00000205476.8|CCDC85C|CSTF2T|CSTF2T	901	-	2.612376	1.003959	-1.0	-1.0
chr14	99590416	99590556	ENSG00000205476.8|CCDC85C|CSTF2T|CSTF2T	901	-	2.832038	1.0043089	-1.0	-1.0
chr14	99569848	99569998	ENSG00000205476.8|CCDC85C|CSTF2T|CSTF2T	901	-	5.43041	1.0043089	-1.0	-1.0
chr14	99562108	99562713	ENSG00000205476.8|CCDC85C|CSTF2T|CSTF2T	958	-	4.4361687	1.3727913	-1.0	-1.0
chr14	99524120	99524540	ENSG00000205476.8|CCDC85C|CSTF2T|CSTF2T	974	-	3.8877661	1.5882579	-1.0	-1.0
chr14	99516591	99517087	ENSG00000205476.8|CCDC85C|CSTF2T|CSTF2T	912	-	4.3622985	1.0544254	-1.0	-1.0
chr14	99589001	99589321	ENSG00000205476.8|CCDC85C|CSTF2T|CSTF2T	940	-	3.2869759	1.2247264	-1.0	-1.0
chr14	99596406	99596656	ENSG00000205476.8|CCDC85C|CSTF2T|CSTF2T	906	-	3.3179543	1.0249195	-1.0	-1.0
chr14	99584876	99584976	ENSG00000205476.8|CCDC85C|CSTF2T|CSTF2T	901	-	4.5060687	1.0043089	-1.0	-1.0
chr14	99565583	99565683	ENSG00000205476.8|CCDC85C|CSTF2T|CSTF2T	901	-	2.8441331	1.0043089	-1.0	-1.0
chr14	99517218	99519313	ENSG00000205476.8|CCDC85C|CSTF2T|CSTF2T	963	-	4.378184	1.4270042	-1.0	-1.0
chr14	99570028	99571683	ENSG00000205476.8|CCDC85C|CSTF2T|CSTF2T	964	-	4.045742	1.442234	-1.0	-1.0
chr14	99599051	99599181	ENSG00000205476.8|CCDC85C|CSTF2T|CSTF2T	901	-	5.3727975	1.0043089	-1.0	-1.0
chr14	99595066	99595201	ENSG00000205476.8|CCDC85C|CSTF2T|CSTF2T	901	-	3.2754736	1.0043089	-1.0	-1.0
chr14	99520573	99522132	ENSG00000205476.8|CCDC85C|CSTF2T|CSTF2T	967	-	4.531142	1.4828131	-1.0	-1.0
chr14	99538093	99539088	ENSG00000205476.8|CCDC85C|CSTF2T|CSTF2T	954	-	5.7511253	1.3390822	-1.0	-1.0
chr14	99578737	99580020	ENSG00000205476.8|CCDC85C|CSTF2T|CSTF2T	979	-	4.337942	1.6693704	-1.0	-1.0
chr14	99512929	99513029	ENSG00000205476.8|CCDC85C|CSTF2T|CSTF2T	901	-	4.4962497	1.0043089	-1.0	-1.0
chr14	99575525	99575930	ENSG00000205476.8|CCDC85C|CSTF2T|CSTF2T	960	-	4.6109943	1.4011507	-1.0	-1.0
chr14	99573045	99575505	ENSG00000205476.8|CCDC85C|CSTF2T|CSTF2T	981	-	4.673887	1.7124218	-1.0	-1.0
chr14	99566768	99567603	ENSG00000205476.8|CCDC85C|CSTF2T|CSTF2T	961	-	5.3995547	1.4142809	-1.0	-1.0
chr14	99592046	99592151	ENSG00000205476.8|CCDC85C|CSTF2T|CSTF2T	901	-	4.5060687	1.0043089	-1.0	-1.0
chr14	99531915	99532115	ENSG00000205476.8|CCDC85C|CSTF2T|CSTF2T	916	-	3.513325	1.0732353	-1.0	-1.0
chr14	99576592	99576742	ENSG00000205476.8|CCDC85C|CSTF2T|CSTF2T	950	-	3.4491682	1.2991229	-1.0	-1.0
chr14	99540628	99540918	ENSG00000205476.8|CCDC85C|CSTF2T|CSTF2T	901	-	3.772282	1.0043089	-1.0	-1.0
chr14	99564153	99564593	ENSG00000205476.8|CCDC85C|CSTF2T|CSTF2T	934	-	3.954251	1.1837548	-1.0	-1.0
chr14	99530915	99531405	ENSG00000205476.8|CCDC85C|CSTF2T|CSTF2T	922	-	3.333672	1.1105905	-1.0	-1.0
chr14	99569048	99569788	ENSG00000205476.8|CCDC85C|CSTF2T|CSTF2T	959	-	4.037927	1.3876781	-1.0	-1.0
chr14	99577732	99578067	ENSG00000205476.8|CCDC85C|CSTF2T|CSTF2T	956	-	3.9140208	1.3545744	-1.0	-1.0
chr14	99593051	99593881	ENSG00000205476.8|CCDC85C|CSTF2T|CSTF2T	939	-	3.706133	1.2173692	-1.0	-1.0
chr14	99602556	99602876	ENSG00000205476.8|CCDC85C|CSTF2T|CSTF2T	934	-	3.4940643	1.1777734	-1.0	-1.0
chr14	99542523	99542733	ENSG00000205476.8|CCDC85C|CSTF2T|CSTF2T	981	-	5.792389	1.7119544	-1.0	-1.0
chr14	99594616	99594721	ENSG00000205476.8|CCDC85C|CSTF2T|CSTF2T	901	-	3.5526714	1.0043089	-1.0	-1.0
chr14	99598856	99599011	ENSG00000205476.8|CCDC85C|CSTF2T|CSTF2T	921	-	3.2502472	1.1012254	-1.0	-1.0
chr14	99536123	99536303	ENSG00000205476.8|CCDC85C|CSTF2T|CSTF2T	905	-	2.984212	1.0228593	-1.0	-1.0
chr14	99511639	99511799	ENSG00000205476.8|CCDC85C|CSTF2T|CSTF2T	929	-	5.761738	1.1478618	-1.0	-1.0
chr14	99515395	99515610	ENSG00000205476.8|CCDC85C|CSTF2T|CSTF2T	901	-	4.412591	1.0043089	-1.0	-1.0
chr14	99522442	99522563	ENSG00000205476.8|CCDC85C|CSTF2T|CSTF2T	901	-	5.0660152	1.0043089	-1.0	-1.0
chr14	99514279	99514409	ENSG00000205476.8|CCDC85C|CSTF2T|CSTF2T	901	-	4.6964684	1.0043089	-1.0	-1.0
chr14	99563073	99563423	ENSG00000205476.8|CCDC85C|CSTF2T|CSTF2T	917	-	4.737556	1.0827897	-1.0	-1.0
chr14	99541693	99542143	ENSG00000205476.8|CCDC85C|CSTF2T|CSTF2T	934	-	4.1666465	1.1798948	-1.0	-1.0
chr14	99568908	99569048	ENSG00000205476.8|CCDC85C|CSTF2T|CSTF2T	913	-	2.927948	1.0583365	-1.0	-1.0
chr14	99578417	99578722	ENSG00000205476.8|CCDC85C|CSTF2T|CSTF2T	963	-	4.0737267	1.4266466	-1.0	-1.0
chr14	99516321	99516456	ENSG00000205476.8|CCDC85C|CSTF2T|CSTF2T	918	-	3.7202594	1.0861778	-1.0	-1.0
chr14	99565808	99566068	ENSG00000205476.8|CCDC85C|CSTF2T|CSTF2T	958	-	5.3310757	1.3783354	-1.0	-1.0
chr14	99532575	99532835	ENSG00000205476.8|CCDC85C|CSTF2T|CSTF2T	951	-	4.6510425	1.3061004	-1.0	-1.0
chr14	99509709	99510559	ENSG00000205476.8|CCDC85C|CSTF2T|CSTF2T	978	-	5.7089815	1.6623147	-1.0	-1.0
chr14	99535910	99536014	ENSG00000205476.8|CCDC85C|CSTF2T|CSTF2T	907	-	2.7777586	1.0316868	-1.0	-1.0
chr14	99542778	99543058	ENSG00000205476.8|CCDC85C|CSTF2T|CSTF2T	917	-	4.855529	1.082094	-1.0	-1.0
chr14	99544013	99544353	ENSG00000205476.8|CCDC85C|CSTF2T|CSTF2T	901	-	5.4063463	1.0043089	-1.0	-1.0
chr14	99564023	99564138	ENSG00000205476.8|CCDC85C|CSTF2T|CSTF2T	901	-	4.895049	1.0043089	-1.0	-1.0
chr14	99577542	99577642	ENSG00000205476.8|CCDC85C|CSTF2T|CSTF2T	901	-	3.7423186	1.0043089	-1.0	-1.0
chr14	99580020	99580126	ENSG00000205476.8|CCDC85C|CSTF2T|CSTF2T	982	-	5.274859	1.7385743	-1.0	-1.0
chr14	99509334	99509614	ENSG00000205476.8|CCDC85C|CSTF2T|CSTF2T	901	-	4.7834134	1.0041986	-1.0	-1.0
chr14	99542168	99542468	ENSG00000205476.8|CCDC85C|CSTF2T|CSTF2T	933	-	5.4990253	1.1747173	-1.0	-1.0
chr14	99522945	99524115	ENSG00000205476.8|CCDC85C|CSTF2T|CSTF2T	966	-	4.354307	1.4742184	-1.0	-1.0
chr14	99559883	99559988	ENSG00000205476.8|CCDC85C|CSTF2T|CSTF2T	901	-	4.4962497	1.0043089	-1.0	-1.0
chr14	99524670	99528825	ENSG00000205476.8|CCDC85C|CSTF2T|CSTF2T	974	-	4.1883664	1.5885332	-1.0	-1.0
chr14	99540358	99540528	ENSG00000205476.8|CCDC85C|CSTF2T|CSTF2T	901	-	5.4546824	1.0043089	-1.0	-1.0
chr14	99558893	99559093	ENSG00000205476.8|CCDC85C|CSTF2T|CSTF2T	949	-	5.2695355	1.2928301	-1.0	-1.0
chr14	99597006	99597661	ENSG00000205476.8|CCDC85C|CSTF2T|CSTF2T	950	-	3.9050128	1.2988087	-1.0	-1.0
chr14	99587456	99588481	ENSG00000205476.8|CCDC85C|CSTF2T|CSTF2T	959	-	3.4724598	1.3896645	-1.0	-1.0
chr14	99603251	99603356	ENSG00000205476.8|CCDC85C|CSTF2T|CSTF2T	901	-	5.3988924	1.0043089	-1.0	-1.0
chr14	99568743	99568888	ENSG00000205476.8|CCDC85C|CSTF2T|CSTF2T	901	-	5.436199	1.0043089	-1.0	-1.0
chr14	99597961	99598326	ENSG00000205476.8|CCDC85C|CSTF2T|CSTF2T	923	-	3.6771882	1.1162124	-1.0	-1.0
chr14	99519843	99520533	ENSG00000205476.8|CCDC85C|CSTF2T|CSTF2T	975	-	4.9028444	1.5980474	-1.0	-1.0
chr14	99531610	99531850	ENSG00000205476.8|CCDC85C|CSTF2T|CSTF2T	901	-	5.461522	1.0043089	-1.0	-1.0
chr14	99597746	99597876	ENSG00000205476.8|CCDC85C|CSTF2T|CSTF2T	905	-	2.662565	1.0223094	-1.0	-1.0
chr14	99529450	99529585	ENSG00000205476.8|CCDC85C|CSTF2T|CSTF2T	901	-	5.263204	1.0043089	-1.0	-1.0
chr14	99553623	99553788	ENSG00000205476.8|CCDC85C|CSTF2T|CSTF2T	901	-	4.5038867	1.0043089	-1.0	-1.0
chr14	99567878	99568028	ENSG00000205476.8|CCDC85C|CSTF2T|CSTF2T	901	-	4.2583046	1.0043089	-1.0	-1.0
chr14	99578152	99578262	ENSG00000205476.8|CCDC85C|CSTF2T|CSTF2T	901	-	5.3956485	1.0043089	-1.0	-1.0
chr14	99554548	99554718	ENSG00000205476.8|CCDC85C|CSTF2T|CSTF2T	930	-	5.1055255	1.1551481	-1.0	-1.0
chr14	99534410	99535865	ENSG00000205476.8|CCDC85C|CSTF2T|CSTF2T	964	-	4.1878366	1.4409912	-1.0	-1.0
chr14	99568048	99568738	ENSG00000205476.8|CCDC85C|CSTF2T|CSTF2T	949	-	4.250052	1.291516	-1.0	-1.0
chr14	99580126	99580426	ENSG00000205476.8|CCDC85C|CSTF2T|CSTF2T	947	-	3.5909927	1.2765334	-1.0	-1.0
chr14	99603731	99603851	ENSG00000205476.8|CCDC85C|CSTF2T|CSTF2T	901	-	5.2597733	1.0043089	-1.0	-1.0
chr14	99602891	99603146	ENSG00000205476.8|CCDC85C|CSTF2T|CSTF2T	920	-	3.35736	1.0970353	-1.0	-1.0
chr14	99571838	99572719	ENSG00000205476.8|CCDC85C|CSTF2T|CSTF2T	979	-	4.7070475	1.6870407	-1.0	-1.0
chr14	99584766	99584866	ENSG00000205476.8|CCDC85C|CSTF2T|CSTF2T	901	-	2.7826853	1.0043089	-1.0	-1.0
chr14	99559498	99559628	ENSG00000205476.8|CCDC85C|CSTF2T|CSTF2T	901	-	5.247635	1.0043089	-1.0	-1.0
chr14	99589861	99590296	ENSG00000205476.8|CCDC85C|CSTF2T|CSTF2T	922	-	3.282725	1.1093421	-1.0	-1.0
chr14	99522280	99522377	ENSG00000205476.8|CCDC85C|CSTF2T|CSTF2T	901	-	2.804336	1.0043089	-1.0	-1.0
chr14	99580871	99581086	ENSG00000205476.8|CCDC85C|CSTF2T|CSTF2T	942	-	4.257523	1.2330307	-1.0	-1.0
chr14	99540958	99541113	ENSG00000205476.8|CCDC85C|CSTF2T|CSTF2T	901	-	4.9582095	1.0043089	-1.0	-1.0
chr14	99541278	99541433	ENSG00000205476.8|CCDC85C|CSTF2T|CSTF2T	901	-	4.063235	1.0043089	-1.0	-1.0
chr14	99528830	99528935	ENSG00000205476.8|CCDC85C|CSTF2T|CSTF2T	901	-	2.8121881	1.0043089	-1.0	-1.0
chr14	99594411	99594546	ENSG00000205476.8|CCDC85C|CSTF2T|CSTF2T	913	-	3.2071996	1.0593245	-1.0	-1.0
chr14	99554798	99554973	ENSG00000205476.8|CCDC85C|CSTF2T|CSTF2T	901	-	4.9451375	1.0043089	-1.0	-1.0
chr14	99508324	99508509	ENSG00000205476.8|CCDC85C|CSTF2T|CSTF2T	901	-	5.3936152	1.0043089	-1.0	-1.0
chr14	99519488	99519638	ENSG00000205476.8|CCDC85C|CSTF2T|CSTF2T	901	-	5.426424	1.0043089	-1.0	-1.0
chr14	99600806	99600961	ENSG00000205476.8|CCDC85C|CSTF2T|CSTF2T	901	-	4.9710174	1.0043089	-1.0	-1.0
chr14	99537808	99538088	ENSG00000205476.8|CCDC85C|CSTF2T|CSTF2T	912	-	3.8946307	1.0565321	-1.0	-1.0
chr14	99510594	99511019	ENSG00000205476.8|CCDC85C|CSTF2T|CSTF2T	960	-	5.6347566	1.403091	-1.0	-1.0
chr14	99555388	99555593	ENSG00000205476.8|CCDC85C|CSTF2T|CSTF2T	901	-	4.2003713	1.0043089	-1.0	-1.0
chr14	99529625	99529735	ENSG00000205476.8|CCDC85C|CSTF2T|CSTF2T	901	-	5.429352	1.0043089	-1.0	-1.0
chr14	99564678	99564973	ENSG00000205476.8|CCDC85C|CSTF2T|CSTF2T	921	-	4.1751266	1.1028432	-1.0	-1.0
chr14	99515615	99515715	ENSG00000205476.8|CCDC85C|CSTF2T|CSTF2T	901	-	5.5344567	1.0043089	-1.0	-1.0
chr14	99511519	99511619	ENSG00000205476.8|CCDC85C|CSTF2T|CSTF2T	901	-	4.5060687	1.0043089	-1.0	-1.0
chr14	99554028	99554378	ENSG00000205476.8|CCDC85C|CSTF2T|CSTF2T	907	-	4.3251038	1.030077	-1.0	-1.0
chr14	99511864	99512074	ENSG00000205476.8|CCDC85C|CSTF2T|CSTF2T	936	-	3.9441104	1.1918501	-1.0	-1.0
chr14	99600561	99600721	ENSG00000205476.8|CCDC85C|CSTF2T|CSTF2T	916	-	4.8714924	1.0741057	-1.0	-1.0
chr14	99592246	99592436	ENSG00000205476.8|CCDC85C|CSTF2T|CSTF2T	918	-	2.9144943	1.0841552	-1.0	-1.0
chr14	99599951	99600151	ENSG00000205476.8|CCDC85C|CSTF2T|CSTF2T	921	-	3.6262443	1.1007802	-1.0	-1.0
chr14	99576822	99577297	ENSG00000205476.8|CCDC85C|CSTF2T|CSTF2T	980	-	4.1362104	1.6944135	-1.0	-1.0
chr14	99529740	99530220	ENSG00000205476.8|CCDC85C|CSTF2T|CSTF2T	956	-	3.8405352	1.3548287	-1.0	-1.0
chr14	99560068	99561028	ENSG00000205476.8|CCDC85C|CSTF2T|CSTF2T	968	-	4.713186	1.4901075	-1.0	-1.0
chr14	99561243	99562093	ENSG00000205476.8|CCDC85C|CSTF2T|CSTF2T	964	-	4.215006	1.4479089	-1.0	-1.0
chr14	99602211	99602396	ENSG00000205476.8|CCDC85C|CSTF2T|CSTF2T	920	-	3.2258492	1.0990967	-1.0	-1.0
chr14	99598511	99598756	ENSG00000205476.8|CCDC85C|CSTF2T|CSTF2T	966	-	4.706137	1.472561	-1.0	-1.0
chr14	99572719	99572975	ENSG00000205476.8|CCDC85C|CSTF2T|CSTF2T	901	-	3.8193798	1.0043089	-1.0	-1.0
chr14	99605120	99605280	ENSG00000247970.2|AL160313.1|CSTF2T|CSTF2T	901	+	5.1203365	1.0043089	-1.0	-1.0
chr14	99972252	99972447	ENSG00000196405.12|EVL|CSTF2T|CSTF2T	901	+	5.3055034	1.0043089	-1.0	-1.0
chr14	100142540	100142700	ENSG00000196405.12|EVL|CSTF2T|CSTF2T	901	+	4.504105	1.0043089	-1.0	-1.0
chr14	100138734	100138869	ENSG00000196405.12|EVL|CSTF2T|CSTF2T	913	+	3.8190298	1.0620831	-1.0	-1.0
chr14	100143070	100143250	ENSG00000196405.12|EVL|CSTF2T|CSTF2T	901	+	5.035104	1.0043089	-1.0	-1.0
chr14	100138884	100139009	ENSG00000196405.12|EVL|CSTF2T|CSTF2T	901	+	4.43843	1.0043089	-1.0	-1.0
chr14	100139419	100139549	ENSG00000196405.12|EVL|CSTF2T|CSTF2T	901	+	4.781975	1.0043089	-1.0	-1.0
chr14	100237697	100237877	ENSG00000258982.1|AL133523.1|CSTF2T|CSTF2T	901	-	5.117535	1.0043089	-1.0	-1.0
chr14	100214057	100214237	ENSG00000258982.1|AL133523.1|CSTF2T|CSTF2T	901	-	4.5060143	1.0043089	-1.0	-1.0
chr14	100214482	100214642	ENSG00000258982.1|AL133523.1|CSTF2T|CSTF2T	901	-	4.497886	1.0043089	-1.0	-1.0
chr14	100238470	100238555	ENSG00000258982.1|AL133523.1|CSTF2T|CSTF2T	982	-	6.5337005	1.747079	-1.0	-1.0
chr14	100237992	100238470	ENSG00000258982.1|AL133523.1|CSTF2T|CSTF2T	974	-	4.1884284	1.582165	-1.0	-1.0
chr14	100282058	100282193	ENSG00000100811.12|YY1|CSTF2T|CSTF2T	901	+	5.253142	1.0043089	-1.0	-1.0
chr14	100279848	100279958	ENSG00000100811.12|YY1|CSTF2T|CSTF2T	901	+	4.515779	1.0043089	-1.0	-1.0
chr14	100239958	100240218	ENSG00000100811.12|YY1|CSTF2T|CSTF2T	902	+	3.2552676	1.0096481	-1.0	-1.0
chr14	100275993	100276148	ENSG00000100811.12|YY1|CSTF2T|CSTF2T	901	+	4.515699	1.0043089	-1.0	-1.0
chr14	100240268	100240368	ENSG00000100811.12|YY1|CSTF2T|CSTF2T	901	+	3.4479961	1.0043089	-1.0	-1.0
chr14	100287325	100287425	ENSG00000259052.1|AL157871.6|CSTF2T|CSTF2T	901	-	4.515779	1.0043089	-1.0	-1.0
chr14	100293500	100293615	ENSG00000258504.2|AL157871.1|CSTF2T|CSTF2T	901	+	4.5254235	1.0043089	-1.0	-1.0
chr14	100291555	100291705	ENSG00000258504.2|AL157871.1|CSTF2T|CSTF2T	901	+	4.4995227	1.0043089	-1.0	-1.0
chr14	100292480	100292600	ENSG00000258504.2|AL157871.1|CSTF2T|CSTF2T	901	+	4.4962497	1.0043089	-1.0	-1.0
chr14	100303399	100303764	ENSG00000197119.12|SLC25A29|CSTF2T|CSTF2T	945	-	5.095066	1.2631873	-1.0	-1.0
chr14	100299764	100299894	ENSG00000197119.12|SLC25A29|CSTF2T|CSTF2T	901	-	4.859619	1.0043089	-1.0	-1.0
chr14	100304914	100305804	ENSG00000197119.12|SLC25A29|CSTF2T|CSTF2T	984	-	5.5523815	1.7860881	-1.0	-1.0
chr14	100305814	100306198	ENSG00000197119.12|SLC25A29|CSTF2T|CSTF2T	978	-	4.9141817	1.6672678	-1.0	-1.0
chr14	100306198	100306547	ENSG00000197119.12|SLC25A29|CSTF2T|CSTF2T	921	-	4.170001	1.1004049	-1.0	-1.0
chr14	100303769	100304674	ENSG00000197119.12|SLC25A29|CSTF2T|CSTF2T	928	-	4.343567	1.1431427	-1.0	-1.0
chr14	100299114	100299229	ENSG00000197119.12|SLC25A29|CSTF2T|CSTF2T	901	-	5.2588468	1.0043089	-1.0	-1.0
chr14	100304784	100304909	ENSG00000197119.12|SLC25A29|CSTF2T|CSTF2T	947	-	4.938603	1.2722043	-1.0	-1.0
chr14	100299379	100299509	ENSG00000197119.12|SLC25A29|CSTF2T|CSTF2T	901	-	5.3871455	1.0043089	-1.0	-1.0
chr14	100384351	100384486	ENSG00000176473.13|WDR25|CSTF2T|CSTF2T	901	+	5.095774	1.0043089	-1.0	-1.0
chr14	100393506	100393606	ENSG00000176473.13|WDR25|CSTF2T|CSTF2T	901	+	4.4962497	1.0043089	-1.0	-1.0
chr14	100384511	100384741	ENSG00000176473.13|WDR25|CSTF2T|CSTF2T	901	+	5.450358	1.0043089	-1.0	-1.0
chr14	100407711	100407856	ENSG00000176473.13|WDR25|CSTF2T|CSTF2T	901	+	4.5254235	1.0043089	-1.0	-1.0
chr14	100393656	100393781	ENSG00000176473.13|WDR25|CSTF2T|CSTF2T	901	+	5.190858	1.0043089	-1.0	-1.0
chr14	100729264	100729374	ENSG00000185559.13|DLK1|CSTF2T|CSTF2T	901	+	4.436159	1.0043089	-1.0	-1.0
chr14	100736508	100737288	ENSG00000185559.13|DLK1|CSTF2T|CSTF2T	966	+	5.5579653	1.4633362	-1.0	-1.0
chr14	101716218	101716318	ENSG00000258404.1|LINC02320|CSTF2T|CSTF2T	901	-	4.5254235	1.0043089	-1.0	-1.0
chr14	101711713	101711828	ENSG00000258404.1|LINC02320|CSTF2T|CSTF2T	901	-	4.5254235	1.0043089	-1.0	-1.0
chr14	101761920	101762080	ENSG00000078304.19|PPP2R5C|CSTF2T|CSTF2T	963	+	5.9746695	1.4357554	-1.0	-1.0
chr14	101781064	101781229	ENSG00000078304.19|PPP2R5C|CSTF2T|CSTF2T	901	+	5.8283887	1.0056103	-1.0	-1.0
chr14	101762155	101762475	ENSG00000078304.19|PPP2R5C|CSTF2T|CSTF2T	932	+	5.809861	1.1665838	-1.0	-1.0
chr14	101780754	101780854	ENSG00000078304.19|PPP2R5C|CSTF2T|CSTF2T	901	+	4.515779	1.0043089	-1.0	-1.0
chr14	101842476	101842651	ENSG00000078304.19|PPP2R5C|CSTF2T|CSTF2T	901	+	4.9678025	1.0043089	-1.0	-1.0
chr14	101781444	101781839	ENSG00000078304.19|PPP2R5C|CSTF2T|CSTF2T	901	+	5.384176	1.0043089	-1.0	-1.0
chr14	101783329	101783579	ENSG00000078304.19|PPP2R5C|CSTF2T|CSTF2T	949	+	4.6585383	1.2957453	-1.0	-1.0
chr14	101917132	101917287	ENSG00000078304.19|PPP2R5C|CSTF2T|CSTF2T	901	+	5.376335	1.0043089	-1.0	-1.0
chr14	101918612	101918782	ENSG00000078304.19|PPP2R5C|CSTF2T|CSTF2T	901	+	5.2357144	1.0043089	-1.0	-1.0
chr14	101842361	101842471	ENSG00000078304.19|PPP2R5C|CSTF2T|CSTF2T	901	+	4.5060687	1.0043089	-1.0	-1.0
chr14	101780439	101780564	ENSG00000078304.19|PPP2R5C|CSTF2T|CSTF2T	901	+	4.4962497	1.0043089	-1.0	-1.0
chr14	101916127	101916652	ENSG00000078304.19|PPP2R5C|CSTF2T|CSTF2T	905	+	5.0537972	1.0209697	-1.0	-1.0
chr14	101916832	101916937	ENSG00000078304.19|PPP2R5C|CSTF2T|CSTF2T	901	+	5.462966	1.0043089	-1.0	-1.0
chr14	101917367	101917467	ENSG00000078304.19|PPP2R5C|CSTF2T|CSTF2T	901	+	4.5254235	1.0043089	-1.0	-1.0
chr14	101882835	101882945	ENSG00000078304.19|PPP2R5C|CSTF2T|CSTF2T	901	+	4.4962497	1.0043089	-1.0	-1.0
chr14	101783184	101783314	ENSG00000078304.19|PPP2R5C|CSTF2T|CSTF2T	901	+	5.362946	1.0043089	-1.0	-1.0
chr14	101781854	101782029	ENSG00000078304.19|PPP2R5C|CSTF2T|CSTF2T	901	+	4.8391056	1.0043089	-1.0	-1.0
chr14	101864730	101864850	ENSG00000078304.19|PPP2R5C|CSTF2T|CSTF2T	901	+	5.2674375	1.0043089	-1.0	-1.0
chr14	101965182	101965287	ENSG00000197102.10|DYNC1H1|CSTF2T|CSTF2T	901	+	5.465481	1.0043089	-1.0	-1.0
chr14	101965352	101965557	ENSG00000197102.10|DYNC1H1|CSTF2T|CSTF2T	901	+	4.2519765	1.0039529	-1.0	-1.0
chr14	102018354	102018450	ENSG00000197102.10|DYNC1H1|CSTF2T|CSTF2T	901	+	4.5060687	1.0043089	-1.0	-1.0
chr14	102127525	102127625	ENSG00000080824.18|HSP90AA1|CSTF2T|CSTF2T	901	-	4.5060687	1.0043089	-1.0	-1.0
chr14	102080897	102081112	ENSG00000080824.18|HSP90AA1|CSTF2T|CSTF2T	947	-	3.1529963	1.2722359	-1.0	-1.0
chr14	102086503	102086608	ENSG00000080824.18|HSP90AA1|CSTF2T|CSTF2T	901	-	4.8391056	1.0043089	-1.0	-1.0
chr14	102222290	102222390	ENSG00000140153.17|WDR20|CSTF2T|CSTF2T	901	+	4.515779	1.0043089	-1.0	-1.0
chr14	102212519	102212794	ENSG00000140153.17|WDR20|CSTF2T|CSTF2T	901	+	3.2126343	1.0039471	-1.0	-1.0
chr14	102216120	102216220	ENSG00000140153.17|WDR20|CSTF2T|CSTF2T	901	+	4.5254235	1.0043089	-1.0	-1.0
chr14	102214379	102214559	ENSG00000140153.17|WDR20|CSTF2T|CSTF2T	901	+	4.5125422	1.0043089	-1.0	-1.0
chr14	102219360	102219470	ENSG00000140153.17|WDR20|CSTF2T|CSTF2T	901	+	4.5060687	1.0043089	-1.0	-1.0
chr14	102200694	102200794	ENSG00000140153.17|WDR20|CSTF2T|CSTF2T	901	+	4.4962497	1.0043089	-1.0	-1.0
chr14	102221025	102221170	ENSG00000140153.17|WDR20|CSTF2T|CSTF2T	901	+	5.3395042	1.0043089	-1.0	-1.0
chr14	102221350	102221460	ENSG00000140153.17|WDR20|CSTF2T|CSTF2T	901	+	4.515779	1.0043089	-1.0	-1.0
chr14	102218635	102218810	ENSG00000140153.17|WDR20|CSTF2T|CSTF2T	901	+	4.2501616	1.0043089	-1.0	-1.0
chr14	102210570	102210670	ENSG00000140153.17|WDR20|CSTF2T|CSTF2T	901	+	4.5060687	1.0043089	-1.0	-1.0
chr14	102219065	102219190	ENSG00000140153.17|WDR20|CSTF2T|CSTF2T	901	+	4.4962497	1.0043089	-1.0	-1.0
chr14	102220190	102220305	ENSG00000140153.17|WDR20|CSTF2T|CSTF2T	901	+	4.515779	1.0043089	-1.0	-1.0
chr14	102212360	102212519	ENSG00000140153.17|WDR20|CSTF2T|CSTF2T	901	+	5.498109	1.0043089	-1.0	-1.0
chr14	102213879	102214284	ENSG00000140153.17|WDR20|CSTF2T|CSTF2T	948	+	4.67667	1.2832781	-1.0	-1.0
chr14	102215355	102215490	ENSG00000140153.17|WDR20|CSTF2T|CSTF2T	901	+	4.5060687	1.0043089	-1.0	-1.0
chr14	102140172	102140732	ENSG00000140153.17|WDR20|CSTF2T|CSTF2T	956	+	3.39615	1.3545109	-1.0	-1.0
chr14	102215510	102215615	ENSG00000140153.17|WDR20|CSTF2T|CSTF2T	901	+	4.510924	1.0043089	-1.0	-1.0
chr14	102226803	102226913	ENSG00000080823.22|MOK|CSTF2T|CSTF2T	901	-	4.4962497	1.0043089	-1.0	-1.0
chr14	102228966	102229066	ENSG00000080823.22|MOK|CSTF2T|CSTF2T	901	-	4.5254235	1.0043089	-1.0	-1.0
chr14	102319583	102319723	ENSG00000022976.15|ZNF839|CSTF2T|CSTF2T	901	+	4.504432	1.0043089	-1.0	-1.0
chr14	102495521	102495621	ENSG00000196663.15|TECPR2|CSTF2T|CSTF2T	901	+	4.4962497	1.0043089	-1.0	-1.0
chr14	102421533	102421633	ENSG00000196663.15|TECPR2|CSTF2T|CSTF2T	901	+	4.515779	1.0043089	-1.0	-1.0
chr14	102500207	102500312	ENSG00000196663.15|TECPR2|CSTF2T|CSTF2T	901	+	4.4962497	1.0043089	-1.0	-1.0
chr14	102495856	102496036	ENSG00000196663.15|TECPR2|CSTF2T|CSTF2T	901	+	5.1577616	1.0043089	-1.0	-1.0
chr14	102504749	102504849	ENSG00000156381.8|ANKRD9|CSTF2T|CSTF2T	901	-	4.5254235	1.0043089	-1.0	-1.0
chr14	102506689	102506919	ENSG00000156381.8|ANKRD9|CSTF2T|CSTF2T	901	-	4.843995	1.0043089	-1.0	-1.0
chr14	102505739	102505859	ENSG00000156381.8|ANKRD9|CSTF2T|CSTF2T	901	-	4.515779	1.0043089	-1.0	-1.0
chr14	102505204	102505344	ENSG00000156381.8|ANKRD9|CSTF2T|CSTF2T	901	-	5.2504077	1.0043089	-1.0	-1.0
chr14	102555169	102555414	ENSG00000259230.1|LINC02323|CSTF2T|CSTF2T	913	+	3.8559973	1.0620521	-1.0	-1.0
chr14	102550808	102550908	ENSG00000259230.1|LINC02323|CSTF2T|CSTF2T	901	+	4.515779	1.0043089	-1.0	-1.0
chr14	102552813	102552933	ENSG00000259230.1|LINC02323|CSTF2T|CSTF2T	901	+	4.4962497	1.0043089	-1.0	-1.0
chr14	102545806	102545996	ENSG00000259230.1|LINC02323|CSTF2T|CSTF2T	925	+	4.0935993	1.1262575	-1.0	-1.0
chr14	102555534	102555714	ENSG00000259230.1|LINC02323|CSTF2T|CSTF2T	901	+	5.2386475	1.0043089	-1.0	-1.0
chr14	102546131	102546356	ENSG00000259230.1|LINC02323|CSTF2T|CSTF2T	980	+	4.8848343	1.6897274	-1.0	-1.0
chr14	102555029	102555149	ENSG00000259230.1|LINC02323|CSTF2T|CSTF2T	901	+	4.501159	1.0043089	-1.0	-1.0
chr14	102545581	102545706	ENSG00000259230.1|LINC02323|CSTF2T|CSTF2T	916	+	2.9371192	1.0755384	-1.0	-1.0
chr14	102690873	102690973	ENSG00000089902.9|RCOR1|CSTF2T|CSTF2T	901	+	4.515779	1.0043089	-1.0	-1.0
chr14	102703550	102703685	ENSG00000089902.9|RCOR1|CSTF2T|CSTF2T	901	+	4.4962497	1.0043089	-1.0	-1.0
chr14	102593590	102593710	ENSG00000089902.9|RCOR1|CSTF2T|CSTF2T	901	+	3.1577103	1.0030128	-1.0	-1.0
chr14	102908817	102908957	ENSG00000131323.14|TRAF3|CSTF2T|CSTF2T	901	+	4.5093055	1.0043089	-1.0	-1.0
chr14	102878852	102879277	ENSG00000131323.14|TRAF3|CSTF2T|CSTF2T	901	+	5.060474	1.0043089	-1.0	-1.0
chr14	102826376	102826536	ENSG00000131323.14|TRAF3|CSTF2T|CSTF2T	901	+	4.5254235	1.0043089	-1.0	-1.0
chr14	102878432	102878537	ENSG00000131323.14|TRAF3|CSTF2T|CSTF2T	901	+	4.5254235	1.0043089	-1.0	-1.0
chr14	102908522	102908747	ENSG00000131323.14|TRAF3|CSTF2T|CSTF2T	901	+	5.145556	1.0043089	-1.0	-1.0
chr14	102797450	102797560	ENSG00000131323.14|TRAF3|CSTF2T|CSTF2T	901	+	4.5060687	1.0043089	-1.0	-1.0
chr14	102806025	102806180	ENSG00000131323.14|TRAF3|CSTF2T|CSTF2T	901	+	4.4962497	1.0043089	-1.0	-1.0
chr14	102910472	102910652	ENSG00000131323.14|TRAF3|CSTF2T|CSTF2T	901	+	4.501112	1.0043089	-1.0	-1.0
chr14	102907702	102907807	ENSG00000131323.14|TRAF3|CSTF2T|CSTF2T	901	+	4.5060687	1.0043089	-1.0	-1.0
chr14	102777940	102778375	ENSG00000131323.14|TRAF3|CSTF2T|CSTF2T	961	+	4.2039537	1.4056948	-1.0	-1.0
chr14	102826131	102826231	ENSG00000131323.14|TRAF3|CSTF2T|CSTF2T	901	+	4.515779	1.0043089	-1.0	-1.0
chr14	102909542	102909647	ENSG00000131323.14|TRAF3|CSTF2T|CSTF2T	901	+	4.5206013	1.0043089	-1.0	-1.0
chr14	102795665	102795780	ENSG00000131323.14|TRAF3|CSTF2T|CSTF2T	901	+	4.5254235	1.0043089	-1.0	-1.0
chr14	102777535	102777670	ENSG00000131323.14|TRAF3|CSTF2T|CSTF2T	915	+	3.1888719	1.0726633	-1.0	-1.0
chr14	102908147	102908252	ENSG00000131323.14|TRAF3|CSTF2T|CSTF2T	901	+	4.515779	1.0043089	-1.0	-1.0
chr14	102908972	102909147	ENSG00000131323.14|TRAF3|CSTF2T|CSTF2T	901	+	3.399403	1.0043089	-1.0	-1.0
chr14	102909982	102910082	ENSG00000131323.14|TRAF3|CSTF2T|CSTF2T	901	+	4.515779	1.0043089	-1.0	-1.0
chr14	102817921	102818056	ENSG00000131323.14|TRAF3|CSTF2T|CSTF2T	901	+	4.515779	1.0043089	-1.0	-1.0
chr14	102909257	102909362	ENSG00000131323.14|TRAF3|CSTF2T|CSTF2T	901	+	5.1879096	1.0043089	-1.0	-1.0
chr14	102777675	102777935	ENSG00000131323.14|TRAF3|CSTF2T|CSTF2T	912	+	3.3762846	1.0569623	-1.0	-1.0
chr14	102923829	102923929	ENSG00000166126.10|AMN|CSTF2T|CSTF2T	901	+	2.6234887	1.0043089	-1.0	-1.0
chr14	102927309	102927589	ENSG00000166126.10|AMN|CSTF2T|CSTF2T	941	+	5.4181094	1.2283854	-1.0	-1.0
chr14	102927674	102928169	ENSG00000166126.10|AMN|CSTF2T|CSTF2T	934	+	4.143394	1.1803262	-1.0	-1.0
chr14	102932429	102932603	ENSG00000166126.10|AMN|CSTF2T|CSTF2T	958	+	4.603498	1.3759475	-1.0	-1.0
chr14	102932603	102932723	ENSG00000166126.10|AMN|CSTF2T|CSTF2T	971	+	4.745364	1.5407879	-1.0	-1.0
chr14	102925719	102925964	ENSG00000166126.10|AMN|CSTF2T|CSTF2T	910	+	3.5860496	1.0434837	-1.0	-1.0
chr14	102933307	102933417	ENSG00000166126.10|AMN|CSTF2T|CSTF2T	901	+	5.4625835	1.0043089	-1.0	-1.0
chr14	102928644	102928744	ENSG00000166126.10|AMN|CSTF2T|CSTF2T	901	+	3.4868162	1.0043089	-1.0	-1.0
chr14	102931257	102931512	ENSG00000166126.10|AMN|CSTF2T|CSTF2T	966	+	5.6559596	1.4647863	-1.0	-1.0
chr14	102930455	102930600	ENSG00000166126.10|AMN|CSTF2T|CSTF2T	913	+	2.8489673	1.0586395	-1.0	-1.0
chr14	102923316	102923516	ENSG00000166126.10|AMN|CSTF2T|CSTF2T	914	+	2.5966516	1.0651578	-1.0	-1.0
chr14	102923526	102923666	ENSG00000166126.10|AMN|CSTF2T|CSTF2T	929	+	2.615786	1.1509788	-1.0	-1.0
chr14	102929258	102929418	ENSG00000166126.10|AMN|CSTF2T|CSTF2T	901	+	5.6191835	1.0043089	-1.0	-1.0
chr14	102923979	102924444	ENSG00000166126.10|AMN|CSTF2T|CSTF2T	921	+	3.2925038	1.1050707	-1.0	-1.0
chr14	102928513	102928644	ENSG00000166126.10|AMN|CSTF2T|CSTF2T	962	+	5.373988	1.4225302	-1.0	-1.0
chr14	102932744	102932999	ENSG00000166126.10|AMN|CSTF2T|CSTF2T	956	+	4.499163	1.3570715	-1.0	-1.0
chr14	102923081	102923256	ENSG00000166126.10|AMN|CSTF2T|CSTF2T	938	+	3.0069401	1.2081568	-1.0	-1.0
chr14	102930800	102931192	ENSG00000166126.10|AMN|CSTF2T|CSTF2T	941	+	3.3044794	1.2280124	-1.0	-1.0
chr14	102929536	102929654	ENSG00000166126.10|AMN|CSTF2T|CSTF2T	901	+	5.4101486	1.0043089	-1.0	-1.0
chr14	102928944	102929059	ENSG00000166126.10|AMN|CSTF2T|CSTF2T	901	+	2.6607518	1.0024153	-1.0	-1.0
chr14	102924914	102925254	ENSG00000166126.10|AMN|CSTF2T|CSTF2T	933	+	4.533783	1.1756791	-1.0	-1.0
chr14	102929757	102929923	ENSG00000166126.10|AMN|CSTF2T|CSTF2T	911	+	2.8578444	1.0482442	-1.0	-1.0
chr14	102931612	102931737	ENSG00000166126.10|AMN|CSTF2T|CSTF2T	901	+	3.5096571	1.0036212	-1.0	-1.0
chr14	102925339	102925699	ENSG00000166126.10|AMN|CSTF2T|CSTF2T	961	+	4.4114003	1.4125172	-1.0	-1.0
chr14	102928234	102928425	ENSG00000166126.10|AMN|CSTF2T|CSTF2T	991	+	5.35546	2.059311	-1.0	-1.0
chr14	102947972	102948147	ENSG00000198752.10|CDC42BPB|CSTF2T|CSTF2T	907	-	5.660477	1.0304132	-1.0	-1.0
chr14	102944782	102944882	ENSG00000198752.10|CDC42BPB|CSTF2T|CSTF2T	901	-	4.5254235	1.0043089	-1.0	-1.0
chr14	102947802	102947932	ENSG00000198752.10|CDC42BPB|CSTF2T|CSTF2T	901	-	5.496467	1.0043089	-1.0	-1.0
chr14	103001128	103001258	ENSG00000198752.10|CDC42BPB|CSTF2T|CSTF2T	901	-	5.423728	1.0043089	-1.0	-1.0
chr14	102932798	102932938	ENSG00000198752.10|CDC42BPB|CSTF2T|CSTF2T	901	-	4.0443783	1.0043089	-1.0	-1.0
chr14	103001738	103001838	ENSG00000198752.10|CDC42BPB|CSTF2T|CSTF2T	901	-	4.5254235	1.0043089	-1.0	-1.0
chr14	102969631	102969751	ENSG00000198752.10|CDC42BPB|CSTF2T|CSTF2T	901	-	4.5060687	1.0043089	-1.0	-1.0
chr14	103020398	103020608	ENSG00000198752.10|CDC42BPB|CSTF2T|CSTF2T	901	-	4.5206013	1.0043089	-1.0	-1.0
chr14	103001868	103002013	ENSG00000198752.10|CDC42BPB|CSTF2T|CSTF2T	901	-	4.8499413	1.0043089	-1.0	-1.0
chr14	102948872	102949072	ENSG00000198752.10|CDC42BPB|CSTF2T|CSTF2T	948	-	3.5979166	1.281303	-1.0	-1.0
chr14	103020678	103020783	ENSG00000198752.10|CDC42BPB|CSTF2T|CSTF2T	901	-	4.5254235	1.0043089	-1.0	-1.0
chr14	102998595	102998715	ENSG00000198752.10|CDC42BPB|CSTF2T|CSTF2T	901	-	4.515779	1.0043089	-1.0	-1.0
chr14	102933578	102933723	ENSG00000259515.1|AL117209.1|CSTF2T|CSTF2T	901	+	5.1960196	1.0043089	-1.0	-1.0
chr14	102933748	102933883	ENSG00000259515.1|AL117209.1|CSTF2T|CSTF2T	901	+	5.077495	1.0043089	-1.0	-1.0
chr14	103095260	103095685	ENSG00000259444.1|AL161669.1|CSTF2T|CSTF2T	920	+	3.570168	1.0956699	-1.0	-1.0
chr14	103098622	103098837	ENSG00000259444.1|AL161669.1|CSTF2T|CSTF2T	922	+	3.0822277	1.1098381	-1.0	-1.0
chr14	103096185	103096315	ENSG00000259444.1|AL161669.1|CSTF2T|CSTF2T	901	+	4.515779	1.0043089	-1.0	-1.0
chr14	103097040	103098617	ENSG00000259444.1|AL161669.1|CSTF2T|CSTF2T	965	+	4.131277	1.4533936	-1.0	-1.0
chr14	103096805	103096995	ENSG00000259444.1|AL161669.1|CSTF2T|CSTF2T	907	+	2.7398198	1.0329504	-1.0	-1.0
chr14	103102402	103102507	ENSG00000205436.7|EXOC3L4|CSTF2T|CSTF2T	901	+	2.3344707	1.0043089	-1.0	-1.0
chr14	103106277	103106382	ENSG00000205436.7|EXOC3L4|CSTF2T|CSTF2T	901	+	2.41489	1.0043089	-1.0	-1.0
chr14	103107194	103107423	ENSG00000205436.7|EXOC3L4|CSTF2T|CSTF2T	994	+	4.869794	2.2410014	-1.0	-1.0
chr14	103105387	103105492	ENSG00000205436.7|EXOC3L4|CSTF2T|CSTF2T	903	+	2.2845988	1.0110681	-1.0	-1.0
chr14	103104566	103105021	ENSG00000205436.7|EXOC3L4|CSTF2T|CSTF2T	952	+	2.6540155	1.3172729	-1.0	-1.0
chr14	103103337	103103551	ENSG00000205436.7|EXOC3L4|CSTF2T|CSTF2T	912	+	2.2985494	1.0554903	-1.0	-1.0
chr14	103109392	103110030	ENSG00000205436.7|EXOC3L4|CSTF2T|CSTF2T	999	+	4.6271663	3.0662293	-1.0	-1.0
chr14	103110030	103110559	ENSG00000205436.7|EXOC3L4|CSTF2T|CSTF2T	1000	+	4.2093062	3.5632207	-1.0	-1.0
chr14	103107423	103107538	ENSG00000205436.7|EXOC3L4|CSTF2T|CSTF2T	913	+	2.7944615	1.0615101	-1.0	-1.0
chr14	103101558	103101878	ENSG00000205436.7|EXOC3L4|CSTF2T|CSTF2T	968	+	2.9906838	1.4881855	-1.0	-1.0
chr14	103108517	103109327	ENSG00000205436.7|EXOC3L4|CSTF2T|CSTF2T	999	+	4.0859623	3.1041772	-1.0	-1.0
chr14	103107783	103108395	ENSG00000205436.7|EXOC3L4|CSTF2T|CSTF2T	996	+	4.1841006	2.3869252	-1.0	-1.0
chr14	103105647	103105787	ENSG00000205436.7|EXOC3L4|CSTF2T|CSTF2T	901	+	2.5618546	1.0039325	-1.0	-1.0
chr14	103107543	103107621	ENSG00000205436.7|EXOC3L4|CSTF2T|CSTF2T	967	+	3.1265194	1.4777834	-1.0	-1.0
chr14	103107621	103107783	ENSG00000205436.7|EXOC3L4|CSTF2T|CSTF2T	951	+	2.9985156	1.3105146	-1.0	-1.0
chr14	103103606	103103741	ENSG00000205436.7|EXOC3L4|CSTF2T|CSTF2T	915	+	2.2276947	1.0708566	-1.0	-1.0
chr14	103105072	103105357	ENSG00000205436.7|EXOC3L4|CSTF2T|CSTF2T	960	+	3.5315897	1.4006858	-1.0	-1.0
chr14	103104157	103104266	ENSG00000205436.7|EXOC3L4|CSTF2T|CSTF2T	901	+	2.76689	1.0043089	-1.0	-1.0
chr14	103106899	103107119	ENSG00000205436.7|EXOC3L4|CSTF2T|CSTF2T	943	+	2.914654	1.2437974	-1.0	-1.0
chr14	103344307	103344407	ENSG00000100664.10|EIF5|CSTF2T|CSTF2T	901	+	4.5060687	1.0043089	-1.0	-1.0
chr14	103503321	103503421	ENSG00000075413.17|MARK3|CSTF2T|CSTF2T	901	+	5.1938143	1.0043089	-1.0	-1.0
chr14	103503491	103503596	ENSG00000075413.17|MARK3|CSTF2T|CSTF2T	901	+	4.5254235	1.0043089	-1.0	-1.0
chr14	103521501	103521606	ENSG00000166165.12|CKB|CSTF2T|CSTF2T	901	-	4.4962497	1.0043089	-1.0	-1.0
chr14	103528309	103528414	ENSG00000260285.1|AL133367.1|CSTF2T|CSTF2T	901	-	5.1879096	1.0043089	-1.0	-1.0
chr14	103530364	103530519	ENSG00000166166.12|TRMT61A|CSTF2T|CSTF2T	901	+	4.7541056	1.0043089	-1.0	-1.0
chr14	103534213	103534343	ENSG00000166166.12|TRMT61A|CSTF2T|CSTF2T	901	+	4.5060687	1.0043089	-1.0	-1.0
chr14	103535414	103536209	ENSG00000166166.12|TRMT61A|CSTF2T|CSTF2T	929	+	4.901295	1.1469916	-1.0	-1.0
chr14	103534779	103535059	ENSG00000166166.12|TRMT61A|CSTF2T|CSTF2T	947	+	4.5560536	1.271846	-1.0	-1.0
chr14	103536599	103536699	ENSG00000166166.12|TRMT61A|CSTF2T|CSTF2T	901	+	4.515779	1.0043089	-1.0	-1.0
chr14	103535064	103535364	ENSG00000166166.12|TRMT61A|CSTF2T|CSTF2T	947	+	3.9051778	1.2727715	-1.0	-1.0
chr14	103533548	103533733	ENSG00000166166.12|TRMT61A|CSTF2T|CSTF2T	901	+	4.5181904	1.0043089	-1.0	-1.0
chr14	103533133	103533233	ENSG00000166166.12|TRMT61A|CSTF2T|CSTF2T	901	+	4.4962497	1.0043089	-1.0	-1.0
chr14	103536959	103537069	ENSG00000166166.12|TRMT61A|CSTF2T|CSTF2T	901	+	5.618663	1.0043089	-1.0	-1.0
chr14	103531554	103532409	ENSG00000166166.12|TRMT61A|CSTF2T|CSTF2T	929	+	5.2232084	1.148	-1.0	-1.0
chr14	103530939	103531109	ENSG00000166166.12|TRMT61A|CSTF2T|CSTF2T	901	+	3.8318362	1.0040797	-1.0	-1.0
chr14	103536229	103536534	ENSG00000166166.12|TRMT61A|CSTF2T|CSTF2T	948	+	5.7078667	1.2829878	-1.0	-1.0
chr14	103533023	103533123	ENSG00000166166.12|TRMT61A|CSTF2T|CSTF2T	901	+	4.4962497	1.0043089	-1.0	-1.0
chr14	103536754	103536939	ENSG00000166166.12|TRMT61A|CSTF2T|CSTF2T	901	+	3.7911694	1.0043089	-1.0	-1.0
chr14	103533893	103534088	ENSG00000166166.12|TRMT61A|CSTF2T|CSTF2T	901	+	4.8301535	1.0043089	-1.0	-1.0
chr14	103561567	103561772	ENSG00000166170.9|BAG5|CSTF2T|CSTF2T	901	-	5.0795565	1.0043089	-1.0	-1.0
chr14	103562383	103562503	ENSG00000166170.9|BAG5|CSTF2T|CSTF2T	901	-	5.3070903	1.0043089	-1.0	-1.0
chr14	103557038	103557183	ENSG00000166170.9|BAG5|CSTF2T|CSTF2T	901	-	5.1169987	1.0043089	-1.0	-1.0
chr14	103561357	103561477	ENSG00000166170.9|BAG5|CSTF2T|CSTF2T	901	-	4.5254235	1.0043089	-1.0	-1.0
chr14	103590875	103591045	ENSG00000256053.7|APOPT1|CSTF2T|CSTF2T	901	+	4.789072	1.0043089	-1.0	-1.0
chr14	103590879	103591044	ENSG00000126214.21|KLC1|CSTF2T|CSTF2T	901	+	4.7338037	1.0043089	-1.0	-1.0
chr14	103706895	103707125	ENSG00000126214.21|KLC1|CSTF2T|CSTF2T	901	+	4.9995165	1.0043089	-1.0	-1.0
chr14	103696067	103696372	ENSG00000126214.21|KLC1|CSTF2T|CSTF2T	958	+	3.1475792	1.3754284	-1.0	-1.0
chr14	103695637	103695907	ENSG00000126214.21|KLC1|CSTF2T|CSTF2T	936	+	2.9084878	1.1951958	-1.0	-1.0
chr14	103696612	103697037	ENSG00000126214.21|KLC1|CSTF2T|CSTF2T	970	+	4.071485	1.5281618	-1.0	-1.0
chr14	103690491	103690596	ENSG00000126214.21|KLC1|CSTF2T|CSTF2T	901	+	4.5254235	1.0043089	-1.0	-1.0
chr14	103705720	103705910	ENSG00000126214.21|KLC1|CSTF2T|CSTF2T	901	+	5.1911016	1.0043089	-1.0	-1.0
chr14	103699237	103699772	ENSG00000126214.21|KLC1|CSTF2T|CSTF2T	957	+	3.7759292	1.3656166	-1.0	-1.0
chr14	103700456	103700666	ENSG00000126214.21|KLC1|CSTF2T|CSTF2T	942	+	3.1361444	1.2360879	-1.0	-1.0
chr14	103630769	103630884	ENSG00000126214.21|KLC1|CSTF2T|CSTF2T	901	+	4.5254235	1.0043089	-1.0	-1.0
chr14	103699921	103700431	ENSG00000126214.21|KLC1|CSTF2T|CSTF2T	923	+	2.7865791	1.11176	-1.0	-1.0
chr14	103697227	103698032	ENSG00000126214.21|KLC1|CSTF2T|CSTF2T	972	+	3.6825287	1.5544807	-1.0	-1.0
chr14	103702405	103702595	ENSG00000126214.21|KLC1|CSTF2T|CSTF2T	911	+	4.668084	1.0527655	-1.0	-1.0
chr14	103702005	103702260	ENSG00000126214.21|KLC1|CSTF2T|CSTF2T	901	+	5.283373	1.0043089	-1.0	-1.0
chr14	103630034	103630134	ENSG00000126214.21|KLC1|CSTF2T|CSTF2T	901	+	4.515779	1.0043089	-1.0	-1.0
chr14	103706655	103706885	ENSG00000126214.21|KLC1|CSTF2T|CSTF2T	901	+	4.804135	1.0043089	-1.0	-1.0
chr14	103709130	103709235	ENSG00000126214.21|KLC1|CSTF2T|CSTF2T	901	+	4.515779	1.0043089	-1.0	-1.0
chr14	103629629	103629824	ENSG00000126214.21|KLC1|CSTF2T|CSTF2T	919	+	3.2307851	1.0901439	-1.0	-1.0
chr14	103701485	103701585	ENSG00000126214.21|KLC1|CSTF2T|CSTF2T	901	+	5.353274	1.0043089	-1.0	-1.0
chr14	103703810	103704000	ENSG00000126214.21|KLC1|CSTF2T|CSTF2T	901	+	4.8122473	1.0043089	-1.0	-1.0
chr14	103712165	103712315	ENSG00000126214.21|KLC1|CSTF2T|CSTF2T	901	+	4.5222087	1.0043089	-1.0	-1.0
chr14	103700792	103700992	ENSG00000126214.21|KLC1|CSTF2T|CSTF2T	909	+	3.4484565	1.0403444	-1.0	-1.0
chr14	103686281	103686381	ENSG00000126214.21|KLC1|CSTF2T|CSTF2T	901	+	3.6611483	1.0043089	-1.0	-1.0
chr14	103702600	103702700	ENSG00000126214.21|KLC1|CSTF2T|CSTF2T	901	+	4.4962497	1.0043089	-1.0	-1.0
chr14	103698037	103699222	ENSG00000126214.21|KLC1|CSTF2T|CSTF2T	989	+	3.9132423	1.9627126	-1.0	-1.0
chr14	103707250	103707375	ENSG00000126214.21|KLC1|CSTF2T|CSTF2T	901	+	5.299243	1.0043089	-1.0	-1.0
chr14	103703380	103703520	ENSG00000126214.21|KLC1|CSTF2T|CSTF2T	901	+	4.319136	1.0043089	-1.0	-1.0
chr14	103703580	103703700	ENSG00000126214.21|KLC1|CSTF2T|CSTF2T	901	+	5.198888	1.0043089	-1.0	-1.0
chr14	103706035	103706285	ENSG00000126214.21|KLC1|CSTF2T|CSTF2T	901	+	5.2314525	1.0043089	-1.0	-1.0
chr14	103694987	103695087	ENSG00000126214.21|KLC1|CSTF2T|CSTF2T	901	+	5.1759486	1.0043089	-1.0	-1.0
chr14	103629824	103630019	ENSG00000126214.21|KLC1|CSTF2T|CSTF2T	953	+	5.6140285	1.3281678	-1.0	-1.0
chr14	103707380	103707535	ENSG00000126214.21|KLC1|CSTF2T|CSTF2T	901	+	5.196379	1.0043089	-1.0	-1.0
chr14	103684558	103684663	ENSG00000126214.21|KLC1|CSTF2T|CSTF2T	901	+	2.5256367	1.002963	-1.0	-1.0
chr14	103707995	103708105	ENSG00000126214.21|KLC1|CSTF2T|CSTF2T	901	+	4.5254235	1.0043089	-1.0	-1.0
chr14	103709575	103709705	ENSG00000126214.21|KLC1|CSTF2T|CSTF2T	901	+	4.515779	1.0043089	-1.0	-1.0
chr14	103707790	103707915	ENSG00000126214.21|KLC1|CSTF2T|CSTF2T	901	+	4.5060687	1.0043089	-1.0	-1.0
chr14	103708255	103708380	ENSG00000126214.21|KLC1|CSTF2T|CSTF2T	901	+	5.3488135	1.0043089	-1.0	-1.0
chr14	103695127	103695237	ENSG00000126214.21|KLC1|CSTF2T|CSTF2T	901	+	2.8114674	1.002968	-1.0	-1.0
chr14	103702960	103703120	ENSG00000126214.21|KLC1|CSTF2T|CSTF2T	931	+	5.7975545	1.1590352	-1.0	-1.0
chr14	103701245	103701375	ENSG00000126214.21|KLC1|CSTF2T|CSTF2T	940	+	3.7380166	1.2204505	-1.0	-1.0
chr14	103708780	103708940	ENSG00000126214.21|KLC1|CSTF2T|CSTF2T	901	+	4.5196366	1.0043089	-1.0	-1.0
chr14	103707610	103707710	ENSG00000126214.21|KLC1|CSTF2T|CSTF2T	901	+	4.5254235	1.0043089	-1.0	-1.0
chr14	103705435	103705535	ENSG00000126214.21|KLC1|CSTF2T|CSTF2T	901	+	4.5254235	1.0043089	-1.0	-1.0
chr14	103630034	103630134	ENSG00000256500.5|AL139300.1|CSTF2T|CSTF2T	901	+	4.515779	1.0043089	-1.0	-1.0
chr14	103590879	103591044	ENSG00000256500.5|AL139300.1|CSTF2T|CSTF2T	901	+	4.7338037	1.0043089	-1.0	-1.0
chr14	103629629	103629824	ENSG00000256500.5|AL139300.1|CSTF2T|CSTF2T	919	+	3.2307851	1.0902244	-1.0	-1.0
chr14	103684560	103684665	ENSG00000256500.5|AL139300.1|CSTF2T|CSTF2T	901	+	2.5256367	1.0029631	-1.0	-1.0
chr14	103629824	103630019	ENSG00000256500.5|AL139300.1|CSTF2T|CSTF2T	953	+	5.6140285	1.3276933	-1.0	-1.0
chr14	103630769	103630884	ENSG00000256500.5|AL139300.1|CSTF2T|CSTF2T	901	+	4.5254235	1.0043089	-1.0	-1.0
chr14	103696612	103697037	ENSG00000269958.1|AL049840.4|CSTF2T|CSTF2T	970	+	4.071485	1.5280153	-1.0	-1.0
chr14	103713328	103713443	ENSG00000126215.13|XRCC3|CSTF2T|CSTF2T	901	-	4.5060687	1.0043089	-1.0	-1.0
chr14	103714330	103714435	ENSG00000126215.13|XRCC3|CSTF2T|CSTF2T	901	-	4.4962497	1.0043089	-1.0	-1.0
chr14	103715200	103715315	ENSG00000126215.13|XRCC3|CSTF2T|CSTF2T	901	-	5.3702993	1.0043089	-1.0	-1.0
chr14	103720569	103720734	ENSG00000100711.13|ZFYVE21|CSTF2T|CSTF2T	901	+	4.6063523	1.0043089	-1.0	-1.0
chr14	103718479	103718659	ENSG00000100711.13|ZFYVE21|CSTF2T|CSTF2T	901	+	3.529632	1.0043089	-1.0	-1.0
chr14	103724339	103724494	ENSG00000100711.13|ZFYVE21|CSTF2T|CSTF2T	901	+	3.843073	1.0043089	-1.0	-1.0
chr14	103716099	103716784	ENSG00000100711.13|ZFYVE21|CSTF2T|CSTF2T	974	+	5.2050786	1.5841101	-1.0	-1.0
chr14	103727723	103727823	ENSG00000100711.13|ZFYVE21|CSTF2T|CSTF2T	901	+	4.5254235	1.0043089	-1.0	-1.0
chr14	103729500	103729605	ENSG00000100711.13|ZFYVE21|CSTF2T|CSTF2T	901	+	4.5254235	1.0043089	-1.0	-1.0
chr14	103730630	103730975	ENSG00000100711.13|ZFYVE21|CSTF2T|CSTF2T	911	+	5.0428777	1.051543	-1.0	-1.0
chr14	103723599	103723804	ENSG00000100711.13|ZFYVE21|CSTF2T|CSTF2T	919	+	4.843513	1.0896462	-1.0	-1.0
chr14	103721579	103721749	ENSG00000100711.13|ZFYVE21|CSTF2T|CSTF2T	901	+	4.847029	1.0043089	-1.0	-1.0
chr14	103732125	103732430	ENSG00000100711.13|ZFYVE21|CSTF2T|CSTF2T	901	+	4.1876354	1.0041722	-1.0	-1.0
chr14	103730435	103730545	ENSG00000100711.13|ZFYVE21|CSTF2T|CSTF2T	901	+	3.478523	1.0037938	-1.0	-1.0
chr14	103731470	103731740	ENSG00000100711.13|ZFYVE21|CSTF2T|CSTF2T	901	+	5.1038456	1.0043089	-1.0	-1.0
chr14	103717859	103718009	ENSG00000100711.13|ZFYVE21|CSTF2T|CSTF2T	901	+	4.1441016	1.0043089	-1.0	-1.0
chr14	103731920	103732105	ENSG00000100711.13|ZFYVE21|CSTF2T|CSTF2T	901	+	5.340681	1.0043089	-1.0	-1.0
chr14	103723849	103724189	ENSG00000100711.13|ZFYVE21|CSTF2T|CSTF2T	929	+	3.6704504	1.146435	-1.0	-1.0
chr14	103730230	103730365	ENSG00000100711.13|ZFYVE21|CSTF2T|CSTF2T	901	+	5.3300757	1.0043089	-1.0	-1.0
chr14	103719709	103719854	ENSG00000100711.13|ZFYVE21|CSTF2T|CSTF2T	901	+	4.5206013	1.0043089	-1.0	-1.0
chr14	103726578	103726718	ENSG00000100711.13|ZFYVE21|CSTF2T|CSTF2T	901	+	5.5178757	1.0043089	-1.0	-1.0
chr14	103724693	103725048	ENSG00000100711.13|ZFYVE21|CSTF2T|CSTF2T	952	+	4.861989	1.315931	-1.0	-1.0
chr14	103731255	103731410	ENSG00000100711.13|ZFYVE21|CSTF2T|CSTF2T	901	+	4.5245466	1.0043089	-1.0	-1.0
chr14	103725913	103726013	ENSG00000100711.13|ZFYVE21|CSTF2T|CSTF2T	901	+	4.4962497	1.0043089	-1.0	-1.0
chr14	103732610	103732720	ENSG00000100711.13|ZFYVE21|CSTF2T|CSTF2T	901	+	4.5060687	1.0043089	-1.0	-1.0
chr14	103729980	103730155	ENSG00000100711.13|ZFYVE21|CSTF2T|CSTF2T	901	+	4.707816	1.0043089	-1.0	-1.0
chr14	103717534	103717634	ENSG00000100711.13|ZFYVE21|CSTF2T|CSTF2T	901	+	4.5060687	1.0043089	-1.0	-1.0
chr14	103718769	103719019	ENSG00000100711.13|ZFYVE21|CSTF2T|CSTF2T	901	+	4.985688	1.0040904	-1.0	-1.0
chr14	103715819	103715939	ENSG00000100711.13|ZFYVE21|CSTF2T|CSTF2T	901	+	4.734603	1.0043089	-1.0	-1.0
chr14	103725238	103725733	ENSG00000100711.13|ZFYVE21|CSTF2T|CSTF2T	937	+	5.0487695	1.2020346	-1.0	-1.0
chr14	103716969	103717149	ENSG00000100711.13|ZFYVE21|CSTF2T|CSTF2T	910	+	3.0656087	1.046079	-1.0	-1.0
chr14	103723434	103723544	ENSG00000100711.13|ZFYVE21|CSTF2T|CSTF2T	901	+	5.4873796	1.0043089	-1.0	-1.0
chr14	103723139	103723334	ENSG00000100711.13|ZFYVE21|CSTF2T|CSTF2T	930	+	4.2854314	1.1564344	-1.0	-1.0
chr14	103718044	103718144	ENSG00000100711.13|ZFYVE21|CSTF2T|CSTF2T	901	+	4.5254235	1.0043089	-1.0	-1.0
chr14	103736317	103736422	ENSG00000088808.16|PPP1R13B|CSTF2T|CSTF2T	901	-	4.4962497	1.0043089	-1.0	-1.0
chr14	103847093	103847233	ENSG00000088808.16|PPP1R13B|CSTF2T|CSTF2T	915	-	3.1096404	1.0721165	-1.0	-1.0
chr14	103847473	103847590	ENSG00000088808.16|PPP1R13B|CSTF2T|CSTF2T	918	-	3.6862967	1.0881915	-1.0	-1.0
chr14	103855494	103855684	ENSG00000258534.1|AL132712.1|CSTF2T|CSTF2T	901	-	5.0399585	1.0043089	-1.0	-1.0
chr14	103854799	103854989	ENSG00000258534.1|AL132712.1|CSTF2T|CSTF2T	901	-	5.203249	1.0043089	-1.0	-1.0
chr14	103861604	103861734	ENSG00000258534.1|AL132712.1|CSTF2T|CSTF2T	901	-	4.5206013	1.0043089	-1.0	-1.0
chr14	103868009	103868129	ENSG00000258534.1|AL132712.1|CSTF2T|CSTF2T	901	-	5.4803257	1.0043089	-1.0	-1.0
chr14	103856024	103856124	ENSG00000258534.1|AL132712.1|CSTF2T|CSTF2T	901	-	4.515779	1.0043089	-1.0	-1.0
chr14	103856604	103856714	ENSG00000258534.1|AL132712.1|CSTF2T|CSTF2T	901	-	4.5254235	1.0043089	-1.0	-1.0
chr14	103858704	103858814	ENSG00000258534.1|AL132712.1|CSTF2T|CSTF2T	901	-	5.199695	1.0043089	-1.0	-1.0
chr14	103859384	103859579	ENSG00000258534.1|AL132712.1|CSTF2T|CSTF2T	960	-	6.0188274	1.3934197	-1.0	-1.0
chr14	103859719	103859899	ENSG00000258534.1|AL132712.1|CSTF2T|CSTF2T	901	-	4.896824	1.0043089	-1.0	-1.0
chr14	103855834	103856009	ENSG00000258534.1|AL132712.1|CSTF2T|CSTF2T	901	-	5.5794024	1.0043089	-1.0	-1.0
chr14	103867169	103867269	ENSG00000258534.1|AL132712.1|CSTF2T|CSTF2T	901	-	4.4962497	1.0043089	-1.0	-1.0
chr14	103860024	103860204	ENSG00000258534.1|AL132712.1|CSTF2T|CSTF2T	901	-	5.099963	1.0043089	-1.0	-1.0
chr14	103867769	103867894	ENSG00000258534.1|AL132712.1|CSTF2T|CSTF2T	901	-	2.8080802	1.0043089	-1.0	-1.0
chr14	103855229	103855344	ENSG00000258534.1|AL132712.1|CSTF2T|CSTF2T	901	-	4.5254235	1.0043089	-1.0	-1.0
chr14	103912477	103912577	ENSG00000156411.9|C14orf2|CSTF2T|CSTF2T	901	-	4.5060687	1.0043089	-1.0	-1.0
chr14	104683302	104683402	ENSG00000256050.2|AL583722.1|CSTF2T|CSTF2T	901	+	4.4962497	1.0043089	-1.0	-1.0
chr14	104682497	104682612	ENSG00000256050.2|AL583722.1|CSTF2T|CSTF2T	901	+	4.5254235	1.0043089	-1.0	-1.0
chr14	104696709	104696894	ENSG00000203485.12|INF2|CSTF2T|CSTF2T	904	+	3.0772805	1.0182893	-1.0	-1.0
chr14	104707512	104707617	ENSG00000203485.12|INF2|CSTF2T|CSTF2T	901	+	4.5254235	1.0043089	-1.0	-1.0
chr14	104698279	104698394	ENSG00000203485.12|INF2|CSTF2T|CSTF2T	901	+	5.199695	1.0043089	-1.0	-1.0
chr14	104722274	104722389	ENSG00000203485.12|INF2|CSTF2T|CSTF2T	901	+	4.515779	1.0043089	-1.0	-1.0
chr14	104718181	104718456	ENSG00000203485.12|INF2|CSTF2T|CSTF2T	983	+	6.452764	1.7696981	-1.0	-1.0
chr14	104691909	104693594	ENSG00000203485.12|INF2|CSTF2T|CSTF2T	933	+	4.008503	1.1747679	-1.0	-1.0
chr14	104701024	104701334	ENSG00000203485.12|INF2|CSTF2T|CSTF2T	901	+	5.403902	1.0043089	-1.0	-1.0
chr14	104718456	104718611	ENSG00000203485.12|INF2|CSTF2T|CSTF2T	928	+	3.1478496	1.1442703	-1.0	-1.0
chr14	104694044	104694269	ENSG00000203485.12|INF2|CSTF2T|CSTF2T	969	+	4.918369	1.509062	-1.0	-1.0
chr14	104689759	104690929	ENSG00000203485.12|INF2|CSTF2T|CSTF2T	943	+	4.5791626	1.2459991	-1.0	-1.0
chr14	104693634	104694039	ENSG00000203485.12|INF2|CSTF2T|CSTF2T	922	+	4.0589757	1.1084977	-1.0	-1.0
chr14	104698619	104700069	ENSG00000203485.12|INF2|CSTF2T|CSTF2T	937	+	5.0166006	1.1987076	-1.0	-1.0
chr14	104694334	104695539	ENSG00000203485.12|INF2|CSTF2T|CSTF2T	938	+	4.054142	1.2102787	-1.0	-1.0
chr14	104696039	104696139	ENSG00000203485.12|INF2|CSTF2T|CSTF2T	901	+	4.515779	1.0043089	-1.0	-1.0
chr14	104696229	104696354	ENSG00000203485.12|INF2|CSTF2T|CSTF2T	901	+	3.4858384	1.0043089	-1.0	-1.0
chr14	104696914	104697359	ENSG00000203485.12|INF2|CSTF2T|CSTF2T	954	+	5.077456	1.3365539	-1.0	-1.0
chr14	104719214	104719314	ENSG00000203485.12|INF2|CSTF2T|CSTF2T	901	+	4.515779	1.0043089	-1.0	-1.0
chr14	104717646	104717766	ENSG00000203485.12|INF2|CSTF2T|CSTF2T	901	+	3.002211	1.0037737	-1.0	-1.0
chr14	104716022	104716132	ENSG00000203485.12|INF2|CSTF2T|CSTF2T	901	+	2.790301	1.0043089	-1.0	-1.0
chr14	104700079	104700489	ENSG00000203485.12|INF2|CSTF2T|CSTF2T	952	+	4.6081123	1.3199347	-1.0	-1.0
chr14	104697949	104698244	ENSG00000203485.12|INF2|CSTF2T|CSTF2T	934	+	4.980414	1.1780258	-1.0	-1.0
chr14	104700789	104701004	ENSG00000203485.12|INF2|CSTF2T|CSTF2T	914	+	5.6397495	1.0647836	-1.0	-1.0
chr14	104690944	104691164	ENSG00000203485.12|INF2|CSTF2T|CSTF2T	948	+	3.3782907	1.2859406	-1.0	-1.0
chr14	104691204	104691904	ENSG00000203485.12|INF2|CSTF2T|CSTF2T	969	+	4.9300694	1.5039113	-1.0	-1.0
chr14	104705689	104705789	ENSG00000203485.12|INF2|CSTF2T|CSTF2T	901	+	4.5060687	1.0043089	-1.0	-1.0
chr14	104719769	104719869	ENSG00000203485.12|INF2|CSTF2T|CSTF2T	901	+	4.5254235	1.0043089	-1.0	-1.0
chr14	104695709	104695934	ENSG00000203485.12|INF2|CSTF2T|CSTF2T	921	+	5.205714	1.1029449	-1.0	-1.0
chr14	104697364	104697779	ENSG00000203485.12|INF2|CSTF2T|CSTF2T	916	+	5.040753	1.0778699	-1.0	-1.0
chr14	104696359	104696689	ENSG00000203485.12|INF2|CSTF2T|CSTF2T	913	+	3.656277	1.0605403	-1.0	-1.0
chr14	104701801	104701956	ENSG00000203485.12|INF2|CSTF2T|CSTF2T	901	+	4.974486	1.0043089	-1.0	-1.0
chr14	104725272	104725947	ENSG00000185100.10|ADSSL1|CSTF2T|CSTF2T	907	+	4.997161	1.0292255	-1.0	-1.0
chr14	104724345	104724462	ENSG00000185100.10|ADSSL1|CSTF2T|CSTF2T	901	+	5.183944	1.0043089	-1.0	-1.0
chr14	104731103	104731223	ENSG00000185100.10|ADSSL1|CSTF2T|CSTF2T	901	+	4.523012	1.0043089	-1.0	-1.0
chr14	104728682	104729472	ENSG00000185100.10|ADSSL1|CSTF2T|CSTF2T	942	+	5.1978536	1.2383287	-1.0	-1.0
chr14	104733983	104734123	ENSG00000185100.10|ADSSL1|CSTF2T|CSTF2T	901	+	4.5254235	1.0043089	-1.0	-1.0
chr14	104727017	104727182	ENSG00000185100.10|ADSSL1|CSTF2T|CSTF2T	929	+	5.7822704	1.1512517	-1.0	-1.0
chr14	104728217	104728677	ENSG00000185100.10|ADSSL1|CSTF2T|CSTF2T	906	+	4.9962535	1.0269127	-1.0	-1.0
chr14	104729783	104730208	ENSG00000185100.10|ADSSL1|CSTF2T|CSTF2T	927	+	5.6858883	1.1347281	-1.0	-1.0
chr14	104730873	104731073	ENSG00000185100.10|ADSSL1|CSTF2T|CSTF2T	933	+	5.8189683	1.175689	-1.0	-1.0
chr14	104733763	104733873	ENSG00000185100.10|ADSSL1|CSTF2T|CSTF2T	901	+	4.5254235	1.0043089	-1.0	-1.0
chr14	104724582	104725267	ENSG00000185100.10|ADSSL1|CSTF2T|CSTF2T	922	+	5.36234	1.1058722	-1.0	-1.0
chr14	104726232	104726867	ENSG00000185100.10|ADSSL1|CSTF2T|CSTF2T	917	+	5.1125817	1.0833497	-1.0	-1.0
chr14	104727917	104728157	ENSG00000185100.10|ADSSL1|CSTF2T|CSTF2T	916	+	4.049663	1.0740296	-1.0	-1.0
chr14	104727317	104727622	ENSG00000185100.10|ADSSL1|CSTF2T|CSTF2T	906	+	5.6108475	1.0268064	-1.0	-1.0
chr14	104731883	104732038	ENSG00000185100.10|ADSSL1|CSTF2T|CSTF2T	901	+	5.5873117	1.0043089	-1.0	-1.0
chr14	104727707	104727892	ENSG00000185100.10|ADSSL1|CSTF2T|CSTF2T	901	+	5.3205047	1.0043089	-1.0	-1.0
chr14	104731573	104731873	ENSG00000185100.10|ADSSL1|CSTF2T|CSTF2T	933	+	5.718628	1.1766059	-1.0	-1.0
chr14	104731358	104731458	ENSG00000185100.10|ADSSL1|CSTF2T|CSTF2T	901	+	4.5254235	1.0043089	-1.0	-1.0
chr14	104732333	104732453	ENSG00000185100.10|ADSSL1|CSTF2T|CSTF2T	901	+	5.21147	1.0043089	-1.0	-1.0
chr14	104730638	104730793	ENSG00000185100.10|ADSSL1|CSTF2T|CSTF2T	901	+	5.4008503	1.0043089	-1.0	-1.0
chr14	104768262	104768391	ENSG00000184990.12|SIVA1|CSTF2T|CSTF2T	901	+	5.444076	1.0043089	-1.0	-1.0
chr14	104760434	104760539	ENSG00000184990.12|SIVA1|CSTF2T|CSTF2T	901	+	4.5060687	1.0043089	-1.0	-1.0
chr14	104759664	104759799	ENSG00000184990.12|SIVA1|CSTF2T|CSTF2T	901	+	4.4962497	1.0043089	-1.0	-1.0
chr14	104753364	104753469	ENSG00000184990.12|SIVA1|CSTF2T|CSTF2T	901	+	5.1967545	1.0043089	-1.0	-1.0
chr14	104760564	104760669	ENSG00000184990.12|SIVA1|CSTF2T|CSTF2T	901	+	4.4962497	1.0043089	-1.0	-1.0
chr14	104755283	104755458	ENSG00000184990.12|SIVA1|CSTF2T|CSTF2T	901	+	4.5104823	1.0043089	-1.0	-1.0
chr14	104754378	104754478	ENSG00000184990.12|SIVA1|CSTF2T|CSTF2T	901	+	5.1938143	1.0043089	-1.0	-1.0
chr14	104767397	104767592	ENSG00000184990.12|SIVA1|CSTF2T|CSTF2T	901	+	4.5046253	1.0043089	-1.0	-1.0
chr14	104757499	104757599	ENSG00000184990.12|SIVA1|CSTF2T|CSTF2T	901	+	5.21147	1.0043089	-1.0	-1.0
chr14	104767182	104767357	ENSG00000184990.12|SIVA1|CSTF2T|CSTF2T	901	+	4.5254235	1.0043089	-1.0	-1.0
chr14	104769786	104770016	ENSG00000258430.1|AL583722.2|CSTF2T|CSTF2T	913	+	5.3560276	1.0603776	-1.0	-1.0
chr14	104769401	104769616	ENSG00000258430.1|AL583722.2|CSTF2T|CSTF2T	928	+	3.2707121	1.1417776	-1.0	-1.0
chr14	104770046	104770256	ENSG00000258430.1|AL583722.2|CSTF2T|CSTF2T	901	+	5.4660726	1.0043089	-1.0	-1.0
chr14	104786367	104792592	ENSG00000142208.15|AKT1|CSTF2T|CSTF2T	999	-	5.036132	2.9043293	-1.0	-1.0
chr14	104793367	104793787	ENSG00000142208.15|AKT1|CSTF2T|CSTF2T	963	-	3.452771	1.4334347	-1.0	-1.0
chr14	104780216	104786290	ENSG00000142208.15|AKT1|CSTF2T|CSTF2T	1000	-	5.512641	3.5029025	-1.0	-1.0
chr14	104775494	104775659	ENSG00000142208.15|AKT1|CSTF2T|CSTF2T	912	-	3.2216473	1.0560706	-1.0	-1.0
chr14	104775209	104775349	ENSG00000142208.15|AKT1|CSTF2T|CSTF2T	901	-	5.2944436	1.0043089	-1.0	-1.0
chr14	104776529	104776664	ENSG00000142208.15|AKT1|CSTF2T|CSTF2T	901	-	3.5507267	1.0043089	-1.0	-1.0
chr14	104786290	104786367	ENSG00000142208.15|AKT1|CSTF2T|CSTF2T	998	-	7.539233	2.726153	-1.0	-1.0
chr14	104794693	104795010	ENSG00000142208.15|AKT1|CSTF2T|CSTF2T	955	-	3.3000627	1.3484111	-1.0	-1.0
chr14	104794528	104794683	ENSG00000142208.15|AKT1|CSTF2T|CSTF2T	923	-	4.377296	1.1137131	-1.0	-1.0
chr14	104795628	104795751	ENSG00000142208.15|AKT1|CSTF2T|CSTF2T	907	-	2.7747178	1.0327768	-1.0	-1.0
chr14	104794122	104794497	ENSG00000142208.15|AKT1|CSTF2T|CSTF2T	954	-	3.2078454	1.3414183	-1.0	-1.0
chr14	104793832	104794097	ENSG00000142208.15|AKT1|CSTF2T|CSTF2T	960	-	3.392457	1.4003258	-1.0	-1.0
chr14	104776364	104776509	ENSG00000142208.15|AKT1|CSTF2T|CSTF2T	926	-	3.900263	1.130109	-1.0	-1.0
chr14	104775819	104775929	ENSG00000142208.15|AKT1|CSTF2T|CSTF2T	901	-	3.5302725	1.0043089	-1.0	-1.0
chr14	104774259	104774854	ENSG00000142208.15|AKT1|CSTF2T|CSTF2T	967	-	4.1514554	1.4837044	-1.0	-1.0
chr14	104774009	104774259	ENSG00000142208.15|AKT1|CSTF2T|CSTF2T	973	-	3.963624	1.5749016	-1.0	-1.0
chr14	104795044	104795483	ENSG00000142208.15|AKT1|CSTF2T|CSTF2T	963	-	3.351554	1.4322922	-1.0	-1.0
chr14	104776719	104778571	ENSG00000142208.15|AKT1|CSTF2T|CSTF2T	992	-	4.818381	2.0814853	-1.0	-1.0
chr14	104778571	104780087	ENSG00000142208.15|AKT1|CSTF2T|CSTF2T	989	-	4.302478	1.9774599	-1.0	-1.0
chr14	104773699	104773894	ENSG00000142208.15|AKT1|CSTF2T|CSTF2T	901	-	3.6087523	1.0043089	-1.0	-1.0
chr14	104792657	104793327	ENSG00000142208.15|AKT1|CSTF2T|CSTF2T	968	-	3.2311735	1.4938214	-1.0	-1.0
chr14	104802512	104802617	ENSG00000179627.9|ZBTB42|CSTF2T|CSTF2T	901	+	5.2361608	1.0043089	-1.0	-1.0
chr14	104803422	104803932	ENSG00000179627.9|ZBTB42|CSTF2T|CSTF2T	923	+	5.4636855	1.1122757	-1.0	-1.0
chr14	104803992	104804147	ENSG00000179627.9|ZBTB42|CSTF2T|CSTF2T	901	+	4.9612927	1.0043089	-1.0	-1.0
chr14	104802862	104803222	ENSG00000179627.9|ZBTB42|CSTF2T|CSTF2T	907	+	5.258837	1.0310184	-1.0	-1.0
chr14	104857791	104858141	ENSG00000258593.2|AL583810.1|CSTF2T|CSTF2T	903	-	4.974847	1.0138178	-1.0	-1.0
chr14	104858151	104858831	ENSG00000258593.2|AL583810.1|CSTF2T|CSTF2T	972	-	4.401893	1.545543	-1.0	-1.0
chr14	104881255	104881370	ENSG00000099814.15|CEP170B|CSTF2T|CSTF2T	901	+	5.205573	1.0043089	-1.0	-1.0
chr14	104887164	104887274	ENSG00000099814.15|CEP170B|CSTF2T|CSTF2T	901	+	5.248308	1.0043089	-1.0	-1.0
chr14	104887649	104887824	ENSG00000099814.15|CEP170B|CSTF2T|CSTF2T	901	+	5.4047303	1.0043089	-1.0	-1.0
chr14	104879886	104880046	ENSG00000099814.15|CEP170B|CSTF2T|CSTF2T	901	+	4.501159	1.0043089	-1.0	-1.0
chr14	104884869	104885249	ENSG00000099814.15|CEP170B|CSTF2T|CSTF2T	961	+	5.583776	1.4092529	-1.0	-1.0
chr14	104893185	104893310	ENSG00000099814.15|CEP170B|CSTF2T|CSTF2T	915	+	3.733161	1.0698522	-1.0	-1.0
chr14	104888728	104889514	ENSG00000099814.15|CEP170B|CSTF2T|CSTF2T	962	+	4.4593906	1.4213167	-1.0	-1.0
chr14	104877650	104877750	ENSG00000099814.15|CEP170B|CSTF2T|CSTF2T	901	+	3.4622858	1.0043089	-1.0	-1.0
chr14	104878290	104878390	ENSG00000099814.15|CEP170B|CSTF2T|CSTF2T	901	+	4.4962497	1.0043089	-1.0	-1.0
chr14	104887978	104888103	ENSG00000099814.15|CEP170B|CSTF2T|CSTF2T	986	+	5.4897127	1.8640492	-1.0	-1.0
chr14	104882365	104882465	ENSG00000099814.15|CEP170B|CSTF2T|CSTF2T	901	+	5.1759486	1.0043089	-1.0	-1.0
chr14	104876360	104877180	ENSG00000099814.15|CEP170B|CSTF2T|CSTF2T	956	+	5.039555	1.3595414	-1.0	-1.0
chr14	104868423	104868523	ENSG00000099814.15|CEP170B|CSTF2T|CSTF2T	901	+	2.687712	1.0043089	-1.0	-1.0
chr14	104877285	104877640	ENSG00000099814.15|CEP170B|CSTF2T|CSTF2T	914	+	3.362069	1.067448	-1.0	-1.0
chr14	104883371	104883501	ENSG00000099814.15|CEP170B|CSTF2T|CSTF2T	901	+	4.5254235	1.0043089	-1.0	-1.0
chr14	104889758	104890113	ENSG00000099814.15|CEP170B|CSTF2T|CSTF2T	942	+	4.992087	1.2336828	-1.0	-1.0
chr14	104865279	104865513	ENSG00000099814.15|CEP170B|CSTF2T|CSTF2T	990	+	4.313703	1.9961562	-1.0	-1.0
chr14	104868555	104872355	ENSG00000099814.15|CEP170B|CSTF2T|CSTF2T	996	+	4.1669908	2.4403203	-1.0	-1.0
chr14	104893978	104894143	ENSG00000099814.15|CEP170B|CSTF2T|CSTF2T	901	+	5.2213254	1.0043089	-1.0	-1.0
chr14	104882625	104882725	ENSG00000099814.15|CEP170B|CSTF2T|CSTF2T	901	+	4.4962497	1.0043089	-1.0	-1.0
chr14	104887329	104887429	ENSG00000099814.15|CEP170B|CSTF2T|CSTF2T	901	+	5.1759486	1.0043089	-1.0	-1.0
chr14	104890263	104892975	ENSG00000099814.15|CEP170B|CSTF2T|CSTF2T	998	+	6.1818724	2.8162541	-1.0	-1.0
chr14	104878686	104878846	ENSG00000099814.15|CEP170B|CSTF2T|CSTF2T	901	+	4.8499413	1.0043089	-1.0	-1.0
chr14	104890113	104890218	ENSG00000099814.15|CEP170B|CSTF2T|CSTF2T	901	+	4.4962497	1.0043089	-1.0	-1.0
chr14	104888123	104888703	ENSG00000099814.15|CEP170B|CSTF2T|CSTF2T	932	+	3.2382824	1.1665324	-1.0	-1.0
chr14	104881690	104881900	ENSG00000099814.15|CEP170B|CSTF2T|CSTF2T	901	+	5.125382	1.0043089	-1.0	-1.0
chr14	104885269	104885368	ENSG00000099814.15|CEP170B|CSTF2T|CSTF2T	901	+	5.515728	1.0043089	-1.0	-1.0
chr14	104894173	104894288	ENSG00000099814.15|CEP170B|CSTF2T|CSTF2T	901	+	4.4962497	1.0043089	-1.0	-1.0
chr14	104893340	104893490	ENSG00000099814.15|CEP170B|CSTF2T|CSTF2T	901	+	5.573521	1.0043089	-1.0	-1.0
chr14	104887449	104887569	ENSG00000099814.15|CEP170B|CSTF2T|CSTF2T	901	+	4.9102407	1.0043089	-1.0	-1.0
chr14	104872365	104872485	ENSG00000099814.15|CEP170B|CSTF2T|CSTF2T	901	+	3.077792	1.0043089	-1.0	-1.0
chr14	104889564	104889704	ENSG00000099814.15|CEP170B|CSTF2T|CSTF2T	916	+	2.9072325	1.0738679	-1.0	-1.0
chr14	104872485	104876250	ENSG00000099814.15|CEP170B|CSTF2T|CSTF2T	1000	+	5.0350485	3.775341	-1.0	-1.0
chr14	104865513	104866993	ENSG00000099814.15|CEP170B|CSTF2T|CSTF2T	984	+	4.2667713	1.7894859	-1.0	-1.0
chr14	104879621	104879771	ENSG00000099814.15|CEP170B|CSTF2T|CSTF2T	901	+	4.8499413	1.0043089	-1.0	-1.0
chr14	104867013	104868418	ENSG00000099814.15|CEP170B|CSTF2T|CSTF2T	979	+	4.6935234	1.6824979	-1.0	-1.0
chr14	105012790	105012955	ENSG00000170779.10|CDCA4|CSTF2T|CSTF2T	901	-	4.5060687	1.0043089	-1.0	-1.0
chr14	105015155	105015255	ENSG00000170779.10|CDCA4|CSTF2T|CSTF2T	901	-	4.515779	1.0043089	-1.0	-1.0
chr14	105020560	105020705	ENSG00000170779.10|CDCA4|CSTF2T|CSTF2T	901	-	4.4962497	1.0043089	-1.0	-1.0
chr14	105173568	105173723	ENSG00000257622.1|AL512356.1|CSTF2T|CSTF2T	901	-	5.238922	1.0043089	-1.0	-1.0
chr14	105177418	105177918	ENSG00000257622.1|AL512356.1|CSTF2T|CSTF2T	901	-	4.521979	1.0043089	-1.0	-1.0
chr14	105173748	105174338	ENSG00000257622.1|AL512356.1|CSTF2T|CSTF2T	905	-	5.369759	1.0216674	-1.0	-1.0
chr14	105172458	105172763	ENSG00000257622.1|AL512356.1|CSTF2T|CSTF2T	901	-	5.1309476	1.0043089	-1.0	-1.0
chr14	105174353	105174678	ENSG00000257622.1|AL512356.1|CSTF2T|CSTF2T	933	-	5.722784	1.1725667	-1.0	-1.0
chr14	105171783	105171933	ENSG00000257622.1|AL512356.1|CSTF2T|CSTF2T	901	-	4.515779	1.0043089	-1.0	-1.0
chr14	105177073	105177263	ENSG00000257622.1|AL512356.1|CSTF2T|CSTF2T	901	-	4.5212903	1.0043089	-1.0	-1.0
chr14	105172798	105172898	ENSG00000257622.1|AL512356.1|CSTF2T|CSTF2T	901	-	4.515779	1.0043089	-1.0	-1.0
chr14	105174693	105175443	ENSG00000257622.1|AL512356.1|CSTF2T|CSTF2T	960	-	5.5089283	1.3945416	-1.0	-1.0
chr14	105176168	105176308	ENSG00000257622.1|AL512356.1|CSTF2T|CSTF2T	901	-	4.637802	1.0043089	-1.0	-1.0
chr14	105176798	105176938	ENSG00000257622.1|AL512356.1|CSTF2T|CSTF2T	901	-	5.223886	1.0043089	-1.0	-1.0
chr14	105178278	105178458	ENSG00000257622.1|AL512356.1|CSTF2T|CSTF2T	901	-	4.9328127	1.0043089	-1.0	-1.0
chr14	105179613	105179758	ENSG00000257622.1|AL512356.1|CSTF2T|CSTF2T	901	-	4.8518443	1.0043089	-1.0	-1.0
chr14	105172063	105172163	ENSG00000257622.1|AL512356.1|CSTF2T|CSTF2T	901	-	4.515779	1.0043089	-1.0	-1.0
chr14	105175773	105176068	ENSG00000257622.1|AL512356.1|CSTF2T|CSTF2T	901	-	5.4400477	1.0043089	-1.0	-1.0
chr14	105173043	105173428	ENSG00000257622.1|AL512356.1|CSTF2T|CSTF2T	901	-	5.457376	1.0043089	-1.0	-1.0
chr14	105178858	105179138	ENSG00000257622.1|AL512356.1|CSTF2T|CSTF2T	901	-	4.6816244	1.0043089	-1.0	-1.0
chr14	105179238	105179498	ENSG00000257622.1|AL512356.1|CSTF2T|CSTF2T	901	-	4.5097547	1.0043089	-1.0	-1.0
chr14	105176323	105176563	ENSG00000257622.1|AL512356.1|CSTF2T|CSTF2T	901	-	4.4015303	1.0039446	-1.0	-1.0
chr14	105180968	105181073	ENSG00000257622.1|AL512356.1|CSTF2T|CSTF2T	901	-	4.515779	1.0043089	-1.0	-1.0
chr14	105177405	105177525	ENSG00000183828.14|NUDT14|CSTF2T|CSTF2T	901	-	4.515779	1.0043089	-1.0	-1.0
chr14	105174697	105175447	ENSG00000183828.14|NUDT14|CSTF2T|CSTF2T	960	-	5.5415974	1.3984315	-1.0	-1.0
chr14	105173261	105173426	ENSG00000183828.14|NUDT14|CSTF2T|CSTF2T	901	-	5.7058887	1.0043089	-1.0	-1.0
chr14	105179612	105179757	ENSG00000183828.14|NUDT14|CSTF2T|CSTF2T	901	-	4.8971434	1.0043089	-1.0	-1.0
chr14	105176187	105176425	ENSG00000183828.14|NUDT14|CSTF2T|CSTF2T	901	-	4.296795	1.0043089	-1.0	-1.0
chr14	105173737	105174337	ENSG00000183828.14|NUDT14|CSTF2T|CSTF2T	905	-	5.357948	1.0214427	-1.0	-1.0
chr14	105176440	105176560	ENSG00000183828.14|NUDT14|CSTF2T|CSTF2T	901	-	5.1938143	1.0043089	-1.0	-1.0
chr14	105177142	105177262	ENSG00000183828.14|NUDT14|CSTF2T|CSTF2T	901	-	4.5254235	1.0043089	-1.0	-1.0
chr14	105176801	105176936	ENSG00000183828.14|NUDT14|CSTF2T|CSTF2T	901	-	5.1938143	1.0043089	-1.0	-1.0
chr14	105179237	105179497	ENSG00000183828.14|NUDT14|CSTF2T|CSTF2T	901	-	4.5095425	1.0043089	-1.0	-1.0
chr14	105180932	105181072	ENSG00000183828.14|NUDT14|CSTF2T|CSTF2T	901	-	4.515779	1.0043089	-1.0	-1.0
chr14	105174352	105174677	ENSG00000183828.14|NUDT14|CSTF2T|CSTF2T	930	-	5.729473	1.1532952	-1.0	-1.0
chr14	105173042	105173261	ENSG00000183828.14|NUDT14|CSTF2T|CSTF2T	901	-	5.06729	1.0043089	-1.0	-1.0
chr14	105173570	105173670	ENSG00000183828.14|NUDT14|CSTF2T|CSTF2T	901	-	5.2840295	1.0043089	-1.0	-1.0
chr14	105175757	105175972	ENSG00000183828.14|NUDT14|CSTF2T|CSTF2T	901	-	5.460495	1.0043089	-1.0	-1.0
chr14	105177530	105177635	ENSG00000183828.14|NUDT14|CSTF2T|CSTF2T	901	-	4.5254235	1.0043089	-1.0	-1.0
chr14	105177812	105177917	ENSG00000183828.14|NUDT14|CSTF2T|CSTF2T	901	-	4.515779	1.0043089	-1.0	-1.0
chr14	105178857	105179037	ENSG00000183828.14|NUDT14|CSTF2T|CSTF2T	901	-	4.687699	1.0043089	-1.0	-1.0
chr14	105179037	105179137	ENSG00000183828.14|NUDT14|CSTF2T|CSTF2T	901	-	4.5060687	1.0043089	-1.0	-1.0
chr14	105178277	105178517	ENSG00000183828.14|NUDT14|CSTF2T|CSTF2T	901	-	4.8759937	1.0043089	-1.0	-1.0
chr14	105268294	105268484	ENSG00000185024.16|BRF1|CSTF2T|CSTF2T	901	-	4.7178698	1.0043089	-1.0	-1.0
chr14	105269379	105269484	ENSG00000185024.16|BRF1|CSTF2T|CSTF2T	901	-	4.5206013	1.0043089	-1.0	-1.0
chr14	105291316	105291416	ENSG00000185024.16|BRF1|CSTF2T|CSTF2T	901	-	4.515779	1.0043089	-1.0	-1.0
chr14	105217283	105217408	ENSG00000185024.16|BRF1|CSTF2T|CSTF2T	901	-	5.561741	1.0043089	-1.0	-1.0
chr14	105212926	105213428	ENSG00000185024.16|BRF1|CSTF2T|CSTF2T	911	-	5.657237	1.0488526	-1.0	-1.0
chr14	105211356	105211701	ENSG00000185024.16|BRF1|CSTF2T|CSTF2T	930	-	3.7538652	1.1528796	-1.0	-1.0
chr14	105210673	105210773	ENSG00000185024.16|BRF1|CSTF2T|CSTF2T	901	-	4.5254235	1.0043089	-1.0	-1.0
chr14	105212586	105212686	ENSG00000185024.16|BRF1|CSTF2T|CSTF2T	901	-	5.199695	1.0043089	-1.0	-1.0
chr14	105241989	105242144	ENSG00000185024.16|BRF1|CSTF2T|CSTF2T	917	-	3.933958	1.0797756	-1.0	-1.0
chr14	105211986	105212181	ENSG00000185024.16|BRF1|CSTF2T|CSTF2T	901	-	5.720553	1.0043089	-1.0	-1.0
chr14	105212326	105212581	ENSG00000185024.16|BRF1|CSTF2T|CSTF2T	910	-	4.143718	1.046355	-1.0	-1.0
chr14	105262194	105262349	ENSG00000185024.16|BRF1|CSTF2T|CSTF2T	901	-	5.5429025	1.0043089	-1.0	-1.0
chr14	105293266	105293366	ENSG00000185024.16|BRF1|CSTF2T|CSTF2T	901	-	4.4962497	1.0043089	-1.0	-1.0
chr14	105216838	105217212	ENSG00000185024.16|BRF1|CSTF2T|CSTF2T	955	-	5.338705	1.3492368	-1.0	-1.0
chr14	105212756	105212916	ENSG00000185024.16|BRF1|CSTF2T|CSTF2T	901	-	3.7398913	1.0043089	-1.0	-1.0
chr14	105252814	105252999	ENSG00000185024.16|BRF1|CSTF2T|CSTF2T	901	-	5.017971	1.0043089	-1.0	-1.0
chr14	105292656	105292866	ENSG00000185024.16|BRF1|CSTF2T|CSTF2T	901	-	3.6473	1.0043089	-1.0	-1.0
chr14	105209585	105209940	ENSG00000185024.16|BRF1|CSTF2T|CSTF2T	925	-	4.13989	1.1247971	-1.0	-1.0
chr14	105241484	105241624	ENSG00000185024.16|BRF1|CSTF2T|CSTF2T	906	-	2.7410855	1.0269946	-1.0	-1.0
chr14	105294206	105294306	ENSG00000185024.16|BRF1|CSTF2T|CSTF2T	901	-	4.515779	1.0043089	-1.0	-1.0
chr14	105210215	105210410	ENSG00000185024.16|BRF1|CSTF2T|CSTF2T	920	-	3.6854815	1.0949026	-1.0	-1.0
chr14	105241799	105241899	ENSG00000185024.16|BRF1|CSTF2T|CSTF2T	901	-	3.4973803	1.0043089	-1.0	-1.0
chr14	105214293	105215118	ENSG00000185024.16|BRF1|CSTF2T|CSTF2T	975	-	5.8927655	1.6098989	-1.0	-1.0
chr14	105216223	105216508	ENSG00000185024.16|BRF1|CSTF2T|CSTF2T	902	-	4.7074056	1.0066892	-1.0	-1.0
chr14	105248310	105248460	ENSG00000185024.16|BRF1|CSTF2T|CSTF2T	901	-	4.5084963	1.0043089	-1.0	-1.0
chr14	105249884	105249994	ENSG00000185024.16|BRF1|CSTF2T|CSTF2T	901	-	4.5060687	1.0043089	-1.0	-1.0
chr14	105293656	105293781	ENSG00000185024.16|BRF1|CSTF2T|CSTF2T	901	-	5.2691593	1.0043089	-1.0	-1.0
chr14	105261844	105262014	ENSG00000185024.16|BRF1|CSTF2T|CSTF2T	901	-	5.5069637	1.0043089	-1.0	-1.0
chr14	105292931	105293086	ENSG00000185024.16|BRF1|CSTF2T|CSTF2T	901	-	4.515779	1.0043089	-1.0	-1.0
chr14	105209965	105210205	ENSG00000185024.16|BRF1|CSTF2T|CSTF2T	901	-	3.8394277	1.0043089	-1.0	-1.0
chr14	105211796	105211976	ENSG00000185024.16|BRF1|CSTF2T|CSTF2T	901	-	5.3157063	1.0043089	-1.0	-1.0
chr14	105293131	105293231	ENSG00000185024.16|BRF1|CSTF2T|CSTF2T	901	-	4.5254235	1.0043089	-1.0	-1.0
chr14	105269694	105269959	ENSG00000185024.16|BRF1|CSTF2T|CSTF2T	910	-	4.045653	1.0444102	-1.0	-1.0
chr14	105247740	105247890	ENSG00000185024.16|BRF1|CSTF2T|CSTF2T	901	-	5.423217	1.0043089	-1.0	-1.0
chr14	105270899	105271004	ENSG00000185024.16|BRF1|CSTF2T|CSTF2T	901	-	5.5162625	1.0043089	-1.0	-1.0
chr14	105257049	105257169	ENSG00000185024.16|BRF1|CSTF2T|CSTF2T	901	-	3.469396	1.0043089	-1.0	-1.0
chr14	105268049	105268169	ENSG00000185024.16|BRF1|CSTF2T|CSTF2T	901	-	5.3775945	1.0043089	-1.0	-1.0
chr14	105291086	105291236	ENSG00000185024.16|BRF1|CSTF2T|CSTF2T	901	-	4.515779	1.0043089	-1.0	-1.0
chr14	105209335	105209565	ENSG00000185024.16|BRF1|CSTF2T|CSTF2T	901	-	3.2015386	1.0043089	-1.0	-1.0
chr14	105240953	105241203	ENSG00000185024.16|BRF1|CSTF2T|CSTF2T	901	-	4.5725417	1.0043089	-1.0	-1.0
chr14	105256854	105256954	ENSG00000185024.16|BRF1|CSTF2T|CSTF2T	901	-	5.199695	1.0043089	-1.0	-1.0
chr14	105287006	105287106	ENSG00000185024.16|BRF1|CSTF2T|CSTF2T	901	-	4.515779	1.0043089	-1.0	-1.0
chr14	105229338	105229438	ENSG00000185024.16|BRF1|CSTF2T|CSTF2T	901	-	4.4962497	1.0043089	-1.0	-1.0
chr14	105213473	105214278	ENSG00000185024.16|BRF1|CSTF2T|CSTF2T	962	-	5.940101	1.4179645	-1.0	-1.0
chr14	105248090	105248190	ENSG00000185024.16|BRF1|CSTF2T|CSTF2T	901	-	4.5060687	1.0043089	-1.0	-1.0
chr14	105217413	105217538	ENSG00000185024.16|BRF1|CSTF2T|CSTF2T	921	-	3.6978855	1.1036711	-1.0	-1.0
chr14	105216553	105216743	ENSG00000185024.16|BRF1|CSTF2T|CSTF2T	901	-	4.8529234	1.0043089	-1.0	-1.0
chr14	105332852	105335322	ENSG00000179364.13|PACS2|CSTF2T|CSTF2T	965	+	4.8843875	1.4504938	-1.0	-1.0
chr14	105329392	105330077	ENSG00000179364.13|PACS2|CSTF2T|CSTF2T	955	+	4.7659054	1.3428663	-1.0	-1.0
chr14	105346978	105347083	ENSG00000179364.13|PACS2|CSTF2T|CSTF2T	901	+	5.199695	1.0043089	-1.0	-1.0
chr14	105349411	105349621	ENSG00000179364.13|PACS2|CSTF2T|CSTF2T	901	+	5.2344403	1.0043089	-1.0	-1.0
chr14	105336424	105336658	ENSG00000179364.13|PACS2|CSTF2T|CSTF2T	983	+	4.5126367	1.7823445	-1.0	-1.0
chr14	105390526	105390701	ENSG00000179364.13|PACS2|CSTF2T|CSTF2T	901	+	4.508469	1.0043089	-1.0	-1.0
chr14	105358872	105359027	ENSG00000179364.13|PACS2|CSTF2T|CSTF2T	909	+	5.3421226	1.042683	-1.0	-1.0
chr14	105353022	105353122	ENSG00000179364.13|PACS2|CSTF2T|CSTF2T	901	+	4.5254235	1.0043089	-1.0	-1.0
chr14	105335767	105336424	ENSG00000179364.13|PACS2|CSTF2T|CSTF2T	956	+	4.4009485	1.3565869	-1.0	-1.0
chr14	105353232	105353502	ENSG00000179364.13|PACS2|CSTF2T|CSTF2T	901	+	4.514527	1.0043089	-1.0	-1.0
chr14	105360532	105360702	ENSG00000179364.13|PACS2|CSTF2T|CSTF2T	901	+	5.122845	1.0043089	-1.0	-1.0
chr14	105369089	105369189	ENSG00000179364.13|PACS2|CSTF2T|CSTF2T	901	+	4.515779	1.0043089	-1.0	-1.0
chr14	105356882	105358867	ENSG00000179364.13|PACS2|CSTF2T|CSTF2T	977	+	4.924788	1.6301557	-1.0	-1.0
chr14	105387292	105387457	ENSG00000179364.13|PACS2|CSTF2T|CSTF2T	918	+	3.6552193	1.0861802	-1.0	-1.0
chr14	105337878	105338123	ENSG00000179364.13|PACS2|CSTF2T|CSTF2T	901	+	5.6826057	1.004218	-1.0	-1.0
chr14	105387902	105388097	ENSG00000179364.13|PACS2|CSTF2T|CSTF2T	943	+	4.271267	1.2405839	-1.0	-1.0
chr14	105352767	105352942	ENSG00000179364.13|PACS2|CSTF2T|CSTF2T	901	+	4.948391	1.0043089	-1.0	-1.0
chr14	105332102	105332507	ENSG00000179364.13|PACS2|CSTF2T|CSTF2T	963	+	5.4364204	1.435742	-1.0	-1.0
chr14	105366377	105366937	ENSG00000179364.13|PACS2|CSTF2T|CSTF2T	958	+	5.1405144	1.3780746	-1.0	-1.0
chr14	105386917	105387152	ENSG00000179364.13|PACS2|CSTF2T|CSTF2T	931	+	3.5163655	1.1616021	-1.0	-1.0
chr14	105338128	105338308	ENSG00000179364.13|PACS2|CSTF2T|CSTF2T	901	+	5.518666	1.0043089	-1.0	-1.0
chr14	105348333	105348443	ENSG00000179364.13|PACS2|CSTF2T|CSTF2T	901	+	5.331734	1.0043089	-1.0	-1.0
chr14	105359032	105359182	ENSG00000179364.13|PACS2|CSTF2T|CSTF2T	901	+	5.788139	1.0043089	-1.0	-1.0
chr14	105325947	105326792	ENSG00000179364.13|PACS2|CSTF2T|CSTF2T	950	+	4.1606975	1.2967118	-1.0	-1.0
chr14	105301129	105301299	ENSG00000179364.13|PACS2|CSTF2T|CSTF2T	901	+	5.186317	1.0043089	-1.0	-1.0
chr14	105379080	105379205	ENSG00000179364.13|PACS2|CSTF2T|CSTF2T	901	+	5.380711	1.0043089	-1.0	-1.0
chr14	105314799	105314929	ENSG00000179364.13|PACS2|CSTF2T|CSTF2T	901	+	3.5077395	1.0043089	-1.0	-1.0
chr14	105315597	105315777	ENSG00000179364.13|PACS2|CSTF2T|CSTF2T	942	+	5.081459	1.239876	-1.0	-1.0
chr14	105340663	105340798	ENSG00000179364.13|PACS2|CSTF2T|CSTF2T	901	+	5.245271	1.0043089	-1.0	-1.0
chr14	105387692	105387887	ENSG00000179364.13|PACS2|CSTF2T|CSTF2T	946	+	2.916226	1.2697722	-1.0	-1.0
chr14	105369449	105369614	ENSG00000179364.13|PACS2|CSTF2T|CSTF2T	901	+	4.8654985	1.0043089	-1.0	-1.0
chr14	105338863	105339058	ENSG00000179364.13|PACS2|CSTF2T|CSTF2T	902	+	4.09454	1.0106019	-1.0	-1.0
chr14	105350976	105351236	ENSG00000179364.13|PACS2|CSTF2T|CSTF2T	901	+	4.4967775	1.0040873	-1.0	-1.0
chr14	105346223	105346323	ENSG00000179364.13|PACS2|CSTF2T|CSTF2T	901	+	5.1938143	1.0043089	-1.0	-1.0
chr14	105387157	105387257	ENSG00000179364.13|PACS2|CSTF2T|CSTF2T	901	+	2.7064517	1.0043089	-1.0	-1.0
chr14	105347848	105348323	ENSG00000179364.13|PACS2|CSTF2T|CSTF2T	934	+	4.9586263	1.1826046	-1.0	-1.0
chr14	105330177	105330672	ENSG00000179364.13|PACS2|CSTF2T|CSTF2T	941	+	3.5676172	1.2311372	-1.0	-1.0
chr14	105332632	105332837	ENSG00000179364.13|PACS2|CSTF2T|CSTF2T	917	+	4.522854	1.082947	-1.0	-1.0
chr14	105323172	105323482	ENSG00000179364.13|PACS2|CSTF2T|CSTF2T	960	+	5.4124837	1.4007765	-1.0	-1.0
chr14	105345778	105345973	ENSG00000179364.13|PACS2|CSTF2T|CSTF2T	901	+	5.380617	1.0043089	-1.0	-1.0
chr14	105350171	105350281	ENSG00000179364.13|PACS2|CSTF2T|CSTF2T	901	+	4.5125422	1.0043089	-1.0	-1.0
chr14	105336658	105337448	ENSG00000179364.13|PACS2|CSTF2T|CSTF2T	975	+	5.8149	1.6024472	-1.0	-1.0
chr14	105326812	105327832	ENSG00000179364.13|PACS2|CSTF2T|CSTF2T	974	+	5.3369293	1.5837429	-1.0	-1.0
chr14	105330772	105330882	ENSG00000179364.13|PACS2|CSTF2T|CSTF2T	901	+	4.5060687	1.0043089	-1.0	-1.0
chr14	105347668	105347773	ENSG00000179364.13|PACS2|CSTF2T|CSTF2T	901	+	4.4962497	1.0043089	-1.0	-1.0
chr14	105363817	105364042	ENSG00000179364.13|PACS2|CSTF2T|CSTF2T	931	+	5.7019997	1.1600261	-1.0	-1.0
chr14	105365132	105365322	ENSG00000179364.13|PACS2|CSTF2T|CSTF2T	901	+	4.510924	1.0043089	-1.0	-1.0
chr14	105386592	105386842	ENSG00000179364.13|PACS2|CSTF2T|CSTF2T	927	+	3.2281628	1.137663	-1.0	-1.0
chr14	105388502	105388621	ENSG00000179364.13|PACS2|CSTF2T|CSTF2T	926	+	3.234903	1.1322057	-1.0	-1.0
chr14	105328757	105329382	ENSG00000179364.13|PACS2|CSTF2T|CSTF2T	949	+	4.394145	1.2966497	-1.0	-1.0
chr14	105386322	105386422	ENSG00000179364.13|PACS2|CSTF2T|CSTF2T	901	+	3.4551334	1.0043089	-1.0	-1.0
chr14	105388147	105388447	ENSG00000179364.13|PACS2|CSTF2T|CSTF2T	935	+	2.9019248	1.1859463	-1.0	-1.0
chr14	105350516	105350691	ENSG00000179364.13|PACS2|CSTF2T|CSTF2T	901	+	5.282483	1.0043089	-1.0	-1.0
chr14	105368934	105369089	ENSG00000179364.13|PACS2|CSTF2T|CSTF2T	901	+	4.508834	1.0043089	-1.0	-1.0
chr14	105335422	105335767	ENSG00000179364.13|PACS2|CSTF2T|CSTF2T	971	+	5.5383296	1.5353022	-1.0	-1.0
chr14	105347088	105347453	ENSG00000179364.13|PACS2|CSTF2T|CSTF2T	901	+	4.6968865	1.0043089	-1.0	-1.0
chr14	105389461	105389956	ENSG00000179364.13|PACS2|CSTF2T|CSTF2T	960	+	3.924694	1.3952703	-1.0	-1.0
chr14	105348931	105349296	ENSG00000179364.13|PACS2|CSTF2T|CSTF2T	901	+	4.7635894	1.0043089	-1.0	-1.0
chr14	105364317	105364612	ENSG00000179364.13|PACS2|CSTF2T|CSTF2T	976	+	5.5551987	1.613399	-1.0	-1.0
chr14	105316017	105316997	ENSG00000179364.13|PACS2|CSTF2T|CSTF2T	946	+	4.520505	1.2688209	-1.0	-1.0
chr14	105340803	105341103	ENSG00000179364.13|PACS2|CSTF2T|CSTF2T	917	+	4.5044165	1.0814911	-1.0	-1.0
chr14	105348766	105348866	ENSG00000179364.13|PACS2|CSTF2T|CSTF2T	901	+	4.5060687	1.0043089	-1.0	-1.0
chr14	105337473	105337843	ENSG00000179364.13|PACS2|CSTF2T|CSTF2T	935	+	4.375839	1.1856233	-1.0	-1.0
chr14	105338468	105338858	ENSG00000179364.13|PACS2|CSTF2T|CSTF2T	901	+	4.382268	1.004252	-1.0	-1.0
chr14	105323487	105325942	ENSG00000179364.13|PACS2|CSTF2T|CSTF2T	967	+	4.633495	1.4825904	-1.0	-1.0
chr14	105348587	105348692	ENSG00000179364.13|PACS2|CSTF2T|CSTF2T	901	+	4.5254235	1.0043089	-1.0	-1.0
chr14	105322967	105323137	ENSG00000179364.13|PACS2|CSTF2T|CSTF2T	911	+	4.50129	1.0511284	-1.0	-1.0
chr14	105355202	105356667	ENSG00000179364.13|PACS2|CSTF2T|CSTF2T	961	+	5.1916404	1.4044069	-1.0	-1.0
chr14	105314459	105314559	ENSG00000179364.13|PACS2|CSTF2T|CSTF2T	901	+	4.5254235	1.0043089	-1.0	-1.0
chr14	105328062	105328577	ENSG00000179364.13|PACS2|CSTF2T|CSTF2T	938	+	4.4766626	1.210928	-1.0	-1.0
chr14	105378375	105378485	ENSG00000179364.13|PACS2|CSTF2T|CSTF2T	901	+	4.5254235	1.0043089	-1.0	-1.0
chr14	105388781	105389186	ENSG00000179364.13|PACS2|CSTF2T|CSTF2T	943	+	3.0386333	1.2432648	-1.0	-1.0
chr14	105397828	105397938	ENSG00000179364.13|PACS2|CSTF2T|CSTF2T	901	+	4.515779	1.0043089	-1.0	-1.0
chr14	105385392	105385602	ENSG00000179364.13|PACS2|CSTF2T|CSTF2T	952	+	4.2646313	1.3160629	-1.0	-1.0
chr14	105301329	105301644	ENSG00000179364.13|PACS2|CSTF2T|CSTF2T	901	+	5.365962	1.0043089	-1.0	-1.0
chr14	105385827	105385937	ENSG00000179364.13|PACS2|CSTF2T|CSTF2T	901	+	3.5240376	1.0043089	-1.0	-1.0
chr14	105315787	105316012	ENSG00000179364.13|PACS2|CSTF2T|CSTF2T	934	+	3.4010518	1.179751	-1.0	-1.0
chr14	105354862	105355037	ENSG00000179364.13|PACS2|CSTF2T|CSTF2T	901	+	5.182141	1.0043089	-1.0	-1.0
chr14	105347498	105347653	ENSG00000179364.13|PACS2|CSTF2T|CSTF2T	901	+	5.6408954	1.0043089	-1.0	-1.0
chr14	105389251	105389416	ENSG00000179364.13|PACS2|CSTF2T|CSTF2T	905	+	2.8044941	1.0232948	-1.0	-1.0
chr14	105377145	105377275	ENSG00000179364.13|PACS2|CSTF2T|CSTF2T	937	+	4.636813	1.1981727	-1.0	-1.0
chr14	105332512	105332612	ENSG00000179364.13|PACS2|CSTF2T|CSTF2T	901	+	2.9079204	1.0043089	-1.0	-1.0
chr14	105387482	105387692	ENSG00000179364.13|PACS2|CSTF2T|CSTF2T	936	+	3.9030316	1.1914518	-1.0	-1.0
chr14	105390946	105391046	ENSG00000179364.13|PACS2|CSTF2T|CSTF2T	901	+	4.4962497	1.0043089	-1.0	-1.0
chr14	105328602	105328747	ENSG00000179364.13|PACS2|CSTF2T|CSTF2T	901	+	5.05763	1.0039946	-1.0	-1.0
chr14	105315037	105315587	ENSG00000179364.13|PACS2|CSTF2T|CSTF2T	965	+	5.172731	1.4575269	-1.0	-1.0
chr14	105340313	105340533	ENSG00000179364.13|PACS2|CSTF2T|CSTF2T	901	+	4.5860944	1.0043089	-1.0	-1.0
chr14	105386192	105386317	ENSG00000179364.13|PACS2|CSTF2T|CSTF2T	937	+	3.8948162	1.2026962	-1.0	-1.0
chr14	105400405	105400635	ENSG00000226174.6|TEX22|CSTF2T|CSTF2T	941	+	5.4628825	1.2294104	-1.0	-1.0
chr14	105398635	105399301	ENSG00000226174.6|TEX22|CSTF2T|CSTF2T	964	+	4.4605594	1.4430358	-1.0	-1.0
chr14	105399825	105399965	ENSG00000226174.6|TEX22|CSTF2T|CSTF2T	901	+	3.0594375	1.0043089	-1.0	-1.0
chr14	105437564	105438044	ENSG00000226174.6|TEX22|CSTF2T|CSTF2T	945	+	3.9114356	1.2635701	-1.0	-1.0
chr14	105438769	105441569	ENSG00000226174.6|TEX22|CSTF2T|CSTF2T	978	+	3.8598797	1.6590037	-1.0	-1.0
chr14	105442189	105442544	ENSG00000226174.6|TEX22|CSTF2T|CSTF2T	904	+	4.470821	1.016107	-1.0	-1.0
chr14	105425509	105425614	ENSG00000226174.6|TEX22|CSTF2T|CSTF2T	901	+	2.913305	1.0043089	-1.0	-1.0
chr14	105420169	105421714	ENSG00000226174.6|TEX22|CSTF2T|CSTF2T	969	+	3.374528	1.5142918	-1.0	-1.0
chr14	105400860	105401005	ENSG00000226174.6|TEX22|CSTF2T|CSTF2T	901	+	4.504105	1.0043089	-1.0	-1.0
chr14	105424899	105425169	ENSG00000226174.6|TEX22|CSTF2T|CSTF2T	956	+	3.475316	1.3532175	-1.0	-1.0
chr14	105449409	105449759	ENSG00000226174.6|TEX22|CSTF2T|CSTF2T	980	+	4.0240464	1.6929053	-1.0	-1.0
chr14	105445901	105449356	ENSG00000226174.6|TEX22|CSTF2T|CSTF2T	971	+	3.324361	1.5317962	-1.0	-1.0
chr14	105399346	105399490	ENSG00000226174.6|TEX22|CSTF2T|CSTF2T	920	+	3.272666	1.0970752	-1.0	-1.0
chr14	105419839	105420084	ENSG00000226174.6|TEX22|CSTF2T|CSTF2T	914	+	2.4914498	1.0631578	-1.0	-1.0
chr14	105442729	105442834	ENSG00000226174.6|TEX22|CSTF2T|CSTF2T	901	+	5.5011277	1.0043089	-1.0	-1.0
chr14	105433049	105433174	ENSG00000226174.6|TEX22|CSTF2T|CSTF2T	901	+	4.168549	1.0043089	-1.0	-1.0
chr14	105421719	105422584	ENSG00000226174.6|TEX22|CSTF2T|CSTF2T	950	+	2.9448385	1.3039875	-1.0	-1.0
chr14	105449789	105450054	ENSG00000226174.6|TEX22|CSTF2T|CSTF2T	978	+	3.6531725	1.6564287	-1.0	-1.0
chr14	105442854	105443039	ENSG00000226174.6|TEX22|CSTF2T|CSTF2T	915	+	2.9010134	1.0711751	-1.0	-1.0
chr14	105425219	105425394	ENSG00000226174.6|TEX22|CSTF2T|CSTF2T	920	+	3.0716307	1.0994552	-1.0	-1.0
chr14	105444854	105445417	ENSG00000226174.6|TEX22|CSTF2T|CSTF2T	957	+	3.7447586	1.3692793	-1.0	-1.0
chr14	105445601	105445811	ENSG00000226174.6|TEX22|CSTF2T|CSTF2T	923	+	2.586403	1.1153558	-1.0	-1.0
chr14	105426954	105427139	ENSG00000226174.6|TEX22|CSTF2T|CSTF2T	934	+	2.9843946	1.1825002	-1.0	-1.0
chr14	105438084	105438654	ENSG00000226174.6|TEX22|CSTF2T|CSTF2T	947	+	3.1182168	1.2735057	-1.0	-1.0
chr14	105427244	105427419	ENSG00000226174.6|TEX22|CSTF2T|CSTF2T	901	+	4.186308	1.0043089	-1.0	-1.0
chr14	105437034	105437234	ENSG00000226174.6|TEX22|CSTF2T|CSTF2T	915	+	2.9248703	1.0692621	-1.0	-1.0
chr14	105425644	105426949	ENSG00000226174.6|TEX22|CSTF2T|CSTF2T	954	+	3.2011569	1.3377708	-1.0	-1.0
chr14	105399505	105399765	ENSG00000226174.6|TEX22|CSTF2T|CSTF2T	936	+	4.952674	1.1925452	-1.0	-1.0
chr14	105449358	105449409	ENSG00000226174.6|TEX22|CSTF2T|CSTF2T	922	+	3.1168199	1.1099414	-1.0	-1.0
chr14	105444314	105444414	ENSG00000226174.6|TEX22|CSTF2T|CSTF2T	901	+	4.5254235	1.0043089	-1.0	-1.0
chr14	105422824	105422929	ENSG00000226174.6|TEX22|CSTF2T|CSTF2T	901	+	3.5492132	1.0043089	-1.0	-1.0
chr14	105419334	105419834	ENSG00000226174.6|TEX22|CSTF2T|CSTF2T	950	+	4.7187257	1.3000789	-1.0	-1.0
chr14	105460077	105460342	ENSG00000182979.17|MTA1|CSTF2T|CSTF2T	930	+	4.7532005	1.1568418	-1.0	-1.0
chr14	105438083	105438658	ENSG00000182979.17|MTA1|CSTF2T|CSTF2T	947	+	3.1156037	1.2752223	-1.0	-1.0
chr14	105422308	105422588	ENSG00000182979.17|MTA1|CSTF2T|CSTF2T	959	+	3.296923	1.3852867	-1.0	-1.0
chr14	105463867	105463992	ENSG00000182979.17|MTA1|CSTF2T|CSTF2T	901	+	5.278507	1.0043089	-1.0	-1.0
chr14	105467036	105467191	ENSG00000182979.17|MTA1|CSTF2T|CSTF2T	926	+	2.5629764	1.133642	-1.0	-1.0
chr14	105438769	105441569	ENSG00000182979.17|MTA1|CSTF2T|CSTF2T	978	+	3.8598797	1.6594576	-1.0	-1.0
chr14	105442189	105442544	ENSG00000182979.17|MTA1|CSTF2T|CSTF2T	904	+	4.470821	1.0161188	-1.0	-1.0
chr14	105467377	105467522	ENSG00000182979.17|MTA1|CSTF2T|CSTF2T	910	+	2.7399023	1.0480632	-1.0	-1.0
chr14	105461478	105461623	ENSG00000182979.17|MTA1|CSTF2T|CSTF2T	916	+	3.4544213	1.0741448	-1.0	-1.0
chr14	105423248	105423348	ENSG00000182979.17|MTA1|CSTF2T|CSTF2T	901	+	4.515779	1.0043089	-1.0	-1.0
chr14	105419839	105420063	ENSG00000182979.17|MTA1|CSTF2T|CSTF2T	910	+	2.412896	1.0447967	-1.0	-1.0
chr14	105449042	105449409	ENSG00000182979.17|MTA1|CSTF2T|CSTF2T	983	+	3.7440555	1.7757083	-1.0	-1.0
chr14	105449409	105449759	ENSG00000182979.17|MTA1|CSTF2T|CSTF2T	980	+	4.0240464	1.6925907	-1.0	-1.0
chr14	105468869	105468969	ENSG00000182979.17|MTA1|CSTF2T|CSTF2T	901	+	2.5004535	1.0043089	-1.0	-1.0
chr14	105425643	105426948	ENSG00000182979.17|MTA1|CSTF2T|CSTF2T	954	+	3.2035332	1.3384534	-1.0	-1.0
chr14	105426953	105427138	ENSG00000182979.17|MTA1|CSTF2T|CSTF2T	933	+	2.973661	1.1764078	-1.0	-1.0
chr14	105425508	105425618	ENSG00000182979.17|MTA1|CSTF2T|CSTF2T	901	+	2.7477381	1.0036212	-1.0	-1.0
chr14	105450324	105450529	ENSG00000182979.17|MTA1|CSTF2T|CSTF2T	926	+	4.067484	1.1280799	-1.0	-1.0
chr14	105424918	105425168	ENSG00000182979.17|MTA1|CSTF2T|CSTF2T	957	+	3.4761693	1.3677645	-1.0	-1.0
chr14	105468434	105468644	ENSG00000182979.17|MTA1|CSTF2T|CSTF2T	911	+	2.5090783	1.0505286	-1.0	-1.0
chr14	105421718	105422308	ENSG00000182979.17|MTA1|CSTF2T|CSTF2T	948	+	2.8236244	1.2811859	-1.0	-1.0
chr14	105427243	105427418	ENSG00000182979.17|MTA1|CSTF2T|CSTF2T	901	+	4.097314	1.0043089	-1.0	-1.0
chr14	105467997	105468108	ENSG00000182979.17|MTA1|CSTF2T|CSTF2T	928	+	2.611716	1.1416688	-1.0	-1.0
chr14	105422823	105422928	ENSG00000182979.17|MTA1|CSTF2T|CSTF2T	901	+	3.5985518	1.0043089	-1.0	-1.0
chr14	105466583	105466703	ENSG00000182979.17|MTA1|CSTF2T|CSTF2T	901	+	5.5580997	1.0043089	-1.0	-1.0
chr14	105468974	105469294	ENSG00000182979.17|MTA1|CSTF2T|CSTF2T	966	+	3.3395226	1.4700626	-1.0	-1.0
chr14	105442729	105442834	ENSG00000182979.17|MTA1|CSTF2T|CSTF2T	901	+	5.5011277	1.0043089	-1.0	-1.0
chr14	105450869	105451244	ENSG00000182979.17|MTA1|CSTF2T|CSTF2T	925	+	4.145237	1.1232202	-1.0	-1.0
chr14	105425218	105425393	ENSG00000182979.17|MTA1|CSTF2T|CSTF2T	920	+	3.020463	1.0944797	-1.0	-1.0
chr14	105468108	105468258	ENSG00000182979.17|MTA1|CSTF2T|CSTF2T	920	+	2.9262137	1.0994364	-1.0	-1.0
chr14	105455671	105456286	ENSG00000182979.17|MTA1|CSTF2T|CSTF2T	964	+	3.831464	1.446759	-1.0	-1.0
chr14	105457491	105457606	ENSG00000182979.17|MTA1|CSTF2T|CSTF2T	901	+	2.788119	1.0043089	-1.0	-1.0
chr14	105442854	105443039	ENSG00000182979.17|MTA1|CSTF2T|CSTF2T	915	+	2.9010134	1.0709682	-1.0	-1.0
chr14	105445902	105449037	ENSG00000182979.17|MTA1|CSTF2T|CSTF2T	969	+	3.2981765	1.5089691	-1.0	-1.0
chr14	105444854	105445417	ENSG00000182979.17|MTA1|CSTF2T|CSTF2T	957	+	3.7447586	1.3684846	-1.0	-1.0
chr14	105449789	105450039	ENSG00000182979.17|MTA1|CSTF2T|CSTF2T	979	+	3.6964176	1.6777447	-1.0	-1.0
chr14	105451339	105451444	ENSG00000182979.17|MTA1|CSTF2T|CSTF2T	901	+	3.4884589	1.0043089	-1.0	-1.0
chr14	105452159	105452269	ENSG00000182979.17|MTA1|CSTF2T|CSTF2T	901	+	4.515779	1.0043089	-1.0	-1.0
chr14	105454310	105454425	ENSG00000182979.17|MTA1|CSTF2T|CSTF2T	901	+	5.5012436	1.0043089	-1.0	-1.0
chr14	105466916	105467031	ENSG00000182979.17|MTA1|CSTF2T|CSTF2T	901	+	2.3560731	1.0043089	-1.0	-1.0
chr14	105420168	105421713	ENSG00000182979.17|MTA1|CSTF2T|CSTF2T	970	+	3.379087	1.516474	-1.0	-1.0
chr14	105457096	105457211	ENSG00000182979.17|MTA1|CSTF2T|CSTF2T	901	+	3.5632572	1.0043089	-1.0	-1.0
chr14	105456341	105456466	ENSG00000182979.17|MTA1|CSTF2T|CSTF2T	901	+	2.7234523	1.0043089	-1.0	-1.0
chr14	105458372	105458977	ENSG00000182979.17|MTA1|CSTF2T|CSTF2T	938	+	3.4980652	1.2105906	-1.0	-1.0
chr14	105469709	105469814	ENSG00000182979.17|MTA1|CSTF2T|CSTF2T	901	+	4.5060687	1.0043089	-1.0	-1.0
chr14	105450594	105450694	ENSG00000182979.17|MTA1|CSTF2T|CSTF2T	921	+	2.9193444	1.1008604	-1.0	-1.0
chr14	105445666	105445811	ENSG00000182979.17|MTA1|CSTF2T|CSTF2T	907	+	2.4575748	1.0327281	-1.0	-1.0
chr14	105457341	105457481	ENSG00000182979.17|MTA1|CSTF2T|CSTF2T	909	+	3.1270132	1.0404493	-1.0	-1.0
chr14	105457946	105458269	ENSG00000182979.17|MTA1|CSTF2T|CSTF2T	919	+	2.7697558	1.090695	-1.0	-1.0
chr14	105437523	105438043	ENSG00000182979.17|MTA1|CSTF2T|CSTF2T	944	+	3.8652751	1.2508503	-1.0	-1.0
chr14	105464913	105465023	ENSG00000182979.17|MTA1|CSTF2T|CSTF2T	901	+	4.5060687	1.0043089	-1.0	-1.0
chr14	105456836	105456986	ENSG00000182979.17|MTA1|CSTF2T|CSTF2T	936	+	3.7367094	1.1956131	-1.0	-1.0
chr14	105444314	105444414	ENSG00000182979.17|MTA1|CSTF2T|CSTF2T	901	+	4.5254235	1.0043089	-1.0	-1.0
chr14	105467192	105467372	ENSG00000182979.17|MTA1|CSTF2T|CSTF2T	940	+	2.6557264	1.2201377	-1.0	-1.0
chr14	105437033	105437233	ENSG00000182979.17|MTA1|CSTF2T|CSTF2T	915	+	2.9051278	1.068615	-1.0	-1.0
chr14	105467687	105467807	ENSG00000182979.17|MTA1|CSTF2T|CSTF2T	901	+	2.7949276	1.0043089	-1.0	-1.0
chr14	105424668	105424768	ENSG00000182979.17|MTA1|CSTF2T|CSTF2T	901	+	4.5060687	1.0043089	-1.0	-1.0
chr14	105433048	105433173	ENSG00000182979.17|MTA1|CSTF2T|CSTF2T	901	+	4.130805	1.0043089	-1.0	-1.0
chr14	105476763	105477601	ENSG00000182809.10|CRIP2|CSTF2T|CSTF2T	997	+	6.6488395	2.4958704	-1.0	-1.0
chr14	105477601	105478265	ENSG00000182809.10|CRIP2|CSTF2T|CSTF2T	992	+	5.7567196	2.1189053	-1.0	-1.0
chr14	105479243	105479368	ENSG00000182809.10|CRIP2|CSTF2T|CSTF2T	901	+	4.515779	1.0043089	-1.0	-1.0
chr14	105475412	105475858	ENSG00000182809.10|CRIP2|CSTF2T|CSTF2T	986	+	5.05168	1.8645974	-1.0	-1.0
chr14	105475858	105476742	ENSG00000182809.10|CRIP2|CSTF2T|CSTF2T	990	+	5.9935856	2.0042083	-1.0	-1.0
chr14	105474739	105474905	ENSG00000182809.10|CRIP2|CSTF2T|CSTF2T	903	+	2.9135513	1.0146656	-1.0	-1.0
chr14	105478560	105478660	ENSG00000182809.10|CRIP2|CSTF2T|CSTF2T	901	+	4.4962497	1.0043089	-1.0	-1.0
chr14	105475310	105475412	ENSG00000182809.10|CRIP2|CSTF2T|CSTF2T	995	+	7.178	2.3329477	-1.0	-1.0
chr14	105474905	105475305	ENSG00000182809.10|CRIP2|CSTF2T|CSTF2T	976	+	4.8197966	1.6129638	-1.0	-1.0
chr14	105490150	105490260	ENSG00000257341.5|AL928654.4|CSTF2T|CSTF2T	901	+	4.5254235	1.0043089	-1.0	-1.0
chr14	105498716	105498961	ENSG00000185347.17|C14orf80|CSTF2T|CSTF2T	944	+	4.978916	1.2551748	-1.0	-1.0
chr14	105497977	105498097	ENSG00000185347.17|C14orf80|CSTF2T|CSTF2T	901	+	4.518972	1.0043089	-1.0	-1.0
chr14	105499221	105499546	ENSG00000185347.17|C14orf80|CSTF2T|CSTF2T	915	+	4.735235	1.0712689	-1.0	-1.0
chr14	105497838	105497938	ENSG00000185347.17|C14orf80|CSTF2T|CSTF2T	901	+	2.5711496	1.0043089	-1.0	-1.0
chr14	105494473	105494588	ENSG00000185347.17|C14orf80|CSTF2T|CSTF2T	901	+	4.5060687	1.0043089	-1.0	-1.0
chr14	105494313	105494423	ENSG00000185347.17|C14orf80|CSTF2T|CSTF2T	901	+	5.376196	1.0043089	-1.0	-1.0
chr14	105492829	105493014	ENSG00000185347.17|C14orf80|CSTF2T|CSTF2T	901	+	4.968874	1.0043089	-1.0	-1.0
chr14	105496538	105496723	ENSG00000185347.17|C14orf80|CSTF2T|CSTF2T	901	+	5.589305	1.0043089	-1.0	-1.0
chr14	105494043	105494148	ENSG00000185347.17|C14orf80|CSTF2T|CSTF2T	901	+	4.4962497	1.0043089	-1.0	-1.0
chr14	105498207	105498307	ENSG00000185347.17|C14orf80|CSTF2T|CSTF2T	901	+	3.4903731	1.0043089	-1.0	-1.0
chr14	105493124	105493249	ENSG00000185347.17|C14orf80|CSTF2T|CSTF2T	901	+	4.501159	1.0043089	-1.0	-1.0
chr14	105527438	105528618	ENSG00000184986.10|TMEM121|CSTF2T|CSTF2T	991	+	6.058833	2.0501575	-1.0	-1.0
chr14	105527104	105527438	ENSG00000184986.10|TMEM121|CSTF2T|CSTF2T	982	+	4.974123	1.7530081	-1.0	-1.0
chr14	105529846	105529946	ENSG00000184986.10|TMEM121|CSTF2T|CSTF2T	901	+	3.6822274	1.0043089	-1.0	-1.0
chr14	105526653	105527104	ENSG00000184986.10|TMEM121|CSTF2T|CSTF2T	995	+	5.771013	2.2980545	-1.0	-1.0
chr14	105528661	105528721	ENSG00000184986.10|TMEM121|CSTF2T|CSTF2T	940	+	3.949054	1.2216479	-1.0	-1.0
chr14	105526602	105526653	ENSG00000184986.10|TMEM121|CSTF2T|CSTF2T	901	+	5.7630334	1.0043089	-1.0	-1.0
chr15	22787599	22787769	ENSG00000170113.15|NIPA1|CSTF2T|CSTF2T	901	+	5.3331947	1.0043089	-1.0	-1.0
chr15	22795659	22795819	ENSG00000170113.15|NIPA1|CSTF2T|CSTF2T	901	+	4.515779	1.0043089	-1.0	-1.0
chr15	22786854	22787494	ENSG00000170113.15|NIPA1|CSTF2T|CSTF2T	962	+	4.7567844	1.4166106	-1.0	-1.0
chr15	22869346	22869511	ENSG00000273749.4|CYFIP1|CSTF2T|CSTF2T	937	-	4.744648	1.204043	-1.0	-1.0
chr15	22979054	22979179	ENSG00000273749.4|CYFIP1|CSTF2T|CSTF2T	901	-	5.3708496	1.0043089	-1.0	-1.0
chr15	22980034	22980134	ENSG00000273749.4|CYFIP1|CSTF2T|CSTF2T	901	-	5.2616916	1.0043089	-1.0	-1.0
chr15	22963629	22963749	ENSG00000273749.4|CYFIP1|CSTF2T|CSTF2T	901	-	4.515779	1.0043089	-1.0	-1.0
chr15	22959844	22959949	ENSG00000273749.4|CYFIP1|CSTF2T|CSTF2T	901	-	5.2983694	1.0043089	-1.0	-1.0
chr15	22951434	22951544	ENSG00000273749.4|CYFIP1|CSTF2T|CSTF2T	901	-	4.518994	1.0043089	-1.0	-1.0
chr15	22964459	22964599	ENSG00000273749.4|CYFIP1|CSTF2T|CSTF2T	901	-	5.1103945	1.0043089	-1.0	-1.0
chr15	22959384	22959574	ENSG00000273749.4|CYFIP1|CSTF2T|CSTF2T	901	-	4.5222087	1.0043089	-1.0	-1.0
chr15	22978804	22978959	ENSG00000273749.4|CYFIP1|CSTF2T|CSTF2T	901	-	4.5060687	1.0043089	-1.0	-1.0
chr15	22980179	22980279	ENSG00000273749.4|CYFIP1|CSTF2T|CSTF2T	901	-	4.515779	1.0043089	-1.0	-1.0
chr15	22951219	22951319	ENSG00000273749.4|CYFIP1|CSTF2T|CSTF2T	901	-	4.5254235	1.0043089	-1.0	-1.0
chr15	22960029	22960164	ENSG00000273749.4|CYFIP1|CSTF2T|CSTF2T	901	-	4.6939917	1.0043089	-1.0	-1.0
chr15	23568035	23568155	ENSG00000179455.7|MKRN3|CSTF2T|CSTF2T	901	+	4.4962497	1.0043089	-1.0	-1.0
chr15	24956582	24956977	ENSG00000128739.21|SNRPN|CSTF2T|CSTF2T	961	+	4.39895	1.4105042	-1.0	-1.0
chr15	24955127	24956557	ENSG00000128739.21|SNRPN|CSTF2T|CSTF2T	965	+	4.5878434	1.4610978	-1.0	-1.0
chr15	24956582	24956977	ENSG00000273173.5|SNURF|CSTF2T|CSTF2T	961	+	4.39895	1.4090904	-1.0	-1.0
chr15	24955127	24956557	ENSG00000273173.5|SNURF|CSTF2T|CSTF2T	965	+	4.5878434	1.4616896	-1.0	-1.0
chr15	24956582	24956977	ENSG00000214265.11|AC124312.1|CSTF2T|CSTF2T	961	+	4.39895	1.4091063	-1.0	-1.0
chr15	24955127	24956557	ENSG00000214265.11|AC124312.1|CSTF2T|CSTF2T	965	+	4.5878434	1.4616301	-1.0	-1.0
chr15	25057672	25057772	ENSG00000224078.13|SNHG14|CSTF2T|CSTF2T	901	+	4.4962497	1.0043089	-1.0	-1.0
chr15	25207409	25207594	ENSG00000224078.13|SNHG14|CSTF2T|CSTF2T	901	+	5.21147	1.0043089	-1.0	-1.0
chr15	25048930	25049150	ENSG00000224078.13|SNHG14|CSTF2T|CSTF2T	951	+	3.444194	1.305525	-1.0	-1.0
chr15	25037226	25037331	ENSG00000224078.13|SNHG14|CSTF2T|CSTF2T	901	+	4.515779	1.0043089	-1.0	-1.0
chr15	25060898	25061003	ENSG00000224078.13|SNHG14|CSTF2T|CSTF2T	901	+	4.5254235	1.0043089	-1.0	-1.0
chr15	25058217	25058332	ENSG00000224078.13|SNHG14|CSTF2T|CSTF2T	901	+	4.5060687	1.0043089	-1.0	-1.0
chr15	25059798	25059918	ENSG00000224078.13|SNHG14|CSTF2T|CSTF2T	901	+	5.222959	1.0043089	-1.0	-1.0
chr15	25068286	25068386	ENSG00000224078.13|SNHG14|CSTF2T|CSTF2T	901	+	4.5254235	1.0043089	-1.0	-1.0
chr15	25056877	25056977	ENSG00000224078.13|SNHG14|CSTF2T|CSTF2T	901	+	4.5060687	1.0043089	-1.0	-1.0
chr15	25077565	25077675	ENSG00000224078.13|SNHG14|CSTF2T|CSTF2T	901	+	4.5060687	1.0043089	-1.0	-1.0
chr15	25036431	25036626	ENSG00000224078.13|SNHG14|CSTF2T|CSTF2T	952	+	5.8196855	1.31621	-1.0	-1.0
chr15	25069036	25069136	ENSG00000224078.13|SNHG14|CSTF2T|CSTF2T	901	+	4.515779	1.0043089	-1.0	-1.0
chr15	25060203	25060313	ENSG00000224078.13|SNHG14|CSTF2T|CSTF2T	901	+	4.5254235	1.0043089	-1.0	-1.0
chr15	25437901	25438052	ENSG00000114062.18|UBE3A|CSTF2T|CSTF2T	950	-	3.8777266	1.2989359	-1.0	-1.0
chr15	25438127	25438327	ENSG00000114062.18|UBE3A|CSTF2T|CSTF2T	980	-	3.7541363	1.6980195	-1.0	-1.0
chr15	25337192	25337292	ENSG00000114062.18|UBE3A|CSTF2T|CSTF2T	901	-	4.4962497	1.0043089	-1.0	-1.0
chr15	25735266	25735366	ENSG00000206190.11|ATP10A|CSTF2T|CSTF2T	901	-	4.5060687	1.0043089	-1.0	-1.0
chr15	25734126	25734286	ENSG00000206190.11|ATP10A|CSTF2T|CSTF2T	901	-	5.0742607	1.0043089	-1.0	-1.0
chr15	28218222	28218367	ENSG00000128731.15|HERC2|CSTF2T|CSTF2T	901	-	5.371146	1.0043089	-1.0	-1.0
chr15	28129323	28129423	ENSG00000128731.15|HERC2|CSTF2T|CSTF2T	901	-	4.5254235	1.0043089	-1.0	-1.0
chr15	28128693	28128868	ENSG00000128731.15|HERC2|CSTF2T|CSTF2T	901	-	4.523816	1.0043089	-1.0	-1.0
chr15	28122494	28122719	ENSG00000128731.15|HERC2|CSTF2T|CSTF2T	901	-	4.9078174	1.0043089	-1.0	-1.0
chr15	29115041	29115226	ENSG00000034053.14|APBA2|CSTF2T|CSTF2T	901	+	4.5118947	1.0043089	-1.0	-1.0
chr15	29110075	29110215	ENSG00000034053.14|APBA2|CSTF2T|CSTF2T	901	+	4.5254235	1.0043089	-1.0	-1.0
chr15	29115471	29115616	ENSG00000034053.14|APBA2|CSTF2T|CSTF2T	901	+	4.5060687	1.0043089	-1.0	-1.0
chr15	29949533	29949788	ENSG00000104067.16|TJP1|CSTF2T|CSTF2T	997	-	7.3870625	2.5111556	-1.0	-1.0
chr15	29821663	29821998	ENSG00000104067.16|TJP1|CSTF2T|CSTF2T	981	-	6.431951	1.7231864	-1.0	-1.0
chr15	29949853	29950048	ENSG00000104067.16|TJP1|CSTF2T|CSTF2T	901	-	5.545573	1.0043089	-1.0	-1.0
chr15	29821553	29821653	ENSG00000104067.16|TJP1|CSTF2T|CSTF2T	901	-	2.8054912	1.0043089	-1.0	-1.0
chr15	29699831	29700111	ENSG00000104067.16|TJP1|CSTF2T|CSTF2T	957	-	4.704092	1.3629057	-1.0	-1.0
chr15	29822271	29822371	ENSG00000104067.16|TJP1|CSTF2T|CSTF2T	901	-	5.794386	1.0043089	-1.0	-1.0
chr15	30927674	30927774	ENSG00000198690.9|FAN1|CSTF2T|CSTF2T	901	+	4.5254235	1.0043089	-1.0	-1.0
chr15	31216632	31216747	ENSG00000259448.2|LINC02352|CSTF2T|CSTF2T	901	+	4.5060687	1.0043089	-1.0	-1.0
chr15	31216382	31216502	ENSG00000259448.2|LINC02352|CSTF2T|CSTF2T	901	+	5.4466786	1.0043089	-1.0	-1.0
chr15	31343657	31343757	ENSG00000169926.10|KLF13|CSTF2T|CSTF2T	901	+	4.515779	1.0043089	-1.0	-1.0
chr15	31373639	31373754	ENSG00000169926.10|KLF13|CSTF2T|CSTF2T	901	+	5.3381557	1.0043089	-1.0	-1.0
chr15	31327789	31327939	ENSG00000169926.10|KLF13|CSTF2T|CSTF2T	951	+	5.102503	1.3112023	-1.0	-1.0
chr15	31345912	31346172	ENSG00000169926.10|KLF13|CSTF2T|CSTF2T	901	+	5.2531815	1.0043089	-1.0	-1.0
chr15	31332744	31332864	ENSG00000169926.10|KLF13|CSTF2T|CSTF2T	901	+	4.8999043	1.0043089	-1.0	-1.0
chr15	31336079	31336224	ENSG00000169926.10|KLF13|CSTF2T|CSTF2T	901	+	5.688628	1.0043089	-1.0	-1.0
chr15	31364872	31364992	ENSG00000169926.10|KLF13|CSTF2T|CSTF2T	901	+	4.4962497	1.0043089	-1.0	-1.0
chr15	31366313	31366423	ENSG00000169926.10|KLF13|CSTF2T|CSTF2T	901	+	4.515779	1.0043089	-1.0	-1.0
chr15	31330354	31330589	ENSG00000169926.10|KLF13|CSTF2T|CSTF2T	901	+	3.7957227	1.0043089	-1.0	-1.0
chr15	31327099	31327204	ENSG00000169926.10|KLF13|CSTF2T|CSTF2T	901	+	4.515779	1.0043089	-1.0	-1.0
chr15	31374564	31374744	ENSG00000169926.10|KLF13|CSTF2T|CSTF2T	901	+	4.518972	1.0043089	-1.0	-1.0
chr15	31328014	31328739	ENSG00000169926.10|KLF13|CSTF2T|CSTF2T	951	+	4.6675115	1.3071619	-1.0	-1.0
chr15	31367339	31367439	ENSG00000169926.10|KLF13|CSTF2T|CSTF2T	901	+	4.4962497	1.0043089	-1.0	-1.0
chr15	31335389	31335589	ENSG00000169926.10|KLF13|CSTF2T|CSTF2T	972	+	6.091318	1.550802	-1.0	-1.0
chr15	31347282	31347572	ENSG00000169926.10|KLF13|CSTF2T|CSTF2T	915	+	5.144427	1.0731353	-1.0	-1.0
chr15	31345062	31345262	ENSG00000169926.10|KLF13|CSTF2T|CSTF2T	901	+	5.4694047	1.0043089	-1.0	-1.0
chr15	31371199	31371324	ENSG00000169926.10|KLF13|CSTF2T|CSTF2T	901	+	4.510924	1.0043089	-1.0	-1.0
chr15	31346437	31346537	ENSG00000169926.10|KLF13|CSTF2T|CSTF2T	901	+	4.5060687	1.0043089	-1.0	-1.0
chr15	31337759	31337864	ENSG00000169926.10|KLF13|CSTF2T|CSTF2T	901	+	4.5254235	1.0043089	-1.0	-1.0
chr15	31344112	31344357	ENSG00000169926.10|KLF13|CSTF2T|CSTF2T	901	+	5.3922553	1.0043089	-1.0	-1.0
chr15	31328954	31330209	ENSG00000169926.10|KLF13|CSTF2T|CSTF2T	956	+	5.2713766	1.3611351	-1.0	-1.0
chr15	31332484	31332584	ENSG00000169926.10|KLF13|CSTF2T|CSTF2T	901	+	4.5060687	1.0043089	-1.0	-1.0
chr15	31339544	31339719	ENSG00000169926.10|KLF13|CSTF2T|CSTF2T	901	+	5.4177656	1.0043089	-1.0	-1.0
chr15	31344362	31344487	ENSG00000169926.10|KLF13|CSTF2T|CSTF2T	901	+	5.557969	1.0043089	-1.0	-1.0
chr15	31346587	31346702	ENSG00000169926.10|KLF13|CSTF2T|CSTF2T	901	+	4.5060687	1.0043089	-1.0	-1.0
chr15	31365147	31365262	ENSG00000169926.10|KLF13|CSTF2T|CSTF2T	901	+	4.5093055	1.0043089	-1.0	-1.0
chr15	31345362	31345572	ENSG00000169926.10|KLF13|CSTF2T|CSTF2T	922	+	5.678915	1.1077136	-1.0	-1.0
chr15	31360877	31360977	ENSG00000169926.10|KLF13|CSTF2T|CSTF2T	901	+	4.4962497	1.0043089	-1.0	-1.0
chr15	31344832	31344997	ENSG00000169926.10|KLF13|CSTF2T|CSTF2T	901	+	3.8517609	1.0043089	-1.0	-1.0
chr15	31335924	31336069	ENSG00000169926.10|KLF13|CSTF2T|CSTF2T	911	+	4.151767	1.0487314	-1.0	-1.0
chr15	31351567	31351667	ENSG00000169926.10|KLF13|CSTF2T|CSTF2T	901	+	4.5060687	1.0043089	-1.0	-1.0
chr15	31334884	31335069	ENSG00000169926.10|KLF13|CSTF2T|CSTF2T	901	+	4.5084963	1.0043089	-1.0	-1.0
chr15	31346887	31347022	ENSG00000169926.10|KLF13|CSTF2T|CSTF2T	901	+	3.5149608	1.0040549	-1.0	-1.0
chr15	31330644	31330744	ENSG00000169926.10|KLF13|CSTF2T|CSTF2T	901	+	4.5060687	1.0043089	-1.0	-1.0
chr15	31375654	31375754	ENSG00000169926.10|KLF13|CSTF2T|CSTF2T	901	+	4.4962497	1.0043089	-1.0	-1.0
chr15	31360222	31360392	ENSG00000169926.10|KLF13|CSTF2T|CSTF2T	901	+	4.8465877	1.0043089	-1.0	-1.0
chr15	31375044	31375149	ENSG00000169926.10|KLF13|CSTF2T|CSTF2T	901	+	4.5060687	1.0043089	-1.0	-1.0
chr15	31377924	31378029	ENSG00000169926.10|KLF13|CSTF2T|CSTF2T	901	+	5.21882	1.0043089	-1.0	-1.0
chr15	31371014	31371129	ENSG00000169926.10|KLF13|CSTF2T|CSTF2T	901	+	4.515779	1.0043089	-1.0	-1.0
chr15	31331519	31331629	ENSG00000169926.10|KLF13|CSTF2T|CSTF2T	901	+	5.2840295	1.0043089	-1.0	-1.0
chr15	31347577	31347707	ENSG00000169926.10|KLF13|CSTF2T|CSTF2T	901	+	5.4890666	1.0043089	-1.0	-1.0
chr15	31330859	31331054	ENSG00000169926.10|KLF13|CSTF2T|CSTF2T	917	+	4.427461	1.0810703	-1.0	-1.0
chr15	31338904	31339019	ENSG00000169926.10|KLF13|CSTF2T|CSTF2T	901	+	5.2676177	1.0043089	-1.0	-1.0
chr15	31336344	31336459	ENSG00000169926.10|KLF13|CSTF2T|CSTF2T	901	+	3.1575422	1.0043089	-1.0	-1.0
chr15	31349192	31349307	ENSG00000169926.10|KLF13|CSTF2T|CSTF2T	901	+	5.2346845	1.0043089	-1.0	-1.0
chr15	31360427	31360582	ENSG00000169926.10|KLF13|CSTF2T|CSTF2T	901	+	4.5108967	1.0043089	-1.0	-1.0
chr15	31361242	31361362	ENSG00000169926.10|KLF13|CSTF2T|CSTF2T	901	+	4.5254235	1.0043089	-1.0	-1.0
chr15	31375929	31376029	ENSG00000169926.10|KLF13|CSTF2T|CSTF2T	901	+	4.5060687	1.0043089	-1.0	-1.0
chr15	31343387	31343522	ENSG00000169926.10|KLF13|CSTF2T|CSTF2T	901	+	4.515746	1.0043089	-1.0	-1.0
chr15	31347032	31347227	ENSG00000169926.10|KLF13|CSTF2T|CSTF2T	901	+	5.3731704	1.0043089	-1.0	-1.0
chr15	31348122	31348317	ENSG00000169926.10|KLF13|CSTF2T|CSTF2T	901	+	5.0287046	1.0043089	-1.0	-1.0
chr15	31350172	31350312	ENSG00000169926.10|KLF13|CSTF2T|CSTF2T	901	+	5.5365524	1.0043089	-1.0	-1.0
chr15	31365702	31365822	ENSG00000169926.10|KLF13|CSTF2T|CSTF2T	901	+	4.5254235	1.0043089	-1.0	-1.0
chr15	31349402	31349502	ENSG00000169926.10|KLF13|CSTF2T|CSTF2T	901	+	4.515779	1.0043089	-1.0	-1.0
chr15	31336824	31337004	ENSG00000169926.10|KLF13|CSTF2T|CSTF2T	901	+	5.2360334	1.0043089	-1.0	-1.0
chr15	31343067	31343202	ENSG00000169926.10|KLF13|CSTF2T|CSTF2T	901	+	4.523816	1.0043089	-1.0	-1.0
chr15	31346177	31346347	ENSG00000169926.10|KLF13|CSTF2T|CSTF2T	917	+	4.5147076	1.0798662	-1.0	-1.0
chr15	34367101	34367201	ENSG00000176454.13|LPCAT4|CSTF2T|CSTF2T	901	-	5.21147	1.0043089	-1.0	-1.0
chr15	34366199	34366309	ENSG00000176454.13|LPCAT4|CSTF2T|CSTF2T	901	-	4.515779	1.0043089	-1.0	-1.0
chr15	34366399	34366674	ENSG00000176454.13|LPCAT4|CSTF2T|CSTF2T	904	-	5.5386033	1.0192184	-1.0	-1.0
chr15	34429570	34429670	ENSG00000175265.17|GOLGA8A|CSTF2T|CSTF2T	901	-	4.5254235	1.0043089	-1.0	-1.0
chr15	34434610	34434795	ENSG00000175265.17|GOLGA8A|CSTF2T|CSTF2T	901	-	4.513335	1.0043089	-1.0	-1.0
chr15	34435856	34435956	ENSG00000175265.17|GOLGA8A|CSTF2T|CSTF2T	901	-	4.515779	1.0043089	-1.0	-1.0
chr15	34581109	34581274	ENSG00000215252.11|GOLGA8B|CSTF2T|CSTF2T	901	-	4.748925	1.0043089	-1.0	-1.0
chr15	34581299	34581414	ENSG00000215252.11|GOLGA8B|CSTF2T|CSTF2T	901	-	4.515779	1.0043089	-1.0	-1.0
chr15	34574974	34575139	ENSG00000215252.11|GOLGA8B|CSTF2T|CSTF2T	901	-	5.213294	1.0043089	-1.0	-1.0
chr15	34575169	34575309	ENSG00000215252.11|GOLGA8B|CSTF2T|CSTF2T	901	-	5.085709	1.0043089	-1.0	-1.0
chr15	34582599	34582744	ENSG00000215252.11|GOLGA8B|CSTF2T|CSTF2T	912	-	3.0396993	1.0541362	-1.0	-1.0
chr15	34570283	34570403	ENSG00000215252.11|GOLGA8B|CSTF2T|CSTF2T	901	-	4.5060687	1.0043089	-1.0	-1.0
chr15	34581829	34581944	ENSG00000215252.11|GOLGA8B|CSTF2T|CSTF2T	901	-	4.515779	1.0043089	-1.0	-1.0
chr15	34582860	34583095	ENSG00000215252.11|GOLGA8B|CSTF2T|CSTF2T	905	-	4.4828887	1.0206007	-1.0	-1.0
chr15	34583120	34583510	ENSG00000215252.11|GOLGA8B|CSTF2T|CSTF2T	962	-	6.110335	1.4232761	-1.0	-1.0
chr15	34584396	34584496	ENSG00000215252.11|GOLGA8B|CSTF2T|CSTF2T	901	-	4.515779	1.0043089	-1.0	-1.0
chr15	34569898	34570013	ENSG00000215252.11|GOLGA8B|CSTF2T|CSTF2T	901	-	4.4962497	1.0043089	-1.0	-1.0
chr15	34578544	34578669	ENSG00000215252.11|GOLGA8B|CSTF2T|CSTF2T	901	-	5.205573	1.0043089	-1.0	-1.0
chr15	35121994	35122104	ENSG00000259336.1|AC021231.1|CSTF2T|CSTF2T	901	-	4.515779	1.0043089	-1.0	-1.0
chr15	35121189	35121479	ENSG00000259336.1|AC021231.1|CSTF2T|CSTF2T	901	-	4.500602	1.0043089	-1.0	-1.0
chr15	35122109	35122209	ENSG00000259336.1|AC021231.1|CSTF2T|CSTF2T	901	-	4.515779	1.0043089	-1.0	-1.0
chr15	35365782	35365882	ENSG00000134146.11|DPH6|CSTF2T|CSTF2T	901	-	4.5254235	1.0043089	-1.0	-1.0
chr15	37100931	37101106	ENSG00000134138.19|MEIS2|CSTF2T|CSTF2T	901	-	4.503803	1.0043089	-1.0	-1.0
chr15	37100530	37100690	ENSG00000134138.19|MEIS2|CSTF2T|CSTF2T	901	-	4.4962497	1.0043089	-1.0	-1.0
chr15	38484389	38484664	ENSG00000171262.11|FAM98B|CSTF2T|CSTF2T	971	+	6.245989	1.5445685	-1.0	-1.0
chr15	40047054	40047659	ENSG00000248508.6|SRP14-AS1|CSTF2T|CSTF2T	903	+	5.140849	1.0131335	-1.0	-1.0
chr15	40054099	40054534	ENSG00000248508.6|SRP14-AS1|CSTF2T|CSTF2T	929	+	4.062414	1.1497219	-1.0	-1.0
chr15	40054884	40055474	ENSG00000248508.6|SRP14-AS1|CSTF2T|CSTF2T	955	+	5.667491	1.3465356	-1.0	-1.0
chr15	40049799	40051609	ENSG00000248508.6|SRP14-AS1|CSTF2T|CSTF2T	993	+	6.1075354	2.1382537	-1.0	-1.0
chr15	40053704	40054089	ENSG00000248508.6|SRP14-AS1|CSTF2T|CSTF2T	924	+	3.858706	1.1187321	-1.0	-1.0
chr15	40055554	40055754	ENSG00000248508.6|SRP14-AS1|CSTF2T|CSTF2T	914	+	4.288555	1.066769	-1.0	-1.0
chr15	40048244	40048359	ENSG00000248508.6|SRP14-AS1|CSTF2T|CSTF2T	901	+	5.452976	1.0043089	-1.0	-1.0
chr15	40055864	40056054	ENSG00000248508.6|SRP14-AS1|CSTF2T|CSTF2T	929	+	4.048286	1.1468108	-1.0	-1.0
chr15	40048514	40048649	ENSG00000248508.6|SRP14-AS1|CSTF2T|CSTF2T	901	+	3.5680015	1.0043089	-1.0	-1.0
chr15	40048729	40048959	ENSG00000248508.6|SRP14-AS1|CSTF2T|CSTF2T	954	+	5.543405	1.3412564	-1.0	-1.0
chr15	40052324	40052424	ENSG00000248508.6|SRP14-AS1|CSTF2T|CSTF2T	901	+	4.515779	1.0043089	-1.0	-1.0
chr15	40052579	40052759	ENSG00000248508.6|SRP14-AS1|CSTF2T|CSTF2T	901	+	4.5133514	1.0043089	-1.0	-1.0
chr15	40051684	40051834	ENSG00000248508.6|SRP14-AS1|CSTF2T|CSTF2T	901	+	4.5254235	1.0043089	-1.0	-1.0
chr15	40048364	40048464	ENSG00000248508.6|SRP14-AS1|CSTF2T|CSTF2T	901	+	5.850781	1.0043089	-1.0	-1.0
chr15	40046439	40046539	ENSG00000248508.6|SRP14-AS1|CSTF2T|CSTF2T	901	+	4.4962497	1.0043089	-1.0	-1.0
chr15	40047734	40048099	ENSG00000248508.6|SRP14-AS1|CSTF2T|CSTF2T	940	+	5.2273817	1.2213039	-1.0	-1.0
chr15	40049579	40049784	ENSG00000248508.6|SRP14-AS1|CSTF2T|CSTF2T	977	+	5.070223	1.6450806	-1.0	-1.0
chr15	40046599	40046839	ENSG00000248508.6|SRP14-AS1|CSTF2T|CSTF2T	901	+	5.129542	1.0043089	-1.0	-1.0
chr15	40054749	40054854	ENSG00000248508.6|SRP14-AS1|CSTF2T|CSTF2T	901	+	3.512907	1.0043089	-1.0	-1.0
chr15	40049219	40049519	ENSG00000248508.6|SRP14-AS1|CSTF2T|CSTF2T	901	+	5.5861373	1.0051211	-1.0	-1.0
chr15	40054549	40054714	ENSG00000248508.6|SRP14-AS1|CSTF2T|CSTF2T	901	+	5.3038816	1.0043089	-1.0	-1.0
chr15	40048984	40049124	ENSG00000248508.6|SRP14-AS1|CSTF2T|CSTF2T	901	+	4.503614	1.0043089	-1.0	-1.0
chr15	40053144	40053529	ENSG00000248508.6|SRP14-AS1|CSTF2T|CSTF2T	934	+	4.768257	1.1796478	-1.0	-1.0
chr15	40088994	40089104	ENSG00000104081.13|BMF|CSTF2T|CSTF2T	901	-	5.199695	1.0043089	-1.0	-1.0
chr15	40107775	40107915	ENSG00000104081.13|BMF|CSTF2T|CSTF2T	901	-	5.4871387	1.0043089	-1.0	-1.0
chr15	40103248	40103408	ENSG00000104081.13|BMF|CSTF2T|CSTF2T	901	-	4.9559145	1.0043089	-1.0	-1.0
chr15	40108487	40108652	ENSG00000104081.13|BMF|CSTF2T|CSTF2T	905	-	3.8221543	1.0226325	-1.0	-1.0
chr15	40089679	40089789	ENSG00000104081.13|BMF|CSTF2T|CSTF2T	901	-	4.4962497	1.0043089	-1.0	-1.0
chr15	40103733	40103878	ENSG00000104081.13|BMF|CSTF2T|CSTF2T	901	-	4.7835193	1.0043089	-1.0	-1.0
chr15	40334136	40334236	ENSG00000188549.12|C15orf52|CSTF2T|CSTF2T	901	-	4.5060687	1.0043089	-1.0	-1.0
chr15	40339152	40339262	ENSG00000188549.12|C15orf52|CSTF2T|CSTF2T	901	-	4.515779	1.0043089	-1.0	-1.0
chr15	40334021	40334126	ENSG00000188549.12|C15orf52|CSTF2T|CSTF2T	901	-	5.2418623	1.0043089	-1.0	-1.0
chr15	40337616	40337723	ENSG00000188549.12|C15orf52|CSTF2T|CSTF2T	901	-	4.515779	1.0043089	-1.0	-1.0
chr15	40334601	40334726	ENSG00000188549.12|C15orf52|CSTF2T|CSTF2T	901	-	5.74374	1.0043089	-1.0	-1.0
chr15	40335921	40336036	ENSG00000188549.12|C15orf52|CSTF2T|CSTF2T	901	-	4.5125422	1.0043089	-1.0	-1.0
chr15	40421944	40422049	ENSG00000128928.8|IVD|CSTF2T|CSTF2T	901	+	4.5254235	1.0043089	-1.0	-1.0
chr15	40407245	40407375	ENSG00000128928.8|IVD|CSTF2T|CSTF2T	901	+	4.523816	1.0043089	-1.0	-1.0
chr15	40441268	40442093	ENSG00000140320.11|BAHD1|CSTF2T|CSTF2T	949	+	4.732413	1.2920582	-1.0	-1.0
chr15	40466345	40466560	ENSG00000140320.11|BAHD1|CSTF2T|CSTF2T	901	+	3.8711386	1.0043089	-1.0	-1.0
chr15	40467700	40467800	ENSG00000140320.11|BAHD1|CSTF2T|CSTF2T	901	+	4.5254235	1.0043089	-1.0	-1.0
chr15	40466165	40466280	ENSG00000140320.11|BAHD1|CSTF2T|CSTF2T	901	+	4.8518443	1.0043089	-1.0	-1.0
chr15	40466710	40466820	ENSG00000140320.11|BAHD1|CSTF2T|CSTF2T	901	+	4.5254235	1.0043089	-1.0	-1.0
chr15	40466580	40466695	ENSG00000140320.11|BAHD1|CSTF2T|CSTF2T	901	+	4.5060687	1.0043089	-1.0	-1.0
chr15	40466865	40466965	ENSG00000140320.11|BAHD1|CSTF2T|CSTF2T	901	+	4.5060687	1.0043089	-1.0	-1.0
chr15	40442098	40442463	ENSG00000140320.11|BAHD1|CSTF2T|CSTF2T	943	+	5.1760106	1.2452174	-1.0	-1.0
chr15	40768202	40768702	ENSG00000104129.9|DNAJC17|CSTF2T|CSTF2T	922	-	5.03853	1.1078997	-1.0	-1.0
chr15	40771139	40771254	ENSG00000104129.9|DNAJC17|CSTF2T|CSTF2T	901	-	5.273131	1.0043089	-1.0	-1.0
chr15	40769452	40769612	ENSG00000104129.9|DNAJC17|CSTF2T|CSTF2T	948	-	5.9367447	1.2845775	-1.0	-1.0
chr15	40770374	40770634	ENSG00000104129.9|DNAJC17|CSTF2T|CSTF2T	903	-	3.9167895	1.0139906	-1.0	-1.0
chr15	40769967	40770077	ENSG00000104129.9|DNAJC17|CSTF2T|CSTF2T	901	-	5.229766	1.0043089	-1.0	-1.0
chr15	40769687	40769807	ENSG00000104129.9|DNAJC17|CSTF2T|CSTF2T	901	-	5.42452	1.0043089	-1.0	-1.0
chr15	40771024	40771124	ENSG00000104129.9|DNAJC17|CSTF2T|CSTF2T	901	-	5.4589686	1.0043089	-1.0	-1.0
chr15	40770639	40770789	ENSG00000104129.9|DNAJC17|CSTF2T|CSTF2T	901	-	4.736459	1.0043089	-1.0	-1.0
chr15	40771364	40771499	ENSG00000104129.9|DNAJC17|CSTF2T|CSTF2T	901	-	4.5093055	1.0043089	-1.0	-1.0
chr15	40767689	40767879	ENSG00000104129.9|DNAJC17|CSTF2T|CSTF2T	901	-	5.662227	1.0043089	-1.0	-1.0
chr15	40807590	40807695	ENSG00000166140.17|ZFYVE19|CSTF2T|CSTF2T	901	+	4.5254235	1.0043089	-1.0	-1.0
chr15	41031456	41031601	ENSG00000128908.15|INO80|CSTF2T|CSTF2T	901	-	5.5332837	1.0043089	-1.0	-1.0
chr15	41031641	41031771	ENSG00000128908.15|INO80|CSTF2T|CSTF2T	901	-	4.9946375	1.0043089	-1.0	-1.0
chr15	41115563	41115673	ENSG00000128908.15|INO80|CSTF2T|CSTF2T	901	-	3.482604	1.0043089	-1.0	-1.0
chr15	41115738	41115838	ENSG00000128908.15|INO80|CSTF2T|CSTF2T	901	-	2.5202987	1.0043089	-1.0	-1.0
chr15	41417688	41417813	ENSG00000137815.14|RTF1|CSTF2T|CSTF2T	901	+	5.373171	1.0043089	-1.0	-1.0
chr15	41482950	41483070	ENSG00000137815.14|RTF1|CSTF2T|CSTF2T	901	+	4.4962497	1.0043089	-1.0	-1.0
chr15	41493674	41493864	ENSG00000137825.10|ITPKA|CSTF2T|CSTF2T	901	+	4.3361797	1.0043089	-1.0	-1.0
chr15	41495791	41495991	ENSG00000137825.10|ITPKA|CSTF2T|CSTF2T	935	+	3.9018226	1.1842866	-1.0	-1.0
chr15	41495526	41495686	ENSG00000137825.10|ITPKA|CSTF2T|CSTF2T	901	+	3.125049	1.0042945	-1.0	-1.0
chr15	41494416	41495006	ENSG00000137825.10|ITPKA|CSTF2T|CSTF2T	939	+	3.7020657	1.2175089	-1.0	-1.0
chr15	41495111	41495416	ENSG00000137825.10|ITPKA|CSTF2T|CSTF2T	938	+	3.566624	1.2095627	-1.0	-1.0
chr15	41496186	41496316	ENSG00000137825.10|ITPKA|CSTF2T|CSTF2T	901	+	3.582949	1.0043089	-1.0	-1.0
chr15	41493524	41493629	ENSG00000137825.10|ITPKA|CSTF2T|CSTF2T	901	+	5.2729564	1.0043089	-1.0	-1.0
chr15	41499226	41499326	ENSG00000137825.10|ITPKA|CSTF2T|CSTF2T	901	+	4.4962497	1.0043089	-1.0	-1.0
chr15	41651644	41651749	ENSG00000174197.16|MGA|CSTF2T|CSTF2T	901	+	4.4962497	1.0043089	-1.0	-1.0
chr15	41621904	41622264	ENSG00000174197.16|MGA|CSTF2T|CSTF2T	934	+	5.192401	1.1790366	-1.0	-1.0
chr15	41660590	41660970	ENSG00000174197.16|MGA|CSTF2T|CSTF2T	934	+	4.9523087	1.1812274	-1.0	-1.0
chr15	41661090	41661190	ENSG00000174197.16|MGA|CSTF2T|CSTF2T	901	+	5.205573	1.0043089	-1.0	-1.0
chr15	41660174	41660409	ENSG00000174197.16|MGA|CSTF2T|CSTF2T	916	+	3.5610163	1.0777775	-1.0	-1.0
chr15	41652354	41652459	ENSG00000174197.16|MGA|CSTF2T|CSTF2T	901	+	5.3483553	1.0043089	-1.0	-1.0
chr15	41621609	41621879	ENSG00000174197.16|MGA|CSTF2T|CSTF2T	989	+	5.6914587	1.954324	-1.0	-1.0
chr15	41659899	41660039	ENSG00000174197.16|MGA|CSTF2T|CSTF2T	901	+	3.6650722	1.0043089	-1.0	-1.0
chr15	41621333	41621535	ENSG00000174197.16|MGA|CSTF2T|CSTF2T	901	+	4.301506	1.0043089	-1.0	-1.0
chr15	41661480	41661640	ENSG00000174197.16|MGA|CSTF2T|CSTF2T	901	+	4.9625497	1.0043089	-1.0	-1.0
chr15	41661650	41661875	ENSG00000174197.16|MGA|CSTF2T|CSTF2T	908	+	3.741108	1.0346215	-1.0	-1.0
chr15	41622299	41622469	ENSG00000174197.16|MGA|CSTF2T|CSTF2T	901	+	4.5254235	1.0043089	-1.0	-1.0
chr15	41621535	41621589	ENSG00000174197.16|MGA|CSTF2T|CSTF2T	901	+	5.353274	1.0043089	-1.0	-1.0
chr15	41825893	41825993	ENSG00000137802.13|MAPKBP1|CSTF2T|CSTF2T	901	+	4.515779	1.0043089	-1.0	-1.0
chr15	41827378	41827493	ENSG00000137802.13|MAPKBP1|CSTF2T|CSTF2T	901	+	5.368923	1.0043089	-1.0	-1.0
chr15	41826168	41826278	ENSG00000137802.13|MAPKBP1|CSTF2T|CSTF2T	901	+	4.4962497	1.0043089	-1.0	-1.0
chr15	41825663	41825793	ENSG00000137802.13|MAPKBP1|CSTF2T|CSTF2T	901	+	4.4982133	1.0043089	-1.0	-1.0
chr15	41838107	41838292	ENSG00000168970.22|JMJD7-PLA2G4B|CSTF2T|CSTF2T	901	+	3.144885	1.0043089	-1.0	-1.0
chr15	41837832	41838017	ENSG00000168970.22|JMJD7-PLA2G4B|CSTF2T|CSTF2T	901	+	4.342439	1.0043089	-1.0	-1.0
chr15	41837307	41837482	ENSG00000168970.22|JMJD7-PLA2G4B|CSTF2T|CSTF2T	930	+	5.234086	1.152584	-1.0	-1.0
chr15	41839427	41839622	ENSG00000168970.22|JMJD7-PLA2G4B|CSTF2T|CSTF2T	946	+	3.8101938	1.2695651	-1.0	-1.0
chr15	41843493	41843643	ENSG00000168970.22|JMJD7-PLA2G4B|CSTF2T|CSTF2T	901	+	5.126896	1.0043089	-1.0	-1.0
chr15	41836639	41836739	ENSG00000168970.22|JMJD7-PLA2G4B|CSTF2T|CSTF2T	901	+	4.4962497	1.0043089	-1.0	-1.0
chr15	41838662	41839217	ENSG00000168970.22|JMJD7-PLA2G4B|CSTF2T|CSTF2T	934	+	4.123697	1.1837009	-1.0	-1.0
chr15	41839662	41839842	ENSG00000168970.22|JMJD7-PLA2G4B|CSTF2T|CSTF2T	927	+	3.903453	1.1374688	-1.0	-1.0
chr15	41841636	41841761	ENSG00000168970.22|JMJD7-PLA2G4B|CSTF2T|CSTF2T	901	+	4.5254235	1.0043089	-1.0	-1.0
chr15	41836641	41836741	ENSG00000243789.10|JMJD7|CSTF2T|CSTF2T	901	+	4.4962497	1.0043089	-1.0	-1.0
chr15	41837307	41837482	ENSG00000243789.10|JMJD7|CSTF2T|CSTF2T	930	+	5.234086	1.1526407	-1.0	-1.0
chr15	41838746	41838891	ENSG00000243708.10|PLA2G4B|CSTF2T|CSTF2T	930	+	3.4550064	1.1578243	-1.0	-1.0
chr15	41839427	41839622	ENSG00000243708.10|PLA2G4B|CSTF2T|CSTF2T	946	+	3.8101938	1.2694095	-1.0	-1.0
chr15	41843493	41843643	ENSG00000243708.10|PLA2G4B|CSTF2T|CSTF2T	901	+	5.126896	1.0043089	-1.0	-1.0
chr15	41838104	41838294	ENSG00000243708.10|PLA2G4B|CSTF2T|CSTF2T	901	+	3.185789	1.0039091	-1.0	-1.0
chr15	41837834	41837949	ENSG00000243708.10|PLA2G4B|CSTF2T|CSTF2T	901	+	5.2261467	1.0043089	-1.0	-1.0
chr15	41839662	41839842	ENSG00000243708.10|PLA2G4B|CSTF2T|CSTF2T	927	+	3.903453	1.1374679	-1.0	-1.0
chr15	41838932	41839217	ENSG00000243708.10|PLA2G4B|CSTF2T|CSTF2T	905	+	2.8486443	1.0237737	-1.0	-1.0
chr15	41841635	41841765	ENSG00000243708.10|PLA2G4B|CSTF2T|CSTF2T	901	+	4.5254235	1.0043089	-1.0	-1.0
chr15	42159300	42159410	ENSG00000166887.15|VPS39|CSTF2T|CSTF2T	901	-	4.5254235	1.0043089	-1.0	-1.0
chr15	42159515	42159615	ENSG00000166887.15|VPS39|CSTF2T|CSTF2T	901	-	5.2174063	1.0043089	-1.0	-1.0
chr15	42159840	42159940	ENSG00000166887.15|VPS39|CSTF2T|CSTF2T	901	-	4.5060687	1.0043089	-1.0	-1.0
chr15	43005265	43005365	ENSG00000159459.11|UBR1|CSTF2T|CSTF2T	901	-	4.5254235	1.0043089	-1.0	-1.0
chr15	43014879	43015099	ENSG00000159459.11|UBR1|CSTF2T|CSTF2T	901	-	5.354325	1.0043089	-1.0	-1.0
chr15	43185642	43185787	ENSG00000166946.13|CCNDBP1|CSTF2T|CSTF2T	901	+	5.4200935	1.0043089	-1.0	-1.0
chr15	43371477	43371577	ENSG00000137822.12|TUBGCP4|CSTF2T|CSTF2T	901	+	4.4962497	1.0043089	-1.0	-1.0
chr15	43420870	43421020	ENSG00000067369.13|TP53BP1|CSTF2T|CSTF2T	901	-	4.5222087	1.0043089	-1.0	-1.0
chr15	43797634	43797734	ENSG00000140264.19|SERF2|CSTF2T|CSTF2T	901	+	4.4962497	1.0043089	-1.0	-1.0
chr15	43795983	43796089	ENSG00000140264.19|SERF2|CSTF2T|CSTF2T	901	+	5.4247975	1.0043089	-1.0	-1.0
chr15	43799132	43799232	ENSG00000140264.19|SERF2|CSTF2T|CSTF2T	901	+	4.5060687	1.0043089	-1.0	-1.0
chr15	43793088	43793233	ENSG00000140264.19|SERF2|CSTF2T|CSTF2T	929	+	5.1526017	1.1463584	-1.0	-1.0
chr15	43795828	43795933	ENSG00000140264.19|SERF2|CSTF2T|CSTF2T	901	+	4.515779	1.0043089	-1.0	-1.0
chr15	43798938	43799048	ENSG00000140264.19|SERF2|CSTF2T|CSTF2T	901	+	2.5335903	1.003708	-1.0	-1.0
chr15	43799852	43800017	ENSG00000140264.19|SERF2|CSTF2T|CSTF2T	901	+	5.7402215	1.0043089	-1.0	-1.0
chr15	43793968	43794223	ENSG00000140264.19|SERF2|CSTF2T|CSTF2T	963	+	4.303941	1.4263566	-1.0	-1.0
chr15	43798444	43798544	ENSG00000140264.19|SERF2|CSTF2T|CSTF2T	901	+	4.4962497	1.0043089	-1.0	-1.0
chr15	43796089	43796279	ENSG00000140264.19|SERF2|CSTF2T|CSTF2T	986	+	6.022153	1.8674824	-1.0	-1.0
chr15	43796141	43796281	ENSG00000242028.6|HYPK|CSTF2T|CSTF2T	936	+	5.8696904	1.1962231	-1.0	-1.0
chr15	43798936	43799046	ENSG00000242028.6|HYPK|CSTF2T|CSTF2T	901	+	2.5335903	1.0035076	-1.0	-1.0
chr15	43799861	43800016	ENSG00000242028.6|HYPK|CSTF2T|CSTF2T	901	+	5.7582936	1.0043089	-1.0	-1.0
chr15	43800400	43800500	ENSG00000242028.6|HYPK|CSTF2T|CSTF2T	901	+	4.515779	1.0043089	-1.0	-1.0
chr15	43798441	43798546	ENSG00000242028.6|HYPK|CSTF2T|CSTF2T	901	+	4.4962497	1.0043089	-1.0	-1.0
chr15	43799131	43799231	ENSG00000242028.6|HYPK|CSTF2T|CSTF2T	901	+	4.5060687	1.0043089	-1.0	-1.0
chr15	44195067	44195247	ENSG00000171877.20|FRMD5|CSTF2T|CSTF2T	947	-	5.9305673	1.2741926	-1.0	-1.0
chr15	44711926	44712020	ENSG00000166710.17|B2M|CSTF2T|CSTF2T	901	+	3.6139467	1.0043089	-1.0	-1.0
chr15	44711663	44711926	ENSG00000166710.17|B2M|CSTF2T|CSTF2T	911	+	3.8930683	1.050556	-1.0	-1.0
chr15	44712020	44712275	ENSG00000166710.17|B2M|CSTF2T|CSTF2T	950	+	5.073147	1.2985716	-1.0	-1.0
chr15	45166552	45166827	ENSG00000259539.1|AC051619.6|CSTF2T|CSTF2T	903	-	4.179383	1.0135009	-1.0	-1.0
chr15	45166942	45167485	ENSG00000259539.1|AC051619.6|CSTF2T|CSTF2T	934	-	3.2186172	1.1822582	-1.0	-1.0
chr15	45181367	45181467	ENSG00000138606.19|SHF|CSTF2T|CSTF2T	901	-	4.5254235	1.0043089	-1.0	-1.0
chr15	45167623	45167788	ENSG00000138606.19|SHF|CSTF2T|CSTF2T	904	-	2.8037333	1.0172445	-1.0	-1.0
chr15	45172743	45172908	ENSG00000138606.19|SHF|CSTF2T|CSTF2T	957	-	5.533621	1.3709596	-1.0	-1.0
chr15	45174444	45174589	ENSG00000138606.19|SHF|CSTF2T|CSTF2T	901	-	5.625953	1.0043089	-1.0	-1.0
chr15	45172498	45172603	ENSG00000138606.19|SHF|CSTF2T|CSTF2T	901	-	4.5060687	1.0043089	-1.0	-1.0
chr15	45172388	45172493	ENSG00000138606.19|SHF|CSTF2T|CSTF2T	901	-	5.2840295	1.0043089	-1.0	-1.0
chr15	45170048	45170148	ENSG00000138606.19|SHF|CSTF2T|CSTF2T	901	-	4.5060687	1.0043089	-1.0	-1.0
chr15	45167213	45167518	ENSG00000138606.19|SHF|CSTF2T|CSTF2T	910	-	2.486596	1.0455003	-1.0	-1.0
chr15	45168788	45168978	ENSG00000138606.19|SHF|CSTF2T|CSTF2T	901	-	5.14878	1.0043089	-1.0	-1.0
chr15	45180981	45181101	ENSG00000138606.19|SHF|CSTF2T|CSTF2T	901	-	4.5254235	1.0043089	-1.0	-1.0
chr15	45171325	45171515	ENSG00000138606.19|SHF|CSTF2T|CSTF2T	901	-	4.4976525	1.0043089	-1.0	-1.0
chr15	48331815	48332050	ENSG00000128951.13|DUT|CSTF2T|CSTF2T	927	+	3.612938	1.1389389	-1.0	-1.0
chr15	48645639	48645739	ENSG00000166147.13|FBN1|CSTF2T|CSTF2T	901	-	4.4962497	1.0043089	-1.0	-1.0
chr15	50347080	50347245	ENSG00000104064.16|GABPB1|CSTF2T|CSTF2T	901	-	5.0693126	1.0043089	-1.0	-1.0
chr15	50354725	50354915	ENSG00000104064.16|GABPB1|CSTF2T|CSTF2T	972	-	5.3477716	1.5457563	-1.0	-1.0
chr15	50354290	50354690	ENSG00000104064.16|GABPB1|CSTF2T|CSTF2T	973	-	4.212861	1.5719033	-1.0	-1.0
chr15	50356314	50356414	ENSG00000244879.6|GABPB1-AS1|CSTF2T|CSTF2T	901	+	5.5564194	1.0043089	-1.0	-1.0
chr15	50685981	50686081	ENSG00000092439.13|TRPM7|CSTF2T|CSTF2T	901	-	5.374119	1.0043089	-1.0	-1.0
chr15	50908212	50908357	ENSG00000273674.4|AC021752.1|CSTF2T|CSTF2T	901	-	5.150549	1.0043089	-1.0	-1.0
chr15	50908017	50908117	ENSG00000273674.4|AC021752.1|CSTF2T|CSTF2T	901	-	5.205573	1.0043089	-1.0	-1.0
chr15	50908362	50908487	ENSG00000273674.4|AC021752.1|CSTF2T|CSTF2T	901	-	5.21882	1.0043089	-1.0	-1.0
chr15	50906912	50907077	ENSG00000273674.4|AC021752.1|CSTF2T|CSTF2T	901	-	5.281009	1.0043089	-1.0	-1.0
chr15	51158586	51158811	ENSG00000259240.1|MIR4713HG|CSTF2T|CSTF2T	901	+	5.336776	1.0043089	-1.0	-1.0
chr15	51193071	51193176	ENSG00000259240.1|MIR4713HG|CSTF2T|CSTF2T	901	+	5.366326	1.0043089	-1.0	-1.0
chr15	51152341	51152516	ENSG00000259240.1|MIR4713HG|CSTF2T|CSTF2T	920	+	4.392211	1.0989149	-1.0	-1.0
chr15	51075391	51075491	ENSG00000259240.1|MIR4713HG|CSTF2T|CSTF2T	901	+	5.2729564	1.0043089	-1.0	-1.0
chr15	51286015	51286115	ENSG00000259240.1|MIR4713HG|CSTF2T|CSTF2T	901	+	4.4962497	1.0043089	-1.0	-1.0
chr15	51292535	51292635	ENSG00000259240.1|MIR4713HG|CSTF2T|CSTF2T	901	+	4.515779	1.0043089	-1.0	-1.0
chr15	51154241	51154401	ENSG00000259240.1|MIR4713HG|CSTF2T|CSTF2T	901	+	4.803654	1.0043089	-1.0	-1.0
chr15	51155186	51155286	ENSG00000259240.1|MIR4713HG|CSTF2T|CSTF2T	901	+	5.2616916	1.0043089	-1.0	-1.0
chr15	51159506	51159606	ENSG00000259240.1|MIR4713HG|CSTF2T|CSTF2T	901	+	5.278507	1.0043089	-1.0	-1.0
chr15	51156061	51156381	ENSG00000259240.1|MIR4713HG|CSTF2T|CSTF2T	931	+	4.867938	1.1637962	-1.0	-1.0
chr15	51158411	51158571	ENSG00000259240.1|MIR4713HG|CSTF2T|CSTF2T	901	+	4.503614	1.0043089	-1.0	-1.0
chr15	51290580	51290700	ENSG00000259240.1|MIR4713HG|CSTF2T|CSTF2T	901	+	4.5254235	1.0043089	-1.0	-1.0
chr15	51078301	51078431	ENSG00000259240.1|MIR4713HG|CSTF2T|CSTF2T	901	+	5.5666637	1.0043089	-1.0	-1.0
chr15	51238931	51239076	ENSG00000259240.1|MIR4713HG|CSTF2T|CSTF2T	901	+	5.4328504	1.0043089	-1.0	-1.0
chr15	51077756	51077881	ENSG00000259240.1|MIR4713HG|CSTF2T|CSTF2T	901	+	2.7345362	1.0043089	-1.0	-1.0
chr15	51155361	51155681	ENSG00000259240.1|MIR4713HG|CSTF2T|CSTF2T	927	+	4.9371443	1.1359521	-1.0	-1.0
chr15	51096596	51096696	ENSG00000259240.1|MIR4713HG|CSTF2T|CSTF2T	901	+	4.515779	1.0043089	-1.0	-1.0
chr15	51289420	51289530	ENSG00000259240.1|MIR4713HG|CSTF2T|CSTF2T	901	+	4.5060687	1.0043089	-1.0	-1.0
chr15	51078126	51078226	ENSG00000259240.1|MIR4713HG|CSTF2T|CSTF2T	901	+	4.515779	1.0043089	-1.0	-1.0
chr15	51171086	51171206	ENSG00000259240.1|MIR4713HG|CSTF2T|CSTF2T	901	+	5.24463	1.0043089	-1.0	-1.0
chr15	51077286	51077666	ENSG00000259240.1|MIR4713HG|CSTF2T|CSTF2T	908	+	4.547469	1.0353899	-1.0	-1.0
chr15	51159116	51159306	ENSG00000259240.1|MIR4713HG|CSTF2T|CSTF2T	928	+	4.714796	1.14293	-1.0	-1.0
chr15	51154896	51155001	ENSG00000259240.1|MIR4713HG|CSTF2T|CSTF2T	901	+	5.4822893	1.0043089	-1.0	-1.0
chr15	51293055	51293215	ENSG00000259240.1|MIR4713HG|CSTF2T|CSTF2T	901	+	4.501159	1.0043089	-1.0	-1.0
chr15	51289040	51289190	ENSG00000259240.1|MIR4713HG|CSTF2T|CSTF2T	901	+	4.881804	1.0043089	-1.0	-1.0
chr15	51239191	51239301	ENSG00000259240.1|MIR4713HG|CSTF2T|CSTF2T	901	+	4.515779	1.0043089	-1.0	-1.0
chr15	51156711	51156896	ENSG00000259240.1|MIR4713HG|CSTF2T|CSTF2T	901	+	2.9982212	1.0039246	-1.0	-1.0
chr15	51169771	51169886	ENSG00000259240.1|MIR4713HG|CSTF2T|CSTF2T	901	+	4.5254235	1.0043089	-1.0	-1.0
chr15	51076236	51076391	ENSG00000259240.1|MIR4713HG|CSTF2T|CSTF2T	901	+	4.306315	1.0043089	-1.0	-1.0
chr15	51291230	51291330	ENSG00000259240.1|MIR4713HG|CSTF2T|CSTF2T	901	+	4.5060687	1.0043089	-1.0	-1.0
chr15	51093321	51095606	ENSG00000259240.1|MIR4713HG|CSTF2T|CSTF2T	986	+	4.6179476	1.856782	-1.0	-1.0
chr15	51191981	51192101	ENSG00000259240.1|MIR4713HG|CSTF2T|CSTF2T	901	+	4.5084963	1.0043089	-1.0	-1.0
chr15	51151836	51152046	ENSG00000259240.1|MIR4713HG|CSTF2T|CSTF2T	901	+	5.5164843	1.0043089	-1.0	-1.0
chr15	51083791	51083986	ENSG00000259240.1|MIR4713HG|CSTF2T|CSTF2T	911	+	2.9213166	1.0500441	-1.0	-1.0
chr15	51157681	51157996	ENSG00000259240.1|MIR4713HG|CSTF2T|CSTF2T	952	+	4.041668	1.322166	-1.0	-1.0
chr15	51086491	51086591	ENSG00000259240.1|MIR4713HG|CSTF2T|CSTF2T	901	+	4.5254235	1.0043089	-1.0	-1.0
chr15	51077171	51077281	ENSG00000259240.1|MIR4713HG|CSTF2T|CSTF2T	901	+	5.7014594	1.0043089	-1.0	-1.0
chr15	51083391	51083521	ENSG00000259240.1|MIR4713HG|CSTF2T|CSTF2T	901	+	2.7961674	1.0037725	-1.0	-1.0
chr15	52019726	52019891	ENSG00000069956.11|MAPK6|CSTF2T|CSTF2T	901	+	5.3579755	1.0043089	-1.0	-1.0
chr15	52066886	52066996	ENSG00000069956.11|MAPK6|CSTF2T|CSTF2T	901	+	4.5060687	1.0043089	-1.0	-1.0
chr15	52019546	52019681	ENSG00000069956.11|MAPK6|CSTF2T|CSTF2T	901	+	3.52055	1.0031867	-1.0	-1.0
chr15	52119214	52119409	ENSG00000069966.18|GNB5|CSTF2T|CSTF2T	901	-	4.5060687	1.0043089	-1.0	-1.0
chr15	52119764	52119864	ENSG00000069966.18|GNB5|CSTF2T|CSTF2T	901	-	4.5254235	1.0043089	-1.0	-1.0
chr15	52118964	52119139	ENSG00000069966.18|GNB5|CSTF2T|CSTF2T	901	-	5.4868073	1.0043089	-1.0	-1.0
chr15	52117934	52118134	ENSG00000069966.18|GNB5|CSTF2T|CSTF2T	901	-	4.68005	1.0043089	-1.0	-1.0
chr15	52288697	52288842	ENSG00000128833.12|MYO5C|CSTF2T|CSTF2T	938	-	4.3628354	1.21035	-1.0	-1.0
chr15	52293542	52293732	ENSG00000128833.12|MYO5C|CSTF2T|CSTF2T	901	-	5.6179743	1.0043089	-1.0	-1.0
chr15	52293172	52293302	ENSG00000128833.12|MYO5C|CSTF2T|CSTF2T	901	-	3.391427	1.0041873	-1.0	-1.0
chr15	52289832	52290027	ENSG00000128833.12|MYO5C|CSTF2T|CSTF2T	911	-	4.3602324	1.0523696	-1.0	-1.0
chr15	52289437	52289557	ENSG00000128833.12|MYO5C|CSTF2T|CSTF2T	901	-	5.6938443	1.0043089	-1.0	-1.0
chr15	52293962	52294092	ENSG00000128833.12|MYO5C|CSTF2T|CSTF2T	901	-	4.510924	1.0043089	-1.0	-1.0
chr15	52288957	52289292	ENSG00000128833.12|MYO5C|CSTF2T|CSTF2T	975	-	6.181159	1.6054195	-1.0	-1.0
chr15	52295227	52295557	ENSG00000128833.12|MYO5C|CSTF2T|CSTF2T	942	-	4.185307	1.2370429	-1.0	-1.0
chr15	52292992	52293092	ENSG00000128833.12|MYO5C|CSTF2T|CSTF2T	901	-	4.4962497	1.0043089	-1.0	-1.0
chr15	52294887	52294987	ENSG00000128833.12|MYO5C|CSTF2T|CSTF2T	901	-	5.1938143	1.0043089	-1.0	-1.0
chr15	52678759	52678827	ENSG00000047346.12|FAM214A|CSTF2T|CSTF2T	904	-	2.6827395	1.0163997	-1.0	-1.0
chr15	52678459	52678754	ENSG00000047346.12|FAM214A|CSTF2T|CSTF2T	973	-	3.8236773	1.5723898	-1.0	-1.0
chr15	52679067	52679367	ENSG00000047346.12|FAM214A|CSTF2T|CSTF2T	951	-	3.0966532	1.3113835	-1.0	-1.0
chr15	52678827	52679047	ENSG00000047346.12|FAM214A|CSTF2T|CSTF2T	960	-	3.0357726	1.3930198	-1.0	-1.0
chr15	52784018	52784183	ENSG00000169856.8|ONECUT1|CSTF2T|CSTF2T	926	-	3.360974	1.1315523	-1.0	-1.0
chr15	52786534	52786749	ENSG00000169856.8|ONECUT1|CSTF2T|CSTF2T	980	-	5.5310864	1.6968979	-1.0	-1.0
chr15	52788270	52788440	ENSG00000169856.8|ONECUT1|CSTF2T|CSTF2T	901	-	4.966499	1.0043089	-1.0	-1.0
chr15	52788514	52788694	ENSG00000169856.8|ONECUT1|CSTF2T|CSTF2T	968	-	5.165522	1.4924397	-1.0	-1.0
chr15	52786849	52787004	ENSG00000169856.8|ONECUT1|CSTF2T|CSTF2T	901	-	4.023596	1.0043089	-1.0	-1.0
chr15	52788050	52788265	ENSG00000169856.8|ONECUT1|CSTF2T|CSTF2T	921	-	4.0002823	1.100749	-1.0	-1.0
chr15	52784263	52785724	ENSG00000169856.8|ONECUT1|CSTF2T|CSTF2T	970	-	5.05927	1.5256666	-1.0	-1.0
chr15	52783823	52783923	ENSG00000169856.8|ONECUT1|CSTF2T|CSTF2T	901	-	4.5254235	1.0043089	-1.0	-1.0
chr15	52783483	52783618	ENSG00000169856.8|ONECUT1|CSTF2T|CSTF2T	901	-	3.4731731	1.0043089	-1.0	-1.0
chr15	52787760	52788045	ENSG00000169856.8|ONECUT1|CSTF2T|CSTF2T	960	-	5.2522097	1.3971021	-1.0	-1.0
chr15	56219516	56219616	ENSG00000181827.14|RFX7|CSTF2T|CSTF2T	901	-	4.515779	1.0043089	-1.0	-1.0
chr15	57290508	57290618	ENSG00000140262.17|TCF12|CSTF2T|CSTF2T	901	+	4.5254235	1.0043089	-1.0	-1.0
chr15	56940668	56940818	ENSG00000140262.17|TCF12|CSTF2T|CSTF2T	901	+	4.447988	1.0043089	-1.0	-1.0
chr15	56984198	56984393	ENSG00000140262.17|TCF12|CSTF2T|CSTF2T	934	+	3.4913387	1.1782624	-1.0	-1.0
chr15	56918906	56919091	ENSG00000140262.17|TCF12|CSTF2T|CSTF2T	901	+	5.3794785	1.0043089	-1.0	-1.0
chr15	57548744	57548844	ENSG00000128849.10|CGNL1|CSTF2T|CSTF2T	901	+	4.5060687	1.0043089	-1.0	-1.0
chr15	57376567	57376717	ENSG00000128849.10|CGNL1|CSTF2T|CSTF2T	901	+	5.33625	1.0043089	-1.0	-1.0
chr15	57497302	57497487	ENSG00000128849.10|CGNL1|CSTF2T|CSTF2T	901	+	4.506902	1.0043089	-1.0	-1.0
chr15	57376827	57376925	ENSG00000128849.10|CGNL1|CSTF2T|CSTF2T	901	+	5.1879096	1.0043089	-1.0	-1.0
chr15	58435833	58435933	ENSG00000166035.10|LIPC|CSTF2T|CSTF2T	901	+	4.5060687	1.0043089	-1.0	-1.0
chr15	58454913	58455083	ENSG00000166035.10|LIPC|CSTF2T|CSTF2T	901	+	5.250061	1.0043089	-1.0	-1.0
chr15	58454343	58454448	ENSG00000166035.10|LIPC|CSTF2T|CSTF2T	901	+	4.5060687	1.0043089	-1.0	-1.0
chr15	58454341	58454446	ENSG00000277229.1|AC084781.1|CSTF2T|CSTF2T	901	+	4.5060687	1.0043089	-1.0	-1.0
chr15	58697044	58697164	ENSG00000137845.14|ADAM10|CSTF2T|CSTF2T	901	-	4.5060325	1.0043089	-1.0	-1.0
chr15	58650504	58650754	ENSG00000137845.14|ADAM10|CSTF2T|CSTF2T	901	-	4.865185	1.0043089	-1.0	-1.0
chr15	58771976	58772106	ENSG00000128923.10|MINDY2|CSTF2T|CSTF2T	901	+	4.4962497	1.0043089	-1.0	-1.0
chr15	58880322	58880422	ENSG00000157450.15|RNF111|CSTF2T|CSTF2T	901	+	4.4962497	1.0043089	-1.0	-1.0
chr15	58869212	58869312	ENSG00000157450.15|RNF111|CSTF2T|CSTF2T	901	+	4.4962497	1.0043089	-1.0	-1.0
chr15	59371619	59371719	ENSG00000157483.8|MYO1E|CSTF2T|CSTF2T	901	-	5.205573	1.0043089	-1.0	-1.0
chr15	59283184	59283299	ENSG00000157483.8|MYO1E|CSTF2T|CSTF2T	901	-	4.515779	1.0043089	-1.0	-1.0
chr15	59282969	59283134	ENSG00000157483.8|MYO1E|CSTF2T|CSTF2T	901	-	5.3766727	1.0043089	-1.0	-1.0
chr15	60349717	60349817	ENSG00000182718.16|ANXA2|CSTF2T|CSTF2T	901	-	4.515779	1.0043089	-1.0	-1.0
chr15	60397353	60397453	ENSG00000182718.16|ANXA2|CSTF2T|CSTF2T	901	-	5.205573	1.0043089	-1.0	-1.0
chr15	60351007	60351177	ENSG00000182718.16|ANXA2|CSTF2T|CSTF2T	901	-	5.603881	1.0043089	-1.0	-1.0
chr15	60350497	60350637	ENSG00000182718.16|ANXA2|CSTF2T|CSTF2T	901	-	4.523816	1.0043089	-1.0	-1.0
chr15	60365838	60365938	ENSG00000182718.16|ANXA2|CSTF2T|CSTF2T	901	-	4.5254235	1.0043089	-1.0	-1.0
chr15	60397463	60397853	ENSG00000182718.16|ANXA2|CSTF2T|CSTF2T	966	-	6.0333543	1.4698774	-1.0	-1.0
chr15	60397870	60398043	ENSG00000182718.16|ANXA2|CSTF2T|CSTF2T	954	-	5.8532486	1.3376769	-1.0	-1.0
chr15	60398043	60398353	ENSG00000182718.16|ANXA2|CSTF2T|CSTF2T	944	-	5.551279	1.2556776	-1.0	-1.0
chr15	60398433	60398644	ENSG00000182718.16|ANXA2|CSTF2T|CSTF2T	901	-	4.473514	1.0043089	-1.0	-1.0
chr15	60590981	60591081	ENSG00000069667.15|RORA|CSTF2T|CSTF2T	901	-	4.515779	1.0043089	-1.0	-1.0
chr15	61228296	61228461	ENSG00000069667.15|RORA|CSTF2T|CSTF2T	901	-	4.515779	1.0043089	-1.0	-1.0
chr15	60542811	60542916	ENSG00000069667.15|RORA|CSTF2T|CSTF2T	901	-	4.5060687	1.0043089	-1.0	-1.0
chr15	60518517	60518637	ENSG00000069667.15|RORA|CSTF2T|CSTF2T	901	-	4.5027957	1.0043089	-1.0	-1.0
chr15	61228936	61229052	ENSG00000069667.15|RORA|CSTF2T|CSTF2T	901	-	4.501159	1.0043089	-1.0	-1.0
chr15	60518742	60518912	ENSG00000069667.15|RORA|CSTF2T|CSTF2T	901	-	5.5617647	1.0043089	-1.0	-1.0
chr15	60591246	60592381	ENSG00000069667.15|RORA|CSTF2T|CSTF2T	987	-	4.455654	1.8840389	-1.0	-1.0
chr15	62454221	62454361	ENSG00000171914.16|TLN2|CSTF2T|CSTF2T	901	+	4.515779	1.0043089	-1.0	-1.0
chr15	62390525	62390625	ENSG00000171914.16|TLN2|CSTF2T|CSTF2T	901	+	4.4962497	1.0043089	-1.0	-1.0
chr15	62457596	62457711	ENSG00000171914.16|TLN2|CSTF2T|CSTF2T	901	+	4.5060687	1.0043089	-1.0	-1.0
chr15	62427480	62427595	ENSG00000171914.16|TLN2|CSTF2T|CSTF2T	901	+	4.515779	1.0043089	-1.0	-1.0
chr15	62390840	62392245	ENSG00000171914.16|TLN2|CSTF2T|CSTF2T	951	+	4.88688	1.3138738	-1.0	-1.0
chr15	63043316	63043446	ENSG00000140416.19|TPM1|CSTF2T|CSTF2T	901	+	2.844904	1.0031912	-1.0	-1.0
chr15	63047966	63048066	ENSG00000140416.19|TPM1|CSTF2T|CSTF2T	901	+	5.353274	1.0043089	-1.0	-1.0
chr15	63048707	63048807	ENSG00000140416.19|TPM1|CSTF2T|CSTF2T	901	+	5.8906393	1.0043089	-1.0	-1.0
chr15	63048995	63049160	ENSG00000140416.19|TPM1|CSTF2T|CSTF2T	901	+	3.2362182	1.0043089	-1.0	-1.0
chr15	63048101	63048276	ENSG00000140416.19|TPM1|CSTF2T|CSTF2T	901	+	3.5274947	1.0041214	-1.0	-1.0
chr15	63044571	63044671	ENSG00000140416.19|TPM1|CSTF2T|CSTF2T	901	+	4.5060687	1.0043089	-1.0	-1.0
chr15	63591415	63591605	ENSG00000140455.16|USP3|CSTF2T|CSTF2T	922	+	3.0747046	1.1098679	-1.0	-1.0
chr15	63504960	63505455	ENSG00000140455.16|USP3|CSTF2T|CSTF2T	958	+	3.8865588	1.3741375	-1.0	-1.0
chr15	63833292	63833487	ENSG00000103657.13|HERC1|CSTF2T|CSTF2T	901	-	4.5157695	1.0043089	-1.0	-1.0
chr15	64142952	64143052	ENSG00000028528.14|SNX1|CSTF2T|CSTF2T	901	+	4.5060687	1.0043089	-1.0	-1.0
chr15	64144341	64144561	ENSG00000028528.14|SNX1|CSTF2T|CSTF2T	901	+	3.7387033	1.0043089	-1.0	-1.0
chr15	64096252	64096352	ENSG00000028528.14|SNX1|CSTF2T|CSTF2T	901	+	5.2840295	1.0043089	-1.0	-1.0
chr15	64152004	64152149	ENSG00000157734.13|SNX22|CSTF2T|CSTF2T	901	+	2.6298492	1.0028617	-1.0	-1.0
chr15	64152919	64153099	ENSG00000157734.13|SNX22|CSTF2T|CSTF2T	901	+	4.501159	1.0043089	-1.0	-1.0
chr15	64151834	64151934	ENSG00000157734.13|SNX22|CSTF2T|CSTF2T	900	+	3.679012	1.0011115	-1.0	-1.0
chr15	64158879	64159049	ENSG00000166794.4|PPIB|CSTF2T|CSTF2T	901	-	5.5202246	1.0043089	-1.0	-1.0
chr15	64355435	64356120	ENSG00000259316.10|AC087632.1|CSTF2T|CSTF2T	969	-	4.4453645	1.5021453	-1.0	-1.0
chr15	64355437	64355982	ENSG00000169118.17|CSNK1G1|CSTF2T|CSTF2T	976	-	4.306859	1.6112688	-1.0	-1.0
chr15	64356017	64356122	ENSG00000169118.17|CSNK1G1|CSTF2T|CSTF2T	901	-	3.500846	1.0043089	-1.0	-1.0
chr15	64624142	64624287	ENSG00000180357.9|ZNF609|CSTF2T|CSTF2T	901	+	4.4987044	1.0043089	-1.0	-1.0
chr15	64460741	64460838	ENSG00000180357.9|ZNF609|CSTF2T|CSTF2T	1000	+	9.285413	5.8926625	-1.0	-1.0
chr15	64685206	64685311	ENSG00000180357.9|ZNF609|CSTF2T|CSTF2T	901	+	4.4962497	1.0043089	-1.0	-1.0
chr15	64462068	64462248	ENSG00000180357.9|ZNF609|CSTF2T|CSTF2T	925	+	3.7779937	1.1259986	-1.0	-1.0
chr15	64460838	64462063	ENSG00000180357.9|ZNF609|CSTF2T|CSTF2T	985	+	4.615364	1.8278679	-1.0	-1.0
chr15	64687617	64687727	ENSG00000180304.14|OAZ2|CSTF2T|CSTF2T	901	-	5.2616916	1.0043089	-1.0	-1.0
chr15	64703039	64703219	ENSG00000259635.1|AC100830.1|CSTF2T|CSTF2T	901	+	5.0336127	1.0043089	-1.0	-1.0
chr15	64702734	64702914	ENSG00000259635.1|AC100830.1|CSTF2T|CSTF2T	901	+	4.501159	1.0043089	-1.0	-1.0
chr15	64989536	64989651	ENSG00000090487.10|SPG21|CSTF2T|CSTF2T	901	-	5.2178383	1.0043089	-1.0	-1.0
chr15	65097769	65097884	ENSG00000246922.8|UBAP1L|CSTF2T|CSTF2T	901	-	4.5060687	1.0043089	-1.0	-1.0
chr15	65094949	65095064	ENSG00000246922.8|UBAP1L|CSTF2T|CSTF2T	901	-	4.5206013	1.0043089	-1.0	-1.0
chr15	65334360	65334505	ENSG00000174498.13|IGDCC3|CSTF2T|CSTF2T	901	-	4.507687	1.0043089	-1.0	-1.0
chr15	65355763	65355911	ENSG00000174498.13|IGDCC3|CSTF2T|CSTF2T	953	-	3.264068	1.3267428	-1.0	-1.0
chr15	65373162	65373357	ENSG00000174498.13|IGDCC3|CSTF2T|CSTF2T	937	-	4.7188168	1.197662	-1.0	-1.0
chr15	65355941	65356141	ENSG00000174498.13|IGDCC3|CSTF2T|CSTF2T	971	-	3.4006336	1.5331357	-1.0	-1.0
chr15	65376112	65376212	ENSG00000174498.13|IGDCC3|CSTF2T|CSTF2T	901	-	4.4962497	1.0043089	-1.0	-1.0
chr15	65373728	65373833	ENSG00000174498.13|IGDCC3|CSTF2T|CSTF2T	901	-	4.4962497	1.0043089	-1.0	-1.0
chr15	65373488	65373588	ENSG00000174498.13|IGDCC3|CSTF2T|CSTF2T	901	-	5.205573	1.0043089	-1.0	-1.0
chr15	65377477	65377577	ENSG00000174498.13|IGDCC3|CSTF2T|CSTF2T	900	-	2.8710077	1.0018177	-1.0	-1.0
chr15	65355156	65355718	ENSG00000174498.13|IGDCC3|CSTF2T|CSTF2T	969	-	3.8651342	1.5127574	-1.0	-1.0
chr15	65337871	65337971	ENSG00000174498.13|IGDCC3|CSTF2T|CSTF2T	901	-	5.4140334	1.0043089	-1.0	-1.0
chr15	65336926	65337186	ENSG00000174498.13|IGDCC3|CSTF2T|CSTF2T	902	-	2.6896799	1.0065838	-1.0	-1.0
chr15	65340486	65340586	ENSG00000174498.13|IGDCC3|CSTF2T|CSTF2T	901	-	4.5060687	1.0043089	-1.0	-1.0
chr15	65336781	65336891	ENSG00000174498.13|IGDCC3|CSTF2T|CSTF2T	911	-	3.7258563	1.0505658	-1.0	-1.0
chr15	65369727	65369847	ENSG00000174498.13|IGDCC3|CSTF2T|CSTF2T	901	-	2.7308838	1.0043089	-1.0	-1.0
chr15	65336406	65336651	ENSG00000174498.13|IGDCC3|CSTF2T|CSTF2T	912	-	3.459537	1.0548024	-1.0	-1.0
chr15	65337351	65337551	ENSG00000174498.13|IGDCC3|CSTF2T|CSTF2T	909	-	4.31059	1.0423688	-1.0	-1.0
chr15	65377277	65377417	ENSG00000174498.13|IGDCC3|CSTF2T|CSTF2T	913	-	4.3747334	1.0619671	-1.0	-1.0
chr15	65336221	65336321	ENSG00000174498.13|IGDCC3|CSTF2T|CSTF2T	901	-	5.3585176	1.0043089	-1.0	-1.0
chr15	65377092	65377237	ENSG00000174498.13|IGDCC3|CSTF2T|CSTF2T	917	-	3.1670556	1.0783666	-1.0	-1.0
chr15	65422340	65422515	ENSG00000103742.11|IGDCC4|CSTF2T|CSTF2T	901	-	4.5027595	1.0043089	-1.0	-1.0
chr15	65421520	65421700	ENSG00000103742.11|IGDCC4|CSTF2T|CSTF2T	901	-	5.463258	1.0043089	-1.0	-1.0
chr15	65422690	65422792	ENSG00000103742.11|IGDCC4|CSTF2T|CSTF2T	901	-	4.5060687	1.0043089	-1.0	-1.0
chr15	65422035	65422210	ENSG00000103742.11|IGDCC4|CSTF2T|CSTF2T	901	-	5.292794	1.0043089	-1.0	-1.0
chr15	65421110	65421290	ENSG00000103742.11|IGDCC4|CSTF2T|CSTF2T	901	-	5.4676895	1.0043089	-1.0	-1.0
chr15	65792009	65792293	ENSG00000174485.15|DENND4A|CSTF2T|CSTF2T	993	-	4.87937	2.1641886	-1.0	-1.0
chr15	65773168	65773283	ENSG00000174485.15|DENND4A|CSTF2T|CSTF2T	901	-	4.5254235	1.0043089	-1.0	-1.0
chr15	65681619	65681774	ENSG00000174485.15|DENND4A|CSTF2T|CSTF2T	901	-	4.510924	1.0043089	-1.0	-1.0
chr15	65680634	65680839	ENSG00000174485.15|DENND4A|CSTF2T|CSTF2T	986	-	6.5389566	1.839487	-1.0	-1.0
chr15	65669083	65669183	ENSG00000174485.15|DENND4A|CSTF2T|CSTF2T	901	-	5.1879096	1.0043089	-1.0	-1.0
chr15	65681784	65681909	ENSG00000174485.15|DENND4A|CSTF2T|CSTF2T	901	-	4.515779	1.0043089	-1.0	-1.0
chr15	65791303	65792009	ENSG00000174485.15|DENND4A|CSTF2T|CSTF2T	990	-	4.3222127	1.9933211	-1.0	-1.0
chr15	65889435	65889590	ENSG00000103769.9|RAB11A|CSTF2T|CSTF2T	901	+	4.513837	1.0043089	-1.0	-1.0
chr15	66294006	66294151	ENSG00000166938.12|DIS3L|CSTF2T|CSTF2T	901	+	4.5254235	1.0043089	-1.0	-1.0
chr15	66477718	66477818	ENSG00000169032.9|MAP2K1|CSTF2T|CSTF2T	901	+	4.515779	1.0043089	-1.0	-1.0
chr15	66460808	66460908	ENSG00000169032.9|MAP2K1|CSTF2T|CSTF2T	901	+	4.5254235	1.0043089	-1.0	-1.0
chr15	66604088	66604233	ENSG00000259471.1|LINC01169|CSTF2T|CSTF2T	901	+	5.354618	1.0043089	-1.0	-1.0
chr15	66600158	66600268	ENSG00000259471.1|LINC01169|CSTF2T|CSTF2T	901	+	5.5228605	1.0043089	-1.0	-1.0
chr15	66620393	66620538	ENSG00000259471.1|LINC01169|CSTF2T|CSTF2T	901	+	4.507687	1.0043089	-1.0	-1.0
chr15	66631043	66631193	ENSG00000259471.1|LINC01169|CSTF2T|CSTF2T	938	+	4.22356	1.2095971	-1.0	-1.0
chr15	66588438	66588823	ENSG00000259471.1|LINC01169|CSTF2T|CSTF2T	928	+	3.7108912	1.1415186	-1.0	-1.0
chr15	66631593	66631848	ENSG00000259471.1|LINC01169|CSTF2T|CSTF2T	901	+	5.6295004	1.0043089	-1.0	-1.0
chr15	66620673	66620923	ENSG00000259471.1|LINC01169|CSTF2T|CSTF2T	919	+	5.310895	1.0933673	-1.0	-1.0
chr15	66588828	66588953	ENSG00000259471.1|LINC01169|CSTF2T|CSTF2T	901	+	4.7398224	1.0043089	-1.0	-1.0
chr15	66621768	66621973	ENSG00000259471.1|LINC01169|CSTF2T|CSTF2T	901	+	5.478764	1.0043089	-1.0	-1.0
chr15	66630863	66631008	ENSG00000259471.1|LINC01169|CSTF2T|CSTF2T	901	+	5.4738193	1.0043089	-1.0	-1.0
chr15	66631193	66631308	ENSG00000259471.1|LINC01169|CSTF2T|CSTF2T	901	+	4.5060687	1.0043089	-1.0	-1.0
chr15	66587638	66587763	ENSG00000259471.1|LINC01169|CSTF2T|CSTF2T	901	+	5.303378	1.0043089	-1.0	-1.0
chr15	66600273	66600418	ENSG00000259471.1|LINC01169|CSTF2T|CSTF2T	901	+	5.3812375	1.0043089	-1.0	-1.0
chr15	66591218	66591453	ENSG00000259471.1|LINC01169|CSTF2T|CSTF2T	901	+	4.504396	1.0043089	-1.0	-1.0
chr15	66632983	66633153	ENSG00000259471.1|LINC01169|CSTF2T|CSTF2T	901	+	5.4534636	1.0043089	-1.0	-1.0
chr15	66605553	66605658	ENSG00000259471.1|LINC01169|CSTF2T|CSTF2T	901	+	4.5254235	1.0043089	-1.0	-1.0
chr15	66630688	66630793	ENSG00000259471.1|LINC01169|CSTF2T|CSTF2T	901	+	5.202634	1.0043089	-1.0	-1.0
chr15	66669594	66669749	ENSG00000259471.1|LINC01169|CSTF2T|CSTF2T	901	+	4.965834	1.0043089	-1.0	-1.0
chr15	66593183	66593288	ENSG00000259471.1|LINC01169|CSTF2T|CSTF2T	901	+	4.5060687	1.0043089	-1.0	-1.0
chr15	66621668	66621768	ENSG00000259471.1|LINC01169|CSTF2T|CSTF2T	901	+	4.515779	1.0043089	-1.0	-1.0
chr15	66600458	66600588	ENSG00000259471.1|LINC01169|CSTF2T|CSTF2T	901	+	5.169042	1.0043089	-1.0	-1.0
chr15	66621338	66621538	ENSG00000259471.1|LINC01169|CSTF2T|CSTF2T	901	+	5.5286393	1.0043089	-1.0	-1.0
chr15	66618988	66619088	ENSG00000259471.1|LINC01169|CSTF2T|CSTF2T	901	+	5.1879096	1.0043089	-1.0	-1.0
chr15	66635823	66635923	ENSG00000259471.1|LINC01169|CSTF2T|CSTF2T	901	+	4.515779	1.0043089	-1.0	-1.0
chr15	66622518	66622623	ENSG00000259471.1|LINC01169|CSTF2T|CSTF2T	901	+	4.5060687	1.0043089	-1.0	-1.0
chr15	66631968	66632098	ENSG00000259471.1|LINC01169|CSTF2T|CSTF2T	901	+	4.5060687	1.0043089	-1.0	-1.0
chr15	66652553	66652653	ENSG00000259471.1|LINC01169|CSTF2T|CSTF2T	901	+	4.5254235	1.0043089	-1.0	-1.0
chr15	66586988	66587118	ENSG00000259471.1|LINC01169|CSTF2T|CSTF2T	901	+	5.393808	1.0043089	-1.0	-1.0
chr15	66645268	66645368	ENSG00000259471.1|LINC01169|CSTF2T|CSTF2T	901	+	4.5060687	1.0043089	-1.0	-1.0
chr15	66594908	66595018	ENSG00000259471.1|LINC01169|CSTF2T|CSTF2T	901	+	4.509269	1.0043089	-1.0	-1.0
chr15	66622108	66622218	ENSG00000259471.1|LINC01169|CSTF2T|CSTF2T	901	+	5.471226	1.0043089	-1.0	-1.0
chr15	66587878	66587978	ENSG00000259471.1|LINC01169|CSTF2T|CSTF2T	901	+	2.9412303	1.0043089	-1.0	-1.0
chr15	66589458	66589563	ENSG00000259471.1|LINC01169|CSTF2T|CSTF2T	901	+	4.5060687	1.0043089	-1.0	-1.0
chr15	66633368	66633648	ENSG00000259471.1|LINC01169|CSTF2T|CSTF2T	901	+	4.9912596	1.0043089	-1.0	-1.0
chr15	66619818	66619993	ENSG00000259471.1|LINC01169|CSTF2T|CSTF2T	901	+	4.466506	1.0043089	-1.0	-1.0
chr15	66654703	66654883	ENSG00000259471.1|LINC01169|CSTF2T|CSTF2T	901	+	5.1508384	1.0043089	-1.0	-1.0
chr15	66621083	66621188	ENSG00000259471.1|LINC01169|CSTF2T|CSTF2T	901	+	4.515779	1.0043089	-1.0	-1.0
chr15	66587243	66587438	ENSG00000259471.1|LINC01169|CSTF2T|CSTF2T	939	+	3.378281	1.2173889	-1.0	-1.0
chr15	66586283	66586898	ENSG00000259471.1|LINC01169|CSTF2T|CSTF2T	982	+	4.378349	1.7389067	-1.0	-1.0
chr15	66605333	66605543	ENSG00000259471.1|LINC01169|CSTF2T|CSTF2T	906	+	3.6455507	1.0290359	-1.0	-1.0
chr15	66632258	66632453	ENSG00000259471.1|LINC01169|CSTF2T|CSTF2T	901	+	3.8327546	1.0043089	-1.0	-1.0
chr15	66635458	66635598	ENSG00000259471.1|LINC01169|CSTF2T|CSTF2T	901	+	5.4515433	1.0043089	-1.0	-1.0
chr15	66600593	66600708	ENSG00000259471.1|LINC01169|CSTF2T|CSTF2T	901	+	5.5216107	1.0043089	-1.0	-1.0
chr15	66642058	66642173	ENSG00000259471.1|LINC01169|CSTF2T|CSTF2T	901	+	4.515779	1.0043089	-1.0	-1.0
chr15	66653433	66653533	ENSG00000259471.1|LINC01169|CSTF2T|CSTF2T	901	+	5.205573	1.0043089	-1.0	-1.0
chr15	66670254	66670364	ENSG00000259471.1|LINC01169|CSTF2T|CSTF2T	901	+	4.4962497	1.0043089	-1.0	-1.0
chr15	66604558	66604713	ENSG00000259471.1|LINC01169|CSTF2T|CSTF2T	901	+	4.5001554	1.0043089	-1.0	-1.0
chr15	66669999	66670164	ENSG00000259471.1|LINC01169|CSTF2T|CSTF2T	901	+	5.3603725	1.0043089	-1.0	-1.0
chr15	66671019	66671139	ENSG00000259471.1|LINC01169|CSTF2T|CSTF2T	901	+	5.3277035	1.0043089	-1.0	-1.0
chr15	66603893	66603998	ENSG00000259471.1|LINC01169|CSTF2T|CSTF2T	901	+	4.5060687	1.0043089	-1.0	-1.0
chr15	66617463	66617568	ENSG00000259471.1|LINC01169|CSTF2T|CSTF2T	901	+	4.5060687	1.0043089	-1.0	-1.0
chr15	66619468	66619568	ENSG00000259471.1|LINC01169|CSTF2T|CSTF2T	901	+	4.5254235	1.0043089	-1.0	-1.0
chr15	66634203	66634303	ENSG00000259471.1|LINC01169|CSTF2T|CSTF2T	901	+	4.5060687	1.0043089	-1.0	-1.0
chr15	66588238	66588393	ENSG00000259471.1|LINC01169|CSTF2T|CSTF2T	943	+	4.532675	1.2476033	-1.0	-1.0
chr15	66590238	66590343	ENSG00000259471.1|LINC01169|CSTF2T|CSTF2T	901	+	5.1759486	1.0043089	-1.0	-1.0
chr15	66703802	66703992	ENSG00000137834.14|SMAD6|CSTF2T|CSTF2T	901	+	4.211872	1.0043089	-1.0	-1.0
chr15	66705882	66706007	ENSG00000137834.14|SMAD6|CSTF2T|CSTF2T	901	+	3.7480977	1.0043089	-1.0	-1.0
chr15	66703477	66703752	ENSG00000137834.14|SMAD6|CSTF2T|CSTF2T	903	+	3.336941	1.0125005	-1.0	-1.0
chr15	66757937	66758037	ENSG00000137834.14|SMAD6|CSTF2T|CSTF2T	901	+	4.4962497	1.0043089	-1.0	-1.0
chr15	66725527	66725772	ENSG00000137834.14|SMAD6|CSTF2T|CSTF2T	901	+	5.394743	1.0043089	-1.0	-1.0
chr15	66726132	66726257	ENSG00000137834.14|SMAD6|CSTF2T|CSTF2T	901	+	5.29899	1.0043089	-1.0	-1.0
chr15	66740022	66740217	ENSG00000137834.14|SMAD6|CSTF2T|CSTF2T	901	+	4.515779	1.0043089	-1.0	-1.0
chr15	66704837	66704947	ENSG00000137834.14|SMAD6|CSTF2T|CSTF2T	901	+	5.2616916	1.0043089	-1.0	-1.0
chr15	66753242	66753352	ENSG00000137834.14|SMAD6|CSTF2T|CSTF2T	901	+	4.4962497	1.0043089	-1.0	-1.0
chr15	66706397	66706522	ENSG00000137834.14|SMAD6|CSTF2T|CSTF2T	901	+	4.865364	1.0043089	-1.0	-1.0
chr15	66702852	66702977	ENSG00000137834.14|SMAD6|CSTF2T|CSTF2T	901	+	5.4466786	1.0043089	-1.0	-1.0
chr15	66763177	66763392	ENSG00000137834.14|SMAD6|CSTF2T|CSTF2T	901	+	4.5035777	1.0043089	-1.0	-1.0
chr15	66745982	66746127	ENSG00000137834.14|SMAD6|CSTF2T|CSTF2T	901	+	4.518994	1.0043089	-1.0	-1.0
chr15	66725222	66725322	ENSG00000137834.14|SMAD6|CSTF2T|CSTF2T	901	+	4.4962497	1.0043089	-1.0	-1.0
chr15	66702432	66702532	ENSG00000137834.14|SMAD6|CSTF2T|CSTF2T	901	+	4.5060687	1.0043089	-1.0	-1.0
chr15	66719292	66719397	ENSG00000137834.14|SMAD6|CSTF2T|CSTF2T	901	+	4.515779	1.0043089	-1.0	-1.0
chr15	66720727	66720837	ENSG00000137834.14|SMAD6|CSTF2T|CSTF2T	901	+	4.5206013	1.0043089	-1.0	-1.0
chr15	66729922	66730022	ENSG00000137834.14|SMAD6|CSTF2T|CSTF2T	901	+	5.4392676	1.0043089	-1.0	-1.0
chr15	66729202	66729317	ENSG00000137834.14|SMAD6|CSTF2T|CSTF2T	901	+	4.4962497	1.0043089	-1.0	-1.0
chr15	66720312	66720452	ENSG00000137834.14|SMAD6|CSTF2T|CSTF2T	901	+	4.4962497	1.0043089	-1.0	-1.0
chr15	66738282	66738447	ENSG00000137834.14|SMAD6|CSTF2T|CSTF2T	901	+	4.518994	1.0043089	-1.0	-1.0
chr15	66733992	66734172	ENSG00000137834.14|SMAD6|CSTF2T|CSTF2T	901	+	5.5701394	1.0043089	-1.0	-1.0
chr15	66757657	66757762	ENSG00000137834.14|SMAD6|CSTF2T|CSTF2T	901	+	5.57041	1.0043089	-1.0	-1.0
chr15	66703282	66703467	ENSG00000137834.14|SMAD6|CSTF2T|CSTF2T	950	+	5.663387	1.3033135	-1.0	-1.0
chr15	67033125	67034270	ENSG00000259347.6|AC087482.1|CSTF2T|CSTF2T	975	-	4.0801954	1.6068721	-1.0	-1.0
chr15	67026005	67026105	ENSG00000259347.6|AC087482.1|CSTF2T|CSTF2T	901	-	4.5254235	1.0043089	-1.0	-1.0
chr15	67038450	67038550	ENSG00000259347.6|AC087482.1|CSTF2T|CSTF2T	901	-	4.5254235	1.0043089	-1.0	-1.0
chr15	67013780	67013880	ENSG00000259347.6|AC087482.1|CSTF2T|CSTF2T	901	-	5.21147	1.0043089	-1.0	-1.0
chr15	67037270	67037420	ENSG00000259347.6|AC087482.1|CSTF2T|CSTF2T	901	-	5.1720138	1.0043089	-1.0	-1.0
chr15	67029830	67029940	ENSG00000259347.6|AC087482.1|CSTF2T|CSTF2T	901	-	4.4962497	1.0043089	-1.0	-1.0
chr15	67044310	67044425	ENSG00000259347.6|AC087482.1|CSTF2T|CSTF2T	901	-	4.0556245	1.0043089	-1.0	-1.0
chr15	67035345	67035500	ENSG00000259347.6|AC087482.1|CSTF2T|CSTF2T	901	-	5.7356477	1.0043089	-1.0	-1.0
chr15	67035820	67036170	ENSG00000259347.6|AC087482.1|CSTF2T|CSTF2T	920	-	3.0992196	1.0978854	-1.0	-1.0
chr15	67034650	67034790	ENSG00000259347.6|AC087482.1|CSTF2T|CSTF2T	909	-	2.9628544	1.043115	-1.0	-1.0
chr15	67034990	67035325	ENSG00000259347.6|AC087482.1|CSTF2T|CSTF2T	927	-	5.2641	1.137891	-1.0	-1.0
chr15	67109669	67109809	ENSG00000166949.15|SMAD3|CSTF2T|CSTF2T	901	+	3.5452015	1.0043089	-1.0	-1.0
chr15	67126779	67126994	ENSG00000166949.15|SMAD3|CSTF2T|CSTF2T	912	+	3.5539992	1.0534748	-1.0	-1.0
chr15	67064894	67065149	ENSG00000166949.15|SMAD3|CSTF2T|CSTF2T	916	+	5.4834256	1.0737125	-1.0	-1.0
chr15	67093136	67093236	ENSG00000166949.15|SMAD3|CSTF2T|CSTF2T	901	+	3.6107283	1.0043089	-1.0	-1.0
chr15	67124704	67124809	ENSG00000166949.15|SMAD3|CSTF2T|CSTF2T	901	+	5.3845806	1.0043089	-1.0	-1.0
chr15	67180139	67180429	ENSG00000166949.15|SMAD3|CSTF2T|CSTF2T	910	+	3.7443771	1.0475044	-1.0	-1.0
chr15	67091806	67091931	ENSG00000166949.15|SMAD3|CSTF2T|CSTF2T	901	+	5.315201	1.0043089	-1.0	-1.0
chr15	67094431	67094571	ENSG00000166949.15|SMAD3|CSTF2T|CSTF2T	901	+	2.9893014	1.0043089	-1.0	-1.0
chr15	67098251	67098506	ENSG00000166949.15|SMAD3|CSTF2T|CSTF2T	910	+	3.5795639	1.043773	-1.0	-1.0
chr15	67119404	67119599	ENSG00000166949.15|SMAD3|CSTF2T|CSTF2T	929	+	3.3077374	1.1467681	-1.0	-1.0
chr15	67174482	67174582	ENSG00000166949.15|SMAD3|CSTF2T|CSTF2T	901	+	5.205573	1.0043089	-1.0	-1.0
chr15	67176339	67176444	ENSG00000166949.15|SMAD3|CSTF2T|CSTF2T	901	+	4.5254235	1.0043089	-1.0	-1.0
chr15	67135116	67135296	ENSG00000166949.15|SMAD3|CSTF2T|CSTF2T	921	+	3.0718925	1.1044003	-1.0	-1.0
chr15	67067190	67067835	ENSG00000166949.15|SMAD3|CSTF2T|CSTF2T	977	+	4.1825027	1.6297628	-1.0	-1.0
chr15	67109354	67109479	ENSG00000166949.15|SMAD3|CSTF2T|CSTF2T	901	+	5.317614	1.0043089	-1.0	-1.0
chr15	67076780	67076935	ENSG00000166949.15|SMAD3|CSTF2T|CSTF2T	911	+	2.8412564	1.0504982	-1.0	-1.0
```
