## Supplementary File 2 - DEWSeq Binding Sites for "Improved discovery of RNA-binding protein binding sites in eCLIP data using DEWSeq": regions_windows100_steps5.bed (part 3 of 8)

```
chr15	67088901	67089036	ENSG00000166949.15|SMAD3|CSTF2T|CSTF2T	901	+	2.450153	1.0043089	-1.0	-1.0
chr15	67173210	67173315	ENSG00000166949.15|SMAD3|CSTF2T|CSTF2T	901	+	2.5531597	1.0043089	-1.0	-1.0
chr15	67173365	67173570	ENSG00000166949.15|SMAD3|CSTF2T|CSTF2T	940	+	5.6118374	1.224607	-1.0	-1.0
chr15	67124979	67125164	ENSG00000166949.15|SMAD3|CSTF2T|CSTF2T	914	+	3.0712986	1.0648477	-1.0	-1.0
chr15	67065164	67065374	ENSG00000166949.15|SMAD3|CSTF2T|CSTF2T	901	+	5.2330093	1.0043089	-1.0	-1.0
chr15	67093496	67094071	ENSG00000166949.15|SMAD3|CSTF2T|CSTF2T	909	+	2.902855	1.0404142	-1.0	-1.0
chr15	67090556	67090656	ENSG00000166949.15|SMAD3|CSTF2T|CSTF2T	901	+	5.205573	1.0043089	-1.0	-1.0
chr15	67190502	67190637	ENSG00000166949.15|SMAD3|CSTF2T|CSTF2T	901	+	4.515779	1.0043089	-1.0	-1.0
chr15	67092871	67092971	ENSG00000166949.15|SMAD3|CSTF2T|CSTF2T	901	+	3.5684836	1.0043089	-1.0	-1.0
chr15	67067015	67067190	ENSG00000166949.15|SMAD3|CSTF2T|CSTF2T	901	+	2.314193	1.0034066	-1.0	-1.0
chr15	67141807	67141907	ENSG00000166949.15|SMAD3|CSTF2T|CSTF2T	901	+	5.21147	1.0043089	-1.0	-1.0
chr15	67076645	67076770	ENSG00000166949.15|SMAD3|CSTF2T|CSTF2T	901	+	2.983775	1.0043089	-1.0	-1.0
chr15	67098651	67099016	ENSG00000166949.15|SMAD3|CSTF2T|CSTF2T	990	+	5.081892	2.012728	-1.0	-1.0
chr15	67118134	67118239	ENSG00000166949.15|SMAD3|CSTF2T|CSTF2T	901	+	4.611431	1.0043089	-1.0	-1.0
chr15	67142767	67142867	ENSG00000166949.15|SMAD3|CSTF2T|CSTF2T	901	+	4.515779	1.0043089	-1.0	-1.0
chr15	67156847	67156947	ENSG00000166949.15|SMAD3|CSTF2T|CSTF2T	901	+	4.5254235	1.0043089	-1.0	-1.0
chr15	67076990	67077100	ENSG00000166949.15|SMAD3|CSTF2T|CSTF2T	901	+	3.5550034	1.0041976	-1.0	-1.0
chr15	67090161	67090341	ENSG00000166949.15|SMAD3|CSTF2T|CSTF2T	911	+	2.789752	1.0506096	-1.0	-1.0
chr15	67092436	67092716	ENSG00000166949.15|SMAD3|CSTF2T|CSTF2T	916	+	4.070564	1.0757408	-1.0	-1.0
chr15	67064214	67064344	ENSG00000166949.15|SMAD3|CSTF2T|CSTF2T	901	+	4.2426267	1.0041137	-1.0	-1.0
chr15	67121329	67121564	ENSG00000166949.15|SMAD3|CSTF2T|CSTF2T	917	+	3.3631325	1.0789675	-1.0	-1.0
chr15	67146452	67146582	ENSG00000166949.15|SMAD3|CSTF2T|CSTF2T	901	+	5.071824	1.0043089	-1.0	-1.0
chr15	67097686	67097851	ENSG00000166949.15|SMAD3|CSTF2T|CSTF2T	950	+	5.496289	1.2988966	-1.0	-1.0
chr15	67126219	67126399	ENSG00000166949.15|SMAD3|CSTF2T|CSTF2T	901	+	5.5855885	1.0043089	-1.0	-1.0
chr15	67083246	67083346	ENSG00000166949.15|SMAD3|CSTF2T|CSTF2T	901	+	5.3845806	1.0043089	-1.0	-1.0
chr15	67127534	67127634	ENSG00000166949.15|SMAD3|CSTF2T|CSTF2T	901	+	4.5060687	1.0043089	-1.0	-1.0
chr15	67088221	67088341	ENSG00000166949.15|SMAD3|CSTF2T|CSTF2T	901	+	4.8630624	1.0043089	-1.0	-1.0
chr15	67066360	67066905	ENSG00000166949.15|SMAD3|CSTF2T|CSTF2T	972	+	3.3232365	1.5504298	-1.0	-1.0
chr15	67128166	67128281	ENSG00000166949.15|SMAD3|CSTF2T|CSTF2T	901	+	4.6269407	1.0043089	-1.0	-1.0
chr15	67130691	67131056	ENSG00000166949.15|SMAD3|CSTF2T|CSTF2T	939	+	4.147953	1.2162589	-1.0	-1.0
chr15	67090451	67090551	ENSG00000166949.15|SMAD3|CSTF2T|CSTF2T	901	+	3.4551334	1.0043089	-1.0	-1.0
chr15	67086146	67086286	ENSG00000166949.15|SMAD3|CSTF2T|CSTF2T	901	+	5.265951	1.0043089	-1.0	-1.0
chr15	67076240	67076440	ENSG00000166949.15|SMAD3|CSTF2T|CSTF2T	961	+	4.3218513	1.4133953	-1.0	-1.0
chr15	67088346	67088466	ENSG00000166949.15|SMAD3|CSTF2T|CSTF2T	913	+	3.2375572	1.0629687	-1.0	-1.0
chr15	67127659	67127824	ENSG00000166949.15|SMAD3|CSTF2T|CSTF2T	901	+	5.0075645	1.0043089	-1.0	-1.0
chr15	67065884	67066034	ENSG00000166949.15|SMAD3|CSTF2T|CSTF2T	901	+	2.784951	1.0043089	-1.0	-1.0
chr15	67087891	67088031	ENSG00000166949.15|SMAD3|CSTF2T|CSTF2T	901	+	4.9591203	1.0043089	-1.0	-1.0
chr15	67172900	67173130	ENSG00000166949.15|SMAD3|CSTF2T|CSTF2T	901	+	4.2813168	1.0043089	-1.0	-1.0
chr15	67065514	67065809	ENSG00000166949.15|SMAD3|CSTF2T|CSTF2T	955	+	4.058122	1.3458457	-1.0	-1.0
chr15	67089761	67089946	ENSG00000166949.15|SMAD3|CSTF2T|CSTF2T	915	+	2.7737699	1.070129	-1.0	-1.0
chr15	67093341	67093481	ENSG00000166949.15|SMAD3|CSTF2T|CSTF2T	906	+	2.7286012	1.0266392	-1.0	-1.0
chr15	67174095	67174302	ENSG00000166949.15|SMAD3|CSTF2T|CSTF2T	916	+	5.3497143	1.0765777	-1.0	-1.0
chr15	67180549	67180679	ENSG00000166949.15|SMAD3|CSTF2T|CSTF2T	901	+	5.6333003	1.0043089	-1.0	-1.0
chr15	67120529	67120639	ENSG00000166949.15|SMAD3|CSTF2T|CSTF2T	904	+	2.614367	1.015897	-1.0	-1.0
chr15	67137886	67137991	ENSG00000166949.15|SMAD3|CSTF2T|CSTF2T	901	+	4.5206013	1.0043089	-1.0	-1.0
chr15	67105219	67105404	ENSG00000166949.15|SMAD3|CSTF2T|CSTF2T	911	+	3.0144544	1.0506986	-1.0	-1.0
chr15	67105449	67105604	ENSG00000166949.15|SMAD3|CSTF2T|CSTF2T	901	+	3.5961227	1.0043089	-1.0	-1.0
chr15	67088531	67088736	ENSG00000166949.15|SMAD3|CSTF2T|CSTF2T	948	+	4.304479	1.2876878	-1.0	-1.0
chr15	67129046	67129151	ENSG00000166949.15|SMAD3|CSTF2T|CSTF2T	901	+	5.3793325	1.0043089	-1.0	-1.0
chr15	67094156	67094326	ENSG00000166949.15|SMAD3|CSTF2T|CSTF2T	901	+	5.0798798	1.0043089	-1.0	-1.0
chr15	67521257	67521432	ENSG00000259673.5|IQCH-AS1|CSTF2T|CSTF2T	901	-	4.7883463	1.0043089	-1.0	-1.0
chr15	67627699	67627889	ENSG00000137764.19|MAP2K5|CSTF2T|CSTF2T	942	+	5.055037	1.2396533	-1.0	-1.0
chr15	67542918	67543018	ENSG00000137764.19|MAP2K5|CSTF2T|CSTF2T	901	+	4.5254235	1.0043089	-1.0	-1.0
chr15	67804292	67804392	ENSG00000137764.19|MAP2K5|CSTF2T|CSTF2T	901	+	4.5254235	1.0043089	-1.0	-1.0
chr15	67774742	67774842	ENSG00000137764.19|MAP2K5|CSTF2T|CSTF2T	901	+	4.5060687	1.0043089	-1.0	-1.0
chr15	68054575	68054715	ENSG00000033800.13|PIAS1|CSTF2T|CSTF2T	916	+	3.4689903	1.0737393	-1.0	-1.0
chr15	68054755	68054860	ENSG00000033800.13|PIAS1|CSTF2T|CSTF2T	901	+	2.7668643	1.0042874	-1.0	-1.0
chr15	68055030	68055160	ENSG00000033800.13|PIAS1|CSTF2T|CSTF2T	901	+	5.353187	1.0043089	-1.0	-1.0
chr15	68195886	68195986	ENSG00000033800.13|PIAS1|CSTF2T|CSTF2T	901	+	4.4962497	1.0043089	-1.0	-1.0
chr15	68195196	68195296	ENSG00000033800.13|PIAS1|CSTF2T|CSTF2T	901	+	4.5060687	1.0043089	-1.0	-1.0
chr15	68205719	68206110	ENSG00000129007.14|CALML4|CSTF2T|CSTF2T	943	-	4.0399075	1.2467903	-1.0	-1.0
chr15	68199962	68200462	ENSG00000129007.14|CALML4|CSTF2T|CSTF2T	911	-	4.7717247	1.0527638	-1.0	-1.0
chr15	68201647	68201752	ENSG00000129007.14|CALML4|CSTF2T|CSTF2T	901	-	5.2418623	1.0043089	-1.0	-1.0
chr15	68200522	68200967	ENSG00000129007.14|CALML4|CSTF2T|CSTF2T	906	-	4.7939167	1.0250566	-1.0	-1.0
chr15	68204742	68205057	ENSG00000129007.14|CALML4|CSTF2T|CSTF2T	923	-	3.5347612	1.1113645	-1.0	-1.0
chr15	68204037	68204242	ENSG00000129007.14|CALML4|CSTF2T|CSTF2T	901	-	4.4368696	1.0043089	-1.0	-1.0
chr15	68205249	68205359	ENSG00000129007.14|CALML4|CSTF2T|CSTF2T	901	-	3.6800752	1.0043089	-1.0	-1.0
chr15	68204412	68204737	ENSG00000129007.14|CALML4|CSTF2T|CSTF2T	911	-	3.9312165	1.0504279	-1.0	-1.0
chr15	68199650	68199855	ENSG00000129007.14|CALML4|CSTF2T|CSTF2T	934	-	4.2626925	1.1785244	-1.0	-1.0
chr15	68208245	68208345	ENSG00000260007.2|AC107871.1|CSTF2T|CSTF2T	901	-	4.4962497	1.0043089	-1.0	-1.0
chr15	68228175	68228280	ENSG00000260007.2|AC107871.1|CSTF2T|CSTF2T	901	-	3.4479961	1.0043089	-1.0	-1.0
chr15	68228810	68229005	ENSG00000260007.2|AC107871.1|CSTF2T|CSTF2T	901	-	4.9429955	1.0043089	-1.0	-1.0
chr15	68210280	68210400	ENSG00000260007.2|AC107871.1|CSTF2T|CSTF2T	901	-	3.5241933	1.0043089	-1.0	-1.0
chr15	68210485	68210935	ENSG00000260007.2|AC107871.1|CSTF2T|CSTF2T	947	-	4.387661	1.2777319	-1.0	-1.0
chr15	68214385	68214580	ENSG00000260007.2|AC107871.1|CSTF2T|CSTF2T	903	-	3.496343	1.0144248	-1.0	-1.0
chr15	68210940	68211285	ENSG00000260007.2|AC107871.1|CSTF2T|CSTF2T	966	-	6.025927	1.4667854	-1.0	-1.0
chr15	68209395	68209515	ENSG00000260007.2|AC107871.1|CSTF2T|CSTF2T	926	-	3.6044369	1.1305729	-1.0	-1.0
chr15	68229135	68229485	ENSG00000260007.2|AC107871.1|CSTF2T|CSTF2T	960	-	5.416239	1.399852	-1.0	-1.0
chr15	68200523	68200968	ENSG00000260007.2|AC107871.1|CSTF2T|CSTF2T	905	-	4.793248	1.0245204	-1.0	-1.0
chr15	68209840	68209960	ENSG00000260007.2|AC107871.1|CSTF2T|CSTF2T	901	-	3.4977725	1.0036997	-1.0	-1.0
chr15	68199653	68199858	ENSG00000260007.2|AC107871.1|CSTF2T|CSTF2T	932	-	4.26366	1.1699244	-1.0	-1.0
chr15	68205249	68205359	ENSG00000260007.2|AC107871.1|CSTF2T|CSTF2T	901	-	3.6800752	1.0043089	-1.0	-1.0
chr15	68223430	68223555	ENSG00000260007.2|AC107871.1|CSTF2T|CSTF2T	901	-	4.5206013	1.0043089	-1.0	-1.0
chr15	68208710	68208890	ENSG00000260007.2|AC107871.1|CSTF2T|CSTF2T	901	-	5.204112	1.0043089	-1.0	-1.0
chr15	68213835	68214160	ENSG00000260007.2|AC107871.1|CSTF2T|CSTF2T	932	-	3.523069	1.1647532	-1.0	-1.0
chr15	68210025	68210230	ENSG00000260007.2|AC107871.1|CSTF2T|CSTF2T	929	-	5.714272	1.149194	-1.0	-1.0
chr15	68222160	68222390	ENSG00000260007.2|AC107871.1|CSTF2T|CSTF2T	901	-	4.510871	1.0043089	-1.0	-1.0
chr15	68200223	68200438	ENSG00000260007.2|AC107871.1|CSTF2T|CSTF2T	902	-	5.622173	1.0079727	-1.0	-1.0
chr15	68228065	68228165	ENSG00000260007.2|AC107871.1|CSTF2T|CSTF2T	901	-	4.4962497	1.0043089	-1.0	-1.0
chr15	68205719	68206554	ENSG00000260007.2|AC107871.1|CSTF2T|CSTF2T	948	-	4.145711	1.2832514	-1.0	-1.0
chr15	68207179	68207374	ENSG00000260007.2|AC107871.1|CSTF2T|CSTF2T	913	-	2.548678	1.0614436	-1.0	-1.0
chr15	68201648	68201753	ENSG00000260007.2|AC107871.1|CSTF2T|CSTF2T	901	-	5.1967545	1.0043089	-1.0	-1.0
chr15	68209120	68209320	ENSG00000260007.2|AC107871.1|CSTF2T|CSTF2T	901	-	5.4374013	1.0043089	-1.0	-1.0
chr15	68204743	68205058	ENSG00000260007.2|AC107871.1|CSTF2T|CSTF2T	920	-	3.4678833	1.0981487	-1.0	-1.0
chr15	68204038	68204238	ENSG00000260007.2|AC107871.1|CSTF2T|CSTF2T	901	-	4.3228917	1.0043089	-1.0	-1.0
chr15	68199913	68200193	ENSG00000260007.2|AC107871.1|CSTF2T|CSTF2T	932	-	4.153537	1.164659	-1.0	-1.0
chr15	68214695	68214860	ENSG00000260007.2|AC107871.1|CSTF2T|CSTF2T	901	-	3.8859947	1.0043089	-1.0	-1.0
chr15	68207389	68207529	ENSG00000260007.2|AC107871.1|CSTF2T|CSTF2T	966	-	4.2822165	1.4665004	-1.0	-1.0
chr15	68216250	68216360	ENSG00000260007.2|AC107871.1|CSTF2T|CSTF2T	901	-	4.4962497	1.0043089	-1.0	-1.0
chr15	68208925	68209100	ENSG00000260007.2|AC107871.1|CSTF2T|CSTF2T	904	-	3.6143107	1.0165961	-1.0	-1.0
chr15	68204413	68204738	ENSG00000260007.2|AC107871.1|CSTF2T|CSTF2T	911	-	3.929316	1.0491896	-1.0	-1.0
chr15	68207009	68207174	ENSG00000260007.2|AC107871.1|CSTF2T|CSTF2T	910	-	2.8299255	1.0438334	-1.0	-1.0
chr15	68206689	68206954	ENSG00000260007.2|AC107871.1|CSTF2T|CSTF2T	974	-	4.5335045	1.5862476	-1.0	-1.0
chr15	68208201	68208346	ENSG00000128973.12|CLN6|CSTF2T|CSTF2T	901	-	4.4962497	1.0043089	-1.0	-1.0
chr15	68228175	68228280	ENSG00000128973.12|CLN6|CSTF2T|CSTF2T	901	-	3.4479961	1.0043089	-1.0	-1.0
chr15	68207011	68207171	ENSG00000128973.12|CLN6|CSTF2T|CSTF2T	910	-	2.8444855	1.0435231	-1.0	-1.0
chr15	68210484	68210934	ENSG00000128973.12|CLN6|CSTF2T|CSTF2T	947	-	4.3825707	1.27518	-1.0	-1.0
chr15	68228810	68229005	ENSG00000128973.12|CLN6|CSTF2T|CSTF2T	901	-	4.9429955	1.0043089	-1.0	-1.0
chr15	68210024	68210229	ENSG00000128973.12|CLN6|CSTF2T|CSTF2T	929	-	5.7119546	1.1487553	-1.0	-1.0
chr15	68209839	68209959	ENSG00000128973.12|CLN6|CSTF2T|CSTF2T	901	-	3.56406	1.0038304	-1.0	-1.0
chr15	68208051	68208151	ENSG00000128973.12|CLN6|CSTF2T|CSTF2T	901	-	3.4479961	1.0043089	-1.0	-1.0
chr15	68209395	68209515	ENSG00000128973.12|CLN6|CSTF2T|CSTF2T	926	-	3.6044369	1.1305954	-1.0	-1.0
chr15	68229135	68229485	ENSG00000128973.12|CLN6|CSTF2T|CSTF2T	960	-	5.416239	1.4004146	-1.0	-1.0
chr15	68223430	68223555	ENSG00000128973.12|CLN6|CSTF2T|CSTF2T	901	-	4.5206013	1.0043089	-1.0	-1.0
chr15	68210284	68210399	ENSG00000128973.12|CLN6|CSTF2T|CSTF2T	901	-	3.5752134	1.0043089	-1.0	-1.0
chr15	68214387	68214592	ENSG00000128973.12|CLN6|CSTF2T|CSTF2T	901	-	3.521321	1.0043089	-1.0	-1.0
chr15	68208710	68208890	ENSG00000128973.12|CLN6|CSTF2T|CSTF2T	901	-	5.204112	1.0043089	-1.0	-1.0
chr15	68213837	68214157	ENSG00000128973.12|CLN6|CSTF2T|CSTF2T	932	-	3.4870117	1.1661277	-1.0	-1.0
chr15	68222160	68222390	ENSG00000128973.12|CLN6|CSTF2T|CSTF2T	901	-	4.510871	1.0043089	-1.0	-1.0
chr15	68228065	68228165	ENSG00000128973.12|CLN6|CSTF2T|CSTF2T	901	-	4.4962497	1.0043089	-1.0	-1.0
chr15	68209120	68209320	ENSG00000128973.12|CLN6|CSTF2T|CSTF2T	901	-	5.4374013	1.0043089	-1.0	-1.0
chr15	68214677	68214842	ENSG00000128973.12|CLN6|CSTF2T|CSTF2T	909	-	4.186269	1.042683	-1.0	-1.0
chr15	68207181	68207376	ENSG00000128973.12|CLN6|CSTF2T|CSTF2T	913	-	2.5175698	1.0595858	-1.0	-1.0
chr15	68208925	68209100	ENSG00000128973.12|CLN6|CSTF2T|CSTF2T	904	-	3.6143107	1.0165732	-1.0	-1.0
chr15	68207386	68207531	ENSG00000128973.12|CLN6|CSTF2T|CSTF2T	958	-	3.9641764	1.3751694	-1.0	-1.0
chr15	68210939	68211262	ENSG00000128973.12|CLN6|CSTF2T|CSTF2T	966	-	6.1223807	1.4688036	-1.0	-1.0
chr15	68277867	68277977	ENSG00000169018.5|FEM1B|CSTF2T|CSTF2T	901	+	4.5254235	1.0043089	-1.0	-1.0
chr15	68791892	68792077	ENSG00000140350.15|ANP32A|CSTF2T|CSTF2T	902	-	4.2988763	1.0080991	-1.0	-1.0
chr15	68796133	68796238	ENSG00000140350.15|ANP32A|CSTF2T|CSTF2T	901	-	5.326476	1.0043089	-1.0	-1.0
chr15	68817715	68820697	ENSG00000140350.15|ANP32A|CSTF2T|CSTF2T	992	-	4.243153	2.0934646	-1.0	-1.0
chr15	68809168	68809268	ENSG00000140350.15|ANP32A|CSTF2T|CSTF2T	901	-	4.5060687	1.0043089	-1.0	-1.0
chr15	68806023	68806283	ENSG00000140350.15|ANP32A|CSTF2T|CSTF2T	916	-	5.174407	1.0739266	-1.0	-1.0
chr15	68791417	68791592	ENSG00000140350.15|ANP32A|CSTF2T|CSTF2T	935	-	5.3696785	1.1873893	-1.0	-1.0
chr15	68791032	68791147	ENSG00000140350.15|ANP32A|CSTF2T|CSTF2T	901	-	5.435791	1.0043089	-1.0	-1.0
chr15	68820697	68820867	ENSG00000140350.15|ANP32A|CSTF2T|CSTF2T	926	-	3.1234784	1.1323422	-1.0	-1.0
chr15	68808163	68808428	ENSG00000140350.15|ANP32A|CSTF2T|CSTF2T	926	-	3.9124758	1.132082	-1.0	-1.0
chr15	68790782	68790882	ENSG00000140350.15|ANP32A|CSTF2T|CSTF2T	901	-	5.2840295	1.0043089	-1.0	-1.0
chr15	68807428	68807693	ENSG00000140350.15|ANP32A|CSTF2T|CSTF2T	933	-	2.9729083	1.1731424	-1.0	-1.0
chr15	68815529	68815659	ENSG00000140350.15|ANP32A|CSTF2T|CSTF2T	901	-	4.507456	1.0043089	-1.0	-1.0
chr15	68808438	68808568	ENSG00000140350.15|ANP32A|CSTF2T|CSTF2T	901	-	5.7578535	1.0043089	-1.0	-1.0
chr15	68789837	68789987	ENSG00000140350.15|ANP32A|CSTF2T|CSTF2T	901	-	5.2724037	1.0043089	-1.0	-1.0
chr15	68796718	68796818	ENSG00000140350.15|ANP32A|CSTF2T|CSTF2T	901	-	3.4731731	1.0043089	-1.0	-1.0
chr15	68815899	68816019	ENSG00000140350.15|ANP32A|CSTF2T|CSTF2T	901	-	3.5308933	1.0043089	-1.0	-1.0
chr15	68817384	68817715	ENSG00000140350.15|ANP32A|CSTF2T|CSTF2T	956	-	3.0054586	1.3591737	-1.0	-1.0
chr15	68807833	68808008	ENSG00000140350.15|ANP32A|CSTF2T|CSTF2T	911	-	5.1797376	1.0485626	-1.0	-1.0
chr15	68817189	68817379	ENSG00000140350.15|ANP32A|CSTF2T|CSTF2T	980	-	3.884093	1.6997836	-1.0	-1.0
chr15	68797628	68797758	ENSG00000140350.15|ANP32A|CSTF2T|CSTF2T	901	-	5.618596	1.0043089	-1.0	-1.0
chr15	68804718	68804868	ENSG00000140350.15|ANP32A|CSTF2T|CSTF2T	901	-	5.0854053	1.0043089	-1.0	-1.0
chr15	68796853	68796963	ENSG00000140350.15|ANP32A|CSTF2T|CSTF2T	901	-	5.191846	1.0043089	-1.0	-1.0
chr15	68805218	68805408	ENSG00000140350.15|ANP32A|CSTF2T|CSTF2T	901	-	5.4128203	1.0043089	-1.0	-1.0
chr15	68807098	68807198	ENSG00000140350.15|ANP32A|CSTF2T|CSTF2T	901	-	2.8358572	1.0043089	-1.0	-1.0
chr15	68806863	68807013	ENSG00000140350.15|ANP32A|CSTF2T|CSTF2T	909	-	2.929645	1.0413245	-1.0	-1.0
chr15	68808853	68809043	ENSG00000140350.15|ANP32A|CSTF2T|CSTF2T	945	-	3.5773685	1.2620714	-1.0	-1.0
chr15	68818587	68818962	ENSG00000258484.3|SPESP1|CSTF2T|CSTF2T	934	+	5.8321047	1.1782061	-1.0	-1.0
chr15	68819827	68820177	ENSG00000258484.3|SPESP1|CSTF2T|CSTF2T	901	+	5.465801	1.0043089	-1.0	-1.0
chr15	68820742	68821612	ENSG00000258484.3|SPESP1|CSTF2T|CSTF2T	975	+	5.0128713	1.598926	-1.0	-1.0
chr15	68821637	68821742	ENSG00000258484.3|SPESP1|CSTF2T|CSTF2T	901	+	4.515779	1.0043089	-1.0	-1.0
chr15	68821932	68822117	ENSG00000258484.3|SPESP1|CSTF2T|CSTF2T	901	+	4.5060687	1.0043089	-1.0	-1.0
chr15	68820607	68820707	ENSG00000258484.3|SPESP1|CSTF2T|CSTF2T	901	+	4.5060687	1.0043089	-1.0	-1.0
chr15	68818992	68819822	ENSG00000258484.3|SPESP1|CSTF2T|CSTF2T	958	+	5.682897	1.3800724	-1.0	-1.0
chr15	68818317	68818442	ENSG00000258484.3|SPESP1|CSTF2T|CSTF2T	968	+	5.9248	1.4975686	-1.0	-1.0
chr15	68820302	68820552	ENSG00000258484.3|SPESP1|CSTF2T|CSTF2T	946	+	4.4338202	1.2667699	-1.0	-1.0
chr15	68818447	68818577	ENSG00000258484.3|SPESP1|CSTF2T|CSTF2T	901	+	5.4871683	1.0043089	-1.0	-1.0
chr15	69160782	69161632	ENSG00000138604.9|GLCE|CSTF2T|CSTF2T	916	+	5.101624	1.0738666	-1.0	-1.0
chr15	69455737	69455837	ENSG00000137818.11|RPLP1|CSTF2T|CSTF2T	901	+	4.515779	1.0043089	-1.0	-1.0
chr15	69455512	69455652	ENSG00000137818.11|RPLP1|CSTF2T|CSTF2T	901	+	5.0283155	1.0043089	-1.0	-1.0
chr15	70083133	70083238	ENSG00000140332.15|TLE3|CSTF2T|CSTF2T	901	-	4.5254235	1.0043089	-1.0	-1.0
chr15	70089343	70089478	ENSG00000140332.15|TLE3|CSTF2T|CSTF2T	901	-	4.515779	1.0043089	-1.0	-1.0
chr15	70083453	70083613	ENSG00000140332.15|TLE3|CSTF2T|CSTF2T	901	-	5.418847	1.0043089	-1.0	-1.0
chr15	70079068	70079248	ENSG00000140332.15|TLE3|CSTF2T|CSTF2T	901	-	4.517708	1.0043089	-1.0	-1.0
chr15	70096340	70096440	ENSG00000140332.15|TLE3|CSTF2T|CSTF2T	901	-	4.4962497	1.0043089	-1.0	-1.0
chr15	70096580	70096690	ENSG00000140332.15|TLE3|CSTF2T|CSTF2T	901	-	4.5060687	1.0043089	-1.0	-1.0
chr15	70048734	70048834	ENSG00000140332.15|TLE3|CSTF2T|CSTF2T	901	-	4.515779	1.0043089	-1.0	-1.0
chr15	70058618	70058718	ENSG00000140332.15|TLE3|CSTF2T|CSTF2T	901	-	4.5060687	1.0043089	-1.0	-1.0
chr15	70047854	70048014	ENSG00000140332.15|TLE3|CSTF2T|CSTF2T	901	-	5.6195536	1.003921	-1.0	-1.0
chr15	70055328	70055433	ENSG00000140332.15|TLE3|CSTF2T|CSTF2T	901	-	4.5060687	1.0043089	-1.0	-1.0
chr15	70763200	70763310	ENSG00000137831.14|UACA|CSTF2T|CSTF2T	901	-	4.515779	1.0043089	-1.0	-1.0
chr15	70762525	70762650	ENSG00000137831.14|UACA|CSTF2T|CSTF2T	901	-	4.9710174	1.0043089	-1.0	-1.0
chr15	70762850	70763010	ENSG00000137831.14|UACA|CSTF2T|CSTF2T	901	-	4.515746	1.0043089	-1.0	-1.0
chr15	72117679	72117814	ENSG00000066933.15|MYO9A|CSTF2T|CSTF2T	901	-	3.6559467	1.0043089	-1.0	-1.0
chr15	72118081	72118156	ENSG00000066933.15|MYO9A|CSTF2T|CSTF2T	917	-	5.894246	1.0812471	-1.0	-1.0
chr15	72117292	72117392	ENSG00000066933.15|MYO9A|CSTF2T|CSTF2T	901	-	4.4962497	1.0043089	-1.0	-1.0
chr15	72230037	72230717	ENSG00000067225.17|PKM|CSTF2T|CSTF2T	984	-	4.0567307	1.7951955	-1.0	-1.0
chr15	72228736	72228946	ENSG00000067225.17|PKM|CSTF2T|CSTF2T	901	-	4.078973	1.0043089	-1.0	-1.0
chr15	72230895	72231135	ENSG00000067225.17|PKM|CSTF2T|CSTF2T	956	-	3.51296	1.3611813	-1.0	-1.0
chr15	72230757	72230895	ENSG00000067225.17|PKM|CSTF2T|CSTF2T	944	-	3.9398627	1.2550373	-1.0	-1.0
chr15	72229376	72229541	ENSG00000067225.17|PKM|CSTF2T|CSTF2T	936	-	5.7724247	1.1970972	-1.0	-1.0
chr15	72229551	72229722	ENSG00000067225.17|PKM|CSTF2T|CSTF2T	980	-	3.7382314	1.7051232	-1.0	-1.0
chr15	72319757	72319946	ENSG00000273025.1|AC009690.3|CSTF2T|CSTF2T	901	-	3.9327955	1.0043089	-1.0	-1.0
chr15	72319757	72320017	ENSG00000140488.15|CELF6|CSTF2T|CSTF2T	901	-	4.3605886	1.0043089	-1.0	-1.0
chr15	72320512	72320697	ENSG00000260729.1|AC009690.1|CSTF2T|CSTF2T	901	-	3.8835723	1.0043089	-1.0	-1.0
chr15	72343842	72343947	ENSG00000260729.1|AC009690.1|CSTF2T|CSTF2T	901	-	3.579439	1.0043089	-1.0	-1.0
chr15	72320077	72320432	ENSG00000260729.1|AC009690.1|CSTF2T|CSTF2T	933	-	4.802372	1.1734821	-1.0	-1.0
chr15	72319757	72320017	ENSG00000260729.1|AC009690.1|CSTF2T|CSTF2T	901	-	4.4069424	1.0043089	-1.0	-1.0
chr15	72363002	72363122	ENSG00000260729.1|AC009690.1|CSTF2T|CSTF2T	901	-	4.5060687	1.0043089	-1.0	-1.0
chr15	72342073	72342173	ENSG00000213614.9|HEXA|CSTF2T|CSTF2T	901	-	4.5254235	1.0043089	-1.0	-1.0
chr15	72343843	72343948	ENSG00000213614.9|HEXA|CSTF2T|CSTF2T	901	-	3.579439	1.0043089	-1.0	-1.0
chr15	72363001	72363121	ENSG00000213614.9|HEXA|CSTF2T|CSTF2T	901	-	4.5060687	1.0043089	-1.0	-1.0
chr15	72514853	72514953	ENSG00000166233.14|ARIH1|CSTF2T|CSTF2T	901	+	4.5060687	1.0043089	-1.0	-1.0
chr15	72474810	72474940	ENSG00000166233.14|ARIH1|CSTF2T|CSTF2T	901	+	2.8621216	1.0043089	-1.0	-1.0
chr15	72475269	72475534	ENSG00000166233.14|ARIH1|CSTF2T|CSTF2T	944	+	4.4887085	1.24932	-1.0	-1.0
chr15	72513748	72514003	ENSG00000166233.14|ARIH1|CSTF2T|CSTF2T	965	+	4.721328	1.452833	-1.0	-1.0
chr15	72475104	72475204	ENSG00000166233.14|ARIH1|CSTF2T|CSTF2T	901	+	2.8817806	1.0043089	-1.0	-1.0
chr15	72514463	72514563	ENSG00000166233.14|ARIH1|CSTF2T|CSTF2T	901	+	4.4962497	1.0043089	-1.0	-1.0
chr15	73052965	73053065	ENSG00000067141.16|NEO1|CSTF2T|CSTF2T	901	+	4.4962497	1.0043089	-1.0	-1.0
chr15	73632406	73632596	ENSG00000156642.16|NPTN|CSTF2T|CSTF2T	901	-	5.380939	1.0043089	-1.0	-1.0
chr15	73632805	73633124	ENSG00000156642.16|NPTN|CSTF2T|CSTF2T	987	-	4.5936246	1.8714961	-1.0	-1.0
chr15	73631906	73632006	ENSG00000156642.16|NPTN|CSTF2T|CSTF2T	901	-	4.4962497	1.0043089	-1.0	-1.0
chr15	73632036	73632261	ENSG00000156642.16|NPTN|CSTF2T|CSTF2T	901	-	4.9527993	1.0043089	-1.0	-1.0
chr15	73632611	73632805	ENSG00000156642.16|NPTN|CSTF2T|CSTF2T	960	-	4.002735	1.3999847	-1.0	-1.0
chr15	73694016	73694131	ENSG00000103855.17|CD276|CSTF2T|CSTF2T	901	+	4.5254235	1.0043089	-1.0	-1.0
chr15	73686913	73687108	ENSG00000103855.17|CD276|CSTF2T|CSTF2T	901	+	4.515779	1.0043089	-1.0	-1.0
chr15	73684501	73684899	ENSG00000103855.17|CD276|CSTF2T|CSTF2T	944	+	3.5808206	1.2541139	-1.0	-1.0
chr15	73685093	73685398	ENSG00000103855.17|CD276|CSTF2T|CSTF2T	984	+	5.54603	1.7831402	-1.0	-1.0
chr15	73688063	73688163	ENSG00000103855.17|CD276|CSTF2T|CSTF2T	901	+	4.5060687	1.0043089	-1.0	-1.0
chr15	73699127	73699227	ENSG00000103855.17|CD276|CSTF2T|CSTF2T	901	+	4.515779	1.0043089	-1.0	-1.0
chr15	73684460	73684501	ENSG00000103855.17|CD276|CSTF2T|CSTF2T	901	+	5.515728	1.0043089	-1.0	-1.0
chr15	73702148	73702248	ENSG00000103855.17|CD276|CSTF2T|CSTF2T	901	+	4.515779	1.0043089	-1.0	-1.0
chr15	73708739	73708884	ENSG00000103855.17|CD276|CSTF2T|CSTF2T	901	+	3.443466	1.0043089	-1.0	-1.0
chr15	73712499	73712699	ENSG00000103855.17|CD276|CSTF2T|CSTF2T	901	+	4.652562	1.0043089	-1.0	-1.0
chr15	73685005	73685083	ENSG00000103855.17|CD276|CSTF2T|CSTF2T	901	+	3.4551334	1.0043089	-1.0	-1.0
chr15	73709144	73709494	ENSG00000103855.17|CD276|CSTF2T|CSTF2T	938	+	5.2007585	1.2073935	-1.0	-1.0
chr15	73696071	73696246	ENSG00000103855.17|CD276|CSTF2T|CSTF2T	904	+	4.4401836	1.0181832	-1.0	-1.0
chr15	73687458	73687588	ENSG00000103855.17|CD276|CSTF2T|CSTF2T	901	+	5.2422104	1.0043089	-1.0	-1.0
chr15	73708969	73709139	ENSG00000103855.17|CD276|CSTF2T|CSTF2T	901	+	4.4987044	1.0043089	-1.0	-1.0
chr15	73685478	73685583	ENSG00000103855.17|CD276|CSTF2T|CSTF2T	901	+	4.5254235	1.0043089	-1.0	-1.0
chr15	73695846	73696051	ENSG00000103855.17|CD276|CSTF2T|CSTF2T	901	+	4.5104165	1.0036899	-1.0	-1.0
chr15	73684899	73685005	ENSG00000103855.17|CD276|CSTF2T|CSTF2T	983	+	4.1988945	1.7663629	-1.0	-1.0
chr15	73699768	73699868	ENSG00000103855.17|CD276|CSTF2T|CSTF2T	901	+	4.5060687	1.0043089	-1.0	-1.0
chr15	73699302	73699427	ENSG00000103855.17|CD276|CSTF2T|CSTF2T	901	+	3.4932606	1.0039423	-1.0	-1.0
chr15	73696976	73697466	ENSG00000103855.17|CD276|CSTF2T|CSTF2T	946	+	5.17814	1.267391	-1.0	-1.0
chr15	73694686	73694791	ENSG00000103855.17|CD276|CSTF2T|CSTF2T	901	+	4.5060687	1.0043089	-1.0	-1.0
chr15	74028211	74028331	ENSG00000140464.19|PML|CSTF2T|CSTF2T	901	+	4.5060687	1.0043089	-1.0	-1.0
chr15	74409413	74409598	ENSG00000138623.9|SEMA7A|CSTF2T|CSTF2T	959	-	5.1953077	1.3891329	-1.0	-1.0
chr15	74428202	74428382	ENSG00000138623.9|SEMA7A|CSTF2T|CSTF2T	911	-	3.0959444	1.0489236	-1.0	-1.0
chr15	74427577	74427702	ENSG00000138623.9|SEMA7A|CSTF2T|CSTF2T	901	-	5.120749	1.0043089	-1.0	-1.0
chr15	74416040	74416140	ENSG00000138623.9|SEMA7A|CSTF2T|CSTF2T	901	-	4.515779	1.0043089	-1.0	-1.0
chr15	74426932	74427032	ENSG00000138623.9|SEMA7A|CSTF2T|CSTF2T	901	-	5.588339	1.0043089	-1.0	-1.0
chr15	74432212	74433589	ENSG00000138623.9|SEMA7A|CSTF2T|CSTF2T	981	-	4.3425684	1.7295904	-1.0	-1.0
chr15	74421252	74421412	ENSG00000138623.9|SEMA7A|CSTF2T|CSTF2T	907	-	3.1609507	1.0318418	-1.0	-1.0
chr15	74429167	74429397	ENSG00000138623.9|SEMA7A|CSTF2T|CSTF2T	936	-	4.4252095	1.1915175	-1.0	-1.0
chr15	74430127	74430847	ENSG00000138623.9|SEMA7A|CSTF2T|CSTF2T	924	-	3.781243	1.1166884	-1.0	-1.0
chr15	74428992	74429127	ENSG00000138623.9|SEMA7A|CSTF2T|CSTF2T	928	-	3.1591794	1.141785	-1.0	-1.0
chr15	74416869	74416974	ENSG00000138623.9|SEMA7A|CSTF2T|CSTF2T	901	-	4.4962497	1.0043089	-1.0	-1.0
chr15	74427792	74427892	ENSG00000138623.9|SEMA7A|CSTF2T|CSTF2T	901	-	3.5878417	1.0043089	-1.0	-1.0
chr15	74422052	74422452	ENSG00000138623.9|SEMA7A|CSTF2T|CSTF2T	928	-	3.4924047	1.1410645	-1.0	-1.0
chr15	74419757	74420127	ENSG00000138623.9|SEMA7A|CSTF2T|CSTF2T	950	-	4.055459	1.29889	-1.0	-1.0
chr15	74433740	74434467	ENSG00000138623.9|SEMA7A|CSTF2T|CSTF2T	977	-	4.420685	1.6440789	-1.0	-1.0
chr15	74431787	74432077	ENSG00000138623.9|SEMA7A|CSTF2T|CSTF2T	934	-	3.1834054	1.1804149	-1.0	-1.0
chr15	74413997	74414102	ENSG00000138623.9|SEMA7A|CSTF2T|CSTF2T	901	-	4.5060687	1.0043089	-1.0	-1.0
chr15	74422592	74423417	ENSG00000138623.9|SEMA7A|CSTF2T|CSTF2T	922	-	3.8491971	1.1104099	-1.0	-1.0
chr15	74419587	74419722	ENSG00000138623.9|SEMA7A|CSTF2T|CSTF2T	964	-	6.124107	1.4448861	-1.0	-1.0
chr15	74423422	74423522	ENSG00000138623.9|SEMA7A|CSTF2T|CSTF2T	901	-	5.250061	1.0043089	-1.0	-1.0
chr15	74409613	74410033	ENSG00000138623.9|SEMA7A|CSTF2T|CSTF2T	993	-	4.672498	2.163964	-1.0	-1.0
chr15	74428042	74428152	ENSG00000138623.9|SEMA7A|CSTF2T|CSTF2T	901	-	3.4585032	1.0032011	-1.0	-1.0
chr15	74431367	74431507	ENSG00000138623.9|SEMA7A|CSTF2T|CSTF2T	901	-	2.9762096	1.0043089	-1.0	-1.0
chr15	74415271	74415376	ENSG00000138623.9|SEMA7A|CSTF2T|CSTF2T	901	-	5.2418623	1.0043089	-1.0	-1.0
chr15	74412092	74412192	ENSG00000138623.9|SEMA7A|CSTF2T|CSTF2T	901	-	4.4962497	1.0043089	-1.0	-1.0
chr15	74431557	74431702	ENSG00000138623.9|SEMA7A|CSTF2T|CSTF2T	905	-	3.2448611	1.0242589	-1.0	-1.0
chr15	74424792	74425067	ENSG00000138623.9|SEMA7A|CSTF2T|CSTF2T	985	-	5.0150228	1.8336371	-1.0	-1.0
chr15	74427147	74427277	ENSG00000138623.9|SEMA7A|CSTF2T|CSTF2T	901	-	5.2055826	1.0043089	-1.0	-1.0
chr15	74428387	74428537	ENSG00000138623.9|SEMA7A|CSTF2T|CSTF2T	901	-	2.949129	1.0043089	-1.0	-1.0
chr15	74418124	74418254	ENSG00000138623.9|SEMA7A|CSTF2T|CSTF2T	901	-	5.2616916	1.0043089	-1.0	-1.0
chr15	74433704	74433740	ENSG00000138623.9|SEMA7A|CSTF2T|CSTF2T	983	-	6.5181513	1.7715597	-1.0	-1.0
chr15	74426487	74426612	ENSG00000138623.9|SEMA7A|CSTF2T|CSTF2T	901	-	5.377138	1.0043089	-1.0	-1.0
chr15	74418529	74418629	ENSG00000138623.9|SEMA7A|CSTF2T|CSTF2T	901	-	5.434328	1.0043089	-1.0	-1.0
chr15	74430867	74431212	ENSG00000138623.9|SEMA7A|CSTF2T|CSTF2T	914	-	2.8215766	1.0677812	-1.0	-1.0
chr15	74432087	74432187	ENSG00000138623.9|SEMA7A|CSTF2T|CSTF2T	901	-	5.1819615	1.0043089	-1.0	-1.0
chr15	74422472	74422587	ENSG00000138623.9|SEMA7A|CSTF2T|CSTF2T	901	-	5.6704187	1.0043089	-1.0	-1.0
chr15	74428657	74428817	ENSG00000138623.9|SEMA7A|CSTF2T|CSTF2T	923	-	3.5875828	1.1107615	-1.0	-1.0
chr15	74421592	74421972	ENSG00000138623.9|SEMA7A|CSTF2T|CSTF2T	930	-	3.4555223	1.15433	-1.0	-1.0
chr15	74411068	74411173	ENSG00000138623.9|SEMA7A|CSTF2T|CSTF2T	901	-	4.4962497	1.0043089	-1.0	-1.0
chr15	74420397	74421122	ENSG00000138623.9|SEMA7A|CSTF2T|CSTF2T	961	-	4.0532255	1.4035748	-1.0	-1.0
chr15	74429887	74429992	ENSG00000138623.9|SEMA7A|CSTF2T|CSTF2T	901	-	3.7624402	1.0043089	-1.0	-1.0
chr15	74425407	74425582	ENSG00000138623.9|SEMA7A|CSTF2T|CSTF2T	912	-	3.6835005	1.0557728	-1.0	-1.0
chr15	74428822	74428977	ENSG00000138623.9|SEMA7A|CSTF2T|CSTF2T	901	-	5.387444	1.0043089	-1.0	-1.0
chr15	74418977	74419537	ENSG00000138623.9|SEMA7A|CSTF2T|CSTF2T	928	-	4.1382213	1.1404235	-1.0	-1.0
chr15	74424397	74424667	ENSG00000138623.9|SEMA7A|CSTF2T|CSTF2T	910	-	4.52677	1.0449684	-1.0	-1.0
chr15	74431217	74431327	ENSG00000138623.9|SEMA7A|CSTF2T|CSTF2T	901	-	2.823499	1.0043089	-1.0	-1.0
chr15	74414157	74414257	ENSG00000138623.9|SEMA7A|CSTF2T|CSTF2T	901	-	4.5254235	1.0043089	-1.0	-1.0
chr15	74425867	74426042	ENSG00000138623.9|SEMA7A|CSTF2T|CSTF2T	901	-	4.523816	1.0043089	-1.0	-1.0
chr15	74429602	74429782	ENSG00000138623.9|SEMA7A|CSTF2T|CSTF2T	907	-	2.8470254	1.0300019	-1.0	-1.0
chr15	74433589	74433699	ENSG00000138623.9|SEMA7A|CSTF2T|CSTF2T	951	-	2.8674188	1.3121506	-1.0	-1.0
chr15	74412922	74413107	ENSG00000138623.9|SEMA7A|CSTF2T|CSTF2T	901	-	4.5109057	1.0043089	-1.0	-1.0
chr15	74424077	74424267	ENSG00000138623.9|SEMA7A|CSTF2T|CSTF2T	912	-	4.4376187	1.0573984	-1.0	-1.0
chr15	74541615	74541720	ENSG00000179361.17|ARID3B|CSTF2T|CSTF2T	901	+	4.515779	1.0043089	-1.0	-1.0
chr15	74541330	74541465	ENSG00000179361.17|ARID3B|CSTF2T|CSTF2T	913	+	5.7364736	1.0585699	-1.0	-1.0
chr15	74616664	74616774	ENSG00000179335.18|CLK3|CSTF2T|CSTF2T	901	+	4.515779	1.0043089	-1.0	-1.0
chr15	74621766	74621871	ENSG00000179335.18|CLK3|CSTF2T|CSTF2T	901	+	4.515779	1.0043089	-1.0	-1.0
chr15	74621401	74621511	ENSG00000179335.18|CLK3|CSTF2T|CSTF2T	901	+	5.223886	1.0043089	-1.0	-1.0
chr15	74795133	74795238	ENSG00000103653.16|CSK|CSTF2T|CSTF2T	901	+	5.1879096	1.0043089	-1.0	-1.0
chr15	74783565	74783745	ENSG00000103653.16|CSK|CSTF2T|CSTF2T	901	+	5.4243407	1.0043089	-1.0	-1.0
chr15	74783905	74784025	ENSG00000103653.16|CSK|CSTF2T|CSTF2T	901	+	5.4311533	1.0043089	-1.0	-1.0
chr15	74799051	74799166	ENSG00000103653.16|CSK|CSTF2T|CSTF2T	901	+	3.4809124	1.0043089	-1.0	-1.0
chr15	74782835	74783005	ENSG00000103653.16|CSK|CSTF2T|CSTF2T	912	+	3.4799328	1.0557868	-1.0	-1.0
chr15	74783010	74783125	ENSG00000103653.16|CSK|CSTF2T|CSTF2T	901	+	3.546097	1.0043089	-1.0	-1.0
chr15	74782720	74782835	ENSG00000103653.16|CSK|CSTF2T|CSTF2T	954	+	5.4544706	1.3356166	-1.0	-1.0
chr15	74794818	74794933	ENSG00000103653.16|CSK|CSTF2T|CSTF2T	901	+	4.5254235	1.0043089	-1.0	-1.0
chr15	74782196	74782366	ENSG00000103653.16|CSK|CSTF2T|CSTF2T	938	+	4.0243077	1.2103412	-1.0	-1.0
chr15	74787910	74788020	ENSG00000103653.16|CSK|CSTF2T|CSTF2T	901	+	5.706294	1.0043089	-1.0	-1.0
chr15	74798858	74798958	ENSG00000103653.16|CSK|CSTF2T|CSTF2T	901	+	4.5060687	1.0043089	-1.0	-1.0
chr15	74792811	74792916	ENSG00000103653.16|CSK|CSTF2T|CSTF2T	901	+	4.5254235	1.0043089	-1.0	-1.0
chr15	74795388	74795488	ENSG00000103653.16|CSK|CSTF2T|CSTF2T	901	+	4.515779	1.0043089	-1.0	-1.0
chr15	74782461	74782596	ENSG00000103653.16|CSK|CSTF2T|CSTF2T	901	+	2.3230531	1.0043089	-1.0	-1.0
chr15	74843208	74843346	ENSG00000140474.12|ULK3|CSTF2T|CSTF2T	901	-	5.1954947	1.0043089	-1.0	-1.0
chr15	74842778	74842933	ENSG00000140474.12|ULK3|CSTF2T|CSTF2T	901	-	5.220529	1.0043089	-1.0	-1.0
chr15	74842434	74842564	ENSG00000140474.12|ULK3|CSTF2T|CSTF2T	901	-	4.5206013	1.0043089	-1.0	-1.0
chr15	74997901	74998006	ENSG00000198794.11|SCAMP5|CSTF2T|CSTF2T	901	+	4.5254235	1.0043089	-1.0	-1.0
chr15	74996021	74996126	ENSG00000198794.11|SCAMP5|CSTF2T|CSTF2T	901	+	5.3026505	1.0043089	-1.0	-1.0
chr15	75020153	75020258	ENSG00000198794.11|SCAMP5|CSTF2T|CSTF2T	901	+	5.3185124	1.0043089	-1.0	-1.0
chr15	75013919	75014069	ENSG00000198794.11|SCAMP5|CSTF2T|CSTF2T	901	+	4.507456	1.0043089	-1.0	-1.0
chr15	75020513	75020628	ENSG00000198794.11|SCAMP5|CSTF2T|CSTF2T	901	+	4.5206013	1.0043089	-1.0	-1.0
chr15	75023631	75023736	ENSG00000138621.11|PPCDC|CSTF2T|CSTF2T	901	+	2.7668643	1.0038822	-1.0	-1.0
chr15	75049754	75049894	ENSG00000138621.11|PPCDC|CSTF2T|CSTF2T	942	+	4.5152073	1.2371329	-1.0	-1.0
chr15	75044930	75045055	ENSG00000138621.11|PPCDC|CSTF2T|CSTF2T	901	+	5.359312	1.0043089	-1.0	-1.0
chr15	75048612	75048721	ENSG00000138621.11|PPCDC|CSTF2T|CSTF2T	901	+	4.5125422	1.0043089	-1.0	-1.0
chr15	75056161	75056271	ENSG00000138621.11|PPCDC|CSTF2T|CSTF2T	901	+	4.4962497	1.0043089	-1.0	-1.0
chr15	75049619	75049719	ENSG00000138621.11|PPCDC|CSTF2T|CSTF2T	901	+	3.5111823	1.0043089	-1.0	-1.0
chr15	75049994	75050094	ENSG00000138621.11|PPCDC|CSTF2T|CSTF2T	901	+	4.5060687	1.0043089	-1.0	-1.0
chr15	75043113	75043218	ENSG00000138621.11|PPCDC|CSTF2T|CSTF2T	901	+	4.5254235	1.0043089	-1.0	-1.0
chr15	75047983	75048083	ENSG00000138621.11|PPCDC|CSTF2T|CSTF2T	901	+	4.4962497	1.0043089	-1.0	-1.0
chr15	75030173	75030308	ENSG00000138621.11|PPCDC|CSTF2T|CSTF2T	901	+	4.509953	1.0043089	-1.0	-1.0
chr15	75023786	75023926	ENSG00000138621.11|PPCDC|CSTF2T|CSTF2T	901	+	5.0448194	1.0043089	-1.0	-1.0
chr15	75044520	75044635	ENSG00000138621.11|PPCDC|CSTF2T|CSTF2T	901	+	4.515779	1.0043089	-1.0	-1.0
chr15	75210240	75210390	ENSG00000167173.18|C15orf39|CSTF2T|CSTF2T	901	+	3.1575718	1.0043089	-1.0	-1.0
chr15	75204991	75205096	ENSG00000167173.18|C15orf39|CSTF2T|CSTF2T	901	+	5.230433	1.0043089	-1.0	-1.0
chr15	75212003	75212108	ENSG00000167173.18|C15orf39|CSTF2T|CSTF2T	901	+	4.5254235	1.0043089	-1.0	-1.0
chr15	75204106	75204336	ENSG00000167173.18|C15orf39|CSTF2T|CSTF2T	963	+	5.7305574	1.4329728	-1.0	-1.0
chr15	75203586	75203806	ENSG00000167173.18|C15orf39|CSTF2T|CSTF2T	903	+	2.9790094	1.0117681	-1.0	-1.0
chr15	75202426	75203331	ENSG00000167173.18|C15orf39|CSTF2T|CSTF2T	980	+	4.8686843	1.7008461	-1.0	-1.0
chr15	75203926	75204026	ENSG00000167173.18|C15orf39|CSTF2T|CSTF2T	901	+	5.786552	1.0043089	-1.0	-1.0
chr15	75202329	75202426	ENSG00000167173.18|C15orf39|CSTF2T|CSTF2T	901	+	3.5518198	1.0043089	-1.0	-1.0
chr15	75202059	75202199	ENSG00000167173.18|C15orf39|CSTF2T|CSTF2T	948	+	3.5435114	1.287246	-1.0	-1.0
chr15	75202204	75202324	ENSG00000167173.18|C15orf39|CSTF2T|CSTF2T	913	+	3.1228888	1.060275	-1.0	-1.0
chr15	75205136	75205241	ENSG00000167173.18|C15orf39|CSTF2T|CSTF2T	901	+	4.515779	1.0043089	-1.0	-1.0
chr15	75205491	75205601	ENSG00000167173.18|C15orf39|CSTF2T|CSTF2T	901	+	5.4310107	1.0043089	-1.0	-1.0
chr15	75211513	75211798	ENSG00000167173.18|C15orf39|CSTF2T|CSTF2T	922	+	3.4589806	1.1069001	-1.0	-1.0
chr15	75205341	75205456	ENSG00000167173.18|C15orf39|CSTF2T|CSTF2T	901	+	4.515746	1.0043089	-1.0	-1.0
chr15	75211858	75211978	ENSG00000167173.18|C15orf39|CSTF2T|CSTF2T	901	+	2.669568	1.0043089	-1.0	-1.0
chr15	75347708	75347823	ENSG00000140398.13|NEIL1|CSTF2T|CSTF2T	901	+	5.205573	1.0043089	-1.0	-1.0
chr15	75350980	75351080	ENSG00000140398.13|NEIL1|CSTF2T|CSTF2T	901	+	4.5254235	1.0043089	-1.0	-1.0
chr15	75360869	75360969	ENSG00000140400.16|MAN2C1|CSTF2T|CSTF2T	901	-	2.7340472	1.0043089	-1.0	-1.0
chr15	75355401	75355511	ENSG00000140400.16|MAN2C1|CSTF2T|CSTF2T	901	-	5.353274	1.0043089	-1.0	-1.0
chr15	75450538	75451359	ENSG00000169375.15|SIN3A|CSTF2T|CSTF2T	990	-	5.0492487	2.01771	-1.0	-1.0
chr15	75455366	75455634	ENSG00000169375.15|SIN3A|CSTF2T|CSTF2T	960	-	5.297529	1.400317	-1.0	-1.0
chr15	75453166	75453631	ENSG00000169375.15|SIN3A|CSTF2T|CSTF2T	934	-	4.3038106	1.1805235	-1.0	-1.0
chr15	75453696	75454895	ENSG00000169375.15|SIN3A|CSTF2T|CSTF2T	983	-	5.5267286	1.7748085	-1.0	-1.0
chr15	75450003	75450128	ENSG00000169375.15|SIN3A|CSTF2T|CSTF2T	901	-	4.5254235	1.0043089	-1.0	-1.0
chr15	75455634	75455783	ENSG00000169375.15|SIN3A|CSTF2T|CSTF2T	983	-	6.4880466	1.7618954	-1.0	-1.0
chr15	75455026	75455366	ENSG00000169375.15|SIN3A|CSTF2T|CSTF2T	954	-	3.7903013	1.3363495	-1.0	-1.0
chr15	75451766	75452381	ENSG00000169375.15|SIN3A|CSTF2T|CSTF2T	968	-	5.1877723	1.491358	-1.0	-1.0
chr15	75451359	75451746	ENSG00000169375.15|SIN3A|CSTF2T|CSTF2T	963	-	3.8066924	1.436379	-1.0	-1.0
chr15	75454895	75455026	ENSG00000169375.15|SIN3A|CSTF2T|CSTF2T	962	-	4.1875525	1.415977	-1.0	-1.0
chr15	75452571	75452671	ENSG00000169375.15|SIN3A|CSTF2T|CSTF2T	901	-	4.515779	1.0043089	-1.0	-1.0
chr15	75452841	75453126	ENSG00000169375.15|SIN3A|CSTF2T|CSTF2T	901	-	4.3666625	1.0043089	-1.0	-1.0
chr15	75450243	75450533	ENSG00000169375.15|SIN3A|CSTF2T|CSTF2T	906	-	4.0342784	1.0261678	-1.0	-1.0
chr15	75453168	75453633	ENSG00000276744.1|AC105137.3|CSTF2T|CSTF2T	936	-	4.2891245	1.1941162	-1.0	-1.0
chr15	75452993	75453123	ENSG00000276744.1|AC105137.3|CSTF2T|CSTF2T	901	-	3.6076553	1.0043089	-1.0	-1.0
chr15	75453698	75453947	ENSG00000276744.1|AC105137.3|CSTF2T|CSTF2T	977	-	6.349881	1.637353	-1.0	-1.0
chr15	75467005	75467105	ENSG00000169410.9|PTPN9|CSTF2T|CSTF2T	901	-	4.4962497	1.0043089	-1.0	-1.0
chr15	75577911	75578011	ENSG00000169410.9|PTPN9|CSTF2T|CSTF2T	901	-	4.5254235	1.0043089	-1.0	-1.0
chr15	75504881	75504981	ENSG00000169410.9|PTPN9|CSTF2T|CSTF2T	901	-	4.5060687	1.0043089	-1.0	-1.0
chr15	75577911	75578011	ENSG00000260269.5|AC105036.3|CSTF2T|CSTF2T	901	-	4.5254235	1.0043089	-1.0	-1.0
chr15	75647282	75647397	ENSG00000177971.8|IMP3|CSTF2T|CSTF2T	901	-	4.5060687	1.0043089	-1.0	-1.0
chr15	75655413	75655513	ENSG00000173548.8|SNX33|CSTF2T|CSTF2T	901	+	4.515779	1.0043089	-1.0	-1.0
chr15	75656748	75656898	ENSG00000173548.8|SNX33|CSTF2T|CSTF2T	901	+	5.245269	1.0043089	-1.0	-1.0
chr15	75657461	75657561	ENSG00000173548.8|SNX33|CSTF2T|CSTF2T	901	+	5.454021	1.0043089	-1.0	-1.0
chr15	75660706	75660821	ENSG00000173548.8|SNX33|CSTF2T|CSTF2T	901	+	4.515779	1.0043089	-1.0	-1.0
chr15	75652178	75652398	ENSG00000173548.8|SNX33|CSTF2T|CSTF2T	901	+	5.3743186	1.0043089	-1.0	-1.0
chr15	75656233	75656343	ENSG00000173548.8|SNX33|CSTF2T|CSTF2T	901	+	4.5254235	1.0043089	-1.0	-1.0
chr15	75658096	75658196	ENSG00000173548.8|SNX33|CSTF2T|CSTF2T	901	+	5.21147	1.0043089	-1.0	-1.0
chr15	75658656	75658761	ENSG00000173548.8|SNX33|CSTF2T|CSTF2T	901	+	5.53283	1.0043089	-1.0	-1.0
chr15	75660086	75660351	ENSG00000173548.8|SNX33|CSTF2T|CSTF2T	927	+	3.3297741	1.1348286	-1.0	-1.0
chr15	75659526	75659691	ENSG00000173548.8|SNX33|CSTF2T|CSTF2T	915	+	3.013523	1.0715765	-1.0	-1.0
chr15	75659696	75660041	ENSG00000173548.8|SNX33|CSTF2T|CSTF2T	928	+	4.7046676	1.1407326	-1.0	-1.0
chr15	75656463	75656563	ENSG00000173548.8|SNX33|CSTF2T|CSTF2T	901	+	4.515779	1.0043089	-1.0	-1.0
chr15	75658251	75658386	ENSG00000173548.8|SNX33|CSTF2T|CSTF2T	901	+	4.5254235	1.0043089	-1.0	-1.0
chr15	75661781	75661881	ENSG00000173548.8|SNX33|CSTF2T|CSTF2T	901	+	4.5254235	1.0043089	-1.0	-1.0
chr15	75658771	75659241	ENSG00000173548.8|SNX33|CSTF2T|CSTF2T	940	+	3.8750997	1.220416	-1.0	-1.0
chr15	75659271	75659521	ENSG00000173548.8|SNX33|CSTF2T|CSTF2T	919	+	3.7617984	1.0907047	-1.0	-1.0
chr15	75657811	75657911	ENSG00000173548.8|SNX33|CSTF2T|CSTF2T	901	+	4.515779	1.0043089	-1.0	-1.0
chr15	75657621	75657746	ENSG00000173548.8|SNX33|CSTF2T|CSTF2T	901	+	4.857737	1.0043089	-1.0	-1.0
chr15	75651453	75651583	ENSG00000173548.8|SNX33|CSTF2T|CSTF2T	901	+	5.0399585	1.0043089	-1.0	-1.0
chr15	75657291	75657411	ENSG00000173548.8|SNX33|CSTF2T|CSTF2T	918	+	3.4142349	1.085542	-1.0	-1.0
chr15	75652893	75652993	ENSG00000173548.8|SNX33|CSTF2T|CSTF2T	901	+	4.5254235	1.0043089	-1.0	-1.0
chr15	75676501	75676606	ENSG00000260892.1|AC105020.4|CSTF2T|CSTF2T	901	+	4.515779	1.0043089	-1.0	-1.0
chr15	75738217	75738322	ENSG00000246877.1|DNM1P35|CSTF2T|CSTF2T	901	-	4.5254235	1.0043089	-1.0	-1.0
chr15	75844148	75844253	ENSG00000140367.11|UBE2Q2|CSTF2T|CSTF2T	901	+	4.5254235	1.0043089	-1.0	-1.0
chr15	75843931	75844031	ENSG00000140367.11|UBE2Q2|CSTF2T|CSTF2T	901	+	4.515779	1.0043089	-1.0	-1.0
chr15	75941239	75941374	ENSG00000167196.13|FBXO22|CSTF2T|CSTF2T	901	+	4.4962497	1.0043089	-1.0	-1.0
chr15	75941374	75941474	ENSG00000167196.13|FBXO22|CSTF2T|CSTF2T	901	+	4.515779	1.0043089	-1.0	-1.0
chr15	75942134	75942254	ENSG00000167196.13|FBXO22|CSTF2T|CSTF2T	901	+	5.1390133	1.0043089	-1.0	-1.0
chr15	75937969	75938094	ENSG00000167196.13|FBXO22|CSTF2T|CSTF2T	901	+	4.4962497	1.0043089	-1.0	-1.0
chr15	75942334	75942509	ENSG00000167196.13|FBXO22|CSTF2T|CSTF2T	901	+	3.608779	1.0043089	-1.0	-1.0
chr15	76258638	76258743	ENSG00000140374.15|ETFA|CSTF2T|CSTF2T	901	-	5.178955	1.0043089	-1.0	-1.0
chr15	76339534	76339799	ENSG00000159556.9|ISL2|CSTF2T|CSTF2T	941	+	4.0555053	1.2304001	-1.0	-1.0
chr15	76339134	76339234	ENSG00000159556.9|ISL2|CSTF2T|CSTF2T	901	+	4.5060687	1.0043089	-1.0	-1.0
chr15	76338082	76338251	ENSG00000159556.9|ISL2|CSTF2T|CSTF2T	901	+	4.5173864	1.0043089	-1.0	-1.0
chr15	76904881	76904981	ENSG00000140386.12|SCAPER|CSTF2T|CSTF2T	901	-	5.368923	1.0043089	-1.0	-1.0
chr15	76831398	76831498	ENSG00000140386.12|SCAPER|CSTF2T|CSTF2T	901	-	4.5254235	1.0043089	-1.0	-1.0
chr15	77035813	77035935	ENSG00000140368.12|PSTPIP1|CSTF2T|CSTF2T	901	+	4.4962497	1.0043089	-1.0	-1.0
chr15	77037079	77037329	ENSG00000140368.12|PSTPIP1|CSTF2T|CSTF2T	942	+	5.1715264	1.2335536	-1.0	-1.0
chr15	77045183	77045383	ENSG00000140391.14|TSPAN3|CSTF2T|CSTF2T	901	-	5.2233715	1.0043089	-1.0	-1.0
chr15	77044823	77044983	ENSG00000140391.14|TSPAN3|CSTF2T|CSTF2T	901	-	4.5027957	1.0043089	-1.0	-1.0
chr15	77070438	77070558	ENSG00000140391.14|TSPAN3|CSTF2T|CSTF2T	901	-	3.1890163	1.003631	-1.0	-1.0
chr15	77070678	77070891	ENSG00000140391.14|TSPAN3|CSTF2T|CSTF2T	964	-	4.8525567	1.4495591	-1.0	-1.0
chr15	77043243	77043343	ENSG00000140391.14|TSPAN3|CSTF2T|CSTF2T	901	-	4.5060687	1.0043089	-1.0	-1.0
chr15	77419225	77419325	ENSG00000173517.10|PEAK1|CSTF2T|CSTF2T	901	-	4.515779	1.0043089	-1.0	-1.0
chr15	77419465	77420000	ENSG00000173517.10|PEAK1|CSTF2T|CSTF2T	952	-	5.1220703	1.3179843	-1.0	-1.0
chr15	77108030	77108130	ENSG00000173517.10|PEAK1|CSTF2T|CSTF2T	901	-	4.4962497	1.0043089	-1.0	-1.0
chr15	77942518	77942618	ENSG00000214646.8|AC104758.1|CSTF2T|CSTF2T	901	-	4.515779	1.0043089	-1.0	-1.0
chr15	77993291	77994481	ENSG00000167202.11|TBC1D2B|CSTF2T|CSTF2T	932	-	5.3483477	1.1669616	-1.0	-1.0
chr15	77990081	77990276	ENSG00000167202.11|TBC1D2B|CSTF2T|CSTF2T	901	-	5.005668	1.0043089	-1.0	-1.0
chr15	77999781	77999886	ENSG00000167202.11|TBC1D2B|CSTF2T|CSTF2T	901	-	5.5138035	1.0043089	-1.0	-1.0
chr15	77991686	77991796	ENSG00000167202.11|TBC1D2B|CSTF2T|CSTF2T	901	-	4.4962497	1.0043089	-1.0	-1.0
chr15	77989691	77989801	ENSG00000167202.11|TBC1D2B|CSTF2T|CSTF2T	901	-	4.4962497	1.0043089	-1.0	-1.0
chr15	77990341	77990441	ENSG00000167202.11|TBC1D2B|CSTF2T|CSTF2T	901	-	4.515779	1.0043089	-1.0	-1.0
chr15	77999556	77999656	ENSG00000167202.11|TBC1D2B|CSTF2T|CSTF2T	901	-	5.205573	1.0043089	-1.0	-1.0
chr15	77989966	77990081	ENSG00000167202.11|TBC1D2B|CSTF2T|CSTF2T	901	-	4.515779	1.0043089	-1.0	-1.0
chr15	77992901	77993271	ENSG00000167202.11|TBC1D2B|CSTF2T|CSTF2T	985	-	5.96895	1.8379678	-1.0	-1.0
chr15	77991116	77991401	ENSG00000167202.11|TBC1D2B|CSTF2T|CSTF2T	904	-	5.5173645	1.0166517	-1.0	-1.0
chr15	77994561	77994711	ENSG00000167202.11|TBC1D2B|CSTF2T|CSTF2T	901	-	4.5206013	1.0043089	-1.0	-1.0
chr15	77992286	77992456	ENSG00000167202.11|TBC1D2B|CSTF2T|CSTF2T	901	-	5.232961	1.0043089	-1.0	-1.0
chr15	77992481	77992831	ENSG00000167202.11|TBC1D2B|CSTF2T|CSTF2T	927	-	5.5735936	1.1349409	-1.0	-1.0
chr15	78000441	78000541	ENSG00000167202.11|TBC1D2B|CSTF2T|CSTF2T	901	-	4.515779	1.0043089	-1.0	-1.0
chr15	78056787	78056912	ENSG00000167202.11|TBC1D2B|CSTF2T|CSTF2T	901	-	4.515779	1.0043089	-1.0	-1.0
chr15	77990861	77991076	ENSG00000167202.11|TBC1D2B|CSTF2T|CSTF2T	901	-	5.321431	1.0043089	-1.0	-1.0
chr15	78001001	78001226	ENSG00000167202.11|TBC1D2B|CSTF2T|CSTF2T	940	-	5.800614	1.2235805	-1.0	-1.0
chr15	77992096	77992266	ENSG00000167202.11|TBC1D2B|CSTF2T|CSTF2T	901	-	5.4546413	1.0043089	-1.0	-1.0
chr15	77990466	77990596	ENSG00000167202.11|TBC1D2B|CSTF2T|CSTF2T	901	-	4.515779	1.0043089	-1.0	-1.0
chr15	78444781	78444881	ENSG00000136381.12|IREB2|CSTF2T|CSTF2T	901	+	5.255937	1.0043089	-1.0	-1.0
chr15	78540584	78540689	ENSG00000041357.15|PSMA4|CSTF2T|CSTF2T	901	+	4.5060687	1.0043089	-1.0	-1.0
chr15	78873045	78873218	ENSG00000185787.14|MORF4L1|CSTF2T|CSTF2T	932	+	3.2470152	1.1674215	-1.0	-1.0
chr15	78873328	78873663	ENSG00000185787.14|MORF4L1|CSTF2T|CSTF2T	941	+	3.9089994	1.2296891	-1.0	-1.0
chr15	78929783	78929908	ENSG00000103811.15|CTSH|CSTF2T|CSTF2T	901	-	4.515779	1.0043089	-1.0	-1.0
chr15	78933013	78933118	ENSG00000103811.15|CTSH|CSTF2T|CSTF2T	901	-	5.199695	1.0043089	-1.0	-1.0
chr15	79328572	79328687	ENSG00000166557.12|TMED3|CSTF2T|CSTF2T	901	+	4.4962497	1.0043089	-1.0	-1.0
chr15	79339557	79339667	ENSG00000166557.12|TMED3|CSTF2T|CSTF2T	901	+	4.5060687	1.0043089	-1.0	-1.0
chr15	79339352	79339452	ENSG00000166557.12|TMED3|CSTF2T|CSTF2T	901	+	4.5060687	1.0043089	-1.0	-1.0
chr15	79439335	79439435	ENSG00000169330.8|KIAA1024|CSTF2T|CSTF2T	901	+	4.5060687	1.0043089	-1.0	-1.0
chr15	79439435	79439735	ENSG00000169330.8|KIAA1024|CSTF2T|CSTF2T	901	+	5.3565774	1.0043089	-1.0	-1.0
chr15	79920046	79920196	ENSG00000180953.11|ST20|CSTF2T|CSTF2T	901	-	5.5174937	1.0043089	-1.0	-1.0
chr15	79922591	79922741	ENSG00000180953.11|ST20|CSTF2T|CSTF2T	901	-	3.4358037	1.0043089	-1.0	-1.0
chr15	79918371	79918476	ENSG00000180953.11|ST20|CSTF2T|CSTF2T	901	-	4.5206013	1.0043089	-1.0	-1.0
chr15	79922746	79923446	ENSG00000180953.11|ST20|CSTF2T|CSTF2T	968	-	4.4256167	1.4929813	-1.0	-1.0
chr15	79920044	79920194	ENSG00000259332.3|ST20-MTHFS|CSTF2T|CSTF2T	901	-	5.523119	1.0043089	-1.0	-1.0
chr15	79923038	79923106	ENSG00000259332.3|ST20-MTHFS|CSTF2T|CSTF2T	965	-	5.9469585	1.4509081	-1.0	-1.0
chr15	79918374	79918474	ENSG00000259332.3|ST20-MTHFS|CSTF2T|CSTF2T	901	-	4.515779	1.0043089	-1.0	-1.0
chr15	79922599	79923038	ENSG00000259332.3|ST20-MTHFS|CSTF2T|CSTF2T	919	-	3.632215	1.0916795	-1.0	-1.0
chr15	79923106	79923446	ENSG00000259332.3|ST20-MTHFS|CSTF2T|CSTF2T	976	-	4.517466	1.6141739	-1.0	-1.0
chr15	80059819	80059919	ENSG00000086666.18|ZFAND6|CSTF2T|CSTF2T	901	+	5.199695	1.0043089	-1.0	-1.0
chr15	80152944	80153049	ENSG00000103876.11|FAH|CSTF2T|CSTF2T	901	+	4.515779	1.0043089	-1.0	-1.0
chr15	80153135	80153290	ENSG00000103876.11|FAH|CSTF2T|CSTF2T	901	+	4.515779	1.0043089	-1.0	-1.0
chr15	80839339	80839504	ENSG00000103888.16|CEMIP|CSTF2T|CSTF2T	901	+	4.509269	1.0043089	-1.0	-1.0
chr15	80911956	80912176	ENSG00000103888.16|CEMIP|CSTF2T|CSTF2T	901	+	4.5027595	1.0043089	-1.0	-1.0
chr15	80977041	80977146	ENSG00000117899.10|MESD|CSTF2T|CSTF2T	901	-	4.5254235	1.0043089	-1.0	-1.0
chr15	80989097	80989267	ENSG00000117899.10|MESD|CSTF2T|CSTF2T	901	-	4.4985156	1.0043089	-1.0	-1.0
chr15	80978056	80978156	ENSG00000117899.10|MESD|CSTF2T|CSTF2T	901	-	4.4962497	1.0043089	-1.0	-1.0
chr15	82475038	82475193	ENSG00000255769.7|GOLGA2P10|CSTF2T|CSTF2T	901	-	2.7857525	1.0049436	-1.0	-1.0
chr15	82848617	82848717	ENSG00000103942.12|HOMER2|CSTF2T|CSTF2T	901	-	4.5060687	1.0043089	-1.0	-1.0
chr15	82848742	82848842	ENSG00000103942.12|HOMER2|CSTF2T|CSTF2T	901	-	5.1879096	1.0043089	-1.0	-1.0
chr15	82933778	82934228	ENSG00000103942.12|HOMER2|CSTF2T|CSTF2T	901	-	5.123703	1.0043089	-1.0	-1.0
chr15	82934758	82934888	ENSG00000103942.12|HOMER2|CSTF2T|CSTF2T	901	-	4.5254235	1.0043089	-1.0	-1.0
chr15	84622561	84622671	ENSG00000176371.13|ZSCAN2|CSTF2T|CSTF2T	901	+	4.515779	1.0043089	-1.0	-1.0
chr15	84749134	84749274	ENSG00000166716.9|ZNF592|CSTF2T|CSTF2T	901	+	4.5254235	1.0043089	-1.0	-1.0
chr15	84804287	84804407	ENSG00000166716.9|ZNF592|CSTF2T|CSTF2T	901	+	4.515779	1.0043089	-1.0	-1.0
chr15	84817434	84817554	ENSG00000136383.6|ALPK3|CSTF2T|CSTF2T	901	+	4.5060687	1.0043089	-1.0	-1.0
chr15	84992623	84992723	ENSG00000073417.14|PDE8A|CSTF2T|CSTF2T	901	+	4.5060687	1.0043089	-1.0	-1.0
chr15	85010248	85010363	ENSG00000073417.14|PDE8A|CSTF2T|CSTF2T	901	+	4.4962497	1.0043089	-1.0	-1.0
chr15	84981993	84982108	ENSG00000073417.14|PDE8A|CSTF2T|CSTF2T	901	+	5.2729564	1.0043089	-1.0	-1.0
chr15	85381353	85381453	ENSG00000170776.21|AKAP13|CSTF2T|CSTF2T	901	+	4.5254235	1.0043089	-1.0	-1.0
chr15	85415175	85415310	ENSG00000170776.21|AKAP13|CSTF2T|CSTF2T	901	+	4.4982133	1.0043089	-1.0	-1.0
chr15	85415855	85415965	ENSG00000170776.21|AKAP13|CSTF2T|CSTF2T	901	+	4.5254235	1.0043089	-1.0	-1.0
chr15	85380843	85381283	ENSG00000170776.21|AKAP13|CSTF2T|CSTF2T	935	+	4.310822	1.1889102	-1.0	-1.0
chr15	85751551	85751661	ENSG00000259762.1|AC021739.5|CSTF2T|CSTF2T	901	-	4.5060687	1.0043089	-1.0	-1.0
chr15	85794140	85794245	ENSG00000183655.12|KLHL25|CSTF2T|CSTF2T	901	-	4.5060687	1.0043089	-1.0	-1.0
chr15	85794500	85794680	ENSG00000183655.12|KLHL25|CSTF2T|CSTF2T	901	-	5.3144655	1.0043089	-1.0	-1.0
chr15	85782415	85782520	ENSG00000183655.12|KLHL25|CSTF2T|CSTF2T	901	-	4.5060687	1.0043089	-1.0	-1.0
chr15	85763257	85763377	ENSG00000183655.12|KLHL25|CSTF2T|CSTF2T	901	-	4.4962497	1.0043089	-1.0	-1.0
chr15	85762952	85763062	ENSG00000183655.12|KLHL25|CSTF2T|CSTF2T	901	-	4.5060687	1.0043089	-1.0	-1.0
chr15	85777440	85777555	ENSG00000183655.12|KLHL25|CSTF2T|CSTF2T	901	-	4.5060687	1.0043089	-1.0	-1.0
chr15	85759432	85759552	ENSG00000183655.12|KLHL25|CSTF2T|CSTF2T	901	-	5.255937	1.0043089	-1.0	-1.0
chr15	85760282	85760382	ENSG00000183655.12|KLHL25|CSTF2T|CSTF2T	901	-	4.4962497	1.0043089	-1.0	-1.0
chr15	85792815	85792925	ENSG00000183655.12|KLHL25|CSTF2T|CSTF2T	901	-	4.4962497	1.0043089	-1.0	-1.0
chr15	85762567	85762687	ENSG00000183655.12|KLHL25|CSTF2T|CSTF2T	901	-	4.515779	1.0043089	-1.0	-1.0
chr15	85761702	85761837	ENSG00000183655.12|KLHL25|CSTF2T|CSTF2T	901	-	4.6361947	1.0043089	-1.0	-1.0
chr15	85794320	85794420	ENSG00000183655.12|KLHL25|CSTF2T|CSTF2T	901	-	4.515779	1.0043089	-1.0	-1.0
chr15	85773865	85773970	ENSG00000183655.12|KLHL25|CSTF2T|CSTF2T	901	-	5.4392676	1.0043089	-1.0	-1.0
chr15	85774290	85774440	ENSG00000183655.12|KLHL25|CSTF2T|CSTF2T	901	-	4.5254235	1.0043089	-1.0	-1.0
chr15	85794780	85794905	ENSG00000183655.12|KLHL25|CSTF2T|CSTF2T	901	-	4.5001774	1.0043089	-1.0	-1.0
chr15	85791915	85792015	ENSG00000183655.12|KLHL25|CSTF2T|CSTF2T	901	-	4.515779	1.0043089	-1.0	-1.0
chr15	88624197	88624302	ENSG00000181026.14|AEN|CSTF2T|CSTF2T	901	+	4.4962497	1.0043089	-1.0	-1.0
chr15	88626825	88626925	ENSG00000181026.14|AEN|CSTF2T|CSTF2T	901	+	4.5254235	1.0043089	-1.0	-1.0
chr15	88628540	88628640	ENSG00000181026.14|AEN|CSTF2T|CSTF2T	901	+	5.353274	1.0043089	-1.0	-1.0
chr15	88652535	88652810	ENSG00000172183.14|ISG20|CSTF2T|CSTF2T	904	+	5.6342	1.0181481	-1.0	-1.0
chr15	88639634	88639749	ENSG00000172183.14|ISG20|CSTF2T|CSTF2T	901	+	4.5060687	1.0043089	-1.0	-1.0
chr15	88652950	88653135	ENSG00000172183.14|ISG20|CSTF2T|CSTF2T	930	+	3.9738588	1.1556638	-1.0	-1.0
chr15	88653250	88653390	ENSG00000172183.14|ISG20|CSTF2T|CSTF2T	901	+	5.4481597	1.0043089	-1.0	-1.0
chr15	88653415	88653640	ENSG00000172183.14|ISG20|CSTF2T|CSTF2T	901	+	4.5145655	1.0043089	-1.0	-1.0
chr15	89322400	89322515	ENSG00000140521.12|POLG|CSTF2T|CSTF2T	901	-	5.326476	1.0043089	-1.0	-1.0
chr15	89322200	89322325	ENSG00000140521.12|POLG|CSTF2T|CSTF2T	901	-	5.3793325	1.0043089	-1.0	-1.0
chr15	89319948	89320048	ENSG00000140521.12|POLG|CSTF2T|CSTF2T	901	-	4.5060687	1.0043089	-1.0	-1.0
chr15	89624525	89624625	ENSG00000166813.14|KIF7|CSTF2T|CSTF2T	901	-	4.4962497	1.0043089	-1.0	-1.0
chr15	89654924	89655039	ENSG00000166813.14|KIF7|CSTF2T|CSTF2T	901	-	4.5254235	1.0043089	-1.0	-1.0
chr15	89625255	89625355	ENSG00000166813.14|KIF7|CSTF2T|CSTF2T	901	-	4.515779	1.0043089	-1.0	-1.0
chr15	89655254	89655398	ENSG00000166813.14|KIF7|CSTF2T|CSTF2T	942	-	5.74494	1.2346102	-1.0	-1.0
chr15	89630119	89630339	ENSG00000140534.13|TICRR|CSTF2T|CSTF2T	901	+	4.504946	1.0043089	-1.0	-1.0
chr15	89681424	89681524	ENSG00000166821.8|PEX11A|CSTF2T|CSTF2T	901	-	4.5060687	1.0043089	-1.0	-1.0
chr15	89807165	89807270	ENSG00000166825.13|ANPEP|CSTF2T|CSTF2T	901	-	3.4831579	1.0043089	-1.0	-1.0
chr15	89812370	89812470	ENSG00000166825.13|ANPEP|CSTF2T|CSTF2T	901	-	2.1535044	1.0043089	-1.0	-1.0
chr15	89808550	89808775	ENSG00000166825.13|ANPEP|CSTF2T|CSTF2T	908	-	2.7290764	1.0373179	-1.0	-1.0
chr15	89809390	89809555	ENSG00000166825.13|ANPEP|CSTF2T|CSTF2T	901	-	5.1956396	1.0043089	-1.0	-1.0
chr15	89799945	89800060	ENSG00000166825.13|ANPEP|CSTF2T|CSTF2T	901	-	5.3643436	1.0043089	-1.0	-1.0
chr15	89812170	89812335	ENSG00000166825.13|ANPEP|CSTF2T|CSTF2T	902	-	2.3540866	1.0066516	-1.0	-1.0
chr15	89809745	89809845	ENSG00000166825.13|ANPEP|CSTF2T|CSTF2T	901	-	3.4973803	1.0043089	-1.0	-1.0
chr15	89813110	89814771	ENSG00000166825.13|ANPEP|CSTF2T|CSTF2T	987	-	3.4889328	1.879523	-1.0	-1.0
chr15	89812955	89813105	ENSG00000166825.13|ANPEP|CSTF2T|CSTF2T	934	-	2.7674313	1.1776438	-1.0	-1.0
chr15	89812615	89812735	ENSG00000166825.13|ANPEP|CSTF2T|CSTF2T	920	-	5.6809874	1.0964067	-1.0	-1.0
chr15	89814864	89815034	ENSG00000166825.13|ANPEP|CSTF2T|CSTF2T	901	-	5.260452	1.0043089	-1.0	-1.0
chr15	89811000	89811105	ENSG00000166825.13|ANPEP|CSTF2T|CSTF2T	901	-	5.2817116	1.0043089	-1.0	-1.0
chr15	89797242	89797357	ENSG00000166825.13|ANPEP|CSTF2T|CSTF2T	901	-	4.5060687	1.0043089	-1.0	-1.0
chr15	90001644	90002485	ENSG00000140548.9|ZNF710|CSTF2T|CSTF2T	986	+	4.5203905	1.8485503	-1.0	-1.0
chr15	90053877	90053977	ENSG00000140548.9|ZNF710|CSTF2T|CSTF2T	901	+	4.4962497	1.0043089	-1.0	-1.0
chr15	90057897	90057997	ENSG00000140548.9|ZNF710|CSTF2T|CSTF2T	901	+	4.5060687	1.0043089	-1.0	-1.0
chr15	90063232	90063347	ENSG00000140548.9|ZNF710|CSTF2T|CSTF2T	901	+	5.02395	1.0043089	-1.0	-1.0
chr15	90046082	90046187	ENSG00000140548.9|ZNF710|CSTF2T|CSTF2T	901	+	5.6088037	1.0043089	-1.0	-1.0
chr15	90045757	90045877	ENSG00000140548.9|ZNF710|CSTF2T|CSTF2T	901	+	3.4884589	1.0043089	-1.0	-1.0
chr15	90003492	90003632	ENSG00000140548.9|ZNF710|CSTF2T|CSTF2T	901	+	2.615754	1.0043089	-1.0	-1.0
chr15	90038097	90038197	ENSG00000140548.9|ZNF710|CSTF2T|CSTF2T	901	+	4.4962497	1.0043089	-1.0	-1.0
chr15	90058342	90058452	ENSG00000140548.9|ZNF710|CSTF2T|CSTF2T	901	+	5.2426248	1.0043089	-1.0	-1.0
chr15	90063762	90063912	ENSG00000140548.9|ZNF710|CSTF2T|CSTF2T	901	+	5.697301	1.0043089	-1.0	-1.0
chr15	90055617	90055847	ENSG00000140548.9|ZNF710|CSTF2T|CSTF2T	901	+	5.5183296	1.0043089	-1.0	-1.0
chr15	90005047	90005147	ENSG00000140548.9|ZNF710|CSTF2T|CSTF2T	901	+	4.5060687	1.0043089	-1.0	-1.0
chr15	90002617	90002807	ENSG00000140548.9|ZNF710|CSTF2T|CSTF2T	907	+	4.00073	1.0322156	-1.0	-1.0
chr15	90033167	90033292	ENSG00000140548.9|ZNF710|CSTF2T|CSTF2T	901	+	5.229645	1.0043089	-1.0	-1.0
chr15	90056517	90056617	ENSG00000140548.9|ZNF710|CSTF2T|CSTF2T	901	+	5.205573	1.0043089	-1.0	-1.0
chr15	90062322	90062442	ENSG00000140548.9|ZNF710|CSTF2T|CSTF2T	901	+	5.323277	1.0043089	-1.0	-1.0
chr15	90062572	90062767	ENSG00000140548.9|ZNF710|CSTF2T|CSTF2T	903	+	3.4489625	1.0153762	-1.0	-1.0
chr15	90001391	90001561	ENSG00000140548.9|ZNF710|CSTF2T|CSTF2T	944	+	3.5530884	1.2510306	-1.0	-1.0
chr15	90034972	90035197	ENSG00000140548.9|ZNF710|CSTF2T|CSTF2T	953	+	4.3853374	1.3277297	-1.0	-1.0
chr15	90054262	90054382	ENSG00000140548.9|ZNF710|CSTF2T|CSTF2T	901	+	5.2604933	1.0043089	-1.0	-1.0
chr15	90008552	90008657	ENSG00000140548.9|ZNF710|CSTF2T|CSTF2T	901	+	4.5060687	1.0043089	-1.0	-1.0
chr15	90036737	90036892	ENSG00000140548.9|ZNF710|CSTF2T|CSTF2T	901	+	4.681384	1.0043089	-1.0	-1.0
chr15	90057232	90057487	ENSG00000140548.9|ZNF710|CSTF2T|CSTF2T	933	+	4.673866	1.1754441	-1.0	-1.0
chr15	90062997	90063152	ENSG00000140548.9|ZNF710|CSTF2T|CSTF2T	901	+	5.613142	1.0043089	-1.0	-1.0
chr15	90005347	90005447	ENSG00000140548.9|ZNF710|CSTF2T|CSTF2T	901	+	4.515779	1.0043089	-1.0	-1.0
chr15	90061647	90061747	ENSG00000140548.9|ZNF710|CSTF2T|CSTF2T	901	+	4.5254235	1.0043089	-1.0	-1.0
chr15	90035702	90035807	ENSG00000140548.9|ZNF710|CSTF2T|CSTF2T	901	+	4.5060687	1.0043089	-1.0	-1.0
chr15	90002485	90002552	ENSG00000140548.9|ZNF710|CSTF2T|CSTF2T	993	+	3.8996158	2.1383224	-1.0	-1.0
chr15	90055987	90056102	ENSG00000140548.9|ZNF710|CSTF2T|CSTF2T	901	+	4.5254235	1.0043089	-1.0	-1.0
chr15	90062472	90062572	ENSG00000140548.9|ZNF710|CSTF2T|CSTF2T	901	+	2.8190136	1.0043089	-1.0	-1.0
chr15	90040142	90040242	ENSG00000140548.9|ZNF710|CSTF2T|CSTF2T	901	+	4.5060687	1.0043089	-1.0	-1.0
chr15	90021202	90021307	ENSG00000140548.9|ZNF710|CSTF2T|CSTF2T	901	+	5.723452	1.0043089	-1.0	-1.0
chr15	90050797	90050927	ENSG00000140548.9|ZNF710|CSTF2T|CSTF2T	901	+	4.515779	1.0043089	-1.0	-1.0
chr15	90064902	90065017	ENSG00000140548.9|ZNF710|CSTF2T|CSTF2T	901	+	4.5254235	1.0043089	-1.0	-1.0
chr15	90045352	90045512	ENSG00000140548.9|ZNF710|CSTF2T|CSTF2T	901	+	4.860676	1.0043089	-1.0	-1.0
chr15	90048347	90048452	ENSG00000140548.9|ZNF710|CSTF2T|CSTF2T	901	+	4.4962497	1.0043089	-1.0	-1.0
chr15	90059087	90059272	ENSG00000140548.9|ZNF710|CSTF2T|CSTF2T	901	+	3.6070662	1.0043089	-1.0	-1.0
chr15	90061942	90062077	ENSG00000140548.9|ZNF710|CSTF2T|CSTF2T	901	+	5.3297777	1.0043089	-1.0	-1.0
chr15	90059457	90059712	ENSG00000140548.9|ZNF710|CSTF2T|CSTF2T	901	+	4.2513638	1.0043089	-1.0	-1.0
chr15	90062862	90062967	ENSG00000140548.9|ZNF710|CSTF2T|CSTF2T	901	+	4.4962497	1.0043089	-1.0	-1.0
chr15	90037842	90038017	ENSG00000140548.9|ZNF710|CSTF2T|CSTF2T	901	+	3.1612868	1.0043089	-1.0	-1.0
chr15	90049707	90049867	ENSG00000140548.9|ZNF710|CSTF2T|CSTF2T	901	+	4.5060687	1.0043089	-1.0	-1.0
chr15	90065427	90065757	ENSG00000140548.9|ZNF710|CSTF2T|CSTF2T	927	+	5.611634	1.1382719	-1.0	-1.0
chr15	90008022	90008122	ENSG00000140548.9|ZNF710|CSTF2T|CSTF2T	901	+	5.1819615	1.0043089	-1.0	-1.0
chr15	90054427	90054617	ENSG00000140548.9|ZNF710|CSTF2T|CSTF2T	901	+	5.207964	1.0043089	-1.0	-1.0
chr15	90056717	90056817	ENSG00000140548.9|ZNF710|CSTF2T|CSTF2T	901	+	4.515779	1.0043089	-1.0	-1.0
chr15	90059817	90059997	ENSG00000140548.9|ZNF710|CSTF2T|CSTF2T	901	+	5.409015	1.0043089	-1.0	-1.0
chr15	90003087	90003197	ENSG00000140548.9|ZNF710|CSTF2T|CSTF2T	901	+	2.7011876	1.0043089	-1.0	-1.0
chr15	90052407	90052512	ENSG00000140548.9|ZNF710|CSTF2T|CSTF2T	901	+	4.5254235	1.0043089	-1.0	-1.0
chr15	90020617	90020722	ENSG00000140548.9|ZNF710|CSTF2T|CSTF2T	901	+	4.5060687	1.0043089	-1.0	-1.0
chr15	90036957	90037177	ENSG00000140548.9|ZNF710|CSTF2T|CSTF2T	901	+	5.4291563	1.0043089	-1.0	-1.0
chr15	90034477	90034667	ENSG00000140548.9|ZNF710|CSTF2T|CSTF2T	932	+	4.0147157	1.1703863	-1.0	-1.0
chr15	90100004	90100114	ENSG00000182054.9|IDH2|CSTF2T|CSTF2T	901	-	4.501159	1.0043089	-1.0	-1.0
chr15	90101330	90101510	ENSG00000182054.9|IDH2|CSTF2T|CSTF2T	901	-	4.4982133	1.0043089	-1.0	-1.0
chr15	90101875	90101995	ENSG00000182054.9|IDH2|CSTF2T|CSTF2T	901	-	3.2482738	1.0043089	-1.0	-1.0
chr15	90212345	90212445	ENSG00000185033.14|SEMA4B|CSTF2T|CSTF2T	901	+	4.5254235	1.0043089	-1.0	-1.0
chr15	90210625	90210750	ENSG00000185033.14|SEMA4B|CSTF2T|CSTF2T	901	+	4.8488703	1.0043089	-1.0	-1.0
chr15	90201995	90202155	ENSG00000185033.14|SEMA4B|CSTF2T|CSTF2T	901	+	4.8420796	1.0043089	-1.0	-1.0
chr15	90272122	90272352	ENSG00000182768.8|NGRN|CSTF2T|CSTF2T	936	+	4.6305404	1.1922923	-1.0	-1.0
chr15	90272123	90272408	ENSG00000275674.1|AC091167.7|CSTF2T|CSTF2T	935	+	4.6286697	1.1845452	-1.0	-1.0
chr15	90530591	90530716	ENSG00000140577.15|CRTC3|CSTF2T|CSTF2T	901	+	4.5093055	1.0043089	-1.0	-1.0
chr15	90530872	90530972	ENSG00000140577.15|CRTC3|CSTF2T|CSTF2T	901	+	4.5254235	1.0043089	-1.0	-1.0
chr15	90530203	90530403	ENSG00000140577.15|CRTC3|CSTF2T|CSTF2T	965	+	6.0652237	1.4543251	-1.0	-1.0
chr15	90530413	90530531	ENSG00000140577.15|CRTC3|CSTF2T|CSTF2T	901	+	5.5871177	1.0043089	-1.0	-1.0
chr15	90873398	90873603	ENSG00000140564.11|FURIN|CSTF2T|CSTF2T	914	+	5.6907296	1.0658401	-1.0	-1.0
chr15	90873898	90874143	ENSG00000140564.11|FURIN|CSTF2T|CSTF2T	901	+	4.8678102	1.0043089	-1.0	-1.0
chr15	90873778	90873893	ENSG00000140564.11|FURIN|CSTF2T|CSTF2T	901	+	4.5206013	1.0043089	-1.0	-1.0
chr15	90883025	90883135	ENSG00000140564.11|FURIN|CSTF2T|CSTF2T	901	+	4.4962497	1.0043089	-1.0	-1.0
chr15	90871945	90872285	ENSG00000140564.11|FURIN|CSTF2T|CSTF2T	901	+	5.3368273	1.0043089	-1.0	-1.0
chr15	90872305	90872405	ENSG00000140564.11|FURIN|CSTF2T|CSTF2T	901	+	4.5254235	1.0043089	-1.0	-1.0
chr15	90871610	90871710	ENSG00000140564.11|FURIN|CSTF2T|CSTF2T	901	+	3.4658866	1.0043089	-1.0	-1.0
chr15	90872635	90872830	ENSG00000140564.11|FURIN|CSTF2T|CSTF2T	901	+	5.222342	1.0043089	-1.0	-1.0
chr15	90874258	90874473	ENSG00000140564.11|FURIN|CSTF2T|CSTF2T	953	+	5.8424425	1.3238827	-1.0	-1.0
chr15	90956726	90956831	ENSG00000166965.12|RCCD1|CSTF2T|CSTF2T	901	+	4.5060687	1.0043089	-1.0	-1.0
chr15	92883241	92883576	ENSG00000272888.5|LINC01578|CSTF2T|CSTF2T	955	+	3.2439039	1.3509476	-1.0	-1.0
chr15	92882711	92883141	ENSG00000272888.5|LINC01578|CSTF2T|CSTF2T	923	+	4.001528	1.115047	-1.0	-1.0
chr15	92898053	92898253	ENSG00000272888.5|LINC01578|CSTF2T|CSTF2T	957	+	5.9290786	1.3638189	-1.0	-1.0
chr15	92899503	92899678	ENSG00000272888.5|LINC01578|CSTF2T|CSTF2T	901	+	4.505087	1.0043089	-1.0	-1.0
chr15	92883412	92883543	ENSG00000279765.3|AC013394.1|CSTF2T|CSTF2T	930	+	2.753173	1.1573328	-1.0	-1.0
chr15	92899502	92899682	ENSG00000279765.3|AC013394.1|CSTF2T|CSTF2T	901	+	4.504558	1.0043089	-1.0	-1.0
chr15	92898057	92898252	ENSG00000279765.3|AC013394.1|CSTF2T|CSTF2T	956	+	5.9636626	1.3559263	-1.0	-1.0
chr15	92904218	92904318	ENSG00000173575.20|CHD2|CSTF2T|CSTF2T	901	+	5.3637285	1.0043089	-1.0	-1.0
chr15	93005251	93005356	ENSG00000173575.20|CHD2|CSTF2T|CSTF2T	901	+	4.515779	1.0043089	-1.0	-1.0
chr15	94348324	94348509	ENSG00000140563.14|MCTP2|CSTF2T|CSTF2T	901	+	5.314638	1.0043089	-1.0	-1.0
chr15	96338747	96338942	ENSG00000185551.14|NR2F2|CSTF2T|CSTF2T	901	+	4.6851835	1.0043089	-1.0	-1.0
chr15	96344864	96345024	ENSG00000275322.1|AC103746.1|CSTF2T|CSTF2T	901	+	4.3133388	1.0043089	-1.0	-1.0
chr15	96344674	96344809	ENSG00000275322.1|AC103746.1|CSTF2T|CSTF2T	901	+	5.608956	1.0040338	-1.0	-1.0
chr15	96343563	96344063	ENSG00000275322.1|AC103746.1|CSTF2T|CSTF2T	915	+	4.7217436	1.0713545	-1.0	-1.0
chr15	96345154	96345259	ENSG00000275322.1|AC103746.1|CSTF2T|CSTF2T	901	+	4.4962497	1.0043089	-1.0	-1.0
chr15	96343288	96343468	ENSG00000275322.1|AC103746.1|CSTF2T|CSTF2T	901	+	4.5060687	1.0043089	-1.0	-1.0
chr15	96344083	96344343	ENSG00000275322.1|AC103746.1|CSTF2T|CSTF2T	901	+	4.907983	1.0043089	-1.0	-1.0
chr15	96361452	96361557	ENSG00000259275.2|AC087477.2|CSTF2T|CSTF2T	901	+	4.5254235	1.0043089	-1.0	-1.0
chr15	96360242	96360377	ENSG00000259275.2|AC087477.2|CSTF2T|CSTF2T	901	+	4.5145655	1.0043089	-1.0	-1.0
chr15	96357247	96357417	ENSG00000259275.2|AC087477.2|CSTF2T|CSTF2T	901	+	4.523488	1.0043089	-1.0	-1.0
chr15	98650990	98651260	ENSG00000140443.13|IGF1R|CSTF2T|CSTF2T	913	+	3.6240768	1.0614549	-1.0	-1.0
chr15	98765813	98765913	ENSG00000140443.13|IGF1R|CSTF2T|CSTF2T	901	+	5.1879096	1.0043089	-1.0	-1.0
chr15	98796928	98797083	ENSG00000140443.13|IGF1R|CSTF2T|CSTF2T	901	+	4.178254	1.0043089	-1.0	-1.0
chr15	98809713	98809843	ENSG00000140443.13|IGF1R|CSTF2T|CSTF2T	901	+	5.5688643	1.0043089	-1.0	-1.0
chr15	98777728	98777903	ENSG00000140443.13|IGF1R|CSTF2T|CSTF2T	901	+	4.8654985	1.0043089	-1.0	-1.0
chr15	98714447	98714622	ENSG00000140443.13|IGF1R|CSTF2T|CSTF2T	916	+	3.21452	1.0777575	-1.0	-1.0
chr15	98697105	98697205	ENSG00000140443.13|IGF1R|CSTF2T|CSTF2T	901	+	4.515779	1.0043089	-1.0	-1.0
chr15	98851467	98851607	ENSG00000140443.13|IGF1R|CSTF2T|CSTF2T	901	+	4.703674	1.0043089	-1.0	-1.0
chr15	98852467	98852567	ENSG00000140443.13|IGF1R|CSTF2T|CSTF2T	901	+	2.7998002	1.0043089	-1.0	-1.0
chr15	98852907	98853007	ENSG00000140443.13|IGF1R|CSTF2T|CSTF2T	901	+	4.5254235	1.0043089	-1.0	-1.0
chr15	98847892	98848017	ENSG00000140443.13|IGF1R|CSTF2T|CSTF2T	901	+	4.523816	1.0043089	-1.0	-1.0
chr15	98731557	98731657	ENSG00000140443.13|IGF1R|CSTF2T|CSTF2T	901	+	2.5767114	1.0043089	-1.0	-1.0
chr15	98779973	98780073	ENSG00000140443.13|IGF1R|CSTF2T|CSTF2T	901	+	4.4962497	1.0043089	-1.0	-1.0
chr15	98663120	98663370	ENSG00000140443.13|IGF1R|CSTF2T|CSTF2T	909	+	4.9650087	1.042912	-1.0	-1.0
chr15	98818773	98818933	ENSG00000140443.13|IGF1R|CSTF2T|CSTF2T	901	+	4.4995046	1.0043089	-1.0	-1.0
chr15	98802148	98802258	ENSG00000140443.13|IGF1R|CSTF2T|CSTF2T	901	+	4.515779	1.0043089	-1.0	-1.0
chr15	98819008	98819118	ENSG00000140443.13|IGF1R|CSTF2T|CSTF2T	901	+	5.393917	1.0043089	-1.0	-1.0
chr15	98716862	98716962	ENSG00000140443.13|IGF1R|CSTF2T|CSTF2T	901	+	3.4587038	1.0043089	-1.0	-1.0
chr15	98780138	98780358	ENSG00000140443.13|IGF1R|CSTF2T|CSTF2T	977	+	4.1864758	1.6354016	-1.0	-1.0
chr15	98713077	98713192	ENSG00000140443.13|IGF1R|CSTF2T|CSTF2T	901	+	4.5060687	1.0043089	-1.0	-1.0
chr15	98852172	98852312	ENSG00000140443.13|IGF1R|CSTF2T|CSTF2T	901	+	5.3661804	1.0043089	-1.0	-1.0
chr15	98660885	98660990	ENSG00000140443.13|IGF1R|CSTF2T|CSTF2T	901	+	4.515779	1.0043089	-1.0	-1.0
chr15	98761843	98762008	ENSG00000140443.13|IGF1R|CSTF2T|CSTF2T	901	+	4.5060687	1.0043089	-1.0	-1.0
chr15	98827252	98827357	ENSG00000140443.13|IGF1R|CSTF2T|CSTF2T	901	+	4.4962497	1.0043089	-1.0	-1.0
chr15	98845432	98845592	ENSG00000140443.13|IGF1R|CSTF2T|CSTF2T	916	+	5.602111	1.0750991	-1.0	-1.0
chr15	98744308	98744553	ENSG00000140443.13|IGF1R|CSTF2T|CSTF2T	901	+	3.6886246	1.003859	-1.0	-1.0
chr15	98704430	98704565	ENSG00000140443.13|IGF1R|CSTF2T|CSTF2T	901	+	4.5254235	1.0043089	-1.0	-1.0
chr15	98779388	98779488	ENSG00000140443.13|IGF1R|CSTF2T|CSTF2T	901	+	4.515779	1.0043089	-1.0	-1.0
chr15	98771433	98771538	ENSG00000140443.13|IGF1R|CSTF2T|CSTF2T	901	+	4.5254235	1.0043089	-1.0	-1.0
chr15	98777493	98777638	ENSG00000140443.13|IGF1R|CSTF2T|CSTF2T	905	+	2.644236	1.0212331	-1.0	-1.0
chr15	98796153	98796258	ENSG00000140443.13|IGF1R|CSTF2T|CSTF2T	901	+	5.586601	1.0043089	-1.0	-1.0
chr15	98798308	98798453	ENSG00000140443.13|IGF1R|CSTF2T|CSTF2T	910	+	3.7779572	1.0468789	-1.0	-1.0
chr15	98865292	98865392	ENSG00000140443.13|IGF1R|CSTF2T|CSTF2T	901	+	4.5254235	1.0043089	-1.0	-1.0
chr15	98774613	98774808	ENSG00000140443.13|IGF1R|CSTF2T|CSTF2T	923	+	3.6120572	1.1153538	-1.0	-1.0
chr15	98775863	98775993	ENSG00000140443.13|IGF1R|CSTF2T|CSTF2T	901	+	5.720478	1.0043089	-1.0	-1.0
chr15	98662850	98663015	ENSG00000140443.13|IGF1R|CSTF2T|CSTF2T	901	+	4.7501807	1.0043089	-1.0	-1.0
chr15	98731762	98731872	ENSG00000140443.13|IGF1R|CSTF2T|CSTF2T	901	+	5.706257	1.0043089	-1.0	-1.0
chr15	98851677	98851942	ENSG00000140443.13|IGF1R|CSTF2T|CSTF2T	901	+	4.519286	1.0043089	-1.0	-1.0
chr15	98851957	98852142	ENSG00000140443.13|IGF1R|CSTF2T|CSTF2T	901	+	5.4917808	1.0043089	-1.0	-1.0
chr15	98873975	98874150	ENSG00000140443.13|IGF1R|CSTF2T|CSTF2T	901	+	5.383098	1.0043089	-1.0	-1.0
chr15	98670330	98670465	ENSG00000140443.13|IGF1R|CSTF2T|CSTF2T	901	+	4.508011	1.0043089	-1.0	-1.0
chr15	98797998	98798098	ENSG00000140443.13|IGF1R|CSTF2T|CSTF2T	901	+	5.449099	1.0043089	-1.0	-1.0
chr15	98806143	98806288	ENSG00000140443.13|IGF1R|CSTF2T|CSTF2T	901	+	4.5449853	1.0043089	-1.0	-1.0
chr15	98744673	98744773	ENSG00000140443.13|IGF1R|CSTF2T|CSTF2T	901	+	4.4962497	1.0043089	-1.0	-1.0
chr15	98810048	98810148	ENSG00000140443.13|IGF1R|CSTF2T|CSTF2T	901	+	4.5254235	1.0043089	-1.0	-1.0
chr15	98853727	98853827	ENSG00000140443.13|IGF1R|CSTF2T|CSTF2T	901	+	5.199695	1.0043089	-1.0	-1.0
chr15	98870922	98871037	ENSG00000140443.13|IGF1R|CSTF2T|CSTF2T	901	+	4.4987044	1.0043089	-1.0	-1.0
chr15	98661005	98661130	ENSG00000140443.13|IGF1R|CSTF2T|CSTF2T	901	+	4.5060687	1.0043089	-1.0	-1.0
chr15	98796323	98796443	ENSG00000140443.13|IGF1R|CSTF2T|CSTF2T	901	+	5.5637093	1.0043089	-1.0	-1.0
chr15	98797538	98797638	ENSG00000140443.13|IGF1R|CSTF2T|CSTF2T	901	+	2.5295258	1.0043089	-1.0	-1.0
chr15	98844962	98845062	ENSG00000140443.13|IGF1R|CSTF2T|CSTF2T	901	+	4.4962497	1.0043089	-1.0	-1.0
chr15	98750168	98750268	ENSG00000140443.13|IGF1R|CSTF2T|CSTF2T	901	+	4.515779	1.0043089	-1.0	-1.0
chr15	98649675	98650985	ENSG00000140443.13|IGF1R|CSTF2T|CSTF2T	954	+	3.5313447	1.3348409	-1.0	-1.0
chr15	98790138	98790238	ENSG00000140443.13|IGF1R|CSTF2T|CSTF2T	901	+	5.592781	1.0043089	-1.0	-1.0
chr15	98854242	98854422	ENSG00000140443.13|IGF1R|CSTF2T|CSTF2T	901	+	5.2560573	1.0043089	-1.0	-1.0
chr15	98852647	98852767	ENSG00000140443.13|IGF1R|CSTF2T|CSTF2T	901	+	4.9897223	1.0043089	-1.0	-1.0
chr15	98798108	98798208	ENSG00000140443.13|IGF1R|CSTF2T|CSTF2T	901	+	4.5254235	1.0043089	-1.0	-1.0
chr15	98777038	98777193	ENSG00000140443.13|IGF1R|CSTF2T|CSTF2T	947	+	3.145721	1.2749853	-1.0	-1.0
chr15	99363225	99363330	ENSG00000168904.14|LRRC28|CSTF2T|CSTF2T	901	+	4.515779	1.0043089	-1.0	-1.0
chr15	99566104	99566482	ENSG00000068305.17|MEF2A|CSTF2T|CSTF2T	995	+	6.5915394	2.3331952	-1.0	-1.0
chr15	99566599	99566959	ENSG00000068305.17|MEF2A|CSTF2T|CSTF2T	985	+	5.0989933	1.8138367	-1.0	-1.0
chr15	99566482	99566599	ENSG00000068305.17|MEF2A|CSTF2T|CSTF2T	986	+	4.2040143	1.8667274	-1.0	-1.0
chr15	99565759	99565984	ENSG00000068305.17|MEF2A|CSTF2T|CSTF2T	943	+	5.66791	1.2475033	-1.0	-1.0
chr15	99602701	99602891	ENSG00000068305.17|MEF2A|CSTF2T|CSTF2T	901	+	5.4875517	1.0043089	-1.0	-1.0
chr15	99731837	99731942	ENSG00000183060.15|LYSMD4|CSTF2T|CSTF2T	901	-	4.515779	1.0043089	-1.0	-1.0
chr15	99818696	99818796	ENSG00000259363.5|AC090825.1|CSTF2T|CSTF2T	901	+	4.5060687	1.0043089	-1.0	-1.0
chr15	100619762	100619867	ENSG00000183475.12|ASB7|CSTF2T|CSTF2T	901	+	4.5254235	1.0043089	-1.0	-1.0
chr15	101048748	101048903	ENSG00000259376.1|AC090907.1|CSTF2T|CSTF2T	901	-	5.0017285	1.0043089	-1.0	-1.0
chr15	101052959	101053124	ENSG00000259755.1|AC090907.2|CSTF2T|CSTF2T	901	-	4.684819	1.0043089	-1.0	-1.0
chr15	101064379	101064559	ENSG00000259755.1|AC090907.2|CSTF2T|CSTF2T	901	-	5.2132735	1.0043089	-1.0	-1.0
chr15	101064764	101064874	ENSG00000259755.1|AC090907.2|CSTF2T|CSTF2T	901	-	5.205573	1.0043089	-1.0	-1.0
chr15	101083009	101083204	ENSG00000259755.1|AC090907.2|CSTF2T|CSTF2T	901	-	4.515746	1.0043089	-1.0	-1.0
chr15	101070374	101070484	ENSG00000259755.1|AC090907.2|CSTF2T|CSTF2T	901	-	4.5060687	1.0043089	-1.0	-1.0
chr15	101079409	101079509	ENSG00000259755.1|AC090907.2|CSTF2T|CSTF2T	901	-	4.5060687	1.0043089	-1.0	-1.0
chr15	101052609	101052819	ENSG00000259755.1|AC090907.2|CSTF2T|CSTF2T	901	-	4.510924	1.0043089	-1.0	-1.0
chr15	101066859	101066964	ENSG00000259755.1|AC090907.2|CSTF2T|CSTF2T	901	-	4.5254235	1.0043089	-1.0	-1.0
chr15	101079914	101080014	ENSG00000259755.1|AC090907.2|CSTF2T|CSTF2T	901	-	4.515779	1.0043089	-1.0	-1.0
chr15	101084774	101084984	ENSG00000259755.1|AC090907.2|CSTF2T|CSTF2T	905	-	5.626578	1.024215	-1.0	-1.0
chr15	101078464	101078569	ENSG00000259755.1|AC090907.2|CSTF2T|CSTF2T	901	-	4.5060687	1.0043089	-1.0	-1.0
chr15	101065535	101065664	ENSG00000259755.1|AC090907.2|CSTF2T|CSTF2T	901	-	4.504666	1.0043089	-1.0	-1.0
chr15	101068609	101068734	ENSG00000259755.1|AC090907.2|CSTF2T|CSTF2T	901	-	4.845864	1.0043089	-1.0	-1.0
chr15	101060679	101060789	ENSG00000259755.1|AC090907.2|CSTF2T|CSTF2T	901	-	4.515779	1.0043089	-1.0	-1.0
chr15	101061284	101061609	ENSG00000259755.1|AC090907.2|CSTF2T|CSTF2T	901	-	5.0618877	1.0043089	-1.0	-1.0
chr15	101069039	101069239	ENSG00000259755.1|AC090907.2|CSTF2T|CSTF2T	901	-	4.8995867	1.0043089	-1.0	-1.0
chr15	101081189	101081414	ENSG00000259755.1|AC090907.2|CSTF2T|CSTF2T	901	-	5.482964	1.0043089	-1.0	-1.0
chr15	101062804	101063234	ENSG00000259755.1|AC090907.2|CSTF2T|CSTF2T	931	-	5.3703694	1.1608069	-1.0	-1.0
chr15	101085828	101086066	ENSG00000259755.1|AC090907.2|CSTF2T|CSTF2T	930	-	4.281731	1.1541293	-1.0	-1.0
chr15	101051819	101051994	ENSG00000259755.1|AC090907.2|CSTF2T|CSTF2T	902	-	5.521825	1.0066696	-1.0	-1.0
chr15	101078574	101078709	ENSG00000259755.1|AC090907.2|CSTF2T|CSTF2T	901	-	5.0419726	1.0043089	-1.0	-1.0
chr15	101082619	101082789	ENSG00000259755.1|AC090907.2|CSTF2T|CSTF2T	901	-	5.3329887	1.0043089	-1.0	-1.0
chr15	101080839	101080939	ENSG00000259755.1|AC090907.2|CSTF2T|CSTF2T	901	-	4.5060687	1.0043089	-1.0	-1.0
chr15	101085589	101085689	ENSG00000259755.1|AC090907.2|CSTF2T|CSTF2T	901	-	4.5060687	1.0043089	-1.0	-1.0
chr15	101060879	101061014	ENSG00000259755.1|AC090907.2|CSTF2T|CSTF2T	901	-	4.8654985	1.0043089	-1.0	-1.0
chr15	101085059	101085314	ENSG00000259755.1|AC090907.2|CSTF2T|CSTF2T	922	-	4.4389973	1.1076001	-1.0	-1.0
chr15	101055159	101055274	ENSG00000259755.1|AC090907.2|CSTF2T|CSTF2T	901	-	4.510924	1.0043089	-1.0	-1.0
chr15	101053194	101053434	ENSG00000259755.1|AC090907.2|CSTF2T|CSTF2T	901	-	5.337489	1.0043089	-1.0	-1.0
chr15	101066504	101066794	ENSG00000259755.1|AC090907.2|CSTF2T|CSTF2T	901	-	5.042705	1.0043089	-1.0	-1.0
chr15	101078859	101079104	ENSG00000259755.1|AC090907.2|CSTF2T|CSTF2T	901	-	5.0507283	1.0043089	-1.0	-1.0
chr15	101085334	101085579	ENSG00000259755.1|AC090907.2|CSTF2T|CSTF2T	925	-	4.1786094	1.1257927	-1.0	-1.0
chr15	101063974	101064144	ENSG00000259755.1|AC090907.2|CSTF2T|CSTF2T	901	-	5.301642	1.0043089	-1.0	-1.0
chr15	101053649	101053764	ENSG00000259755.1|AC090907.2|CSTF2T|CSTF2T	901	-	5.1819615	1.0043089	-1.0	-1.0
chr15	101079544	101079679	ENSG00000259755.1|AC090907.2|CSTF2T|CSTF2T	901	-	4.5234947	1.0043089	-1.0	-1.0
chr15	101065360	101065520	ENSG00000259755.1|AC090907.2|CSTF2T|CSTF2T	901	-	5.337718	1.0043089	-1.0	-1.0
chr15	101083559	101083794	ENSG00000259755.1|AC090907.2|CSTF2T|CSTF2T	901	-	5.0543127	1.0043089	-1.0	-1.0
chr15	101084629	101084739	ENSG00000259755.1|AC090907.2|CSTF2T|CSTF2T	901	-	4.5060687	1.0043089	-1.0	-1.0
chr15	101065704	101066259	ENSG00000259755.1|AC090907.2|CSTF2T|CSTF2T	927	-	4.6947117	1.1371807	-1.0	-1.0
chr15	101071119	101071229	ENSG00000259755.1|AC090907.2|CSTF2T|CSTF2T	901	-	4.5222087	1.0043089	-1.0	-1.0
chr15	101052159	101052409	ENSG00000259755.1|AC090907.2|CSTF2T|CSTF2T	901	-	5.3923006	1.0043089	-1.0	-1.0
chr15	101062619	101062719	ENSG00000259755.1|AC090907.2|CSTF2T|CSTF2T	901	-	4.515779	1.0043089	-1.0	-1.0
chr15	101063339	101063609	ENSG00000259755.1|AC090907.2|CSTF2T|CSTF2T	901	-	5.507607	1.0043089	-1.0	-1.0
chr15	101200692	101200887	ENSG00000131873.5|CHSY1|CSTF2T|CSTF2T	901	-	4.5220156	1.0043089	-1.0	-1.0
chr15	101185330	101185430	ENSG00000131873.5|CHSY1|CSTF2T|CSTF2T	901	-	4.515779	1.0043089	-1.0	-1.0
chr15	101225592	101225702	ENSG00000131873.5|CHSY1|CSTF2T|CSTF2T	901	-	5.2181087	1.0043089	-1.0	-1.0
chr15	101243492	101243597	ENSG00000131873.5|CHSY1|CSTF2T|CSTF2T	901	-	4.515746	1.0043089	-1.0	-1.0
chr15	101220402	101220562	ENSG00000131873.5|CHSY1|CSTF2T|CSTF2T	901	-	4.515779	1.0043089	-1.0	-1.0
chr15	101225027	101225157	ENSG00000131873.5|CHSY1|CSTF2T|CSTF2T	901	-	4.652562	1.0043089	-1.0	-1.0
chr15	101334569	101334714	ENSG00000140479.16|PCSK6|CSTF2T|CSTF2T	901	-	4.5254235	1.0043089	-1.0	-1.0
chr15	101302954	101303054	ENSG00000140479.16|PCSK6|CSTF2T|CSTF2T	901	-	4.5254235	1.0043089	-1.0	-1.0
chr15	101433770	101433885	ENSG00000140479.16|PCSK6|CSTF2T|CSTF2T	901	-	4.8547964	1.0043089	-1.0	-1.0
chr15	101456308	101456603	ENSG00000140479.16|PCSK6|CSTF2T|CSTF2T	930	-	4.5249996	1.1532896	-1.0	-1.0
chr15	101330444	101330549	ENSG00000140479.16|PCSK6|CSTF2T|CSTF2T	901	-	4.5060687	1.0043089	-1.0	-1.0
chr15	101338279	101338389	ENSG00000140479.16|PCSK6|CSTF2T|CSTF2T	901	-	4.5060687	1.0043089	-1.0	-1.0
chr15	101387250	101387350	ENSG00000140479.16|PCSK6|CSTF2T|CSTF2T	901	-	4.4962497	1.0043089	-1.0	-1.0
chr15	101474768	101475198	ENSG00000140479.16|PCSK6|CSTF2T|CSTF2T	927	-	4.0777287	1.1352401	-1.0	-1.0
chr15	101327319	101327464	ENSG00000140479.16|PCSK6|CSTF2T|CSTF2T	901	-	4.693597	1.0043089	-1.0	-1.0
chr15	101334729	101334909	ENSG00000140479.16|PCSK6|CSTF2T|CSTF2T	901	-	4.515779	1.0043089	-1.0	-1.0
chr15	101482533	101483093	ENSG00000140479.16|PCSK6|CSTF2T|CSTF2T	945	-	3.0699172	1.2575959	-1.0	-1.0
chr15	101386540	101386640	ENSG00000140479.16|PCSK6|CSTF2T|CSTF2T	901	-	4.5060687	1.0043089	-1.0	-1.0
chr15	101369032	101369137	ENSG00000140479.16|PCSK6|CSTF2T|CSTF2T	901	-	4.5254235	1.0043089	-1.0	-1.0
chr15	101483113	101483308	ENSG00000140479.16|PCSK6|CSTF2T|CSTF2T	950	-	3.18644	1.303742	-1.0	-1.0
chr15	101447203	101447448	ENSG00000140479.16|PCSK6|CSTF2T|CSTF2T	901	-	3.8997529	1.0040431	-1.0	-1.0
chr15	101436440	101436605	ENSG00000140479.16|PCSK6|CSTF2T|CSTF2T	901	-	5.1992836	1.0043089	-1.0	-1.0
chr15	101483383	101483498	ENSG00000140479.16|PCSK6|CSTF2T|CSTF2T	901	-	5.2305617	1.0043089	-1.0	-1.0
chr15	101457683	101458138	ENSG00000140479.16|PCSK6|CSTF2T|CSTF2T	973	-	4.685386	1.5649807	-1.0	-1.0
chr15	101493164	101493349	ENSG00000140479.16|PCSK6|CSTF2T|CSTF2T	901	-	4.503232	1.0043089	-1.0	-1.0
chr15	101378948	101379158	ENSG00000140479.16|PCSK6|CSTF2T|CSTF2T	901	-	3.1212583	1.0043089	-1.0	-1.0
chr15	101303104	101303204	ENSG00000140479.16|PCSK6|CSTF2T|CSTF2T	901	-	4.4962497	1.0043089	-1.0	-1.0
chr15	101399711	101399811	ENSG00000140479.16|PCSK6|CSTF2T|CSTF2T	901	-	4.5254235	1.0043089	-1.0	-1.0
chr15	101477968	101478158	ENSG00000140479.16|PCSK6|CSTF2T|CSTF2T	901	-	3.0722685	1.0038915	-1.0	-1.0
chr15	101333166	101333276	ENSG00000140479.16|PCSK6|CSTF2T|CSTF2T	901	-	4.5254235	1.0043089	-1.0	-1.0
chr15	101349657	101349757	ENSG00000140479.16|PCSK6|CSTF2T|CSTF2T	901	-	4.5060687	1.0043089	-1.0	-1.0
chr15	101354777	101354877	ENSG00000140479.16|PCSK6|CSTF2T|CSTF2T	901	-	4.5060687	1.0043089	-1.0	-1.0
chr15	101396659	101396764	ENSG00000140479.16|PCSK6|CSTF2T|CSTF2T	901	-	4.4962497	1.0043089	-1.0	-1.0
chr15	101481473	101481763	ENSG00000140479.16|PCSK6|CSTF2T|CSTF2T	914	-	2.767599	1.0639558	-1.0	-1.0
chr15	101495679	101495814	ENSG00000140479.16|PCSK6|CSTF2T|CSTF2T	930	-	4.6167164	1.1564838	-1.0	-1.0
chr15	101368677	101368792	ENSG00000140479.16|PCSK6|CSTF2T|CSTF2T	901	-	4.515779	1.0043089	-1.0	-1.0
chr15	101485533	101485633	ENSG00000140479.16|PCSK6|CSTF2T|CSTF2T	901	-	4.515779	1.0043089	-1.0	-1.0
chr15	101436610	101436790	ENSG00000140479.16|PCSK6|CSTF2T|CSTF2T	913	-	3.8114314	1.0590332	-1.0	-1.0
chr15	101469338	101469438	ENSG00000140479.16|PCSK6|CSTF2T|CSTF2T	901	-	4.5060687	1.0043089	-1.0	-1.0
chr15	101312668	101312768	ENSG00000140479.16|PCSK6|CSTF2T|CSTF2T	901	-	4.5060687	1.0043089	-1.0	-1.0
chr15	101495829	101496019	ENSG00000140479.16|PCSK6|CSTF2T|CSTF2T	901	-	5.559769	1.0043089	-1.0	-1.0
chr15	101305895	101306010	ENSG00000140479.16|PCSK6|CSTF2T|CSTF2T	901	-	4.087691	1.0043089	-1.0	-1.0
chr15	101310517	101311072	ENSG00000140479.16|PCSK6|CSTF2T|CSTF2T	941	-	4.0655518	1.2292144	-1.0	-1.0
chr15	101306155	101306335	ENSG00000140479.16|PCSK6|CSTF2T|CSTF2T	901	-	4.6477227	1.0043089	-1.0	-1.0
chr15	101306965	101307140	ENSG00000140479.16|PCSK6|CSTF2T|CSTF2T	901	-	5.285716	1.0043089	-1.0	-1.0
chr15	101494634	101494734	ENSG00000140479.16|PCSK6|CSTF2T|CSTF2T	901	-	4.5254235	1.0043089	-1.0	-1.0
chr15	101353387	101353497	ENSG00000140479.16|PCSK6|CSTF2T|CSTF2T	909	-	2.9278655	1.0418491	-1.0	-1.0
chr15	101306465	101306625	ENSG00000140479.16|PCSK6|CSTF2T|CSTF2T	908	-	3.2960024	1.0370015	-1.0	-1.0
chr15	101489608	101489818	ENSG00000140479.16|PCSK6|CSTF2T|CSTF2T	982	-	5.3197274	1.75	-1.0	-1.0
chr15	101372043	101372208	ENSG00000140479.16|PCSK6|CSTF2T|CSTF2T	901	-	5.4280524	1.0043089	-1.0	-1.0
chr15	101494419	101494524	ENSG00000140479.16|PCSK6|CSTF2T|CSTF2T	901	-	4.5254235	1.0043089	-1.0	-1.0
chr15	101309797	101310452	ENSG00000140479.16|PCSK6|CSTF2T|CSTF2T	953	-	3.9404392	1.3325237	-1.0	-1.0
chr15	101444588	101444688	ENSG00000140479.16|PCSK6|CSTF2T|CSTF2T	901	-	4.515779	1.0043089	-1.0	-1.0
chr15	101434625	101434740	ENSG00000140479.16|PCSK6|CSTF2T|CSTF2T	901	-	5.422082	1.0043089	-1.0	-1.0
chr15	101434775	101434905	ENSG00000140479.16|PCSK6|CSTF2T|CSTF2T	901	-	3.1586661	1.0043089	-1.0	-1.0
chr15	101466913	101467028	ENSG00000140479.16|PCSK6|CSTF2T|CSTF2T	901	-	4.515779	1.0043089	-1.0	-1.0
chr15	101446078	101446198	ENSG00000140479.16|PCSK6|CSTF2T|CSTF2T	901	-	5.280822	1.0043089	-1.0	-1.0
chr15	101453078	101453188	ENSG00000140479.16|PCSK6|CSTF2T|CSTF2T	901	-	5.205573	1.0043089	-1.0	-1.0
chr15	101449603	101451228	ENSG00000140479.16|PCSK6|CSTF2T|CSTF2T	962	-	4.0939126	1.4222167	-1.0	-1.0
chr15	101309282	101309762	ENSG00000140479.16|PCSK6|CSTF2T|CSTF2T	919	-	3.8476503	1.0931064	-1.0	-1.0
chr15	101434160	101434265	ENSG00000140479.16|PCSK6|CSTF2T|CSTF2T	901	-	5.2174063	1.0043089	-1.0	-1.0
chr15	101353502	101353677	ENSG00000140479.16|PCSK6|CSTF2T|CSTF2T	901	-	2.7338195	1.0027037	-1.0	-1.0
chr15	101348102	101348302	ENSG00000140479.16|PCSK6|CSTF2T|CSTF2T	924	-	5.219944	1.1203529	-1.0	-1.0
chr15	101313016	101313416	ENSG00000140479.16|PCSK6|CSTF2T|CSTF2T	952	-	3.1291125	1.3205608	-1.0	-1.0
chr15	101436075	101436190	ENSG00000140479.16|PCSK6|CSTF2T|CSTF2T	901	-	5.1864223	1.0043089	-1.0	-1.0
chr15	101312398	101312548	ENSG00000140479.16|PCSK6|CSTF2T|CSTF2T	921	-	2.700496	1.1014615	-1.0	-1.0
chr15	101447088	101447198	ENSG00000140479.16|PCSK6|CSTF2T|CSTF2T	901	-	2.6609304	1.0043089	-1.0	-1.0
chr15	101480703	101480878	ENSG00000140479.16|PCSK6|CSTF2T|CSTF2T	910	-	2.7509553	1.0479248	-1.0	-1.0
chr15	101374123	101374243	ENSG00000140479.16|PCSK6|CSTF2T|CSTF2T	901	-	4.515779	1.0043089	-1.0	-1.0
chr15	101480038	101480163	ENSG00000140479.16|PCSK6|CSTF2T|CSTF2T	901	-	2.90445	1.0043089	-1.0	-1.0
chr15	101396364	101396464	ENSG00000140479.16|PCSK6|CSTF2T|CSTF2T	901	-	4.5060687	1.0043089	-1.0	-1.0
chr15	101437230	101437385	ENSG00000140479.16|PCSK6|CSTF2T|CSTF2T	909	-	2.9277804	1.0405047	-1.0	-1.0
chr15	101397564	101397784	ENSG00000140479.16|PCSK6|CSTF2T|CSTF2T	939	-	4.199656	1.2144902	-1.0	-1.0
chr15	101458963	101460543	ENSG00000140479.16|PCSK6|CSTF2T|CSTF2T	996	-	5.099404	2.3888614	-1.0	-1.0
chr15	101479688	101479883	ENSG00000140479.16|PCSK6|CSTF2T|CSTF2T	917	-	2.808507	1.0785584	-1.0	-1.0
chr15	101458198	101458963	ENSG00000140479.16|PCSK6|CSTF2T|CSTF2T	979	-	4.5550547	1.6766918	-1.0	-1.0
chr15	101404721	101404821	ENSG00000140479.16|PCSK6|CSTF2T|CSTF2T	901	-	4.4962497	1.0043089	-1.0	-1.0
chr15	101408536	101408686	ENSG00000140479.16|PCSK6|CSTF2T|CSTF2T	901	-	5.318998	1.0043089	-1.0	-1.0
chr15	101361367	101361517	ENSG00000140479.16|PCSK6|CSTF2T|CSTF2T	901	-	4.9107895	1.0043089	-1.0	-1.0
chr15	101384610	101384795	ENSG00000140479.16|PCSK6|CSTF2T|CSTF2T	968	-	5.2381587	1.4935247	-1.0	-1.0
chr15	101475973	101476073	ENSG00000140479.16|PCSK6|CSTF2T|CSTF2T	901	-	3.651784	1.0043089	-1.0	-1.0
chr15	101474348	101474528	ENSG00000140479.16|PCSK6|CSTF2T|CSTF2T	939	-	4.1776237	1.2181073	-1.0	-1.0
chr15	101357642	101357762	ENSG00000140479.16|PCSK6|CSTF2T|CSTF2T	901	-	4.991581	1.0043089	-1.0	-1.0
chr15	101307322	101308572	ENSG00000140479.16|PCSK6|CSTF2T|CSTF2T	970	-	3.9480352	1.5249841	-1.0	-1.0
chr15	101352957	101353152	ENSG00000140479.16|PCSK6|CSTF2T|CSTF2T	992	-	4.8263087	2.0959945	-1.0	-1.0
chr15	101406226	101406396	ENSG00000140479.16|PCSK6|CSTF2T|CSTF2T	901	-	4.914447	1.0043089	-1.0	-1.0
chr15	101496299	101496664	ENSG00000140479.16|PCSK6|CSTF2T|CSTF2T	901	-	5.26352	1.0043089	-1.0	-1.0
chr15	101456608	101456738	ENSG00000140479.16|PCSK6|CSTF2T|CSTF2T	901	-	5.246879	1.0043089	-1.0	-1.0
chr15	101446843	101446998	ENSG00000140479.16|PCSK6|CSTF2T|CSTF2T	905	-	2.9321194	1.0227913	-1.0	-1.0
chr15	101467298	101467418	ENSG00000140479.16|PCSK6|CSTF2T|CSTF2T	901	-	3.4622858	1.0043089	-1.0	-1.0
chr15	101451718	101451858	ENSG00000140479.16|PCSK6|CSTF2T|CSTF2T	901	-	5.1573486	1.0043089	-1.0	-1.0
chr15	101446293	101446433	ENSG00000140479.16|PCSK6|CSTF2T|CSTF2T	901	-	4.4995046	1.0043089	-1.0	-1.0
chr15	101313721	101313836	ENSG00000140479.16|PCSK6|CSTF2T|CSTF2T	901	-	5.5538397	1.0043089	-1.0	-1.0
chr15	101451243	101451478	ENSG00000140479.16|PCSK6|CSTF2T|CSTF2T	917	-	3.926913	1.0833805	-1.0	-1.0
chr15	101312178	101312393	ENSG00000140479.16|PCSK6|CSTF2T|CSTF2T	939	-	4.0816555	1.2121984	-1.0	-1.0
chr15	101496064	101496164	ENSG00000140479.16|PCSK6|CSTF2T|CSTF2T	901	-	2.7599206	1.0043089	-1.0	-1.0
chr15	101464933	101465053	ENSG00000140479.16|PCSK6|CSTF2T|CSTF2T	901	-	4.5027957	1.0043089	-1.0	-1.0
chr15	101453243	101453408	ENSG00000140479.16|PCSK6|CSTF2T|CSTF2T	901	-	3.5971484	1.0043089	-1.0	-1.0
chr15	101306745	101306925	ENSG00000140479.16|PCSK6|CSTF2T|CSTF2T	915	-	2.8534632	1.0702219	-1.0	-1.0
chr15	101471143	101471283	ENSG00000140479.16|PCSK6|CSTF2T|CSTF2T	901	-	4.5060687	1.0043089	-1.0	-1.0
chr15	101475613	101475823	ENSG00000140479.16|PCSK6|CSTF2T|CSTF2T	910	-	4.059961	1.0457612	-1.0	-1.0
chr15	101478173	101478383	ENSG00000140479.16|PCSK6|CSTF2T|CSTF2T	944	-	4.3550677	1.2495754	-1.0	-1.0
chr15	101447828	101448058	ENSG00000140479.16|PCSK6|CSTF2T|CSTF2T	951	-	4.0554876	1.3098322	-1.0	-1.0
chr15	101457333	101457433	ENSG00000140479.16|PCSK6|CSTF2T|CSTF2T	901	-	4.515779	1.0043089	-1.0	-1.0
chr15	101481113	101481433	ENSG00000140479.16|PCSK6|CSTF2T|CSTF2T	908	-	2.7985625	1.0371753	-1.0	-1.0
chr15	101481883	101482123	ENSG00000140479.16|PCSK6|CSTF2T|CSTF2T	950	-	3.3954666	1.3001484	-1.0	-1.0
chr15	101308642	101309007	ENSG00000140479.16|PCSK6|CSTF2T|CSTF2T	942	-	4.237251	1.2379047	-1.0	-1.0
chr15	101454008	101454123	ENSG00000140479.16|PCSK6|CSTF2T|CSTF2T	901	-	3.4876335	1.0043089	-1.0	-1.0
chr15	101480403	101480618	ENSG00000140479.16|PCSK6|CSTF2T|CSTF2T	903	-	2.7062755	1.0134896	-1.0	-1.0
chr15	101448458	101448583	ENSG00000140479.16|PCSK6|CSTF2T|CSTF2T	901	-	5.5175104	1.0043089	-1.0	-1.0
chr15	101455238	101455403	ENSG00000140479.16|PCSK6|CSTF2T|CSTF2T	901	-	4.320026	1.0043089	-1.0	-1.0
chr15	101378558	101378658	ENSG00000140479.16|PCSK6|CSTF2T|CSTF2T	901	-	4.5254235	1.0043089	-1.0	-1.0
chr15	101478448	101478743	ENSG00000140479.16|PCSK6|CSTF2T|CSTF2T	916	-	3.0131772	1.0740362	-1.0	-1.0
chr15	101314237	101314337	ENSG00000140479.16|PCSK6|CSTF2T|CSTF2T	901	-	4.5060687	1.0043089	-1.0	-1.0
chr15	101497534	101497724	ENSG00000140479.16|PCSK6|CSTF2T|CSTF2T	932	-	5.298735	1.1693456	-1.0	-1.0
chr15	101348722	101348947	ENSG00000140479.16|PCSK6|CSTF2T|CSTF2T	900	-	2.908208	1.0018686	-1.0	-1.0
chr15	101477753	101477858	ENSG00000140479.16|PCSK6|CSTF2T|CSTF2T	901	-	5.2843094	1.0043089	-1.0	-1.0
chr15	101487328	101487518	ENSG00000140479.16|PCSK6|CSTF2T|CSTF2T	904	-	3.1550453	1.0197043	-1.0	-1.0
chr15	101311177	101311782	ENSG00000140479.16|PCSK6|CSTF2T|CSTF2T	1000	-	6.6660237	3.5907252	-1.0	-1.0
chr15	101436295	101436430	ENSG00000140479.16|PCSK6|CSTF2T|CSTF2T	901	-	4.675042	1.0043089	-1.0	-1.0
chr15	101437405	101437525	ENSG00000140479.16|PCSK6|CSTF2T|CSTF2T	901	-	5.391909	1.0043089	-1.0	-1.0
chr15	101449483	101449588	ENSG00000140479.16|PCSK6|CSTF2T|CSTF2T	913	-	2.9908326	1.0601189	-1.0	-1.0
chr15	101347872	101347972	ENSG00000140479.16|PCSK6|CSTF2T|CSTF2T	901	-	4.5254235	1.0043089	-1.0	-1.0
chr15	101373023	101373123	ENSG00000140479.16|PCSK6|CSTF2T|CSTF2T	901	-	4.515779	1.0043089	-1.0	-1.0
chr15	101488233	101489368	ENSG00000140479.16|PCSK6|CSTF2T|CSTF2T	987	-	4.1078563	1.8779693	-1.0	-1.0
chr15	101455543	101455698	ENSG00000140479.16|PCSK6|CSTF2T|CSTF2T	901	-	3.1192732	1.0043089	-1.0	-1.0
chr15	101487153	101487288	ENSG00000140479.16|PCSK6|CSTF2T|CSTF2T	901	-	5.7209477	1.0043089	-1.0	-1.0
chr15	101496944	101497109	ENSG00000140479.16|PCSK6|CSTF2T|CSTF2T	901	-	4.9897094	1.0043089	-1.0	-1.0
chr15	101454533	101454683	ENSG00000140479.16|PCSK6|CSTF2T|CSTF2T	901	-	2.9882383	1.0043089	-1.0	-1.0
chr15	101407446	101407551	ENSG00000140479.16|PCSK6|CSTF2T|CSTF2T	901	-	5.1819615	1.0043089	-1.0	-1.0
chr15	101435050	101435170	ENSG00000140479.16|PCSK6|CSTF2T|CSTF2T	901	-	3.5584896	1.0043089	-1.0	-1.0
chr15	101968180	101968295	ENSG00000185596.16|WASH3P|CSTF2T|CSTF2T	901	+	5.3328214	1.0043089	-1.0	-1.0
chr16	72009	72109	ENSG00000007384.15|RHBDF1|CSTF2T|CSTF2T	901	-	5.199695	1.0043089	-1.0	-1.0
chr16	72134	72334	ENSG00000007384.15|RHBDF1|CSTF2T|CSTF2T	901	-	5.2765007	1.0043089	-1.0	-1.0
chr16	67714	67814	ENSG00000007384.15|RHBDF1|CSTF2T|CSTF2T	901	-	4.4962497	1.0043089	-1.0	-1.0
chr16	71359	71489	ENSG00000007384.15|RHBDF1|CSTF2T|CSTF2T	901	-	5.2472873	1.0043089	-1.0	-1.0
chr16	65534	65699	ENSG00000007384.15|RHBDF1|CSTF2T|CSTF2T	901	-	4.523012	1.0043089	-1.0	-1.0
chr16	67504	67604	ENSG00000007384.15|RHBDF1|CSTF2T|CSTF2T	901	-	4.515779	1.0043089	-1.0	-1.0
chr16	68719	68894	ENSG00000007384.15|RHBDF1|CSTF2T|CSTF2T	901	-	4.5254235	1.0043089	-1.0	-1.0
chr16	66219	66339	ENSG00000007384.15|RHBDF1|CSTF2T|CSTF2T	901	-	4.515779	1.0043089	-1.0	-1.0
chr16	71549	71649	ENSG00000007384.15|RHBDF1|CSTF2T|CSTF2T	901	-	4.5060687	1.0043089	-1.0	-1.0
chr16	71669	72004	ENSG00000007384.15|RHBDF1|CSTF2T|CSTF2T	916	-	5.546686	1.0739466	-1.0	-1.0
chr16	66554	66724	ENSG00000007384.15|RHBDF1|CSTF2T|CSTF2T	901	-	4.4962497	1.0043089	-1.0	-1.0
chr16	68954	69169	ENSG00000007384.15|RHBDF1|CSTF2T|CSTF2T	901	-	4.5168505	1.0043089	-1.0	-1.0
chr16	66924	67024	ENSG00000007384.15|RHBDF1|CSTF2T|CSTF2T	901	-	4.5254235	1.0043089	-1.0	-1.0
chr16	65979	66184	ENSG00000007384.15|RHBDF1|CSTF2T|CSTF2T	901	-	4.924096	1.0043089	-1.0	-1.0
chr16	70994	71189	ENSG00000007384.15|RHBDF1|CSTF2T|CSTF2T	901	-	4.6809177	1.0043089	-1.0	-1.0
chr16	65819	65929	ENSG00000007384.15|RHBDF1|CSTF2T|CSTF2T	901	-	4.5060687	1.0043089	-1.0	-1.0
chr16	67909	68034	ENSG00000007384.15|RHBDF1|CSTF2T|CSTF2T	901	-	4.5206013	1.0043089	-1.0	-1.0
chr16	67039	67169	ENSG00000007384.15|RHBDF1|CSTF2T|CSTF2T	901	-	4.513335	1.0043089	-1.0	-1.0
chr16	83861	83961	ENSG00000103152.11|MPG|CSTF2T|CSTF2T	901	+	4.5254235	1.0043089	-1.0	-1.0
chr16	85176	85331	ENSG00000103152.11|MPG|CSTF2T|CSTF2T	938	+	5.506688	1.2092118	-1.0	-1.0
chr16	82384	82719	ENSG00000103152.11|MPG|CSTF2T|CSTF2T	901	+	5.0034986	1.0043089	-1.0	-1.0
chr16	82824	82924	ENSG00000103152.11|MPG|CSTF2T|CSTF2T	901	+	4.5254235	1.0043089	-1.0	-1.0
chr16	81294	81444	ENSG00000103152.11|MPG|CSTF2T|CSTF2T	901	+	5.4346194	1.0043089	-1.0	-1.0
chr16	83361	83536	ENSG00000103152.11|MPG|CSTF2T|CSTF2T	901	+	5.447287	1.0043089	-1.0	-1.0
chr16	81934	82034	ENSG00000103152.11|MPG|CSTF2T|CSTF2T	901	+	5.205573	1.0043089	-1.0	-1.0
chr16	82939	83044	ENSG00000103152.11|MPG|CSTF2T|CSTF2T	901	+	5.1819615	1.0043089	-1.0	-1.0
chr16	84101	84251	ENSG00000103152.11|MPG|CSTF2T|CSTF2T	901	+	5.0040264	1.0043089	-1.0	-1.0
chr16	84676	84811	ENSG00000103152.11|MPG|CSTF2T|CSTF2T	901	+	5.3877635	1.0043089	-1.0	-1.0
chr16	118760	118870	ENSG00000103148.15|NPRL3|CSTF2T|CSTF2T	901	-	4.5254235	1.0043089	-1.0	-1.0
chr16	85685	85790	ENSG00000103148.15|NPRL3|CSTF2T|CSTF2T	901	-	4.5254235	1.0043089	-1.0	-1.0
chr16	91931	92071	ENSG00000103148.15|NPRL3|CSTF2T|CSTF2T	901	-	4.5060687	1.0043089	-1.0	-1.0
chr16	101249	101349	ENSG00000103148.15|NPRL3|CSTF2T|CSTF2T	901	-	4.4962497	1.0043089	-1.0	-1.0
chr16	97675	97780	ENSG00000103148.15|NPRL3|CSTF2T|CSTF2T	901	-	4.515779	1.0043089	-1.0	-1.0
chr16	86700	86800	ENSG00000103148.15|NPRL3|CSTF2T|CSTF2T	901	-	4.515779	1.0043089	-1.0	-1.0
chr16	90227	90337	ENSG00000103148.15|NPRL3|CSTF2T|CSTF2T	901	-	5.347958	1.0043089	-1.0	-1.0
chr16	124025	124150	ENSG00000103148.15|NPRL3|CSTF2T|CSTF2T	901	-	4.510924	1.0043089	-1.0	-1.0
chr16	138309	138504	ENSG00000103148.15|NPRL3|CSTF2T|CSTF2T	984	-	5.801209	1.801279	-1.0	-1.0
chr16	185762	186167	ENSG00000268836.1|Z69706.1|CSTF2T|CSTF2T	952	-	4.8057575	1.3190169	-1.0	-1.0
chr16	189243	189518	ENSG00000007392.16|LUC7L|CSTF2T|CSTF2T	919	-	3.9424303	1.0935683	-1.0	-1.0
chr16	266770	267075	ENSG00000167930.15|FAM234A|CSTF2T|CSTF2T	947	+	5.8086405	1.2741216	-1.0	-1.0
chr16	265235	265350	ENSG00000167930.15|FAM234A|CSTF2T|CSTF2T	922	+	3.6428607	1.108704	-1.0	-1.0
chr16	266125	266320	ENSG00000167930.15|FAM234A|CSTF2T|CSTF2T	901	+	5.153895	1.0043089	-1.0	-1.0
chr16	234882	235012	ENSG00000167930.15|FAM234A|CSTF2T|CSTF2T	901	+	4.515746	1.0043089	-1.0	-1.0
chr16	266430	266765	ENSG00000167930.15|FAM234A|CSTF2T|CSTF2T	901	+	5.3783393	1.0043089	-1.0	-1.0
chr16	266601	266766	ENSG00000269881.1|AC004754.1|CSTF2T|CSTF2T	901	+	5.5826116	1.0043089	-1.0	-1.0
chr16	266771	267076	ENSG00000269881.1|AC004754.1|CSTF2T|CSTF2T	947	+	5.807286	1.2725562	-1.0	-1.0
chr16	266121	266321	ENSG00000269881.1|AC004754.1|CSTF2T|CSTF2T	901	+	5.176828	1.0043089	-1.0	-1.0
chr16	265231	265351	ENSG00000269881.1|AC004754.1|CSTF2T|CSTF2T	910	+	3.4681942	1.0436279	-1.0	-1.0
chr16	266426	266576	ENSG00000269881.1|AC004754.1|CSTF2T|CSTF2T	901	+	4.948514	1.0043089	-1.0	-1.0
chr16	290319	290829	ENSG00000103126.14|AXIN1|CSTF2T|CSTF2T	941	-	5.8455048	1.2268257	-1.0	-1.0
chr16	341288	341398	ENSG00000103126.14|AXIN1|CSTF2T|CSTF2T	901	-	4.5060687	1.0043089	-1.0	-1.0
chr16	322173	322293	ENSG00000103126.14|AXIN1|CSTF2T|CSTF2T	901	-	4.5060687	1.0043089	-1.0	-1.0
chr16	324123	324548	ENSG00000103126.14|AXIN1|CSTF2T|CSTF2T	902	-	4.538293	1.0085986	-1.0	-1.0
chr16	341483	341588	ENSG00000103126.14|AXIN1|CSTF2T|CSTF2T	901	-	4.5254235	1.0043089	-1.0	-1.0
chr16	297361	297466	ENSG00000103126.14|AXIN1|CSTF2T|CSTF2T	901	-	4.515779	1.0043089	-1.0	-1.0
chr16	287969	288189	ENSG00000103126.14|AXIN1|CSTF2T|CSTF2T	901	-	5.4742565	1.0043089	-1.0	-1.0
chr16	338363	338473	ENSG00000103126.14|AXIN1|CSTF2T|CSTF2T	901	-	4.5254235	1.0043089	-1.0	-1.0
chr16	291929	292144	ENSG00000103126.14|AXIN1|CSTF2T|CSTF2T	902	-	5.524516	1.0086495	-1.0	-1.0
chr16	291294	291709	ENSG00000103126.14|AXIN1|CSTF2T|CSTF2T	908	-	4.3356214	1.0382137	-1.0	-1.0
chr16	290984	291209	ENSG00000103126.14|AXIN1|CSTF2T|CSTF2T	916	-	4.539101	1.077148	-1.0	-1.0
chr16	290129	290264	ENSG00000103126.14|AXIN1|CSTF2T|CSTF2T	901	-	2.9347816	1.0043089	-1.0	-1.0
chr16	342713	342818	ENSG00000103126.14|AXIN1|CSTF2T|CSTF2T	901	-	5.1938143	1.0043089	-1.0	-1.0
chr16	292579	292729	ENSG00000103126.14|AXIN1|CSTF2T|CSTF2T	901	-	5.212318	1.0043089	-1.0	-1.0
chr16	291724	291854	ENSG00000103126.14|AXIN1|CSTF2T|CSTF2T	908	-	3.2120726	1.0361327	-1.0	-1.0
chr16	324983	325183	ENSG00000103126.14|AXIN1|CSTF2T|CSTF2T	921	-	3.8049335	1.1042583	-1.0	-1.0
chr16	303836	303946	ENSG00000103126.14|AXIN1|CSTF2T|CSTF2T	901	-	4.4962497	1.0043089	-1.0	-1.0
chr16	324698	324928	ENSG00000103126.14|AXIN1|CSTF2T|CSTF2T	931	-	4.562596	1.1594291	-1.0	-1.0
chr16	292969	293129	ENSG00000103126.14|AXIN1|CSTF2T|CSTF2T	901	-	4.520585	1.0043089	-1.0	-1.0
chr16	345098	345198	ENSG00000103126.14|AXIN1|CSTF2T|CSTF2T	901	-	4.515779	1.0043089	-1.0	-1.0
chr16	302561	302666	ENSG00000103126.14|AXIN1|CSTF2T|CSTF2T	901	-	4.4962497	1.0043089	-1.0	-1.0
chr16	321163	321263	ENSG00000103126.14|AXIN1|CSTF2T|CSTF2T	901	-	4.515779	1.0043089	-1.0	-1.0
chr16	289306	289421	ENSG00000103126.14|AXIN1|CSTF2T|CSTF2T	901	-	4.5060687	1.0043089	-1.0	-1.0
chr16	325543	325693	ENSG00000103126.14|AXIN1|CSTF2T|CSTF2T	901	-	4.003457	1.0043089	-1.0	-1.0
chr16	325708	325853	ENSG00000103126.14|AXIN1|CSTF2T|CSTF2T	901	-	4.504396	1.0043089	-1.0	-1.0
chr16	352081	352271	ENSG00000103126.14|AXIN1|CSTF2T|CSTF2T	901	-	4.5218067	1.0043089	-1.0	-1.0
chr16	288781	288886	ENSG00000103126.14|AXIN1|CSTF2T|CSTF2T	901	-	4.4962497	1.0043089	-1.0	-1.0
chr16	318648	318823	ENSG00000103126.14|AXIN1|CSTF2T|CSTF2T	901	-	5.2163153	1.0043089	-1.0	-1.0
chr16	289959	290124	ENSG00000103126.14|AXIN1|CSTF2T|CSTF2T	901	-	5.413204	1.0043089	-1.0	-1.0
chr16	340903	341068	ENSG00000103126.14|AXIN1|CSTF2T|CSTF2T	901	-	4.5254235	1.0043089	-1.0	-1.0
chr16	301951	302126	ENSG00000103126.14|AXIN1|CSTF2T|CSTF2T	901	-	4.896455	1.0043089	-1.0	-1.0
chr16	289709	289904	ENSG00000103126.14|AXIN1|CSTF2T|CSTF2T	935	-	5.516948	1.1902031	-1.0	-1.0
chr16	337973	338083	ENSG00000103126.14|AXIN1|CSTF2T|CSTF2T	901	-	4.5060687	1.0043089	-1.0	-1.0
chr16	304166	304291	ENSG00000103126.14|AXIN1|CSTF2T|CSTF2T	901	-	5.338028	1.0043089	-1.0	-1.0
chr16	334058	334168	ENSG00000103126.14|AXIN1|CSTF2T|CSTF2T	901	-	4.5060687	1.0043089	-1.0	-1.0
chr16	303031	303136	ENSG00000103126.14|AXIN1|CSTF2T|CSTF2T	901	-	4.515779	1.0043089	-1.0	-1.0
chr16	293134	293269	ENSG00000103126.14|AXIN1|CSTF2T|CSTF2T	901	-	5.421775	1.0043089	-1.0	-1.0
chr16	331918	332073	ENSG00000103126.14|AXIN1|CSTF2T|CSTF2T	901	-	4.5234947	1.0043089	-1.0	-1.0
chr16	369545	369720	ENSG00000086504.15|MRPL28|CSTF2T|CSTF2T	909	-	4.8826585	1.0401273	-1.0	-1.0
chr16	370085	370210	ENSG00000086504.15|MRPL28|CSTF2T|CSTF2T	901	-	2.61618	1.0043089	-1.0	-1.0
chr16	370234	370309	ENSG00000086504.15|MRPL28|CSTF2T|CSTF2T	967	-	3.723096	1.4757483	-1.0	-1.0
chr16	382347	382447	ENSG00000129925.10|TMEM8A|CSTF2T|CSTF2T	901	-	4.515779	1.0043089	-1.0	-1.0
chr16	377848	380403	ENSG00000129925.10|TMEM8A|CSTF2T|CSTF2T	992	-	4.9540324	2.1230514	-1.0	-1.0
chr16	372932	373062	ENSG00000129925.10|TMEM8A|CSTF2T|CSTF2T	901	-	4.5060687	1.0043089	-1.0	-1.0
chr16	371367	371567	ENSG00000129925.10|TMEM8A|CSTF2T|CSTF2T	901	-	3.2283773	1.0043089	-1.0	-1.0
chr16	371117	371237	ENSG00000129925.10|TMEM8A|CSTF2T|CSTF2T	901	-	5.585361	1.0043089	-1.0	-1.0
chr16	371567	371782	ENSG00000129925.10|TMEM8A|CSTF2T|CSTF2T	966	-	5.220592	1.4714018	-1.0	-1.0
chr16	381705	381982	ENSG00000129925.10|TMEM8A|CSTF2T|CSTF2T	990	-	3.6506507	1.9873908	-1.0	-1.0
chr16	380448	381700	ENSG00000129925.10|TMEM8A|CSTF2T|CSTF2T	996	-	5.074598	2.3705628	-1.0	-1.0
chr16	381987	382087	ENSG00000129925.10|TMEM8A|CSTF2T|CSTF2T	901	-	4.4962497	1.0043089	-1.0	-1.0
chr16	383524	383629	ENSG00000236829.9|Z97634.1|CSTF2T|CSTF2T	901	+	4.5254235	1.0043089	-1.0	-1.0
chr16	382366	382466	ENSG00000236829.9|Z97634.1|CSTF2T|CSTF2T	901	+	4.5060687	1.0043089	-1.0	-1.0
chr16	383679	383934	ENSG00000236829.9|Z97634.1|CSTF2T|CSTF2T	909	+	4.5275946	1.0414472	-1.0	-1.0
chr16	382096	382256	ENSG00000236829.9|Z97634.1|CSTF2T|CSTF2T	919	+	3.5031486	1.092393	-1.0	-1.0
chr16	398207	399357	ENSG00000103202.12|NME4|CSTF2T|CSTF2T	998	+	3.9660487	2.7745833	-1.0	-1.0
chr16	400258	400358	ENSG00000103202.12|NME4|CSTF2T|CSTF2T	901	+	2.460353	1.0043089	-1.0	-1.0
chr16	397741	398179	ENSG00000103202.12|NME4|CSTF2T|CSTF2T	1000	+	5.380747	5.3747544	-1.0	-1.0
chr16	397191	397313	ENSG00000103202.12|NME4|CSTF2T|CSTF2T	1000	+	4.862796	4.760643	-1.0	-1.0
chr16	397313	397741	ENSG00000103202.12|NME4|CSTF2T|CSTF2T	1000	+	5.873568	5.77599	-1.0	-1.0
chr16	398179	398207	ENSG00000103202.12|NME4|CSTF2T|CSTF2T	999	+	5.2491803	3.1483073	-1.0	-1.0
chr16	401659	401859	ENSG00000103202.12|NME4|CSTF2T|CSTF2T	901	+	4.124667	1.0043089	-1.0	-1.0
chr16	396724	397029	ENSG00000103202.12|NME4|CSTF2T|CSTF2T	970	+	4.5347924	1.5275255	-1.0	-1.0
chr16	400123	400223	ENSG00000103202.12|NME4|CSTF2T|CSTF2T	901	+	5.353274	1.0043089	-1.0	-1.0
chr16	397079	397191	ENSG00000103202.12|NME4|CSTF2T|CSTF2T	1000	+	7.934631	6.658719	-1.0	-1.0
chr16	489636	489831	ENSG00000090565.15|RAB11FIP3|CSTF2T|CSTF2T	921	+	2.656309	1.1034276	-1.0	-1.0
chr16	505767	505902	ENSG00000090565.15|RAB11FIP3|CSTF2T|CSTF2T	901	+	3.2008607	1.0041158	-1.0	-1.0
chr16	462592	462842	ENSG00000090565.15|RAB11FIP3|CSTF2T|CSTF2T	901	+	5.194841	1.0043089	-1.0	-1.0
chr16	444010	444145	ENSG00000090565.15|RAB11FIP3|CSTF2T|CSTF2T	911	+	3.8520818	1.0530021	-1.0	-1.0
chr16	489836	490041	ENSG00000090565.15|RAB11FIP3|CSTF2T|CSTF2T	955	+	3.5413744	1.3432852	-1.0	-1.0
chr16	465167	465382	ENSG00000090565.15|RAB11FIP3|CSTF2T|CSTF2T	944	+	4.08635	1.2521079	-1.0	-1.0
chr16	491293	491533	ENSG00000090565.15|RAB11FIP3|CSTF2T|CSTF2T	901	+	2.2315466	1.0043089	-1.0	-1.0
chr16	463872	464292	ENSG00000090565.15|RAB11FIP3|CSTF2T|CSTF2T	901	+	4.872909	1.0043089	-1.0	-1.0
chr16	458065	458170	ENSG00000090565.15|RAB11FIP3|CSTF2T|CSTF2T	901	+	4.4962497	1.0043089	-1.0	-1.0
chr16	471904	472099	ENSG00000090565.15|RAB11FIP3|CSTF2T|CSTF2T	942	+	3.921674	1.2358867	-1.0	-1.0
chr16	463127	463277	ENSG00000090565.15|RAB11FIP3|CSTF2T|CSTF2T	901	+	4.3896203	1.0043089	-1.0	-1.0
chr16	465412	465662	ENSG00000090565.15|RAB11FIP3|CSTF2T|CSTF2T	916	+	5.6158066	1.0749316	-1.0	-1.0
chr16	492183	492708	ENSG00000090565.15|RAB11FIP3|CSTF2T|CSTF2T	962	+	3.3420956	1.4186015	-1.0	-1.0
chr16	474464	474624	ENSG00000090565.15|RAB11FIP3|CSTF2T|CSTF2T	901	+	5.3981676	1.0043089	-1.0	-1.0
chr16	466262	467437	ENSG00000090565.15|RAB11FIP3|CSTF2T|CSTF2T	983	+	5.422415	1.7820108	-1.0	-1.0
chr16	493333	493723	ENSG00000090565.15|RAB11FIP3|CSTF2T|CSTF2T	907	+	2.4882782	1.0305558	-1.0	-1.0
chr16	468487	468632	ENSG00000090565.15|RAB11FIP3|CSTF2T|CSTF2T	901	+	5.1010036	1.0043089	-1.0	-1.0
chr16	494623	495738	ENSG00000090565.15|RAB11FIP3|CSTF2T|CSTF2T	991	+	3.2745743	2.0361698	-1.0	-1.0
chr16	462077	462177	ENSG00000090565.15|RAB11FIP3|CSTF2T|CSTF2T	901	+	4.4962497	1.0043089	-1.0	-1.0
chr16	468117	468452	ENSG00000090565.15|RAB11FIP3|CSTF2T|CSTF2T	976	+	6.233497	1.6284908	-1.0	-1.0
chr16	486736	486906	ENSG00000090565.15|RAB11FIP3|CSTF2T|CSTF2T	901	+	5.2067566	1.0043089	-1.0	-1.0
chr16	515950	516085	ENSG00000090565.15|RAB11FIP3|CSTF2T|CSTF2T	901	+	4.501159	1.0043089	-1.0	-1.0
chr16	496293	496758	ENSG00000090565.15|RAB11FIP3|CSTF2T|CSTF2T	965	+	2.7622333	1.4575492	-1.0	-1.0
chr16	446375	446475	ENSG00000090565.15|RAB11FIP3|CSTF2T|CSTF2T	901	+	4.5254235	1.0043089	-1.0	-1.0
chr16	425863	425963	ENSG00000090565.15|RAB11FIP3|CSTF2T|CSTF2T	901	+	5.199695	1.0043089	-1.0	-1.0
chr16	428995	429105	ENSG00000090565.15|RAB11FIP3|CSTF2T|CSTF2T	901	+	4.515779	1.0043089	-1.0	-1.0
chr16	471534	471709	ENSG00000090565.15|RAB11FIP3|CSTF2T|CSTF2T	901	+	5.2548337	1.0043089	-1.0	-1.0
chr16	497448	497583	ENSG00000090565.15|RAB11FIP3|CSTF2T|CSTF2T	932	+	2.422395	1.1656696	-1.0	-1.0
chr16	464917	465017	ENSG00000090565.15|RAB11FIP3|CSTF2T|CSTF2T	901	+	5.199695	1.0043089	-1.0	-1.0
chr16	491723	492043	ENSG00000090565.15|RAB11FIP3|CSTF2T|CSTF2T	956	+	2.7793825	1.3557062	-1.0	-1.0
chr16	492078	492178	ENSG00000090565.15|RAB11FIP3|CSTF2T|CSTF2T	901	+	2.2306976	1.0043089	-1.0	-1.0
chr16	502468	502683	ENSG00000090565.15|RAB11FIP3|CSTF2T|CSTF2T	931	+	2.7648005	1.1580321	-1.0	-1.0
chr16	461857	461957	ENSG00000090565.15|RAB11FIP3|CSTF2T|CSTF2T	901	+	5.3585176	1.0043089	-1.0	-1.0
chr16	426990	427130	ENSG00000090565.15|RAB11FIP3|CSTF2T|CSTF2T	901	+	4.867917	1.0043089	-1.0	-1.0
chr16	522560	522890	ENSG00000090565.15|RAB11FIP3|CSTF2T|CSTF2T	969	+	4.9630785	1.506747	-1.0	-1.0
chr16	466067	466262	ENSG00000090565.15|RAB11FIP3|CSTF2T|CSTF2T	926	+	5.775677	1.1327614	-1.0	-1.0
chr16	500638	500798	ENSG00000090565.15|RAB11FIP3|CSTF2T|CSTF2T	919	+	3.5513597	1.0888959	-1.0	-1.0
chr16	471152	471257	ENSG00000090565.15|RAB11FIP3|CSTF2T|CSTF2T	901	+	5.267324	1.0043089	-1.0	-1.0
chr16	465867	465977	ENSG00000090565.15|RAB11FIP3|CSTF2T|CSTF2T	901	+	5.3865366	1.0043089	-1.0	-1.0
chr16	451230	451410	ENSG00000090565.15|RAB11FIP3|CSTF2T|CSTF2T	901	+	3.6180983	1.0040296	-1.0	-1.0
chr16	501973	502098	ENSG00000090565.15|RAB11FIP3|CSTF2T|CSTF2T	909	+	2.6468163	1.0423561	-1.0	-1.0
chr16	503097	503497	ENSG00000090565.15|RAB11FIP3|CSTF2T|CSTF2T	964	+	3.499159	1.449608	-1.0	-1.0
chr16	505417	505523	ENSG00000090565.15|RAB11FIP3|CSTF2T|CSTF2T	901	+	2.9412303	1.0043089	-1.0	-1.0
chr16	492818	492953	ENSG00000090565.15|RAB11FIP3|CSTF2T|CSTF2T	927	+	2.3970952	1.1375402	-1.0	-1.0
chr16	493033	493268	ENSG00000090565.15|RAB11FIP3|CSTF2T|CSTF2T	951	+	4.6853137	1.3117261	-1.0	-1.0
chr16	487786	487891	ENSG00000090565.15|RAB11FIP3|CSTF2T|CSTF2T	901	+	4.515779	1.0043089	-1.0	-1.0
chr16	503542	505317	ENSG00000090565.15|RAB11FIP3|CSTF2T|CSTF2T	992	+	4.335112	2.0845578	-1.0	-1.0
chr16	446005	446115	ENSG00000090565.15|RAB11FIP3|CSTF2T|CSTF2T	901	+	4.8518443	1.0043089	-1.0	-1.0
chr16	500868	501018	ENSG00000090565.15|RAB11FIP3|CSTF2T|CSTF2T	901	+	2.3338287	1.004279	-1.0	-1.0
chr16	445755	445905	ENSG00000090565.15|RAB11FIP3|CSTF2T|CSTF2T	901	+	4.418404	1.0043089	-1.0	-1.0
chr16	496073	496273	ENSG00000090565.15|RAB11FIP3|CSTF2T|CSTF2T	909	+	2.2296717	1.0388304	-1.0	-1.0
chr16	464682	464897	ENSG00000090565.15|RAB11FIP3|CSTF2T|CSTF2T	901	+	4.397856	1.0043089	-1.0	-1.0
chr16	509772	509872	ENSG00000090565.15|RAB11FIP3|CSTF2T|CSTF2T	901	+	4.5254235	1.0043089	-1.0	-1.0
chr16	495938	496068	ENSG00000090565.15|RAB11FIP3|CSTF2T|CSTF2T	901	+	2.3135445	1.0043089	-1.0	-1.0
chr16	526999	527124	ENSG00000277142.1|Z98882.1|CSTF2T|CSTF2T	901	-	5.612919	1.0043089	-1.0	-1.0
chr16	541961	542626	ENSG00000103326.11|CAPN15|CSTF2T|CSTF2T	935	+	2.7732012	1.1865894	-1.0	-1.0
chr16	551427	551511	ENSG00000103326.11|CAPN15|CSTF2T|CSTF2T	901	+	5.661718	1.0043089	-1.0	-1.0
chr16	548352	548467	ENSG00000103326.11|CAPN15|CSTF2T|CSTF2T	924	+	3.0831861	1.1165582	-1.0	-1.0
chr16	540104	540371	ENSG00000103326.11|CAPN15|CSTF2T|CSTF2T	955	+	2.970137	1.3513224	-1.0	-1.0
chr16	540371	541866	ENSG00000103326.11|CAPN15|CSTF2T|CSTF2T	992	+	3.799056	2.1117249	-1.0	-1.0
chr16	548802	548987	ENSG00000103326.11|CAPN15|CSTF2T|CSTF2T	965	+	5.0572705	1.4566562	-1.0	-1.0
chr16	538348	539823	ENSG00000103326.11|CAPN15|CSTF2T|CSTF2T	962	+	3.1752086	1.4222579	-1.0	-1.0
chr16	547666	547821	ENSG00000103326.11|CAPN15|CSTF2T|CSTF2T	938	+	3.3854966	1.2084768	-1.0	-1.0
chr16	542981	546731	ENSG00000103326.11|CAPN15|CSTF2T|CSTF2T	985	+	3.6146376	1.8250755	-1.0	-1.0
chr16	553478	553643	ENSG00000103326.11|CAPN15|CSTF2T|CSTF2T	904	+	3.4281888	1.01969	-1.0	-1.0
chr16	536592	536861	ENSG00000103326.11|CAPN15|CSTF2T|CSTF2T	951	+	3.2601206	1.3112953	-1.0	-1.0
chr16	537133	538288	ENSG00000103326.11|CAPN15|CSTF2T|CSTF2T	961	+	3.1964457	1.409508	-1.0	-1.0
chr16	553653	553768	ENSG00000103326.11|CAPN15|CSTF2T|CSTF2T	901	+	2.5995593	1.0043089	-1.0	-1.0
chr16	530989	531089	ENSG00000103326.11|CAPN15|CSTF2T|CSTF2T	901	+	5.592781	1.0043089	-1.0	-1.0
chr16	539858	540028	ENSG00000103326.11|CAPN15|CSTF2T|CSTF2T	994	+	3.684809	2.2093606	-1.0	-1.0
chr16	527751	527926	ENSG00000103326.11|CAPN15|CSTF2T|CSTF2T	923	+	2.6837935	1.1115172	-1.0	-1.0
chr16	531384	531509	ENSG00000103326.11|CAPN15|CSTF2T|CSTF2T	901	+	5.3468204	1.0043089	-1.0	-1.0
chr16	531784	531919	ENSG00000103326.11|CAPN15|CSTF2T|CSTF2T	901	+	4.510924	1.0043089	-1.0	-1.0
chr16	549481	549614	ENSG00000103326.11|CAPN15|CSTF2T|CSTF2T	954	+	2.9335523	1.3364934	-1.0	-1.0
chr16	547156	547331	ENSG00000103326.11|CAPN15|CSTF2T|CSTF2T	907	+	2.4777625	1.0320717	-1.0	-1.0
chr16	554203	554328	ENSG00000103326.11|CAPN15|CSTF2T|CSTF2T	901	+	5.676125	1.0043089	-1.0	-1.0
chr16	532789	532969	ENSG00000103326.11|CAPN15|CSTF2T|CSTF2T	901	+	3.9350998	1.0043089	-1.0	-1.0
chr16	533039	533899	ENSG00000103326.11|CAPN15|CSTF2T|CSTF2T	934	+	4.2617598	1.1801518	-1.0	-1.0
chr16	532444	532564	ENSG00000103326.11|CAPN15|CSTF2T|CSTF2T	901	+	4.515779	1.0043089	-1.0	-1.0
chr16	536895	537133	ENSG00000103326.11|CAPN15|CSTF2T|CSTF2T	964	+	3.128345	1.4396262	-1.0	-1.0
chr16	536028	536142	ENSG00000103326.11|CAPN15|CSTF2T|CSTF2T	941	+	2.707897	1.2305851	-1.0	-1.0
chr16	533998	536023	ENSG00000103326.11|CAPN15|CSTF2T|CSTF2T	979	+	3.5250187	1.6769252	-1.0	-1.0
chr16	548652	548757	ENSG00000103326.11|CAPN15|CSTF2T|CSTF2T	901	+	2.868372	1.0043089	-1.0	-1.0
chr16	549838	551301	ENSG00000103326.11|CAPN15|CSTF2T|CSTF2T	992	+	4.4080596	2.102712	-1.0	-1.0
chr16	547356	547496	ENSG00000103326.11|CAPN15|CSTF2T|CSTF2T	901	+	2.6982653	1.0039274	-1.0	-1.0
chr16	528029	530989	ENSG00000103326.11|CAPN15|CSTF2T|CSTF2T	972	+	4.402547	1.5477382	-1.0	-1.0
chr16	536142	536277	ENSG00000103326.11|CAPN15|CSTF2T|CSTF2T	921	+	2.6401792	1.1037738	-1.0	-1.0
chr16	543276	543366	ENSG00000266235.1|MIR3176|CSTF2T|CSTF2T	982	+	4.0770035	1.75029	-1.0	-1.0
chr16	562106	562276	ENSG00000161992.5|PRR35|CSTF2T|CSTF2T	901	+	4.5254235	1.0043089	-1.0	-1.0
chr16	561921	562036	ENSG00000161992.5|PRR35|CSTF2T|CSTF2T	901	+	4.5254235	1.0043089	-1.0	-1.0
chr16	569398	569603	ENSG00000007541.16|PIGQ|CSTF2T|CSTF2T	901	+	4.5210395	1.0043089	-1.0	-1.0
chr16	582523	582647	ENSG00000007541.16|PIGQ|CSTF2T|CSTF2T	918	+	5.7396994	1.0842998	-1.0	-1.0
chr16	573306	573486	ENSG00000007541.16|PIGQ|CSTF2T|CSTF2T	901	+	5.0981464	1.0043089	-1.0	-1.0
chr16	583376	583476	ENSG00000007541.16|PIGQ|CSTF2T|CSTF2T	900	+	2.4904923	1.0013177	-1.0	-1.0
chr16	582652	582807	ENSG00000007541.16|PIGQ|CSTF2T|CSTF2T	901	+	4.510924	1.0043089	-1.0	-1.0
chr16	571045	571175	ENSG00000007541.16|PIGQ|CSTF2T|CSTF2T	901	+	5.368923	1.0043089	-1.0	-1.0
chr16	573061	573176	ENSG00000007541.16|PIGQ|CSTF2T|CSTF2T	901	+	5.21147	1.0043089	-1.0	-1.0
chr16	571260	571400	ENSG00000007541.16|PIGQ|CSTF2T|CSTF2T	923	+	4.9435344	1.1119611	-1.0	-1.0
chr16	572636	572736	ENSG00000007541.16|PIGQ|CSTF2T|CSTF2T	901	+	4.5254235	1.0043089	-1.0	-1.0
chr16	571590	571810	ENSG00000007541.16|PIGQ|CSTF2T|CSTF2T	901	+	5.287863	1.0043089	-1.0	-1.0
chr16	572400	572500	ENSG00000007541.16|PIGQ|CSTF2T|CSTF2T	901	+	4.5254235	1.0043089	-1.0	-1.0
chr16	583196	583316	ENSG00000007541.16|PIGQ|CSTF2T|CSTF2T	901	+	3.108473	1.0025522	-1.0	-1.0
chr16	570101	570251	ENSG00000007541.16|PIGQ|CSTF2T|CSTF2T	901	+	5.2907405	1.0043089	-1.0	-1.0
chr16	583726	584131	ENSG00000007541.16|PIGQ|CSTF2T|CSTF2T	922	+	3.575315	1.1077688	-1.0	-1.0
chr16	575283	575383	ENSG00000007541.16|PIGQ|CSTF2T|CSTF2T	901	+	4.5060687	1.0043089	-1.0	-1.0
chr16	581017	581142	ENSG00000007541.16|PIGQ|CSTF2T|CSTF2T	901	+	5.5713964	1.0043089	-1.0	-1.0
chr16	569890	570025	ENSG00000282907.1|Z98883.1|CSTF2T|CSTF2T	901	+	4.5133514	1.0043089	-1.0	-1.0
chr16	575283	575383	ENSG00000282907.1|Z98883.1|CSTF2T|CSTF2T	901	+	4.5060687	1.0043089	-1.0	-1.0
chr16	571045	571175	ENSG00000282907.1|Z98883.1|CSTF2T|CSTF2T	901	+	5.368923	1.0043089	-1.0	-1.0
chr16	571265	571400	ENSG00000282907.1|Z98883.1|CSTF2T|CSTF2T	925	+	5.159253	1.1238608	-1.0	-1.0
chr16	571590	571810	ENSG00000282907.1|Z98883.1|CSTF2T|CSTF2T	901	+	5.287863	1.0043089	-1.0	-1.0
chr16	573030	573175	ENSG00000282907.1|Z98883.1|CSTF2T|CSTF2T	901	+	5.072332	1.0043089	-1.0	-1.0
chr16	570090	570305	ENSG00000282907.1|Z98883.1|CSTF2T|CSTF2T	901	+	5.2322526	1.0043089	-1.0	-1.0
chr16	573235	573485	ENSG00000282907.1|Z98883.1|CSTF2T|CSTF2T	901	+	5.016329	1.0043089	-1.0	-1.0
chr16	572635	572735	ENSG00000282907.1|Z98883.1|CSTF2T|CSTF2T	901	+	4.5254235	1.0043089	-1.0	-1.0
chr16	572400	572530	ENSG00000282907.1|Z98883.1|CSTF2T|CSTF2T	901	+	4.517695	1.0043089	-1.0	-1.0
chr16	569460	569595	ENSG00000282907.1|Z98883.1|CSTF2T|CSTF2T	901	+	4.5206013	1.0043089	-1.0	-1.0
chr16	606563	606668	ENSG00000197562.9|RAB40C|CSTF2T|CSTF2T	901	+	3.514632	1.0043089	-1.0	-1.0
chr16	606763	606948	ENSG00000197562.9|RAB40C|CSTF2T|CSTF2T	955	+	5.9490843	1.3425881	-1.0	-1.0
chr16	594623	594793	ENSG00000197562.9|RAB40C|CSTF2T|CSTF2T	921	+	4.4109955	1.1023521	-1.0	-1.0
chr16	608308	608408	ENSG00000197562.9|RAB40C|CSTF2T|CSTF2T	901	+	4.5060687	1.0043089	-1.0	-1.0
chr16	607338	607533	ENSG00000197562.9|RAB40C|CSTF2T|CSTF2T	901	+	5.0592055	1.0043089	-1.0	-1.0
chr16	600893	601003	ENSG00000197562.9|RAB40C|CSTF2T|CSTF2T	901	+	5.3406253	1.0043089	-1.0	-1.0
chr16	605113	605248	ENSG00000197562.9|RAB40C|CSTF2T|CSTF2T	901	+	4.93042	1.0043089	-1.0	-1.0
chr16	592768	593808	ENSG00000197562.9|RAB40C|CSTF2T|CSTF2T	953	+	4.202497	1.3279884	-1.0	-1.0
chr16	621765	622095	ENSG00000197562.9|RAB40C|CSTF2T|CSTF2T	907	+	3.4486854	1.0315624	-1.0	-1.0
chr16	623860	623975	ENSG00000197562.9|RAB40C|CSTF2T|CSTF2T	901	+	4.515779	1.0043089	-1.0	-1.0
chr16	589356	589547	ENSG00000197562.9|RAB40C|CSTF2T|CSTF2T	959	+	4.17885	1.385374	-1.0	-1.0
chr16	605438	605573	ENSG00000197562.9|RAB40C|CSTF2T|CSTF2T	901	+	5.3258905	1.0043089	-1.0	-1.0
chr16	609728	609833	ENSG00000197562.9|RAB40C|CSTF2T|CSTF2T	901	+	5.2817116	1.0043089	-1.0	-1.0
chr16	624180	624390	ENSG00000197562.9|RAB40C|CSTF2T|CSTF2T	901	+	5.2793913	1.0043089	-1.0	-1.0
chr16	610543	610853	ENSG00000197562.9|RAB40C|CSTF2T|CSTF2T	958	+	5.303777	1.3735427	-1.0	-1.0
chr16	608908	609013	ENSG00000197562.9|RAB40C|CSTF2T|CSTF2T	901	+	4.5060687	1.0043089	-1.0	-1.0
chr16	589751	590067	ENSG00000197562.9|RAB40C|CSTF2T|CSTF2T	989	+	4.557816	1.9402376	-1.0	-1.0
chr16	615308	615413	ENSG00000197562.9|RAB40C|CSTF2T|CSTF2T	901	+	5.340681	1.0043089	-1.0	-1.0
chr16	616799	616939	ENSG00000197562.9|RAB40C|CSTF2T|CSTF2T	901	+	5.5844984	1.0043089	-1.0	-1.0
chr16	625036	625231	ENSG00000197562.9|RAB40C|CSTF2T|CSTF2T	901	+	5.1857643	1.0043089	-1.0	-1.0
chr16	622805	622965	ENSG00000197562.9|RAB40C|CSTF2T|CSTF2T	901	+	4.5254235	1.0043089	-1.0	-1.0
chr16	613338	613498	ENSG00000197562.9|RAB40C|CSTF2T|CSTF2T	901	+	5.520111	1.0043089	-1.0	-1.0
chr16	621045	621750	ENSG00000197562.9|RAB40C|CSTF2T|CSTF2T	947	+	5.067182	1.2780633	-1.0	-1.0
chr16	609118	609538	ENSG00000197562.9|RAB40C|CSTF2T|CSTF2T	964	+	5.5519176	1.4435318	-1.0	-1.0
chr16	591863	592738	ENSG00000197562.9|RAB40C|CSTF2T|CSTF2T	978	+	5.0599227	1.6481429	-1.0	-1.0
chr16	615478	615598	ENSG00000197562.9|RAB40C|CSTF2T|CSTF2T	901	+	5.012988	1.0043089	-1.0	-1.0
chr16	589668	589751	ENSG00000197562.9|RAB40C|CSTF2T|CSTF2T	999	+	7.6978827	2.9659715	-1.0	-1.0
chr16	598883	599388	ENSG00000197562.9|RAB40C|CSTF2T|CSTF2T	901	+	4.4279456	1.0043079	-1.0	-1.0
chr16	624820	624965	ENSG00000197562.9|RAB40C|CSTF2T|CSTF2T	901	+	4.501159	1.0043089	-1.0	-1.0
chr16	609918	610523	ENSG00000197562.9|RAB40C|CSTF2T|CSTF2T	943	+	4.8948207	1.2436405	-1.0	-1.0
chr16	589547	589668	ENSG00000197562.9|RAB40C|CSTF2T|CSTF2T	992	+	5.1727376	2.0860298	-1.0	-1.0
chr16	600673	600868	ENSG00000197562.9|RAB40C|CSTF2T|CSTF2T	948	+	5.9427867	1.2845371	-1.0	-1.0
chr16	596143	596316	ENSG00000197562.9|RAB40C|CSTF2T|CSTF2T	929	+	3.8539782	1.151414	-1.0	-1.0
chr16	618038	618148	ENSG00000197562.9|RAB40C|CSTF2T|CSTF2T	901	+	5.3637285	1.0043089	-1.0	-1.0
chr16	596316	596448	ENSG00000197562.9|RAB40C|CSTF2T|CSTF2T	910	+	2.8475869	1.0455508	-1.0	-1.0
chr16	590433	591518	ENSG00000197562.9|RAB40C|CSTF2T|CSTF2T	994	+	4.638399	2.1939905	-1.0	-1.0
chr16	622245	622365	ENSG00000197562.9|RAB40C|CSTF2T|CSTF2T	901	+	5.2954016	1.0043089	-1.0	-1.0
chr16	610953	611623	ENSG00000197562.9|RAB40C|CSTF2T|CSTF2T	952	+	4.747424	1.3150604	-1.0	-1.0
chr16	597073	597458	ENSG00000197562.9|RAB40C|CSTF2T|CSTF2T	966	+	5.5753636	1.4679691	-1.0	-1.0
chr16	593823	594473	ENSG00000197562.9|RAB40C|CSTF2T|CSTF2T	949	+	3.411387	1.291623	-1.0	-1.0
chr16	607013	607243	ENSG00000197562.9|RAB40C|CSTF2T|CSTF2T	986	+	6.633664	1.855594	-1.0	-1.0
chr16	595998	596098	ENSG00000197562.9|RAB40C|CSTF2T|CSTF2T	901	+	5.5063505	1.0043089	-1.0	-1.0
chr16	608108	608243	ENSG00000197562.9|RAB40C|CSTF2T|CSTF2T	901	+	5.3274794	1.0043089	-1.0	-1.0
chr16	605588	605888	ENSG00000197562.9|RAB40C|CSTF2T|CSTF2T	936	+	5.8180156	1.1925553	-1.0	-1.0
chr16	619295	620145	ENSG00000197562.9|RAB40C|CSTF2T|CSTF2T	961	+	4.818221	1.4034616	-1.0	-1.0
chr16	620595	620965	ENSG00000197562.9|RAB40C|CSTF2T|CSTF2T	908	+	3.8588817	1.0342855	-1.0	-1.0
chr16	596448	596958	ENSG00000197562.9|RAB40C|CSTF2T|CSTF2T	941	+	4.1356235	1.2278255	-1.0	-1.0
chr16	590067	590433	ENSG00000197562.9|RAB40C|CSTF2T|CSTF2T	999	+	5.654619	3.2473128	-1.0	-1.0
chr16	608703	608833	ENSG00000197562.9|RAB40C|CSTF2T|CSTF2T	901	+	4.5634937	1.0043089	-1.0	-1.0
chr16	631368	631478	ENSG00000127578.6|WFIKKN1|CSTF2T|CSTF2T	901	+	5.250061	1.0043089	-1.0	-1.0
chr16	629283	629383	ENSG00000127578.6|WFIKKN1|CSTF2T|CSTF2T	901	+	4.5060687	1.0043089	-1.0	-1.0
chr16	632153	632283	ENSG00000127578.6|WFIKKN1|CSTF2T|CSTF2T	901	+	4.756025	1.0043089	-1.0	-1.0
chr16	638925	639030	ENSG00000172366.19|MCRIP2|CSTF2T|CSTF2T	901	+	4.4962497	1.0043089	-1.0	-1.0
chr16	637376	637531	ENSG00000172366.19|MCRIP2|CSTF2T|CSTF2T	901	+	4.898984	1.0043089	-1.0	-1.0
chr16	642259	642450	ENSG00000172366.19|MCRIP2|CSTF2T|CSTF2T	951	+	3.3204474	1.3085059	-1.0	-1.0
chr16	647696	648011	ENSG00000172366.19|MCRIP2|CSTF2T|CSTF2T	944	+	3.826387	1.2532711	-1.0	-1.0
chr16	637556	637816	ENSG00000172366.19|MCRIP2|CSTF2T|CSTF2T	923	+	5.626131	1.1144766	-1.0	-1.0
chr16	646360	646608	ENSG00000172366.19|MCRIP2|CSTF2T|CSTF2T	927	+	3.067775	1.1357188	-1.0	-1.0
chr16	645495	645640	ENSG00000172366.19|MCRIP2|CSTF2T|CSTF2T	901	+	3.5475905	1.0043089	-1.0	-1.0
chr16	642565	642670	ENSG00000172366.19|MCRIP2|CSTF2T|CSTF2T	901	+	2.5897996	1.0043089	-1.0	-1.0
chr16	642043	642119	ENSG00000172366.19|MCRIP2|CSTF2T|CSTF2T	969	+	4.3649163	1.5120054	-1.0	-1.0
chr16	643224	643374	ENSG00000172366.19|MCRIP2|CSTF2T|CSTF2T	904	+	2.655558	1.0194845	-1.0	-1.0
chr16	638620	638740	ENSG00000172366.19|MCRIP2|CSTF2T|CSTF2T	901	+	5.2490764	1.0043089	-1.0	-1.0
chr16	638177	638342	ENSG00000172366.19|MCRIP2|CSTF2T|CSTF2T	901	+	4.88388	1.0043089	-1.0	-1.0
chr16	637206	637351	ENSG00000172366.19|MCRIP2|CSTF2T|CSTF2T	901	+	5.082943	1.0043089	-1.0	-1.0
chr16	643409	643509	ENSG00000172366.19|MCRIP2|CSTF2T|CSTF2T	901	+	2.572112	1.0043089	-1.0	-1.0
chr16	646608	646746	ENSG00000172366.19|MCRIP2|CSTF2T|CSTF2T	928	+	2.8360195	1.1400752	-1.0	-1.0
chr16	646761	647666	ENSG00000172366.19|MCRIP2|CSTF2T|CSTF2T	945	+	3.1168041	1.2593576	-1.0	-1.0
chr16	642760	643120	ENSG00000172366.19|MCRIP2|CSTF2T|CSTF2T	913	+	2.9797997	1.0623342	-1.0	-1.0
chr16	645670	646320	ENSG00000172366.19|MCRIP2|CSTF2T|CSTF2T	942	+	3.1672437	1.2333364	-1.0	-1.0
chr16	648974	649119	ENSG00000228201.1|AL022341.1|CSTF2T|CSTF2T	901	-	4.5181737	1.0043089	-1.0	-1.0
chr16	648487	648615	ENSG00000228201.1|AL022341.1|CSTF2T|CSTF2T	901	-	5.4762387	1.0043089	-1.0	-1.0
chr16	660311	660421	ENSG00000161996.18|WDR90|CSTF2T|CSTF2T	901	+	4.4962497	1.0043089	-1.0	-1.0
chr16	673644	673749	ENSG00000140983.13|RHOT2|CSTF2T|CSTF2T	901	+	2.5135205	1.0043089	-1.0	-1.0
chr16	672558	672668	ENSG00000140983.13|RHOT2|CSTF2T|CSTF2T	901	+	5.3499947	1.0043089	-1.0	-1.0
chr16	673764	674119	ENSG00000140983.13|RHOT2|CSTF2T|CSTF2T	955	+	3.1268837	1.3489319	-1.0	-1.0
chr16	673479	673584	ENSG00000140983.13|RHOT2|CSTF2T|CSTF2T	906	+	2.6539524	1.0268695	-1.0	-1.0
chr16	673308	673479	ENSG00000140983.13|RHOT2|CSTF2T|CSTF2T	964	+	5.683382	1.4399462	-1.0	-1.0
chr16	676985	677085	ENSG00000103269.13|RHBDL1|CSTF2T|CSTF2T	901	+	4.5060687	1.0043089	-1.0	-1.0
chr16	676696	676826	ENSG00000103269.13|RHBDL1|CSTF2T|CSTF2T	937	+	5.853064	1.1979991	-1.0	-1.0
chr16	676497	676671	ENSG00000103269.13|RHBDL1|CSTF2T|CSTF2T	995	+	7.1534514	2.3020098	-1.0	-1.0
chr16	675665	675829	ENSG00000103269.13|RHBDL1|CSTF2T|CSTF2T	996	+	6.0828137	2.3566859	-1.0	-1.0
chr16	675829	676069	ENSG00000103269.13|RHBDL1|CSTF2T|CSTF2T	981	+	5.7892046	1.7131854	-1.0	-1.0
chr16	676359	676497	ENSG00000103269.13|RHBDL1|CSTF2T|CSTF2T	901	+	5.2970076	1.0043089	-1.0	-1.0
chr16	676074	676354	ENSG00000103269.13|RHBDL1|CSTF2T|CSTF2T	967	+	3.6559627	1.479511	-1.0	-1.0
chr16	678503	678613	ENSG00000260394.2|Z92544.1|CSTF2T|CSTF2T	926	-	3.5121543	1.1332728	-1.0	-1.0
chr16	678993	679228	ENSG00000260394.2|Z92544.1|CSTF2T|CSTF2T	901	-	5.419724	1.0043089	-1.0	-1.0
chr16	678668	678923	ENSG00000260394.2|Z92544.1|CSTF2T|CSTF2T	902	-	5.587687	1.0067133	-1.0	-1.0
chr16	678644	678759	ENSG00000279441.1|Z92544.3|CSTF2T|CSTF2T	901	+	4.5254235	1.0043089	-1.0	-1.0
chr16	684124	684224	ENSG00000161999.11|JMJD8|CSTF2T|CSTF2T	901	-	5.2174063	1.0043089	-1.0	-1.0
chr16	689245	689345	ENSG00000261659.2|Z92544.2|CSTF2T|CSTF2T	901	+	4.515779	1.0043089	-1.0	-1.0
chr16	690050	690395	ENSG00000261659.2|Z92544.2|CSTF2T|CSTF2T	958	+	5.9240737	1.3747643	-1.0	-1.0
chr16	690440	690540	ENSG00000261659.2|Z92544.2|CSTF2T|CSTF2T	901	+	4.5060687	1.0043089	-1.0	-1.0
chr16	715999	716139	ENSG00000103260.8|METRN|CSTF2T|CSTF2T	901	+	5.38899	1.0043089	-1.0	-1.0
chr16	717317	718047	ENSG00000103260.8|METRN|CSTF2T|CSTF2T	954	+	5.2067137	1.3411864	-1.0	-1.0
chr16	719287	719472	ENSG00000103260.8|METRN|CSTF2T|CSTF2T	947	+	4.4402027	1.272549	-1.0	-1.0
chr16	719072	719182	ENSG00000103260.8|METRN|CSTF2T|CSTF2T	901	+	5.2278066	1.0043089	-1.0	-1.0
chr16	718127	718827	ENSG00000103260.8|METRN|CSTF2T|CSTF2T	929	+	4.8498197	1.1515962	-1.0	-1.0
chr16	716800	716932	ENSG00000103260.8|METRN|CSTF2T|CSTF2T	901	+	5.828551	1.0043089	-1.0	-1.0
chr16	715219	715319	ENSG00000103260.8|METRN|CSTF2T|CSTF2T	901	+	4.515779	1.0043089	-1.0	-1.0
chr16	720935	721165	ENSG00000103254.9|FAM173A|CSTF2T|CSTF2T	901	+	4.505984	1.0043089	-1.0	-1.0
chr16	722070	722190	ENSG00000103254.9|FAM173A|CSTF2T|CSTF2T	901	+	5.203207	1.0043089	-1.0	-1.0
chr16	720580	720720	ENSG00000103254.9|FAM173A|CSTF2T|CSTF2T	901	+	4.9867454	1.0043089	-1.0	-1.0
chr16	721490	721670	ENSG00000103254.9|FAM173A|CSTF2T|CSTF2T	934	+	4.528316	1.1811215	-1.0	-1.0
chr16	722435	722601	ENSG00000103254.9|FAM173A|CSTF2T|CSTF2T	901	+	3.995655	1.0043089	-1.0	-1.0
chr16	720805	720930	ENSG00000103254.9|FAM173A|CSTF2T|CSTF2T	901	+	4.515779	1.0043089	-1.0	-1.0
chr16	730243	730348	ENSG00000103253.17|HAGHL|CSTF2T|CSTF2T	901	+	4.5254235	1.0043089	-1.0	-1.0
chr16	727935	728050	ENSG00000103253.17|HAGHL|CSTF2T|CSTF2T	901	+	4.523012	1.0043089	-1.0	-1.0
chr16	727245	727480	ENSG00000103253.17|HAGHL|CSTF2T|CSTF2T	932	+	5.78555	1.1694567	-1.0	-1.0
chr16	727175	727245	ENSG00000103253.17|HAGHL|CSTF2T|CSTF2T	966	+	6.106994	1.4627298	-1.0	-1.0
chr16	728610	728715	ENSG00000103253.17|HAGHL|CSTF2T|CSTF2T	901	+	4.5254235	1.0043089	-1.0	-1.0
chr16	726935	727130	ENSG00000103253.17|HAGHL|CSTF2T|CSTF2T	984	+	6.3067327	1.8014926	-1.0	-1.0
chr16	727540	727695	ENSG00000103253.17|HAGHL|CSTF2T|CSTF2T	901	+	5.0444107	1.0043089	-1.0	-1.0
chr16	729987	730087	ENSG00000103245.13|NARFL|CSTF2T|CSTF2T	901	-	4.5254235	1.0043089	-1.0	-1.0
chr16	730112	730232	ENSG00000103245.13|NARFL|CSTF2T|CSTF2T	901	-	5.24775	1.0043089	-1.0	-1.0
chr16	733819	733934	ENSG00000103245.13|NARFL|CSTF2T|CSTF2T	901	-	4.5060687	1.0043089	-1.0	-1.0
chr16	768428	768533	ENSG00000102854.15|MSLN|CSTF2T|CSTF2T	901	+	5.4039574	1.0043089	-1.0	-1.0
chr16	768035	768378	ENSG00000102854.15|MSLN|CSTF2T|CSTF2T	901	+	5.5522537	1.0043089	-1.0	-1.0
chr16	768568	768668	ENSG00000102854.15|MSLN|CSTF2T|CSTF2T	901	+	4.515779	1.0043089	-1.0	-1.0
chr16	785018	785123	ENSG00000007376.7|RPUSD1|CSTF2T|CSTF2T	901	-	4.5254235	1.0043089	-1.0	-1.0
chr16	798271	798536	ENSG00000127586.16|CHTF18|CSTF2T|CSTF2T	901	+	4.5006137	1.0043089	-1.0	-1.0
chr16	797838	797953	ENSG00000127586.16|CHTF18|CSTF2T|CSTF2T	901	+	5.2149878	1.0043089	-1.0	-1.0
chr16	798023	798186	ENSG00000127586.16|CHTF18|CSTF2T|CSTF2T	901	+	5.5044503	1.0043089	-1.0	-1.0
chr16	798536	799856	ENSG00000127586.16|CHTF18|CSTF2T|CSTF2T	951	+	5.3549724	1.3056687	-1.0	-1.0
chr16	800516	800651	ENSG00000127586.16|CHTF18|CSTF2T|CSTF2T	901	+	5.5386405	1.0043089	-1.0	-1.0
chr16	799946	800386	ENSG00000127586.16|CHTF18|CSTF2T|CSTF2T	929	+	5.098091	1.1470922	-1.0	-1.0
chr16	908297	908527	ENSG00000103227.18|LMF1|CSTF2T|CSTF2T	901	-	5.5290103	1.0043089	-1.0	-1.0
chr16	952574	952642	ENSG00000103227.18|LMF1|CSTF2T|CSTF2T	983	-	6.327177	1.7604768	-1.0	-1.0
chr16	954681	954886	ENSG00000103227.18|LMF1|CSTF2T|CSTF2T	901	-	5.2430177	1.0043089	-1.0	-1.0
chr16	892026	892936	ENSG00000103227.18|LMF1|CSTF2T|CSTF2T	956	-	5.25647	1.3572245	-1.0	-1.0
chr16	898047	898147	ENSG00000103227.18|LMF1|CSTF2T|CSTF2T	901	-	4.5060687	1.0043089	-1.0	-1.0
chr16	878290	878485	ENSG00000103227.18|LMF1|CSTF2T|CSTF2T	901	-	4.9371233	1.0043089	-1.0	-1.0
chr16	936499	936619	ENSG00000103227.18|LMF1|CSTF2T|CSTF2T	901	-	4.515779	1.0043089	-1.0	-1.0
chr16	952642	952977	ENSG00000103227.18|LMF1|CSTF2T|CSTF2T	953	-	4.7553363	1.3281194	-1.0	-1.0
chr16	888471	888606	ENSG00000103227.18|LMF1|CSTF2T|CSTF2T	901	-	5.37571	1.0043089	-1.0	-1.0
chr16	899847	899957	ENSG00000103227.18|LMF1|CSTF2T|CSTF2T	901	-	4.5060687	1.0043089	-1.0	-1.0
chr16	931139	931641	ENSG00000103227.18|LMF1|CSTF2T|CSTF2T	953	-	3.618357	1.3317215	-1.0	-1.0
chr16	969682	969782	ENSG00000103227.18|LMF1|CSTF2T|CSTF2T	901	-	4.4962497	1.0043089	-1.0	-1.0
chr16	893076	893236	ENSG00000103227.18|LMF1|CSTF2T|CSTF2T	901	-	4.5027957	1.0043089	-1.0	-1.0
chr16	936894	936994	ENSG00000103227.18|LMF1|CSTF2T|CSTF2T	901	-	4.5254235	1.0043089	-1.0	-1.0
chr16	900947	901147	ENSG00000103227.18|LMF1|CSTF2T|CSTF2T	901	-	5.234628	1.0043089	-1.0	-1.0
chr16	888936	889186	ENSG00000103227.18|LMF1|CSTF2T|CSTF2T	901	-	5.3995557	1.0043089	-1.0	-1.0
chr16	907567	907747	ENSG00000103227.18|LMF1|CSTF2T|CSTF2T	901	-	5.077495	1.0043089	-1.0	-1.0
chr16	899292	899452	ENSG00000103227.18|LMF1|CSTF2T|CSTF2T	901	-	4.977584	1.0043089	-1.0	-1.0
chr16	980424	981139	ENSG00000103227.18|LMF1|CSTF2T|CSTF2T	948	-	4.937319	1.2822434	-1.0	-1.0
chr16	880982	881127	ENSG00000103227.18|LMF1|CSTF2T|CSTF2T	901	-	4.5027957	1.0043089	-1.0	-1.0
chr16	951844	952569	ENSG00000103227.18|LMF1|CSTF2T|CSTF2T	938	-	4.968221	1.2080886	-1.0	-1.0
chr16	886952	887131	ENSG00000103227.18|LMF1|CSTF2T|CSTF2T	901	-	4.072093	1.0043089	-1.0	-1.0
chr16	907982	908087	ENSG00000103227.18|LMF1|CSTF2T|CSTF2T	901	-	5.434785	1.0043089	-1.0	-1.0
chr16	853798	853968	ENSG00000103227.18|LMF1|CSTF2T|CSTF2T	901	-	4.5109105	1.0043089	-1.0	-1.0
chr16	921934	922039	ENSG00000103227.18|LMF1|CSTF2T|CSTF2T	901	-	5.417597	1.0043089	-1.0	-1.0
chr16	923334	923439	ENSG00000103227.18|LMF1|CSTF2T|CSTF2T	901	-	5.477498	1.0043089	-1.0	-1.0
chr16	956156	956286	ENSG00000103227.18|LMF1|CSTF2T|CSTF2T	901	-	4.5060143	1.0043089	-1.0	-1.0
chr16	901152	901432	ENSG00000103227.18|LMF1|CSTF2T|CSTF2T	901	-	4.9887433	1.0043089	-1.0	-1.0
chr16	909157	909317	ENSG00000103227.18|LMF1|CSTF2T|CSTF2T	916	-	5.1734643	1.0732663	-1.0	-1.0
chr16	975504	975684	ENSG00000103227.18|LMF1|CSTF2T|CSTF2T	901	-	4.5141606	1.0043089	-1.0	-1.0
chr16	962416	962686	ENSG00000103227.18|LMF1|CSTF2T|CSTF2T	901	-	5.420703	1.0043089	-1.0	-1.0
chr16	854653	854763	ENSG00000103227.18|LMF1|CSTF2T|CSTF2T	901	-	5.3845806	1.0043089	-1.0	-1.0
chr16	876475	876580	ENSG00000103227.18|LMF1|CSTF2T|CSTF2T	901	-	4.4962497	1.0043089	-1.0	-1.0
chr16	932673	933318	ENSG00000103227.18|LMF1|CSTF2T|CSTF2T	957	-	4.1210876	1.3675542	-1.0	-1.0
chr16	886135	886650	ENSG00000103227.18|LMF1|CSTF2T|CSTF2T	993	-	6.4509625	2.1583393	-1.0	-1.0
chr16	970287	970472	ENSG00000103227.18|LMF1|CSTF2T|CSTF2T	912	-	3.9338734	1.0554435	-1.0	-1.0
chr16	926144	926249	ENSG00000103227.18|LMF1|CSTF2T|CSTF2T	901	-	4.515779	1.0043089	-1.0	-1.0
chr16	887821	888361	ENSG00000103227.18|LMF1|CSTF2T|CSTF2T	957	-	6.0071754	1.3631082	-1.0	-1.0
chr16	855418	855533	ENSG00000103227.18|LMF1|CSTF2T|CSTF2T	901	-	4.5108967	1.0043089	-1.0	-1.0
chr16	979474	980009	ENSG00000103227.18|LMF1|CSTF2T|CSTF2T	950	-	4.4108453	1.3023918	-1.0	-1.0
chr16	967997	968102	ENSG00000103227.18|LMF1|CSTF2T|CSTF2T	901	-	5.50161	1.0043089	-1.0	-1.0
chr16	938324	938489	ENSG00000103227.18|LMF1|CSTF2T|CSTF2T	901	-	4.763973	1.0043089	-1.0	-1.0
chr16	880292	880392	ENSG00000103227.18|LMF1|CSTF2T|CSTF2T	901	-	4.515779	1.0043089	-1.0	-1.0
chr16	893252	895377	ENSG00000103227.18|LMF1|CSTF2T|CSTF2T	955	-	5.663331	1.3438202	-1.0	-1.0
chr16	965932	966047	ENSG00000103227.18|LMF1|CSTF2T|CSTF2T	901	-	4.4962497	1.0043089	-1.0	-1.0
chr16	910742	910930	ENSG00000103227.18|LMF1|CSTF2T|CSTF2T	957	-	5.681663	1.3659368	-1.0	-1.0
chr16	897637	897882	ENSG00000103227.18|LMF1|CSTF2T|CSTF2T	901	-	4.5051565	1.0043089	-1.0	-1.0
chr16	920559	920754	ENSG00000103227.18|LMF1|CSTF2T|CSTF2T	929	-	3.3872023	1.1473993	-1.0	-1.0
chr16	976259	976359	ENSG00000103227.18|LMF1|CSTF2T|CSTF2T	901	-	4.5060687	1.0043089	-1.0	-1.0
chr16	887131	887811	ENSG00000103227.18|LMF1|CSTF2T|CSTF2T	965	-	5.334032	1.4568115	-1.0	-1.0
chr16	927839	928799	ENSG00000103227.18|LMF1|CSTF2T|CSTF2T	987	-	5.3293133	1.871647	-1.0	-1.0
chr16	875415	875545	ENSG00000103227.18|LMF1|CSTF2T|CSTF2T	901	-	5.2664084	1.0043089	-1.0	-1.0
chr16	977144	977309	ENSG00000103227.18|LMF1|CSTF2T|CSTF2T	901	-	5.628945	1.0043089	-1.0	-1.0
chr16	891486	891936	ENSG00000103227.18|LMF1|CSTF2T|CSTF2T	938	-	5.4085393	1.207836	-1.0	-1.0
chr16	931641	931793	ENSG00000103227.18|LMF1|CSTF2T|CSTF2T	901	-	3.3477948	1.0043089	-1.0	-1.0
chr16	908537	909157	ENSG00000103227.18|LMF1|CSTF2T|CSTF2T	953	-	5.504527	1.330866	-1.0	-1.0
chr16	960006	960161	ENSG00000103227.18|LMF1|CSTF2T|CSTF2T	901	-	5.271975	1.0043089	-1.0	-1.0
chr16	934000	934140	ENSG00000103227.18|LMF1|CSTF2T|CSTF2T	922	-	5.8321075	1.1052859	-1.0	-1.0
chr16	910197	910737	ENSG00000103227.18|LMF1|CSTF2T|CSTF2T	979	-	5.894316	1.6803212	-1.0	-1.0
chr16	928859	931039	ENSG00000103227.18|LMF1|CSTF2T|CSTF2T	985	-	5.017033	1.8199874	-1.0	-1.0
chr16	889411	889686	ENSG00000103227.18|LMF1|CSTF2T|CSTF2T	901	-	5.303315	1.0043089	-1.0	-1.0
chr16	901692	901877	ENSG00000103227.18|LMF1|CSTF2T|CSTF2T	901	-	4.855675	1.0043089	-1.0	-1.0
chr16	933423	933990	ENSG00000103227.18|LMF1|CSTF2T|CSTF2T	973	-	4.7893424	1.5630913	-1.0	-1.0
chr16	939354	939454	ENSG00000103227.18|LMF1|CSTF2T|CSTF2T	901	-	4.515779	1.0043089	-1.0	-1.0
chr16	977524	977799	ENSG00000103227.18|LMF1|CSTF2T|CSTF2T	901	-	5.3231535	1.0043089	-1.0	-1.0
chr16	874425	874550	ENSG00000103227.18|LMF1|CSTF2T|CSTF2T	901	-	4.521566	1.0043089	-1.0	-1.0
chr16	978814	979014	ENSG00000103227.18|LMF1|CSTF2T|CSTF2T	947	-	5.9332414	1.2734298	-1.0	-1.0
chr16	899107	899212	ENSG00000103227.18|LMF1|CSTF2T|CSTF2T	901	-	5.2616916	1.0043089	-1.0	-1.0
chr16	922054	922599	ENSG00000103227.18|LMF1|CSTF2T|CSTF2T	944	-	4.8137913	1.2547046	-1.0	-1.0
chr16	970567	970682	ENSG00000103227.18|LMF1|CSTF2T|CSTF2T	901	-	5.199695	1.0043089	-1.0	-1.0
chr16	947659	947799	ENSG00000103227.18|LMF1|CSTF2T|CSTF2T	901	-	4.5254235	1.0043089	-1.0	-1.0
chr16	946399	946509	ENSG00000103227.18|LMF1|CSTF2T|CSTF2T	901	-	4.515779	1.0043089	-1.0	-1.0
chr16	881605	881760	ENSG00000103227.18|LMF1|CSTF2T|CSTF2T	901	-	5.2541213	1.0043089	-1.0	-1.0
chr16	897217	897447	ENSG00000103227.18|LMF1|CSTF2T|CSTF2T	925	-	5.551484	1.1246306	-1.0	-1.0
chr16	946629	946844	ENSG00000103227.18|LMF1|CSTF2T|CSTF2T	901	-	4.957037	1.0043089	-1.0	-1.0
chr16	947099	947299	ENSG00000103227.18|LMF1|CSTF2T|CSTF2T	951	-	5.930979	1.3074814	-1.0	-1.0
chr16	978369	978644	ENSG00000103227.18|LMF1|CSTF2T|CSTF2T	901	-	5.1883245	1.0043089	-1.0	-1.0
chr16	977804	977909	ENSG00000103227.18|LMF1|CSTF2T|CSTF2T	901	-	5.52506	1.0043089	-1.0	-1.0
chr16	953292	953487	ENSG00000103227.18|LMF1|CSTF2T|CSTF2T	941	-	3.568183	1.2258315	-1.0	-1.0
chr16	962696	962861	ENSG00000103227.18|LMF1|CSTF2T|CSTF2T	901	-	3.5629005	1.0043089	-1.0	-1.0
chr16	875300	875410	ENSG00000103227.18|LMF1|CSTF2T|CSTF2T	901	-	4.4962497	1.0043089	-1.0	-1.0
chr16	881795	881975	ENSG00000103227.18|LMF1|CSTF2T|CSTF2T	901	-	4.864029	1.0043089	-1.0	-1.0
chr16	890196	890786	ENSG00000103227.18|LMF1|CSTF2T|CSTF2T	928	-	4.891103	1.1412605	-1.0	-1.0
chr16	868420	868560	ENSG00000103227.18|LMF1|CSTF2T|CSTF2T	901	-	4.8518443	1.0043089	-1.0	-1.0
chr16	909667	910047	ENSG00000103227.18|LMF1|CSTF2T|CSTF2T	901	-	5.343496	1.0043089	-1.0	-1.0
chr16	939519	939734	ENSG00000103227.18|LMF1|CSTF2T|CSTF2T	901	-	5.3033934	1.0043089	-1.0	-1.0
chr16	879802	879972	ENSG00000103227.18|LMF1|CSTF2T|CSTF2T	901	-	5.1120934	1.0043089	-1.0	-1.0
chr16	899702	899837	ENSG00000103227.18|LMF1|CSTF2T|CSTF2T	901	-	4.7663054	1.0043089	-1.0	-1.0
chr16	890836	891131	ENSG00000103227.18|LMF1|CSTF2T|CSTF2T	957	-	5.9358764	1.3693802	-1.0	-1.0
chr16	969857	970037	ENSG00000103227.18|LMF1|CSTF2T|CSTF2T	907	-	5.4994173	1.0303979	-1.0	-1.0
chr16	895412	895927	ENSG00000103227.18|LMF1|CSTF2T|CSTF2T	942	-	5.815697	1.2367446	-1.0	-1.0
chr16	902232	902427	ENSG00000103227.18|LMF1|CSTF2T|CSTF2T	901	-	5.1861587	1.0043089	-1.0	-1.0
chr16	947419	947594	ENSG00000103227.18|LMF1|CSTF2T|CSTF2T	901	-	4.5937433	1.0043089	-1.0	-1.0
chr16	889711	889821	ENSG00000103227.18|LMF1|CSTF2T|CSTF2T	901	-	4.5254235	1.0043089	-1.0	-1.0
chr16	962956	963071	ENSG00000103227.18|LMF1|CSTF2T|CSTF2T	916	-	3.493294	1.076642	-1.0	-1.0
chr16	977314	977484	ENSG00000103227.18|LMF1|CSTF2T|CSTF2T	914	-	4.2726336	1.0654609	-1.0	-1.0
chr16	889256	889361	ENSG00000103227.18|LMF1|CSTF2T|CSTF2T	901	-	4.5060687	1.0043089	-1.0	-1.0
chr16	979014	979474	ENSG00000103227.18|LMF1|CSTF2T|CSTF2T	929	-	4.7431383	1.1471074	-1.0	-1.0
chr16	911669	920539	ENSG00000103227.18|LMF1|CSTF2T|CSTF2T	995	-	5.5072007	2.2695227	-1.0	-1.0
chr16	911164	911644	ENSG00000103227.18|LMF1|CSTF2T|CSTF2T	976	-	4.870908	1.6153872	-1.0	-1.0
chr16	898932	899047	ENSG00000103227.18|LMF1|CSTF2T|CSTF2T	901	-	4.515779	1.0043089	-1.0	-1.0
chr16	940069	940224	ENSG00000103227.18|LMF1|CSTF2T|CSTF2T	901	-	4.5205903	1.0043089	-1.0	-1.0
chr16	883540	883695	ENSG00000103227.18|LMF1|CSTF2T|CSTF2T	901	-	4.508843	1.0043089	-1.0	-1.0
chr16	954017	954347	ENSG00000103227.18|LMF1|CSTF2T|CSTF2T	965	-	6.0391316	1.4585242	-1.0	-1.0
chr16	967012	967112	ENSG00000103227.18|LMF1|CSTF2T|CSTF2T	901	-	4.4962497	1.0043089	-1.0	-1.0
chr16	874820	874930	ENSG00000103227.18|LMF1|CSTF2T|CSTF2T	901	-	4.5060687	1.0043089	-1.0	-1.0
chr16	926704	927779	ENSG00000103227.18|LMF1|CSTF2T|CSTF2T	958	-	4.7809896	1.3813983	-1.0	-1.0
chr16	966352	966467	ENSG00000103227.18|LMF1|CSTF2T|CSTF2T	901	-	5.273073	1.0043089	-1.0	-1.0
chr16	897022	897137	ENSG00000103227.18|LMF1|CSTF2T|CSTF2T	901	-	4.5060687	1.0043089	-1.0	-1.0
chr16	978654	978794	ENSG00000103227.18|LMF1|CSTF2T|CSTF2T	901	-	5.2078958	1.0043089	-1.0	-1.0
chr16	959631	959731	ENSG00000103227.18|LMF1|CSTF2T|CSTF2T	901	-	4.515779	1.0043089	-1.0	-1.0
chr16	931793	932603	ENSG00000103227.18|LMF1|CSTF2T|CSTF2T	988	-	4.816676	1.9331516	-1.0	-1.0
chr16	878985	879085	ENSG00000103227.18|LMF1|CSTF2T|CSTF2T	901	-	4.5254235	1.0043089	-1.0	-1.0
chr16	891146	891396	ENSG00000103227.18|LMF1|CSTF2T|CSTF2T	948	-	4.304718	1.2832407	-1.0	-1.0
chr16	899962	900127	ENSG00000103227.18|LMF1|CSTF2T|CSTF2T	901	-	4.5027957	1.0043089	-1.0	-1.0
chr16	907457	907557	ENSG00000103227.18|LMF1|CSTF2T|CSTF2T	901	-	4.515779	1.0043089	-1.0	-1.0
chr16	920764	921889	ENSG00000103227.18|LMF1|CSTF2T|CSTF2T	977	-	4.9346704	1.6350883	-1.0	-1.0
chr16	875665	875820	ENSG00000103227.18|LMF1|CSTF2T|CSTF2T	901	-	4.5060143	1.0043089	-1.0	-1.0
chr16	980019	980404	ENSG00000103227.18|LMF1|CSTF2T|CSTF2T	928	-	4.1133013	1.1456561	-1.0	-1.0
chr16	867800	867900	ENSG00000103227.18|LMF1|CSTF2T|CSTF2T	901	-	4.5254235	1.0043089	-1.0	-1.0
chr16	896602	896797	ENSG00000103227.18|LMF1|CSTF2T|CSTF2T	901	-	4.5125422	1.0043089	-1.0	-1.0
chr16	976374	976719	ENSG00000103227.18|LMF1|CSTF2T|CSTF2T	905	-	5.375116	1.021488	-1.0	-1.0
chr16	909407	909562	ENSG00000103227.18|LMF1|CSTF2T|CSTF2T	901	-	5.3399963	1.0043089	-1.0	-1.0
chr16	924919	925144	ENSG00000103227.18|LMF1|CSTF2T|CSTF2T	901	-	5.368161	1.0043089	-1.0	-1.0
chr16	898232	898602	ENSG00000103227.18|LMF1|CSTF2T|CSTF2T	901	-	4.9457073	1.0043089	-1.0	-1.0
chr16	899106	899216	ENSG00000260316.2|AL008727.1|CSTF2T|CSTF2T	901	-	5.2616916	1.0043089	-1.0	-1.0
chr16	899961	900126	ENSG00000260316.2|AL008727.1|CSTF2T|CSTF2T	901	-	4.502141	1.0043089	-1.0	-1.0
chr16	899701	899836	ENSG00000260316.2|AL008727.1|CSTF2T|CSTF2T	901	-	4.7663054	1.0043089	-1.0	-1.0
chr16	901731	901876	ENSG00000260316.2|AL008727.1|CSTF2T|CSTF2T	901	-	4.790418	1.0043089	-1.0	-1.0
chr16	900986	901151	ENSG00000260316.2|AL008727.1|CSTF2T|CSTF2T	901	-	5.3445053	1.0043089	-1.0	-1.0
chr16	899846	899956	ENSG00000260316.2|AL008727.1|CSTF2T|CSTF2T	901	-	4.5060687	1.0043089	-1.0	-1.0
chr16	901181	901431	ENSG00000260316.2|AL008727.1|CSTF2T|CSTF2T	901	-	5.0325785	1.0043089	-1.0	-1.0
chr16	899351	899451	ENSG00000260316.2|AL008727.1|CSTF2T|CSTF2T	901	-	5.449099	1.0043089	-1.0	-1.0
chr16	902266	902451	ENSG00000260316.2|AL008727.1|CSTF2T|CSTF2T	901	-	5.2369075	1.0043089	-1.0	-1.0
chr16	980424	981154	ENSG00000260807.6|AC009041.2|CSTF2T|CSTF2T	947	-	4.951496	1.2745777	-1.0	-1.0
chr16	977523	977798	ENSG00000260807.6|AC009041.2|CSTF2T|CSTF2T	901	-	5.323649	1.0043089	-1.0	-1.0
chr16	976260	976360	ENSG00000260807.6|AC009041.2|CSTF2T|CSTF2T	901	-	4.5060687	1.0043089	-1.0	-1.0
chr16	977143	977308	ENSG00000260807.6|AC009041.2|CSTF2T|CSTF2T	901	-	5.606326	1.0043089	-1.0	-1.0
chr16	978653	978793	ENSG00000260807.6|AC009041.2|CSTF2T|CSTF2T	901	-	5.2012806	1.0041373	-1.0	-1.0
chr16	978368	978643	ENSG00000260807.6|AC009041.2|CSTF2T|CSTF2T	901	-	5.219887	1.0043089	-1.0	-1.0
chr16	979074	979474	ENSG00000260807.6|AC009041.2|CSTF2T|CSTF2T	930	-	4.753505	1.1547198	-1.0	-1.0
chr16	976375	976750	ENSG00000260807.6|AC009041.2|CSTF2T|CSTF2T	905	-	5.3793526	1.02202	-1.0	-1.0
chr16	981424	981594	ENSG00000260807.6|AC009041.2|CSTF2T|CSTF2T	901	-	5.249521	1.0043089	-1.0	-1.0
chr16	979474	980009	ENSG00000260807.6|AC009041.2|CSTF2T|CSTF2T	950	-	4.4108453	1.3024477	-1.0	-1.0
chr16	976080	976180	ENSG00000260807.6|AC009041.2|CSTF2T|CSTF2T	901	-	4.5060687	1.0043089	-1.0	-1.0
chr16	978818	979013	ENSG00000260807.6|AC009041.2|CSTF2T|CSTF2T	948	-	5.9765987	1.2873621	-1.0	-1.0
chr16	977313	977483	ENSG00000260807.6|AC009041.2|CSTF2T|CSTF2T	914	-	4.2691135	1.0638682	-1.0	-1.0
chr16	980019	980404	ENSG00000260807.6|AC009041.2|CSTF2T|CSTF2T	929	-	4.1133013	1.1459337	-1.0	-1.0
chr16	977803	977913	ENSG00000260807.6|AC009041.2|CSTF2T|CSTF2T	901	-	5.474746	1.0043089	-1.0	-1.0
chr16	983062	983162	ENSG00000005513.9|SOX8|CSTF2T|CSTF2T	901	+	4.4962497	1.0043089	-1.0	-1.0
chr16	982382	982682	ENSG00000005513.9|SOX8|CSTF2T|CSTF2T	901	+	5.3163614	1.0043089	-1.0	-1.0
chr16	982252	982352	ENSG00000005513.9|SOX8|CSTF2T|CSTF2T	901	+	4.515779	1.0043089	-1.0	-1.0
chr16	981837	982112	ENSG00000005513.9|SOX8|CSTF2T|CSTF2T	901	+	5.1655383	1.0043089	-1.0	-1.0
chr16	982842	982962	ENSG00000005513.9|SOX8|CSTF2T|CSTF2T	901	+	4.515779	1.0043089	-1.0	-1.0
chr16	1072266	1072476	ENSG00000261713.6|SSTR5-AS1|CSTF2T|CSTF2T	936	-	6.2250714	1.1937193	-1.0	-1.0
chr16	1070371	1070636	ENSG00000261713.6|SSTR5-AS1|CSTF2T|CSTF2T	941	-	4.5149817	1.225643	-1.0	-1.0
chr16	1069921	1070031	ENSG00000261713.6|SSTR5-AS1|CSTF2T|CSTF2T	983	-	6.6531496	1.763796	-1.0	-1.0
chr16	1070771	1071011	ENSG00000261713.6|SSTR5-AS1|CSTF2T|CSTF2T	961	-	6.0703135	1.406214	-1.0	-1.0
chr16	1078416	1078726	ENSG00000261713.6|SSTR5-AS1|CSTF2T|CSTF2T	964	-	6.2861485	1.4460158	-1.0	-1.0
chr16	1067886	1067986	ENSG00000261713.6|SSTR5-AS1|CSTF2T|CSTF2T	944	-	5.931249	1.2492794	-1.0	-1.0
chr16	1071686	1071786	ENSG00000261713.6|SSTR5-AS1|CSTF2T|CSTF2T	954	-	6.271975	1.3388635	-1.0	-1.0
chr16	1068751	1068971	ENSG00000261713.6|SSTR5-AS1|CSTF2T|CSTF2T	958	-	6.210105	1.3796046	-1.0	-1.0
chr16	1068006	1068121	ENSG00000261713.6|SSTR5-AS1|CSTF2T|CSTF2T	945	-	5.931249	1.2624402	-1.0	-1.0
chr16	1071216	1071546	ENSG00000261713.6|SSTR5-AS1|CSTF2T|CSTF2T	956	-	6.009485	1.3605292	-1.0	-1.0
chr16	1077741	1077981	ENSG00000261713.6|SSTR5-AS1|CSTF2T|CSTF2T	956	-	4.8853865	1.3591202	-1.0	-1.0
chr16	1078201	1078411	ENSG00000261713.6|SSTR5-AS1|CSTF2T|CSTF2T	951	-	5.938929	1.312197	-1.0	-1.0
chr16	1070136	1070316	ENSG00000261713.6|SSTR5-AS1|CSTF2T|CSTF2T	950	-	4.556643	1.297392	-1.0	-1.0
chr16	1068536	1068711	ENSG00000261713.6|SSTR5-AS1|CSTF2T|CSTF2T	951	-	6.1452627	1.308862	-1.0	-1.0
chr16	1069136	1069246	ENSG00000261713.6|SSTR5-AS1|CSTF2T|CSTF2T	910	-	4.051101	1.0443805	-1.0	-1.0
chr16	1069511	1069671	ENSG00000261713.6|SSTR5-AS1|CSTF2T|CSTF2T	923	-	6.5934343	1.116322	-1.0	-1.0
chr16	1076893	1076993	ENSG00000261713.6|SSTR5-AS1|CSTF2T|CSTF2T	973	-	6.436143	1.5671372	-1.0	-1.0
chr16	1077298	1077618	ENSG00000261713.6|SSTR5-AS1|CSTF2T|CSTF2T	961	-	5.387987	1.4073772	-1.0	-1.0
chr16	1070651	1070751	ENSG00000261713.6|SSTR5-AS1|CSTF2T|CSTF2T	901	-	3.8819277	1.0043089	-1.0	-1.0
chr16	1176966	1178066	ENSG00000196557.12|CACNA1H|CSTF2T|CSTF2T	962	+	5.670911	1.4201404	-1.0	-1.0
chr16	1167146	1173366	ENSG00000196557.12|CACNA1H|CSTF2T|CSTF2T	975	+	6.017747	1.6055602	-1.0	-1.0
chr16	1192186	1192416	ENSG00000196557.12|CACNA1H|CSTF2T|CSTF2T	965	+	6.1649656	1.4592322	-1.0	-1.0
chr16	1196233	1196803	ENSG00000196557.12|CACNA1H|CSTF2T|CSTF2T	943	+	5.810548	1.2421691	-1.0	-1.0
chr16	1189011	1189186	ENSG00000196557.12|CACNA1H|CSTF2T|CSTF2T	920	+	5.783073	1.0981448	-1.0	-1.0
chr16	1185141	1185776	ENSG00000196557.12|CACNA1H|CSTF2T|CSTF2T	978	+	6.557833	1.6608098	-1.0	-1.0
chr16	1189216	1189321	ENSG00000196557.12|CACNA1H|CSTF2T|CSTF2T	901	+	5.6789403	1.0043089	-1.0	-1.0
chr16	1176181	1176401	ENSG00000196557.12|CACNA1H|CSTF2T|CSTF2T	948	+	5.7940583	1.2873216	-1.0	-1.0
chr16	1165091	1166446	ENSG00000196557.12|CACNA1H|CSTF2T|CSTF2T	975	+	5.556553	1.6047212	-1.0	-1.0
chr16	1194306	1194970	ENSG00000196557.12|CACNA1H|CSTF2T|CSTF2T	970	+	5.9054284	1.5255378	-1.0	-1.0
chr16	1174471	1174651	ENSG00000196557.12|CACNA1H|CSTF2T|CSTF2T	901	+	5.622273	1.0043089	-1.0	-1.0
chr16	1192536	1193446	ENSG00000196557.12|CACNA1H|CSTF2T|CSTF2T	958	+	6.1255774	1.3816481	-1.0	-1.0
chr16	1179971	1180801	ENSG00000196557.12|CACNA1H|CSTF2T|CSTF2T	965	+	5.9075527	1.461163	-1.0	-1.0
chr16	1187621	1187826	ENSG00000196557.12|CACNA1H|CSTF2T|CSTF2T	957	+	6.019956	1.3655894	-1.0	-1.0
chr16	1155216	1162466	ENSG00000196557.12|CACNA1H|CSTF2T|CSTF2T	986	+	6.4576235	1.8410108	-1.0	-1.0
chr16	1195431	1195565	ENSG00000196557.12|CACNA1H|CSTF2T|CSTF2T	931	+	5.886421	1.1611595	-1.0	-1.0
chr16	1188416	1188561	ENSG00000196557.12|CACNA1H|CSTF2T|CSTF2T	901	+	5.7413373	1.0043089	-1.0	-1.0
chr16	1185981	1186081	ENSG00000196557.12|CACNA1H|CSTF2T|CSTF2T	901	+	4.5254235	1.0043089	-1.0	-1.0
chr16	1198003	1198168	ENSG00000196557.12|CACNA1H|CSTF2T|CSTF2T	901	+	5.2174063	1.0043089	-1.0	-1.0
chr16	1188686	1188896	ENSG00000196557.12|CACNA1H|CSTF2T|CSTF2T	946	+	5.8938966	1.2706574	-1.0	-1.0
chr16	1189781	1189936	ENSG00000196557.12|CACNA1H|CSTF2T|CSTF2T	901	+	5.3189507	1.0043089	-1.0	-1.0
chr16	1198373	1198593	ENSG00000196557.12|CACNA1H|CSTF2T|CSTF2T	922	+	5.6398706	1.1052915	-1.0	-1.0
chr16	1186081	1187136	ENSG00000196557.12|CACNA1H|CSTF2T|CSTF2T	967	+	6.225012	1.4853007	-1.0	-1.0
chr16	1193961	1194291	ENSG00000196557.12|CACNA1H|CSTF2T|CSTF2T	969	+	6.4241033	1.5025718	-1.0	-1.0
chr16	1195590	1195920	ENSG00000196557.12|CACNA1H|CSTF2T|CSTF2T	967	+	6.24915	1.482243	-1.0	-1.0
chr16	1181646	1181931	ENSG00000196557.12|CACNA1H|CSTF2T|CSTF2T	958	+	6.0319953	1.3793693	-1.0	-1.0
chr16	1182201	1182986	ENSG00000196557.12|CACNA1H|CSTF2T|CSTF2T	956	+	5.756573	1.3604115	-1.0	-1.0
chr16	1153719	1153989	ENSG00000196557.12|CACNA1H|CSTF2T|CSTF2T	980	+	6.571646	1.7018069	-1.0	-1.0
chr16	1190261	1190671	ENSG00000196557.12|CACNA1H|CSTF2T|CSTF2T	945	+	5.9060736	1.2583841	-1.0	-1.0
chr16	1189966	1190181	ENSG00000196557.12|CACNA1H|CSTF2T|CSTF2T	906	+	4.411528	1.0248809	-1.0	-1.0
chr16	1197218	1197473	ENSG00000196557.12|CACNA1H|CSTF2T|CSTF2T	901	+	5.532199	1.0043089	-1.0	-1.0
chr16	1181936	1182076	ENSG00000196557.12|CACNA1H|CSTF2T|CSTF2T	901	+	5.4658813	1.0043089	-1.0	-1.0
chr16	1190681	1190906	ENSG00000196557.12|CACNA1H|CSTF2T|CSTF2T	955	+	5.9776406	1.3510077	-1.0	-1.0
chr16	1187186	1187536	ENSG00000196557.12|CACNA1H|CSTF2T|CSTF2T	953	+	5.3951488	1.3284291	-1.0	-1.0
chr16	1183471	1184551	ENSG00000196557.12|CACNA1H|CSTF2T|CSTF2T	978	+	6.444805	1.6490349	-1.0	-1.0
chr16	1173586	1173801	ENSG00000196557.12|CACNA1H|CSTF2T|CSTF2T	984	+	6.6254454	1.783165	-1.0	-1.0
chr16	1191871	1192181	ENSG00000196557.12|CACNA1H|CSTF2T|CSTF2T	955	+	6.138046	1.3420653	-1.0	-1.0
chr16	1162476	1165046	ENSG00000196557.12|CACNA1H|CSTF2T|CSTF2T	975	+	5.9785204	1.6061418	-1.0	-1.0
chr16	1178241	1179476	ENSG00000196557.12|CACNA1H|CSTF2T|CSTF2T	970	+	6.139145	1.5176089	-1.0	-1.0
chr16	1193451	1193606	ENSG00000196557.12|CACNA1H|CSTF2T|CSTF2T	924	+	5.6053686	1.1171145	-1.0	-1.0
chr16	1197853	1197968	ENSG00000196557.12|CACNA1H|CSTF2T|CSTF2T	901	+	5.254748	1.0043089	-1.0	-1.0
chr16	1154036	1155116	ENSG00000196557.12|CACNA1H|CSTF2T|CSTF2T	982	+	6.3756557	1.7352824	-1.0	-1.0
chr16	1176401	1176966	ENSG00000196557.12|CACNA1H|CSTF2T|CSTF2T	970	+	6.2619767	1.529016	-1.0	-1.0
chr16	1180821	1181071	ENSG00000196557.12|CACNA1H|CSTF2T|CSTF2T	970	+	6.247377	1.5275075	-1.0	-1.0
chr16	1183041	1183436	ENSG00000196557.12|CACNA1H|CSTF2T|CSTF2T	965	+	5.923686	1.4609478	-1.0	-1.0
chr16	1195153	1195431	ENSG00000196557.12|CACNA1H|CSTF2T|CSTF2T	954	+	5.9179425	1.3382576	-1.0	-1.0
chr16	1196033	1196218	ENSG00000196557.12|CACNA1H|CSTF2T|CSTF2T	939	+	5.9221997	1.2156702	-1.0	-1.0
chr16	1196803	1197068	ENSG00000196557.12|CACNA1H|CSTF2T|CSTF2T	908	+	5.353701	1.0385478	-1.0	-1.0
chr16	1187986	1188366	ENSG00000196557.12|CACNA1H|CSTF2T|CSTF2T	964	+	6.1170263	1.4392178	-1.0	-1.0
chr16	1184556	1184921	ENSG00000196557.12|CACNA1H|CSTF2T|CSTF2T	978	+	6.4947224	1.6619052	-1.0	-1.0
chr16	1181101	1181596	ENSG00000196557.12|CACNA1H|CSTF2T|CSTF2T	973	+	6.1737204	1.5655445	-1.0	-1.0
chr16	1153565	1153719	ENSG00000196557.12|CACNA1H|CSTF2T|CSTF2T	941	+	5.8831067	1.2314085	-1.0	-1.0
chr16	1198729	1198834	ENSG00000196557.12|CACNA1H|CSTF2T|CSTF2T	901	+	5.2174063	1.0043089	-1.0	-1.0
chr16	1193681	1193901	ENSG00000196557.12|CACNA1H|CSTF2T|CSTF2T	977	+	6.5728893	1.6292105	-1.0	-1.0
chr16	1175211	1176121	ENSG00000196557.12|CACNA1H|CSTF2T|CSTF2T	960	+	5.982209	1.3929242	-1.0	-1.0
chr16	1166471	1167081	ENSG00000196557.12|CACNA1H|CSTF2T|CSTF2T	942	+	5.2806315	1.2337462	-1.0	-1.0
chr16	1305991	1306116	ENSG00000274751.1|AC120498.9|CSTF2T|CSTF2T	901	-	4.4962497	1.0043089	-1.0	-1.0
chr16	1309131	1309236	ENSG00000274751.1|AC120498.9|CSTF2T|CSTF2T	901	-	4.515779	1.0043089	-1.0	-1.0
chr16	1308821	1308971	ENSG00000274751.1|AC120498.9|CSTF2T|CSTF2T	901	-	5.1962204	1.0040797	-1.0	-1.0
chr16	1306406	1306586	ENSG00000274751.1|AC120498.9|CSTF2T|CSTF2T	901	-	4.4995227	1.0043089	-1.0	-1.0
chr16	1306766	1306871	ENSG00000274751.1|AC120498.9|CSTF2T|CSTF2T	901	-	4.5060687	1.0043089	-1.0	-1.0
chr16	1307256	1307391	ENSG00000274751.1|AC120498.9|CSTF2T|CSTF2T	901	-	5.3619037	1.0043089	-1.0	-1.0
chr16	1321961	1322061	ENSG00000103275.19|UBE2I|CSTF2T|CSTF2T	901	+	4.515779	1.0043089	-1.0	-1.0
chr16	1325804	1326049	ENSG00000103275.19|UBE2I|CSTF2T|CSTF2T	977	+	6.2216783	1.6335984	-1.0	-1.0
chr16	1314307	1314467	ENSG00000103275.19|UBE2I|CSTF2T|CSTF2T	944	+	5.704276	1.2494285	-1.0	-1.0
chr16	1309857	1310253	ENSG00000103275.19|UBE2I|CSTF2T|CSTF2T	936	+	4.1241903	1.1949494	-1.0	-1.0
chr16	1320542	1321207	ENSG00000103275.19|UBE2I|CSTF2T|CSTF2T	928	+	3.768127	1.1398728	-1.0	-1.0
chr16	1323441	1323546	ENSG00000103275.19|UBE2I|CSTF2T|CSTF2T	901	+	4.515779	1.0043089	-1.0	-1.0
chr16	1311273	1311763	ENSG00000103275.19|UBE2I|CSTF2T|CSTF2T	916	+	2.8775246	1.0776498	-1.0	-1.0
chr16	1324101	1324201	ENSG00000103275.19|UBE2I|CSTF2T|CSTF2T	901	+	5.2616916	1.0043089	-1.0	-1.0
chr16	1325549	1325804	ENSG00000103275.19|UBE2I|CSTF2T|CSTF2T	951	+	4.355557	1.3112437	-1.0	-1.0
chr16	1314512	1314627	ENSG00000103275.19|UBE2I|CSTF2T|CSTF2T	901	+	5.3540916	1.0043089	-1.0	-1.0
chr16	1312430	1312600	ENSG00000103275.19|UBE2I|CSTF2T|CSTF2T	911	+	2.8255782	1.0485108	-1.0	-1.0
chr16	1325294	1325499	ENSG00000103275.19|UBE2I|CSTF2T|CSTF2T	954	+	4.446478	1.3356297	-1.0	-1.0
chr16	1311890	1312400	ENSG00000103275.19|UBE2I|CSTF2T|CSTF2T	926	+	3.343419	1.1297	-1.0	-1.0
chr16	1309634	1309773	ENSG00000103275.19|UBE2I|CSTF2T|CSTF2T	901	+	2.8677704	1.0043089	-1.0	-1.0
chr16	1312957	1313132	ENSG00000103275.19|UBE2I|CSTF2T|CSTF2T	901	+	2.8493261	1.0043089	-1.0	-1.0
chr16	1324541	1324641	ENSG00000103275.19|UBE2I|CSTF2T|CSTF2T	901	+	5.2729564	1.0043089	-1.0	-1.0
chr16	1316007	1316107	ENSG00000103275.19|UBE2I|CSTF2T|CSTF2T	901	+	4.515779	1.0043089	-1.0	-1.0
chr16	1309519	1309619	ENSG00000103275.19|UBE2I|CSTF2T|CSTF2T	901	+	4.4962497	1.0043089	-1.0	-1.0
chr16	1314722	1314852	ENSG00000103275.19|UBE2I|CSTF2T|CSTF2T	901	+	5.488882	1.0043089	-1.0	-1.0
chr16	1313804	1313954	ENSG00000103275.19|UBE2I|CSTF2T|CSTF2T	901	+	3.3378437	1.0043089	-1.0	-1.0
chr16	1326479	1326614	ENSG00000103275.19|UBE2I|CSTF2T|CSTF2T	901	+	4.5206013	1.0043089	-1.0	-1.0
chr16	1321856	1321956	ENSG00000103275.19|UBE2I|CSTF2T|CSTF2T	901	+	4.5254235	1.0043089	-1.0	-1.0
chr16	1321257	1321457	ENSG00000103275.19|UBE2I|CSTF2T|CSTF2T	936	+	5.0816464	1.1927373	-1.0	-1.0
chr16	1323846	1323981	ENSG00000103275.19|UBE2I|CSTF2T|CSTF2T	901	+	4.521566	1.0043089	-1.0	-1.0
chr16	1315247	1315397	ENSG00000103275.19|UBE2I|CSTF2T|CSTF2T	901	+	4.7397	1.0043089	-1.0	-1.0
chr16	1326274	1326404	ENSG00000103275.19|UBE2I|CSTF2T|CSTF2T	901	+	5.233695	1.0043089	-1.0	-1.0
chr16	1335406	1335531	ENSG00000007516.13|BAIAP3|CSTF2T|CSTF2T	901	+	4.5254235	1.0043089	-1.0	-1.0
chr16	1349304	1349404	ENSG00000007520.3|TSR3|CSTF2T|CSTF2T	901	-	4.5254235	1.0043089	-1.0	-1.0
chr16	1353644	1353819	ENSG00000090581.9|GNPTG|CSTF2T|CSTF2T	901	+	4.515779	1.0043089	-1.0	-1.0
chr16	1357844	1358200	ENSG00000090581.9|GNPTG|CSTF2T|CSTF2T	962	+	4.686434	1.4150009	-1.0	-1.0
chr16	1354374	1354539	ENSG00000090581.9|GNPTG|CSTF2T|CSTF2T	901	+	4.510924	1.0043089	-1.0	-1.0
chr16	1358200	1358385	ENSG00000090581.9|GNPTG|CSTF2T|CSTF2T	987	+	3.7976465	1.8780884	-1.0	-1.0
chr16	1352297	1352407	ENSG00000090581.9|GNPTG|CSTF2T|CSTF2T	901	+	2.544794	1.0043089	-1.0	-1.0
chr16	1358417	1358552	ENSG00000090581.9|GNPTG|CSTF2T|CSTF2T	924	+	3.3019488	1.1181284	-1.0	-1.0
chr16	1354784	1357469	ENSG00000090581.9|GNPTG|CSTF2T|CSTF2T	993	+	4.4390006	2.1851408	-1.0	-1.0
chr16	1354549	1354739	ENSG00000090581.9|GNPTG|CSTF2T|CSTF2T	901	+	5.409503	1.0043089	-1.0	-1.0
chr16	1360800	1360900	ENSG00000260425.1|AL031709.1|CSTF2T|CSTF2T	901	-	4.515779	1.0043089	-1.0	-1.0
chr16	1370782	1370912	ENSG00000059145.18|UNKL|CSTF2T|CSTF2T	901	-	4.523012	1.0043089	-1.0	-1.0
chr16	1379683	1379843	ENSG00000059145.18|UNKL|CSTF2T|CSTF2T	980	-	6.4287176	1.7024375	-1.0	-1.0
chr16	1379176	1379532	ENSG00000059145.18|UNKL|CSTF2T|CSTF2T	993	-	4.5010867	2.149807	-1.0	-1.0
chr16	1380403	1380558	ENSG00000059145.18|UNKL|CSTF2T|CSTF2T	901	-	5.386549	1.0043089	-1.0	-1.0
chr16	1388305	1388600	ENSG00000059145.18|UNKL|CSTF2T|CSTF2T	964	-	5.906521	1.4403162	-1.0	-1.0
chr16	1381823	1381923	ENSG00000059145.18|UNKL|CSTF2T|CSTF2T	901	-	4.5254235	1.0043089	-1.0	-1.0
chr16	1366660	1366815	ENSG00000059145.18|UNKL|CSTF2T|CSTF2T	901	-	4.5084963	1.0043089	-1.0	-1.0
chr16	1389875	1389995	ENSG00000059145.18|UNKL|CSTF2T|CSTF2T	901	-	4.515779	1.0043089	-1.0	-1.0
chr16	1387120	1388230	ENSG00000059145.18|UNKL|CSTF2T|CSTF2T	959	-	5.422207	1.389283	-1.0	-1.0
chr16	1389210	1389315	ENSG00000059145.18|UNKL|CSTF2T|CSTF2T	901	-	5.501585	1.0043089	-1.0	-1.0
chr16	1383418	1384898	ENSG00000059145.18|UNKL|CSTF2T|CSTF2T	977	-	5.408596	1.6442779	-1.0	-1.0
chr16	1388670	1388860	ENSG00000059145.18|UNKL|CSTF2T|CSTF2T	922	-	3.457479	1.1078836	-1.0	-1.0
chr16	1378913	1379176	ENSG00000059145.18|UNKL|CSTF2T|CSTF2T	986	-	3.9009695	1.8415021	-1.0	-1.0
chr16	1379848	1380168	ENSG00000059145.18|UNKL|CSTF2T|CSTF2T	983	-	5.0297837	1.7753795	-1.0	-1.0
chr16	1382328	1382563	ENSG00000059145.18|UNKL|CSTF2T|CSTF2T	966	-	5.00541	1.4701747	-1.0	-1.0
chr16	1386940	1387055	ENSG00000059145.18|UNKL|CSTF2T|CSTF2T	901	-	5.4591217	1.0043089	-1.0	-1.0
chr16	1388935	1389150	ENSG00000059145.18|UNKL|CSTF2T|CSTF2T	974	-	6.230663	1.5832553	-1.0	-1.0
chr16	1371611	1372101	ENSG00000059145.18|UNKL|CSTF2T|CSTF2T	968	-	4.3619905	1.4901191	-1.0	-1.0
chr16	1385395	1385600	ENSG00000059145.18|UNKL|CSTF2T|CSTF2T	901	-	5.0021043	1.0043089	-1.0	-1.0
chr16	1374136	1378913	ENSG00000059145.18|UNKL|CSTF2T|CSTF2T	993	-	4.4941416	2.1798	-1.0	-1.0
chr16	1386795	1386930	ENSG00000059145.18|UNKL|CSTF2T|CSTF2T	901	-	4.683795	1.0043089	-1.0	-1.0
chr16	1414508	1414608	ENSG00000059145.18|UNKL|CSTF2T|CSTF2T	901	-	4.515779	1.0043089	-1.0	-1.0
chr16	1394735	1394915	ENSG00000059145.18|UNKL|CSTF2T|CSTF2T	901	-	5.4874315	1.0043089	-1.0	-1.0
chr16	1394310	1394410	ENSG00000059145.18|UNKL|CSTF2T|CSTF2T	901	-	4.5254235	1.0043089	-1.0	-1.0
chr16	1414368	1414468	ENSG00000059145.18|UNKL|CSTF2T|CSTF2T	901	-	5.2673583	1.0043089	-1.0	-1.0
chr16	1372311	1372876	ENSG00000059145.18|UNKL|CSTF2T|CSTF2T	985	-	3.9985888	1.83691	-1.0	-1.0
chr16	1414138	1414348	ENSG00000059145.18|UNKL|CSTF2T|CSTF2T	901	-	5.19381	1.0043089	-1.0	-1.0
chr16	1379532	1379683	ENSG00000059145.18|UNKL|CSTF2T|CSTF2T	996	-	5.558112	2.3882372	-1.0	-1.0
chr16	1384918	1385133	ENSG00000059145.18|UNKL|CSTF2T|CSTF2T	907	-	4.967902	1.0312271	-1.0	-1.0
chr16	1363574	1363859	ENSG00000059145.18|UNKL|CSTF2T|CSTF2T	905	-	2.859836	1.0227747	-1.0	-1.0
chr16	1364389	1364629	ENSG00000059145.18|UNKL|CSTF2T|CSTF2T	901	-	4.334837	1.0043089	-1.0	-1.0
chr16	1444440	1444545	ENSG00000197599.12|CCDC154|CSTF2T|CSTF2T	901	-	4.5254235	1.0043089	-1.0	-1.0
chr16	1471418	1471608	ENSG00000103249.17|CLCN7|CSTF2T|CSTF2T	935	-	4.7469225	1.1891215	-1.0	-1.0
chr16	1453378	1453533	ENSG00000103249.17|CLCN7|CSTF2T|CSTF2T	901	-	4.4962497	1.0043089	-1.0	-1.0
chr16	1459847	1459962	ENSG00000103249.17|CLCN7|CSTF2T|CSTF2T	902	-	2.6354263	1.0073743	-1.0	-1.0
chr16	1465853	1466163	ENSG00000103249.17|CLCN7|CSTF2T|CSTF2T	901	-	5.3477306	1.0043089	-1.0	-1.0
chr16	1454710	1454875	ENSG00000103249.17|CLCN7|CSTF2T|CSTF2T	901	-	4.5254235	1.0043089	-1.0	-1.0
chr16	1459281	1459412	ENSG00000103249.17|CLCN7|CSTF2T|CSTF2T	941	-	2.8488128	1.2320521	-1.0	-1.0
chr16	1452624	1452724	ENSG00000103249.17|CLCN7|CSTF2T|CSTF2T	901	-	2.8441331	1.0043089	-1.0	-1.0
chr16	1453553	1453658	ENSG00000103249.17|CLCN7|CSTF2T|CSTF2T	901	-	5.7570353	1.0043089	-1.0	-1.0
chr16	1460527	1460752	ENSG00000103249.17|CLCN7|CSTF2T|CSTF2T	947	-	3.090133	1.277494	-1.0	-1.0
chr16	1450771	1450891	ENSG00000103249.17|CLCN7|CSTF2T|CSTF2T	901	-	5.374119	1.0043089	-1.0	-1.0
chr16	1471956	1472076	ENSG00000103249.17|CLCN7|CSTF2T|CSTF2T	901	-	5.563773	1.0043089	-1.0	-1.0
chr16	1467278	1467423	ENSG00000103249.17|CLCN7|CSTF2T|CSTF2T	901	-	5.620779	1.0043089	-1.0	-1.0
chr16	1450911	1451026	ENSG00000103249.17|CLCN7|CSTF2T|CSTF2T	901	-	5.4236526	1.0043089	-1.0	-1.0
chr16	1467433	1467618	ENSG00000103249.17|CLCN7|CSTF2T|CSTF2T	901	-	5.1533628	1.0043089	-1.0	-1.0
chr16	1449110	1449285	ENSG00000103249.17|CLCN7|CSTF2T|CSTF2T	901	-	2.9710584	1.0043089	-1.0	-1.0
chr16	1466633	1466738	ENSG00000103249.17|CLCN7|CSTF2T|CSTF2T	901	-	4.5254235	1.0043089	-1.0	-1.0
chr16	1448039	1448139	ENSG00000103249.17|CLCN7|CSTF2T|CSTF2T	901	-	4.5060687	1.0043089	-1.0	-1.0
chr16	1465488	1465713	ENSG00000103249.17|CLCN7|CSTF2T|CSTF2T	901	-	5.1668997	1.0043089	-1.0	-1.0
chr16	1445018	1445208	ENSG00000103249.17|CLCN7|CSTF2T|CSTF2T	939	-	5.8738894	1.2140266	-1.0	-1.0
chr16	1452449	1452579	ENSG00000103249.17|CLCN7|CSTF2T|CSTF2T	901	-	5.0228314	1.0043089	-1.0	-1.0
chr16	1467123	1467273	ENSG00000103249.17|CLCN7|CSTF2T|CSTF2T	901	-	4.9733305	1.0043089	-1.0	-1.0
chr16	1459412	1459587	ENSG00000103249.17|CLCN7|CSTF2T|CSTF2T	943	-	3.4184008	1.245003	-1.0	-1.0
chr16	1474470	1474570	ENSG00000103249.17|CLCN7|CSTF2T|CSTF2T	901	-	4.5254235	1.0043089	-1.0	-1.0
chr16	1459987	1460292	ENSG00000103249.17|CLCN7|CSTF2T|CSTF2T	934	-	2.706214	1.1827662	-1.0	-1.0
chr16	1448806	1448911	ENSG00000103249.17|CLCN7|CSTF2T|CSTF2T	901	-	4.515779	1.0043089	-1.0	-1.0
chr16	1447116	1447336	ENSG00000103249.17|CLCN7|CSTF2T|CSTF2T	901	-	4.5212903	1.0043089	-1.0	-1.0
chr16	1470678	1470778	ENSG00000103249.17|CLCN7|CSTF2T|CSTF2T	901	-	5.205573	1.0043089	-1.0	-1.0
chr16	1445223	1445458	ENSG00000103249.17|CLCN7|CSTF2T|CSTF2T	925	-	5.265735	1.1259024	-1.0	-1.0
chr16	1466178	1466593	ENSG00000103249.17|CLCN7|CSTF2T|CSTF2T	939	-	5.5911446	1.2128428	-1.0	-1.0
chr16	1445908	1446013	ENSG00000103249.17|CLCN7|CSTF2T|CSTF2T	941	-	4.8157063	1.2327756	-1.0	-1.0
chr16	1471833	1471956	ENSG00000103249.17|CLCN7|CSTF2T|CSTF2T	924	-	5.5662684	1.1171577	-1.0	-1.0
chr16	1455641	1455746	ENSG00000103249.17|CLCN7|CSTF2T|CSTF2T	901	-	4.5254235	1.0043089	-1.0	-1.0
chr16	1454294	1454399	ENSG00000103249.17|CLCN7|CSTF2T|CSTF2T	901	-	4.5060687	1.0043089	-1.0	-1.0
chr16	1471834	1472079	ENSG00000261430.1|AL031600.2|CSTF2T|CSTF2T	947	-	5.799076	1.2780842	-1.0	-1.0
chr16	1470679	1470779	ENSG00000261430.1|AL031600.2|CSTF2T|CSTF2T	901	-	5.205573	1.0043089	-1.0	-1.0
chr16	1471419	1471609	ENSG00000261430.1|AL031600.2|CSTF2T|CSTF2T	932	-	4.733146	1.1673394	-1.0	-1.0
chr16	1505861	1506026	ENSG00000100726.14|TELO2|CSTF2T|CSTF2T	901	+	4.007924	1.0043089	-1.0	-1.0
chr16	1509301	1509526	ENSG00000100726.14|TELO2|CSTF2T|CSTF2T	901	+	4.9687824	1.0043089	-1.0	-1.0
chr16	1506629	1506759	ENSG00000100726.14|TELO2|CSTF2T|CSTF2T	909	+	3.277931	1.0386825	-1.0	-1.0
chr16	1509566	1509666	ENSG00000100726.14|TELO2|CSTF2T|CSTF2T	901	+	4.5060687	1.0043089	-1.0	-1.0
chr16	1493795	1493950	ENSG00000100726.14|TELO2|CSTF2T|CSTF2T	940	+	3.7076864	1.223989	-1.0	-1.0
chr16	1507951	1508051	ENSG00000100726.14|TELO2|CSTF2T|CSTF2T	901	+	4.5060687	1.0043089	-1.0	-1.0
chr16	1493965	1494065	ENSG00000100726.14|TELO2|CSTF2T|CSTF2T	901	+	4.515779	1.0043089	-1.0	-1.0
chr16	1507841	1507941	ENSG00000100726.14|TELO2|CSTF2T|CSTF2T	901	+	4.4962497	1.0043089	-1.0	-1.0
chr16	1509041	1509141	ENSG00000100726.14|TELO2|CSTF2T|CSTF2T	901	+	4.5060687	1.0043089	-1.0	-1.0
chr16	1494070	1494215	ENSG00000100726.14|TELO2|CSTF2T|CSTF2T	901	+	5.199695	1.0043089	-1.0	-1.0
chr16	1493630	1493790	ENSG00000100726.14|TELO2|CSTF2T|CSTF2T	901	+	2.9193847	1.0043089	-1.0	-1.0
chr16	1506764	1506909	ENSG00000100726.14|TELO2|CSTF2T|CSTF2T	906	+	3.519314	1.0289234	-1.0	-1.0
chr16	1507131	1507231	ENSG00000100726.14|TELO2|CSTF2T|CSTF2T	901	+	3.493892	1.0043089	-1.0	-1.0
chr16	1503662	1503817	ENSG00000100726.14|TELO2|CSTF2T|CSTF2T	901	+	4.5060687	1.0043089	-1.0	-1.0
chr16	1494686	1494951	ENSG00000100726.14|TELO2|CSTF2T|CSTF2T	901	+	4.5021195	1.0043089	-1.0	-1.0
chr16	1508731	1508861	ENSG00000100726.14|TELO2|CSTF2T|CSTF2T	901	+	4.3098183	1.0043089	-1.0	-1.0
chr16	1549144	1549289	ENSG00000187535.13|IFT140|CSTF2T|CSTF2T	901	-	5.576253	1.0043089	-1.0	-1.0
chr16	1529554	1529664	ENSG00000187535.13|IFT140|CSTF2T|CSTF2T	901	-	4.5060687	1.0043089	-1.0	-1.0
chr16	1541609	1541709	ENSG00000187535.13|IFT140|CSTF2T|CSTF2T	901	-	4.5060687	1.0043089	-1.0	-1.0
chr16	1532779	1533009	ENSG00000187535.13|IFT140|CSTF2T|CSTF2T	913	-	5.2441545	1.0620831	-1.0	-1.0
chr16	1527459	1527574	ENSG00000187535.13|IFT140|CSTF2T|CSTF2T	901	-	5.4152904	1.0043089	-1.0	-1.0
chr16	1526341	1526726	ENSG00000187535.13|IFT140|CSTF2T|CSTF2T	901	-	3.989167	1.0048562	-1.0	-1.0
chr16	1530939	1531154	ENSG00000187535.13|IFT140|CSTF2T|CSTF2T	901	-	4.5018606	1.0043089	-1.0	-1.0
chr16	1537504	1537619	ENSG00000187535.13|IFT140|CSTF2T|CSTF2T	901	-	5.250336	1.0043089	-1.0	-1.0
chr16	1527179	1527324	ENSG00000187535.13|IFT140|CSTF2T|CSTF2T	901	-	4.5001554	1.0043089	-1.0	-1.0
chr16	1541824	1542189	ENSG00000187535.13|IFT140|CSTF2T|CSTF2T	910	-	5.5587173	1.0446368	-1.0	-1.0
chr16	1538219	1538589	ENSG00000187535.13|IFT140|CSTF2T|CSTF2T	930	-	4.206069	1.1567199	-1.0	-1.0
chr16	1543429	1543534	ENSG00000187535.13|IFT140|CSTF2T|CSTF2T	901	-	4.5060687	1.0043089	-1.0	-1.0
chr16	1545789	1545899	ENSG00000187535.13|IFT140|CSTF2T|CSTF2T	901	-	5.4211497	1.0043089	-1.0	-1.0
chr16	1610109	1610219	ENSG00000187535.13|IFT140|CSTF2T|CSTF2T	901	-	4.515779	1.0043089	-1.0	-1.0
chr16	1528694	1528914	ENSG00000187535.13|IFT140|CSTF2T|CSTF2T	901	-	5.310549	1.0043089	-1.0	-1.0
chr16	1527024	1527124	ENSG00000187535.13|IFT140|CSTF2T|CSTF2T	901	-	5.1819615	1.0043089	-1.0	-1.0
chr16	1540864	1540969	ENSG00000187535.13|IFT140|CSTF2T|CSTF2T	901	-	4.4962497	1.0043089	-1.0	-1.0
chr16	1534379	1534479	ENSG00000187535.13|IFT140|CSTF2T|CSTF2T	901	-	4.5060687	1.0043089	-1.0	-1.0
chr16	1550584	1550849	ENSG00000187535.13|IFT140|CSTF2T|CSTF2T	901	-	4.7599773	1.0043089	-1.0	-1.0
chr16	1533014	1533279	ENSG00000187535.13|IFT140|CSTF2T|CSTF2T	901	-	5.057585	1.0043089	-1.0	-1.0
chr16	1532324	1532424	ENSG00000187535.13|IFT140|CSTF2T|CSTF2T	901	-	4.4962497	1.0043089	-1.0	-1.0
chr16	1528199	1528344	ENSG00000187535.13|IFT140|CSTF2T|CSTF2T	901	-	5.4324617	1.0043089	-1.0	-1.0
chr16	1533514	1533644	ENSG00000187535.13|IFT140|CSTF2T|CSTF2T	901	-	4.5254235	1.0043089	-1.0	-1.0
chr16	1528924	1529059	ENSG00000187535.13|IFT140|CSTF2T|CSTF2T	901	-	4.4995227	1.0043089	-1.0	-1.0
chr16	1533669	1533779	ENSG00000187535.13|IFT140|CSTF2T|CSTF2T	901	-	4.4962497	1.0043089	-1.0	-1.0
chr16	1541459	1541604	ENSG00000187535.13|IFT140|CSTF2T|CSTF2T	922	-	5.1351132	1.1068292	-1.0	-1.0
chr16	1526791	1526931	ENSG00000187535.13|IFT140|CSTF2T|CSTF2T	901	-	4.5027957	1.0043089	-1.0	-1.0
chr16	1551259	1551559	ENSG00000187535.13|IFT140|CSTF2T|CSTF2T	901	-	5.5448794	1.0043089	-1.0	-1.0
chr16	1554380	1554630	ENSG00000187535.13|IFT140|CSTF2T|CSTF2T	901	-	4.501479	1.0043089	-1.0	-1.0
chr16	1555005	1555105	ENSG00000187535.13|IFT140|CSTF2T|CSTF2T	901	-	4.515779	1.0043089	-1.0	-1.0
chr16	1537159	1537259	ENSG00000187535.13|IFT140|CSTF2T|CSTF2T	901	-	4.5060687	1.0043089	-1.0	-1.0
chr16	1531819	1531954	ENSG00000187535.13|IFT140|CSTF2T|CSTF2T	901	-	5.1034465	1.0043089	-1.0	-1.0
chr16	1540534	1540639	ENSG00000187535.13|IFT140|CSTF2T|CSTF2T	901	-	4.510924	1.0043089	-1.0	-1.0
chr16	1536354	1536509	ENSG00000187535.13|IFT140|CSTF2T|CSTF2T	901	-	5.1613855	1.0043089	-1.0	-1.0
chr16	1541024	1541179	ENSG00000187535.13|IFT140|CSTF2T|CSTF2T	901	-	4.9851284	1.0043089	-1.0	-1.0
chr16	1533884	1534289	ENSG00000187535.13|IFT140|CSTF2T|CSTF2T	901	-	5.4027243	1.0043089	-1.0	-1.0
chr16	1531529	1531779	ENSG00000187535.13|IFT140|CSTF2T|CSTF2T	901	-	4.507744	1.0043089	-1.0	-1.0
chr16	1530484	1530849	ENSG00000187535.13|IFT140|CSTF2T|CSTF2T	901	-	4.5078244	1.0043089	-1.0	-1.0
chr16	1538684	1539574	ENSG00000187535.13|IFT140|CSTF2T|CSTF2T	935	-	4.986685	1.1901621	-1.0	-1.0
chr16	1536979	1537134	ENSG00000187535.13|IFT140|CSTF2T|CSTF2T	901	-	5.2151017	1.0043089	-1.0	-1.0
chr16	1550929	1551169	ENSG00000187535.13|IFT140|CSTF2T|CSTF2T	901	-	4.418349	1.0043089	-1.0	-1.0
chr16	1551724	1552044	ENSG00000187535.13|IFT140|CSTF2T|CSTF2T	931	-	5.130399	1.159823	-1.0	-1.0
chr16	1552089	1552524	ENSG00000187535.13|IFT140|CSTF2T|CSTF2T	968	-	6.0897264	1.4915521	-1.0	-1.0
chr16	1535899	1536234	ENSG00000187535.13|IFT140|CSTF2T|CSTF2T	901	-	4.5139503	1.0043089	-1.0	-1.0
chr16	1537984	1538084	ENSG00000187535.13|IFT140|CSTF2T|CSTF2T	901	-	5.205573	1.0043089	-1.0	-1.0
chr16	1542679	1542779	ENSG00000187535.13|IFT140|CSTF2T|CSTF2T	901	-	4.515779	1.0043089	-1.0	-1.0
chr16	1543199	1543299	ENSG00000187535.13|IFT140|CSTF2T|CSTF2T	901	-	4.4962497	1.0043089	-1.0	-1.0
chr16	1550239	1550339	ENSG00000187535.13|IFT140|CSTF2T|CSTF2T	901	-	4.515779	1.0043089	-1.0	-1.0
chr16	1536789	1536914	ENSG00000187535.13|IFT140|CSTF2T|CSTF2T	901	-	5.276833	1.0043089	-1.0	-1.0
chr16	1549764	1549899	ENSG00000187535.13|IFT140|CSTF2T|CSTF2T	901	-	4.504432	1.0043089	-1.0	-1.0
chr16	1553644	1553749	ENSG00000187535.13|IFT140|CSTF2T|CSTF2T	901	-	4.5254235	1.0043089	-1.0	-1.0
chr16	1536584	1536769	ENSG00000187535.13|IFT140|CSTF2T|CSTF2T	901	-	4.5978637	1.0043089	-1.0	-1.0
chr16	1545989	1546119	ENSG00000187535.13|IFT140|CSTF2T|CSTF2T	901	-	4.5060687	1.0043089	-1.0	-1.0
chr16	1542349	1542544	ENSG00000187535.13|IFT140|CSTF2T|CSTF2T	901	-	5.5774693	1.0043089	-1.0	-1.0
chr16	1537624	1537764	ENSG00000187535.13|IFT140|CSTF2T|CSTF2T	901	-	5.1752563	1.0043089	-1.0	-1.0
chr16	1554805	1554915	ENSG00000187535.13|IFT140|CSTF2T|CSTF2T	901	-	4.515779	1.0043089	-1.0	-1.0
chr16	1567351	1567541	ENSG00000187535.13|IFT140|CSTF2T|CSTF2T	901	-	4.504414	1.0043089	-1.0	-1.0
chr16	1555350	1555455	ENSG00000187535.13|IFT140|CSTF2T|CSTF2T	901	-	4.515779	1.0043089	-1.0	-1.0
chr16	1539699	1539979	ENSG00000187535.13|IFT140|CSTF2T|CSTF2T	937	-	4.430273	1.2010695	-1.0	-1.0
chr16	1540009	1540524	ENSG00000187535.13|IFT140|CSTF2T|CSTF2T	918	-	5.550015	1.0846211	-1.0	-1.0
chr16	1613002	1613182	ENSG00000007545.15|CRAMP1|CSTF2T|CSTF2T	901	+	4.510924	1.0043089	-1.0	-1.0
chr16	1657787	1657902	ENSG00000007545.15|CRAMP1|CSTF2T|CSTF2T	901	+	4.515779	1.0043089	-1.0	-1.0
chr16	1613907	1614032	ENSG00000007545.15|CRAMP1|CSTF2T|CSTF2T	901	+	5.326877	1.0043089	-1.0	-1.0
chr16	1643767	1643867	ENSG00000007545.15|CRAMP1|CSTF2T|CSTF2T	901	+	4.515779	1.0043089	-1.0	-1.0
chr16	1670330	1670466	ENSG00000007545.15|CRAMP1|CSTF2T|CSTF2T	901	+	5.6340218	1.0043089	-1.0	-1.0
chr16	1614037	1614282	ENSG00000007545.15|CRAMP1|CSTF2T|CSTF2T	944	+	3.843961	1.2533288	-1.0	-1.0
chr16	1620280	1620395	ENSG00000007545.15|CRAMP1|CSTF2T|CSTF2T	901	+	4.5254235	1.0043089	-1.0	-1.0
chr16	1612587	1612687	ENSG00000007545.15|CRAMP1|CSTF2T|CSTF2T	901	+	4.5254235	1.0043089	-1.0	-1.0
chr16	1614472	1614587	ENSG00000007545.15|CRAMP1|CSTF2T|CSTF2T	901	+	5.3013253	1.0043089	-1.0	-1.0
chr16	1674590	1674695	ENSG00000007545.15|CRAMP1|CSTF2T|CSTF2T	901	+	4.5060687	1.0043089	-1.0	-1.0
chr16	1641617	1641732	ENSG00000007545.15|CRAMP1|CSTF2T|CSTF2T	901	+	4.5125422	1.0043089	-1.0	-1.0
chr16	1657787	1657902	ENSG00000261732.1|AL031708.1|CSTF2T|CSTF2T	901	+	4.515779	1.0043089	-1.0	-1.0
chr16	1679519	1679689	ENSG00000261732.1|AL031708.1|CSTF2T|CSTF2T	901	+	4.5060687	1.0043089	-1.0	-1.0
chr16	1680179	1680279	ENSG00000261732.1|AL031708.1|CSTF2T|CSTF2T	901	+	5.1938143	1.0043089	-1.0	-1.0
chr16	1670330	1670505	ENSG00000261732.1|AL031708.1|CSTF2T|CSTF2T	901	+	5.547182	1.0043089	-1.0	-1.0
chr16	1681194	1681304	ENSG00000261732.1|AL031708.1|CSTF2T|CSTF2T	901	+	4.5254235	1.0043089	-1.0	-1.0
chr16	1643767	1643867	ENSG00000261732.1|AL031708.1|CSTF2T|CSTF2T	901	+	4.515779	1.0043089	-1.0	-1.0
chr16	1674590	1674695	ENSG00000261732.1|AL031708.1|CSTF2T|CSTF2T	901	+	4.5060687	1.0043089	-1.0	-1.0
chr16	1641617	1641732	ENSG00000261732.1|AL031708.1|CSTF2T|CSTF2T	901	+	4.5125422	1.0043089	-1.0	-1.0
chr16	1677834	1679074	ENSG00000261732.1|AL031708.1|CSTF2T|CSTF2T	970	+	4.8621707	1.5284204	-1.0	-1.0
chr16	1680857	1680957	ENSG00000206053.12|JPT2|CSTF2T|CSTF2T	901	+	4.4962497	1.0043089	-1.0	-1.0
chr16	1699235	1699340	ENSG00000206053.12|JPT2|CSTF2T|CSTF2T	901	+	2.5494761	1.0043089	-1.0	-1.0
chr16	1679521	1679631	ENSG00000206053.12|JPT2|CSTF2T|CSTF2T	901	+	4.5060687	1.0043089	-1.0	-1.0
chr16	1681192	1681307	ENSG00000206053.12|JPT2|CSTF2T|CSTF2T	901	+	4.5254235	1.0043089	-1.0	-1.0
chr16	1678356	1679086	ENSG00000206053.12|JPT2|CSTF2T|CSTF2T	974	+	4.4525805	1.578742	-1.0	-1.0
chr16	1680161	1680276	ENSG00000206053.12|JPT2|CSTF2T|CSTF2T	901	+	4.8499413	1.0043089	-1.0	-1.0
chr16	1731813	1732068	ENSG00000138834.12|MAPK8IP3|CSTF2T|CSTF2T	907	+	4.5020328	1.0329231	-1.0	-1.0
chr16	1745121	1745271	ENSG00000138834.12|MAPK8IP3|CSTF2T|CSTF2T	901	+	2.547174	1.0043089	-1.0	-1.0
chr16	1732118	1732268	ENSG00000138834.12|MAPK8IP3|CSTF2T|CSTF2T	912	+	3.649104	1.0562768	-1.0	-1.0
chr16	1735483	1735663	ENSG00000138834.12|MAPK8IP3|CSTF2T|CSTF2T	901	+	5.096553	1.0039423	-1.0	-1.0
chr16	1729728	1729863	ENSG00000138834.12|MAPK8IP3|CSTF2T|CSTF2T	901	+	5.73536	1.0043089	-1.0	-1.0
chr16	1752750	1752870	ENSG00000138834.12|MAPK8IP3|CSTF2T|CSTF2T	901	+	4.5060687	1.0043089	-1.0	-1.0
chr16	1733038	1733198	ENSG00000138834.12|MAPK8IP3|CSTF2T|CSTF2T	923	+	4.13221	1.1112273	-1.0	-1.0
chr16	1761975	1762075	ENSG00000138834.12|MAPK8IP3|CSTF2T|CSTF2T	901	+	4.515779	1.0043089	-1.0	-1.0
chr16	1734498	1734738	ENSG00000138834.12|MAPK8IP3|CSTF2T|CSTF2T	920	+	4.521979	1.0966566	-1.0	-1.0
chr16	1742378	1742503	ENSG00000138834.12|MAPK8IP3|CSTF2T|CSTF2T	921	+	3.7389255	1.1016562	-1.0	-1.0
chr16	1761092	1761192	ENSG00000138834.12|MAPK8IP3|CSTF2T|CSTF2T	901	+	4.5254235	1.0043089	-1.0	-1.0
chr16	1744126	1744226	ENSG00000138834.12|MAPK8IP3|CSTF2T|CSTF2T	901	+	2.8815026	1.0043089	-1.0	-1.0
chr16	1729578	1729708	ENSG00000138834.12|MAPK8IP3|CSTF2T|CSTF2T	901	+	2.975602	1.003707	-1.0	-1.0
chr16	1734968	1735128	ENSG00000138834.12|MAPK8IP3|CSTF2T|CSTF2T	901	+	4.4962497	1.0043089	-1.0	-1.0
chr16	1733668	1733853	ENSG00000138834.12|MAPK8IP3|CSTF2T|CSTF2T	901	+	5.1006594	1.0043089	-1.0	-1.0
chr16	1759010	1759175	ENSG00000138834.12|MAPK8IP3|CSTF2T|CSTF2T	901	+	4.0611973	1.0043089	-1.0	-1.0
chr16	1734278	1734418	ENSG00000138834.12|MAPK8IP3|CSTF2T|CSTF2T	901	+	5.240532	1.0043089	-1.0	-1.0
chr16	1763921	1764051	ENSG00000138834.12|MAPK8IP3|CSTF2T|CSTF2T	927	+	5.485215	1.1363642	-1.0	-1.0
chr16	1737303	1737418	ENSG00000138834.12|MAPK8IP3|CSTF2T|CSTF2T	901	+	4.5254235	1.0043089	-1.0	-1.0
chr16	1745286	1745386	ENSG00000138834.12|MAPK8IP3|CSTF2T|CSTF2T	901	+	2.811232	1.0043089	-1.0	-1.0
chr16	1757830	1757930	ENSG00000138834.12|MAPK8IP3|CSTF2T|CSTF2T	901	+	3.4479961	1.0043089	-1.0	-1.0
chr16	1759270	1759385	ENSG00000138834.12|MAPK8IP3|CSTF2T|CSTF2T	901	+	4.8499413	1.0043089	-1.0	-1.0
chr16	1737088	1737188	ENSG00000138834.12|MAPK8IP3|CSTF2T|CSTF2T	901	+	4.515779	1.0043089	-1.0	-1.0
chr16	1742023	1742268	ENSG00000138834.12|MAPK8IP3|CSTF2T|CSTF2T	914	+	5.6510177	1.0649079	-1.0	-1.0
chr16	1706387	1706487	ENSG00000138834.12|MAPK8IP3|CSTF2T|CSTF2T	901	+	5.6107574	1.0043089	-1.0	-1.0
chr16	1756060	1756250	ENSG00000138834.12|MAPK8IP3|CSTF2T|CSTF2T	901	+	4.518994	1.0043089	-1.0	-1.0
chr16	1728057	1728227	ENSG00000138834.12|MAPK8IP3|CSTF2T|CSTF2T	901	+	4.510924	1.0043089	-1.0	-1.0
chr16	1742513	1742843	ENSG00000138834.12|MAPK8IP3|CSTF2T|CSTF2T	910	+	4.3041973	1.0462421	-1.0	-1.0
chr16	1741283	1741678	ENSG00000138834.12|MAPK8IP3|CSTF2T|CSTF2T	945	+	5.130914	1.2612181	-1.0	-1.0
chr16	1738463	1738588	ENSG00000138834.12|MAPK8IP3|CSTF2T|CSTF2T	901	+	4.5254235	1.0043089	-1.0	-1.0
chr16	1740403	1740543	ENSG00000138834.12|MAPK8IP3|CSTF2T|CSTF2T	901	+	5.2087812	1.0043089	-1.0	-1.0
chr16	1740663	1741118	ENSG00000138834.12|MAPK8IP3|CSTF2T|CSTF2T	901	+	4.788677	1.0043089	-1.0	-1.0
chr16	1741753	1741853	ENSG00000138834.12|MAPK8IP3|CSTF2T|CSTF2T	901	+	5.205573	1.0043089	-1.0	-1.0
chr16	1732453	1732683	ENSG00000138834.12|MAPK8IP3|CSTF2T|CSTF2T	901	+	4.967307	1.0043089	-1.0	-1.0
chr16	1706907	1707057	ENSG00000138834.12|MAPK8IP3|CSTF2T|CSTF2T	901	+	5.358716	1.0043089	-1.0	-1.0
chr16	1732908	1733028	ENSG00000138834.12|MAPK8IP3|CSTF2T|CSTF2T	901	+	4.5060687	1.0043089	-1.0	-1.0
chr16	1733493	1733638	ENSG00000138834.12|MAPK8IP3|CSTF2T|CSTF2T	934	+	5.862261	1.183033	-1.0	-1.0
chr16	1739713	1739883	ENSG00000138834.12|MAPK8IP3|CSTF2T|CSTF2T	901	+	4.510924	1.0043089	-1.0	-1.0
chr16	1770285	1770435	ENSG00000103024.7|NME3|CSTF2T|CSTF2T	934	-	4.032561	1.1834751	-1.0	-1.0
chr16	1771974	1772139	ENSG00000074071.14|MRPS34|CSTF2T|CSTF2T	961	-	4.786425	1.4138719	-1.0	-1.0
chr16	1775109	1775209	ENSG00000197774.12|EME2|CSTF2T|CSTF2T	901	+	2.9593418	1.0043089	-1.0	-1.0
chr16	1781452	1781602	ENSG00000197774.12|EME2|CSTF2T|CSTF2T	901	+	4.5254235	1.0043089	-1.0	-1.0
chr16	1777432	1777682	ENSG00000197774.12|EME2|CSTF2T|CSTF2T	904	+	3.157557	1.0183477	-1.0	-1.0
chr16	1774567	1774682	ENSG00000197774.12|EME2|CSTF2T|CSTF2T	901	+	5.3079906	1.0043089	-1.0	-1.0
chr16	1776412	1776547	ENSG00000197774.12|EME2|CSTF2T|CSTF2T	905	+	2.8387218	1.0232769	-1.0	-1.0
chr16	1776762	1776872	ENSG00000197774.12|EME2|CSTF2T|CSTF2T	901	+	3.0258017	1.0043089	-1.0	-1.0
chr16	1778002	1778182	ENSG00000197774.12|EME2|CSTF2T|CSTF2T	915	+	3.4213574	1.070108	-1.0	-1.0
chr16	1776617	1776722	ENSG00000197774.12|EME2|CSTF2T|CSTF2T	901	+	2.5867424	1.00263	-1.0	-1.0
chr16	1778697	1778797	ENSG00000162032.15|SPSB3|CSTF2T|CSTF2T	901	-	4.4962497	1.0043089	-1.0	-1.0
chr16	1778867	1779137	ENSG00000162032.15|SPSB3|CSTF2T|CSTF2T	901	-	5.2076635	1.0043089	-1.0	-1.0
chr16	1779862	1780022	ENSG00000162032.15|SPSB3|CSTF2T|CSTF2T	901	-	4.5218067	1.0043089	-1.0	-1.0
chr16	1785815	1785930	ENSG00000095906.16|NUBP2|CSTF2T|CSTF2T	901	+	5.205573	1.0043089	-1.0	-1.0
chr16	1783310	1783410	ENSG00000095906.16|NUBP2|CSTF2T|CSTF2T	901	+	4.515779	1.0043089	-1.0	-1.0
chr16	1786245	1786450	ENSG00000095906.16|NUBP2|CSTF2T|CSTF2T	901	+	3.3317297	1.0043089	-1.0	-1.0
chr16	1788713	1788823	ENSG00000095906.16|NUBP2|CSTF2T|CSTF2T	901	+	4.5254235	1.0043089	-1.0	-1.0
chr16	1785425	1785525	ENSG00000095906.16|NUBP2|CSTF2T|CSTF2T	901	+	4.5254235	1.0043089	-1.0	-1.0
chr16	1787070	1787185	ENSG00000095906.16|NUBP2|CSTF2T|CSTF2T	901	+	4.5254235	1.0043089	-1.0	-1.0
chr16	1788272	1788372	ENSG00000095906.16|NUBP2|CSTF2T|CSTF2T	901	+	4.5060687	1.0043089	-1.0	-1.0
chr16	1787625	1787730	ENSG00000095906.16|NUBP2|CSTF2T|CSTF2T	901	+	5.22466	1.0043089	-1.0	-1.0
chr16	1787200	1787550	ENSG00000095906.16|NUBP2|CSTF2T|CSTF2T	918	+	3.8656454	1.0886282	-1.0	-1.0
chr16	1786100	1786235	ENSG00000095906.16|NUBP2|CSTF2T|CSTF2T	901	+	4.4962497	1.0043089	-1.0	-1.0
chr16	1807901	1808006	ENSG00000063854.12|HAGH|CSTF2T|CSTF2T	901	-	5.1879096	1.0043089	-1.0	-1.0
chr16	1818514	1819159	ENSG00000063854.12|HAGH|CSTF2T|CSTF2T	963	-	3.5522575	1.4338988	-1.0	-1.0
chr16	1808626	1808781	ENSG00000063854.12|HAGH|CSTF2T|CSTF2T	901	-	4.516797	1.0043089	-1.0	-1.0
chr16	1820709	1820809	ENSG00000063854.12|HAGH|CSTF2T|CSTF2T	901	-	5.199695	1.0043089	-1.0	-1.0
chr16	1825947	1826062	ENSG00000063854.12|HAGH|CSTF2T|CSTF2T	901	-	4.515779	1.0043089	-1.0	-1.0
chr16	1816729	1816869	ENSG00000063854.12|HAGH|CSTF2T|CSTF2T	901	-	4.5222087	1.0043089	-1.0	-1.0
chr16	1826132	1826237	ENSG00000063854.12|HAGH|CSTF2T|CSTF2T	901	-	4.5254235	1.0043089	-1.0	-1.0
chr16	1819869	1819969	ENSG00000063854.12|HAGH|CSTF2T|CSTF2T	901	-	4.5254235	1.0043089	-1.0	-1.0
chr16	1821214	1821329	ENSG00000063854.12|HAGH|CSTF2T|CSTF2T	901	-	5.244475	1.0043089	-1.0	-1.0
chr16	1820204	1820414	ENSG00000063854.12|HAGH|CSTF2T|CSTF2T	919	-	4.841157	1.0912611	-1.0	-1.0
chr16	1820544	1820644	ENSG00000063854.12|HAGH|CSTF2T|CSTF2T	901	-	3.0426273	1.0043089	-1.0	-1.0
chr16	1816434	1816584	ENSG00000063854.12|HAGH|CSTF2T|CSTF2T	901	-	4.5254235	1.0043089	-1.0	-1.0
chr16	1819223	1819558	ENSG00000063854.12|HAGH|CSTF2T|CSTF2T	912	-	4.3775883	1.0551045	-1.0	-1.0
chr16	1817296	1818514	ENSG00000063854.12|HAGH|CSTF2T|CSTF2T	984	-	4.188727	1.7875216	-1.0	-1.0
chr16	1942644	1942849	ENSG00000198736.11|MSRB1|CSTF2T|CSTF2T	927	-	5.5297294	1.1350147	-1.0	-1.0
chr16	1941804	1941904	ENSG00000198736.11|MSRB1|CSTF2T|CSTF2T	901	-	5.21147	1.0043089	-1.0	-1.0
chr16	1964127	1964227	ENSG00000140988.15|RPS2|CSTF2T|CSTF2T	901	-	5.199695	1.0043089	-1.0	-1.0
chr16	1965328	1965428	ENSG00000255198.4|SNHG9|CSTF2T|CSTF2T	901	+	4.5060687	1.0043089	-1.0	-1.0
chr16	1973900	1974005	ENSG00000183751.14|TBL3|CSTF2T|CSTF2T	901	+	5.2361608	1.0043089	-1.0	-1.0
chr16	1982741	1982841	ENSG00000183751.14|TBL3|CSTF2T|CSTF2T	901	+	4.4962497	1.0043089	-1.0	-1.0
chr16	1982576	1982676	ENSG00000183751.14|TBL3|CSTF2T|CSTF2T	901	+	4.515779	1.0043089	-1.0	-1.0
chr16	1978856	1981046	ENSG00000183751.14|TBL3|CSTF2T|CSTF2T	966	+	4.4726543	1.4739118	-1.0	-1.0
chr16	1972435	1972730	ENSG00000183751.14|TBL3|CSTF2T|CSTF2T	901	+	5.1150203	1.0043089	-1.0	-1.0
chr16	1972900	1973060	ENSG00000183751.14|TBL3|CSTF2T|CSTF2T	901	+	5.231725	1.0043089	-1.0	-1.0
chr16	1972205	1972410	ENSG00000183751.14|TBL3|CSTF2T|CSTF2T	901	+	5.5980215	1.0043089	-1.0	-1.0
chr16	1982306	1982411	ENSG00000183751.14|TBL3|CSTF2T|CSTF2T	901	+	4.4962497	1.0043089	-1.0	-1.0
chr16	1978716	1978851	ENSG00000183751.14|TBL3|CSTF2T|CSTF2T	901	+	4.230976	1.0043089	-1.0	-1.0
chr16	1981711	1981926	ENSG00000183751.14|TBL3|CSTF2T|CSTF2T	927	+	4.9632	1.1372242	-1.0	-1.0
chr16	1973120	1973220	ENSG00000183751.14|TBL3|CSTF2T|CSTF2T	901	+	4.515779	1.0043089	-1.0	-1.0
chr16	1974095	1974195	ENSG00000183751.14|TBL3|CSTF2T|CSTF2T	901	+	4.5254235	1.0043089	-1.0	-1.0
chr16	1982051	1982161	ENSG00000183751.14|TBL3|CSTF2T|CSTF2T	901	+	5.185927	1.0043089	-1.0	-1.0
chr16	1981076	1981521	ENSG00000183751.14|TBL3|CSTF2T|CSTF2T	933	+	5.319867	1.1731316	-1.0	-1.0
chr16	1972760	1972895	ENSG00000183751.14|TBL3|CSTF2T|CSTF2T	901	+	4.515779	1.0043089	-1.0	-1.0
chr16	1986175	1986345	ENSG00000127554.12|GFER|CSTF2T|CSTF2T	901	+	4.784925	1.0043089	-1.0	-1.0
chr16	1987410	1987555	ENSG00000127554.12|GFER|CSTF2T|CSTF2T	901	+	3.6077402	1.0043089	-1.0	-1.0
chr16	1986745	1986930	ENSG00000127554.12|GFER|CSTF2T|CSTF2T	912	+	3.8627563	1.0555282	-1.0	-1.0
chr16	1986035	1986165	ENSG00000127554.12|GFER|CSTF2T|CSTF2T	901	+	5.560236	1.0043089	-1.0	-1.0
chr16	2009658	2009818	ENSG00000167962.13|ZNF598|CSTF2T|CSTF2T	901	-	3.9740663	1.0043089	-1.0	-1.0
chr16	2003728	2006238	ENSG00000167962.13|ZNF598|CSTF2T|CSTF2T	974	-	4.6557803	1.5927554	-1.0	-1.0
chr16	2008363	2008543	ENSG00000167962.13|ZNF598|CSTF2T|CSTF2T	905	-	3.1395483	1.0234853	-1.0	-1.0
chr16	2001456	2001576	ENSG00000167962.13|ZNF598|CSTF2T|CSTF2T	901	-	4.5060687	1.0043089	-1.0	-1.0
chr16	2006238	2007743	ENSG00000167962.13|ZNF598|CSTF2T|CSTF2T	940	-	3.7954955	1.223821	-1.0	-1.0
chr16	2008738	2009068	ENSG00000167962.13|ZNF598|CSTF2T|CSTF2T	933	-	4.640086	1.1751243	-1.0	-1.0
chr16	2007778	2007918	ENSG00000167962.13|ZNF598|CSTF2T|CSTF2T	911	-	5.4491	1.0526543	-1.0	-1.0
chr16	2009073	2009518	ENSG00000167962.13|ZNF598|CSTF2T|CSTF2T	947	-	3.5804067	1.273048	-1.0	-1.0
chr16	2035693	2035980	ENSG00000065054.13|SLC9A3R2|CSTF2T|CSTF2T	947	+	3.4153142	1.2738614	-1.0	-1.0
chr16	2037263	2037368	ENSG00000065054.13|SLC9A3R2|CSTF2T|CSTF2T	901	+	4.4962497	1.0043089	-1.0	-1.0
chr16	2026536	2026636	ENSG00000065054.13|SLC9A3R2|CSTF2T|CSTF2T	901	+	4.5254235	1.0043089	-1.0	-1.0
chr16	2036503	2036663	ENSG00000065054.13|SLC9A3R2|CSTF2T|CSTF2T	957	+	5.5606904	1.3669536	-1.0	-1.0
chr16	2038811	2039016	ENSG00000065054.13|SLC9A3R2|CSTF2T|CSTF2T	901	+	5.276963	1.0043089	-1.0	-1.0
chr16	2035390	2035693	ENSG00000065054.13|SLC9A3R2|CSTF2T|CSTF2T	957	+	4.983714	1.3621949	-1.0	-1.0
chr16	2025916	2026051	ENSG00000065054.13|SLC9A3R2|CSTF2T|CSTF2T	901	+	4.5060687	1.0043089	-1.0	-1.0
chr16	2029967	2030067	ENSG00000065054.13|SLC9A3R2|CSTF2T|CSTF2T	901	+	2.7998002	1.0043089	-1.0	-1.0
chr16	2033432	2034272	ENSG00000065054.13|SLC9A3R2|CSTF2T|CSTF2T	984	+	4.587493	1.8003688	-1.0	-1.0
chr16	2032917	2033263	ENSG00000065054.13|SLC9A3R2|CSTF2T|CSTF2T	993	+	6.262456	2.1769028	-1.0	-1.0
chr16	2033263	2033432	ENSG00000065054.13|SLC9A3R2|CSTF2T|CSTF2T	976	+	4.6865993	1.6246008	-1.0	-1.0
chr16	2027318	2027448	ENSG00000065054.13|SLC9A3R2|CSTF2T|CSTF2T	901	+	5.294881	1.0043089	-1.0	-1.0
chr16	2029303	2029418	ENSG00000065054.13|SLC9A3R2|CSTF2T|CSTF2T	901	+	4.5060687	1.0043089	-1.0	-1.0
chr16	2030932	2031032	ENSG00000065054.13|SLC9A3R2|CSTF2T|CSTF2T	901	+	5.2840295	1.0043089	-1.0	-1.0
chr16	2034652	2035390	ENSG00000065054.13|SLC9A3R2|CSTF2T|CSTF2T	970	+	4.094522	1.5198686	-1.0	-1.0
chr16	2032252	2032412	ENSG00000065054.13|SLC9A3R2|CSTF2T|CSTF2T	901	+	5.4152775	1.0043089	-1.0	-1.0
chr16	2037158	2037258	ENSG00000065054.13|SLC9A3R2|CSTF2T|CSTF2T	901	+	5.1879096	1.0043089	-1.0	-1.0
chr16	2028553	2028688	ENSG00000065054.13|SLC9A3R2|CSTF2T|CSTF2T	901	+	5.205573	1.0043089	-1.0	-1.0
chr16	2032417	2032811	ENSG00000065054.13|SLC9A3R2|CSTF2T|CSTF2T	949	+	3.8071294	1.2890158	-1.0	-1.0
chr16	2030127	2030617	ENSG00000065054.13|SLC9A3R2|CSTF2T|CSTF2T	939	+	4.0451813	1.2131	-1.0	-1.0
chr16	2028758	2028858	ENSG00000065054.13|SLC9A3R2|CSTF2T|CSTF2T	901	+	4.5254235	1.0043089	-1.0	-1.0
chr16	2031537	2031647	ENSG00000065054.13|SLC9A3R2|CSTF2T|CSTF2T	901	+	5.21147	1.0043089	-1.0	-1.0
chr16	2035980	2036325	ENSG00000065054.13|SLC9A3R2|CSTF2T|CSTF2T	947	+	3.8694754	1.27874	-1.0	-1.0
chr16	2028983	2029173	ENSG00000065054.13|SLC9A3R2|CSTF2T|CSTF2T	901	+	5.2119217	1.0043089	-1.0	-1.0
chr16	2032811	2032917	ENSG00000065054.13|SLC9A3R2|CSTF2T|CSTF2T	991	+	6.7294784	2.036782	-1.0	-1.0
chr16	2042991	2043483	ENSG00000065057.7|NTHL1|CSTF2T|CSTF2T	919	-	4.652871	1.0919504	-1.0	-1.0
chr16	2041368	2041468	ENSG00000065057.7|NTHL1|CSTF2T|CSTF2T	901	-	5.199695	1.0043089	-1.0	-1.0
chr16	2042001	2042141	ENSG00000065057.7|NTHL1|CSTF2T|CSTF2T	901	-	3.834667	1.0043089	-1.0	-1.0
chr16	2040192	2040467	ENSG00000065057.7|NTHL1|CSTF2T|CSTF2T	956	-	5.9467406	1.3540896	-1.0	-1.0
chr16	2042146	2042901	ENSG00000065057.7|NTHL1|CSTF2T|CSTF2T	953	-	4.6260834	1.3319309	-1.0	-1.0
chr16	2041613	2041733	ENSG00000065057.7|NTHL1|CSTF2T|CSTF2T	901	-	4.5254235	1.0043089	-1.0	-1.0
chr16	2040468	2040608	ENSG00000065057.7|NTHL1|CSTF2T|CSTF2T	919	-	3.2870693	1.0895593	-1.0	-1.0
chr16	2044109	2044209	ENSG00000065057.7|NTHL1|CSTF2T|CSTF2T	901	-	4.4962497	1.0043089	-1.0	-1.0
chr16	2040703	2041133	ENSG00000065057.7|NTHL1|CSTF2T|CSTF2T	943	-	5.1167583	1.2462451	-1.0	-1.0
chr16	2056057	2056157	ENSG00000103197.16|TSC2|CSTF2T|CSTF2T	901	+	4.5060687	1.0043089	-1.0	-1.0
chr16	2053591	2053701	ENSG00000103197.16|TSC2|CSTF2T|CSTF2T	901	+	4.4962497	1.0043089	-1.0	-1.0
chr16	2057958	2058098	ENSG00000103197.16|TSC2|CSTF2T|CSTF2T	901	+	5.122528	1.0043089	-1.0	-1.0
chr16	2085897	2086022	ENSG00000103197.16|TSC2|CSTF2T|CSTF2T	901	+	5.208522	1.0043089	-1.0	-1.0
chr16	2077220	2077320	ENSG00000103197.16|TSC2|CSTF2T|CSTF2T	901	+	2.9263103	1.0043089	-1.0	-1.0
chr16	2087226	2087346	ENSG00000103197.16|TSC2|CSTF2T|CSTF2T	901	+	4.5060687	1.0043089	-1.0	-1.0
chr16	2057458	2057573	ENSG00000103197.16|TSC2|CSTF2T|CSTF2T	901	+	4.4962497	1.0043089	-1.0	-1.0
chr16	2054440	2054720	ENSG00000103197.16|TSC2|CSTF2T|CSTF2T	930	+	4.762475	1.1574441	-1.0	-1.0
chr16	2077856	2077976	ENSG00000103197.16|TSC2|CSTF2T|CSTF2T	901	+	5.5530386	1.0043089	-1.0	-1.0
chr16	2083281	2083476	ENSG00000103197.16|TSC2|CSTF2T|CSTF2T	945	+	4.305877	1.2581252	-1.0	-1.0
chr16	2078101	2078238	ENSG00000103197.16|TSC2|CSTF2T|CSTF2T	930	+	2.9768732	1.1566397	-1.0	-1.0
chr16	2076585	2076715	ENSG00000103197.16|TSC2|CSTF2T|CSTF2T	915	+	2.8639247	1.0683773	-1.0	-1.0
chr16	2061603	2061788	ENSG00000103197.16|TSC2|CSTF2T|CSTF2T	910	+	4.432311	1.0476569	-1.0	-1.0
chr16	2078263	2078363	ENSG00000103197.16|TSC2|CSTF2T|CSTF2T	901	+	5.3585176	1.0043089	-1.0	-1.0
chr16	2056294	2056399	ENSG00000103197.16|TSC2|CSTF2T|CSTF2T	901	+	4.515779	1.0043089	-1.0	-1.0
chr16	2054990	2055165	ENSG00000103197.16|TSC2|CSTF2T|CSTF2T	901	+	4.3874	1.0043089	-1.0	-1.0
chr16	2058103	2058233	ENSG00000103197.16|TSC2|CSTF2T|CSTF2T	901	+	5.5185347	1.0043089	-1.0	-1.0
chr16	2119378	2119543	ENSG00000008710.19|PKD1|CSTF2T|CSTF2T	908	-	3.2541568	1.0361328	-1.0	-1.0
chr16	2123363	2123668	ENSG00000008710.19|PKD1|CSTF2T|CSTF2T	991	-	5.271269	2.0366955	-1.0	-1.0
chr16	2088889	2088999	ENSG00000008710.19|PKD1|CSTF2T|CSTF2T	901	-	2.7482255	1.0043089	-1.0	-1.0
chr16	2105187	2105321	ENSG00000008710.19|PKD1|CSTF2T|CSTF2T	973	-	6.2360716	1.5644126	-1.0	-1.0
chr16	2119553	2119763	ENSG00000008710.19|PKD1|CSTF2T|CSTF2T	968	-	5.250938	1.4929286	-1.0	-1.0
chr16	2115160	2115330	ENSG00000008710.19|PKD1|CSTF2T|CSTF2T	931	-	4.3694344	1.1588095	-1.0	-1.0
chr16	2115635	2115735	ENSG00000008710.19|PKD1|CSTF2T|CSTF2T	901	-	5.4392676	1.0043089	-1.0	-1.0
chr16	2107064	2107179	ENSG00000008710.19|PKD1|CSTF2T|CSTF2T	901	-	4.5254235	1.0043089	-1.0	-1.0
chr16	2125638	2127628	ENSG00000008710.19|PKD1|CSTF2T|CSTF2T	982	-	4.9100266	1.7505995	-1.0	-1.0
chr16	2128033	2128193	ENSG00000008710.19|PKD1|CSTF2T|CSTF2T	901	-	4.4962497	1.0043089	-1.0	-1.0
chr16	2129133	2129313	ENSG00000008710.19|PKD1|CSTF2T|CSTF2T	901	-	5.504352	1.0043089	-1.0	-1.0
chr16	2121108	2121303	ENSG00000008710.19|PKD1|CSTF2T|CSTF2T	967	-	6.192817	1.4775023	-1.0	-1.0
chr16	2133403	2134133	ENSG00000008710.19|PKD1|CSTF2T|CSTF2T	988	-	5.268177	1.9135505	-1.0	-1.0
chr16	2120448	2120558	ENSG00000008710.19|PKD1|CSTF2T|CSTF2T	901	-	4.4962497	1.0043089	-1.0	-1.0
chr16	2127713	2128013	ENSG00000008710.19|PKD1|CSTF2T|CSTF2T	946	-	4.734155	1.265741	-1.0	-1.0
chr16	2134453	2134743	ENSG00000008710.19|PKD1|CSTF2T|CSTF2T	981	-	6.4460416	1.7192956	-1.0	-1.0
chr16	2118462	2118647	ENSG00000008710.19|PKD1|CSTF2T|CSTF2T	957	-	3.5307577	1.3684865	-1.0	-1.0
chr16	2120118	2120293	ENSG00000008710.19|PKD1|CSTF2T|CSTF2T	960	-	5.880933	1.4016865	-1.0	-1.0
chr16	2115785	2115991	ENSG00000008710.19|PKD1|CSTF2T|CSTF2T	941	-	4.4642053	1.2290053	-1.0	-1.0
chr16	2123693	2125638	ENSG00000008710.19|PKD1|CSTF2T|CSTF2T	989	-	5.113322	1.9591497	-1.0	-1.0
chr16	2089559	2089699	ENSG00000008710.19|PKD1|CSTF2T|CSTF2T	901	-	2.912907	1.0043089	-1.0	-1.0
chr16	2116133	2116303	ENSG00000008710.19|PKD1|CSTF2T|CSTF2T	901	-	5.537407	1.0043089	-1.0	-1.0
chr16	2135569	2135699	ENSG00000008710.19|PKD1|CSTF2T|CSTF2T	901	-	2.8772357	1.0043089	-1.0	-1.0
chr16	2103368	2103468	ENSG00000008710.19|PKD1|CSTF2T|CSTF2T	901	-	4.5060687	1.0043089	-1.0	-1.0
chr16	2131928	2132038	ENSG00000008710.19|PKD1|CSTF2T|CSTF2T	901	-	4.515779	1.0043089	-1.0	-1.0
chr16	2114930	2115035	ENSG00000008710.19|PKD1|CSTF2T|CSTF2T	901	-	4.515779	1.0043089	-1.0	-1.0
chr16	2103895	2104375	ENSG00000008710.19|PKD1|CSTF2T|CSTF2T	901	-	5.069605	1.0043089	-1.0	-1.0
chr16	2135008	2135474	ENSG00000008710.19|PKD1|CSTF2T|CSTF2T	982	-	4.79255	1.7550284	-1.0	-1.0
chr16	2134753	2134953	ENSG00000008710.19|PKD1|CSTF2T|CSTF2T	987	-	6.5799847	1.9003904	-1.0	-1.0
chr16	2104717	2105032	ENSG00000008710.19|PKD1|CSTF2T|CSTF2T	999	-	7.636662	3.0749767	-1.0	-1.0
chr16	2089824	2089924	ENSG00000008710.19|PKD1|CSTF2T|CSTF2T	901	-	5.199695	1.0043089	-1.0	-1.0
chr16	2119808	2120003	ENSG00000008710.19|PKD1|CSTF2T|CSTF2T	990	-	5.210663	2.0180914	-1.0	-1.0
chr16	2128313	2129123	ENSG00000008710.19|PKD1|CSTF2T|CSTF2T	970	-	5.0161424	1.5157546	-1.0	-1.0
chr16	2116644	2116764	ENSG00000008710.19|PKD1|CSTF2T|CSTF2T	902	-	2.670073	1.0074635	-1.0	-1.0
chr16	2129888	2131123	ENSG00000008710.19|PKD1|CSTF2T|CSTF2T	975	-	5.0315485	1.6003944	-1.0	-1.0
chr16	2117208	2117348	ENSG00000008710.19|PKD1|CSTF2T|CSTF2T	916	-	3.0437577	1.0779394	-1.0	-1.0
chr16	2119185	2119295	ENSG00000008710.19|PKD1|CSTF2T|CSTF2T	901	-	3.4622858	1.0043089	-1.0	-1.0
chr16	2121543	2123358	ENSG00000008710.19|PKD1|CSTF2T|CSTF2T	988	-	5.3450713	1.9036008	-1.0	-1.0
chr16	2107209	2107314	ENSG00000008710.19|PKD1|CSTF2T|CSTF2T	901	-	4.510924	1.0043089	-1.0	-1.0
chr16	2105646	2105876	ENSG00000008710.19|PKD1|CSTF2T|CSTF2T	972	-	5.9124293	1.5472167	-1.0	-1.0
chr16	2129623	2129798	ENSG00000008710.19|PKD1|CSTF2T|CSTF2T	922	-	4.338834	1.1062459	-1.0	-1.0
chr16	2117498	2117638	ENSG00000008710.19|PKD1|CSTF2T|CSTF2T	901	-	5.238386	1.0041058	-1.0	-1.0
chr16	2168166	2168486	ENSG00000131653.12|TRAF7|CSTF2T|CSTF2T	911	+	4.063748	1.0493525	-1.0	-1.0
chr16	2167921	2168066	ENSG00000131653.12|TRAF7|CSTF2T|CSTF2T	901	+	5.426791	1.0043089	-1.0	-1.0
chr16	2170090	2170190	ENSG00000131653.12|TRAF7|CSTF2T|CSTF2T	901	+	4.5060687	1.0043089	-1.0	-1.0
chr16	2164001	2164161	ENSG00000131653.12|TRAF7|CSTF2T|CSTF2T	901	+	3.7398818	1.0043089	-1.0	-1.0
chr16	2176434	2176534	ENSG00000131653.12|TRAF7|CSTF2T|CSTF2T	901	+	5.3637285	1.0043089	-1.0	-1.0
chr16	2170365	2170560	ENSG00000131653.12|TRAF7|CSTF2T|CSTF2T	901	+	4.1224627	1.0043089	-1.0	-1.0
chr16	2172924	2173059	ENSG00000131653.12|TRAF7|CSTF2T|CSTF2T	901	+	5.083596	1.0043089	-1.0	-1.0
chr16	2165181	2165281	ENSG00000131653.12|TRAF7|CSTF2T|CSTF2T	901	+	4.4962497	1.0043089	-1.0	-1.0
chr16	2166306	2166471	ENSG00000131653.12|TRAF7|CSTF2T|CSTF2T	901	+	5.017854	1.0043089	-1.0	-1.0
chr16	2169685	2169785	ENSG00000131653.12|TRAF7|CSTF2T|CSTF2T	901	+	5.21147	1.0043089	-1.0	-1.0
chr16	2155707	2155858	ENSG00000131653.12|TRAF7|CSTF2T|CSTF2T	986	+	6.5334206	1.8571337	-1.0	-1.0
chr16	2163541	2163799	ENSG00000131653.12|TRAF7|CSTF2T|CSTF2T	986	+	4.9231777	1.8446136	-1.0	-1.0
chr16	2165486	2165586	ENSG00000131653.12|TRAF7|CSTF2T|CSTF2T	901	+	4.5060687	1.0043089	-1.0	-1.0
chr16	2165631	2165776	ENSG00000131653.12|TRAF7|CSTF2T|CSTF2T	901	+	4.7000446	1.0043089	-1.0	-1.0
chr16	2167661	2167791	ENSG00000131653.12|TRAF7|CSTF2T|CSTF2T	901	+	4.5018606	1.0043089	-1.0	-1.0
chr16	2169425	2169620	ENSG00000131653.12|TRAF7|CSTF2T|CSTF2T	962	+	4.982917	1.4223691	-1.0	-1.0
chr16	2155858	2163541	ENSG00000131653.12|TRAF7|CSTF2T|CSTF2T	995	+	5.5024867	2.3123925	-1.0	-1.0
chr16	2166101	2166226	ENSG00000131653.12|TRAF7|CSTF2T|CSTF2T	901	+	5.2104416	1.0043089	-1.0	-1.0
chr16	2168650	2168840	ENSG00000131653.12|TRAF7|CSTF2T|CSTF2T	901	+	4.0229907	1.0038629	-1.0	-1.0
chr16	2164531	2164636	ENSG00000131653.12|TRAF7|CSTF2T|CSTF2T	901	+	4.5254235	1.0043089	-1.0	-1.0
chr16	2167346	2167461	ENSG00000131653.12|TRAF7|CSTF2T|CSTF2T	901	+	4.515779	1.0043089	-1.0	-1.0
chr16	2167226	2167326	ENSG00000131653.12|TRAF7|CSTF2T|CSTF2T	901	+	5.50161	1.0043089	-1.0	-1.0
chr16	2169895	2170015	ENSG00000131653.12|TRAF7|CSTF2T|CSTF2T	901	+	3.4953716	1.0043089	-1.0	-1.0
chr16	2172694	2172799	ENSG00000131653.12|TRAF7|CSTF2T|CSTF2T	901	+	4.515779	1.0043089	-1.0	-1.0
chr16	2168525	2168640	ENSG00000131653.12|TRAF7|CSTF2T|CSTF2T	901	+	3.2795706	1.0043089	-1.0	-1.0
chr16	2193433	2193533	ENSG00000167971.15|CASKIN1|CSTF2T|CSTF2T	901	-	4.5254235	1.0043089	-1.0	-1.0
chr16	2190608	2190763	ENSG00000167971.15|CASKIN1|CSTF2T|CSTF2T	901	-	4.5222087	1.0043089	-1.0	-1.0
chr16	2192823	2192958	ENSG00000167971.15|CASKIN1|CSTF2T|CSTF2T	901	-	4.5254235	1.0043089	-1.0	-1.0
chr16	2194658	2194758	ENSG00000167971.15|CASKIN1|CSTF2T|CSTF2T	901	-	4.5254235	1.0043089	-1.0	-1.0
chr16	2190838	2191163	ENSG00000167971.15|CASKIN1|CSTF2T|CSTF2T	901	-	4.9477034	1.0043089	-1.0	-1.0
chr16	2184376	2184486	ENSG00000167971.15|CASKIN1|CSTF2T|CSTF2T	901	-	4.515779	1.0043089	-1.0	-1.0
chr16	2195518	2195683	ENSG00000167971.15|CASKIN1|CSTF2T|CSTF2T	901	-	4.5060415	1.0043089	-1.0	-1.0
chr16	2196118	2196268	ENSG00000167971.15|CASKIN1|CSTF2T|CSTF2T	901	-	4.9795732	1.0043089	-1.0	-1.0
chr16	2177319	2177464	ENSG00000167971.15|CASKIN1|CSTF2T|CSTF2T	901	-	4.5254235	1.0043089	-1.0	-1.0
chr16	2191613	2191818	ENSG00000167971.15|CASKIN1|CSTF2T|CSTF2T	901	-	4.506028	1.0043089	-1.0	-1.0
chr16	2191273	2191383	ENSG00000167971.15|CASKIN1|CSTF2T|CSTF2T	901	-	4.515779	1.0043089	-1.0	-1.0
chr16	2195943	2196043	ENSG00000167971.15|CASKIN1|CSTF2T|CSTF2T	901	-	4.5060687	1.0043089	-1.0	-1.0
chr16	2195048	2195208	ENSG00000167971.15|CASKIN1|CSTF2T|CSTF2T	901	-	5.343964	1.0043089	-1.0	-1.0
chr16	2191408	2191573	ENSG00000167971.15|CASKIN1|CSTF2T|CSTF2T	901	-	5.396834	1.0043089	-1.0	-1.0
chr16	2195833	2195938	ENSG00000167971.15|CASKIN1|CSTF2T|CSTF2T	901	-	4.515779	1.0043089	-1.0	-1.0
chr16	2182159	2182259	ENSG00000167971.15|CASKIN1|CSTF2T|CSTF2T	901	-	4.5254235	1.0043089	-1.0	-1.0
chr16	2191163	2191263	ENSG00000167971.15|CASKIN1|CSTF2T|CSTF2T	901	-	4.4962497	1.0043089	-1.0	-1.0
chr16	2194193	2194383	ENSG00000167971.15|CASKIN1|CSTF2T|CSTF2T	901	-	5.5279675	1.0043089	-1.0	-1.0
chr16	2209000	2209100	ENSG00000167965.17|MLST8|CSTF2T|CSTF2T	901	+	4.515779	1.0043089	-1.0	-1.0
chr16	2211222	2211402	ENSG00000182685.7|BRICD5|CSTF2T|CSTF2T	901	-	5.6411266	1.0043089	-1.0	-1.0
chr16	2231909	2232094	ENSG00000167967.15|E4F1|CSTF2T|CSTF2T	901	+	5.2178783	1.0039365	-1.0	-1.0
chr16	2224099	2224204	ENSG00000167967.15|E4F1|CSTF2T|CSTF2T	901	+	5.1938143	1.0043089	-1.0	-1.0
chr16	2229333	2229493	ENSG00000167967.15|E4F1|CSTF2T|CSTF2T	901	+	4.5196366	1.0043089	-1.0	-1.0
chr16	2225139	2225319	ENSG00000167967.15|E4F1|CSTF2T|CSTF2T	901	+	4.5007815	1.0043089	-1.0	-1.0
chr16	2229769	2230184	ENSG00000167967.15|E4F1|CSTF2T|CSTF2T	965	+	4.5080953	1.4579265	-1.0	-1.0
chr16	2230309	2230799	ENSG00000167967.15|E4F1|CSTF2T|CSTF2T	979	+	4.474343	1.6853579	-1.0	-1.0
chr16	2230919	2231409	ENSG00000167967.15|E4F1|CSTF2T|CSTF2T	922	+	3.4226406	1.1093488	-1.0	-1.0
chr16	2236398	2236613	ENSG00000259780.3|AC009065.1|CSTF2T|CSTF2T	962	-	6.0570564	1.4227729	-1.0	-1.0
chr16	2235783	2235898	ENSG00000259780.3|AC009065.1|CSTF2T|CSTF2T	901	-	5.357315	1.0043089	-1.0	-1.0
chr16	2236018	2236143	ENSG00000259780.3|AC009065.1|CSTF2T|CSTF2T	901	-	4.515779	1.0043089	-1.0	-1.0
chr16	2236668	2236808	ENSG00000259780.3|AC009065.1|CSTF2T|CSTF2T	901	-	5.380891	1.0043089	-1.0	-1.0
chr16	2236143	2236338	ENSG00000259780.3|AC009065.1|CSTF2T|CSTF2T	901	-	3.5543063	1.0043089	-1.0	-1.0
chr16	2236475	2236580	ENSG00000167968.12|DNASE1L2|CSTF2T|CSTF2T	901	+	4.515779	1.0043089	-1.0	-1.0
chr16	2235990	2236095	ENSG00000167968.12|DNASE1L2|CSTF2T|CSTF2T	901	+	5.515728	1.0043089	-1.0	-1.0
chr16	2236170	2236275	ENSG00000167968.12|DNASE1L2|CSTF2T|CSTF2T	901	+	4.5254235	1.0043089	-1.0	-1.0
chr16	2243759	2243894	ENSG00000167969.12|ECI1|CSTF2T|CSTF2T	901	-	2.718648	1.0035564	-1.0	-1.0
chr16	2244147	2244402	ENSG00000167969.12|ECI1|CSTF2T|CSTF2T	951	-	3.8873744	1.313319	-1.0	-1.0
chr16	2244642	2244882	ENSG00000167969.12|ECI1|CSTF2T|CSTF2T	901	-	4.872694	1.0043089	-1.0	-1.0
chr16	2239739	2239844	ENSG00000167969.12|ECI1|CSTF2T|CSTF2T	901	-	5.2332087	1.0043089	-1.0	-1.0
chr16	2243904	2244137	ENSG00000167969.12|ECI1|CSTF2T|CSTF2T	942	-	4.881349	1.2348193	-1.0	-1.0
chr16	2267852	2267932	ENSG00000205937.11|RNPS1|CSTF2T|CSTF2T	967	-	3.7261834	1.4769421	-1.0	-1.0
chr16	2267622	2267847	ENSG00000205937.11|RNPS1|CSTF2T|CSTF2T	926	-	3.9072015	1.1279752	-1.0	-1.0
chr16	2268622	2268843	ENSG00000260778.5|AC009065.4|CSTF2T|CSTF2T	981	+	4.947982	1.7100838	-1.0	-1.0
chr16	2268265	2268622	ENSG00000260778.5|AC009065.4|CSTF2T|CSTF2T	931	+	4.366582	1.158596	-1.0	-1.0
chr16	2271163	2271413	ENSG00000260778.5|AC009065.4|CSTF2T|CSTF2T	901	+	4.016554	1.0043089	-1.0	-1.0
chr16	2272256	2272441	ENSG00000260778.5|AC009065.4|CSTF2T|CSTF2T	901	+	5.090236	1.0043089	-1.0	-1.0
chr16	2269558	2269658	ENSG00000260778.5|AC009065.4|CSTF2T|CSTF2T	901	+	5.1938143	1.0043089	-1.0	-1.0
chr16	2271453	2271563	ENSG00000260778.5|AC009065.4|CSTF2T|CSTF2T	901	+	5.2675314	1.0043089	-1.0	-1.0
chr16	2270013	2270348	ENSG00000260778.5|AC009065.4|CSTF2T|CSTF2T	901	+	4.456759	1.0043089	-1.0	-1.0
chr16	2268843	2269153	ENSG00000260778.5|AC009065.4|CSTF2T|CSTF2T	957	+	5.69493	1.3698692	-1.0	-1.0
chr16	2269823	2270008	ENSG00000260778.5|AC009065.4|CSTF2T|CSTF2T	901	+	5.747444	1.0043089	-1.0	-1.0
chr16	2271563	2271675	ENSG00000260778.5|AC009065.4|CSTF2T|CSTF2T	901	+	5.461648	1.0043089	-1.0	-1.0
chr16	2270528	2270783	ENSG00000260778.5|AC009065.4|CSTF2T|CSTF2T	901	+	5.3685117	1.0043089	-1.0	-1.0
chr16	2272556	2272701	ENSG00000260778.5|AC009065.4|CSTF2T|CSTF2T	901	+	5.26529	1.0043089	-1.0	-1.0
chr16	2271033	2271158	ENSG00000260778.5|AC009065.4|CSTF2T|CSTF2T	901	+	5.1957746	1.0043089	-1.0	-1.0
chr16	2272066	2272196	ENSG00000260778.5|AC009065.4|CSTF2T|CSTF2T	901	+	4.5060687	1.0043089	-1.0	-1.0
chr16	2468054	2468213	ENSG00000259895.1|AC106820.2|CSTF2T|CSTF2T	901	-	4.787741	1.0043089	-1.0	-1.0
chr16	2467499	2467699	ENSG00000259895.1|AC106820.2|CSTF2T|CSTF2T	901	-	4.507148	1.0043089	-1.0	-1.0
chr16	2467144	2467319	ENSG00000259895.1|AC106820.2|CSTF2T|CSTF2T	901	-	4.510924	1.0043089	-1.0	-1.0
chr16	2467714	2467994	ENSG00000259895.1|AC106820.2|CSTF2T|CSTF2T	923	-	5.509619	1.1145397	-1.0	-1.0
chr16	2473850	2473950	ENSG00000162068.1|NTN3|CSTF2T|CSTF2T	901	+	4.5060687	1.0043089	-1.0	-1.0
chr16	2474000	2474100	ENSG00000162068.1|NTN3|CSTF2T|CSTF2T	901	+	4.515779	1.0043089	-1.0	-1.0
chr16	2500898	2501148	ENSG00000162065.12|TBC1D24|CSTF2T|CSTF2T	954	+	4.4741955	1.3370464	-1.0	-1.0
chr16	2483674	2484224	ENSG00000162065.12|TBC1D24|CSTF2T|CSTF2T	960	+	5.061419	1.4021294	-1.0	-1.0
chr16	2476170	2476345	ENSG00000162065.12|TBC1D24|CSTF2T|CSTF2T	901	+	3.3751853	1.0043089	-1.0	-1.0
chr16	2483009	2483634	ENSG00000162065.12|TBC1D24|CSTF2T|CSTF2T	963	+	4.6552296	1.4350833	-1.0	-1.0
chr16	2499211	2499351	ENSG00000162065.12|TBC1D24|CSTF2T|CSTF2T	901	+	3.610825	1.0043089	-1.0	-1.0
chr16	2486286	2486466	ENSG00000162065.12|TBC1D24|CSTF2T|CSTF2T	935	+	4.7875824	1.1873529	-1.0	-1.0
chr16	2498736	2498936	ENSG00000162065.12|TBC1D24|CSTF2T|CSTF2T	952	+	5.9862995	1.3210679	-1.0	-1.0
chr16	2501923	2502053	ENSG00000162065.12|TBC1D24|CSTF2T|CSTF2T	901	+	2.7527156	1.003988	-1.0	-1.0
chr16	2476645	2476745	ENSG00000162065.12|TBC1D24|CSTF2T|CSTF2T	901	+	4.5060687	1.0043089	-1.0	-1.0
chr16	2487706	2488046	ENSG00000162065.12|TBC1D24|CSTF2T|CSTF2T	907	+	5.4186172	1.031011	-1.0	-1.0
chr16	2500675	2500803	ENSG00000162065.12|TBC1D24|CSTF2T|CSTF2T	946	+	5.557464	1.267544	-1.0	-1.0
chr16	2481380	2481480	ENSG00000162065.12|TBC1D24|CSTF2T|CSTF2T	901	+	4.5254235	1.0043089	-1.0	-1.0
chr16	2486471	2486956	ENSG00000162065.12|TBC1D24|CSTF2T|CSTF2T	942	+	5.153189	1.2337384	-1.0	-1.0
chr16	2480995	2481175	ENSG00000162065.12|TBC1D24|CSTF2T|CSTF2T	901	+	5.1135507	1.0043089	-1.0	-1.0
chr16	2487331	2487511	ENSG00000162065.12|TBC1D24|CSTF2T|CSTF2T	901	+	5.6859922	1.0043089	-1.0	-1.0
chr16	2489636	2489746	ENSG00000162065.12|TBC1D24|CSTF2T|CSTF2T	901	+	4.515779	1.0043089	-1.0	-1.0
chr16	2475060	2475165	ENSG00000162065.12|TBC1D24|CSTF2T|CSTF2T	901	+	3.4726295	1.0043089	-1.0	-1.0
chr16	2501218	2501538	ENSG00000162065.12|TBC1D24|CSTF2T|CSTF2T	941	+	3.7255502	1.2303364	-1.0	-1.0
chr16	2481935	2482035	ENSG00000162065.12|TBC1D24|CSTF2T|CSTF2T	901	+	4.515779	1.0043089	-1.0	-1.0
chr16	2509085	2509210	ENSG00000162065.12|TBC1D24|CSTF2T|CSTF2T	901	+	4.4962497	1.0043089	-1.0	-1.0
chr16	2488131	2488421	ENSG00000162065.12|TBC1D24|CSTF2T|CSTF2T	901	+	5.286087	1.0043089	-1.0	-1.0
chr16	2485209	2485354	ENSG00000162065.12|TBC1D24|CSTF2T|CSTF2T	901	+	3.485603	1.0043089	-1.0	-1.0
chr16	2490771	2490976	ENSG00000162065.12|TBC1D24|CSTF2T|CSTF2T	901	+	5.032119	1.0043089	-1.0	-1.0
chr16	2479585	2479685	ENSG00000162065.12|TBC1D24|CSTF2T|CSTF2T	901	+	4.515779	1.0043089	-1.0	-1.0
chr16	2481505	2481605	ENSG00000162065.12|TBC1D24|CSTF2T|CSTF2T	901	+	4.515779	1.0043089	-1.0	-1.0
chr16	2490266	2490381	ENSG00000162065.12|TBC1D24|CSTF2T|CSTF2T	901	+	4.5060687	1.0043089	-1.0	-1.0
chr16	2475170	2476090	ENSG00000162065.12|TBC1D24|CSTF2T|CSTF2T	946	+	4.1863136	1.2650205	-1.0	-1.0
chr16	2485541	2486276	ENSG00000162065.12|TBC1D24|CSTF2T|CSTF2T	937	+	5.4384346	1.198127	-1.0	-1.0
chr16	2498047	2498152	ENSG00000162065.12|TBC1D24|CSTF2T|CSTF2T	901	+	4.510924	1.0043089	-1.0	-1.0
chr16	2482115	2483009	ENSG00000162065.12|TBC1D24|CSTF2T|CSTF2T	962	+	4.576943	1.4235524	-1.0	-1.0
chr16	2497253	2497368	ENSG00000162065.12|TBC1D24|CSTF2T|CSTF2T	901	+	4.4962497	1.0043089	-1.0	-1.0
chr16	2478270	2478515	ENSG00000162065.12|TBC1D24|CSTF2T|CSTF2T	901	+	5.1917453	1.0043089	-1.0	-1.0
chr16	2486986	2487296	ENSG00000162065.12|TBC1D24|CSTF2T|CSTF2T	909	+	4.2881017	1.039811	-1.0	-1.0
chr16	2484234	2485149	ENSG00000162065.12|TBC1D24|CSTF2T|CSTF2T	945	+	4.9666786	1.2581133	-1.0	-1.0
chr16	2479345	2479470	ENSG00000162065.12|TBC1D24|CSTF2T|CSTF2T	901	+	4.523816	1.0043089	-1.0	-1.0
chr16	2479342	2479472	ENSG00000260293.2|AC106820.4|CSTF2T|CSTF2T	901	+	4.522668	1.0043089	-1.0	-1.0
chr16	2481937	2482087	ENSG00000260293.2|AC106820.4|CSTF2T|CSTF2T	901	+	4.515779	1.0043089	-1.0	-1.0
chr16	2480992	2481177	ENSG00000260293.2|AC106820.4|CSTF2T|CSTF2T	901	+	5.114401	1.0043089	-1.0	-1.0
chr16	2478267	2478512	ENSG00000260293.2|AC106820.4|CSTF2T|CSTF2T	901	+	5.1620083	1.0043089	-1.0	-1.0
chr16	2481377	2481477	ENSG00000260293.2|AC106820.4|CSTF2T|CSTF2T	901	+	4.5254235	1.0043089	-1.0	-1.0
chr16	2479127	2479227	ENSG00000260293.2|AC106820.4|CSTF2T|CSTF2T	901	+	4.515779	1.0043089	-1.0	-1.0
chr16	2517033	2517133	ENSG00000260272.1|AC093525.2|CSTF2T|CSTF2T	901	+	4.5060687	1.0043089	-1.0	-1.0
chr16	2500898	2501148	ENSG00000260272.1|AC093525.2|CSTF2T|CSTF2T	954	+	4.4741955	1.3400851	-1.0	-1.0
chr16	2516788	2516888	ENSG00000260272.1|AC093525.2|CSTF2T|CSTF2T	901	+	5.644712	1.0043089	-1.0	-1.0
chr16	2500678	2500828	ENSG00000260272.1|AC093525.2|CSTF2T|CSTF2T	939	+	5.847815	1.211225	-1.0	-1.0
chr16	2510088	2510283	ENSG00000260272.1|AC093525.2|CSTF2T|CSTF2T	901	+	4.517138	1.0043089	-1.0	-1.0
chr16	2517153	2517328	ENSG00000260272.1|AC093525.2|CSTF2T|CSTF2T	916	+	3.3597376	1.0737964	-1.0	-1.0
chr16	2498738	2498938	ENSG00000260272.1|AC093525.2|CSTF2T|CSTF2T	954	+	5.997355	1.3388304	-1.0	-1.0
chr16	2513773	2513958	ENSG00000260272.1|AC093525.2|CSTF2T|CSTF2T	901	+	4.9332395	1.0043089	-1.0	-1.0
chr16	2499213	2499358	ENSG00000260272.1|AC093525.2|CSTF2T|CSTF2T	901	+	3.6144526	1.0043089	-1.0	-1.0
chr16	2498048	2498153	ENSG00000260272.1|AC093525.2|CSTF2T|CSTF2T	901	+	4.510924	1.0043089	-1.0	-1.0
chr16	2518008	2518463	ENSG00000260272.1|AC093525.2|CSTF2T|CSTF2T	977	+	5.5614	1.6377965	-1.0	-1.0
chr16	2501923	2502053	ENSG00000260272.1|AC093525.2|CSTF2T|CSTF2T	901	+	2.7527156	1.0038466	-1.0	-1.0
chr16	2518478	2519217	ENSG00000260272.1|AC093525.2|CSTF2T|CSTF2T	968	+	5.2005367	1.5014644	-1.0	-1.0
chr16	2501218	2501538	ENSG00000260272.1|AC093525.2|CSTF2T|CSTF2T	942	+	3.7255502	1.2339017	-1.0	-1.0
chr16	2515918	2516018	ENSG00000260272.1|AC093525.2|CSTF2T|CSTF2T	901	+	5.592781	1.0043089	-1.0	-1.0
chr16	2515608	2515798	ENSG00000260272.1|AC093525.2|CSTF2T|CSTF2T	944	+	5.283694	1.2524631	-1.0	-1.0
chr16	2517563	2517663	ENSG00000260272.1|AC093525.2|CSTF2T|CSTF2T	901	+	5.205573	1.0043089	-1.0	-1.0
chr16	2509088	2509213	ENSG00000260272.1|AC093525.2|CSTF2T|CSTF2T	901	+	4.4962497	1.0043089	-1.0	-1.0
chr16	2497253	2497368	ENSG00000260272.1|AC093525.2|CSTF2T|CSTF2T	901	+	4.4962497	1.0043089	-1.0	-1.0
chr16	2514113	2515558	ENSG00000260272.1|AC093525.2|CSTF2T|CSTF2T	987	+	4.522229	1.871093	-1.0	-1.0
chr16	2499788	2499888	ENSG00000260272.1|AC093525.2|CSTF2T|CSTF2T	901	+	4.5060687	1.0043089	-1.0	-1.0
chr16	2512138	2512448	ENSG00000260272.1|AC093525.2|CSTF2T|CSTF2T	901	+	4.5189867	1.0043089	-1.0	-1.0
chr16	2518477	2518998	ENSG00000185883.11|ATP6V0C|CSTF2T|CSTF2T	963	+	4.9787188	1.4370353	-1.0	-1.0
chr16	2517152	2517307	ENSG00000185883.11|ATP6V0C|CSTF2T|CSTF2T	916	+	3.3921642	1.0780993	-1.0	-1.0
chr16	2518007	2518462	ENSG00000185883.11|ATP6V0C|CSTF2T|CSTF2T	977	+	5.555455	1.6311321	-1.0	-1.0
chr16	2514293	2514397	ENSG00000185883.11|ATP6V0C|CSTF2T|CSTF2T	997	+	7.271797	2.4671078	-1.0	-1.0
chr16	2514182	2514293	ENSG00000185883.11|ATP6V0C|CSTF2T|CSTF2T	954	+	2.712346	1.3336365	-1.0	-1.0
chr16	2516522	2516622	ENSG00000185883.11|ATP6V0C|CSTF2T|CSTF2T	901	+	4.5254235	1.0043089	-1.0	-1.0
chr16	2517562	2517662	ENSG00000185883.11|ATP6V0C|CSTF2T|CSTF2T	901	+	5.205573	1.0043089	-1.0	-1.0
chr16	2515607	2515802	ENSG00000185883.11|ATP6V0C|CSTF2T|CSTF2T	944	+	5.3068194	1.2508231	-1.0	-1.0
chr16	2516787	2516887	ENSG00000185883.11|ATP6V0C|CSTF2T|CSTF2T	901	+	5.644712	1.0043089	-1.0	-1.0
chr16	2518998	2519233	ENSG00000185883.11|ATP6V0C|CSTF2T|CSTF2T	973	+	6.0379477	1.5759323	-1.0	-1.0
chr16	2514397	2515557	ENSG00000185883.11|ATP6V0C|CSTF2T|CSTF2T	988	+	4.5210285	1.9096642	-1.0	-1.0
chr16	2517152	2517307	ENSG00000259784.1|AC093525.1|CSTF2T|CSTF2T	916	+	3.3921642	1.0781959	-1.0	-1.0
chr16	2518007	2518462	ENSG00000259784.1|AC093525.1|CSTF2T|CSTF2T	977	+	5.555455	1.630962	-1.0	-1.0
chr16	2526968	2527098	ENSG00000259784.1|AC093525.1|CSTF2T|CSTF2T	901	+	5.335283	1.0043089	-1.0	-1.0
chr16	2520167	2520537	ENSG00000259784.1|AC093525.1|CSTF2T|CSTF2T	994	+	5.4437904	2.2571647	-1.0	-1.0
chr16	2516522	2516622	ENSG00000259784.1|AC093525.1|CSTF2T|CSTF2T	901	+	4.5254235	1.0043089	-1.0	-1.0
chr16	2517562	2517662	ENSG00000259784.1|AC093525.1|CSTF2T|CSTF2T	901	+	5.205573	1.0043089	-1.0	-1.0
chr16	2515607	2515802	ENSG00000259784.1|AC093525.1|CSTF2T|CSTF2T	944	+	5.3068194	1.2515144	-1.0	-1.0
chr16	2521353	2521458	ENSG00000259784.1|AC093525.1|CSTF2T|CSTF2T	901	+	4.515779	1.0043089	-1.0	-1.0
chr16	2516787	2516887	ENSG00000259784.1|AC093525.1|CSTF2T|CSTF2T	901	+	5.644712	1.0043089	-1.0	-1.0
chr16	2518477	2519232	ENSG00000259784.1|AC093525.1|CSTF2T|CSTF2T	968	+	5.177816	1.5004723	-1.0	-1.0
chr16	2520597	2520882	ENSG00000259784.1|AC093525.1|CSTF2T|CSTF2T	990	+	6.7093186	1.9894382	-1.0	-1.0
chr16	2514182	2515557	ENSG00000259784.1|AC093525.1|CSTF2T|CSTF2T	988	+	4.643552	1.9035825	-1.0	-1.0
chr16	2516787	2516887	ENSG00000279520.1|AC093525.8|CSTF2T|CSTF2T	901	+	5.644712	1.0043089	-1.0	-1.0
chr16	2517152	2517307	ENSG00000279520.1|AC093525.8|CSTF2T|CSTF2T	916	+	3.3921642	1.0781713	-1.0	-1.0
chr16	2517562	2517662	ENSG00000279520.1|AC093525.8|CSTF2T|CSTF2T	901	+	5.205573	1.0043089	-1.0	-1.0
chr16	2529005	2529175	ENSG00000162066.14|AMDHD2|CSTF2T|CSTF2T	944	+	3.2106144	1.2499707	-1.0	-1.0
chr16	2530605	2531415	ENSG00000162066.14|AMDHD2|CSTF2T|CSTF2T	991	+	3.635559	2.0478618	-1.0	-1.0
chr16	2526968	2527079	ENSG00000162066.14|AMDHD2|CSTF2T|CSTF2T	901	+	5.3865366	1.0043089	-1.0	-1.0
chr16	2520768	2520883	ENSG00000162066.14|AMDHD2|CSTF2T|CSTF2T	901	+	5.574746	1.0043089	-1.0	-1.0
chr16	2520596	2520768	ENSG00000162066.14|AMDHD2|CSTF2T|CSTF2T	992	+	6.847896	2.094043	-1.0	-1.0
chr16	2529465	2530555	ENSG00000162066.14|AMDHD2|CSTF2T|CSTF2T	973	+	2.9494162	1.5697329	-1.0	-1.0
chr16	2520356	2520536	ENSG00000162066.14|AMDHD2|CSTF2T|CSTF2T	982	+	4.0663905	1.7428541	-1.0	-1.0
chr16	2521353	2521458	ENSG00000162066.14|AMDHD2|CSTF2T|CSTF2T	901	+	4.515779	1.0043089	-1.0	-1.0
chr16	2595443	2595613	ENSG00000140992.18|PDPK1|CSTF2T|CSTF2T	901	+	5.3999605	1.0043089	-1.0	-1.0
chr16	2579640	2579750	ENSG00000140992.18|PDPK1|CSTF2T|CSTF2T	901	+	5.4111137	1.0043089	-1.0	-1.0
chr16	2580245	2580380	ENSG00000140992.18|PDPK1|CSTF2T|CSTF2T	925	+	3.9343467	1.125955	-1.0	-1.0
chr16	2598410	2598605	ENSG00000140992.18|PDPK1|CSTF2T|CSTF2T	911	+	2.4604895	1.0511259	-1.0	-1.0
chr16	2591813	2592498	ENSG00000140992.18|PDPK1|CSTF2T|CSTF2T	966	+	4.8136578	1.4710451	-1.0	-1.0
chr16	2575786	2575886	ENSG00000140992.18|PDPK1|CSTF2T|CSTF2T	901	+	4.515779	1.0043089	-1.0	-1.0
chr16	2576016	2576116	ENSG00000140992.18|PDPK1|CSTF2T|CSTF2T	900	+	3.5180955	1.0013294	-1.0	-1.0
chr16	2585049	2585219	ENSG00000140992.18|PDPK1|CSTF2T|CSTF2T	901	+	5.5216594	1.0043089	-1.0	-1.0
chr16	2594373	2594563	ENSG00000140992.18|PDPK1|CSTF2T|CSTF2T	901	+	4.581212	1.0043089	-1.0	-1.0
chr16	2562039	2562227	ENSG00000140992.18|PDPK1|CSTF2T|CSTF2T	902	+	2.6279871	1.0096232	-1.0	-1.0
chr16	2538163	2538418	ENSG00000140992.18|PDPK1|CSTF2T|CSTF2T	920	+	5.707405	1.096722	-1.0	-1.0
chr16	2562822	2563082	ENSG00000140992.18|PDPK1|CSTF2T|CSTF2T	972	+	3.4850774	1.5577223	-1.0	-1.0
chr16	2585519	2585864	ENSG00000140992.18|PDPK1|CSTF2T|CSTF2T	930	+	5.0456815	1.154114	-1.0	-1.0
chr16	2585404	2585504	ENSG00000140992.18|PDPK1|CSTF2T|CSTF2T	901	+	3.4622858	1.0043089	-1.0	-1.0
chr16	2595043	2595143	ENSG00000140992.18|PDPK1|CSTF2T|CSTF2T	901	+	4.5254235	1.0043089	-1.0	-1.0
chr16	2593838	2594198	ENSG00000140992.18|PDPK1|CSTF2T|CSTF2T	948	+	4.8379426	1.2868313	-1.0	-1.0
chr16	2578020	2578205	ENSG00000140992.18|PDPK1|CSTF2T|CSTF2T	901	+	3.151704	1.0043089	-1.0	-1.0
chr16	2578500	2578695	ENSG00000140992.18|PDPK1|CSTF2T|CSTF2T	973	+	6.165501	1.5655258	-1.0	-1.0
chr16	2591613	2591783	ENSG00000140992.18|PDPK1|CSTF2T|CSTF2T	901	+	5.0418324	1.0043089	-1.0	-1.0
chr16	2579265	2579365	ENSG00000140992.18|PDPK1|CSTF2T|CSTF2T	901	+	4.5254235	1.0043089	-1.0	-1.0
chr16	2592763	2593003	ENSG00000140992.18|PDPK1|CSTF2T|CSTF2T	911	+	3.4150999	1.0490663	-1.0	-1.0
chr16	2539321	2539421	ENSG00000140992.18|PDPK1|CSTF2T|CSTF2T	901	+	4.4962497	1.0043089	-1.0	-1.0
chr16	2593468	2593618	ENSG00000140992.18|PDPK1|CSTF2T|CSTF2T	901	+	5.080296	1.0043089	-1.0	-1.0
chr16	2586424	2586524	ENSG00000140992.18|PDPK1|CSTF2T|CSTF2T	901	+	4.515779	1.0043089	-1.0	-1.0
chr16	2577156	2577306	ENSG00000140992.18|PDPK1|CSTF2T|CSTF2T	901	+	2.565879	1.0043089	-1.0	-1.0
chr16	2562542	2562767	ENSG00000140992.18|PDPK1|CSTF2T|CSTF2T	956	+	4.7883797	1.3604021	-1.0	-1.0
chr16	2576711	2576906	ENSG00000140992.18|PDPK1|CSTF2T|CSTF2T	939	+	3.9097977	1.2139391	-1.0	-1.0
chr16	2579639	2579749	ENSG00000280402.1|AC093525.10|CSTF2T|CSTF2T	901	+	5.4111137	1.0043089	-1.0	-1.0
chr16	2578499	2578694	ENSG00000280402.1|AC093525.10|CSTF2T|CSTF2T	973	+	6.169042	1.5646449	-1.0	-1.0
chr16	2579184	2579284	ENSG00000280402.1|AC093525.10|CSTF2T|CSTF2T	901	+	4.515779	1.0043089	-1.0	-1.0
chr16	2594373	2594558	ENSG00000279162.1|AC141586.5|CSTF2T|CSTF2T	901	+	4.5933495	1.0043089	-1.0	-1.0
chr16	2593468	2593618	ENSG00000279162.1|AC141586.5|CSTF2T|CSTF2T	901	+	5.080296	1.0043089	-1.0	-1.0
chr16	2592763	2593003	ENSG00000279162.1|AC141586.5|CSTF2T|CSTF2T	911	+	3.4150999	1.0491091	-1.0	-1.0
chr16	2593838	2594198	ENSG00000279162.1|AC141586.5|CSTF2T|CSTF2T	948	+	4.8379426	1.2868233	-1.0	-1.0
chr16	2614896	2615081	ENSG00000215154.6|AC141586.1|CSTF2T|CSTF2T	901	+	5.0459366	1.0043089	-1.0	-1.0
chr16	2603802	2603912	ENSG00000215154.6|AC141586.1|CSTF2T|CSTF2T	901	+	5.3521886	1.0043089	-1.0	-1.0
chr16	2613312	2613412	ENSG00000215154.6|AC141586.1|CSTF2T|CSTF2T	901	+	4.4962497	1.0043089	-1.0	-1.0
chr16	2619771	2619871	ENSG00000215154.6|AC141586.1|CSTF2T|CSTF2T	901	+	4.515779	1.0043089	-1.0	-1.0
chr16	2603349	2603474	ENSG00000215154.6|AC141586.1|CSTF2T|CSTF2T	901	+	4.99648	1.0043089	-1.0	-1.0
chr16	2637117	2637286	ENSG00000205918.9|PDPK2P|CSTF2T|CSTF2T	972	-	6.205571	1.5504955	-1.0	-1.0
chr16	2622965	2623065	ENSG00000205918.9|PDPK2P|CSTF2T|CSTF2T	901	-	4.5060687	1.0043089	-1.0	-1.0
chr16	2621540	2621770	ENSG00000205918.9|PDPK2P|CSTF2T|CSTF2T	922	-	3.1238818	1.1054963	-1.0	-1.0
chr16	2620880	2620995	ENSG00000205918.9|PDPK2P|CSTF2T|CSTF2T	901	-	4.5254235	1.0043089	-1.0	-1.0
chr16	2623300	2623445	ENSG00000205918.9|PDPK2P|CSTF2T|CSTF2T	901	-	4.5060687	1.0043089	-1.0	-1.0
chr16	2620881	2620996	ENSG00000279057.1|AC141586.4|CSTF2T|CSTF2T	901	-	4.5254235	1.0043089	-1.0	-1.0
chr16	2621541	2621736	ENSG00000279057.1|AC141586.4|CSTF2T|CSTF2T	923	-	3.0738707	1.1137487	-1.0	-1.0
chr16	2702903	2703268	ENSG00000167977.8|KCTD5|CSTF2T|CSTF2T	901	+	4.798221	1.0043089	-1.0	-1.0
chr16	2691396	2691561	ENSG00000167977.8|KCTD5|CSTF2T|CSTF2T	901	+	5.3093076	1.0043089	-1.0	-1.0
chr16	2706363	2706843	ENSG00000167977.8|KCTD5|CSTF2T|CSTF2T	921	+	4.383609	1.1022165	-1.0	-1.0
chr16	2693596	2693751	ENSG00000167977.8|KCTD5|CSTF2T|CSTF2T	901	+	5.56189	1.0043089	-1.0	-1.0
chr16	2691581	2691786	ENSG00000167977.8|KCTD5|CSTF2T|CSTF2T	946	+	5.91481	1.2707825	-1.0	-1.0
chr16	2703983	2704348	ENSG00000167977.8|KCTD5|CSTF2T|CSTF2T	923	+	4.082334	1.1117748	-1.0	-1.0
chr16	2703268	2703703	ENSG00000167977.8|KCTD5|CSTF2T|CSTF2T	943	+	5.328159	1.2466278	-1.0	-1.0
chr16	2694186	2694286	ENSG00000167977.8|KCTD5|CSTF2T|CSTF2T	901	+	4.5254235	1.0043089	-1.0	-1.0
chr16	2690716	2690821	ENSG00000167977.8|KCTD5|CSTF2T|CSTF2T	901	+	4.5254235	1.0043089	-1.0	-1.0
chr16	2697008	2697163	ENSG00000167977.8|KCTD5|CSTF2T|CSTF2T	901	+	4.5222087	1.0043089	-1.0	-1.0
chr16	2691836	2692036	ENSG00000167977.8|KCTD5|CSTF2T|CSTF2T	901	+	5.5827947	1.0043089	-1.0	-1.0
chr16	2703813	2703948	ENSG00000167977.8|KCTD5|CSTF2T|CSTF2T	901	+	5.2410655	1.0043089	-1.0	-1.0
chr16	2702753	2702898	ENSG00000167977.8|KCTD5|CSTF2T|CSTF2T	901	+	5.4930706	1.0043089	-1.0	-1.0
chr16	2706843	2707263	ENSG00000167977.8|KCTD5|CSTF2T|CSTF2T	906	+	4.8249974	1.0278589	-1.0	-1.0
chr16	2704753	2705198	ENSG00000167977.8|KCTD5|CSTF2T|CSTF2T	937	+	4.4640865	1.2016323	-1.0	-1.0
chr16	2705713	2706353	ENSG00000167977.8|KCTD5|CSTF2T|CSTF2T	956	+	5.1721516	1.360355	-1.0	-1.0
chr16	2700481	2700671	ENSG00000167977.8|KCTD5|CSTF2T|CSTF2T	901	+	4.8105655	1.0043089	-1.0	-1.0
chr16	2693351	2693541	ENSG00000167977.8|KCTD5|CSTF2T|CSTF2T	901	+	5.360493	1.0043089	-1.0	-1.0
chr16	2692266	2692436	ENSG00000167977.8|KCTD5|CSTF2T|CSTF2T	901	+	5.2407007	1.0043089	-1.0	-1.0
chr16	2697439	2697539	ENSG00000167977.8|KCTD5|CSTF2T|CSTF2T	901	+	4.5254235	1.0043089	-1.0	-1.0
chr16	2702578	2702718	ENSG00000167977.8|KCTD5|CSTF2T|CSTF2T	901	+	5.468941	1.0043089	-1.0	-1.0
chr16	2693176	2693276	ENSG00000167977.8|KCTD5|CSTF2T|CSTF2T	901	+	4.5254235	1.0043089	-1.0	-1.0
chr16	2705258	2705708	ENSG00000167977.8|KCTD5|CSTF2T|CSTF2T	942	+	5.143519	1.2386627	-1.0	-1.0
chr16	2704353	2704708	ENSG00000167977.8|KCTD5|CSTF2T|CSTF2T	906	+	5.1681285	1.0275494	-1.0	-1.0
chr16	2692801	2693086	ENSG00000167977.8|KCTD5|CSTF2T|CSTF2T	901	+	5.123506	1.0043089	-1.0	-1.0
chr16	2771993	2772208	ENSG00000167978.16|SRRM2|CSTF2T|CSTF2T	901	+	5.078538	1.0043089	-1.0	-1.0
chr16	2771007	2771197	ENSG00000167978.16|SRRM2|CSTF2T|CSTF2T	951	+	2.2798433	1.3099409	-1.0	-1.0
chr16	2759898	2760193	ENSG00000167978.16|SRRM2|CSTF2T|CSTF2T	999	+	3.6765149	2.8455758	-1.0	-1.0
chr16	2768261	2768504	ENSG00000167978.16|SRRM2|CSTF2T|CSTF2T	983	+	3.6523354	1.7817733	-1.0	-1.0
chr16	2752854	2752969	ENSG00000167978.16|SRRM2|CSTF2T|CSTF2T	935	+	3.8855615	1.1846185	-1.0	-1.0
chr16	2771442	2771603	ENSG00000167978.16|SRRM2|CSTF2T|CSTF2T	914	+	5.570182	1.0644816	-1.0	-1.0
chr16	2756716	2756816	ENSG00000167978.16|SRRM2|CSTF2T|CSTF2T	901	+	4.5254235	1.0043089	-1.0	-1.0
chr16	2771603	2771988	ENSG00000167978.16|SRRM2|CSTF2T|CSTF2T	914	+	4.402866	1.0675781	-1.0	-1.0
chr16	2772222	2772377	ENSG00000103363.14|ELOB|CSTF2T|CSTF2T	901	-	4.503614	1.0043089	-1.0	-1.0
chr16	2771433	2771563	ENSG00000103363.14|ELOB|CSTF2T|CSTF2T	901	-	4.5060687	1.0043089	-1.0	-1.0
chr16	2771623	2772008	ENSG00000103363.14|ELOB|CSTF2T|CSTF2T	930	-	5.6195803	1.1534336	-1.0	-1.0
chr16	2896946	2897056	ENSG00000162076.12|FLYWCH2|CSTF2T|CSTF2T	901	+	4.5206013	1.0043089	-1.0	-1.0
chr16	2883811	2883916	ENSG00000162076.12|FLYWCH2|CSTF2T|CSTF2T	901	+	5.41407	1.0043089	-1.0	-1.0
chr16	2883416	2883526	ENSG00000162076.12|FLYWCH2|CSTF2T|CSTF2T	901	+	5.2075386	1.0043089	-1.0	-1.0
chr16	2894221	2894406	ENSG00000162076.12|FLYWCH2|CSTF2T|CSTF2T	901	+	5.3761163	1.0043089	-1.0	-1.0
chr16	2883536	2883726	ENSG00000162076.12|FLYWCH2|CSTF2T|CSTF2T	901	+	4.7480364	1.0043089	-1.0	-1.0
chr16	2925306	2925496	ENSG00000059122.16|FLYWCH1|CSTF2T|CSTF2T	901	+	4.952591	1.0043089	-1.0	-1.0
chr16	2925556	2925731	ENSG00000059122.16|FLYWCH1|CSTF2T|CSTF2T	901	+	5.096535	1.0043089	-1.0	-1.0
chr16	2925756	2925936	ENSG00000059122.16|FLYWCH1|CSTF2T|CSTF2T	901	+	4.517708	1.0043089	-1.0	-1.0
chr16	2924921	2925061	ENSG00000059122.16|FLYWCH1|CSTF2T|CSTF2T	901	+	5.0534835	1.0043089	-1.0	-1.0
chr16	2928987	2929087	ENSG00000059122.16|FLYWCH1|CSTF2T|CSTF2T	901	+	4.4962497	1.0043089	-1.0	-1.0
chr16	2970070	2970200	ENSG00000162073.13|PAQR4|CSTF2T|CSTF2T	901	+	4.5254235	1.0043089	-1.0	-1.0
chr16	2972909	2973049	ENSG00000162073.13|PAQR4|CSTF2T|CSTF2T	901	+	4.5027957	1.0043089	-1.0	-1.0
chr16	2971889	2971999	ENSG00000162073.13|PAQR4|CSTF2T|CSTF2T	901	+	4.4962497	1.0043089	-1.0	-1.0
chr16	2970445	2970590	ENSG00000162073.13|PAQR4|CSTF2T|CSTF2T	901	+	5.312352	1.0043089	-1.0	-1.0
chr16	2972584	2972719	ENSG00000162073.13|PAQR4|CSTF2T|CSTF2T	901	+	4.4990396	1.0043089	-1.0	-1.0
chr16	2980061	2980171	ENSG00000127564.16|PKMYT1|CSTF2T|CSTF2T	901	-	4.5060687	1.0043089	-1.0	-1.0
chr16	2974437	2974547	ENSG00000127564.16|PKMYT1|CSTF2T|CSTF2T	901	-	4.5125422	1.0043089	-1.0	-1.0
chr16	3003977	3004107	ENSG00000262362.1|AC004233.1|CSTF2T|CSTF2T	901	-	4.5060687	1.0043089	-1.0	-1.0
chr16	3004207	3004367	ENSG00000262362.1|AC004233.1|CSTF2T|CSTF2T	901	-	5.2499795	1.0043089	-1.0	-1.0
chr16	3004392	3004607	ENSG00000262362.1|AC004233.1|CSTF2T|CSTF2T	901	-	5.3695126	1.0043089	-1.0	-1.0
chr16	3021319	3021539	ENSG00000006327.13|TNFRSF12A|CSTF2T|CSTF2T	953	+	3.124732	1.3297751	-1.0	-1.0
chr16	3021036	3021231	ENSG00000006327.13|TNFRSF12A|CSTF2T|CSTF2T	929	+	3.1320086	1.1481183	-1.0	-1.0
chr16	3020786	3021031	ENSG00000006327.13|TNFRSF12A|CSTF2T|CSTF2T	905	+	2.349645	1.0242184	-1.0	-1.0
chr16	3021885	3022000	ENSG00000006327.13|TNFRSF12A|CSTF2T|CSTF2T	909	+	2.475747	1.0420624	-1.0	-1.0
chr16	3020441	3020631	ENSG00000006327.13|TNFRSF12A|CSTF2T|CSTF2T	924	+	2.767925	1.119866	-1.0	-1.0
chr16	3024026	3024301	ENSG00000131652.13|THOC6|CSTF2T|CSTF2T	956	+	3.4768786	1.3530475	-1.0	-1.0
chr16	3024380	3024510	ENSG00000131652.13|THOC6|CSTF2T|CSTF2T	901	+	4.4962497	1.0043089	-1.0	-1.0
chr16	3056757	3057049	ENSG00000261971.6|MMP25-AS1|CSTF2T|CSTF2T	966	-	6.0732927	1.474322	-1.0	-1.0
chr16	3057049	3057213	ENSG00000261971.6|MMP25-AS1|CSTF2T|CSTF2T	941	-	3.9114234	1.2290225	-1.0	-1.0
chr16	3058702	3058832	ENSG00000261971.6|MMP25-AS1|CSTF2T|CSTF2T	936	-	3.756703	1.1967533	-1.0	-1.0
chr16	3057213	3057512	ENSG00000261971.6|MMP25-AS1|CSTF2T|CSTF2T	965	-	5.8152266	1.4618059	-1.0	-1.0
chr16	3058847	3058995	ENSG00000261971.6|MMP25-AS1|CSTF2T|CSTF2T	901	-	2.716437	1.0043089	-1.0	-1.0
chr16	3056462	3056722	ENSG00000261971.6|MMP25-AS1|CSTF2T|CSTF2T	901	-	4.172058	1.0036963	-1.0	-1.0
chr16	3059155	3059365	ENSG00000261971.6|MMP25-AS1|CSTF2T|CSTF2T	901	-	5.553008	1.0043089	-1.0	-1.0
chr16	3058455	3058702	ENSG00000261971.6|MMP25-AS1|CSTF2T|CSTF2T	951	-	4.0451903	1.310111	-1.0	-1.0
chr16	3057722	3058442	ENSG00000261971.6|MMP25-AS1|CSTF2T|CSTF2T	926	-	4.4777074	1.1329442	-1.0	-1.0
chr16	3066301	3066406	ENSG00000008517.16|IL32|CSTF2T|CSTF2T	901	+	4.515779	1.0043089	-1.0	-1.0
chr16	3119274	3119559	ENSG00000263072.6|ZNF213-AS1|CSTF2T|CSTF2T	901	-	4.506055	1.0043089	-1.0	-1.0
chr16	3119969	3120069	ENSG00000263072.6|ZNF213-AS1|CSTF2T|CSTF2T	901	-	4.5254235	1.0043089	-1.0	-1.0
chr16	3118754	3118869	ENSG00000263072.6|ZNF213-AS1|CSTF2T|CSTF2T	901	-	4.5125422	1.0043089	-1.0	-1.0
chr16	3120340	3120450	ENSG00000122386.10|ZNF205|CSTF2T|CSTF2T	901	+	4.510924	1.0043089	-1.0	-1.0
chr16	3292380	3292485	ENSG00000006194.9|ZNF263|CSTF2T|CSTF2T	901	+	3.4997864	1.0043089	-1.0	-1.0
chr16	3290602	3290757	ENSG00000006194.9|ZNF263|CSTF2T|CSTF2T	901	+	3.4474442	1.0036647	-1.0	-1.0
chr16	3291460	3291740	ENSG00000006194.9|ZNF263|CSTF2T|CSTF2T	990	+	6.7205358	1.9875787	-1.0	-1.0
chr16	3290967	3291312	ENSG00000006194.9|ZNF263|CSTF2T|CSTF2T	901	+	4.7572193	1.0043089	-1.0	-1.0
chr16	3295155	3295260	ENSG00000006194.9|ZNF263|CSTF2T|CSTF2T	901	+	5.233385	1.0043089	-1.0	-1.0
chr16	3295290	3295520	ENSG00000006194.9|ZNF263|CSTF2T|CSTF2T	901	+	5.2102714	1.0043089	-1.0	-1.0
chr16	3292495	3292670	ENSG00000006194.9|ZNF263|CSTF2T|CSTF2T	901	+	4.5167437	1.0043089	-1.0	-1.0
chr16	3292910	3293010	ENSG00000006194.9|ZNF263|CSTF2T|CSTF2T	901	+	4.515779	1.0043089	-1.0	-1.0
chr16	3292100	3292205	ENSG00000006194.9|ZNF263|CSTF2T|CSTF2T	901	+	5.081771	1.0043089	-1.0	-1.0
chr16	3290167	3290342	ENSG00000006194.9|ZNF263|CSTF2T|CSTF2T	901	+	4.4962497	1.0043089	-1.0	-1.0
chr16	3295690	3295875	ENSG00000006194.9|ZNF263|CSTF2T|CSTF2T	952	+	5.080219	1.3210456	-1.0	-1.0
chr16	3292908	3293013	ENSG00000279031.1|AC004232.3|CSTF2T|CSTF2T	901	+	4.515779	1.0043089	-1.0	-1.0
chr16	3371928	3372103	ENSG00000232196.3|MTRNR2L4|CSTF2T|CSTF2T	901	-	4.5060687	1.0043089	-1.0	-1.0
chr16	3465435	3465690	ENSG00000262621.4|AC025283.2|CSTF2T|CSTF2T	901	+	4.5426464	1.0043089	-1.0	-1.0
chr16	3469730	3469835	ENSG00000262621.4|AC025283.2|CSTF2T|CSTF2T	901	+	2.9920704	1.0043089	-1.0	-1.0
chr16	3469900	3470105	ENSG00000262621.4|AC025283.2|CSTF2T|CSTF2T	907	+	3.386381	1.0320028	-1.0	-1.0
chr16	3458800	3458935	ENSG00000262621.4|AC025283.2|CSTF2T|CSTF2T	929	+	4.172065	1.1490148	-1.0	-1.0
chr16	3457605	3458010	ENSG00000262621.4|AC025283.2|CSTF2T|CSTF2T	948	+	5.8301363	1.2801818	-1.0	-1.0
chr16	3476080	3476180	ENSG00000262621.4|AC025283.2|CSTF2T|CSTF2T	901	+	4.5254235	1.0043089	-1.0	-1.0
chr16	3470200	3470315	ENSG00000262621.4|AC025283.2|CSTF2T|CSTF2T	901	+	4.0598016	1.0043089	-1.0	-1.0
chr16	3467130	3467430	ENSG00000262621.4|AC025283.2|CSTF2T|CSTF2T	903	+	2.9261143	1.0148665	-1.0	-1.0
chr16	3467550	3467675	ENSG00000262621.4|AC025283.2|CSTF2T|CSTF2T	901	+	5.540992	1.0043089	-1.0	-1.0
chr16	3470585	3470800	ENSG00000262621.4|AC025283.2|CSTF2T|CSTF2T	921	+	3.9803512	1.1034265	-1.0	-1.0
chr16	3474485	3474600	ENSG00000262621.4|AC025283.2|CSTF2T|CSTF2T	901	+	5.3921328	1.0043089	-1.0	-1.0
chr16	3475710	3475850	ENSG00000262621.4|AC025283.2|CSTF2T|CSTF2T	901	+	5.213449	1.0043089	-1.0	-1.0
chr16	3458010	3458785	ENSG00000262621.4|AC025283.2|CSTF2T|CSTF2T	972	+	3.4951413	1.5552584	-1.0	-1.0
chr16	3468910	3469010	ENSG00000262621.4|AC025283.2|CSTF2T|CSTF2T	901	+	4.4962497	1.0043089	-1.0	-1.0
chr16	3468650	3468825	ENSG00000262621.4|AC025283.2|CSTF2T|CSTF2T	901	+	5.239432	1.0043089	-1.0	-1.0
chr16	3471370	3471470	ENSG00000262621.4|AC025283.2|CSTF2T|CSTF2T	901	+	4.4962497	1.0043089	-1.0	-1.0
chr16	3466645	3467085	ENSG00000262621.4|AC025283.2|CSTF2T|CSTF2T	924	+	3.6695738	1.1169823	-1.0	-1.0
chr16	3465845	3465955	ENSG00000262621.4|AC025283.2|CSTF2T|CSTF2T	901	+	5.3653164	1.0043089	-1.0	-1.0
chr16	3466380	3466480	ENSG00000262621.4|AC025283.2|CSTF2T|CSTF2T	901	+	5.1879096	1.0043089	-1.0	-1.0
chr16	3469731	3469891	ENSG00000122390.17|NAA60|CSTF2T|CSTF2T	901	+	3.7210493	1.003415	-1.0	-1.0
chr16	3465848	3465958	ENSG00000122390.17|NAA60|CSTF2T|CSTF2T	901	+	5.3081493	1.0043089	-1.0	-1.0
chr16	3471921	3472021	ENSG00000122390.17|NAA60|CSTF2T|CSTF2T	901	+	4.515779	1.0043089	-1.0	-1.0
chr16	3458009	3458159	ENSG00000122390.17|NAA60|CSTF2T|CSTF2T	905	+	3.210201	1.0225425	-1.0	-1.0
chr16	3469896	3470106	ENSG00000122390.17|NAA60|CSTF2T|CSTF2T	906	+	3.369379	1.0280857	-1.0	-1.0
chr16	3457606	3457961	ENSG00000122390.17|NAA60|CSTF2T|CSTF2T	950	+	5.8587136	1.2977325	-1.0	-1.0
chr16	3467088	3467433	ENSG00000122390.17|NAA60|CSTF2T|CSTF2T	903	+	3.0484636	1.012729	-1.0	-1.0
chr16	3474485	3474600	ENSG00000122390.17|NAA60|CSTF2T|CSTF2T	901	+	5.3921328	1.0043089	-1.0	-1.0
chr16	3475710	3475850	ENSG00000122390.17|NAA60|CSTF2T|CSTF2T	901	+	5.213449	1.0043089	-1.0	-1.0
chr16	3468651	3468821	ENSG00000122390.17|NAA60|CSTF2T|CSTF2T	901	+	5.2364297	1.0043089	-1.0	-1.0
chr16	3468911	3469011	ENSG00000122390.17|NAA60|CSTF2T|CSTF2T	901	+	4.4962497	1.0043089	-1.0	-1.0
chr16	3465438	3465678	ENSG00000122390.17|NAA60|CSTF2T|CSTF2T	901	+	4.931532	1.0043089	-1.0	-1.0
chr16	3468486	3468586	ENSG00000122390.17|NAA60|CSTF2T|CSTF2T	901	+	2.5675583	1.0043089	-1.0	-1.0
chr16	3470201	3470316	ENSG00000122390.17|NAA60|CSTF2T|CSTF2T	901	+	4.048728	1.0043089	-1.0	-1.0
chr16	3467553	3467676	ENSG00000122390.17|NAA60|CSTF2T|CSTF2T	901	+	5.55224	1.0043089	-1.0	-1.0
chr16	3470586	3470801	ENSG00000122390.17|NAA60|CSTF2T|CSTF2T	920	+	4.013491	1.099601	-1.0	-1.0
chr16	3471371	3471471	ENSG00000122390.17|NAA60|CSTF2T|CSTF2T	901	+	4.4962497	1.0043089	-1.0	-1.0
chr16	3466643	3467083	ENSG00000122390.17|NAA60|CSTF2T|CSTF2T	926	+	3.6889873	1.128508	-1.0	-1.0
chr16	3458801	3458936	ENSG00000122390.17|NAA60|CSTF2T|CSTF2T	929	+	4.1851606	1.1505243	-1.0	-1.0
chr16	3458181	3458781	ENSG00000122390.17|NAA60|CSTF2T|CSTF2T	976	+	3.544019	1.6150903	-1.0	-1.0
chr16	3469731	3469891	ENSG00000263212.2|AC004224.2|CSTF2T|CSTF2T	901	+	3.7210493	1.003415	-1.0	-1.0
chr16	3471921	3472021	ENSG00000263212.2|AC004224.2|CSTF2T|CSTF2T	901	+	4.515779	1.0043089	-1.0	-1.0
chr16	3474486	3474601	ENSG00000263212.2|AC004224.2|CSTF2T|CSTF2T	901	+	5.411085	1.0043089	-1.0	-1.0
chr16	3476081	3476181	ENSG00000263212.2|AC004224.2|CSTF2T|CSTF2T	901	+	4.5254235	1.0043089	-1.0	-1.0
chr16	3469896	3470106	ENSG00000263212.2|AC004224.2|CSTF2T|CSTF2T	906	+	3.369379	1.0280861	-1.0	-1.0
chr16	3475711	3475851	ENSG00000263212.2|AC004224.2|CSTF2T|CSTF2T	901	+	5.213449	1.0043089	-1.0	-1.0
chr16	3487381	3487486	ENSG00000263212.2|AC004224.2|CSTF2T|CSTF2T	901	+	4.515779	1.0043089	-1.0	-1.0
chr16	3468651	3468821	ENSG00000263212.2|AC004224.2|CSTF2T|CSTF2T	901	+	5.2364297	1.0043089	-1.0	-1.0
chr16	3468911	3469011	ENSG00000263212.2|AC004224.2|CSTF2T|CSTF2T	901	+	4.4962497	1.0043089	-1.0	-1.0
chr16	3468486	3468586	ENSG00000263212.2|AC004224.2|CSTF2T|CSTF2T	901	+	2.5675583	1.0043089	-1.0	-1.0
chr16	3470201	3470316	ENSG00000263212.2|AC004224.2|CSTF2T|CSTF2T	901	+	4.048728	1.0043089	-1.0	-1.0
chr16	3465846	3465956	ENSG00000263212.2|AC004224.2|CSTF2T|CSTF2T	901	+	5.4185643	1.0043089	-1.0	-1.0
chr16	3470586	3470801	ENSG00000263212.2|AC004224.2|CSTF2T|CSTF2T	920	+	4.013491	1.0963455	-1.0	-1.0
chr16	3471371	3471471	ENSG00000263212.2|AC004224.2|CSTF2T|CSTF2T	901	+	4.4962497	1.0043089	-1.0	-1.0
chr16	3467551	3467676	ENSG00000263212.2|AC004224.2|CSTF2T|CSTF2T	901	+	5.540992	1.0043089	-1.0	-1.0
chr16	3465436	3465681	ENSG00000263212.2|AC004224.2|CSTF2T|CSTF2T	901	+	4.766203	1.0040846	-1.0	-1.0
chr16	3486881	3487066	ENSG00000263212.2|AC004224.2|CSTF2T|CSTF2T	934	+	3.897937	1.1796533	-1.0	-1.0
chr16	3466381	3466481	ENSG00000263212.2|AC004224.2|CSTF2T|CSTF2T	901	+	5.278507	1.0043089	-1.0	-1.0
chr16	3458801	3458936	ENSG00000263212.2|AC004224.2|CSTF2T|CSTF2T	929	+	4.1851606	1.1505456	-1.0	-1.0
chr16	3474106	3474206	ENSG00000263212.2|AC004224.2|CSTF2T|CSTF2T	901	+	5.1938143	1.0043089	-1.0	-1.0
chr16	3467126	3467431	ENSG00000263212.2|AC004224.2|CSTF2T|CSTF2T	903	+	2.9072351	1.0150836	-1.0	-1.0
chr16	3487726	3487841	ENSG00000263212.2|AC004224.2|CSTF2T|CSTF2T	901	+	4.5254235	1.0043089	-1.0	-1.0
chr16	3466641	3467086	ENSG00000263212.2|AC004224.2|CSTF2T|CSTF2T	923	+	3.666668	1.1155257	-1.0	-1.0
chr16	3458181	3458781	ENSG00000263212.2|AC004224.2|CSTF2T|CSTF2T	976	+	3.544019	1.6153048	-1.0	-1.0
chr16	3646221	3646326	ENSG00000213918.10|DNASE1|CSTF2T|CSTF2T	901	+	4.5060687	1.0043089	-1.0	-1.0
chr16	3645211	3645316	ENSG00000213918.10|DNASE1|CSTF2T|CSTF2T	901	+	4.5060687	1.0043089	-1.0	-1.0
chr16	3664304	3664409	ENSG00000213918.10|DNASE1|CSTF2T|CSTF2T	901	+	4.4962497	1.0043089	-1.0	-1.0
chr16	3645576	3645681	ENSG00000213918.10|DNASE1|CSTF2T|CSTF2T	901	+	4.501159	1.0043089	-1.0	-1.0
chr16	3645811	3645921	ENSG00000213918.10|DNASE1|CSTF2T|CSTF2T	901	+	5.21147	1.0043089	-1.0	-1.0
chr16	3661869	3661994	ENSG00000213918.10|DNASE1|CSTF2T|CSTF2T	901	+	4.523816	1.0043089	-1.0	-1.0
chr16	3699128	3699273	ENSG00000126602.10|TRAP1|CSTF2T|CSTF2T	901	-	5.367412	1.0043089	-1.0	-1.0
chr16	3696818	3696918	ENSG00000126602.10|TRAP1|CSTF2T|CSTF2T	901	-	4.5254235	1.0043089	-1.0	-1.0
chr16	3716623	3716728	ENSG00000126602.10|TRAP1|CSTF2T|CSTF2T	901	-	4.515779	1.0043089	-1.0	-1.0
chr16	3656148	3656248	ENSG00000126602.10|TRAP1|CSTF2T|CSTF2T	901	-	5.21147	1.0043089	-1.0	-1.0
chr16	3652618	3652723	ENSG00000126602.10|TRAP1|CSTF2T|CSTF2T	901	-	4.5254235	1.0043089	-1.0	-1.0
chr16	3717258	3717420	ENSG00000126602.10|TRAP1|CSTF2T|CSTF2T	960	-	3.1904266	1.3990912	-1.0	-1.0
chr16	3655508	3655613	ENSG00000126602.10|TRAP1|CSTF2T|CSTF2T	901	-	5.1938143	1.0043089	-1.0	-1.0
chr16	3655798	3655908	ENSG00000126602.10|TRAP1|CSTF2T|CSTF2T	901	-	5.205573	1.0043089	-1.0	-1.0
chr16	3656938	3657038	ENSG00000126602.10|TRAP1|CSTF2T|CSTF2T	901	-	5.199695	1.0043089	-1.0	-1.0
chr16	3674090	3674235	ENSG00000126602.10|TRAP1|CSTF2T|CSTF2T	901	-	5.2174063	1.0043089	-1.0	-1.0
chr16	3656693	3656933	ENSG00000126602.10|TRAP1|CSTF2T|CSTF2T	904	-	4.587057	1.0172962	-1.0	-1.0
chr16	3706064	3706324	ENSG00000126602.10|TRAP1|CSTF2T|CSTF2T	901	-	4.5184093	1.0043089	-1.0	-1.0
chr16	3651663	3651763	ENSG00000126602.10|TRAP1|CSTF2T|CSTF2T	901	-	4.515779	1.0043089	-1.0	-1.0
chr16	3716838	3717233	ENSG00000126602.10|TRAP1|CSTF2T|CSTF2T	922	-	3.0435123	1.1070069	-1.0	-1.0
chr16	3726228	3726618	ENSG00000005339.14|CREBBP|CSTF2T|CSTF2T	952	-	5.8020754	1.3225741	-1.0	-1.0
chr16	3734077	3734227	ENSG00000005339.14|CREBBP|CSTF2T|CSTF2T	901	-	3.0067093	1.0040963	-1.0	-1.0
chr16	3857559	3857704	ENSG00000005339.14|CREBBP|CSTF2T|CSTF2T	901	-	4.5169845	1.0043089	-1.0	-1.0
chr16	3725488	3725623	ENSG00000005339.14|CREBBP|CSTF2T|CSTF2T	901	-	4.958647	1.0043089	-1.0	-1.0
chr16	3734277	3734382	ENSG00000005339.14|CREBBP|CSTF2T|CSTF2T	901	-	4.5254235	1.0043089	-1.0	-1.0
chr16	3879714	3879831	ENSG00000005339.14|CREBBP|CSTF2T|CSTF2T	901	-	5.597489	1.0043089	-1.0	-1.0
chr16	3734607	3735517	ENSG00000005339.14|CREBBP|CSTF2T|CSTF2T	914	-	3.908774	1.0657982	-1.0	-1.0
chr16	3726088	3726193	ENSG00000005339.14|CREBBP|CSTF2T|CSTF2T	901	-	4.5060687	1.0043089	-1.0	-1.0
chr16	3734387	3734487	ENSG00000005339.14|CREBBP|CSTF2T|CSTF2T	901	-	3.4479961	1.0043089	-1.0	-1.0
chr16	3735882	3736035	ENSG00000005339.14|CREBBP|CSTF2T|CSTF2T	901	-	5.5261593	1.0043089	-1.0	-1.0
chr16	3735677	3735867	ENSG00000005339.14|CREBBP|CSTF2T|CSTF2T	901	-	4.2148285	1.0043089	-1.0	-1.0
chr16	4053887	4054034	ENSG00000162104.9|ADCY9|CSTF2T|CSTF2T	921	-	3.45061	1.1027999	-1.0	-1.0
chr16	3985585	3985855	ENSG00000162104.9|ADCY9|CSTF2T|CSTF2T	901	-	5.5003047	1.0043089	-1.0	-1.0
chr16	4109470	4109590	ENSG00000162104.9|ADCY9|CSTF2T|CSTF2T	901	-	5.4675136	1.0043089	-1.0	-1.0
chr16	4088950	4089095	ENSG00000162104.9|ADCY9|CSTF2T|CSTF2T	901	-	4.5060687	1.0043089	-1.0	-1.0
chr16	4097260	4097385	ENSG00000162104.9|ADCY9|CSTF2T|CSTF2T	901	-	4.515779	1.0043089	-1.0	-1.0
chr16	4010833	4011008	ENSG00000162104.9|ADCY9|CSTF2T|CSTF2T	901	-	4.8660355	1.0043089	-1.0	-1.0
chr16	3964300	3964460	ENSG00000162104.9|ADCY9|CSTF2T|CSTF2T	901	-	2.722315	1.0043089	-1.0	-1.0
chr16	3962541	3962641	ENSG00000162104.9|ADCY9|CSTF2T|CSTF2T	901	-	5.255937	1.0043089	-1.0	-1.0
chr16	3964465	3965005	ENSG00000162104.9|ADCY9|CSTF2T|CSTF2T	946	-	4.2456646	1.2684454	-1.0	-1.0
chr16	4110940	4111050	ENSG00000162104.9|ADCY9|CSTF2T|CSTF2T	901	-	4.5254235	1.0043089	-1.0	-1.0
chr16	3992928	3993063	ENSG00000162104.9|ADCY9|CSTF2T|CSTF2T	901	-	5.207932	1.0043089	-1.0	-1.0
chr16	4054305	4054405	ENSG00000162104.9|ADCY9|CSTF2T|CSTF2T	901	-	4.515779	1.0043089	-1.0	-1.0
chr16	3986070	3986215	ENSG00000162104.9|ADCY9|CSTF2T|CSTF2T	901	-	5.3280025	1.0043089	-1.0	-1.0
chr16	4107105	4107210	ENSG00000162104.9|ADCY9|CSTF2T|CSTF2T	901	-	4.5060687	1.0043089	-1.0	-1.0
chr16	4049242	4049357	ENSG00000162104.9|ADCY9|CSTF2T|CSTF2T	901	-	4.4995227	1.0043089	-1.0	-1.0
chr16	3963910	3964015	ENSG00000162104.9|ADCY9|CSTF2T|CSTF2T	901	-	4.5254235	1.0043089	-1.0	-1.0
chr16	4106245	4106440	ENSG00000162104.9|ADCY9|CSTF2T|CSTF2T	907	-	5.5821695	1.0322763	-1.0	-1.0
chr16	4049582	4049692	ENSG00000162104.9|ADCY9|CSTF2T|CSTF2T	901	-	4.515779	1.0043089	-1.0	-1.0
chr16	3987010	3987110	ENSG00000162104.9|ADCY9|CSTF2T|CSTF2T	901	-	5.1938143	1.0043089	-1.0	-1.0
chr16	4113395	4113500	ENSG00000162104.9|ADCY9|CSTF2T|CSTF2T	901	-	4.5254235	1.0043089	-1.0	-1.0
chr16	4113575	4113749	ENSG00000162104.9|ADCY9|CSTF2T|CSTF2T	976	-	4.9270277	1.6260916	-1.0	-1.0
chr16	3992748	3992923	ENSG00000162104.9|ADCY9|CSTF2T|CSTF2T	901	-	5.0952063	1.0043089	-1.0	-1.0
chr16	3987965	3988105	ENSG00000162104.9|ADCY9|CSTF2T|CSTF2T	901	-	5.4250164	1.0043089	-1.0	-1.0
chr16	4056980	4057085	ENSG00000162104.9|ADCY9|CSTF2T|CSTF2T	901	-	4.4962497	1.0043089	-1.0	-1.0
chr16	4077340	4077455	ENSG00000162104.9|ADCY9|CSTF2T|CSTF2T	901	-	4.4962497	1.0043089	-1.0	-1.0
chr16	4081715	4081825	ENSG00000162104.9|ADCY9|CSTF2T|CSTF2T	901	-	5.248308	1.0043089	-1.0	-1.0
chr16	3965165	3965280	ENSG00000162104.9|ADCY9|CSTF2T|CSTF2T	901	-	5.548008	1.0043089	-1.0	-1.0
chr16	4267742	4267867	ENSG00000090447.11|TFAP4|CSTF2T|CSTF2T	901	-	4.5222087	1.0043089	-1.0	-1.0
chr16	4262745	4262845	ENSG00000090447.11|TFAP4|CSTF2T|CSTF2T	901	-	5.2174063	1.0043089	-1.0	-1.0
chr16	4270261	4270361	ENSG00000090447.11|TFAP4|CSTF2T|CSTF2T	901	-	5.368923	1.0043089	-1.0	-1.0
chr16	4263385	4263710	ENSG00000090447.11|TFAP4|CSTF2T|CSTF2T	959	-	4.6621814	1.3856068	-1.0	-1.0
chr16	4271166	4272341	ENSG00000090447.11|TFAP4|CSTF2T|CSTF2T	962	-	3.8928838	1.4162579	-1.0	-1.0
chr16	4272406	4272657	ENSG00000090447.11|TFAP4|CSTF2T|CSTF2T	955	-	4.4614606	1.3423947	-1.0	-1.0
chr16	4264845	4264945	ENSG00000090447.11|TFAP4|CSTF2T|CSTF2T	901	-	4.515779	1.0043089	-1.0	-1.0
chr16	4266730	4266830	ENSG00000090447.11|TFAP4|CSTF2T|CSTF2T	901	-	4.5254235	1.0043089	-1.0	-1.0
chr16	4263745	4264425	ENSG00000090447.11|TFAP4|CSTF2T|CSTF2T	960	-	5.1791472	1.4028592	-1.0	-1.0
chr16	4266000	4266190	ENSG00000090447.11|TFAP4|CSTF2T|CSTF2T	904	-	3.3981884	1.0160148	-1.0	-1.0
chr16	4270756	4271006	ENSG00000090447.11|TFAP4|CSTF2T|CSTF2T	912	-	3.934445	1.0542543	-1.0	-1.0
chr16	4264565	4264760	ENSG00000090447.11|TFAP4|CSTF2T|CSTF2T	901	-	5.799263	1.0047802	-1.0	-1.0
chr16	4322875	4323200	ENSG00000126603.8|GLIS2|CSTF2T|CSTF2T	901	+	4.9118104	1.0043089	-1.0	-1.0
chr16	4322635	4322820	ENSG00000126603.8|GLIS2|CSTF2T|CSTF2T	901	+	4.6900964	1.0043089	-1.0	-1.0
chr16	4320655	4320800	ENSG00000126603.8|GLIS2|CSTF2T|CSTF2T	901	+	5.714107	1.0043089	-1.0	-1.0
chr16	4324400	4324500	ENSG00000126603.8|GLIS2|CSTF2T|CSTF2T	901	+	5.588339	1.0043089	-1.0	-1.0
chr16	4329259	4329359	ENSG00000126603.8|GLIS2|CSTF2T|CSTF2T	901	+	4.5060687	1.0043089	-1.0	-1.0
chr16	4323535	4323660	ENSG00000126603.8|GLIS2|CSTF2T|CSTF2T	901	+	5.2095046	1.0043089	-1.0	-1.0
chr16	4327370	4327615	ENSG00000126603.8|GLIS2|CSTF2T|CSTF2T	901	+	5.0599875	1.0043089	-1.0	-1.0
chr16	4323245	4323535	ENSG00000126603.8|GLIS2|CSTF2T|CSTF2T	907	+	5.3016977	1.0298916	-1.0	-1.0
chr16	4320990	4321320	ENSG00000126603.8|GLIS2|CSTF2T|CSTF2T	901	+	5.5186267	1.0043089	-1.0	-1.0
chr16	4316225	4317540	ENSG00000126603.8|GLIS2|CSTF2T|CSTF2T	908	+	5.3088884	1.0380508	-1.0	-1.0
chr16	4328465	4328780	ENSG00000126603.8|GLIS2|CSTF2T|CSTF2T	901	+	5.277897	1.0043089	-1.0	-1.0
chr16	4321805	4322410	ENSG00000126603.8|GLIS2|CSTF2T|CSTF2T	922	+	5.529693	1.1062665	-1.0	-1.0
chr16	4320830	4320975	ENSG00000126603.8|GLIS2|CSTF2T|CSTF2T	901	+	5.064591	1.0043089	-1.0	-1.0
chr16	4317795	4318125	ENSG00000126603.8|GLIS2|CSTF2T|CSTF2T	901	+	5.3948936	1.0043089	-1.0	-1.0
chr16	4321645	4321775	ENSG00000126603.8|GLIS2|CSTF2T|CSTF2T	901	+	3.582093	1.0043089	-1.0	-1.0
chr16	4324930	4325175	ENSG00000126603.8|GLIS2|CSTF2T|CSTF2T	901	+	4.5181303	1.0043089	-1.0	-1.0
chr16	4319050	4319150	ENSG00000126603.8|GLIS2|CSTF2T|CSTF2T	901	+	5.205573	1.0043089	-1.0	-1.0
chr16	4318205	4318810	ENSG00000126603.8|GLIS2|CSTF2T|CSTF2T	911	+	5.4248514	1.0488304	-1.0	-1.0
chr16	4319980	4320630	ENSG00000126603.8|GLIS2|CSTF2T|CSTF2T	934	+	5.536594	1.177818	-1.0	-1.0
chr16	4323865	4324055	ENSG00000126603.8|GLIS2|CSTF2T|CSTF2T	901	+	4.5647745	1.0043089	-1.0	-1.0
chr16	4327980	4328180	ENSG00000126603.8|GLIS2|CSTF2T|CSTF2T	901	+	5.269928	1.0043089	-1.0	-1.0
chr16	4319190	4319415	ENSG00000126603.8|GLIS2|CSTF2T|CSTF2T	901	+	5.4240746	1.0043089	-1.0	-1.0
chr16	4321390	4321535	ENSG00000126603.8|GLIS2|CSTF2T|CSTF2T	901	+	5.213449	1.0043089	-1.0	-1.0
chr16	4318820	4319025	ENSG00000126603.8|GLIS2|CSTF2T|CSTF2T	901	+	5.4551673	1.0043089	-1.0	-1.0
chr16	4319415	4319970	ENSG00000126603.8|GLIS2|CSTF2T|CSTF2T	914	+	5.203764	1.0655098	-1.0	-1.0
chr16	4317545	4317725	ENSG00000126603.8|GLIS2|CSTF2T|CSTF2T	901	+	5.551353	1.0043089	-1.0	-1.0
chr16	4328250	4328360	ENSG00000126603.8|GLIS2|CSTF2T|CSTF2T	901	+	4.5060687	1.0043089	-1.0	-1.0
chr16	4325615	4325725	ENSG00000126603.8|GLIS2|CSTF2T|CSTF2T	901	+	4.5254235	1.0043089	-1.0	-1.0
chr16	4337629	4337729	ENSG00000126603.8|GLIS2|CSTF2T|CSTF2T	901	+	4.5060687	1.0043089	-1.0	-1.0
chr16	4328885	4329030	ENSG00000126603.8|GLIS2|CSTF2T|CSTF2T	901	+	5.37438	1.0043089	-1.0	-1.0
chr16	4322495	4322625	ENSG00000126603.8|GLIS2|CSTF2T|CSTF2T	901	+	5.284786	1.0043089	-1.0	-1.0
chr16	4327599	4327779	ENSG00000262686.1|GLIS2-AS1|CSTF2T|CSTF2T	901	-	4.5168214	1.0043089	-1.0	-1.0
chr16	4325035	4325135	ENSG00000262686.1|GLIS2-AS1|CSTF2T|CSTF2T	901	-	4.5060687	1.0043089	-1.0	-1.0
chr16	4324910	4325010	ENSG00000262686.1|GLIS2-AS1|CSTF2T|CSTF2T	901	-	4.5060687	1.0043089	-1.0	-1.0
chr16	4327989	4328169	ENSG00000262686.1|GLIS2-AS1|CSTF2T|CSTF2T	901	-	4.5254235	1.0043089	-1.0	-1.0
chr16	4341225	4341325	ENSG00000217930.7|PAM16|CSTF2T|CSTF2T	901	-	4.5254235	1.0043089	-1.0	-1.0
chr16	4343926	4344058	ENSG00000217930.7|PAM16|CSTF2T|CSTF2T	978	-	6.1743665	1.6618527	-1.0	-1.0
chr16	4336504	4336729	ENSG00000217930.7|PAM16|CSTF2T|CSTF2T	920	-	4.110273	1.0962204	-1.0	-1.0
chr16	4350781	4350934	ENSG00000217930.7|PAM16|CSTF2T|CSTF2T	901	-	2.9214888	1.0043089	-1.0	-1.0
chr16	4354437	4354617	ENSG00000217930.7|PAM16|CSTF2T|CSTF2T	901	-	4.5060687	1.0043089	-1.0	-1.0
chr16	4336839	4339324	ENSG00000217930.7|PAM16|CSTF2T|CSTF2T	980	-	5.0801167	1.6914123	-1.0	-1.0
chr16	4335884	4335989	ENSG00000217930.7|PAM16|CSTF2T|CSTF2T	901	-	4.515779	1.0043089	-1.0	-1.0
chr16	4339774	4339924	ENSG00000217930.7|PAM16|CSTF2T|CSTF2T	901	-	4.674074	1.0043089	-1.0	-1.0
chr16	4339579	4339769	ENSG00000217930.7|PAM16|CSTF2T|CSTF2T	921	-	5.684299	1.1021929	-1.0	-1.0
chr16	4344153	4344313	ENSG00000217930.7|PAM16|CSTF2T|CSTF2T	901	-	2.7054143	1.004137	-1.0	-1.0
chr16	4347306	4347436	ENSG00000217930.7|PAM16|CSTF2T|CSTF2T	901	-	2.604918	1.0037916	-1.0	-1.0
chr16	4346021	4346131	ENSG00000217930.7|PAM16|CSTF2T|CSTF2T	901	-	3.1794767	1.0043089	-1.0	-1.0
chr16	4348236	4348486	ENSG00000217930.7|PAM16|CSTF2T|CSTF2T	926	-	3.2598164	1.1329412	-1.0	-1.0
chr16	4334899	4335119	ENSG00000217930.7|PAM16|CSTF2T|CSTF2T	901	-	4.5254235	1.0043089	-1.0	-1.0
chr16	4350526	4350631	ENSG00000217930.7|PAM16|CSTF2T|CSTF2T	901	-	3.6422086	1.0043089	-1.0	-1.0
chr16	4336009	4336109	ENSG00000217930.7|PAM16|CSTF2T|CSTF2T	901	-	4.5254235	1.0043089	-1.0	-1.0
chr16	4350934	4351055	ENSG00000217930.7|PAM16|CSTF2T|CSTF2T	926	-	3.1786368	1.1326078	-1.0	-1.0
chr16	4335144	4335314	ENSG00000217930.7|PAM16|CSTF2T|CSTF2T	925	-	5.7374926	1.1260413	-1.0	-1.0
chr16	4348011	4348206	ENSG00000217930.7|PAM16|CSTF2T|CSTF2T	915	-	2.9124126	1.0709596	-1.0	-1.0
chr16	4335439	4335604	ENSG00000217930.7|PAM16|CSTF2T|CSTF2T	901	-	4.515779	1.0043089	-1.0	-1.0
chr16	4351055	4351231	ENSG00000217930.7|PAM16|CSTF2T|CSTF2T	990	-	4.4021664	1.9907559	-1.0	-1.0
chr16	4340520	4340625	ENSG00000217930.7|PAM16|CSTF2T|CSTF2T	901	-	4.5060687	1.0043089	-1.0	-1.0
chr16	4346331	4346431	ENSG00000217930.7|PAM16|CSTF2T|CSTF2T	901	-	4.5254235	1.0043089	-1.0	-1.0
chr16	4335884	4335989	ENSG00000262712.1|AC012676.1|CSTF2T|CSTF2T	901	-	4.515779	1.0043089	-1.0	-1.0
chr16	4336009	4336109	ENSG00000262712.1|AC012676.1|CSTF2T|CSTF2T	901	-	4.5254235	1.0043089	-1.0	-1.0
chr16	4336504	4336729	ENSG00000262712.1|AC012676.1|CSTF2T|CSTF2T	920	-	4.110273	1.0961947	-1.0	-1.0
chr16	4336839	4337818	ENSG00000262712.1|AC012676.1|CSTF2T|CSTF2T	968	-	4.9140296	1.4969736	-1.0	-1.0
chr16	4341225	4341325	ENSG00000103426.12|CORO7-PAM16|CSTF2T|CSTF2T	901	-	4.5254235	1.0043089	-1.0	-1.0
chr16	4374095	4374235	ENSG00000103426.12|CORO7-PAM16|CSTF2T|CSTF2T	901	-	4.5060687	1.0043089	-1.0	-1.0
chr16	4350781	4351271	ENSG00000103426.12|CORO7-PAM16|CSTF2T|CSTF2T	970	-	3.8412325	1.5218592	-1.0	-1.0
chr16	4374905	4375070	ENSG00000103426.12|CORO7-PAM16|CSTF2T|CSTF2T	901	-	5.0522857	1.0043089	-1.0	-1.0
chr16	4380810	4382640	ENSG00000103426.12|CORO7-PAM16|CSTF2T|CSTF2T	943	-	5.1268015	1.240396	-1.0	-1.0
chr16	4371105	4371280	ENSG00000103426.12|CORO7-PAM16|CSTF2T|CSTF2T	901	-	5.428309	1.0043089	-1.0	-1.0
chr16	4369635	4369940	ENSG00000103426.12|CORO7-PAM16|CSTF2T|CSTF2T	901	-	5.150375	1.0043089	-1.0	-1.0
chr16	4372070	4372320	ENSG00000103426.12|CORO7-PAM16|CSTF2T|CSTF2T	901	-	4.5185347	1.0043089	-1.0	-1.0
chr16	4383505	4384660	ENSG00000103426.12|CORO7-PAM16|CSTF2T|CSTF2T	966	-	5.065005	1.4644194	-1.0	-1.0
chr16	4379175	4379385	ENSG00000103426.12|CORO7-PAM16|CSTF2T|CSTF2T	901	-	4.5196366	1.0043089	-1.0	-1.0
chr16	4372410	4372680	ENSG00000103426.12|CORO7-PAM16|CSTF2T|CSTF2T	901	-	5.2458224	1.0043089	-1.0	-1.0
chr16	4343926	4344146	ENSG00000103426.12|CORO7-PAM16|CSTF2T|CSTF2T	961	-	4.4845624	1.4074554	-1.0	-1.0
chr16	4375270	4375480	ENSG00000103426.12|CORO7-PAM16|CSTF2T|CSTF2T	901	-	5.497948	1.0043089	-1.0	-1.0
chr16	4344151	4344321	ENSG00000103426.12|CORO7-PAM16|CSTF2T|CSTF2T	901	-	2.798143	1.0043089	-1.0	-1.0
chr16	4370940	4371085	ENSG00000103426.12|CORO7-PAM16|CSTF2T|CSTF2T	901	-	4.5254235	1.0043089	-1.0	-1.0
chr16	4375095	4375195	ENSG00000103426.12|CORO7-PAM16|CSTF2T|CSTF2T	901	-	4.5254235	1.0043089	-1.0	-1.0
chr16	4403264	4403369	ENSG00000103426.12|CORO7-PAM16|CSTF2T|CSTF2T	901	-	5.364108	1.0043089	-1.0	-1.0
chr16	4371720	4371930	ENSG00000103426.12|CORO7-PAM16|CSTF2T|CSTF2T	901	-	5.1085963	1.0043089	-1.0	-1.0
chr16	4370335	4370440	ENSG00000103426.12|CORO7-PAM16|CSTF2T|CSTF2T	901	-	4.515779	1.0043089	-1.0	-1.0
chr16	4373535	4373640	ENSG00000103426.12|CORO7-PAM16|CSTF2T|CSTF2T	901	-	4.5206013	1.0043089	-1.0	-1.0
chr16	4376105	4376495	ENSG00000103426.12|CORO7-PAM16|CSTF2T|CSTF2T	901	-	5.309369	1.0043089	-1.0	-1.0
chr16	4347306	4347436	ENSG00000103426.12|CORO7-PAM16|CSTF2T|CSTF2T	901	-	2.604918	1.0038282	-1.0	-1.0
chr16	4348236	4348486	ENSG00000103426.12|CORO7-PAM16|CSTF2T|CSTF2T	925	-	3.2409322	1.127266	-1.0	-1.0
chr16	4346021	4346131	ENSG00000103426.12|CORO7-PAM16|CSTF2T|CSTF2T	901	-	3.1794767	1.0043089	-1.0	-1.0
chr16	4367265	4367410	ENSG00000103426.12|CORO7-PAM16|CSTF2T|CSTF2T	901	-	4.51023	1.0043089	-1.0	-1.0
chr16	4382745	4383340	ENSG00000103426.12|CORO7-PAM16|CSTF2T|CSTF2T	940	-	4.384767	1.22504	-1.0	-1.0
chr16	4372705	4372840	ENSG00000103426.12|CORO7-PAM16|CSTF2T|CSTF2T	901	-	4.6915803	1.0043089	-1.0	-1.0
chr16	4404629	4404734	ENSG00000103426.12|CORO7-PAM16|CSTF2T|CSTF2T	901	-	5.199695	1.0043089	-1.0	-1.0
chr16	4380145	4380310	ENSG00000103426.12|CORO7-PAM16|CSTF2T|CSTF2T	901	-	5.3219767	1.0043089	-1.0	-1.0
chr16	4376875	4377045	ENSG00000103426.12|CORO7-PAM16|CSTF2T|CSTF2T	901	-	4.524459	1.0043089	-1.0	-1.0
chr16	4405269	4405414	ENSG00000103426.12|CORO7-PAM16|CSTF2T|CSTF2T	901	-	4.523012	1.0043089	-1.0	-1.0
chr16	4350526	4350631	ENSG00000103426.12|CORO7-PAM16|CSTF2T|CSTF2T	901	-	3.6422086	1.0043089	-1.0	-1.0
chr16	4377520	4377645	ENSG00000103426.12|CORO7-PAM16|CSTF2T|CSTF2T	901	-	4.5181904	1.0043089	-1.0	-1.0
chr16	4386505	4387980	ENSG00000103426.12|CORO7-PAM16|CSTF2T|CSTF2T	953	-	4.3983884	1.330124	-1.0	-1.0
chr16	4377885	4378235	ENSG00000103426.12|CORO7-PAM16|CSTF2T|CSTF2T	904	-	5.3468738	1.0170628	-1.0	-1.0
chr16	4404324	4404544	ENSG00000103426.12|CORO7-PAM16|CSTF2T|CSTF2T	901	-	5.357751	1.0043089	-1.0	-1.0
chr16	4384690	4384950	ENSG00000103426.12|CORO7-PAM16|CSTF2T|CSTF2T	907	-	2.8740942	1.030791	-1.0	-1.0
chr16	4392776	4392876	ENSG00000103426.12|CORO7-PAM16|CSTF2T|CSTF2T	901	-	4.5254235	1.0043089	-1.0	-1.0
chr16	4384995	4386400	ENSG00000103426.12|CORO7-PAM16|CSTF2T|CSTF2T	946	-	3.6587322	1.2657148	-1.0	-1.0
chr16	4345286	4345386	ENSG00000103426.12|CORO7-PAM16|CSTF2T|CSTF2T	901	-	2.8083534	1.0043089	-1.0	-1.0
chr16	4372950	4373060	ENSG00000103426.12|CORO7-PAM16|CSTF2T|CSTF2T	901	-	4.515779	1.0043089	-1.0	-1.0
chr16	4378930	4379110	ENSG00000103426.12|CORO7-PAM16|CSTF2T|CSTF2T	952	-	5.9592714	1.3147385	-1.0	-1.0
chr16	4354431	4354616	ENSG00000103426.12|CORO7-PAM16|CSTF2T|CSTF2T	901	-	4.5070395	1.0043089	-1.0	-1.0
chr16	4380525	4380690	ENSG00000103426.12|CORO7-PAM16|CSTF2T|CSTF2T	901	-	5.064841	1.0043089	-1.0	-1.0
chr16	4348011	4348206	ENSG00000103426.12|CORO7-PAM16|CSTF2T|CSTF2T	914	-	2.9124126	1.0678066	-1.0	-1.0
chr16	4402809	4402979	ENSG00000103426.12|CORO7-PAM16|CSTF2T|CSTF2T	901	-	4.5129857	1.0043089	-1.0	-1.0
chr16	4377675	4377875	ENSG00000103426.12|CORO7-PAM16|CSTF2T|CSTF2T	965	-	6.092366	1.4590077	-1.0	-1.0
chr16	4366365	4366470	ENSG00000103426.12|CORO7-PAM16|CSTF2T|CSTF2T	901	-	4.5254235	1.0043089	-1.0	-1.0
chr16	4371960	4372060	ENSG00000103426.12|CORO7-PAM16|CSTF2T|CSTF2T	901	-	4.5060687	1.0043089	-1.0	-1.0
chr16	4377050	4377340	ENSG00000103426.12|CORO7-PAM16|CSTF2T|CSTF2T	972	-	6.1849513	1.5458816	-1.0	-1.0
chr16	4378265	4378745	ENSG00000103426.12|CORO7-PAM16|CSTF2T|CSTF2T	908	-	4.85108	1.0366819	-1.0	-1.0
chr16	4379420	4379560	ENSG00000103426.12|CORO7-PAM16|CSTF2T|CSTF2T	901	-	5.2174063	1.0043089	-1.0	-1.0
chr16	4370530	4370720	ENSG00000103426.12|CORO7-PAM16|CSTF2T|CSTF2T	901	-	4.504105	1.0043089	-1.0	-1.0
chr16	4375800	4375980	ENSG00000103426.12|CORO7-PAM16|CSTF2T|CSTF2T	901	-	4.918716	1.0043089	-1.0	-1.0
chr16	4340520	4340625	ENSG00000103426.12|CORO7-PAM16|CSTF2T|CSTF2T	901	-	4.5060687	1.0043089	-1.0	-1.0
chr16	4346331	4346431	ENSG00000103426.12|CORO7-PAM16|CSTF2T|CSTF2T	901	-	4.5254235	1.0043089	-1.0	-1.0
chr16	4376505	4376835	ENSG00000103426.12|CORO7-PAM16|CSTF2T|CSTF2T	938	-	5.8161893	1.2103224	-1.0	-1.0
chr16	4348233	4348488	ENSG00000280063.1|AC012676.5|CSTF2T|CSTF2T	925	-	3.2480955	1.127333	-1.0	-1.0
chr16	4347308	4347433	ENSG00000280063.1|AC012676.5|CSTF2T|CSTF2T	901	-	2.611389	1.0043089	-1.0	-1.0
chr16	4348008	4348213	ENSG00000280063.1|AC012676.5|CSTF2T|CSTF2T	913	-	2.9051287	1.0617092	-1.0	-1.0
chr16	4374095	4374235	ENSG00000262246.5|CORO7|CSTF2T|CSTF2T	901	-	4.5060687	1.0043089	-1.0	-1.0
chr16	4374905	4375070	ENSG00000262246.5|CORO7|CSTF2T|CSTF2T	901	-	5.0522857	1.0043089	-1.0	-1.0
chr16	4380810	4382640	ENSG00000262246.5|CORO7|CSTF2T|CSTF2T	942	-	5.1268015	1.2400328	-1.0	-1.0
chr16	4371105	4371280	ENSG00000262246.5|CORO7|CSTF2T|CSTF2T	901	-	5.428309	1.0043089	-1.0	-1.0
chr16	4403260	4403370	ENSG00000262246.5|CORO7|CSTF2T|CSTF2T	901	-	5.4102607	1.0043089	-1.0	-1.0
chr16	4369635	4369940	ENSG00000262246.5|CORO7|CSTF2T|CSTF2T	901	-	5.150375	1.0043089	-1.0	-1.0
chr16	4372070	4372320	ENSG00000262246.5|CORO7|CSTF2T|CSTF2T	901	-	4.5185347	1.0043089	-1.0	-1.0
chr16	4383505	4384660	ENSG00000262246.5|CORO7|CSTF2T|CSTF2T	966	-	5.065005	1.4633255	-1.0	-1.0
chr16	4379175	4379385	ENSG00000262246.5|CORO7|CSTF2T|CSTF2T	901	-	4.5196366	1.0043089	-1.0	-1.0
chr16	4372410	4372680	ENSG00000262246.5|CORO7|CSTF2T|CSTF2T	901	-	5.2458224	1.0043089	-1.0	-1.0
chr16	4404325	4404505	ENSG00000262246.5|CORO7|CSTF2T|CSTF2T	901	-	5.420066	1.0043089	-1.0	-1.0
chr16	4375270	4375480	ENSG00000262246.5|CORO7|CSTF2T|CSTF2T	901	-	5.497948	1.0043089	-1.0	-1.0
chr16	4370940	4371085	ENSG00000262246.5|CORO7|CSTF2T|CSTF2T	901	-	4.5254235	1.0043089	-1.0	-1.0
chr16	4375095	4375195	ENSG00000262246.5|CORO7|CSTF2T|CSTF2T	901	-	4.5254235	1.0043089	-1.0	-1.0
chr16	4371720	4371930	ENSG00000262246.5|CORO7|CSTF2T|CSTF2T	901	-	5.1085963	1.0043089	-1.0	-1.0
chr16	4370335	4370440	ENSG00000262246.5|CORO7|CSTF2T|CSTF2T	901	-	4.515779	1.0043089	-1.0	-1.0
chr16	4373535	4373640	ENSG00000262246.5|CORO7|CSTF2T|CSTF2T	901	-	4.5206013	1.0043089	-1.0	-1.0
chr16	4386505	4387764	ENSG00000262246.5|CORO7|CSTF2T|CSTF2T	950	-	4.1702185	1.3047584	-1.0	-1.0
chr16	4376105	4376495	ENSG00000262246.5|CORO7|CSTF2T|CSTF2T	901	-	5.309369	1.0043089	-1.0	-1.0
chr16	4387764	4388054	ENSG00000262246.5|CORO7|CSTF2T|CSTF2T	979	-	5.5971045	1.6736451	-1.0	-1.0
chr16	4382745	4383340	ENSG00000262246.5|CORO7|CSTF2T|CSTF2T	940	-	4.384767	1.2250214	-1.0	-1.0
chr16	4367265	4367410	ENSG00000262246.5|CORO7|CSTF2T|CSTF2T	901	-	4.51023	1.0043089	-1.0	-1.0
chr16	4372705	4372840	ENSG00000262246.5|CORO7|CSTF2T|CSTF2T	901	-	4.6915803	1.0043089	-1.0	-1.0
chr16	4380145	4380310	ENSG00000262246.5|CORO7|CSTF2T|CSTF2T	901	-	5.3219767	1.0043089	-1.0	-1.0
chr16	4376875	4377045	ENSG00000262246.5|CORO7|CSTF2T|CSTF2T	901	-	4.524459	1.0043089	-1.0	-1.0
chr16	4377520	4377645	ENSG00000262246.5|CORO7|CSTF2T|CSTF2T	901	-	4.5181904	1.0043089	-1.0	-1.0
chr16	4377885	4378235	ENSG00000262246.5|CORO7|CSTF2T|CSTF2T	904	-	5.3468738	1.0157262	-1.0	-1.0
chr16	4384690	4384950	ENSG00000262246.5|CORO7|CSTF2T|CSTF2T	907	-	2.8740942	1.0308981	-1.0	-1.0
chr16	4392776	4392876	ENSG00000262246.5|CORO7|CSTF2T|CSTF2T	901	-	4.5254235	1.0043089	-1.0	-1.0
chr16	4384995	4386400	ENSG00000262246.5|CORO7|CSTF2T|CSTF2T	946	-	3.6596074	1.2667288	-1.0	-1.0
chr16	4372950	4373060	ENSG00000262246.5|CORO7|CSTF2T|CSTF2T	901	-	4.515779	1.0043089	-1.0	-1.0
chr16	4378930	4379110	ENSG00000262246.5|CORO7|CSTF2T|CSTF2T	953	-	5.9592714	1.3235296	-1.0	-1.0
chr16	4380525	4380690	ENSG00000262246.5|CORO7|CSTF2T|CSTF2T	901	-	5.064841	1.0043089	-1.0	-1.0
chr16	4402810	4402980	ENSG00000262246.5|CORO7|CSTF2T|CSTF2T	901	-	4.5129857	1.0043089	-1.0	-1.0
chr16	4405270	4405415	ENSG00000262246.5|CORO7|CSTF2T|CSTF2T	901	-	4.523012	1.0043089	-1.0	-1.0
chr16	4377675	4377875	ENSG00000262246.5|CORO7|CSTF2T|CSTF2T	965	-	6.092366	1.4590409	-1.0	-1.0
chr16	4366365	4366470	ENSG00000262246.5|CORO7|CSTF2T|CSTF2T	901	-	4.5254235	1.0043089	-1.0	-1.0
chr16	4371960	4372060	ENSG00000262246.5|CORO7|CSTF2T|CSTF2T	901	-	4.5060687	1.0043089	-1.0	-1.0
chr16	4377050	4377340	ENSG00000262246.5|CORO7|CSTF2T|CSTF2T	972	-	6.1849513	1.5464783	-1.0	-1.0
chr16	4378265	4378745	ENSG00000262246.5|CORO7|CSTF2T|CSTF2T	908	-	4.822297	1.0364312	-1.0	-1.0
chr16	4379420	4379560	ENSG00000262246.5|CORO7|CSTF2T|CSTF2T	901	-	5.2174063	1.0043089	-1.0	-1.0
chr16	4370530	4370720	ENSG00000262246.5|CORO7|CSTF2T|CSTF2T	901	-	4.504105	1.0043089	-1.0	-1.0
chr16	4375800	4375980	ENSG00000262246.5|CORO7|CSTF2T|CSTF2T	901	-	4.918716	1.0043089	-1.0	-1.0
chr16	4376505	4376835	ENSG00000262246.5|CORO7|CSTF2T|CSTF2T	939	-	5.8161893	1.2113315	-1.0	-1.0
chr16	4404630	4404735	ENSG00000262246.5|CORO7|CSTF2T|CSTF2T	901	-	5.199695	1.0043089	-1.0	-1.0
chr16	4371993	4372253	ENSG00000168140.4|VASN|CSTF2T|CSTF2T	976	+	4.6157365	1.6259773	-1.0	-1.0
chr16	4373138	4375213	ENSG00000168140.4|VASN|CSTF2T|CSTF2T	970	+	4.878814	1.5241876	-1.0	-1.0
chr16	4377938	4379478	ENSG00000168140.4|VASN|CSTF2T|CSTF2T	933	+	3.9135122	1.1734518	-1.0	-1.0
chr16	4372278	4373133	ENSG00000168140.4|VASN|CSTF2T|CSTF2T	959	+	4.571613	1.387594	-1.0	-1.0
chr16	4380088	4380378	ENSG00000168140.4|VASN|CSTF2T|CSTF2T	910	+	4.935262	1.0461025	-1.0	-1.0
chr16	4375768	4377933	ENSG00000168140.4|VASN|CSTF2T|CSTF2T	965	+	4.583979	1.4527359	-1.0	-1.0
chr16	4375228	4375488	ENSG00000168140.4|VASN|CSTF2T|CSTF2T	901	+	4.698291	1.0042226	-1.0	-1.0
chr16	4476925	4477035	ENSG00000103415.11|HMOX2|CSTF2T|CSTF2T	901	+	4.501159	1.0043089	-1.0	-1.0
chr16	4476665	4476855	ENSG00000103415.11|HMOX2|CSTF2T|CSTF2T	901	+	5.220388	1.0043089	-1.0	-1.0
chr16	4533437	4533557	ENSG00000089486.16|CDIP1|CSTF2T|CSTF2T	901	-	2.7991824	1.0043089	-1.0	-1.0
chr16	4538324	4538470	ENSG00000089486.16|CDIP1|CSTF2T|CSTF2T	990	-	4.2774806	1.9937948	-1.0	-1.0
chr16	4538470	4538701	ENSG00000089486.16|CDIP1|CSTF2T|CSTF2T	975	-	4.03099	1.6014332	-1.0	-1.0
chr16	4525567	4525667	ENSG00000089486.16|CDIP1|CSTF2T|CSTF2T	901	-	4.4962497	1.0043089	-1.0	-1.0
chr16	4513279	4513379	ENSG00000089486.16|CDIP1|CSTF2T|CSTF2T	901	-	4.515779	1.0043089	-1.0	-1.0
chr16	4519789	4519894	ENSG00000089486.16|CDIP1|CSTF2T|CSTF2T	901	-	5.199695	1.0043089	-1.0	-1.0
chr16	4537373	4538324	ENSG00000089486.16|CDIP1|CSTF2T|CSTF2T	953	-	3.2602355	1.3324484	-1.0	-1.0
chr16	4532392	4532617	ENSG00000089486.16|CDIP1|CSTF2T|CSTF2T	920	-	3.847336	1.0989718	-1.0	-1.0
chr16	4521829	4521999	ENSG00000089486.16|CDIP1|CSTF2T|CSTF2T	908	-	4.8320284	1.033983	-1.0	-1.0
chr16	4536072	4536177	ENSG00000089486.16|CDIP1|CSTF2T|CSTF2T	941	-	5.9113846	1.2284671	-1.0	-1.0
chr16	4535407	4535507	ENSG00000089486.16|CDIP1|CSTF2T|CSTF2T	901	-	4.515779	1.0043089	-1.0	-1.0
chr16	4514834	4514964	ENSG00000089486.16|CDIP1|CSTF2T|CSTF2T	901	-	3.5280867	1.0043089	-1.0	-1.0
chr16	4524542	4524652	ENSG00000089486.16|CDIP1|CSTF2T|CSTF2T	901	-	5.4039927	1.0043089	-1.0	-1.0
chr16	4535922	4536067	ENSG00000089486.16|CDIP1|CSTF2T|CSTF2T	901	-	4.8741827	1.0043089	-1.0	-1.0
chr16	4533937	4534172	ENSG00000089486.16|CDIP1|CSTF2T|CSTF2T	946	-	5.5532937	1.2682381	-1.0	-1.0
chr16	4518384	4518564	ENSG00000089486.16|CDIP1|CSTF2T|CSTF2T	901	-	4.003457	1.0043089	-1.0	-1.0
chr16	4536202	4536302	ENSG00000089486.16|CDIP1|CSTF2T|CSTF2T	901	-	4.5060687	1.0043089	-1.0	-1.0
chr16	4533587	4533687	ENSG00000089486.16|CDIP1|CSTF2T|CSTF2T	901	-	3.5111823	1.0043089	-1.0	-1.0
chr16	4534402	4534692	ENSG00000089486.16|CDIP1|CSTF2T|CSTF2T	955	-	3.944763	1.3465743	-1.0	-1.0
chr16	4532057	4532247	ENSG00000089486.16|CDIP1|CSTF2T|CSTF2T	901	-	3.1312826	1.0043089	-1.0	-1.0
chr16	4514684	4514789	ENSG00000089486.16|CDIP1|CSTF2T|CSTF2T	901	-	4.515779	1.0043089	-1.0	-1.0
chr16	4532797	4533042	ENSG00000089486.16|CDIP1|CSTF2T|CSTF2T	901	-	4.84913	1.0043089	-1.0	-1.0
chr16	4522525	4522710	ENSG00000089486.16|CDIP1|CSTF2T|CSTF2T	901	-	5.421672	1.0043089	-1.0	-1.0
chr16	4533435	4533560	ENSG00000278434.1|AC023830.3|CSTF2T|CSTF2T	901	-	2.7845848	1.0043089	-1.0	-1.0
chr16	4532390	4532620	ENSG00000278434.1|AC023830.3|CSTF2T|CSTF2T	918	-	3.8892443	1.0867854	-1.0	-1.0
chr16	4532795	4533035	ENSG00000278434.1|AC023830.3|CSTF2T|CSTF2T	901	-	4.9640994	1.0043089	-1.0	-1.0
chr16	4614402	4614492	ENSG00000153443.12|UBALD1|CSTF2T|CSTF2T	996	-	4.106071	2.4283185	-1.0	-1.0
chr16	4609442	4609667	ENSG00000153443.12|UBALD1|CSTF2T|CSTF2T	911	-	2.5943964	1.0508783	-1.0	-1.0
chr16	4611523	4613959	ENSG00000153443.12|UBALD1|CSTF2T|CSTF2T	987	-	3.987726	1.8697252	-1.0	-1.0
chr16	4609952	4611523	ENSG00000153443.12|UBALD1|CSTF2T|CSTF2T	986	-	3.8523972	1.8525735	-1.0	-1.0
chr16	4614492	4614982	ENSG00000153443.12|UBALD1|CSTF2T|CSTF2T	989	-	4.1627793	1.9707644	-1.0	-1.0
chr16	4613959	4614402	ENSG00000153443.12|UBALD1|CSTF2T|CSTF2T	998	-	4.1874948	2.6300693	-1.0	-1.0
chr16	4608977	4609167	ENSG00000153443.12|UBALD1|CSTF2T|CSTF2T	914	-	3.5497463	1.0669324	-1.0	-1.0
chr16	4625833	4625933	ENSG00000102858.12|MGRN1|CSTF2T|CSTF2T	901	+	5.205573	1.0043089	-1.0	-1.0
chr16	4636268	4636418	ENSG00000102858.12|MGRN1|CSTF2T|CSTF2T	901	+	5.1565647	1.0043089	-1.0	-1.0
chr16	4645798	4645938	ENSG00000102858.12|MGRN1|CSTF2T|CSTF2T	901	+	4.5254235	1.0043089	-1.0	-1.0
chr16	4655129	4655294	ENSG00000102858.12|MGRN1|CSTF2T|CSTF2T	925	+	4.9788575	1.126271	-1.0	-1.0
chr16	4659358	4659468	ENSG00000102858.12|MGRN1|CSTF2T|CSTF2T	901	+	3.472669	1.0043089	-1.0	-1.0
chr16	4646963	4647133	ENSG00000102858.12|MGRN1|CSTF2T|CSTF2T	901	+	5.434332	1.0043089	-1.0	-1.0
chr16	4686913	4687088	ENSG00000102858.12|MGRN1|CSTF2T|CSTF2T	939	+	3.3674793	1.2163491	-1.0	-1.0
chr16	4682071	4682231	ENSG00000102858.12|MGRN1|CSTF2T|CSTF2T	901	+	4.871415	1.0043089	-1.0	-1.0
chr16	4627043	4627198	ENSG00000102858.12|MGRN1|CSTF2T|CSTF2T	901	+	5.557637	1.0043089	-1.0	-1.0
chr16	4651581	4651691	ENSG00000102858.12|MGRN1|CSTF2T|CSTF2T	901	+	5.2908864	1.0043089	-1.0	-1.0
chr16	4647768	4647993	ENSG00000102858.12|MGRN1|CSTF2T|CSTF2T	901	+	4.646265	1.0043089	-1.0	-1.0
chr16	4659633	4659733	ENSG00000102858.12|MGRN1|CSTF2T|CSTF2T	901	+	4.5254235	1.0043089	-1.0	-1.0
chr16	4659188	4659303	ENSG00000102858.12|MGRN1|CSTF2T|CSTF2T	901	+	2.7550426	1.0043089	-1.0	-1.0
chr16	4638773	4638943	ENSG00000102858.12|MGRN1|CSTF2T|CSTF2T	925	+	5.1268606	1.1243922	-1.0	-1.0
chr16	4664286	4664415	ENSG00000102858.12|MGRN1|CSTF2T|CSTF2T	945	+	5.882106	1.2614926	-1.0	-1.0
chr16	4681061	4681166	ENSG00000102858.12|MGRN1|CSTF2T|CSTF2T	901	+	2.5778728	1.0030155	-1.0	-1.0
chr16	4681821	4682061	ENSG00000102858.12|MGRN1|CSTF2T|CSTF2T	901	+	5.558423	1.0043089	-1.0	-1.0
chr16	4641008	4641108	ENSG00000102858.12|MGRN1|CSTF2T|CSTF2T	901	+	4.515779	1.0043089	-1.0	-1.0
chr16	4682606	4682766	ENSG00000102858.12|MGRN1|CSTF2T|CSTF2T	901	+	4.501159	1.0043089	-1.0	-1.0
chr16	4685117	4685677	ENSG00000102858.12|MGRN1|CSTF2T|CSTF2T	957	+	4.028366	1.3637307	-1.0	-1.0
chr16	4626113	4626273	ENSG00000102858.12|MGRN1|CSTF2T|CSTF2T	934	+	5.848834	1.1779914	-1.0	-1.0
chr16	4655399	4655529	ENSG00000102858.12|MGRN1|CSTF2T|CSTF2T	901	+	4.7541056	1.0043089	-1.0	-1.0
chr16	4647213	4647318	ENSG00000102858.12|MGRN1|CSTF2T|CSTF2T	901	+	4.515779	1.0043089	-1.0	-1.0
chr16	4686258	4686378	ENSG00000102858.12|MGRN1|CSTF2T|CSTF2T	901	+	3.4843795	1.0043089	-1.0	-1.0
chr16	4646373	4646788	ENSG00000102858.12|MGRN1|CSTF2T|CSTF2T	930	+	5.0954957	1.1545758	-1.0	-1.0
chr16	4686778	4686898	ENSG00000102858.12|MGRN1|CSTF2T|CSTF2T	901	+	2.9406726	1.0035564	-1.0	-1.0
chr16	4663588	4663688	ENSG00000102858.12|MGRN1|CSTF2T|CSTF2T	901	+	4.5060687	1.0043089	-1.0	-1.0
chr16	4661758	4661858	ENSG00000102858.12|MGRN1|CSTF2T|CSTF2T	901	+	4.5254235	1.0043089	-1.0	-1.0
chr16	4671022	4671192	ENSG00000102858.12|MGRN1|CSTF2T|CSTF2T	908	+	3.3238175	1.0365441	-1.0	-1.0
chr16	4660718	4660923	ENSG00000102858.12|MGRN1|CSTF2T|CSTF2T	906	+	5.606643	1.0252402	-1.0	-1.0
chr16	4675962	4676392	ENSG00000102858.12|MGRN1|CSTF2T|CSTF2T	918	+	4.6412096	1.0846788	-1.0	-1.0
chr16	4660023	4660143	ENSG00000102858.12|MGRN1|CSTF2T|CSTF2T	901	+	4.510924	1.0043089	-1.0	-1.0
chr16	4679127	4679247	ENSG00000102858.12|MGRN1|CSTF2T|CSTF2T	901	+	5.2659864	1.0043089	-1.0	-1.0
chr16	4646188	4646288	ENSG00000102858.12|MGRN1|CSTF2T|CSTF2T	901	+	4.4962497	1.0043089	-1.0	-1.0
chr16	4655919	4656019	ENSG00000102858.12|MGRN1|CSTF2T|CSTF2T	901	+	5.1879096	1.0043089	-1.0	-1.0
chr16	4659843	4659943	ENSG00000102858.12|MGRN1|CSTF2T|CSTF2T	901	+	5.463956	1.0043089	-1.0	-1.0
chr16	4677927	4678027	ENSG00000102858.12|MGRN1|CSTF2T|CSTF2T	901	+	5.205573	1.0043089	-1.0	-1.0
chr16	4654524	4654649	ENSG00000102858.12|MGRN1|CSTF2T|CSTF2T	901	+	4.5060687	1.0043089	-1.0	-1.0
chr16	4625353	4625453	ENSG00000102858.12|MGRN1|CSTF2T|CSTF2T	901	+	5.199695	1.0043089	-1.0	-1.0
chr16	4687933	4688113	ENSG00000102858.12|MGRN1|CSTF2T|CSTF2T	918	+	2.9463773	1.0864613	-1.0	-1.0
chr16	4676442	4676622	ENSG00000102858.12|MGRN1|CSTF2T|CSTF2T	901	+	2.9569218	1.0041684	-1.0	-1.0
chr16	4688303	4688578	ENSG00000102858.12|MGRN1|CSTF2T|CSTF2T	923	+	2.8651721	1.1131042	-1.0	-1.0
chr16	4663738	4663863	ENSG00000102858.12|MGRN1|CSTF2T|CSTF2T	901	+	2.7683952	1.0043089	-1.0	-1.0
chr16	4639168	4639928	ENSG00000102858.12|MGRN1|CSTF2T|CSTF2T	916	+	4.635745	1.0755303	-1.0	-1.0
chr16	4686428	4686633	ENSG00000102858.12|MGRN1|CSTF2T|CSTF2T	911	+	2.7171288	1.0520513	-1.0	-1.0
chr16	4683579	4683719	ENSG00000102858.12|MGRN1|CSTF2T|CSTF2T	901	+	5.5604258	1.0043089	-1.0	-1.0
chr16	4676647	4676817	ENSG00000102858.12|MGRN1|CSTF2T|CSTF2T	908	+	4.757861	1.0372009	-1.0	-1.0
chr16	4662913	4663018	ENSG00000102858.12|MGRN1|CSTF2T|CSTF2T	901	+	4.5254235	1.0043089	-1.0	-1.0
chr16	4637488	4637683	ENSG00000102858.12|MGRN1|CSTF2T|CSTF2T	901	+	5.6934977	1.0043089	-1.0	-1.0
chr16	4687258	4687373	ENSG00000102858.12|MGRN1|CSTF2T|CSTF2T	901	+	3.5224879	1.0043089	-1.0	-1.0
chr16	4625048	4625333	ENSG00000102858.12|MGRN1|CSTF2T|CSTF2T	922	+	4.964511	1.1084075	-1.0	-1.0
chr16	4662623	4662783	ENSG00000102858.12|MGRN1|CSTF2T|CSTF2T	901	+	4.197708	1.0043089	-1.0	-1.0
chr16	4684437	4685107	ENSG00000102858.12|MGRN1|CSTF2T|CSTF2T	934	+	3.8608549	1.1775665	-1.0	-1.0
chr16	4685937	4686258	ENSG00000102858.12|MGRN1|CSTF2T|CSTF2T	957	+	4.7220874	1.3703876	-1.0	-1.0
chr16	4640153	4640273	ENSG00000102858.12|MGRN1|CSTF2T|CSTF2T	901	+	4.5254235	1.0043089	-1.0	-1.0
chr16	4678552	4678652	ENSG00000102858.12|MGRN1|CSTF2T|CSTF2T	901	+	5.2616916	1.0043089	-1.0	-1.0
chr16	4687473	4687623	ENSG00000102858.12|MGRN1|CSTF2T|CSTF2T	901	+	4.0029855	1.0043089	-1.0	-1.0
chr16	4656974	4657124	ENSG00000102858.12|MGRN1|CSTF2T|CSTF2T	901	+	5.4892035	1.0043089	-1.0	-1.0
chr16	4683962	4684072	ENSG00000102858.12|MGRN1|CSTF2T|CSTF2T	901	+	2.9182127	1.002263	-1.0	-1.0
chr16	4684082	4684422	ENSG00000102858.12|MGRN1|CSTF2T|CSTF2T	911	+	3.0469837	1.0497538	-1.0	-1.0
chr16	4681171	4681347	ENSG00000102858.12|MGRN1|CSTF2T|CSTF2T	914	+	3.1959083	1.0680108	-1.0	-1.0
chr16	4660483	4660688	ENSG00000102858.12|MGRN1|CSTF2T|CSTF2T	901	+	5.411863	1.0043089	-1.0	-1.0
chr16	4656219	4656319	ENSG00000102858.12|MGRN1|CSTF2T|CSTF2T	901	+	4.5254235	1.0043089	-1.0	-1.0
chr16	4663933	4664058	ENSG00000102858.12|MGRN1|CSTF2T|CSTF2T	901	+	4.5830917	1.0034931	-1.0	-1.0
chr16	4694127	4694867	ENSG00000168101.14|NUDT16L1|CSTF2T|CSTF2T	969	+	4.6758523	1.5017414	-1.0	-1.0
chr16	4695762	4695859	ENSG00000168101.14|NUDT16L1|CSTF2T|CSTF2T	901	+	4.515779	1.0043089	-1.0	-1.0
chr16	4694872	4695047	ENSG00000168101.14|NUDT16L1|CSTF2T|CSTF2T	901	+	5.3529053	1.0043089	-1.0	-1.0
chr16	4747811	4747916	ENSG00000266994.1|AC020663.1|CSTF2T|CSTF2T	901	-	5.199695	1.0043089	-1.0	-1.0
chr16	4748766	4749231	ENSG00000266994.1|AC020663.1|CSTF2T|CSTF2T	928	-	3.6952016	1.1398431	-1.0	-1.0
chr16	4746511	4746626	ENSG00000266994.1|AC020663.1|CSTF2T|CSTF2T	901	-	5.4251614	1.0043089	-1.0	-1.0
chr16	4743198	4743298	ENSG00000266994.1|AC020663.1|CSTF2T|CSTF2T	901	-	4.515779	1.0043089	-1.0	-1.0
chr16	4751741	4751851	ENSG00000266994.1|AC020663.1|CSTF2T|CSTF2T	901	-	5.361335	1.0043089	-1.0	-1.0
chr16	4733886	4734001	ENSG00000266994.1|AC020663.1|CSTF2T|CSTF2T	901	-	4.515779	1.0043089	-1.0	-1.0
chr16	4747586	4747766	ENSG00000266994.1|AC020663.1|CSTF2T|CSTF2T	912	-	3.7160666	1.0558865	-1.0	-1.0
chr16	4748041	4748196	ENSG00000266994.1|AC020663.1|CSTF2T|CSTF2T	901	-	4.5206013	1.0043089	-1.0	-1.0
chr16	4747061	4747181	ENSG00000266994.1|AC020663.1|CSTF2T|CSTF2T	901	-	5.528195	1.0043089	-1.0	-1.0
chr16	4748768	4749233	ENSG00000103199.13|ZNF500|CSTF2T|CSTF2T	927	-	3.7070014	1.1371455	-1.0	-1.0
chr16	4748503	4748603	ENSG00000103199.13|ZNF500|CSTF2T|CSTF2T	901	-	5.1938143	1.0043089	-1.0	-1.0
chr16	4751738	4751843	ENSG00000103199.13|ZNF500|CSTF2T|CSTF2T	901	-	5.4140334	1.0043089	-1.0	-1.0
chr16	4748308	4748408	ENSG00000103199.13|ZNF500|CSTF2T|CSTF2T	901	-	4.515779	1.0043089	-1.0	-1.0
chr16	4802142	4802307	ENSG00000067836.12|ROGDI|CSTF2T|CSTF2T	911	-	5.783833	1.0492054	-1.0	-1.0
chr16	4802627	4802762	ENSG00000067836.12|ROGDI|CSTF2T|CSTF2T	901	-	5.312524	1.0043089	-1.0	-1.0
chr16	4801787	4802022	ENSG00000067836.12|ROGDI|CSTF2T|CSTF2T	901	-	4.601353	1.0043089	-1.0	-1.0
chr16	4801377	4801567	ENSG00000067836.12|ROGDI|CSTF2T|CSTF2T	934	-	4.4029746	1.1820649	-1.0	-1.0
chr16	4818623	4818778	ENSG00000140632.16|GLYR1|CSTF2T|CSTF2T	901	-	5.0270834	1.0043089	-1.0	-1.0
chr16	4932844	4932949	ENSG00000118898.15|PPL|CSTF2T|CSTF2T	901	-	4.5254235	1.0043089	-1.0	-1.0
chr16	4933434	4933624	ENSG00000118898.15|PPL|CSTF2T|CSTF2T	926	-	4.275606	1.12819	-1.0	-1.0
chr16	4924654	4924849	ENSG00000118898.15|PPL|CSTF2T|CSTF2T	901	-	5.3127117	1.0043089	-1.0	-1.0
chr16	4931854	4932049	ENSG00000118898.15|PPL|CSTF2T|CSTF2T	901	-	4.505076	1.0043089	-1.0	-1.0
chr16	4933844	4934009	ENSG00000118898.15|PPL|CSTF2T|CSTF2T	901	-	5.722162	1.0043089	-1.0	-1.0
chr16	4934574	4935019	ENSG00000118898.15|PPL|CSTF2T|CSTF2T	904	-	4.1490235	1.0192637	-1.0	-1.0
chr16	4932699	4932814	ENSG00000118898.15|PPL|CSTF2T|CSTF2T	901	-	4.5060687	1.0043089	-1.0	-1.0
chr16	4915224	4915324	ENSG00000118898.15|PPL|CSTF2T|CSTF2T	901	-	4.5254235	1.0043089	-1.0	-1.0
chr16	4935384	4935569	ENSG00000118898.15|PPL|CSTF2T|CSTF2T	901	-	5.0857162	1.0043089	-1.0	-1.0
chr16	4924854	4924954	ENSG00000118898.15|PPL|CSTF2T|CSTF2T	901	-	5.1938143	1.0043089	-1.0	-1.0
chr16	4934024	4934484	ENSG00000118898.15|PPL|CSTF2T|CSTF2T	912	-	4.7774	1.0537033	-1.0	-1.0
chr16	4918934	4919069	ENSG00000118898.15|PPL|CSTF2T|CSTF2T	901	-	5.1153626	1.0043089	-1.0	-1.0
chr16	4933179	4933374	ENSG00000118898.15|PPL|CSTF2T|CSTF2T	901	-	4.654491	1.0043089	-1.0	-1.0
chr16	4935714	4936889	ENSG00000118898.15|PPL|CSTF2T|CSTF2T	959	-	4.6408	1.3875583	-1.0	-1.0
chr16	5028544	5028779	ENSG00000103174.11|NAGPA|CSTF2T|CSTF2T	901	-	4.1568065	1.0043089	-1.0	-1.0
chr16	5084382	5084482	ENSG00000033011.11|ALG1|CSTF2T|CSTF2T	901	+	4.5254235	1.0043089	-1.0	-1.0
chr16	5080802	5080945	ENSG00000033011.11|ALG1|CSTF2T|CSTF2T	901	+	4.513005	1.0043089	-1.0	-1.0
chr16	8639348	8639513	ENSG00000067365.14|METTL22|CSTF2T|CSTF2T	920	+	3.0866632	1.0965405	-1.0	-1.0
chr16	8645214	8645314	ENSG00000067365.14|METTL22|CSTF2T|CSTF2T	901	+	5.52506	1.0043089	-1.0	-1.0
chr16	8640096	8641126	ENSG00000067365.14|METTL22|CSTF2T|CSTF2T	977	+	5.257666	1.6395426	-1.0	-1.0
chr16	8639931	8640081	ENSG00000067365.14|METTL22|CSTF2T|CSTF2T	960	+	3.3131623	1.3988146	-1.0	-1.0
chr16	8639676	8639846	ENSG00000067365.14|METTL22|CSTF2T|CSTF2T	930	+	3.32493	1.1575555	-1.0	-1.0
chr16	8711756	8711906	ENSG00000183044.11|ABAT|CSTF2T|CSTF2T	920	+	3.5296564	1.0976577	-1.0	-1.0
chr16	8675936	8676186	ENSG00000183044.11|ABAT|CSTF2T|CSTF2T	942	+	2.988114	1.2346637	-1.0	-1.0
chr16	8734777	8734917	ENSG00000183044.11|ABAT|CSTF2T|CSTF2T	901	+	5.674739	1.0043089	-1.0	-1.0
chr16	8675696	8675811	ENSG00000183044.11|ABAT|CSTF2T|CSTF2T	901	+	2.6200507	1.0038794	-1.0	-1.0
chr16	8701861	8701991	ENSG00000183044.11|ABAT|CSTF2T|CSTF2T	910	+	3.1781847	1.0476025	-1.0	-1.0
chr16	8712576	8712691	ENSG00000183044.11|ABAT|CSTF2T|CSTF2T	901	+	2.60452	1.0043089	-1.0	-1.0
chr16	8677321	8677481	ENSG00000183044.11|ABAT|CSTF2T|CSTF2T	901	+	5.449763	1.0043089	-1.0	-1.0
chr16	8781080	8781190	ENSG00000183044.11|ABAT|CSTF2T|CSTF2T	901	+	2.8542912	1.0043089	-1.0	-1.0
chr16	8713039	8713394	ENSG00000183044.11|ABAT|CSTF2T|CSTF2T	927	+	3.762311	1.1370149	-1.0	-1.0
chr16	8780115	8780310	ENSG00000183044.11|ABAT|CSTF2T|CSTF2T	908	+	2.8824975	1.0351126	-1.0	-1.0
chr16	8676351	8676451	ENSG00000183044.11|ABAT|CSTF2T|CSTF2T	900	+	2.6991177	1.0016366	-1.0	-1.0
chr16	8734537	8734707	ENSG00000183044.11|ABAT|CSTF2T|CSTF2T	901	+	3.4698613	1.0043089	-1.0	-1.0
chr16	8712391	8712491	ENSG00000183044.11|ABAT|CSTF2T|CSTF2T	901	+	5.2616916	1.0043089	-1.0	-1.0
chr16	8795219	8795509	ENSG00000184857.7|TMEM186|CSTF2T|CSTF2T	901	-	4.6278057	1.0043089	-1.0	-1.0
chr16	8837533	8837788	ENSG00000140650.11|PMM2|CSTF2T|CSTF2T	927	+	3.6140308	1.1382688	-1.0	-1.0
chr16	8836963	8837113	ENSG00000140650.11|PMM2|CSTF2T|CSTF2T	901	+	4.5060687	1.0043089	-1.0	-1.0
chr16	8844829	8844999	ENSG00000140650.11|PMM2|CSTF2T|CSTF2T	900	+	3.7156901	1.0018729	-1.0	-1.0
chr16	8840788	8840888	ENSG00000140650.11|PMM2|CSTF2T|CSTF2T	901	+	4.515779	1.0043089	-1.0	-1.0
chr16	8847838	8847943	ENSG00000140650.11|PMM2|CSTF2T|CSTF2T	922	+	2.8797202	1.106714	-1.0	-1.0
chr16	8845664	8845779	ENSG00000140650.11|PMM2|CSTF2T|CSTF2T	901	+	4.5060687	1.0043089	-1.0	-1.0
chr16	8843219	8843419	ENSG00000140650.11|PMM2|CSTF2T|CSTF2T	956	+	4.23685	1.3546503	-1.0	-1.0
chr16	8832198	8832373	ENSG00000140650.11|PMM2|CSTF2T|CSTF2T	948	+	3.4709978	1.2875155	-1.0	-1.0
chr16	8832488	8833128	ENSG00000140650.11|PMM2|CSTF2T|CSTF2T	956	+	3.4944239	1.3551661	-1.0	-1.0
chr16	8845969	8846124	ENSG00000140650.11|PMM2|CSTF2T|CSTF2T	945	+	4.7284164	1.2603829	-1.0	-1.0
chr16	8846804	8846929	ENSG00000140650.11|PMM2|CSTF2T|CSTF2T	901	+	5.337289	1.0043089	-1.0	-1.0
chr16	8848114	8848214	ENSG00000260276.2|AC022167.2|CSTF2T|CSTF2T	901	+	5.2729564	1.0043089	-1.0	-1.0
chr16	8859912	8860012	ENSG00000260276.2|AC022167.2|CSTF2T|CSTF2T	901	+	4.5060687	1.0043089	-1.0	-1.0
chr16	8856692	8856992	ENSG00000260276.2|AC022167.2|CSTF2T|CSTF2T	933	+	3.3155668	1.1732436	-1.0	-1.0
chr16	8859212	8859402	ENSG00000260276.2|AC022167.2|CSTF2T|CSTF2T	969	+	3.4995549	1.511112	-1.0	-1.0
chr16	8849239	8849639	ENSG00000260276.2|AC022167.2|CSTF2T|CSTF2T	962	+	3.0273683	1.4168111	-1.0	-1.0
chr16	8848475	8848580	ENSG00000260350.1|AC012173.1|CSTF2T|CSTF2T	901	-	4.5060687	1.0043089	-1.0	-1.0
chr16	8861379	8861484	ENSG00000153048.10|CARHSP1|CSTF2T|CSTF2T	901	-	5.693104	1.0043089	-1.0	-1.0
chr16	8862105	8862290	ENSG00000153048.10|CARHSP1|CSTF2T|CSTF2T	928	-	5.7267056	1.1403451	-1.0	-1.0
chr16	8854561	8854736	ENSG00000153048.10|CARHSP1|CSTF2T|CSTF2T	922	-	4.881292	1.1062423	-1.0	-1.0
chr16	8867706	8867887	ENSG00000153048.10|CARHSP1|CSTF2T|CSTF2T	978	-	3.1491675	1.6641257	-1.0	-1.0
chr16	8856351	8856526	ENSG00000153048.10|CARHSP1|CSTF2T|CSTF2T	901	-	4.5254235	1.0043089	-1.0	-1.0
chr16	8867428	8867706	ENSG00000153048.10|CARHSP1|CSTF2T|CSTF2T	999	-	4.3328733	2.94596	-1.0	-1.0
chr16	8865105	8865455	ENSG00000153048.10|CARHSP1|CSTF2T|CSTF2T	951	-	3.5893266	1.3111497	-1.0	-1.0
chr16	8865845	8867251	ENSG00000153048.10|CARHSP1|CSTF2T|CSTF2T	992	-	3.912801	2.0847857	-1.0	-1.0
chr16	8868048	8868401	ENSG00000153048.10|CARHSP1|CSTF2T|CSTF2T	988	-	3.676216	1.9155233	-1.0	-1.0
chr16	8857918	8858063	ENSG00000153048.10|CARHSP1|CSTF2T|CSTF2T	901	-	5.7677946	1.0043089	-1.0	-1.0
chr16	8865525	8865845	ENSG00000153048.10|CARHSP1|CSTF2T|CSTF2T	960	-	3.7822738	1.3954909	-1.0	-1.0
chr16	8856711	8856961	ENSG00000153048.10|CARHSP1|CSTF2T|CSTF2T	937	-	3.0137868	1.197681	-1.0	-1.0
chr16	8861666	8861810	ENSG00000153048.10|CARHSP1|CSTF2T|CSTF2T	901	-	2.7725227	1.0043089	-1.0	-1.0
chr16	8862310	8862410	ENSG00000153048.10|CARHSP1|CSTF2T|CSTF2T	901	-	5.205573	1.0043089	-1.0	-1.0
chr16	8867251	8867428	ENSG00000153048.10|CARHSP1|CSTF2T|CSTF2T	998	-	4.9361253	2.7983303	-1.0	-1.0
chr16	8858068	8858238	ENSG00000153048.10|CARHSP1|CSTF2T|CSTF2T	915	-	2.8176298	1.0721004	-1.0	-1.0
chr16	8861494	8861604	ENSG00000153048.10|CARHSP1|CSTF2T|CSTF2T	901	-	5.1938143	1.0043089	-1.0	-1.0
chr16	8868531	8868719	ENSG00000153048.10|CARHSP1|CSTF2T|CSTF2T	992	-	3.7798882	2.0980048	-1.0	-1.0
chr16	8864260	8865100	ENSG00000153048.10|CARHSP1|CSTF2T|CSTF2T	958	-	3.278419	1.3801688	-1.0	-1.0
chr16	8857728	8857828	ENSG00000153048.10|CARHSP1|CSTF2T|CSTF2T	901	-	5.1938143	1.0043089	-1.0	-1.0
chr16	8868719	8868965	ENSG00000153048.10|CARHSP1|CSTF2T|CSTF2T	996	-	4.250492	2.3847804	-1.0	-1.0
chr16	8867887	8868048	ENSG00000153048.10|CARHSP1|CSTF2T|CSTF2T	952	-	3.065009	1.3190613	-1.0	-1.0
chr16	8857076	8857326	ENSG00000153048.10|CARHSP1|CSTF2T|CSTF2T	925	-	2.8610482	1.1251848	-1.0	-1.0
chr16	8862615	8864255	ENSG00000153048.10|CARHSP1|CSTF2T|CSTF2T	960	-	3.7180488	1.3960588	-1.0	-1.0
chr16	8855866	8855971	ENSG00000153048.10|CARHSP1|CSTF2T|CSTF2T	901	-	4.515779	1.0043089	-1.0	-1.0
chr16	8859405	8859600	ENSG00000153048.10|CARHSP1|CSTF2T|CSTF2T	910	-	3.9786685	1.0464782	-1.0	-1.0
chr16	8856071	8856266	ENSG00000153048.10|CARHSP1|CSTF2T|CSTF2T	915	-	3.3521874	1.0683697	-1.0	-1.0
chr16	8856571	8856671	ENSG00000153048.10|CARHSP1|CSTF2T|CSTF2T	901	-	5.353274	1.0043089	-1.0	-1.0
chr16	8855681	8855851	ENSG00000153048.10|CARHSP1|CSTF2T|CSTF2T	946	-	4.291505	1.268333	-1.0	-1.0
chr16	8868401	8868526	ENSG00000153048.10|CARHSP1|CSTF2T|CSTF2T	998	-	3.620512	2.6380558	-1.0	-1.0
chr16	8940269	8940374	ENSG00000187555.14|USP7|CSTF2T|CSTF2T	901	-	4.5254235	1.0043089	-1.0	-1.0
chr16	8961915	8962015	ENSG00000187555.14|USP7|CSTF2T|CSTF2T	901	-	5.21147	1.0043089	-1.0	-1.0
chr16	8962927	8963177	ENSG00000187555.14|USP7|CSTF2T|CSTF2T	957	-	4.951519	1.3659917	-1.0	-1.0
chr16	8893393	8893578	ENSG00000187555.14|USP7|CSTF2T|CSTF2T	944	-	3.0220644	1.2549148	-1.0	-1.0
chr16	8956760	8956885	ENSG00000187555.14|USP7|CSTF2T|CSTF2T	901	-	4.5206013	1.0043089	-1.0	-1.0
chr16	8940924	8941024	ENSG00000187555.14|USP7|CSTF2T|CSTF2T	901	-	4.5060687	1.0043089	-1.0	-1.0
chr16	8892093	8892398	ENSG00000187555.14|USP7|CSTF2T|CSTF2T	962	-	3.856836	1.4184839	-1.0	-1.0
chr16	8951323	8951423	ENSG00000187555.14|USP7|CSTF2T|CSTF2T	901	-	4.515779	1.0043089	-1.0	-1.0
chr16	8953108	8953358	ENSG00000187555.14|USP7|CSTF2T|CSTF2T	983	-	4.5839806	1.7785249	-1.0	-1.0
chr16	8892443	8892643	ENSG00000187555.14|USP7|CSTF2T|CSTF2T	959	-	5.562917	1.389039	-1.0	-1.0
chr16	9112463	9112588	ENSG00000182831.11|C16orf72|CSTF2T|CSTF2T	901	+	2.939896	1.0037837	-1.0	-1.0
chr16	9112108	9112233	ENSG00000182831.11|C16orf72|CSTF2T|CSTF2T	905	+	2.854384	1.0216311	-1.0	-1.0
chr16	9092460	9092595	ENSG00000182831.11|C16orf72|CSTF2T|CSTF2T	901	+	2.7785778	1.0043089	-1.0	-1.0
chr16	9112112	9112237	ENSG00000263244.2|AC087190.4|CSTF2T|CSTF2T	905	+	2.7502027	1.02151	-1.0	-1.0
chr16	10409091	10409191	ENSG00000166669.13|ATF7IP2|CSTF2T|CSTF2T	901	+	5.1938143	1.0043089	-1.0	-1.0
chr16	10475864	10476024	ENSG00000166669.13|ATF7IP2|CSTF2T|CSTF2T	901	+	5.0884438	1.0043089	-1.0	-1.0
chr16	10578079	10578204	ENSG00000213853.9|EMP2|CSTF2T|CSTF2T	901	-	5.2174063	1.0043089	-1.0	-1.0
chr16	10579134	10579329	ENSG00000213853.9|EMP2|CSTF2T|CSTF2T	901	-	5.4978704	1.0043089	-1.0	-1.0
chr16	10577079	10577189	ENSG00000213853.9|EMP2|CSTF2T|CSTF2T	955	-	6.049032	1.3435242	-1.0	-1.0
chr16	10578684	10578929	ENSG00000213853.9|EMP2|CSTF2T|CSTF2T	903	-	4.5806813	1.0150604	-1.0	-1.0
chr16	10580094	10580548	ENSG00000213853.9|EMP2|CSTF2T|CSTF2T	956	-	5.6492324	1.3568323	-1.0	-1.0
chr16	10578479	10578644	ENSG00000213853.9|EMP2|CSTF2T|CSTF2T	901	-	2.90131	1.0035567	-1.0	-1.0
chr16	10569764	10569874	ENSG00000213853.9|EMP2|CSTF2T|CSTF2T	901	-	4.5060687	1.0043089	-1.0	-1.0
chr16	10576494	10576674	ENSG00000213853.9|EMP2|CSTF2T|CSTF2T	901	-	5.4742208	1.0043089	-1.0	-1.0
chr16	10577824	10578029	ENSG00000213853.9|EMP2|CSTF2T|CSTF2T	924	-	4.5098715	1.1211545	-1.0	-1.0
chr16	10558732	10558917	ENSG00000213853.9|EMP2|CSTF2T|CSTF2T	901	-	4.3025427	1.0037631	-1.0	-1.0
chr16	10574989	10575089	ENSG00000213853.9|EMP2|CSTF2T|CSTF2T	901	-	4.5254235	1.0043089	-1.0	-1.0
chr16	10579744	10579939	ENSG00000213853.9|EMP2|CSTF2T|CSTF2T	901	-	2.91558	1.0036476	-1.0	-1.0
chr16	10577634	10577804	ENSG00000213853.9|EMP2|CSTF2T|CSTF2T	901	-	3.5312479	1.0040146	-1.0	-1.0
chr16	10529011	10529111	ENSG00000213853.9|EMP2|CSTF2T|CSTF2T	901	-	4.5254235	1.0043089	-1.0	-1.0
chr16	10559154	10559349	ENSG00000213853.9|EMP2|CSTF2T|CSTF2T	927	-	5.8317003	1.1366072	-1.0	-1.0
chr16	10573539	10573649	ENSG00000213853.9|EMP2|CSTF2T|CSTF2T	901	-	4.5254235	1.0043089	-1.0	-1.0
chr16	10560789	10560909	ENSG00000213853.9|EMP2|CSTF2T|CSTF2T	901	-	4.5254235	1.0043089	-1.0	-1.0
chr16	10577469	10577584	ENSG00000213853.9|EMP2|CSTF2T|CSTF2T	901	-	3.0282958	1.0043089	-1.0	-1.0
chr16	10577631	10577806	ENSG00000260310.1|AC027277.2|CSTF2T|CSTF2T	901	-	3.5332272	1.0040468	-1.0	-1.0
chr16	10577381	10577581	ENSG00000260310.1|AC027277.2|CSTF2T|CSTF2T	924	-	3.7919712	1.1182348	-1.0	-1.0
chr16	10577081	10577191	ENSG00000260310.1|AC027277.2|CSTF2T|CSTF2T	956	-	6.0661335	1.3533169	-1.0	-1.0
chr16	10578081	10578181	ENSG00000260310.1|AC027277.2|CSTF2T|CSTF2T	901	-	5.2174063	1.0043089	-1.0	-1.0
chr16	10577821	10578021	ENSG00000260310.1|AC027277.2|CSTF2T|CSTF2T	927	-	4.490723	1.1354458	-1.0	-1.0
chr16	10576498	10576673	ENSG00000260310.1|AC027277.2|CSTF2T|CSTF2T	901	-	5.4756536	1.0043089	-1.0	-1.0
chr16	10762557	10762972	ENSG00000103274.10|NUBP1|CSTF2T|CSTF2T	941	+	5.3503127	1.2311338	-1.0	-1.0
chr16	10761831	10762112	ENSG00000103274.10|NUBP1|CSTF2T|CSTF2T	901	+	4.248015	1.0043089	-1.0	-1.0
chr16	10744090	10744195	ENSG00000103274.10|NUBP1|CSTF2T|CSTF2T	901	+	4.5254235	1.0043089	-1.0	-1.0
chr16	10766289	10766389	ENSG00000103274.10|NUBP1|CSTF2T|CSTF2T	901	+	4.515779	1.0043089	-1.0	-1.0
chr16	10763347	10763447	ENSG00000103274.10|NUBP1|CSTF2T|CSTF2T	901	+	5.1879096	1.0043089	-1.0	-1.0
chr16	10762112	10762307	ENSG00000103274.10|NUBP1|CSTF2T|CSTF2T	931	+	5.652082	1.1605844	-1.0	-1.0
chr16	11135272	11135382	ENSG00000038532.14|CLEC16A|CSTF2T|CSTF2T	901	+	4.515779	1.0043089	-1.0	-1.0
chr16	11082472	11082592	ENSG00000038532.14|CLEC16A|CSTF2T|CSTF2T	901	+	4.515779	1.0043089	-1.0	-1.0
chr16	11146982	11147232	ENSG00000038532.14|CLEC16A|CSTF2T|CSTF2T	913	+	3.7909532	1.0590239	-1.0	-1.0
chr16	11008465	11008565	ENSG00000038532.14|CLEC16A|CSTF2T|CSTF2T	901	+	4.5060687	1.0043089	-1.0	-1.0
chr16	11086157	11086322	ENSG00000038532.14|CLEC16A|CSTF2T|CSTF2T	901	+	4.4962497	1.0043089	-1.0	-1.0
chr16	11146032	11146132	ENSG00000038532.14|CLEC16A|CSTF2T|CSTF2T	901	+	4.5254235	1.0043089	-1.0	-1.0
chr16	11018995	11019095	ENSG00000038532.14|CLEC16A|CSTF2T|CSTF2T	901	+	2.7569911	1.0043089	-1.0	-1.0
chr16	10962728	10962853	ENSG00000038532.14|CLEC16A|CSTF2T|CSTF2T	901	+	4.5133514	1.0043089	-1.0	-1.0
chr16	11141422	11141852	ENSG00000038532.14|CLEC16A|CSTF2T|CSTF2T	950	+	5.4263096	1.3016001	-1.0	-1.0
chr16	11012850	11013005	ENSG00000038532.14|CLEC16A|CSTF2T|CSTF2T	901	+	5.1362185	1.0043089	-1.0	-1.0
chr16	11065842	11065942	ENSG00000038532.14|CLEC16A|CSTF2T|CSTF2T	901	+	4.5060687	1.0043089	-1.0	-1.0
chr16	11131442	11131542	ENSG00000038532.14|CLEC16A|CSTF2T|CSTF2T	901	+	5.21147	1.0043089	-1.0	-1.0
chr16	11144752	11144907	ENSG00000038532.14|CLEC16A|CSTF2T|CSTF2T	901	+	4.517708	1.0043089	-1.0	-1.0
chr16	11003460	11003560	ENSG00000038532.14|CLEC16A|CSTF2T|CSTF2T	901	+	4.5254235	1.0043089	-1.0	-1.0
chr16	11088257	11088367	ENSG00000038532.14|CLEC16A|CSTF2T|CSTF2T	901	+	4.5060687	1.0043089	-1.0	-1.0
chr16	11146672	11146842	ENSG00000038532.14|CLEC16A|CSTF2T|CSTF2T	901	+	5.5776515	1.0043089	-1.0	-1.0
chr16	11167417	11167522	ENSG00000038532.14|CLEC16A|CSTF2T|CSTF2T	901	+	4.5060687	1.0043089	-1.0	-1.0
chr16	11015880	11015980	ENSG00000038532.14|CLEC16A|CSTF2T|CSTF2T	901	+	5.374119	1.0043089	-1.0	-1.0
chr16	11014805	11014935	ENSG00000038532.14|CLEC16A|CSTF2T|CSTF2T	901	+	5.2098074	1.0043089	-1.0	-1.0
chr16	11019135	11019245	ENSG00000038532.14|CLEC16A|CSTF2T|CSTF2T	901	+	4.5254235	1.0043089	-1.0	-1.0
chr16	11145627	11145732	ENSG00000038532.14|CLEC16A|CSTF2T|CSTF2T	901	+	5.205573	1.0043089	-1.0	-1.0
chr16	11048076	11048221	ENSG00000038532.14|CLEC16A|CSTF2T|CSTF2T	901	+	4.4962497	1.0043089	-1.0	-1.0
chr16	11144977	11145357	ENSG00000038532.14|CLEC16A|CSTF2T|CSTF2T	901	+	5.149552	1.0043089	-1.0	-1.0
chr16	11145427	11145527	ENSG00000038532.14|CLEC16A|CSTF2T|CSTF2T	901	+	4.5060687	1.0043089	-1.0	-1.0
chr16	11180204	11180349	ENSG00000038532.14|CLEC16A|CSTF2T|CSTF2T	901	+	4.515779	1.0043089	-1.0	-1.0
chr16	11143557	11143677	ENSG00000038532.14|CLEC16A|CSTF2T|CSTF2T	901	+	4.5254235	1.0043089	-1.0	-1.0
chr16	11134827	11134987	ENSG00000038532.14|CLEC16A|CSTF2T|CSTF2T	901	+	4.4962497	1.0043089	-1.0	-1.0
chr16	11015250	11015440	ENSG00000038532.14|CLEC16A|CSTF2T|CSTF2T	901	+	5.3865175	1.0043089	-1.0	-1.0
chr16	11084972	11085092	ENSG00000038532.14|CLEC16A|CSTF2T|CSTF2T	901	+	4.5254235	1.0043089	-1.0	-1.0
chr16	11142202	11142302	ENSG00000038532.14|CLEC16A|CSTF2T|CSTF2T	901	+	4.5254235	1.0043089	-1.0	-1.0
chr16	11348846	11348971	ENSG00000175643.8|RMI2|CSTF2T|CSTF2T	901	+	5.2881613	1.0043089	-1.0	-1.0
chr16	11256953	11257053	ENSG00000175643.8|RMI2|CSTF2T|CSTF2T	901	+	4.5254235	1.0043089	-1.0	-1.0
chr16	11345495	11345605	ENSG00000175643.8|RMI2|CSTF2T|CSTF2T	901	+	4.4962497	1.0043089	-1.0	-1.0
chr16	11349221	11349361	ENSG00000175643.8|RMI2|CSTF2T|CSTF2T	901	+	5.6001687	1.0043089	-1.0	-1.0
chr16	11256448	11256548	ENSG00000175643.8|RMI2|CSTF2T|CSTF2T	901	+	4.515779	1.0043089	-1.0	-1.0
chr16	11586225	11586373	ENSG00000189067.12|LITAF|CSTF2T|CSTF2T	931	-	3.1089077	1.1604134	-1.0	-1.0
chr16	11575415	11575525	ENSG00000189067.12|LITAF|CSTF2T|CSTF2T	901	-	5.4493346	1.0043089	-1.0	-1.0
chr16	11565714	11565849	ENSG00000189067.12|LITAF|CSTF2T|CSTF2T	901	-	4.5254235	1.0043089	-1.0	-1.0
chr16	11561704	11561879	ENSG00000189067.12|LITAF|CSTF2T|CSTF2T	901	-	5.735983	1.0055273	-1.0	-1.0
chr16	11586623	11586885	ENSG00000189067.12|LITAF|CSTF2T|CSTF2T	971	-	4.26498	1.5353873	-1.0	-1.0
chr16	11586433	11586543	ENSG00000189067.12|LITAF|CSTF2T|CSTF2T	901	-	4.5254235	1.0043089	-1.0	-1.0
chr16	11573569	11573669	ENSG00000189067.12|LITAF|CSTF2T|CSTF2T	901	-	4.515779	1.0043089	-1.0	-1.0
chr16	11571474	11571604	ENSG00000189067.12|LITAF|CSTF2T|CSTF2T	901	-	5.307997	1.0043089	-1.0	-1.0
chr16	11572184	11572319	ENSG00000189067.12|LITAF|CSTF2T|CSTF2T	901	-	4.0617423	1.0038946	-1.0	-1.0
chr16	11587015	11587145	ENSG00000189067.12|LITAF|CSTF2T|CSTF2T	901	-	5.249654	1.0043089	-1.0	-1.0
chr16	11672330	11672895	ENSG00000184602.5|SNN|CSTF2T|CSTF2T	901	+	5.226274	1.0043089	-1.0	-1.0
chr16	11670665	11671405	ENSG00000184602.5|SNN|CSTF2T|CSTF2T	934	+	5.7440844	1.1785234	-1.0	-1.0
chr16	11674160	11674315	ENSG00000184602.5|SNN|CSTF2T|CSTF2T	901	+	5.300269	1.0043089	-1.0	-1.0
chr16	11673735	11674005	ENSG00000184602.5|SNN|CSTF2T|CSTF2T	901	+	5.4018455	1.0043089	-1.0	-1.0
chr16	11671660	11671995	ENSG00000184602.5|SNN|CSTF2T|CSTF2T	901	+	5.242406	1.0043089	-1.0	-1.0
chr16	11669635	11669930	ENSG00000184602.5|SNN|CSTF2T|CSTF2T	905	+	5.508296	1.0221751	-1.0	-1.0
chr16	11672120	11672315	ENSG00000184602.5|SNN|CSTF2T|CSTF2T	901	+	5.2929454	1.0043089	-1.0	-1.0
chr16	11668560	11668765	ENSG00000184602.5|SNN|CSTF2T|CSTF2T	901	+	5.4480624	1.0043089	-1.0	-1.0
chr16	11670355	11670555	ENSG00000184602.5|SNN|CSTF2T|CSTF2T	901	+	5.624036	1.0043089	-1.0	-1.0
chr16	11673525	11673655	ENSG00000184602.5|SNN|CSTF2T|CSTF2T	901	+	4.4995227	1.0043089	-1.0	-1.0
chr16	11675200	11675320	ENSG00000184602.5|SNN|CSTF2T|CSTF2T	901	+	4.4962497	1.0043089	-1.0	-1.0
chr16	11670020	11670330	ENSG00000184602.5|SNN|CSTF2T|CSTF2T	901	+	5.264469	1.0043089	-1.0	-1.0
chr16	11668815	11669480	ENSG00000184602.5|SNN|CSTF2T|CSTF2T	954	+	5.5669513	1.3381548	-1.0	-1.0
chr16	11672940	11673040	ENSG00000184602.5|SNN|CSTF2T|CSTF2T	901	+	4.5060687	1.0043089	-1.0	-1.0
chr16	11674775	11674875	ENSG00000184602.5|SNN|CSTF2T|CSTF2T	901	+	4.515779	1.0043089	-1.0	-1.0
chr16	11671995	11672105	ENSG00000184602.5|SNN|CSTF2T|CSTF2T	901	+	4.5060687	1.0043089	-1.0	-1.0
chr16	11669510	11669615	ENSG00000184602.5|SNN|CSTF2T|CSTF2T	901	+	4.5254235	1.0043089	-1.0	-1.0
chr16	11673130	11673410	ENSG00000184602.5|SNN|CSTF2T|CSTF2T	939	+	5.8349314	1.2165456	-1.0	-1.0
chr16	11712405	11712505	ENSG00000153066.12|TXNDC11|CSTF2T|CSTF2T	901	-	4.5254235	1.0043089	-1.0	-1.0
chr16	11795644	11795749	ENSG00000122299.11|ZC3H7A|CSTF2T|CSTF2T	901	-	4.5879936	1.0043089	-1.0	-1.0
chr16	11788189	11788294	ENSG00000122299.11|ZC3H7A|CSTF2T|CSTF2T	901	-	4.5254235	1.0043089	-1.0	-1.0
chr16	11796323	11796527	ENSG00000122299.11|ZC3H7A|CSTF2T|CSTF2T	906	-	2.9626222	1.0264866	-1.0	-1.0
chr16	11783414	11783539	ENSG00000122299.11|ZC3H7A|CSTF2T|CSTF2T	901	-	4.686758	1.0043089	-1.0	-1.0
chr16	11791164	11791349	ENSG00000122299.11|ZC3H7A|CSTF2T|CSTF2T	901	-	3.0613902	1.003508	-1.0	-1.0
chr16	11796952	11797102	ENSG00000122299.11|ZC3H7A|CSTF2T|CSTF2T	914	-	3.1537879	1.067562	-1.0	-1.0
chr16	11796682	11796782	ENSG00000122299.11|ZC3H7A|CSTF2T|CSTF2T	901	-	2.5096378	1.0038347	-1.0	-1.0
chr16	11795899	11796054	ENSG00000122299.11|ZC3H7A|CSTF2T|CSTF2T	922	-	3.3828015	1.1100068	-1.0	-1.0
chr16	11796527	11796657	ENSG00000122299.11|ZC3H7A|CSTF2T|CSTF2T	906	-	2.4242609	1.0246758	-1.0	-1.0
chr16	11797842	11797942	ENSG00000277369.1|AC010654.1|CSTF2T|CSTF2T	901	+	4.5060687	1.0043089	-1.0	-1.0
chr16	11844620	11844720	ENSG00000171490.12|RSL1D1|CSTF2T|CSTF2T	901	-	4.5254235	1.0043089	-1.0	-1.0
chr16	11914840	11914960	ENSG00000103342.12|GSPT1|CSTF2T|CSTF2T	901	-	2.619349	1.002895	-1.0	-1.0
chr16	11915018	11915148	ENSG00000103342.12|GSPT1|CSTF2T|CSTF2T	901	-	2.4641905	1.0043089	-1.0	-1.0
chr16	11915210	11915340	ENSG00000103342.12|GSPT1|CSTF2T|CSTF2T	917	-	2.43624	1.0811627	-1.0	-1.0
chr16	12532677	12532827	ENSG00000048471.13|SNX29|CSTF2T|CSTF2T	901	+	4.6436176	1.0043089	-1.0	-1.0
chr16	12432504	12432604	ENSG00000048471.13|SNX29|CSTF2T|CSTF2T	901	+	4.5060687	1.0043089	-1.0	-1.0
chr16	12118675	12118855	ENSG00000048471.13|SNX29|CSTF2T|CSTF2T	901	+	4.5173864	1.0043089	-1.0	-1.0
chr16	12163392	12163502	ENSG00000048471.13|SNX29|CSTF2T|CSTF2T	901	+	4.5254235	1.0043089	-1.0	-1.0
chr16	12516974	12517134	ENSG00000048471.13|SNX29|CSTF2T|CSTF2T	901	+	4.5060687	1.0043089	-1.0	-1.0
chr16	12096880	12096980	ENSG00000048471.13|SNX29|CSTF2T|CSTF2T	901	+	4.515779	1.0043089	-1.0	-1.0
chr16	12531592	12531697	ENSG00000048471.13|SNX29|CSTF2T|CSTF2T	901	+	4.4962497	1.0043089	-1.0	-1.0
chr16	12156907	12157007	ENSG00000048471.13|SNX29|CSTF2T|CSTF2T	901	+	4.5060687	1.0043089	-1.0	-1.0
chr16	12170477	12170612	ENSG00000048471.13|SNX29|CSTF2T|CSTF2T	901	+	4.5060143	1.0043089	-1.0	-1.0
chr16	12403624	12403804	ENSG00000048471.13|SNX29|CSTF2T|CSTF2T	901	+	4.5060687	1.0043089	-1.0	-1.0
chr16	12170817	12170942	ENSG00000048471.13|SNX29|CSTF2T|CSTF2T	901	+	5.2630424	1.0043089	-1.0	-1.0
chr16	12775779	12775884	ENSG00000103381.11|CPPED1|CSTF2T|CSTF2T	901	-	4.5060687	1.0043089	-1.0	-1.0
chr16	12724209	12724329	ENSG00000103381.11|CPPED1|CSTF2T|CSTF2T	901	-	3.4832754	1.0040355	-1.0	-1.0
chr16	12723784	12723959	ENSG00000103381.11|CPPED1|CSTF2T|CSTF2T	924	-	3.610028	1.1171618	-1.0	-1.0
chr16	12715894	12716019	ENSG00000103381.11|CPPED1|CSTF2T|CSTF2T	901	-	4.5060687	1.0043089	-1.0	-1.0
chr16	12662528	12662633	ENSG00000103381.11|CPPED1|CSTF2T|CSTF2T	901	-	5.5234013	1.0043089	-1.0	-1.0
chr16	13920437	13920542	ENSG00000175595.14|ERCC4|CSTF2T|CSTF2T	901	+	4.515779	1.0043089	-1.0	-1.0
chr16	14182210	14182320	ENSG00000186260.16|MKL2|CSTF2T|CSTF2T	901	+	4.5254235	1.0043089	-1.0	-1.0
chr16	14148565	14148666	ENSG00000186260.16|MKL2|CSTF2T|CSTF2T	901	+	4.5060687	1.0043089	-1.0	-1.0
chr16	14072020	14072120	ENSG00000186260.16|MKL2|CSTF2T|CSTF2T	901	+	4.5060687	1.0043089	-1.0	-1.0
chr16	14071700	14071800	ENSG00000186260.16|MKL2|CSTF2T|CSTF2T	901	+	4.4962497	1.0043089	-1.0	-1.0
chr16	14071365	14071505	ENSG00000186260.16|MKL2|CSTF2T|CSTF2T	901	+	4.509953	1.0043089	-1.0	-1.0
chr16	14223193	14223298	ENSG00000186260.16|MKL2|CSTF2T|CSTF2T	901	+	4.4962497	1.0043089	-1.0	-1.0
chr16	14310597	14310697	ENSG00000262454.3|MIR193BHG|CSTF2T|CSTF2T	901	+	4.515779	1.0043089	-1.0	-1.0
chr16	14303227	14303457	ENSG00000262454.3|MIR193BHG|CSTF2T|CSTF2T	901	+	5.3452644	1.0043089	-1.0	-1.0
chr16	14310812	14310992	ENSG00000262454.3|MIR193BHG|CSTF2T|CSTF2T	901	+	5.067614	1.0043089	-1.0	-1.0
chr16	14313332	14313432	ENSG00000262454.3|MIR193BHG|CSTF2T|CSTF2T	901	+	4.5254235	1.0043089	-1.0	-1.0
chr16	14302344	14302464	ENSG00000262454.3|MIR193BHG|CSTF2T|CSTF2T	901	+	5.782657	1.0043089	-1.0	-1.0
chr16	14307462	14307562	ENSG00000262454.3|MIR193BHG|CSTF2T|CSTF2T	901	+	4.4962497	1.0043089	-1.0	-1.0
chr16	14307897	14308007	ENSG00000262454.3|MIR193BHG|CSTF2T|CSTF2T	901	+	4.5254235	1.0043089	-1.0	-1.0
chr16	14310102	14310227	ENSG00000262454.3|MIR193BHG|CSTF2T|CSTF2T	901	+	4.515779	1.0043089	-1.0	-1.0
chr16	14309752	14309912	ENSG00000262454.3|MIR193BHG|CSTF2T|CSTF2T	901	+	4.8547964	1.0043089	-1.0	-1.0
chr16	14330842	14330942	ENSG00000262454.3|MIR193BHG|CSTF2T|CSTF2T	901	+	4.515779	1.0043089	-1.0	-1.0
chr16	14303917	14304147	ENSG00000262454.3|MIR193BHG|CSTF2T|CSTF2T	901	+	5.40749	1.0043089	-1.0	-1.0
chr16	14309297	14309402	ENSG00000262454.3|MIR193BHG|CSTF2T|CSTF2T	901	+	4.515779	1.0043089	-1.0	-1.0
chr16	14307667	14307767	ENSG00000262454.3|MIR193BHG|CSTF2T|CSTF2T	901	+	4.5254235	1.0043089	-1.0	-1.0
chr16	14302812	14303212	ENSG00000262454.3|MIR193BHG|CSTF2T|CSTF2T	922	+	4.6758914	1.1064451	-1.0	-1.0
chr16	14303487	14303807	ENSG00000262454.3|MIR193BHG|CSTF2T|CSTF2T	923	+	3.6965456	1.1132133	-1.0	-1.0
chr16	14302597	14302691	ENSG00000262454.3|MIR193BHG|CSTF2T|CSTF2T	967	+	4.254726	1.4761376	-1.0	-1.0
chr16	14533479	14533844	ENSG00000140694.16|PARN|CSTF2T|CSTF2T	915	-	3.375511	1.0706733	-1.0	-1.0
chr16	14519224	14519374	ENSG00000140694.16|PARN|CSTF2T|CSTF2T	901	-	2.7013004	1.0043089	-1.0	-1.0
chr16	14530299	14530399	ENSG00000140694.16|PARN|CSTF2T|CSTF2T	901	-	2.7452948	1.0042658	-1.0	-1.0
chr16	14856226	14856366	ENSG00000103512.14|NOMO1|CSTF2T|CSTF2T	901	+	5.1154113	1.0043089	-1.0	-1.0
chr16	14856491	14856686	ENSG00000103512.14|NOMO1|CSTF2T|CSTF2T	901	+	5.3885493	1.0043089	-1.0	-1.0
chr16	14935422	14935532	ENSG00000183458.13|AC138932.1|CSTF2T|CSTF2T	901	+	4.515779	1.0043089	-1.0	-1.0
chr16	14925383	14925568	ENSG00000183458.13|AC138932.1|CSTF2T|CSTF2T	901	+	4.5084963	1.0043089	-1.0	-1.0
chr16	14927724	14928380	ENSG00000183458.13|AC138932.1|CSTF2T|CSTF2T	1000	+	6.6190453	5.134146	-1.0	-1.0
chr16	14912852	14912952	ENSG00000183458.13|AC138932.1|CSTF2T|CSTF2T	901	+	4.5254235	1.0043089	-1.0	-1.0
chr16	14919897	14920083	ENSG00000183458.13|AC138932.1|CSTF2T|CSTF2T	948	+	3.025446	1.2811458	-1.0	-1.0
chr16	14920422	14920607	ENSG00000183458.13|AC138932.1|CSTF2T|CSTF2T	907	+	2.9283204	1.0316995	-1.0	-1.0
chr16	14913422	14913592	ENSG00000183458.13|AC138932.1|CSTF2T|CSTF2T	901	+	4.9978743	1.0043089	-1.0	-1.0
chr16	14928855	14929005	ENSG00000183458.13|AC138932.1|CSTF2T|CSTF2T	901	+	5.1759486	1.0043089	-1.0	-1.0
chr16	14917102	14917327	ENSG00000183458.13|AC138932.1|CSTF2T|CSTF2T	993	+	6.883539	2.134178	-1.0	-1.0
chr16	14911907	14912337	ENSG00000183458.13|AC138932.1|CSTF2T|CSTF2T	974	+	3.6743982	1.5893022	-1.0	-1.0
chr16	14935422	14935532	ENSG00000183426.16|NPIPA1|CSTF2T|CSTF2T	901	+	4.515779	1.0043089	-1.0	-1.0
chr16	14938015	14938214	ENSG00000183426.16|NPIPA1|CSTF2T|CSTF2T	984	+	3.9566839	1.7999889	-1.0	-1.0
chr16	14925383	14925568	ENSG00000183426.16|NPIPA1|CSTF2T|CSTF2T	901	+	4.5084963	1.0043089	-1.0	-1.0
chr16	14927724	14928380	ENSG00000183426.16|NPIPA1|CSTF2T|CSTF2T	1000	+	6.6190453	5.1341534	-1.0	-1.0
chr16	14928855	14929005	ENSG00000183426.16|NPIPA1|CSTF2T|CSTF2T	901	+	5.1759486	1.0043089	-1.0	-1.0
chr16	14988274	14988384	ENSG00000179889.18|PDXDC1|CSTF2T|CSTF2T	901	+	2.5256367	1.0031853	-1.0	-1.0
chr16	14975710	14975820	ENSG00000179889.18|PDXDC1|CSTF2T|CSTF2T	901	+	3.4885533	1.0043089	-1.0	-1.0
chr16	14988599	14988714	ENSG00000179889.18|PDXDC1|CSTF2T|CSTF2T	901	+	4.7398224	1.0043089	-1.0	-1.0
chr16	14988024	14988124	ENSG00000179889.18|PDXDC1|CSTF2T|CSTF2T	901	+	4.515779	1.0043089	-1.0	-1.0
chr16	14989489	14989654	ENSG00000179889.18|PDXDC1|CSTF2T|CSTF2T	901	+	4.503614	1.0043089	-1.0	-1.0
chr16	14990139	14990239	ENSG00000179889.18|PDXDC1|CSTF2T|CSTF2T	901	+	5.278507	1.0043089	-1.0	-1.0
chr16	14975420	14975545	ENSG00000179889.18|PDXDC1|CSTF2T|CSTF2T	901	+	4.2773104	1.0036969	-1.0	-1.0
chr16	15130806	15130946	ENSG00000270580.5|PKD1P6-NPIPP1|CSTF2T|CSTF2T	901	-	5.1357546	1.0043089	-1.0	-1.0
chr16	15123219	15123359	ENSG00000270580.5|PKD1P6-NPIPP1|CSTF2T|CSTF2T	911	-	3.0273771	1.0490403	-1.0	-1.0
chr16	15122629	15122959	ENSG00000270580.5|PKD1P6-NPIPP1|CSTF2T|CSTF2T	972	-	4.238635	1.5479025	-1.0	-1.0
chr16	15123197	15123362	ENSG00000188599.17|NPIPP1|CSTF2T|CSTF2T	908	-	3.369877	1.0382969	-1.0	-1.0
chr16	15122702	15122957	ENSG00000188599.17|NPIPP1|CSTF2T|CSTF2T	973	-	4.2604804	1.5719175	-1.0	-1.0
chr16	15130806	15130946	ENSG00000250251.6|PKD1P6|CSTF2T|CSTF2T	901	-	5.1357546	1.0043089	-1.0	-1.0
chr16	15133111	15133263	ENSG00000250251.6|PKD1P6|CSTF2T|CSTF2T	906	-	2.868563	1.0269334	-1.0	-1.0
chr16	15146869	15148044	ENSG00000250251.6|PKD1P6|CSTF2T|CSTF2T	974	-	4.961165	1.5861181	-1.0	-1.0
chr16	15153824	15154344	ENSG00000250251.6|PKD1P6|CSTF2T|CSTF2T	993	-	4.815217	2.1684935	-1.0	-1.0
chr16	15154424	15154539	ENSG00000250251.6|PKD1P6|CSTF2T|CSTF2T	901	-	4.515779	1.0043089	-1.0	-1.0
chr16	15136306	15136481	ENSG00000250251.6|PKD1P6|CSTF2T|CSTF2T	902	-	3.40357	1.0106628	-1.0	-1.0
chr16	15140224	15140384	ENSG00000250251.6|PKD1P6|CSTF2T|CSTF2T	901	-	3.0677528	1.0043089	-1.0	-1.0
chr16	15136003	15136131	ENSG00000250251.6|PKD1P6|CSTF2T|CSTF2T	910	-	2.9257014	1.0454092	-1.0	-1.0
chr16	15151974	15152454	ENSG00000250251.6|PKD1P6|CSTF2T|CSTF2T	960	-	4.9082475	1.398347	-1.0	-1.0
chr16	15149019	15149304	ENSG00000250251.6|PKD1P6|CSTF2T|CSTF2T	965	-	3.6458514	1.4529837	-1.0	-1.0
chr16	15142539	15142844	ENSG00000250251.6|PKD1P6|CSTF2T|CSTF2T	989	-	4.1458454	1.9538246	-1.0	-1.0
chr16	15131857	15131992	ENSG00000250251.6|PKD1P6|CSTF2T|CSTF2T	901	-	5.6567225	1.0043089	-1.0	-1.0
chr16	15149324	15149759	ENSG00000250251.6|PKD1P6|CSTF2T|CSTF2T	969	-	4.3298163	1.5110321	-1.0	-1.0
chr16	15132202	15132532	ENSG00000250251.6|PKD1P6|CSTF2T|CSTF2T	977	-	4.7707653	1.6334769	-1.0	-1.0
chr16	15133703	15133794	ENSG00000250251.6|PKD1P6|CSTF2T|CSTF2T	901	-	4.5060687	1.0043089	-1.0	-1.0
chr16	15140604	15142504	ENSG00000250251.6|PKD1P6|CSTF2T|CSTF2T	998	-	5.616635	2.657614	-1.0	-1.0
chr16	15142854	15146809	ENSG00000250251.6|PKD1P6|CSTF2T|CSTF2T	992	-	4.742869	2.0716894	-1.0	-1.0
chr16	15137535	15137720	ENSG00000250251.6|PKD1P6|CSTF2T|CSTF2T	973	-	3.837765	1.5659434	-1.0	-1.0
chr16	15148724	15148979	ENSG00000250251.6|PKD1P6|CSTF2T|CSTF2T	969	-	3.8362434	1.5070661	-1.0	-1.0
chr16	15132939	15133039	ENSG00000250251.6|PKD1P6|CSTF2T|CSTF2T	901	-	2.884464	1.0043089	-1.0	-1.0
chr16	15153394	15153589	ENSG00000250251.6|PKD1P6|CSTF2T|CSTF2T	932	-	4.3436494	1.1654583	-1.0	-1.0
chr16	15148549	15148669	ENSG00000250251.6|PKD1P6|CSTF2T|CSTF2T	901	-	4.7050734	1.0043089	-1.0	-1.0
chr16	15136131	15136251	ENSG00000250251.6|PKD1P6|CSTF2T|CSTF2T	901	-	2.367528	1.0043089	-1.0	-1.0
chr16	15132542	15132719	ENSG00000250251.6|PKD1P6|CSTF2T|CSTF2T	928	-	3.6917233	1.1455225	-1.0	-1.0
chr16	15149839	15149989	ENSG00000250251.6|PKD1P6|CSTF2T|CSTF2T	901	-	3.5849712	1.0038769	-1.0	-1.0
chr16	15396482	15396612	ENSG00000156968.8|MPV17L|CSTF2T|CSTF2T	936	+	3.4982424	1.1933062	-1.0	-1.0
chr16	15396207	15396367	ENSG00000156968.8|MPV17L|CSTF2T|CSTF2T	929	+	3.7557142	1.1458707	-1.0	-1.0
chr16	15396482	15396612	ENSG00000261130.5|AC140504.1|CSTF2T|CSTF2T	936	+	3.4982424	1.1930829	-1.0	-1.0
chr16	15396207	15396367	ENSG00000261130.5|AC140504.1|CSTF2T|CSTF2T	929	+	3.7557142	1.1462318	-1.0	-1.0
chr16	15715096	15715196	ENSG00000072864.14|NDE1|CSTF2T|CSTF2T	901	+	5.2174063	1.0043089	-1.0	-1.0
chr16	15715631	15715731	ENSG00000072864.14|NDE1|CSTF2T|CSTF2T	901	+	4.4962497	1.0043089	-1.0	-1.0
chr16	15670804	15670929	ENSG00000072864.14|NDE1|CSTF2T|CSTF2T	901	+	5.367144	1.0043089	-1.0	-1.0
chr16	15726235	15726335	ENSG00000072864.14|NDE1|CSTF2T|CSTF2T	901	+	4.4962497	1.0043089	-1.0	-1.0
chr16	15650324	15650459	ENSG00000072864.14|NDE1|CSTF2T|CSTF2T	901	+	4.8625593	1.0043089	-1.0	-1.0
chr16	15727000	15727130	ENSG00000263335.1|AF001548.2|CSTF2T|CSTF2T	901	+	5.2673583	1.0043089	-1.0	-1.0
chr16	15881563	15881663	ENSG00000133393.12|FOPNL|CSTF2T|CSTF2T	901	-	4.4962497	1.0043089	-1.0	-1.0
chr16	15983139	15983244	ENSG00000103222.18|ABCC1|CSTF2T|CSTF2T	901	+	4.5206013	1.0043089	-1.0	-1.0
chr16	16141457	16141562	ENSG00000103222.18|ABCC1|CSTF2T|CSTF2T	901	+	4.515779	1.0043089	-1.0	-1.0
chr16	16023501	16023926	ENSG00000103222.18|ABCC1|CSTF2T|CSTF2T	928	+	4.6226087	1.1421841	-1.0	-1.0
chr16	16025541	16025641	ENSG00000103222.18|ABCC1|CSTF2T|CSTF2T	901	+	4.515779	1.0043089	-1.0	-1.0
chr16	16091698	16091853	ENSG00000103222.18|ABCC1|CSTF2T|CSTF2T	901	+	4.5099397	1.0043089	-1.0	-1.0
chr16	16002469	16002579	ENSG00000103222.18|ABCC1|CSTF2T|CSTF2T	901	+	4.5060687	1.0043089	-1.0	-1.0
chr16	15949799	15949924	ENSG00000103222.18|ABCC1|CSTF2T|CSTF2T	904	+	2.7417207	1.0179052	-1.0	-1.0
chr16	16003409	16003544	ENSG00000103222.18|ABCC1|CSTF2T|CSTF2T	901	+	5.6665983	1.0043089	-1.0	-1.0
chr16	16028796	16028896	ENSG00000103222.18|ABCC1|CSTF2T|CSTF2T	901	+	4.515779	1.0043089	-1.0	-1.0
chr16	16052463	16052563	ENSG00000103222.18|ABCC1|CSTF2T|CSTF2T	901	+	4.515779	1.0043089	-1.0	-1.0
chr16	15954439	15954614	ENSG00000103222.18|ABCC1|CSTF2T|CSTF2T	901	+	3.5533183	1.0043089	-1.0	-1.0
chr16	16002974	16003139	ENSG00000103222.18|ABCC1|CSTF2T|CSTF2T	901	+	5.042927	1.0043089	-1.0	-1.0
chr16	16003764	16004299	ENSG00000103222.18|ABCC1|CSTF2T|CSTF2T	948	+	5.259287	1.2861135	-1.0	-1.0
chr16	15950049	15950149	ENSG00000103222.18|ABCC1|CSTF2T|CSTF2T	901	+	5.205573	1.0043089	-1.0	-1.0
chr16	16005119	16005229	ENSG00000103222.18|ABCC1|CSTF2T|CSTF2T	901	+	4.5060687	1.0043089	-1.0	-1.0
chr16	16023366	16023471	ENSG00000103222.18|ABCC1|CSTF2T|CSTF2T	901	+	4.4128428	1.0043089	-1.0	-1.0
chr16	16007234	16007359	ENSG00000103222.18|ABCC1|CSTF2T|CSTF2T	901	+	4.838268	1.0043089	-1.0	-1.0
chr16	16131596	16131751	ENSG00000103222.18|ABCC1|CSTF2T|CSTF2T	901	+	4.5254235	1.0043089	-1.0	-1.0
chr16	16120461	16120581	ENSG00000103222.18|ABCC1|CSTF2T|CSTF2T	901	+	4.5125203	1.0043089	-1.0	-1.0
chr16	15977004	15977139	ENSG00000103222.18|ABCC1|CSTF2T|CSTF2T	901	+	5.021878	1.0043089	-1.0	-1.0
chr16	15989049	15989229	ENSG00000103222.18|ABCC1|CSTF2T|CSTF2T	901	+	5.2597885	1.0043089	-1.0	-1.0
chr16	16171058	16171168	ENSG00000091262.15|ABCC6|CSTF2T|CSTF2T	901	-	4.5060687	1.0043089	-1.0	-1.0
chr16	16188636	16188786	ENSG00000091262.15|ABCC6|CSTF2T|CSTF2T	901	-	4.502141	1.0043089	-1.0	-1.0
chr16	16150376	16150541	ENSG00000091262.15|ABCC6|CSTF2T|CSTF2T	901	-	2.6470697	1.0043089	-1.0	-1.0
chr16	16158284	16158529	ENSG00000091262.15|ABCC6|CSTF2T|CSTF2T	946	-	3.6932569	1.2656434	-1.0	-1.0
chr16	16184675	16184845	ENSG00000091262.15|ABCC6|CSTF2T|CSTF2T	901	-	3.3381107	1.0043089	-1.0	-1.0
chr16	16197347	16197472	ENSG00000091262.15|ABCC6|CSTF2T|CSTF2T	925	-	4.1678414	1.1240892	-1.0	-1.0
chr16	16155776	16155886	ENSG00000091262.15|ABCC6|CSTF2T|CSTF2T	917	-	3.3763745	1.0797515	-1.0	-1.0
chr16	16149367	16149622	ENSG00000091262.15|ABCC6|CSTF2T|CSTF2T	958	-	4.1524982	1.3719487	-1.0	-1.0
chr16	16186984	16187114	ENSG00000091262.15|ABCC6|CSTF2T|CSTF2T	901	-	2.6482253	1.0043089	-1.0	-1.0
chr16	16149657	16149767	ENSG00000091262.15|ABCC6|CSTF2T|CSTF2T	901	-	4.4962497	1.0043089	-1.0	-1.0
chr16	16183325	16183510	ENSG00000091262.15|ABCC6|CSTF2T|CSTF2T	909	-	2.6772861	1.0417461	-1.0	-1.0
chr16	16192657	16192757	ENSG00000091262.15|ABCC6|CSTF2T|CSTF2T	901	-	4.4962497	1.0043089	-1.0	-1.0
chr16	16155182	16155567	ENSG00000091262.15|ABCC6|CSTF2T|CSTF2T	904	-	4.727536	1.0160589	-1.0	-1.0
chr16	16197792	16197982	ENSG00000091262.15|ABCC6|CSTF2T|CSTF2T	920	-	2.7141724	1.0955001	-1.0	-1.0
chr16	16326750	16326860	ENSG00000244257.5|PKD1P1|CSTF2T|CSTF2T	901	+	4.5254235	1.0043089	-1.0	-1.0
chr16	16327324	16327464	ENSG00000244257.5|PKD1P1|CSTF2T|CSTF2T	901	+	4.4962497	1.0043089	-1.0	-1.0
chr16	16326535	16326745	ENSG00000244257.5|PKD1P1|CSTF2T|CSTF2T	992	+	6.890896	2.1177104	-1.0	-1.0
chr16	16326750	16326860	ENSG00000183889.12|AC138969.1|CSTF2T|CSTF2T	901	+	4.5254235	1.0043089	-1.0	-1.0
chr16	16327324	16327464	ENSG00000183889.12|AC138969.1|CSTF2T|CSTF2T	901	+	4.4962497	1.0043089	-1.0	-1.0
chr16	16326535	16326745	ENSG00000183889.12|AC138969.1|CSTF2T|CSTF2T	992	+	6.890896	2.1175444	-1.0	-1.0
chr16	16370618	16370818	ENSG00000227827.3|AC138969.2|CSTF2T|CSTF2T	953	+	4.7435455	1.3300145	-1.0	-1.0
chr16	18348070	18348175	ENSG00000205746.9|AC126755.1|CSTF2T|CSTF2T	901	-	5.3845806	1.0043089	-1.0	-1.0
chr16	18342006	18342216	ENSG00000205746.9|AC126755.1|CSTF2T|CSTF2T	939	-	4.15229	1.2169057	-1.0	-1.0
chr16	18341354	18341554	ENSG00000205746.9|AC126755.1|CSTF2T|CSTF2T	917	-	3.8465118	1.0807701	-1.0	-1.0
chr16	18381369	18381589	ENSG00000254681.6|PKD1P5|CSTF2T|CSTF2T	927	-	4.0965323	1.1339114	-1.0	-1.0
chr16	18401287	18401477	ENSG00000254681.6|PKD1P5|CSTF2T|CSTF2T	925	-	3.348577	1.1274523	-1.0	-1.0
chr16	18381194	18381369	ENSG00000254681.6|PKD1P5|CSTF2T|CSTF2T	902	-	4.609642	1.0078038	-1.0	-1.0
chr16	18382250	18382385	ENSG00000254681.6|PKD1P5|CSTF2T|CSTF2T	901	-	3.71762	1.0043089	-1.0	-1.0
chr16	18782834	18783074	ENSG00000134419.15|RPS15A|CSTF2T|CSTF2T	973	-	4.370681	1.5641559	-1.0	-1.0
chr16	18800759	18800909	ENSG00000260342.2|AC138811.2|CSTF2T|CSTF2T	901	-	4.5060143	1.0043089	-1.0	-1.0
chr16	18791218	18791318	ENSG00000260342.2|AC138811.2|CSTF2T|CSTF2T	901	-	4.5060687	1.0043089	-1.0	-1.0
chr16	18801319	18801424	ENSG00000260342.2|AC138811.2|CSTF2T|CSTF2T	901	-	4.5060687	1.0043089	-1.0	-1.0
chr16	18800759	18800909	ENSG00000170540.14|ARL6IP1|CSTF2T|CSTF2T	901	-	4.5060143	1.0043089	-1.0	-1.0
chr16	18801318	18801424	ENSG00000170540.14|ARL6IP1|CSTF2T|CSTF2T	901	-	4.5060687	1.0043089	-1.0	-1.0
chr16	18924088	18924283	ENSG00000157106.16|SMG1|CSTF2T|CSTF2T	944	-	3.82441	1.2553514	-1.0	-1.0
chr16	18925556	18925678	ENSG00000157106.16|SMG1|CSTF2T|CSTF2T	917	-	5.775922	1.0784459	-1.0	-1.0
chr16	19115545	19115645	ENSG00000261427.6|AC099518.3|CSTF2T|CSTF2T	901	+	4.5254235	1.0043089	-1.0	-1.0
chr16	19115547	19115647	ENSG00000205730.6|ITPRIPL2|CSTF2T|CSTF2T	901	+	4.5254235	1.0043089	-1.0	-1.0
chr16	19524183	19524433	ENSG00000103540.16|CCP110|CSTF2T|CSTF2T	901	+	4.714241	1.0043089	-1.0	-1.0
chr16	19710259	19710514	ENSG00000103550.13|KNOP1|CSTF2T|CSTF2T	982	-	6.5865555	1.747219	-1.0	-1.0
chr16	19707221	19707926	ENSG00000103550.13|KNOP1|CSTF2T|CSTF2T	978	-	5.602225	1.6575992	-1.0	-1.0
chr16	19712976	19713086	ENSG00000103550.13|KNOP1|CSTF2T|CSTF2T	901	-	4.5254235	1.0043089	-1.0	-1.0
chr16	19707078	19707178	ENSG00000103550.13|KNOP1|CSTF2T|CSTF2T	901	-	4.5060687	1.0043089	-1.0	-1.0
chr16	19707931	19709886	ENSG00000103550.13|KNOP1|CSTF2T|CSTF2T	977	-	4.6011972	1.6464885	-1.0	-1.0
chr16	19709886	19710259	ENSG00000103550.13|KNOP1|CSTF2T|CSTF2T	976	-	4.404984	1.618452	-1.0	-1.0
chr16	20454240	20454430	ENSG00000183747.11|ACSM2A|CSTF2T|CSTF2T	935	+	4.3517385	1.1838002	-1.0	-1.0
chr16	20716936	20717081	ENSG00000005187.11|ACSM3|CSTF2T|CSTF2T	901	+	4.4962497	1.0043089	-1.0	-1.0
chr16	20690811	20690911	ENSG00000005187.11|ACSM3|CSTF2T|CSTF2T	901	+	4.515779	1.0043089	-1.0	-1.0
chr16	20716811	20716921	ENSG00000005187.11|ACSM3|CSTF2T|CSTF2T	901	+	2.3660061	1.0043089	-1.0	-1.0
chr16	20695056	20695221	ENSG00000005187.11|ACSM3|CSTF2T|CSTF2T	916	+	2.6160338	1.0765854	-1.0	-1.0
chr16	20716815	20716925	ENSG00000283399.1|AC004381.2|CSTF2T|CSTF2T	901	+	2.4122357	1.0038052	-1.0	-1.0
chr16	20716935	20717080	ENSG00000283399.1|AC004381.2|CSTF2T|CSTF2T	901	+	4.4962497	1.0043089	-1.0	-1.0
chr16	20725244	20725344	ENSG00000283399.1|AC004381.2|CSTF2T|CSTF2T	901	+	2.5471911	1.0043089	-1.0	-1.0
chr16	20859479	20859619	ENSG00000188215.9|DCUN1D3|CSTF2T|CSTF2T	901	-	5.258374	1.0043089	-1.0	-1.0
chr16	20899960	20900203	ENSG00000188215.9|DCUN1D3|CSTF2T|CSTF2T	966	-	3.830645	1.470256	-1.0	-1.0
chr16	20899805	20899955	ENSG00000188215.9|DCUN1D3|CSTF2T|CSTF2T	901	-	2.7784722	1.0043089	-1.0	-1.0
chr16	20859481	20859616	ENSG00000196678.13|ERI2|CSTF2T|CSTF2T	901	-	5.2671824	1.0043089	-1.0	-1.0
chr16	20899961	20900203	ENSG00000196678.13|ERI2|CSTF2T|CSTF2T	965	-	3.8346574	1.460431	-1.0	-1.0
chr16	20899806	20899951	ENSG00000196678.13|ERI2|CSTF2T|CSTF2T	901	-	2.7875695	1.0043089	-1.0	-1.0
chr16	20901189	20901329	ENSG00000102897.9|LYRM1|CSTF2T|CSTF2T	942	+	3.299553	1.237166	-1.0	-1.0
chr16	20900665	20900815	ENSG00000102897.9|LYRM1|CSTF2T|CSTF2T	912	+	3.3285384	1.0551032	-1.0	-1.0
chr16	20900535	20900660	ENSG00000102897.9|LYRM1|CSTF2T|CSTF2T	975	+	6.2497706	1.603806	-1.0	-1.0
chr16	20901349	20901454	ENSG00000102897.9|LYRM1|CSTF2T|CSTF2T	901	+	3.4695137	1.0043089	-1.0	-1.0
chr16	20903652	20903757	ENSG00000102897.9|LYRM1|CSTF2T|CSTF2T	901	+	5.5278625	1.0043089	-1.0	-1.0
chr16	20900889	20901103	ENSG00000102897.9|LYRM1|CSTF2T|CSTF2T	977	+	3.7615387	1.6330903	-1.0	-1.0
chr16	21313552	21313727	ENSG00000189149.12|CRYM-AS1|CSTF2T|CSTF2T	901	+	4.5218067	1.0043089	-1.0	-1.0
chr16	21312882	21312997	ENSG00000189149.12|CRYM-AS1|CSTF2T|CSTF2T	901	+	4.5254235	1.0043089	-1.0	-1.0
chr16	21301390	21301505	ENSG00000189149.12|CRYM-AS1|CSTF2T|CSTF2T	901	+	2.8153698	1.0043089	-1.0	-1.0
chr16	21301510	21301625	ENSG00000189149.12|CRYM-AS1|CSTF2T|CSTF2T	901	+	4.621706	1.0043089	-1.0	-1.0
chr16	21300848	21300953	ENSG00000189149.12|CRYM-AS1|CSTF2T|CSTF2T	901	+	3.5659015	1.0043089	-1.0	-1.0
chr16	21301725	21302020	ENSG00000189149.12|CRYM-AS1|CSTF2T|CSTF2T	963	+	5.945832	1.4317647	-1.0	-1.0
chr16	21301048	21301248	ENSG00000189149.12|CRYM-AS1|CSTF2T|CSTF2T	901	+	4.5093055	1.0043089	-1.0	-1.0
chr16	21501886	21502056	ENSG00000180747.15|SMG1P3|CSTF2T|CSTF2T	964	-	2.5620983	1.4430141	-1.0	-1.0
chr16	21519176	21519386	ENSG00000180747.15|SMG1P3|CSTF2T|CSTF2T	927	-	3.5498083	1.1391929	-1.0	-1.0
chr16	21501356	21501576	ENSG00000180747.15|SMG1P3|CSTF2T|CSTF2T	929	-	2.739064	1.1505237	-1.0	-1.0
chr16	21512181	21513301	ENSG00000180747.15|SMG1P3|CSTF2T|CSTF2T	969	-	2.7747269	1.509274	-1.0	-1.0
chr16	21515876	21515976	ENSG00000180747.15|SMG1P3|CSTF2T|CSTF2T	901	-	4.4962497	1.0043089	-1.0	-1.0
chr16	21506891	21508756	ENSG00000180747.15|SMG1P3|CSTF2T|CSTF2T	971	-	2.8870773	1.540254	-1.0	-1.0
chr16	21515366	21515736	ENSG00000180747.15|SMG1P3|CSTF2T|CSTF2T	954	-	3.320022	1.3360313	-1.0	-1.0
chr16	21502088	21502321	ENSG00000180747.15|SMG1P3|CSTF2T|CSTF2T	942	-	2.4141586	1.2358142	-1.0	-1.0
chr16	21514051	21514296	ENSG00000180747.15|SMG1P3|CSTF2T|CSTF2T	903	-	2.3053024	1.0122682	-1.0	-1.0
chr16	21513806	21514001	ENSG00000180747.15|SMG1P3|CSTF2T|CSTF2T	941	-	2.7034519	1.2262307	-1.0	-1.0
chr16	21509731	21510211	ENSG00000180747.15|SMG1P3|CSTF2T|CSTF2T	952	-	2.4940224	1.3219585	-1.0	-1.0
chr16	21518536	21518636	ENSG00000180747.15|SMG1P3|CSTF2T|CSTF2T	901	-	5.1759486	1.0043089	-1.0	-1.0
chr16	21501776	21501881	ENSG00000180747.15|SMG1P3|CSTF2T|CSTF2T	966	-	3.2312403	1.4743354	-1.0	-1.0
chr16	21508961	21509706	ENSG00000180747.15|SMG1P3|CSTF2T|CSTF2T	971	-	3.3072274	1.5393527	-1.0	-1.0
chr16	21513311	21513771	ENSG00000180747.15|SMG1P3|CSTF2T|CSTF2T	971	-	3.40504	1.541283	-1.0	-1.0
chr16	21511396	21512156	ENSG00000180747.15|SMG1P3|CSTF2T|CSTF2T	948	-	2.6637225	1.2843453	-1.0	-1.0
chr16	21515206	21515326	ENSG00000180747.15|SMG1P3|CSTF2T|CSTF2T	901	-	2.477928	1.0043089	-1.0	-1.0
chr16	21502321	21502806	ENSG00000180747.15|SMG1P3|CSTF2T|CSTF2T	974	-	3.0017395	1.5912141	-1.0	-1.0
chr16	21514316	21514416	ENSG00000180747.15|SMG1P3|CSTF2T|CSTF2T	901	-	2.637936	1.0043089	-1.0	-1.0
chr16	21514491	21514626	ENSG00000180747.15|SMG1P3|CSTF2T|CSTF2T	901	-	3.5590992	1.0043089	-1.0	-1.0
chr16	21501581	21501771	ENSG00000180747.15|SMG1P3|CSTF2T|CSTF2T	995	-	3.2618573	2.2788146	-1.0	-1.0
chr16	21950782	21950892	ENSG00000274460.1|AC092119.2|CSTF2T|CSTF2T	901	-	4.4962497	1.0043089	-1.0	-1.0
chr16	21983452	21983552	ENSG00000140740.10|UQCRC2|CSTF2T|CSTF2T	901	+	4.515779	1.0043089	-1.0	-1.0
chr16	22008407	22009572	ENSG00000185716.11|C16orf52|CSTF2T|CSTF2T	991	+	3.8447459	2.025464	-1.0	-1.0
chr16	22010997	22011102	ENSG00000185716.11|C16orf52|CSTF2T|CSTF2T	901	+	5.2174063	1.0043089	-1.0	-1.0
chr16	22007861	22008208	ENSG00000185716.11|C16orf52|CSTF2T|CSTF2T	991	+	5.8298774	2.040691	-1.0	-1.0
chr16	22008208	22008388	ENSG00000185716.11|C16orf52|CSTF2T|CSTF2T	967	+	3.2141397	1.4781199	-1.0	-1.0
chr16	22206849	22207084	ENSG00000103319.11|EEF2K|CSTF2T|CSTF2T	941	+	3.9843106	1.2315179	-1.0	-1.0
chr16	22207124	22207349	ENSG00000103319.11|EEF2K|CSTF2T|CSTF2T	969	+	5.581302	1.5036224	-1.0	-1.0
chr16	22206679	22206839	ENSG00000103319.11|EEF2K|CSTF2T|CSTF2T	901	+	4.756512	1.0040889	-1.0	-1.0
chr16	22210709	22210824	ENSG00000103319.11|EEF2K|CSTF2T|CSTF2T	901	+	4.5060687	1.0043089	-1.0	-1.0
chr16	22208064	22208169	ENSG00000103319.11|EEF2K|CSTF2T|CSTF2T	901	+	5.205573	1.0043089	-1.0	-1.0
chr16	22322931	22323231	ENSG00000058600.15|POLR3E|CSTF2T|CSTF2T	923	+	3.4917681	1.1124561	-1.0	-1.0
chr16	22297662	22297837	ENSG00000058600.15|POLR3E|CSTF2T|CSTF2T	901	+	4.768372	1.004059	-1.0	-1.0
chr16	22304639	22304819	ENSG00000058600.15|POLR3E|CSTF2T|CSTF2T	901	+	4.709503	1.0043089	-1.0	-1.0
chr16	22313106	22313381	ENSG00000058600.15|POLR3E|CSTF2T|CSTF2T	920	+	4.4160814	1.0952365	-1.0	-1.0
chr16	22326265	22326425	ENSG00000058600.15|POLR3E|CSTF2T|CSTF2T	905	+	2.6299446	1.0227512	-1.0	-1.0
chr16	22322626	22322849	ENSG00000058600.15|POLR3E|CSTF2T|CSTF2T	948	+	3.1322289	1.2862973	-1.0	-1.0
chr16	22334523	22334623	ENSG00000058600.15|POLR3E|CSTF2T|CSTF2T	901	+	4.5254235	1.0043089	-1.0	-1.0
chr16	22322211	22322376	ENSG00000058600.15|POLR3E|CSTF2T|CSTF2T	901	+	3.8441453	1.0043089	-1.0	-1.0
chr16	22307489	22307589	ENSG00000058600.15|POLR3E|CSTF2T|CSTF2T	901	+	4.515779	1.0043089	-1.0	-1.0
chr16	22321501	22321601	ENSG00000058600.15|POLR3E|CSTF2T|CSTF2T	900	+	3.5180955	1.0017221	-1.0	-1.0
chr16	22324196	22324301	ENSG00000058600.15|POLR3E|CSTF2T|CSTF2T	901	+	5.3845806	1.0043089	-1.0	-1.0
chr16	22316751	22316851	ENSG00000058600.15|POLR3E|CSTF2T|CSTF2T	901	+	4.5254235	1.0043089	-1.0	-1.0
chr16	22309569	22309684	ENSG00000058600.15|POLR3E|CSTF2T|CSTF2T	901	+	4.5254235	1.0043089	-1.0	-1.0
chr16	22419960	22420060	ENSG00000140743.7|CDR2|CSTF2T|CSTF2T	901	-	4.515779	1.0043089	-1.0	-1.0
chr16	22424499	22424689	ENSG00000140743.7|CDR2|CSTF2T|CSTF2T	901	-	2.9546719	1.0043089	-1.0	-1.0
chr16	22375170	22375275	ENSG00000140743.7|CDR2|CSTF2T|CSTF2T	901	-	4.515779	1.0043089	-1.0	-1.0
chr16	22408950	22409125	ENSG00000140743.7|CDR2|CSTF2T|CSTF2T	901	-	5.136539	1.0043089	-1.0	-1.0
chr16	22424819	22424994	ENSG00000140743.7|CDR2|CSTF2T|CSTF2T	961	-	5.813286	1.4127816	-1.0	-1.0
chr16	22421265	22421370	ENSG00000140743.7|CDR2|CSTF2T|CSTF2T	901	-	3.5042965	1.0043089	-1.0	-1.0
chr16	22421035	22421135	ENSG00000140743.7|CDR2|CSTF2T|CSTF2T	901	-	4.4962497	1.0043089	-1.0	-1.0
chr16	22346070	22346175	ENSG00000140743.7|CDR2|CSTF2T|CSTF2T	901	-	4.4962497	1.0043089	-1.0	-1.0
chr16	22419961	22420061	ENSG00000257122.5|RRN3P3|CSTF2T|CSTF2T	901	-	4.515779	1.0043089	-1.0	-1.0
chr16	22424499	22424689	ENSG00000257122.5|RRN3P3|CSTF2T|CSTF2T	901	-	2.9546719	1.0043089	-1.0	-1.0
chr16	22424819	22424994	ENSG00000257122.5|RRN3P3|CSTF2T|CSTF2T	961	-	5.813286	1.4110664	-1.0	-1.0
chr16	22421264	22421369	ENSG00000257122.5|RRN3P3|CSTF2T|CSTF2T	901	-	3.5297282	1.0043089	-1.0	-1.0
chr16	22421039	22421139	ENSG00000257122.5|RRN3P3|CSTF2T|CSTF2T	901	-	4.4962497	1.0043089	-1.0	-1.0
chr16	22437102	22437252	ENSG00000237296.9|SMG1P1|CSTF2T|CSTF2T	907	+	2.6352067	1.029455	-1.0	-1.0
chr16	23081441	23081541	ENSG00000103404.14|USP31|CSTF2T|CSTF2T	901	-	4.515779	1.0043089	-1.0	-1.0
chr16	23064670	23064815	ENSG00000103404.14|USP31|CSTF2T|CSTF2T	901	-	3.4237232	1.0043089	-1.0	-1.0
chr16	23089195	23089295	ENSG00000103404.14|USP31|CSTF2T|CSTF2T	901	-	4.5254235	1.0043089	-1.0	-1.0
chr16	23140868	23140968	ENSG00000103404.14|USP31|CSTF2T|CSTF2T	901	-	4.515779	1.0043089	-1.0	-1.0
chr16	23399549	23399649	ENSG00000168434.12|COG7|CSTF2T|CSTF2T	901	-	4.5254235	1.0043089	-1.0	-1.0
chr16	23506433	23506563	ENSG00000103365.15|GGA2|CSTF2T|CSTF2T	901	-	5.266716	1.0043089	-1.0	-1.0
chr16	23508998	23509173	ENSG00000103365.15|GGA2|CSTF2T|CSTF2T	901	-	4.763863	1.0043089	-1.0	-1.0
chr16	23510494	23510749	ENSG00000103365.15|GGA2|CSTF2T|CSTF2T	930	-	4.277787	1.1520742	-1.0	-1.0
chr16	23508833	23508978	ENSG00000103365.15|GGA2|CSTF2T|CSTF2T	901	-	5.2923484	1.0043089	-1.0	-1.0
chr16	23467281	23467381	ENSG00000103365.15|GGA2|CSTF2T|CSTF2T	901	-	2.6918502	1.0043089	-1.0	-1.0
chr16	23511504	23511604	ENSG00000103365.15|GGA2|CSTF2T|CSTF2T	901	-	4.515779	1.0043089	-1.0	-1.0
chr16	23479241	23479346	ENSG00000103365.15|GGA2|CSTF2T|CSTF2T	901	-	4.5060687	1.0043089	-1.0	-1.0
chr16	23506818	23506968	ENSG00000103365.15|GGA2|CSTF2T|CSTF2T	901	-	5.332483	1.0043089	-1.0	-1.0
chr16	23504978	23505118	ENSG00000103365.15|GGA2|CSTF2T|CSTF2T	901	-	5.21147	1.0043089	-1.0	-1.0
chr16	23522913	23523113	ENSG00000103356.15|EARS2|CSTF2T|CSTF2T	908	-	3.7295048	1.0348561	-1.0	-1.0
chr16	23570109	23570234	ENSG00000103353.15|UBFD1|CSTF2T|CSTF2T	901	+	4.510924	1.0043089	-1.0	-1.0
chr16	23569609	23569839	ENSG00000103353.15|UBFD1|CSTF2T|CSTF2T	968	+	4.396791	1.4990795	-1.0	-1.0
chr16	23587549	23587649	ENSG00000004779.9|NDUFAB1|CSTF2T|CSTF2T	901	-	4.5254235	1.0043089	-1.0	-1.0
chr16	23582665	23582800	ENSG00000004779.9|NDUFAB1|CSTF2T|CSTF2T	901	-	4.5254235	1.0043089	-1.0	-1.0
chr16	23595973	23596122	ENSG00000004779.9|NDUFAB1|CSTF2T|CSTF2T	908	-	2.9489014	1.034937	-1.0	-1.0
chr16	23665136	23665241	ENSG00000166847.9|DCTN5|CSTF2T|CSTF2T	901	+	4.5254235	1.0043089	-1.0	-1.0
chr16	23676257	23676357	ENSG00000166847.9|DCTN5|CSTF2T|CSTF2T	901	+	4.515779	1.0043089	-1.0	-1.0
chr16	23654427	23654537	ENSG00000166847.9|DCTN5|CSTF2T|CSTF2T	901	+	4.5060687	1.0043089	-1.0	-1.0
chr16	23674572	23674672	ENSG00000166847.9|DCTN5|CSTF2T|CSTF2T	901	+	4.5060687	1.0043089	-1.0	-1.0
chr16	23679585	23679800	ENSG00000166851.14|PLK1|CSTF2T|CSTF2T	901	+	4.4767785	1.0043089	-1.0	-1.0
chr16	23678600	23678775	ENSG00000166851.14|PLK1|CSTF2T|CSTF2T	901	+	5.2559204	1.0043089	-1.0	-1.0
chr16	23678190	23678290	ENSG00000166851.14|PLK1|CSTF2T|CSTF2T	901	+	5.1819615	1.0043089	-1.0	-1.0
chr16	23678375	23678475	ENSG00000166851.14|PLK1|CSTF2T|CSTF2T	901	+	5.454021	1.0043089	-1.0	-1.0
chr16	23679820	23679990	ENSG00000166851.14|PLK1|CSTF2T|CSTF2T	920	+	5.8306837	1.0973454	-1.0	-1.0
chr16	23754403	23755918	ENSG00000279756.1|AC012317.2|CSTF2T|CSTF2T	956	-	4.3839684	1.3539118	-1.0	-1.0
chr16	24539830	24539940	ENSG00000122257.18|RBBP6|CSTF2T|CSTF2T	901	+	2.539304	1.0036212	-1.0	-1.0
chr16	24555412	24555512	ENSG00000122257.18|RBBP6|CSTF2T|CSTF2T	901	+	4.5060687	1.0043089	-1.0	-1.0
chr16	24821440	24821665	ENSG00000090905.18|TNRC6A|CSTF2T|CSTF2T	901	+	5.1861773	1.0043089	-1.0	-1.0
chr16	24823776	24823936	ENSG00000090905.18|TNRC6A|CSTF2T|CSTF2T	907	+	2.958455	1.0299541	-1.0	-1.0
chr16	24826227	24826397	ENSG00000090905.18|TNRC6A|CSTF2T|CSTF2T	909	+	5.0121374	1.0393939	-1.0	-1.0
chr16	24758420	24758535	ENSG00000090905.18|TNRC6A|CSTF2T|CSTF2T	901	+	4.9851294	1.0043089	-1.0	-1.0
chr16	24824476	24824576	ENSG00000090905.18|TNRC6A|CSTF2T|CSTF2T	901	+	4.5060687	1.0043089	-1.0	-1.0
chr16	24997625	24997725	ENSG00000140750.16|ARHGAP17|CSTF2T|CSTF2T	901	-	4.515779	1.0043089	-1.0	-1.0
chr16	25014886	25015031	ENSG00000140750.16|ARHGAP17|CSTF2T|CSTF2T	901	-	5.368304	1.0043089	-1.0	-1.0
chr16	24969307	24969412	ENSG00000140750.16|ARHGAP17|CSTF2T|CSTF2T	901	-	5.2588143	1.0043089	-1.0	-1.0
chr16	25257951	25258541	ENSG00000274925.1|AC008741.2|CSTF2T|CSTF2T	968	+	3.275323	1.4984872	-1.0	-1.0
chr16	27216284	27216399	ENSG00000155666.11|KDM8|CSTF2T|CSTF2T	901	+	4.515779	1.0043089	-1.0	-1.0
chr16	27231199	27231389	ENSG00000169189.16|NSMCE1|CSTF2T|CSTF2T	901	-	5.2812586	1.0043089	-1.0	-1.0
chr16	27229636	27229746	ENSG00000169189.16|NSMCE1|CSTF2T|CSTF2T	901	-	5.479262	1.0043089	-1.0	-1.0
chr16	27230590	27230839	ENSG00000169189.16|NSMCE1|CSTF2T|CSTF2T	973	-	5.3645477	1.5683067	-1.0	-1.0
chr16	27231029	27231139	ENSG00000169189.16|NSMCE1|CSTF2T|CSTF2T	901	-	3.4563236	1.0043089	-1.0	-1.0
chr16	27231739	27232269	ENSG00000169189.16|NSMCE1|CSTF2T|CSTF2T	961	-	5.958363	1.4073467	-1.0	-1.0
chr16	27228026	27229576	ENSG00000169189.16|NSMCE1|CSTF2T|CSTF2T	979	-	6.0060263	1.6813025	-1.0	-1.0
chr16	27230839	27231029	ENSG00000169189.16|NSMCE1|CSTF2T|CSTF2T	927	-	3.3039963	1.1363684	-1.0	-1.0
chr16	27229836	27230590	ENSG00000169189.16|NSMCE1|CSTF2T|CSTF2T	957	-	5.6518164	1.3625269	-1.0	-1.0
chr16	27232274	27232949	ENSG00000169189.16|NSMCE1|CSTF2T|CSTF2T	937	-	5.214324	1.2010032	-1.0	-1.0
chr16	27237799	27237899	ENSG00000169189.16|NSMCE1|CSTF2T|CSTF2T	901	-	4.5254235	1.0043089	-1.0	-1.0
chr16	27226836	27227791	ENSG00000169189.16|NSMCE1|CSTF2T|CSTF2T	961	-	5.9983134	1.4038815	-1.0	-1.0
chr16	27238214	27238319	ENSG00000169189.16|NSMCE1|CSTF2T|CSTF2T	901	-	4.515779	1.0043089	-1.0	-1.0
chr16	27326732	27326837	ENSG00000077238.13|IL4R|CSTF2T|CSTF2T	901	+	4.5254235	1.0043089	-1.0	-1.0
chr16	27324037	27324137	ENSG00000077238.13|IL4R|CSTF2T|CSTF2T	901	+	4.5254235	1.0043089	-1.0	-1.0
chr16	27340798	27341018	ENSG00000077238.13|IL4R|CSTF2T|CSTF2T	901	+	4.9135404	1.0043089	-1.0	-1.0
chr16	27318376	27318541	ENSG00000077238.13|IL4R|CSTF2T|CSTF2T	912	+	3.4864202	1.0537565	-1.0	-1.0
chr16	27314501	27314661	ENSG00000077238.13|IL4R|CSTF2T|CSTF2T	928	+	5.7568383	1.1438645	-1.0	-1.0
chr16	27363111	27363221	ENSG00000077238.13|IL4R|CSTF2T|CSTF2T	901	+	5.2999005	1.0043089	-1.0	-1.0
chr16	27313817	27313912	ENSG00000077238.13|IL4R|CSTF2T|CSTF2T	968	+	3.983455	1.4888703	-1.0	-1.0
chr16	27315276	27315376	ENSG00000077238.13|IL4R|CSTF2T|CSTF2T	955	+	5.9197598	1.3429403	-1.0	-1.0
chr16	27314231	27314441	ENSG00000077238.13|IL4R|CSTF2T|CSTF2T	978	+	4.2457623	1.6602128	-1.0	-1.0
chr16	27315596	27315896	ENSG00000077238.13|IL4R|CSTF2T|CSTF2T	901	+	4.4428434	1.0041286	-1.0	-1.0
chr16	27315121	27315221	ENSG00000077238.13|IL4R|CSTF2T|CSTF2T	901	+	4.5254235	1.0043089	-1.0	-1.0
chr16	27328947	27329112	ENSG00000077238.13|IL4R|CSTF2T|CSTF2T	901	+	5.4616914	1.0043089	-1.0	-1.0
chr16	27345090	27345184	ENSG00000077238.13|IL4R|CSTF2T|CSTF2T	901	+	5.723452	1.0043089	-1.0	-1.0
chr16	27313912	27314231	ENSG00000077238.13|IL4R|CSTF2T|CSTF2T	991	+	5.4212446	2.0338316	-1.0	-1.0
chr16	27313712	27313812	ENSG00000077238.13|IL4R|CSTF2T|CSTF2T	901	+	2.811232	1.0043089	-1.0	-1.0
chr16	27364021	27364141	ENSG00000077238.13|IL4R|CSTF2T|CSTF2T	901	+	4.5254235	1.0043089	-1.0	-1.0
chr16	27315441	27315556	ENSG00000077238.13|IL4R|CSTF2T|CSTF2T	939	+	5.7242885	1.2178358	-1.0	-1.0
chr16	27472565	27472665	ENSG00000077235.17|GTF3C1|CSTF2T|CSTF2T	901	-	4.5060687	1.0043089	-1.0	-1.0
chr16	27532476	27532606	ENSG00000077235.17|GTF3C1|CSTF2T|CSTF2T	901	-	4.5060687	1.0043089	-1.0	-1.0
chr16	27518181	27518286	ENSG00000077235.17|GTF3C1|CSTF2T|CSTF2T	901	-	4.510924	1.0043089	-1.0	-1.0
chr16	27460490	27460600	ENSG00000077235.17|GTF3C1|CSTF2T|CSTF2T	901	-	5.1819615	1.0043089	-1.0	-1.0
chr16	27517356	27517476	ENSG00000077235.17|GTF3C1|CSTF2T|CSTF2T	901	-	4.5133514	1.0043089	-1.0	-1.0
chr16	27493431	27493536	ENSG00000077235.17|GTF3C1|CSTF2T|CSTF2T	901	-	4.4962497	1.0043089	-1.0	-1.0
chr16	27516881	27516986	ENSG00000077235.17|GTF3C1|CSTF2T|CSTF2T	901	-	4.5254235	1.0043089	-1.0	-1.0
chr16	27460348	27460455	ENSG00000077235.17|GTF3C1|CSTF2T|CSTF2T	901	-	4.4962497	1.0043089	-1.0	-1.0
chr16	27637328	27637433	ENSG00000047578.12|KIAA0556|CSTF2T|CSTF2T	901	+	4.515779	1.0043089	-1.0	-1.0
chr16	28097978	28098078	ENSG00000169180.11|XPO6|CSTF2T|CSTF2T	901	-	5.6316657	1.0043089	-1.0	-1.0
chr16	28115635	28115755	ENSG00000169180.11|XPO6|CSTF2T|CSTF2T	901	-	4.5060687	1.0043089	-1.0	-1.0
chr16	28174087	28174202	ENSG00000169180.11|XPO6|CSTF2T|CSTF2T	901	-	4.5222087	1.0043089	-1.0	-1.0
chr16	28099314	28099434	ENSG00000169180.11|XPO6|CSTF2T|CSTF2T	901	-	4.5206013	1.0043089	-1.0	-1.0
chr16	28321370	28321520	ENSG00000188322.4|SBK1|CSTF2T|CSTF2T	901	+	4.520585	1.0043089	-1.0	-1.0
chr16	28534742	28534842	ENSG00000176046.8|NUPR1|CSTF2T|CSTF2T	901	-	4.5254235	1.0043089	-1.0	-1.0
chr16	28537277	28537482	ENSG00000176046.8|NUPR1|CSTF2T|CSTF2T	901	-	4.0965977	1.0043089	-1.0	-1.0
chr16	28554172	28554572	ENSG00000176476.8|SGF29|CSTF2T|CSTF2T	932	+	4.6485248	1.1706679	-1.0	-1.0
chr16	28591445	28591570	ENSG00000176476.8|SGF29|CSTF2T|CSTF2T	901	+	5.195433	1.0043089	-1.0	-1.0
chr16	28606576	28606676	ENSG00000196502.11|SULT1A1|CSTF2T|CSTF2T	901	-	4.515779	1.0043089	-1.0	-1.0
chr16	28822535	28823969	ENSG00000275807.1|AC145285.7|CSTF2T|CSTF2T	988	-	4.8315845	1.9389555	-1.0	-1.0
chr16	28833603	28833703	ENSG00000168488.18|ATXN2L|CSTF2T|CSTF2T	901	+	5.723452	1.0043089	-1.0	-1.0
chr16	28823558	28824137	ENSG00000168488.18|ATXN2L|CSTF2T|CSTF2T	982	+	3.4564426	1.7467977	-1.0	-1.0
chr16	28824267	28824377	ENSG00000168488.18|ATXN2L|CSTF2T|CSTF2T	901	+	2.542379	1.0043089	-1.0	-1.0
chr16	28830774	28830909	ENSG00000168488.18|ATXN2L|CSTF2T|CSTF2T	913	+	3.8390524	1.0620831	-1.0	-1.0
chr16	28865388	28865583	ENSG00000178188.14|SH2B1|CSTF2T|CSTF2T	920	+	2.7179227	1.094428	-1.0	-1.0
chr16	28863713	28864483	ENSG00000178188.14|SH2B1|CSTF2T|CSTF2T	994	+	4.0323563	2.2020078	-1.0	-1.0
chr16	28866323	28866473	ENSG00000178188.14|SH2B1|CSTF2T|CSTF2T	949	+	2.6883056	1.2895612	-1.0	-1.0
chr16	28873671	28873946	ENSG00000178188.14|SH2B1|CSTF2T|CSTF2T	939	+	2.7082245	1.2114773	-1.0	-1.0
chr16	28873314	28873419	ENSG00000178188.14|SH2B1|CSTF2T|CSTF2T	901	+	2.4156356	1.0043089	-1.0	-1.0
chr16	28866483	28867003	ENSG00000178188.14|SH2B1|CSTF2T|CSTF2T	923	+	2.5050085	1.1118263	-1.0	-1.0
chr16	28872813	28872923	ENSG00000178188.14|SH2B1|CSTF2T|CSTF2T	931	+	3.5429122	1.1599013	-1.0	-1.0
chr16	28864608	28864753	ENSG00000178188.14|SH2B1|CSTF2T|CSTF2T	929	+	2.8069992	1.150873	-1.0	-1.0
chr16	28866048	28866213	ENSG00000178188.14|SH2B1|CSTF2T|CSTF2T	901	+	2.389349	1.0043089	-1.0	-1.0
chr16	28864943	28865063	ENSG00000178188.14|SH2B1|CSTF2T|CSTF2T	901	+	2.5525858	1.0043089	-1.0	-1.0
chr16	28865698	28865998	ENSG00000178188.14|SH2B1|CSTF2T|CSTF2T	973	+	3.2314892	1.5611295	-1.0	-1.0
chr16	28893954	28894089	ENSG00000196296.13|ATP2A1|CSTF2T|CSTF2T	901	+	4.5060687	1.0043089	-1.0	-1.0
chr16	28878404	28878714	ENSG00000196296.13|ATP2A1|CSTF2T|CSTF2T	921	+	2.6857011	1.1034778	-1.0	-1.0
chr16	28878900	28879025	ENSG00000196296.13|ATP2A1|CSTF2T|CSTF2T	901	+	4.8625593	1.0043089	-1.0	-1.0
chr16	28884670	28884775	ENSG00000196296.13|ATP2A1|CSTF2T|CSTF2T	901	+	4.4962497	1.0043089	-1.0	-1.0
chr16	28924717	28924817	ENSG00000177548.12|RABEP2|CSTF2T|CSTF2T	901	-	4.5060687	1.0043089	-1.0	-1.0
chr16	28924562	28924677	ENSG00000177548.12|RABEP2|CSTF2T|CSTF2T	901	-	4.4962497	1.0043089	-1.0	-1.0
chr16	28964234	28964334	ENSG00000176953.12|NFATC2IP|CSTF2T|CSTF2T	901	+	4.5060687	1.0043089	-1.0	-1.0
chr16	28982194	28982319	ENSG00000261067.7|AC109460.3|CSTF2T|CSTF2T	901	+	4.5254235	1.0043089	-1.0	-1.0
chr16	28984984	28985184	ENSG00000261067.7|AC109460.3|CSTF2T|CSTF2T	958	+	5.1594076	1.3738996	-1.0	-1.0
chr16	28984439	28984544	ENSG00000261067.7|AC109460.3|CSTF2T|CSTF2T	901	+	3.6295981	1.0043089	-1.0	-1.0
chr16	28989038	28989138	ENSG00000261067.7|AC109460.3|CSTF2T|CSTF2T	901	+	4.5254235	1.0043089	-1.0	-1.0
chr16	28982196	28982316	ENSG00000169682.17|SPNS1|CSTF2T|CSTF2T	901	+	4.5254235	1.0043089	-1.0	-1.0
chr16	28984439	28984544	ENSG00000169682.17|SPNS1|CSTF2T|CSTF2T	901	+	3.6295981	1.0043089	-1.0	-1.0
chr16	28989035	28989135	ENSG00000213658.11|LAT|CSTF2T|CSTF2T	901	+	4.5254235	1.0043089	-1.0	-1.0
chr16	28985048	28985183	ENSG00000213658.11|LAT|CSTF2T|CSTF2T	943	+	3.9604397	1.2419957	-1.0	-1.0
chr16	29273791	29274056	ENSG00000284685.1|AC009093.10|CSTF2T|CSTF2T	919	+	5.5400105	1.0919489	-1.0	-1.0
chr16	29290936	29291046	ENSG00000284685.1|AC009093.10|CSTF2T|CSTF2T	901	+	4.5254235	1.0043089	-1.0	-1.0
chr16	29260231	29260461	ENSG00000284685.1|AC009093.10|CSTF2T|CSTF2T	906	+	4.01813	1.0290486	-1.0	-1.0
chr16	29262751	29262946	ENSG00000284685.1|AC009093.10|CSTF2T|CSTF2T	916	+	3.09183	1.075811	-1.0	-1.0
chr16	29267836	29268216	ENSG00000284685.1|AC009093.10|CSTF2T|CSTF2T	973	+	4.2502637	1.5752344	-1.0	-1.0
chr16	29272796	29272901	ENSG00000284685.1|AC009093.10|CSTF2T|CSTF2T	901	+	5.205573	1.0043089	-1.0	-1.0
chr16	29293301	29293491	ENSG00000284685.1|AC009093.10|CSTF2T|CSTF2T	901	+	4.524218	1.0043089	-1.0	-1.0
chr16	29262086	29262251	ENSG00000284685.1|AC009093.10|CSTF2T|CSTF2T	901	+	2.7826724	1.0043089	-1.0	-1.0
chr16	29262311	29262491	ENSG00000284685.1|AC009093.10|CSTF2T|CSTF2T	920	+	3.0103893	1.0966225	-1.0	-1.0
chr16	29274261	29274376	ENSG00000284685.1|AC009093.10|CSTF2T|CSTF2T	901	+	4.743751	1.0043089	-1.0	-1.0
chr16	29265151	29265531	ENSG00000284685.1|AC009093.10|CSTF2T|CSTF2T	944	+	4.822689	1.2518862	-1.0	-1.0
chr16	29289901	29290001	ENSG00000284685.1|AC009093.10|CSTF2T|CSTF2T	901	+	4.515779	1.0043089	-1.0	-1.0
chr16	29260856	29261016	ENSG00000284685.1|AC009093.10|CSTF2T|CSTF2T	901	+	5.4740577	1.0043089	-1.0	-1.0
chr16	29268296	29268701	ENSG00000284685.1|AC009093.10|CSTF2T|CSTF2T	970	+	4.0083003	1.5200441	-1.0	-1.0
chr16	29270036	29271366	ENSG00000284685.1|AC009093.10|CSTF2T|CSTF2T	972	+	5.7655907	1.5477543	-1.0	-1.0
chr16	29268731	29269736	ENSG00000284685.1|AC009093.10|CSTF2T|CSTF2T	949	+	4.141472	1.2955452	-1.0	-1.0
chr16	29264511	29264756	ENSG00000284685.1|AC009093.10|CSTF2T|CSTF2T	901	+	4.7100396	1.0043089	-1.0	-1.0
chr16	29275106	29275236	ENSG00000284685.1|AC009093.10|CSTF2T|CSTF2T	901	+	4.5254235	1.0043089	-1.0	-1.0
chr16	29271861	29272046	ENSG00000284685.1|AC009093.10|CSTF2T|CSTF2T	926	+	4.3103228	1.1298156	-1.0	-1.0
chr16	29313854	29313964	ENSG00000284685.1|AC009093.10|CSTF2T|CSTF2T	901	+	4.5254235	1.0043089	-1.0	-1.0
chr16	29285706	29285886	ENSG00000284685.1|AC009093.10|CSTF2T|CSTF2T	901	+	4.515779	1.0043089	-1.0	-1.0
chr16	29291391	29291556	ENSG00000284685.1|AC009093.10|CSTF2T|CSTF2T	901	+	5.0742607	1.0043089	-1.0	-1.0
chr16	29272976	29273111	ENSG00000284685.1|AC009093.10|CSTF2T|CSTF2T	901	+	2.68733	1.0043089	-1.0	-1.0
chr16	29260016	29260156	ENSG00000284685.1|AC009093.10|CSTF2T|CSTF2T	901	+	5.5591555	1.0043089	-1.0	-1.0
chr16	29274816	29274916	ENSG00000284685.1|AC009093.10|CSTF2T|CSTF2T	901	+	5.449099	1.0043089	-1.0	-1.0
chr16	29329534	29329694	ENSG00000284685.1|AC009093.10|CSTF2T|CSTF2T	901	+	5.585895	1.0043089	-1.0	-1.0
chr16	29291786	29291971	ENSG00000284685.1|AC009093.10|CSTF2T|CSTF2T	901	+	5.348579	1.0043089	-1.0	-1.0
chr16	29290431	29290591	ENSG00000284685.1|AC009093.10|CSTF2T|CSTF2T	901	+	5.2415648	1.0043089	-1.0	-1.0
chr16	29266731	29266886	ENSG00000284685.1|AC009093.10|CSTF2T|CSTF2T	932	+	4.135886	1.1677802	-1.0	-1.0
chr16	29261481	29261786	ENSG00000284685.1|AC009093.10|CSTF2T|CSTF2T	918	+	4.139304	1.0865134	-1.0	-1.0
chr16	29329979	29330144	ENSG00000284685.1|AC009093.10|CSTF2T|CSTF2T	901	+	4.518659	1.0043089	-1.0	-1.0
chr16	29290756	29290886	ENSG00000284685.1|AC009093.10|CSTF2T|CSTF2T	901	+	4.515779	1.0043089	-1.0	-1.0
chr16	29285171	29285296	ENSG00000284685.1|AC009093.10|CSTF2T|CSTF2T	901	+	4.5254235	1.0043089	-1.0	-1.0
chr16	29271476	29271761	ENSG00000284685.1|AC009093.10|CSTF2T|CSTF2T	947	+	3.7377753	1.2751955	-1.0	-1.0
chr16	29272316	29272726	ENSG00000284685.1|AC009093.10|CSTF2T|CSTF2T	951	+	5.936942	1.3074275	-1.0	-1.0
chr16	29261981	29262081	ENSG00000284685.1|AC009093.10|CSTF2T|CSTF2T	901	+	3.4587038	1.0043089	-1.0	-1.0
chr16	29263506	29263696	ENSG00000284685.1|AC009093.10|CSTF2T|CSTF2T	906	+	3.751099	1.0290823	-1.0	-1.0
chr16	29289741	29289841	ENSG00000284685.1|AC009093.10|CSTF2T|CSTF2T	901	+	5.2174063	1.0043089	-1.0	-1.0
chr16	29291661	29291761	ENSG00000284685.1|AC009093.10|CSTF2T|CSTF2T	901	+	4.5254235	1.0043089	-1.0	-1.0
chr16	29264891	29264991	ENSG00000284685.1|AC009093.10|CSTF2T|CSTF2T	901	+	3.578616	1.0043089	-1.0	-1.0
chr16	29260516	29260831	ENSG00000284685.1|AC009093.10|CSTF2T|CSTF2T	901	+	4.1924734	1.0043089	-1.0	-1.0
chr16	29264186	29264371	ENSG00000284685.1|AC009093.10|CSTF2T|CSTF2T	902	+	2.5500646	1.0099353	-1.0	-1.0
chr16	29269801	29269991	ENSG00000284685.1|AC009093.10|CSTF2T|CSTF2T	901	+	5.542135	1.0043089	-1.0	-1.0
chr16	29272304	29272724	ENSG00000277999.1|AC009093.6|CSTF2T|CSTF2T	952	+	5.9138927	1.321944	-1.0	-1.0
chr16	29329979	29330144	ENSG00000198106.8|AC025279.1|CSTF2T|CSTF2T	901	+	4.518659	1.0043089	-1.0	-1.0
chr16	29313854	29313964	ENSG00000198106.8|AC025279.1|CSTF2T|CSTF2T	901	+	4.5254235	1.0043089	-1.0	-1.0
chr16	29332169	29332269	ENSG00000198106.8|AC025279.1|CSTF2T|CSTF2T	901	+	4.5254235	1.0043089	-1.0	-1.0
chr16	29291394	29291514	ENSG00000198106.8|AC025279.1|CSTF2T|CSTF2T	901	+	5.21147	1.0043089	-1.0	-1.0
chr16	29329534	29329694	ENSG00000198106.8|AC025279.1|CSTF2T|CSTF2T	901	+	5.585895	1.0043089	-1.0	-1.0
chr16	29291659	29291759	ENSG00000198106.8|AC025279.1|CSTF2T|CSTF2T	901	+	4.5254235	1.0043089	-1.0	-1.0
chr16	29293301	29293491	ENSG00000198106.8|AC025279.1|CSTF2T|CSTF2T	901	+	4.524218	1.0043089	-1.0	-1.0
chr16	29329979	29330144	ENSG00000260413.1|AC025279.2|CSTF2T|CSTF2T	901	+	4.518659	1.0043089	-1.0	-1.0
chr16	29313854	29313964	ENSG00000260413.1|AC025279.2|CSTF2T|CSTF2T	901	+	4.5254235	1.0043089	-1.0	-1.0
chr16	29329534	29329694	ENSG00000260413.1|AC025279.2|CSTF2T|CSTF2T	901	+	5.585895	1.0043089	-1.0	-1.0
chr16	29579849	29579949	ENSG00000205534.6|SMG1P2|CSTF2T|CSTF2T	901	-	4.4962497	1.0043089	-1.0	-1.0
chr16	29593024	29593219	ENSG00000205534.6|SMG1P2|CSTF2T|CSTF2T	930	-	3.3493547	1.152169	-1.0	-1.0
chr16	29595244	29595429	ENSG00000279583.1|AC009086.3|CSTF2T|CSTF2T	901	-	4.4928946	1.0043089	-1.0	-1.0
chr16	29679475	29679780	ENSG00000277669.1|AC009086.2|CSTF2T|CSTF2T	937	+	3.36258	1.2032396	-1.0	-1.0
chr16	29691850	29692100	ENSG00000277669.1|AC009086.2|CSTF2T|CSTF2T	921	+	4.356255	1.1006099	-1.0	-1.0
chr16	29679475	29679780	ENSG00000103485.17|QPRT|CSTF2T|CSTF2T	938	+	3.36258	1.2046199	-1.0	-1.0
chr16	29691850	29692100	ENSG00000103485.17|QPRT|CSTF2T|CSTF2T	921	+	4.356255	1.101663	-1.0	-1.0
chr16	29804644	29804990	ENSG00000275857.1|AC009133.4|CSTF2T|CSTF2T	943	-	4.8769855	1.2463524	-1.0	-1.0
chr16	29806240	29806390	ENSG00000103495.13|MAZ|CSTF2T|CSTF2T	901	+	4.497886	1.0043089	-1.0	-1.0
chr16	29808050	29808160	ENSG00000103495.13|MAZ|CSTF2T|CSTF2T	903	+	2.428594	1.0145249	-1.0	-1.0
chr16	29807928	29808013	ENSG00000103495.13|MAZ|CSTF2T|CSTF2T	925	+	3.0551805	1.1240119	-1.0	-1.0
chr16	29808935	29809040	ENSG00000103495.13|MAZ|CSTF2T|CSTF2T	901	+	2.9767003	1.0043089	-1.0	-1.0
chr16	29809966	29810071	ENSG00000103495.13|MAZ|CSTF2T|CSTF2T	908	+	2.8469825	1.0364354	-1.0	-1.0
chr16	29808759	29808935	ENSG00000103495.13|MAZ|CSTF2T|CSTF2T	935	+	3.7531166	1.1864299	-1.0	-1.0
chr16	29809075	29809310	ENSG00000103495.13|MAZ|CSTF2T|CSTF2T	947	+	3.014059	1.2789266	-1.0	-1.0
chr16	29807230	29807732	ENSG00000259952.1|AC009133.2|CSTF2T|CSTF2T	987	-	6.2654834	1.8901944	-1.0	-1.0
chr16	29806540	29807225	ENSG00000259952.1|AC009133.2|CSTF2T|CSTF2T	999	-	7.2331233	3.0357573	-1.0	-1.0
chr16	29809076	29809311	ENSG00000280607.1|AC009133.5|CSTF2T|CSTF2T	946	+	2.9950984	1.2636056	-1.0	-1.0
chr16	29812088	29812227	ENSG00000280607.1|AC009133.5|CSTF2T|CSTF2T	901	+	5.625278	1.0043089	-1.0	-1.0
chr16	29811092	29811657	ENSG00000280607.1|AC009133.5|CSTF2T|CSTF2T	970	+	4.9952736	1.5212405	-1.0	-1.0
chr16	29808776	29809041	ENSG00000280607.1|AC009133.5|CSTF2T|CSTF2T	921	+	3.5286155	1.1039615	-1.0	-1.0
chr16	29809966	29810071	ENSG00000280607.1|AC009133.5|CSTF2T|CSTF2T	908	+	2.8469825	1.0361106	-1.0	-1.0
chr16	29812140	29812250	ENSG00000238045.9|AC009133.1|CSTF2T|CSTF2T	901	-	5.1879096	1.0043089	-1.0	-1.0
chr16	29817050	29817280	ENSG00000238045.9|AC009133.1|CSTF2T|CSTF2T	901	-	4.5141497	1.0043089	-1.0	-1.0
chr16	29811259	29811379	ENSG00000238045.9|AC009133.1|CSTF2T|CSTF2T	901	-	4.5254235	1.0043089	-1.0	-1.0
chr16	29811484	29811619	ENSG00000238045.9|AC009133.1|CSTF2T|CSTF2T	901	-	4.515779	1.0043089	-1.0	-1.0
chr16	29811634	29811889	ENSG00000238045.9|AC009133.1|CSTF2T|CSTF2T	901	-	4.0089645	1.0043089	-1.0	-1.0
chr16	29812965	29813070	ENSG00000238045.9|AC009133.1|CSTF2T|CSTF2T	901	-	4.5254235	1.0043089	-1.0	-1.0
chr16	29813875	29814085	ENSG00000238045.9|AC009133.1|CSTF2T|CSTF2T	901	-	5.322625	1.0043089	-1.0	-1.0
chr16	29816275	29816590	ENSG00000238045.9|AC009133.1|CSTF2T|CSTF2T	901	-	4.963603	1.0043089	-1.0	-1.0
chr16	29816795	29817030	ENSG00000238045.9|AC009133.1|CSTF2T|CSTF2T	901	-	4.5157695	1.0043089	-1.0	-1.0
chr16	29812455	29812560	ENSG00000238045.9|AC009133.1|CSTF2T|CSTF2T	901	-	4.5060687	1.0043089	-1.0	-1.0
chr16	29815965	29816120	ENSG00000238045.9|AC009133.1|CSTF2T|CSTF2T	901	-	5.19283	1.0043089	-1.0	-1.0
chr16	29812290	29812450	ENSG00000238045.9|AC009133.1|CSTF2T|CSTF2T	901	-	4.5116177	1.0043089	-1.0	-1.0
chr16	29812575	29812675	ENSG00000238045.9|AC009133.1|CSTF2T|CSTF2T	901	-	4.5060687	1.0043089	-1.0	-1.0
chr16	29810899	29811114	ENSG00000238045.9|AC009133.1|CSTF2T|CSTF2T	901	-	4.653315	1.0043089	-1.0	-1.0
chr16	29812020	29812472	ENSG00000167371.17|PRRT2|CSTF2T|CSTF2T	910	+	5.44343	1.0443668	-1.0	-1.0
chr16	29811381	29811611	ENSG00000167371.17|PRRT2|CSTF2T|CSTF2T	970	+	4.9030085	1.5200756	-1.0	-1.0
chr16	29812642	29812747	ENSG00000167371.17|PRRT2|CSTF2T|CSTF2T	901	+	4.4962497	1.0043089	-1.0	-1.0
chr16	29815349	29815519	ENSG00000167371.17|PRRT2|CSTF2T|CSTF2T	901	+	4.517367	1.0043089	-1.0	-1.0
chr16	29812492	29812612	ENSG00000167371.17|PRRT2|CSTF2T|CSTF2T	901	+	4.9493823	1.0043089	-1.0	-1.0
chr16	29816745	29816845	ENSG00000280893.1|AC009133.6|CSTF2T|CSTF2T	901	+	4.5060687	1.0043089	-1.0	-1.0
chr16	29812328	29812613	ENSG00000280893.1|AC009133.6|CSTF2T|CSTF2T	924	+	5.636765	1.1183563	-1.0	-1.0
chr16	29812643	29812748	ENSG00000280893.1|AC009133.6|CSTF2T|CSTF2T	901	+	4.4962497	1.0043089	-1.0	-1.0
chr16	29815350	29815510	ENSG00000280893.1|AC009133.6|CSTF2T|CSTF2T	901	+	4.504024	1.0043089	-1.0	-1.0
chr16	29816746	29816846	ENSG00000280789.1|PAGR1|CSTF2T|CSTF2T	901	+	4.5060687	1.0043089	-1.0	-1.0
chr16	29825211	29825376	ENSG00000013364.18|MVP|CSTF2T|CSTF2T	901	+	5.626615	1.0043089	-1.0	-1.0
chr16	29843497	29843597	ENSG00000013364.18|MVP|CSTF2T|CSTF2T	901	+	4.515779	1.0043089	-1.0	-1.0
chr16	29825511	29825631	ENSG00000013364.18|MVP|CSTF2T|CSTF2T	901	+	4.515779	1.0043089	-1.0	-1.0
chr16	29825507	29825632	ENSG00000281348.1|AC120114.5|CSTF2T|CSTF2T	901	+	4.515779	1.0043089	-1.0	-1.0
chr16	29825212	29825372	ENSG00000281348.1|AC120114.5|CSTF2T|CSTF2T	901	+	5.634427	1.0043089	-1.0	-1.0
chr16	29899450	29899547	ENSG00000174938.14|SEZ6L2|CSTF2T|CSTF2T	901	-	2.2843387	1.0043089	-1.0	-1.0
chr16	29906647	29906807	ENSG00000174939.10|ASPHD1|CSTF2T|CSTF2T	901	+	5.5877447	1.0043089	-1.0	-1.0
chr16	29900914	29901169	ENSG00000174939.10|ASPHD1|CSTF2T|CSTF2T	901	+	4.3126297	1.0043089	-1.0	-1.0
chr16	29900789	29900899	ENSG00000174939.10|ASPHD1|CSTF2T|CSTF2T	901	+	5.3406253	1.0043089	-1.0	-1.0
chr16	29906437	29906617	ENSG00000174939.10|ASPHD1|CSTF2T|CSTF2T	901	+	4.0895095	1.0043089	-1.0	-1.0
chr16	29906812	29906927	ENSG00000174939.10|ASPHD1|CSTF2T|CSTF2T	901	+	5.31363	1.0043089	-1.0	-1.0
chr16	29972330	29972440	ENSG00000149932.16|TMEM219|CSTF2T|CSTF2T	901	+	4.4962497	1.0043089	-1.0	-1.0
chr16	29973640	29973910	ENSG00000149930.17|TAOK2|CSTF2T|CSTF2T	901	+	4.964607	1.0058402	-1.0	-1.0
chr16	29974470	29974570	ENSG00000149930.17|TAOK2|CSTF2T|CSTF2T	901	+	5.1938143	1.0043089	-1.0	-1.0
chr16	29986644	29986804	ENSG00000149930.17|TAOK2|CSTF2T|CSTF2T	930	+	3.952282	1.1546162	-1.0	-1.0
chr16	29986509	29986639	ENSG00000149930.17|TAOK2|CSTF2T|CSTF2T	910	+	2.6820445	1.045474	-1.0	-1.0
chr16	29988728	29988963	ENSG00000149930.17|TAOK2|CSTF2T|CSTF2T	926	+	2.887014	1.1324686	-1.0	-1.0
chr16	29988523	29988623	ENSG00000149930.17|TAOK2|CSTF2T|CSTF2T	901	+	2.8330913	1.0043089	-1.0	-1.0
chr16	29988398	29988503	ENSG00000149930.17|TAOK2|CSTF2T|CSTF2T	924	+	2.7171288	1.1208835	-1.0	-1.0
chr16	30004657	30004787	ENSG00000169592.14|INO80E|CSTF2T|CSTF2T	912	+	2.8972104	1.0570445	-1.0	-1.0
chr16	30001716	30001921	ENSG00000169592.14|INO80E|CSTF2T|CSTF2T	943	+	3.167138	1.2464746	-1.0	-1.0
chr16	30002031	30002336	ENSG00000169592.14|INO80E|CSTF2T|CSTF2T	903	+	2.7208722	1.0144607	-1.0	-1.0
chr16	29999748	29999853	ENSG00000169592.14|INO80E|CSTF2T|CSTF2T	901	+	4.5060687	1.0043089	-1.0	-1.0
chr16	30002366	30003626	ENSG00000169592.14|INO80E|CSTF2T|CSTF2T	955	+	3.6897361	1.3493456	-1.0	-1.0
chr16	30003936	30004201	ENSG00000169592.14|INO80E|CSTF2T|CSTF2T	975	+	3.9705477	1.5968757	-1.0	-1.0
chr16	30003671	30003846	ENSG00000169592.14|INO80E|CSTF2T|CSTF2T	901	+	3.1208255	1.0043089	-1.0	-1.0
chr16	30067063	30067173	ENSG00000149925.17|ALDOA|CSTF2T|CSTF2T	901	+	3.47148	1.0043089	-1.0	-1.0
chr16	30070339	30070457	ENSG00000149925.17|ALDOA|CSTF2T|CSTF2T	976	+	3.4160287	1.6124566	-1.0	-1.0
chr16	30064865	30065145	ENSG00000149925.17|ALDOA|CSTF2T|CSTF2T	948	+	4.6967373	1.2838924	-1.0	-1.0
chr16	30065942	30066157	ENSG00000149925.17|ALDOA|CSTF2T|CSTF2T	901	+	3.5896869	1.0043089	-1.0	-1.0
chr16	30064623	30064793	ENSG00000149925.17|ALDOA|CSTF2T|CSTF2T	908	+	5.7367506	1.0362977	-1.0	-1.0
chr16	30065152	30065747	ENSG00000149925.17|ALDOA|CSTF2T|CSTF2T	951	+	5.784198	1.3123099	-1.0	-1.0
chr16	30064518	30064618	ENSG00000149925.17|ALDOA|CSTF2T|CSTF2T	901	+	4.515779	1.0043089	-1.0	-1.0
chr16	30066379	30066484	ENSG00000149925.17|ALDOA|CSTF2T|CSTF2T	901	+	5.199695	1.0043089	-1.0	-1.0
chr16	30076515	30076615	ENSG00000149923.13|PPP4C|CSTF2T|CSTF2T	901	+	4.5060687	1.0043089	-1.0	-1.0
chr16	30076097	30076227	ENSG00000149923.13|PPP4C|CSTF2T|CSTF2T	901	+	4.8088098	1.0043089	-1.0	-1.0
chr16	30079690	30079795	ENSG00000149923.13|PPP4C|CSTF2T|CSTF2T	901	+	4.515779	1.0043089	-1.0	-1.0
chr16	30113134	30113264	ENSG00000102886.14|GDPD3|CSTF2T|CSTF2T	901	-	4.515779	1.0043089	-1.0	-1.0
chr16	30194586	30194786	ENSG00000132207.17|SLX1A|CSTF2T|CSTF2T	984	+	2.6356218	1.8019983	-1.0	-1.0
chr16	30194586	30194806	ENSG00000213599.10|SLX1A-SULT1A3|CSTF2T|CSTF2T	981	+	2.7326775	1.7326376	-1.0	-1.0
chr16	30334638	30334738	ENSG00000183604.14|SMG1P5|CSTF2T|CSTF2T	901	-	4.5060687	1.0043089	-1.0	-1.0
chr16	30351245	30351400	ENSG00000169217.8|CD2BP2|CSTF2T|CSTF2T	901	-	5.4576163	1.0043089	-1.0	-1.0
chr16	30356752	30356902	ENSG00000260219.2|AC106782.2|CSTF2T|CSTF2T	901	+	4.504105	1.0043089	-1.0	-1.0
chr16	30369107	30369217	ENSG00000169221.13|TBC1D10B|CSTF2T|CSTF2T	901	-	5.5626535	1.0043089	-1.0	-1.0
chr16	30357156	30357281	ENSG00000169221.13|TBC1D10B|CSTF2T|CSTF2T	901	-	4.744512	1.0043089	-1.0	-1.0
chr16	30379190	30379395	ENSG00000180035.12|ZNF48|CSTF2T|CSTF2T	901	+	5.269419	1.0043089	-1.0	-1.0
chr16	30397474	30397584	ENSG00000180035.12|ZNF48|CSTF2T|CSTF2T	901	+	5.21882	1.0043089	-1.0	-1.0
chr16	30398529	30398744	ENSG00000180035.12|ZNF48|CSTF2T|CSTF2T	901	+	4.7958145	1.0043089	-1.0	-1.0
chr16	30399084	30399214	ENSG00000180035.12|ZNF48|CSTF2T|CSTF2T	901	+	4.2015834	1.0043089	-1.0	-1.0
chr16	30395888	30396063	ENSG00000180035.12|ZNF48|CSTF2T|CSTF2T	901	+	4.5118947	1.0043089	-1.0	-1.0
chr16	30378440	30378540	ENSG00000180035.12|ZNF48|CSTF2T|CSTF2T	901	+	4.5254235	1.0043089	-1.0	-1.0
chr16	30379460	30379560	ENSG00000180035.12|ZNF48|CSTF2T|CSTF2T	901	+	5.1759486	1.0043089	-1.0	-1.0
chr16	30398409	30398524	ENSG00000180035.12|ZNF48|CSTF2T|CSTF2T	901	+	5.4429054	1.0043089	-1.0	-1.0
chr16	30397744	30397884	ENSG00000180035.12|ZNF48|CSTF2T|CSTF2T	901	+	4.5254235	1.0043089	-1.0	-1.0
chr16	30399974	30400108	ENSG00000180035.12|ZNF48|CSTF2T|CSTF2T	938	+	4.5916834	1.2075042	-1.0	-1.0
chr16	30378830	30379020	ENSG00000180035.12|ZNF48|CSTF2T|CSTF2T	944	+	5.689995	1.253379	-1.0	-1.0
chr16	30398829	30398929	ENSG00000180035.12|ZNF48|CSTF2T|CSTF2T	901	+	4.5254235	1.0043089	-1.0	-1.0
chr16	30378311	30378410	ENSG00000180035.12|ZNF48|CSTF2T|CSTF2T	901	+	5.711257	1.0043089	-1.0	-1.0
chr16	30378565	30378715	ENSG00000180035.12|ZNF48|CSTF2T|CSTF2T	901	+	4.9424777	1.0043089	-1.0	-1.0
chr16	30398279	30398379	ENSG00000180035.12|ZNF48|CSTF2T|CSTF2T	901	+	4.5060687	1.0043089	-1.0	-1.0
chr16	30407679	30407779	ENSG00000179965.11|ZNF771|CSTF2T|CSTF2T	901	+	5.1819615	1.0043089	-1.0	-1.0
chr16	30407829	30407929	ENSG00000179965.11|ZNF771|CSTF2T|CSTF2T	901	+	2.7884336	1.0043089	-1.0	-1.0
chr16	30524860	30524965	ENSG00000169957.9|ZNF768|CSTF2T|CSTF2T	921	-	3.279827	1.1025584	-1.0	-1.0
chr16	30525900	30526050	ENSG00000169957.9|ZNF768|CSTF2T|CSTF2T	938	-	4.523505	1.2059251	-1.0	-1.0
chr16	30524250	30524565	ENSG00000169957.9|ZNF768|CSTF2T|CSTF2T	901	-	2.5880735	1.0042925	-1.0	-1.0
chr16	30524000	30524175	ENSG00000169957.9|ZNF768|CSTF2T|CSTF2T	908	-	3.2283542	1.0372009	-1.0	-1.0
chr16	30526325	30526589	ENSG00000169957.9|ZNF768|CSTF2T|CSTF2T	993	-	3.7342017	2.129577	-1.0	-1.0
chr16	30526589	30526741	ENSG00000169957.9|ZNF768|CSTF2T|CSTF2T	998	-	5.121154	2.7302139	-1.0	-1.0
chr16	30525355	30525460	ENSG00000169957.9|ZNF768|CSTF2T|CSTF2T	901	-	2.6814775	1.0043089	-1.0	-1.0
chr16	30526741	30526821	ENSG00000169957.9|ZNF768|CSTF2T|CSTF2T	973	-	3.6614964	1.5730356	-1.0	-1.0
chr16	30524620	30524720	ENSG00000169957.9|ZNF768|CSTF2T|CSTF2T	901	-	3.444413	1.0043089	-1.0	-1.0
chr16	30526061	30526325	ENSG00000169957.9|ZNF768|CSTF2T|CSTF2T	958	-	3.6432369	1.3724942	-1.0	-1.0
chr16	30525922	30526047	ENSG00000261459.1|AC002310.5|CSTF2T|CSTF2T	941	-	4.761601	1.2304331	-1.0	-1.0
chr16	30526061	30527786	ENSG00000261459.1|AC002310.5|CSTF2T|CSTF2T	983	-	4.1554418	1.7719406	-1.0	-1.0
chr16	30651189	30651414	ENSG00000156858.11|PRR14|CSTF2T|CSTF2T	917	+	5.681147	1.0821874	-1.0	-1.0
chr16	30651444	30651624	ENSG00000156858.11|PRR14|CSTF2T|CSTF2T	901	+	4.5206013	1.0043089	-1.0	-1.0
chr16	30664521	30664621	ENSG00000156860.15|FBRS|CSTF2T|CSTF2T	901	+	3.4479961	1.0043089	-1.0	-1.0
chr16	30670233	30670333	ENSG00000156860.15|FBRS|CSTF2T|CSTF2T	901	+	2.7238517	1.0043089	-1.0	-1.0
chr16	30659590	30659690	ENSG00000156860.15|FBRS|CSTF2T|CSTF2T	901	+	4.515779	1.0043089	-1.0	-1.0
chr16	30662859	30662964	ENSG00000156860.15|FBRS|CSTF2T|CSTF2T	901	+	4.5254235	1.0043089	-1.0	-1.0
chr16	30664219	30664516	ENSG00000156860.15|FBRS|CSTF2T|CSTF2T	930	+	2.8353145	1.1571295	-1.0	-1.0
chr16	30664789	30664920	ENSG00000156860.15|FBRS|CSTF2T|CSTF2T	952	+	3.025844	1.3224887	-1.0	-1.0
chr16	30698790	30699035	ENSG00000261840.2|AC093249.6|CSTF2T|CSTF2T	952	-	4.6862583	1.3232297	-1.0	-1.0
chr16	30698265	30698505	ENSG00000261840.2|AC093249.6|CSTF2T|CSTF2T	901	-	3.9377863	1.0043089	-1.0	-1.0
chr16	30698515	30698765	ENSG00000261840.2|AC093249.6|CSTF2T|CSTF2T	925	-	4.840766	1.1266079	-1.0	-1.0
chr16	30739563	30739728	ENSG00000080603.16|SRCAP|CSTF2T|CSTF2T	904	+	2.55276	1.0176077	-1.0	-1.0
chr16	30698461	30698631	ENSG00000080603.16|SRCAP|CSTF2T|CSTF2T	981	+	5.9443765	1.7281063	-1.0	-1.0
chr16	30722311	30722476	ENSG00000080603.16|SRCAP|CSTF2T|CSTF2T	901	+	4.4962497	1.0043089	-1.0	-1.0
chr16	30702493	30702678	ENSG00000080603.16|SRCAP|CSTF2T|CSTF2T	921	+	4.4871964	1.1027403	-1.0	-1.0
chr16	30698776	30699096	ENSG00000080603.16|SRCAP|CSTF2T|CSTF2T	901	+	3.235067	1.004268	-1.0	-1.0
chr16	30740153	30740258	ENSG00000080603.16|SRCAP|CSTF2T|CSTF2T	901	+	2.6534743	1.0043089	-1.0	-1.0
chr16	30737803	30737903	ENSG00000080603.16|SRCAP|CSTF2T|CSTF2T	901	+	2.7969632	1.0043089	-1.0	-1.0
chr16	30722311	30722476	ENSG00000282034.1|AC106886.5|CSTF2T|CSTF2T	901	+	4.4962497	1.0043089	-1.0	-1.0
chr16	30737803	30737903	ENSG00000282034.1|AC106886.5|CSTF2T|CSTF2T	901	+	2.7969632	1.0043089	-1.0	-1.0
chr16	30739563	30739728	ENSG00000282034.1|AC106886.5|CSTF2T|CSTF2T	904	+	2.55276	1.0178103	-1.0	-1.0
chr16	30740153	30740258	ENSG00000282034.1|AC106886.5|CSTF2T|CSTF2T	901	+	2.6534743	1.0043089	-1.0	-1.0
chr16	30743718	30743818	ENSG00000260899.1|AC106886.2|CSTF2T|CSTF2T	901	+	4.5060687	1.0043089	-1.0	-1.0
chr16	30760338	30760463	ENSG00000156873.15|PHKG2|CSTF2T|CSTF2T	901	+	4.5060687	1.0043089	-1.0	-1.0
chr16	30775514	30775709	ENSG00000103549.21|RNF40|CSTF2T|CSTF2T	901	+	4.516638	1.0043089	-1.0	-1.0
chr16	30775909	30776029	ENSG00000103549.21|RNF40|CSTF2T|CSTF2T	901	+	5.198801	1.0043089	-1.0	-1.0
chr16	30784860	30784965	ENSG00000102870.5|ZNF629|CSTF2T|CSTF2T	901	-	4.515779	1.0043089	-1.0	-1.0
chr16	30786140	30786335	ENSG00000102870.5|ZNF629|CSTF2T|CSTF2T	945	-	3.430033	1.2568624	-1.0	-1.0
chr16	30785680	30785805	ENSG00000102870.5|ZNF629|CSTF2T|CSTF2T	901	-	4.5254235	1.0043089	-1.0	-1.0
chr16	30786370	30787027	ENSG00000102870.5|ZNF629|CSTF2T|CSTF2T	986	-	4.347415	1.8504814	-1.0	-1.0
chr16	30785975	30786140	ENSG00000102870.5|ZNF629|CSTF2T|CSTF2T	936	-	3.3803089	1.1938057	-1.0	-1.0
chr16	30784143	30784254	ENSG00000102870.5|ZNF629|CSTF2T|CSTF2T	901	-	5.2202797	1.0043089	-1.0	-1.0
chr16	30784750	30784850	ENSG00000102870.5|ZNF629|CSTF2T|CSTF2T	901	-	4.5254235	1.0043089	-1.0	-1.0
chr16	30784515	30784745	ENSG00000102870.5|ZNF629|CSTF2T|CSTF2T	920	-	4.321933	1.0972054	-1.0	-1.0
chr16	30784254	30784359	ENSG00000102870.5|ZNF629|CSTF2T|CSTF2T	901	-	4.6226277	1.0043089	-1.0	-1.0
chr16	30882443	30882543	ENSG00000260083.1|MIR762HG|CSTF2T|CSTF2T	901	+	4.515779	1.0043089	-1.0	-1.0
chr16	30893443	30893543	ENSG00000260083.1|MIR762HG|CSTF2T|CSTF2T	901	+	4.5254235	1.0043089	-1.0	-1.0
chr16	30892608	30892718	ENSG00000260083.1|MIR762HG|CSTF2T|CSTF2T	901	+	4.515779	1.0043089	-1.0	-1.0
chr16	30893268	30893378	ENSG00000260083.1|MIR762HG|CSTF2T|CSTF2T	901	+	4.515779	1.0043089	-1.0	-1.0
chr16	30921638	30921743	ENSG00000260852.1|FBXL19-AS1|CSTF2T|CSTF2T	901	-	4.4962497	1.0043089	-1.0	-1.0
chr16	30924574	30924719	ENSG00000099364.16|FBXL19|CSTF2T|CSTF2T	901	+	2.6243005	1.0043089	-1.0	-1.0
chr16	30925468	30925649	ENSG00000099364.16|FBXL19|CSTF2T|CSTF2T	901	+	5.577249	1.0043089	-1.0	-1.0
chr16	30947146	30947281	ENSG00000099364.16|FBXL19|CSTF2T|CSTF2T	901	+	2.6288202	1.0043089	-1.0	-1.0
chr16	30947321	30948783	ENSG00000099364.16|FBXL19|CSTF2T|CSTF2T	982	+	4.222509	1.751044	-1.0	-1.0
chr16	30924768	30924973	ENSG00000099364.16|FBXL19|CSTF2T|CSTF2T	967	+	4.8583074	1.4872053	-1.0	-1.0
chr16	30925028	30925403	ENSG00000099364.16|FBXL19|CSTF2T|CSTF2T	936	+	4.6271377	1.1951168	-1.0	-1.0
chr16	30923732	30924096	ENSG00000099364.16|FBXL19|CSTF2T|CSTF2T	985	+	4.051229	1.8330296	-1.0	-1.0
chr16	30928058	30928358	ENSG00000099364.16|FBXL19|CSTF2T|CSTF2T	901	+	4.727434	1.0043089	-1.0	-1.0
chr16	30923152	30923412	ENSG00000099364.16|FBXL19|CSTF2T|CSTF2T	934	+	4.3568044	1.1833236	-1.0	-1.0
chr16	30924459	30924569	ENSG00000099364.16|FBXL19|CSTF2T|CSTF2T	945	+	3.1489174	1.256141	-1.0	-1.0
chr16	30924096	30924386	ENSG00000099364.16|FBXL19|CSTF2T|CSTF2T	986	+	3.8790567	1.8500575	-1.0	-1.0
chr16	30923457	30923732	ENSG00000099364.16|FBXL19|CSTF2T|CSTF2T	984	+	4.524146	1.7992626	-1.0	-1.0
chr16	30948385	30948568	ENSG00000261487.1|AC135048.1|CSTF2T|CSTF2T	989	+	4.749243	1.978732	-1.0	-1.0
chr16	30950978	30951123	ENSG00000261487.1|AC135048.1|CSTF2T|CSTF2T	901	+	5.012398	1.0043089	-1.0	-1.0
chr16	30948568	30950413	ENSG00000261487.1|AC135048.1|CSTF2T|CSTF2T	976	+	4.0730076	1.6217029	-1.0	-1.0
chr16	30950723	30950918	ENSG00000261487.1|AC135048.1|CSTF2T|CSTF2T	914	+	5.3334894	1.0637134	-1.0	-1.0
chr16	30950478	30950678	ENSG00000261487.1|AC135048.1|CSTF2T|CSTF2T	956	+	4.5770197	1.3613366	-1.0	-1.0
chr16	30949065	30949517	ENSG00000175938.6|ORAI3|CSTF2T|CSTF2T	979	+	3.9360085	1.6788839	-1.0	-1.0
chr16	30950981	30951121	ENSG00000175938.6|ORAI3|CSTF2T|CSTF2T	901	+	5.0654716	1.0043089	-1.0	-1.0
chr16	30950721	30950916	ENSG00000175938.6|ORAI3|CSTF2T|CSTF2T	914	+	5.3263817	1.0656422	-1.0	-1.0
chr16	30950481	30950681	ENSG00000175938.6|ORAI3|CSTF2T|CSTF2T	956	+	4.651437	1.3564378	-1.0	-1.0
chr16	30949696	30949866	ENSG00000175938.6|ORAI3|CSTF2T|CSTF2T	963	+	3.6851754	1.432162	-1.0	-1.0
chr16	30949871	30950416	ENSG00000175938.6|ORAI3|CSTF2T|CSTF2T	950	+	3.4308407	1.303062	-1.0	-1.0
chr16	30949517	30949696	ENSG00000175938.6|ORAI3|CSTF2T|CSTF2T	979	+	4.6553173	1.6739659	-1.0	-1.0
chr16	30977394	30977504	ENSG00000099381.17|SETD1A|CSTF2T|CSTF2T	901	+	4.515779	1.0043089	-1.0	-1.0
chr16	30958295	30958384	ENSG00000099381.17|SETD1A|CSTF2T|CSTF2T	946	+	4.0015774	1.2640936	-1.0	-1.0
chr16	30976624	30976734	ENSG00000099381.17|SETD1A|CSTF2T|CSTF2T	901	+	5.2861753	1.0043089	-1.0	-1.0
chr16	30958384	30958664	ENSG00000099381.17|SETD1A|CSTF2T|CSTF2T	984	+	4.728062	1.8087305	-1.0	-1.0
chr16	30976414	30976514	ENSG00000099381.17|SETD1A|CSTF2T|CSTF2T	901	+	4.5254235	1.0043089	-1.0	-1.0
chr16	30957383	30957578	ENSG00000099381.17|SETD1A|CSTF2T|CSTF2T	901	+	5.329883	1.0043089	-1.0	-1.0
chr16	30957848	30957964	ENSG00000099381.17|SETD1A|CSTF2T|CSTF2T	901	+	3.5480604	1.0043089	-1.0	-1.0
chr16	30957964	30958295	ENSG00000099381.17|SETD1A|CSTF2T|CSTF2T	992	+	5.4439945	2.0716548	-1.0	-1.0
chr16	30985169	30985269	ENSG00000279196.1|AC135048.4|CSTF2T|CSTF2T	901	-	4.5060687	1.0043089	-1.0	-1.0
chr16	30986529	30986649	ENSG00000279196.1|AC135048.4|CSTF2T|CSTF2T	901	-	4.5254235	1.0043089	-1.0	-1.0
chr16	30985337	30985459	ENSG00000099377.13|HSD3B7|CSTF2T|CSTF2T	915	+	3.0745232	1.0694947	-1.0	-1.0
chr16	30985704	30985804	ENSG00000099377.13|HSD3B7|CSTF2T|CSTF2T	901	+	4.515779	1.0043089	-1.0	-1.0
chr16	30992465	30992625	ENSG00000099365.10|STX1B|CSTF2T|CSTF2T	901	-	5.22437	1.0043089	-1.0	-1.0
chr16	30990175	30990415	ENSG00000099365.10|STX1B|CSTF2T|CSTF2T	901	-	5.5754666	1.0043089	-1.0	-1.0
chr16	30992700	30992800	ENSG00000099365.10|STX1B|CSTF2T|CSTF2T	901	-	5.199695	1.0043089	-1.0	-1.0
chr16	30992170	30992300	ENSG00000099365.10|STX1B|CSTF2T|CSTF2T	901	-	5.1819615	1.0043089	-1.0	-1.0
chr16	31034027	31034127	ENSG00000103496.14|STX4|CSTF2T|CSTF2T	901	+	4.4962497	1.0043089	-1.0	-1.0
chr16	31033604	31033835	ENSG00000103496.14|STX4|CSTF2T|CSTF2T	955	+	3.7302337	1.3498657	-1.0	-1.0
chr16	31033880	31034012	ENSG00000103496.14|STX4|CSTF2T|CSTF2T	901	+	4.5196366	1.0043089	-1.0	-1.0
chr16	31061102	31061217	ENSG00000167394.12|ZNF668|CSTF2T|CSTF2T	901	-	5.198225	1.0043089	-1.0	-1.0
chr16	31080441	31080546	ENSG00000167395.10|ZNF646|CSTF2T|CSTF2T	901	+	4.4962497	1.0043089	-1.0	-1.0
chr16	31074601	31074701	ENSG00000167395.10|ZNF646|CSTF2T|CSTF2T	901	+	4.5060687	1.0043089	-1.0	-1.0
chr16	31081566	31081666	ENSG00000167395.10|ZNF646|CSTF2T|CSTF2T	901	+	4.4962497	1.0043089	-1.0	-1.0
chr16	31087828	31088013	ENSG00000151006.7|PRSS53|CSTF2T|CSTF2T	937	-	3.469829	1.2024395	-1.0	-1.0
chr16	31087603	31087718	ENSG00000151006.7|PRSS53|CSTF2T|CSTF2T	901	-	4.518994	1.0043089	-1.0	-1.0
chr16	31088573	31089303	ENSG00000151006.7|PRSS53|CSTF2T|CSTF2T	944	-	3.7095249	1.2503965	-1.0	-1.0
chr16	31086583	31086703	ENSG00000151006.7|PRSS53|CSTF2T|CSTF2T	901	-	4.515779	1.0043089	-1.0	-1.0
chr16	31088053	31088563	ENSG00000151006.7|PRSS53|CSTF2T|CSTF2T	944	-	3.7905684	1.2501626	-1.0	-1.0
chr16	31094041	31094141	ENSG00000255439.6|AC135050.2|CSTF2T|CSTF2T	901	-	5.21147	1.0043089	-1.0	-1.0
chr16	31094226	31094381	ENSG00000255439.6|AC135050.2|CSTF2T|CSTF2T	922	-	4.468726	1.1068124	-1.0	-1.0
chr16	31088051	31088561	ENSG00000255439.6|AC135050.2|CSTF2T|CSTF2T	944	-	3.8405602	1.2479568	-1.0	-1.0
chr16	31090606	31090861	ENSG00000255439.6|AC135050.2|CSTF2T|CSTF2T	954	-	3.9464972	1.3382488	-1.0	-1.0
chr16	31093536	31093671	ENSG00000255439.6|AC135050.2|CSTF2T|CSTF2T	901	-	4.6431284	1.0043089	-1.0	-1.0
chr16	31087826	31088016	ENSG00000255439.6|AC135050.2|CSTF2T|CSTF2T	941	-	3.534688	1.2260071	-1.0	-1.0
chr16	31088571	31089311	ENSG00000255439.6|AC135050.2|CSTF2T|CSTF2T	942	-	3.7081904	1.2353114	-1.0	-1.0
chr16	31093182	31093287	ENSG00000255439.6|AC135050.2|CSTF2T|CSTF2T	901	-	4.5060687	1.0043089	-1.0	-1.0
chr16	31094041	31094141	ENSG00000167397.14|VKORC1|CSTF2T|CSTF2T	901	-	5.21147	1.0043089	-1.0	-1.0
chr16	31093179	31093289	ENSG00000167397.14|VKORC1|CSTF2T|CSTF2T	901	-	4.5060687	1.0043089	-1.0	-1.0
chr16	31094234	31094384	ENSG00000167397.14|VKORC1|CSTF2T|CSTF2T	928	-	4.751112	1.141907	-1.0	-1.0
chr16	31110590	31110715	ENSG00000103507.13|BCKDK|CSTF2T|CSTF2T	901	+	4.515779	1.0043089	-1.0	-1.0
chr16	31117897	31118132	ENSG00000103510.19|KAT8|CSTF2T|CSTF2T	935	+	3.502426	1.1870784	-1.0	-1.0
chr16	31126748	31126848	ENSG00000103510.19|KAT8|CSTF2T|CSTF2T	901	+	4.515779	1.0043089	-1.0	-1.0
chr16	31131712	31131817	ENSG00000261385.1|AC009088.3|CSTF2T|CSTF2T	901	+	4.5254235	1.0043089	-1.0	-1.0
chr16	31131604	31131692	ENSG00000261385.1|AC009088.3|CSTF2T|CSTF2T	901	+	5.2729564	1.0043089	-1.0	-1.0
chr16	31186928	31187173	ENSG00000089280.18|FUS|CSTF2T|CSTF2T	913	+	2.0349228	1.0622293	-1.0	-1.0
chr16	31202001	31202126	ENSG00000261359.2|PYCARD-AS1|CSTF2T|CSTF2T	901	+	5.1819453	1.0043089	-1.0	-1.0
chr16	31466738	31466853	ENSG00000140691.16|ARMC5|CSTF2T|CSTF2T	901	+	5.3439617	1.0043089	-1.0	-1.0
chr16	31498697	31498802	ENSG00000140688.16|C16orf58|CSTF2T|CSTF2T	901	-	4.5060687	1.0043089	-1.0	-1.0
chr16	31493252	31493367	ENSG00000140688.16|C16orf58|CSTF2T|CSTF2T	901	-	5.662181	1.0043089	-1.0	-1.0
chr16	31490630	31490730	ENSG00000140688.16|C16orf58|CSTF2T|CSTF2T	901	-	3.5111823	1.0043089	-1.0	-1.0
chr16	31703617	31703717	ENSG00000131797.12|CLUHP3|CSTF2T|CSTF2T	901	+	5.636066	1.0043089	-1.0	-1.0
chr16	31711876	31711976	ENSG00000131797.12|CLUHP3|CSTF2T|CSTF2T	901	+	4.5254235	1.0043089	-1.0	-1.0
chr16	31713837	31713957	ENSG00000197302.10|ZNF720|CSTF2T|CSTF2T	908	+	2.4375782	1.037355	-1.0	-1.0
chr16	31713338	31713438	ENSG00000197302.10|ZNF720|CSTF2T|CSTF2T	901	+	2.4800198	1.0043089	-1.0	-1.0
chr16	31713507	31713692	ENSG00000197302.10|ZNF720|CSTF2T|CSTF2T	909	+	2.572837	1.0422906	-1.0	-1.0
chr16	31715532	31715632	ENSG00000197302.10|ZNF720|CSTF2T|CSTF2T	901	+	2.81612	1.0043089	-1.0	-1.0
chr16	31714627	31714832	ENSG00000197302.10|ZNF720|CSTF2T|CSTF2T	903	+	5.176156	1.0127385	-1.0	-1.0
chr16	31714432	31714622	ENSG00000197302.10|ZNF720|CSTF2T|CSTF2T	909	+	2.8114696	1.0398883	-1.0	-1.0
chr16	31714937	31715112	ENSG00000197302.10|ZNF720|CSTF2T|CSTF2T	939	+	2.9728498	1.2141901	-1.0	-1.0
chr16	31715667	31715797	ENSG00000197302.10|ZNF720|CSTF2T|CSTF2T	901	+	5.5404534	1.0035034	-1.0	-1.0
chr16	46907705	46908305	ENSG00000166123.13|GPT2|CSTF2T|CSTF2T	950	+	3.1488786	1.3051591	-1.0	-1.0
chr16	46885577	46885737	ENSG00000166123.13|GPT2|CSTF2T|CSTF2T	924	+	2.7668893	1.1213157	-1.0	-1.0
chr16	46919012	46919152	ENSG00000166123.13|GPT2|CSTF2T|CSTF2T	902	+	2.48889	1.0097154	-1.0	-1.0
chr16	46885043	46885143	ENSG00000166123.13|GPT2|CSTF2T|CSTF2T	901	+	2.5985236	1.0043089	-1.0	-1.0
chr16	46918212	46918402	ENSG00000166123.13|GPT2|CSTF2T|CSTF2T	903	+	2.4806554	1.0138417	-1.0	-1.0
chr16	46900172	46900297	ENSG00000166123.13|GPT2|CSTF2T|CSTF2T	943	+	3.967323	1.2414193	-1.0	-1.0
chr16	46923226	46923331	ENSG00000166123.13|GPT2|CSTF2T|CSTF2T	901	+	4.5254235	1.0043089	-1.0	-1.0
chr16	46893717	46893917	ENSG00000166123.13|GPT2|CSTF2T|CSTF2T	901	+	2.5794184	1.0036113	-1.0	-1.0
chr16	46917817	46917922	ENSG00000166123.13|GPT2|CSTF2T|CSTF2T	901	+	2.858009	1.0023949	-1.0	-1.0
chr16	46917952	46918142	ENSG00000166123.13|GPT2|CSTF2T|CSTF2T	915	+	2.9654675	1.0692265	-1.0	-1.0
chr16	46885331	46885461	ENSG00000166123.13|GPT2|CSTF2T|CSTF2T	973	+	3.0460396	1.5651866	-1.0	-1.0
chr16	46897947	46898327	ENSG00000166123.13|GPT2|CSTF2T|CSTF2T	913	+	2.789936	1.0593103	-1.0	-1.0
chr16	46900467	46900617	ENSG00000166123.13|GPT2|CSTF2T|CSTF2T	918	+	3.7285411	1.083644	-1.0	-1.0
chr16	46908755	46908870	ENSG00000166123.13|GPT2|CSTF2T|CSTF2T	901	+	2.6652062	1.0043089	-1.0	-1.0
chr16	46919442	46919682	ENSG00000166123.13|GPT2|CSTF2T|CSTF2T	939	+	3.128559	1.2120684	-1.0	-1.0
chr16	46886022	46886122	ENSG00000166123.13|GPT2|CSTF2T|CSTF2T	901	+	2.5767114	1.0043089	-1.0	-1.0
chr16	46886687	46886832	ENSG00000166123.13|GPT2|CSTF2T|CSTF2T	926	+	3.711069	1.1304929	-1.0	-1.0
chr16	46895982	46896082	ENSG00000166123.13|GPT2|CSTF2T|CSTF2T	901	+	2.9263103	1.0043089	-1.0	-1.0
chr16	46898352	46898547	ENSG00000166123.13|GPT2|CSTF2T|CSTF2T	912	+	2.712156	1.0577012	-1.0	-1.0
chr16	46908325	46908515	ENSG00000166123.13|GPT2|CSTF2T|CSTF2T	915	+	2.796904	1.071718	-1.0	-1.0
chr16	46907470	46907580	ENSG00000166123.13|GPT2|CSTF2T|CSTF2T	901	+	2.3503716	1.0043089	-1.0	-1.0
chr16	46914467	46914612	ENSG00000166123.13|GPT2|CSTF2T|CSTF2T	901	+	4.517708	1.0043089	-1.0	-1.0
chr16	46899357	46899457	ENSG00000166123.13|GPT2|CSTF2T|CSTF2T	927	+	3.8200607	1.1352222	-1.0	-1.0
chr16	46918412	46918512	ENSG00000166123.13|GPT2|CSTF2T|CSTF2T	901	+	3.5584896	1.0043089	-1.0	-1.0
chr16	46956501	46956601	ENSG00000069345.11|DNAJA2|CSTF2T|CSTF2T	901	-	4.515779	1.0043089	-1.0	-1.0
chr16	47558409	47558514	ENSG00000102893.15|PHKB|CSTF2T|CSTF2T	901	+	3.4946356	1.0043089	-1.0	-1.0
chr16	47549354	47549504	ENSG00000102893.15|PHKB|CSTF2T|CSTF2T	901	+	4.513837	1.0043089	-1.0	-1.0
chr16	48354015	48354195	ENSG00000102910.13|LONP2|CSTF2T|CSTF2T	901	+	5.3402877	1.0043089	-1.0	-1.0
chr16	48384586	48384751	ENSG00000196470.11|SIAH1|CSTF2T|CSTF2T	901	-	5.434454	1.0043089	-1.0	-1.0
chr16	48385071	48385203	ENSG00000196470.11|SIAH1|CSTF2T|CSTF2T	918	-	3.08891	1.0884578	-1.0	-1.0
chr16	48384856	48385061	ENSG00000196470.11|SIAH1|CSTF2T|CSTF2T	918	-	5.7718854	1.0837597	-1.0	-1.0
chr16	48385213	48385318	ENSG00000196470.11|SIAH1|CSTF2T|CSTF2T	901	-	2.5030355	1.0023116	-1.0	-1.0
chr16	48606162	48606262	ENSG00000102921.7|N4BP1|CSTF2T|CSTF2T	901	-	4.5060687	1.0043089	-1.0	-1.0
chr16	48540195	48540395	ENSG00000102921.7|N4BP1|CSTF2T|CSTF2T	906	-	4.9897656	1.0289296	-1.0	-1.0
chr16	48539020	48539155	ENSG00000102921.7|N4BP1|CSTF2T|CSTF2T	901	-	4.5060687	1.0043089	-1.0	-1.0
chr16	48576794	48576904	ENSG00000102921.7|N4BP1|CSTF2T|CSTF2T	901	-	4.5254235	1.0043089	-1.0	-1.0
chr16	48542235	48542340	ENSG00000102921.7|N4BP1|CSTF2T|CSTF2T	901	-	5.449099	1.0043089	-1.0	-1.0
chr16	48540465	48540570	ENSG00000102921.7|N4BP1|CSTF2T|CSTF2T	901	-	4.515779	1.0043089	-1.0	-1.0
chr16	50153102	50153292	ENSG00000121274.12|PAPD5|CSTF2T|CSTF2T	929	+	4.7029448	1.1506035	-1.0	-1.0
chr16	50153307	50153507	ENSG00000121274.12|PAPD5|CSTF2T|CSTF2T	930	+	2.9028296	1.1550974	-1.0	-1.0
chr16	50266695	50266900	ENSG00000121281.12|ADCY7|CSTF2T|CSTF2T	910	+	5.666296	1.0470681	-1.0	-1.0
chr16	50272530	50272685	ENSG00000121281.12|ADCY7|CSTF2T|CSTF2T	901	+	4.5206013	1.0043089	-1.0	-1.0
chr16	50263693	50263853	ENSG00000121281.12|ADCY7|CSTF2T|CSTF2T	901	+	4.5254235	1.0043089	-1.0	-1.0
chr16	50274198	50274298	ENSG00000121281.12|ADCY7|CSTF2T|CSTF2T	901	+	4.5254235	1.0043089	-1.0	-1.0
chr16	50246708	50246813	ENSG00000121281.12|ADCY7|CSTF2T|CSTF2T	901	+	5.2174063	1.0043089	-1.0	-1.0
chr16	50284639	50284759	ENSG00000121281.12|ADCY7|CSTF2T|CSTF2T	901	+	4.5254235	1.0043089	-1.0	-1.0
chr16	50274503	50274603	ENSG00000121281.12|ADCY7|CSTF2T|CSTF2T	901	+	4.5254235	1.0043089	-1.0	-1.0
chr16	50246203	50246338	ENSG00000121281.12|ADCY7|CSTF2T|CSTF2T	901	+	5.2941375	1.0043089	-1.0	-1.0
chr16	50314846	50314946	ENSG00000166164.15|BRD7|CSTF2T|CSTF2T	901	-	4.515779	1.0043089	-1.0	-1.0
chr16	50519126	50519341	ENSG00000260573.2|AC007493.1|CSTF2T|CSTF2T	969	+	5.635154	1.5150437	-1.0	-1.0
chr16	50622208	50622433	ENSG00000140807.6|NKD1|CSTF2T|CSTF2T	934	+	2.3505213	1.1793506	-1.0	-1.0
chr16	50596390	50596585	ENSG00000140807.6|NKD1|CSTF2T|CSTF2T	931	+	2.4084013	1.1601543	-1.0	-1.0
chr16	50617263	50617398	ENSG00000140807.6|NKD1|CSTF2T|CSTF2T	933	+	3.0884755	1.1733117	-1.0	-1.0
chr16	50555340	50555790	ENSG00000140807.6|NKD1|CSTF2T|CSTF2T	961	+	2.2261546	1.4057877	-1.0	-1.0
chr16	50595270	50595595	ENSG00000140807.6|NKD1|CSTF2T|CSTF2T	971	+	2.6329877	1.5312063	-1.0	-1.0
chr16	50624893	50625013	ENSG00000140807.6|NKD1|CSTF2T|CSTF2T	901	+	2.3414297	1.0043089	-1.0	-1.0
chr16	50623843	50623998	ENSG00000140807.6|NKD1|CSTF2T|CSTF2T	923	+	2.5122561	1.1136303	-1.0	-1.0
chr16	50624313	50624423	ENSG00000140807.6|NKD1|CSTF2T|CSTF2T	901	+	2.369769	1.0043089	-1.0	-1.0
chr16	50602955	50603425	ENSG00000140807.6|NKD1|CSTF2T|CSTF2T	974	+	2.6096654	1.5876794	-1.0	-1.0
chr16	50607995	50608100	ENSG00000140807.6|NKD1|CSTF2T|CSTF2T	901	+	2.3021646	1.0031579	-1.0	-1.0
chr16	50562175	50562275	ENSG00000140807.6|NKD1|CSTF2T|CSTF2T	901	+	2.6025271	1.0043089	-1.0	-1.0
chr16	50549104	50549294	ENSG00000140807.6|NKD1|CSTF2T|CSTF2T	908	+	2.3799233	1.0358367	-1.0	-1.0
chr16	50573760	50573960	ENSG00000140807.6|NKD1|CSTF2T|CSTF2T	980	+	2.6202188	1.6966658	-1.0	-1.0
chr16	50610415	50610575	ENSG00000140807.6|NKD1|CSTF2T|CSTF2T	944	+	2.580607	1.253119	-1.0	-1.0
chr16	50620783	50620943	ENSG00000140807.6|NKD1|CSTF2T|CSTF2T	901	+	2.1626382	1.0061765	-1.0	-1.0
chr16	50603460	50604445	ENSG00000140807.6|NKD1|CSTF2T|CSTF2T	960	+	2.5195827	1.4000585	-1.0	-1.0
chr16	50554980	50555335	ENSG00000140807.6|NKD1|CSTF2T|CSTF2T	957	+	2.3221915	1.3663576	-1.0	-1.0
chr16	50618903	50619038	ENSG00000140807.6|NKD1|CSTF2T|CSTF2T	901	+	2.1931314	1.0043089	-1.0	-1.0
chr16	50608380	50608650	ENSG00000140807.6|NKD1|CSTF2T|CSTF2T	958	+	2.415361	1.3804235	-1.0	-1.0
chr16	50610215	50610395	ENSG00000140807.6|NKD1|CSTF2T|CSTF2T	906	+	2.2410028	1.0279622	-1.0	-1.0
chr16	50553715	50554385	ENSG00000140807.6|NKD1|CSTF2T|CSTF2T	957	+	2.2110856	1.3635335	-1.0	-1.0
chr16	50555925	50556125	ENSG00000140807.6|NKD1|CSTF2T|CSTF2T	978	+	2.4736285	1.6662961	-1.0	-1.0
chr16	50571005	50571200	ENSG00000140807.6|NKD1|CSTF2T|CSTF2T	915	+	1.9322296	1.0723932	-1.0	-1.0
chr16	50572790	50572965	ENSG00000140807.6|NKD1|CSTF2T|CSTF2T	901	+	1.9012264	1.0043089	-1.0	-1.0
chr16	50593775	50594300	ENSG00000140807.6|NKD1|CSTF2T|CSTF2T	965	+	2.7036142	1.4509919	-1.0	-1.0
chr16	50630403	50630738	ENSG00000140807.6|NKD1|CSTF2T|CSTF2T	942	+	2.6567101	1.2381251	-1.0	-1.0
chr16	50612785	50612995	ENSG00000140807.6|NKD1|CSTF2T|CSTF2T	934	+	2.4843102	1.1773379	-1.0	-1.0
chr16	50604955	50605150	ENSG00000140807.6|NKD1|CSTF2T|CSTF2T	945	+	2.498984	1.2599025	-1.0	-1.0
chr16	50548749	50549054	ENSG00000140807.6|NKD1|CSTF2T|CSTF2T	925	+	2.5410783	1.1271852	-1.0	-1.0
chr16	50572585	50572690	ENSG00000140807.6|NKD1|CSTF2T|CSTF2T	901	+	1.8148432	1.0023979	-1.0	-1.0
chr16	50610685	50611140	ENSG00000140807.6|NKD1|CSTF2T|CSTF2T	933	+	2.3249736	1.1733743	-1.0	-1.0
chr16	50602630	50602810	ENSG00000140807.6|NKD1|CSTF2T|CSTF2T	931	+	2.546964	1.1626085	-1.0	-1.0
chr16	50591670	50592415	ENSG00000140807.6|NKD1|CSTF2T|CSTF2T	978	+	2.5082743	1.6618714	-1.0	-1.0
chr16	50595600	50596270	ENSG00000140807.6|NKD1|CSTF2T|CSTF2T	970	+	2.5030117	1.5254961	-1.0	-1.0
chr16	50622068	50622203	ENSG00000140807.6|NKD1|CSTF2T|CSTF2T	912	+	2.2147272	1.0558132	-1.0	-1.0
chr16	50623393	50623583	ENSG00000140807.6|NKD1|CSTF2T|CSTF2T	933	+	2.258849	1.1712613	-1.0	-1.0
chr16	50630915	50631015	ENSG00000140807.6|NKD1|CSTF2T|CSTF2T	901	+	4.5254235	1.0043089	-1.0	-1.0
chr16	50645251	50645351	ENSG00000140807.6|NKD1|CSTF2T|CSTF2T	901	+	2.81612	1.0043089	-1.0	-1.0
chr16	50572200	50572355	ENSG00000140807.6|NKD1|CSTF2T|CSTF2T	909	+	2.1770248	1.0389836	-1.0	-1.0
chr16	50621358	50621573	ENSG00000140807.6|NKD1|CSTF2T|CSTF2T	986	+	3.577486	1.8663486	-1.0	-1.0
chr16	50613000	50613100	ENSG00000140807.6|NKD1|CSTF2T|CSTF2T	901	+	2.218237	1.0043089	-1.0	-1.0
chr16	50618248	50618348	ENSG00000140807.6|NKD1|CSTF2T|CSTF2T	900	+	2.89255	1.0013294	-1.0	-1.0
chr16	50597455	50599875	ENSG00000140807.6|NKD1|CSTF2T|CSTF2T	996	+	3.2424984	2.4020326	-1.0	-1.0
chr16	50622678	50623158	ENSG00000140807.6|NKD1|CSTF2T|CSTF2T	952	+	2.5507305	1.3181412	-1.0	-1.0
chr16	50624678	50624778	ENSG00000140807.6|NKD1|CSTF2T|CSTF2T	901	+	2.4217021	1.0043089	-1.0	-1.0
chr16	50592955	50593100	ENSG00000140807.6|NKD1|CSTF2T|CSTF2T	960	+	2.8244064	1.3962018	-1.0	-1.0
chr16	50596585	50597430	ENSG00000140807.6|NKD1|CSTF2T|CSTF2T	998	+	3.5337653	2.7501361	-1.0	-1.0
chr16	50642766	50642866	ENSG00000140807.6|NKD1|CSTF2T|CSTF2T	901	+	5.1938143	1.0043089	-1.0	-1.0
chr16	50601290	50601560	ENSG00000140807.6|NKD1|CSTF2T|CSTF2T	959	+	2.2207577	1.3826799	-1.0	-1.0
chr16	50594305	50595240	ENSG00000140807.6|NKD1|CSTF2T|CSTF2T	988	+	2.7765846	1.9214077	-1.0	-1.0
chr16	50592495	50592935	ENSG00000140807.6|NKD1|CSTF2T|CSTF2T	970	+	2.5975287	1.5185305	-1.0	-1.0
chr16	50551115	50551310	ENSG00000140807.6|NKD1|CSTF2T|CSTF2T	973	+	2.7580602	1.5702287	-1.0	-1.0
chr16	50601105	50601260	ENSG00000140807.6|NKD1|CSTF2T|CSTF2T	936	+	2.432835	1.1937754	-1.0	-1.0
chr16	50618718	50618878	ENSG00000140807.6|NKD1|CSTF2T|CSTF2T	908	+	2.434098	1.0343884	-1.0	-1.0
chr16	50645356	50645501	ENSG00000140807.6|NKD1|CSTF2T|CSTF2T	915	+	2.887741	1.0685194	-1.0	-1.0
chr16	50600235	50601075	ENSG00000140807.6|NKD1|CSTF2T|CSTF2T	964	+	2.5446775	1.4482733	-1.0	-1.0
chr16	50599880	50600175	ENSG00000140807.6|NKD1|CSTF2T|CSTF2T	952	+	2.3754513	1.322022	-1.0	-1.0
chr16	50602020	50602475	ENSG00000140807.6|NKD1|CSTF2T|CSTF2T	970	+	2.522837	1.528176	-1.0	-1.0
chr16	50611535	50611665	ENSG00000140807.6|NKD1|CSTF2T|CSTF2T	909	+	2.2664652	1.0429736	-1.0	-1.0
chr16	50621793	50621973	ENSG00000140807.6|NKD1|CSTF2T|CSTF2T	906	+	2.202273	1.0252712	-1.0	-1.0
chr16	50612100	50612325	ENSG00000140807.6|NKD1|CSTF2T|CSTF2T	909	+	2.4492934	1.0396076	-1.0	-1.0
chr16	50601565	50601930	ENSG00000140807.6|NKD1|CSTF2T|CSTF2T	959	+	2.5551198	1.3883303	-1.0	-1.0
chr16	50549595	50550215	ENSG00000140807.6|NKD1|CSTF2T|CSTF2T	963	+	2.293741	1.4302671	-1.0	-1.0
chr16	50604600	50604930	ENSG00000140807.6|NKD1|CSTF2T|CSTF2T	950	+	2.5163352	1.3011277	-1.0	-1.0
chr16	50621148	50621248	ENSG00000140807.6|NKD1|CSTF2T|CSTF2T	901	+	2.2670155	1.0043089	-1.0	-1.0
chr16	50611365	50611510	ENSG00000140807.6|NKD1|CSTF2T|CSTF2T	918	+	2.2599025	1.0879618	-1.0	-1.0
chr16	50553405	50553625	ENSG00000140807.6|NKD1|CSTF2T|CSTF2T	962	+	2.2371478	1.4165018	-1.0	-1.0
chr16	50587670	50587850	ENSG00000140807.6|NKD1|CSTF2T|CSTF2T	910	+	2.042322	1.0443534	-1.0	-1.0
chr16	50555919	50556124	ENSG00000278909.1|AC007608.4|CSTF2T|CSTF2T	977	+	2.4406128	1.6331373	-1.0	-1.0
chr16	50558564	50558664	ENSG00000278909.1|AC007608.4|CSTF2T|CSTF2T	901	+	2.1351001	1.0043089	-1.0	-1.0
chr16	50555354	50555794	ENSG00000278909.1|AC007608.4|CSTF2T|CSTF2T	961	+	2.2298038	1.4106772	-1.0	-1.0
chr16	51036480	51036580	ENSG00000260605.1|AC027688.1|CSTF2T|CSTF2T	901	-	4.4962497	1.0043089	-1.0	-1.0
chr16	52545774	52545899	ENSG00000103460.16|TOX3|CSTF2T|CSTF2T	909	-	2.2503798	1.042861	-1.0	-1.0
chr16	52547469	52547574	ENSG00000103460.16|TOX3|CSTF2T|CSTF2T	901	-	4.5060687	1.0043089	-1.0	-1.0
chr16	52489330	52489430	ENSG00000103460.16|TOX3|CSTF2T|CSTF2T	901	-	4.5254235	1.0043089	-1.0	-1.0
chr16	52483085	52483245	ENSG00000103460.16|TOX3|CSTF2T|CSTF2T	941	-	4.967393	1.2304624	-1.0	-1.0
chr16	52488955	52489055	ENSG00000103460.16|TOX3|CSTF2T|CSTF2T	901	-	4.5060687	1.0043089	-1.0	-1.0
chr16	52438014	52438114	ENSG00000103460.16|TOX3|CSTF2T|CSTF2T	901	-	5.5564194	1.0043089	-1.0	-1.0
chr16	52546806	52546906	ENSG00000103460.16|TOX3|CSTF2T|CSTF2T	901	-	2.279714	1.0043089	-1.0	-1.0
chr16	52546354	52546504	ENSG00000103460.16|TOX3|CSTF2T|CSTF2T	903	-	2.1674013	1.0140002	-1.0	-1.0
chr16	52546034	52546289	ENSG00000103460.16|TOX3|CSTF2T|CSTF2T	972	-	3.3231354	1.5469923	-1.0	-1.0
chr16	52547073	52547268	ENSG00000103460.16|TOX3|CSTF2T|CSTF2T	930	-	3.3151624	1.1536634	-1.0	-1.0
chr16	52542164	52542354	ENSG00000103460.16|TOX3|CSTF2T|CSTF2T	919	-	3.6854272	1.0915998	-1.0	-1.0
chr16	52470039	52470139	ENSG00000103460.16|TOX3|CSTF2T|CSTF2T	901	-	4.5060687	1.0043089	-1.0	-1.0
chr16	52470254	52470429	ENSG00000103460.16|TOX3|CSTF2T|CSTF2T	901	-	3.4562726	1.004059	-1.0	-1.0
chr16	53099868	53099973	ENSG00000177200.16|CHD9|CSTF2T|CSTF2T	901	+	3.569251	1.002877	-1.0	-1.0
chr16	53131133	53131293	ENSG00000177200.16|CHD9|CSTF2T|CSTF2T	1000	+	4.913085	3.4804626	-1.0	-1.0
chr16	53131298	53132193	ENSG00000177200.16|CHD9|CSTF2T|CSTF2T	996	+	4.55635	2.4221227	-1.0	-1.0
chr16	53129958	53130883	ENSG00000177200.16|CHD9|CSTF2T|CSTF2T	981	+	5.438979	1.7100705	-1.0	-1.0
chr16	53131058	53131133	ENSG00000177200.16|CHD9|CSTF2T|CSTF2T	991	+	4.951372	2.02388	-1.0	-1.0
chr16	53130920	53131058	ENSG00000177200.16|CHD9|CSTF2T|CSTF2T	971	+	3.4040172	1.5357251	-1.0	-1.0
chr16	54049646	54049746	ENSG00000140718.20|FTO|CSTF2T|CSTF2T	901	+	4.4962497	1.0043089	-1.0	-1.0
chr16	54058376	54058581	ENSG00000140718.20|FTO|CSTF2T|CSTF2T	901	+	5.3610125	1.0043089	-1.0	-1.0
chr16	54054321	54054436	ENSG00000140718.20|FTO|CSTF2T|CSTF2T	901	+	4.5125203	1.0043089	-1.0	-1.0
chr16	54114501	54114606	ENSG00000140718.20|FTO|CSTF2T|CSTF2T	901	+	4.4962497	1.0043089	-1.0	-1.0
chr16	54058016	54058211	ENSG00000140718.20|FTO|CSTF2T|CSTF2T	936	+	3.5761864	1.1951835	-1.0	-1.0
chr16	54059551	54059651	ENSG00000140718.20|FTO|CSTF2T|CSTF2T	901	+	4.5060687	1.0043089	-1.0	-1.0
chr16	53954659	53954759	ENSG00000140718.20|FTO|CSTF2T|CSTF2T	901	+	4.5254235	1.0043089	-1.0	-1.0
chr16	54056996	54057151	ENSG00000140718.20|FTO|CSTF2T|CSTF2T	901	+	4.4987044	1.0043089	-1.0	-1.0
chr16	53937889	53938004	ENSG00000140718.20|FTO|CSTF2T|CSTF2T	901	+	5.748844	1.0043089	-1.0	-1.0
chr16	54058786	54058981	ENSG00000140718.20|FTO|CSTF2T|CSTF2T	907	+	5.553917	1.0293864	-1.0	-1.0
chr16	54284364	54284524	ENSG00000177508.11|IRX3|CSTF2T|CSTF2T	923	-	3.5059392	1.1143724	-1.0	-1.0
chr16	54283433	54283593	ENSG00000177508.11|IRX3|CSTF2T|CSTF2T	916	-	3.5645993	1.0763879	-1.0	-1.0
chr16	54283755	54284119	ENSG00000177508.11|IRX3|CSTF2T|CSTF2T	926	-	3.5695064	1.1285378	-1.0	-1.0
chr16	54285029	54285184	ENSG00000177508.11|IRX3|CSTF2T|CSTF2T	918	-	4.5856385	1.0875034	-1.0	-1.0
chr16	54286278	54286533	ENSG00000177508.11|IRX3|CSTF2T|CSTF2T	935	-	4.504091	1.1878759	-1.0	-1.0
chr16	54286329	54286544	ENSG00000283689.1|AC018553.2|CSTF2T|CSTF2T	925	+	3.618771	1.1271418	-1.0	-1.0
chr16	54286609	54287709	ENSG00000283689.1|AC018553.2|CSTF2T|CSTF2T	987	+	6.0682125	1.9014637	-1.0	-1.0
chr16	54285659	54286319	ENSG00000283689.1|AC018553.2|CSTF2T|CSTF2T	977	+	4.6644063	1.6325207	-1.0	-1.0
chr16	54289245	54289568	ENSG00000283689.1|AC018553.2|CSTF2T|CSTF2T	941	+	4.5408792	1.2273388	-1.0	-1.0
chr16	54288189	54288429	ENSG00000283689.1|AC018553.2|CSTF2T|CSTF2T	950	+	4.3555803	1.2984109	-1.0	-1.0
chr16	54288795	54289035	ENSG00000283689.1|AC018553.2|CSTF2T|CSTF2T	909	+	3.060915	1.0432091	-1.0	-1.0
chr16	54285603	54285659	ENSG00000283689.1|AC018553.2|CSTF2T|CSTF2T	901	+	5.640411	1.0043089	-1.0	-1.0
chr16	54287714	54287994	ENSG00000283689.1|AC018553.2|CSTF2T|CSTF2T	923	+	3.9746315	1.1126001	-1.0	-1.0
chr16	54291109	54291569	ENSG00000277559.1|AC018553.1|CSTF2T|CSTF2T	926	+	4.541649	1.1283442	-1.0	-1.0
chr16	54291744	54291964	ENSG00000277559.1|AC018553.1|CSTF2T|CSTF2T	901	+	4.515771	1.0043089	-1.0	-1.0
chr16	55509452	55509782	ENSG00000087253.12|LPCAT2|CSTF2T|CSTF2T	901	+	5.496372	1.0043089	-1.0	-1.0
chr16	56405894	56406104	ENSG00000159461.14|AMFR|CSTF2T|CSTF2T	942	-	5.861172	1.2347445	-1.0	-1.0
chr16	56424995	56425072	ENSG00000159461.14|AMFR|CSTF2T|CSTF2T	901	-	2.5179853	1.0043089	-1.0	-1.0
chr16	56405554	56405749	ENSG00000159461.14|AMFR|CSTF2T|CSTF2T	921	-	3.8439443	1.1005689	-1.0	-1.0
chr16	56424830	56424871	ENSG00000159461.14|AMFR|CSTF2T|CSTF2T	901	-	4.515779	1.0043089	-1.0	-1.0
chr16	56424600	56424820	ENSG00000159461.14|AMFR|CSTF2T|CSTF2T	928	-	3.42033	1.1431798	-1.0	-1.0
chr16	57057839	57058019	ENSG00000140853.15|NLRC5|CSTF2T|CSTF2T	901	+	5.2901964	1.0043089	-1.0	-1.0
chr16	57094226	57094391	ENSG00000140848.16|CPNE2|CSTF2T|CSTF2T	901	+	5.49977	1.0043089	-1.0	-1.0
chr16	57093295	57093400	ENSG00000140848.16|CPNE2|CSTF2T|CSTF2T	901	+	4.5060687	1.0043089	-1.0	-1.0
chr16	57131600	57131710	ENSG00000140848.16|CPNE2|CSTF2T|CSTF2T	901	+	4.518994	1.0043089	-1.0	-1.0
chr16	57093775	57093930	ENSG00000140848.16|CPNE2|CSTF2T|CSTF2T	901	+	5.3005986	1.0043089	-1.0	-1.0
chr16	57094761	57094866	ENSG00000140848.16|CPNE2|CSTF2T|CSTF2T	901	+	4.5254235	1.0043089	-1.0	-1.0
chr16	57186300	57186685	ENSG00000159579.13|RSPRY1|CSTF2T|CSTF2T	936	+	2.7987323	1.1947491	-1.0	-1.0
chr16	57186870	57187015	ENSG00000159579.13|RSPRY1|CSTF2T|CSTF2T	904	+	2.7571886	1.0186148	-1.0	-1.0
chr16	57201500	57201600	ENSG00000159579.13|RSPRY1|CSTF2T|CSTF2T	901	+	4.515779	1.0043089	-1.0	-1.0
chr16	57283331	57283491	ENSG00000102934.9|PLLP|CSTF2T|CSTF2T	921	-	3.1329727	1.1003755	-1.0	-1.0
chr16	57264896	57265071	ENSG00000102934.9|PLLP|CSTF2T|CSTF2T	908	-	4.428826	1.034099	-1.0	-1.0
chr16	57263981	57264131	ENSG00000102934.9|PLLP|CSTF2T|CSTF2T	922	-	4.9199376	1.1068292	-1.0	-1.0
chr16	57282691	57283021	ENSG00000102934.9|PLLP|CSTF2T|CSTF2T	922	-	4.0805416	1.1065742	-1.0	-1.0
chr16	57262845	57262965	ENSG00000102934.9|PLLP|CSTF2T|CSTF2T	901	-	2.5380673	1.0043089	-1.0	-1.0
chr16	57269001	57269161	ENSG00000102934.9|PLLP|CSTF2T|CSTF2T	912	-	3.110113	1.0564657	-1.0	-1.0
chr16	57264566	57264681	ENSG00000102934.9|PLLP|CSTF2T|CSTF2T	901	-	4.4962497	1.0043089	-1.0	-1.0
chr16	57271316	57271431	ENSG00000102934.9|PLLP|CSTF2T|CSTF2T	931	-	3.8300996	1.1601384	-1.0	-1.0
chr16	57269316	57269426	ENSG00000102934.9|PLLP|CSTF2T|CSTF2T	901	-	3.4726276	1.0043089	-1.0	-1.0
chr16	57269971	57271191	ENSG00000102934.9|PLLP|CSTF2T|CSTF2T	978	-	4.6805234	1.6555399	-1.0	-1.0
chr16	57266676	57266811	ENSG00000102934.9|PLLP|CSTF2T|CSTF2T	901	-	5.4352465	1.0043089	-1.0	-1.0
chr16	57265621	57265721	ENSG00000102934.9|PLLP|CSTF2T|CSTF2T	901	-	4.5060687	1.0043089	-1.0	-1.0
chr16	57282316	57282466	ENSG00000102934.9|PLLP|CSTF2T|CSTF2T	901	-	4.3062997	1.005367	-1.0	-1.0
chr16	57272371	57272486	ENSG00000102934.9|PLLP|CSTF2T|CSTF2T	901	-	2.8114197	1.0041965	-1.0	-1.0
chr16	57272196	57272311	ENSG00000102934.9|PLLP|CSTF2T|CSTF2T	901	-	3.1855478	1.0043089	-1.0	-1.0
chr16	57266186	57266286	ENSG00000102934.9|PLLP|CSTF2T|CSTF2T	901	-	5.5611653	1.0043089	-1.0	-1.0
chr16	57272021	57272191	ENSG00000102934.9|PLLP|CSTF2T|CSTF2T	908	-	4.2447944	1.0363922	-1.0	-1.0
chr16	57263616	57263716	ENSG00000102934.9|PLLP|CSTF2T|CSTF2T	901	-	2.991623	1.0043089	-1.0	-1.0
chr16	57269456	57269576	ENSG00000102934.9|PLLP|CSTF2T|CSTF2T	901	-	5.4543657	1.0043089	-1.0	-1.0
chr16	57271821	57272016	ENSG00000102934.9|PLLP|CSTF2T|CSTF2T	925	-	2.6887386	1.1235807	-1.0	-1.0
chr16	57284101	57284366	ENSG00000102934.9|PLLP|CSTF2T|CSTF2T	949	-	3.4895728	1.2917601	-1.0	-1.0
chr16	57282466	57282646	ENSG00000102934.9|PLLP|CSTF2T|CSTF2T	912	-	5.698983	1.0573653	-1.0	-1.0
chr16	57283586	57283811	ENSG00000102934.9|PLLP|CSTF2T|CSTF2T	964	-	3.5056858	1.4438388	-1.0	-1.0
chr16	57376638	57376763	ENSG00000006210.6|CX3CL1|CSTF2T|CSTF2T	901	+	3.6066012	1.0043089	-1.0	-1.0
chr16	57376453	57376563	ENSG00000006210.6|CX3CL1|CSTF2T|CSTF2T	901	+	4.5060687	1.0043089	-1.0	-1.0
chr16	57372848	57372993	ENSG00000006210.6|CX3CL1|CSTF2T|CSTF2T	937	+	3.3015442	1.1980976	-1.0	-1.0
chr16	57376873	57376971	ENSG00000006210.6|CX3CL1|CSTF2T|CSTF2T	901	+	2.8330913	1.0043089	-1.0	-1.0
chr16	57374243	57374353	ENSG00000006210.6|CX3CL1|CSTF2T|CSTF2T	916	+	3.7094855	1.0740902	-1.0	-1.0
chr16	57471669	57471844	ENSG00000102978.12|POLR2C|CSTF2T|CSTF2T	913	+	3.0192573	1.0618496	-1.0	-1.0
chr16	57476415	57476555	ENSG00000125170.10|DOK4|CSTF2T|CSTF2T	901	-	4.5206013	1.0043089	-1.0	-1.0
chr16	57480079	57480214	ENSG00000125170.10|DOK4|CSTF2T|CSTF2T	901	-	4.79316	1.0043089	-1.0	-1.0
chr16	57479964	57480074	ENSG00000125170.10|DOK4|CSTF2T|CSTF2T	901	-	4.515779	1.0043089	-1.0	-1.0
chr16	57484349	57484459	ENSG00000125170.10|DOK4|CSTF2T|CSTF2T	901	-	5.20453	1.0043089	-1.0	-1.0
chr16	57480542	57480747	ENSG00000125170.10|DOK4|CSTF2T|CSTF2T	901	-	4.5125422	1.0043089	-1.0	-1.0
chr16	57484939	57485089	ENSG00000125170.10|DOK4|CSTF2T|CSTF2T	901	-	4.510924	1.0043089	-1.0	-1.0
chr16	57484017	57484122	ENSG00000125170.10|DOK4|CSTF2T|CSTF2T	901	-	4.5254235	1.0043089	-1.0	-1.0
chr16	57486179	57486279	ENSG00000125170.10|DOK4|CSTF2T|CSTF2T	901	-	4.5254235	1.0043089	-1.0	-1.0
chr16	57484514	57484644	ENSG00000125170.10|DOK4|CSTF2T|CSTF2T	901	-	4.501132	1.0043089	-1.0	-1.0
chr16	57533644	57533749	ENSG00000135736.5|CCDC102A|CSTF2T|CSTF2T	901	-	4.515779	1.0043089	-1.0	-1.0
chr16	57532099	57532249	ENSG00000135736.5|CCDC102A|CSTF2T|CSTF2T	901	-	4.5060687	1.0043089	-1.0	-1.0
chr16	57530629	57530794	ENSG00000135736.5|CCDC102A|CSTF2T|CSTF2T	901	-	4.8420796	1.0043089	-1.0	-1.0
chr16	57530919	57531034	ENSG00000135736.5|CCDC102A|CSTF2T|CSTF2T	901	-	4.515779	1.0043089	-1.0	-1.0
chr16	57533999	57534179	ENSG00000135736.5|CCDC102A|CSTF2T|CSTF2T	901	-	4.5060143	1.0043089	-1.0	-1.0
chr16	57533219	57533409	ENSG00000135736.5|CCDC102A|CSTF2T|CSTF2T	901	-	5.342075	1.0043089	-1.0	-1.0
chr16	57535459	57535954	ENSG00000135736.5|CCDC102A|CSTF2T|CSTF2T	901	-	4.7318344	1.0043089	-1.0	-1.0
chr16	57533819	57533989	ENSG00000135736.5|CCDC102A|CSTF2T|CSTF2T	901	-	5.018993	1.0043089	-1.0	-1.0
chr16	57536349	57536494	ENSG00000135736.5|CCDC102A|CSTF2T|CSTF2T	901	-	5.1963344	1.0043089	-1.0	-1.0
chr16	57535959	57536294	ENSG00000135736.5|CCDC102A|CSTF2T|CSTF2T	934	-	5.255715	1.1779196	-1.0	-1.0
chr16	57645397	57645627	ENSG00000205336.11|ADGRG1|CSTF2T|CSTF2T	901	+	5.107637	1.0043089	-1.0	-1.0
chr16	57631547	57631667	ENSG00000205336.11|ADGRG1|CSTF2T|CSTF2T	901	+	4.4982133	1.0043089	-1.0	-1.0
chr16	57623795	57623895	ENSG00000205336.11|ADGRG1|CSTF2T|CSTF2T	901	+	5.368923	1.0043089	-1.0	-1.0
chr16	57624890	57625005	ENSG00000205336.11|ADGRG1|CSTF2T|CSTF2T	901	+	4.515779	1.0043089	-1.0	-1.0
chr16	57635797	57635917	ENSG00000205336.11|ADGRG1|CSTF2T|CSTF2T	901	+	4.5060687	1.0043089	-1.0	-1.0
chr16	57629178	57629298	ENSG00000205336.11|ADGRG1|CSTF2T|CSTF2T	901	+	3.481375	1.0043089	-1.0	-1.0
chr16	57646629	57646729	ENSG00000205336.11|ADGRG1|CSTF2T|CSTF2T	901	+	4.515779	1.0043089	-1.0	-1.0
chr16	57630750	57631098	ENSG00000205336.11|ADGRG1|CSTF2T|CSTF2T	901	+	5.348095	1.0043089	-1.0	-1.0
chr16	57620511	57620616	ENSG00000205336.11|ADGRG1|CSTF2T|CSTF2T	901	+	4.4962497	1.0043089	-1.0	-1.0
chr16	57628305	57628828	ENSG00000205336.11|ADGRG1|CSTF2T|CSTF2T	941	+	5.626701	1.2262576	-1.0	-1.0
chr16	57621435	57621625	ENSG00000205336.11|ADGRG1|CSTF2T|CSTF2T	901	+	3.588278	1.0032189	-1.0	-1.0
chr16	57626890	57627055	ENSG00000205336.11|ADGRG1|CSTF2T|CSTF2T	901	+	5.070842	1.0043089	-1.0	-1.0
chr16	57630275	57630610	ENSG00000205336.11|ADGRG1|CSTF2T|CSTF2T	901	+	5.4944687	1.0046455	-1.0	-1.0
chr16	57643792	57644192	ENSG00000205336.11|ADGRG1|CSTF2T|CSTF2T	901	+	5.444137	1.0043089	-1.0	-1.0
chr16	57620156	57620481	ENSG00000205336.11|ADGRG1|CSTF2T|CSTF2T	901	+	4.6174197	1.0043089	-1.0	-1.0
chr16	57622755	57623000	ENSG00000205336.11|ADGRG1|CSTF2T|CSTF2T	901	+	5.545715	1.0043089	-1.0	-1.0
chr16	57646101	57646201	ENSG00000205336.11|ADGRG1|CSTF2T|CSTF2T	901	+	4.5254235	1.0043089	-1.0	-1.0
chr16	57645147	57645377	ENSG00000205336.11|ADGRG1|CSTF2T|CSTF2T	901	+	5.158555	1.0043089	-1.0	-1.0
chr16	57621064	57621164	ENSG00000205336.11|ADGRG1|CSTF2T|CSTF2T	901	+	5.205573	1.0043089	-1.0	-1.0
chr16	57624750	57624850	ENSG00000205336.11|ADGRG1|CSTF2T|CSTF2T	901	+	4.5060687	1.0043089	-1.0	-1.0
chr16	57627590	57627690	ENSG00000205336.11|ADGRG1|CSTF2T|CSTF2T	901	+	4.515779	1.0043089	-1.0	-1.0
chr16	57630040	57630245	ENSG00000205336.11|ADGRG1|CSTF2T|CSTF2T	922	+	5.7417407	1.106205	-1.0	-1.0
chr16	57622570	57622745	ENSG00000205336.11|ADGRG1|CSTF2T|CSTF2T	901	+	5.3891172	1.0043089	-1.0	-1.0
chr16	57631317	57631467	ENSG00000205336.11|ADGRG1|CSTF2T|CSTF2T	901	+	5.1265993	1.0043089	-1.0	-1.0
chr16	57629475	57629855	ENSG00000205336.11|ADGRG1|CSTF2T|CSTF2T	939	+	5.6210637	1.2121263	-1.0	-1.0
chr16	57627110	57627225	ENSG00000205336.11|ADGRG1|CSTF2T|CSTF2T	901	+	5.1759486	1.0043089	-1.0	-1.0
chr16	57635317	57635497	ENSG00000205336.11|ADGRG1|CSTF2T|CSTF2T	901	+	4.5108933	1.0043089	-1.0	-1.0
chr16	57620793	57620948	ENSG00000205336.11|ADGRG1|CSTF2T|CSTF2T	901	+	5.7708426	1.0043089	-1.0	-1.0
chr16	57625865	57626015	ENSG00000205336.11|ADGRG1|CSTF2T|CSTF2T	901	+	4.515779	1.0043089	-1.0	-1.0
chr16	57643457	57643627	ENSG00000205336.11|ADGRG1|CSTF2T|CSTF2T	901	+	5.0102887	1.0043089	-1.0	-1.0
chr16	57626635	57626735	ENSG00000205336.11|ADGRG1|CSTF2T|CSTF2T	901	+	5.2616916	1.0043089	-1.0	-1.0
chr16	57632092	57632282	ENSG00000205336.11|ADGRG1|CSTF2T|CSTF2T	901	+	5.1942935	1.0043089	-1.0	-1.0
chr16	57634967	57635067	ENSG00000205336.11|ADGRG1|CSTF2T|CSTF2T	901	+	4.5060687	1.0043089	-1.0	-1.0
chr16	57639334	57639504	ENSG00000205336.11|ADGRG1|CSTF2T|CSTF2T	901	+	4.504105	1.0043089	-1.0	-1.0
chr16	57629324	57629475	ENSG00000205336.11|ADGRG1|CSTF2T|CSTF2T	901	+	5.2962	1.0043089	-1.0	-1.0
chr16	57627225	57627325	ENSG00000205336.11|ADGRG1|CSTF2T|CSTF2T	901	+	4.4962497	1.0043089	-1.0	-1.0
chr16	57626370	57626470	ENSG00000205336.11|ADGRG1|CSTF2T|CSTF2T	901	+	4.515779	1.0043089	-1.0	-1.0
chr16	57622375	57622560	ENSG00000205336.11|ADGRG1|CSTF2T|CSTF2T	901	+	4.896455	1.0043089	-1.0	-1.0
chr16	57636912	57637027	ENSG00000205336.11|ADGRG1|CSTF2T|CSTF2T	901	+	4.515779	1.0043089	-1.0	-1.0
chr16	57647077	57647212	ENSG00000205336.11|ADGRG1|CSTF2T|CSTF2T	901	+	5.1553297	1.0043089	-1.0	-1.0
chr16	57645946	57646051	ENSG00000205336.11|ADGRG1|CSTF2T|CSTF2T	901	+	5.454021	1.0043089	-1.0	-1.0
chr16	57646419	57646584	ENSG00000205336.11|ADGRG1|CSTF2T|CSTF2T	901	+	5.3396187	1.0043089	-1.0	-1.0
chr16	57623160	57623340	ENSG00000205336.11|ADGRG1|CSTF2T|CSTF2T	929	+	4.742922	1.1473926	-1.0	-1.0
chr16	57624310	57624490	ENSG00000205336.11|ADGRG1|CSTF2T|CSTF2T	901	+	4.9867454	1.0043089	-1.0	-1.0
chr16	57627892	57628177	ENSG00000205336.11|ADGRG1|CSTF2T|CSTF2T	964	+	5.9670973	1.4454137	-1.0	-1.0
chr16	57679980	57680090	ENSG00000182885.16|ADGRG3|CSTF2T|CSTF2T	901	+	4.5027957	1.0043089	-1.0	-1.0
chr16	57680095	57680195	ENSG00000182885.16|ADGRG3|CSTF2T|CSTF2T	901	+	5.1819615	1.0043089	-1.0	-1.0
chr16	57691080	57691290	ENSG00000260467.1|AC018552.2|CSTF2T|CSTF2T	989	-	6.728839	1.9623184	-1.0	-1.0
chr16	57730354	57730519	ENSG00000159625.14|DRC7|CSTF2T|CSTF2T	901	+	4.5181904	1.0043089	-1.0	-1.0
chr16	57787631	57787766	ENSG00000140859.15|KIFC3|CSTF2T|CSTF2T	924	-	3.2921908	1.1194737	-1.0	-1.0
chr16	57815457	57815607	ENSG00000140859.15|KIFC3|CSTF2T|CSTF2T	901	-	5.020564	1.0043089	-1.0	-1.0
chr16	57797176	57797286	ENSG00000140859.15|KIFC3|CSTF2T|CSTF2T	901	-	4.515779	1.0043089	-1.0	-1.0
chr16	57784514	57784619	ENSG00000140859.15|KIFC3|CSTF2T|CSTF2T	901	-	5.463956	1.0043089	-1.0	-1.0
chr16	57816022	57816147	ENSG00000140859.15|KIFC3|CSTF2T|CSTF2T	901	-	4.4962497	1.0043089	-1.0	-1.0
chr16	57774853	57775008	ENSG00000140859.15|KIFC3|CSTF2T|CSTF2T	921	-	3.7247252	1.1036297	-1.0	-1.0
chr16	57772403	57773143	ENSG00000140859.15|KIFC3|CSTF2T|CSTF2T	950	-	3.7671711	1.2988074	-1.0	-1.0
chr16	57788351	57788451	ENSG00000140859.15|KIFC3|CSTF2T|CSTF2T	901	-	5.3845806	1.0043089	-1.0	-1.0
chr16	57772293	57772393	ENSG00000140859.15|KIFC3|CSTF2T|CSTF2T	901	-	2.7599206	1.0040841	-1.0	-1.0
chr16	57816357	57816457	ENSG00000140859.15|KIFC3|CSTF2T|CSTF2T	901	-	4.5060687	1.0043089	-1.0	-1.0
chr16	57795666	57795766	ENSG00000140859.15|KIFC3|CSTF2T|CSTF2T	901	-	4.515779	1.0043089	-1.0	-1.0
chr16	57828562	57828662	ENSG00000140859.15|KIFC3|CSTF2T|CSTF2T	901	-	4.4962497	1.0043089	-1.0	-1.0
chr16	57787236	57787336	ENSG00000140859.15|KIFC3|CSTF2T|CSTF2T	901	-	2.7599206	1.0043089	-1.0	-1.0
chr16	57788843	57789093	ENSG00000140859.15|KIFC3|CSTF2T|CSTF2T	934	-	3.7395153	1.1773435	-1.0	-1.0
chr16	57795466	57795596	ENSG00000140859.15|KIFC3|CSTF2T|CSTF2T	901	-	4.5254235	1.0043089	-1.0	-1.0
chr16	57776008	57776223	ENSG00000140859.15|KIFC3|CSTF2T|CSTF2T	912	-	2.9702835	1.0540551	-1.0	-1.0
chr16	57814052	57814222	ENSG00000140859.15|KIFC3|CSTF2T|CSTF2T	901	-	5.4025836	1.0043089	-1.0	-1.0
chr16	57761661	57761761	ENSG00000140859.15|KIFC3|CSTF2T|CSTF2T	901	-	4.515779	1.0043089	-1.0	-1.0
chr16	57788091	57788261	ENSG00000140859.15|KIFC3|CSTF2T|CSTF2T	915	-	3.1130347	1.0687584	-1.0	-1.0
chr16	57760103	57760203	ENSG00000140859.15|KIFC3|CSTF2T|CSTF2T	901	-	4.5254235	1.0043089	-1.0	-1.0
chr16	57758471	57758571	ENSG00000140859.15|KIFC3|CSTF2T|CSTF2T	901	-	3.4658866	1.0028734	-1.0	-1.0
chr16	57797744	57797869	ENSG00000140859.15|KIFC3|CSTF2T|CSTF2T	901	-	5.242002	1.0043089	-1.0	-1.0
chr16	57841827	57841967	ENSG00000140859.15|KIFC3|CSTF2T|CSTF2T	901	-	5.251427	1.0043089	-1.0	-1.0
chr16	57789198	57789298	ENSG00000140859.15|KIFC3|CSTF2T|CSTF2T	901	-	2.7540684	1.0043089	-1.0	-1.0
chr16	57801847	57801972	ENSG00000140859.15|KIFC3|CSTF2T|CSTF2T	901	-	5.548877	1.0043089	-1.0	-1.0
chr16	57773148	57773423	ENSG00000140859.15|KIFC3|CSTF2T|CSTF2T	901	-	5.099129	1.0043089	-1.0	-1.0
chr16	57761831	57762001	ENSG00000140859.15|KIFC3|CSTF2T|CSTF2T	929	-	4.1910305	1.1479311	-1.0	-1.0
chr16	57775018	57775203	ENSG00000140859.15|KIFC3|CSTF2T|CSTF2T	912	-	3.000194	1.0545632	-1.0	-1.0
chr16	57760281	57760381	ENSG00000140859.15|KIFC3|CSTF2T|CSTF2T	901	-	4.515779	1.0043089	-1.0	-1.0
chr16	57802142	57802337	ENSG00000140859.15|KIFC3|CSTF2T|CSTF2T	911	-	3.6015503	1.0503427	-1.0	-1.0
chr16	57816572	57816702	ENSG00000140859.15|KIFC3|CSTF2T|CSTF2T	901	-	5.168641	1.0043089	-1.0	-1.0
chr16	57816767	57816882	ENSG00000140859.15|KIFC3|CSTF2T|CSTF2T	901	-	4.5093055	1.0043089	-1.0	-1.0
chr16	57810412	57810572	ENSG00000140859.15|KIFC3|CSTF2T|CSTF2T	901	-	4.5060687	1.0043089	-1.0	-1.0
chr16	57801722	57801827	ENSG00000140859.15|KIFC3|CSTF2T|CSTF2T	901	-	5.199695	1.0043089	-1.0	-1.0
chr16	57759308	57759428	ENSG00000140859.15|KIFC3|CSTF2T|CSTF2T	901	-	4.501159	1.0043089	-1.0	-1.0
chr16	57789388	57789508	ENSG00000140859.15|KIFC3|CSTF2T|CSTF2T	901	-	5.3845806	1.0043089	-1.0	-1.0
chr16	57795191	57795296	ENSG00000140859.15|KIFC3|CSTF2T|CSTF2T	901	-	4.4962497	1.0043089	-1.0	-1.0
chr16	57776263	57776458	ENSG00000140859.15|KIFC3|CSTF2T|CSTF2T	974	-	4.4403434	1.5906445	-1.0	-1.0
chr16	57763020	57763120	ENSG00000140859.15|KIFC3|CSTF2T|CSTF2T	901	-	4.515779	1.0043089	-1.0	-1.0
chr16	57802613	57802758	ENSG00000140859.15|KIFC3|CSTF2T|CSTF2T	910	-	3.0671566	1.0442228	-1.0	-1.0
chr16	57763725	57763840	ENSG00000140859.15|KIFC3|CSTF2T|CSTF2T	901	-	5.2573338	1.0043089	-1.0	-1.0
chr16	57801912	57802067	ENSG00000187185.4|AC092118.1|CSTF2T|CSTF2T	901	+	5.499685	1.0043089	-1.0	-1.0
chr16	57801637	57801797	ENSG00000187185.4|AC092118.1|CSTF2T|CSTF2T	901	+	4.752468	1.0043089	-1.0	-1.0
chr16	57801142	57801317	ENSG00000187185.4|AC092118.1|CSTF2T|CSTF2T	901	+	4.519396	1.0043089	-1.0	-1.0
chr16	57800292	57800397	ENSG00000187185.4|AC092118.1|CSTF2T|CSTF2T	901	+	4.5254235	1.0043089	-1.0	-1.0
chr16	57802182	57802327	ENSG00000187185.4|AC092118.1|CSTF2T|CSTF2T	901	+	5.197735	1.0043089	-1.0	-1.0
chr16	57802357	57802672	ENSG00000187185.4|AC092118.1|CSTF2T|CSTF2T	901	+	5.129546	1.0043089	-1.0	-1.0
chr16	58027392	58027547	ENSG00000102996.4|MMP15|CSTF2T|CSTF2T	901	+	5.1389112	1.0043089	-1.0	-1.0
chr16	58033427	58033532	ENSG00000102996.4|MMP15|CSTF2T|CSTF2T	901	+	4.5060687	1.0043089	-1.0	-1.0
chr16	58045136	58045236	ENSG00000102996.4|MMP15|CSTF2T|CSTF2T	901	+	4.4962497	1.0043089	-1.0	-1.0
chr16	58033202	58033317	ENSG00000102996.4|MMP15|CSTF2T|CSTF2T	901	+	4.5060687	1.0043089	-1.0	-1.0
chr16	58030467	58030612	ENSG00000102996.4|MMP15|CSTF2T|CSTF2T	901	+	4.515779	1.0043089	-1.0	-1.0
chr16	58035767	58035867	ENSG00000102996.4|MMP15|CSTF2T|CSTF2T	901	+	4.5060687	1.0043089	-1.0	-1.0
chr16	58026512	58026657	ENSG00000102996.4|MMP15|CSTF2T|CSTF2T	929	+	3.3338246	1.1462635	-1.0	-1.0
chr16	58028797	58028897	ENSG00000102996.4|MMP15|CSTF2T|CSTF2T	901	+	4.4962497	1.0043089	-1.0	-1.0
chr16	58032662	58032777	ENSG00000102996.4|MMP15|CSTF2T|CSTF2T	901	+	4.4962497	1.0043089	-1.0	-1.0
chr16	58034902	58035007	ENSG00000102996.4|MMP15|CSTF2T|CSTF2T	901	+	5.199695	1.0043089	-1.0	-1.0
chr16	58037057	58037222	ENSG00000102996.4|MMP15|CSTF2T|CSTF2T	901	+	5.05747	1.0043089	-1.0	-1.0
chr16	58026697	58027377	ENSG00000102996.4|MMP15|CSTF2T|CSTF2T	942	+	3.9945905	1.2365611	-1.0	-1.0
chr16	58027822	58027957	ENSG00000102996.4|MMP15|CSTF2T|CSTF2T	901	+	5.4898043	1.0043089	-1.0	-1.0
chr16	58036182	58036317	ENSG00000102996.4|MMP15|CSTF2T|CSTF2T	901	+	4.5060687	1.0043089	-1.0	-1.0
chr16	58034787	58034887	ENSG00000102996.4|MMP15|CSTF2T|CSTF2T	901	+	5.2174063	1.0043089	-1.0	-1.0
chr16	58028592	58028717	ENSG00000102996.4|MMP15|CSTF2T|CSTF2T	901	+	5.4049497	1.0043089	-1.0	-1.0
chr16	58128886	58129026	ENSG00000070761.7|CFAP20|CSTF2T|CSTF2T	901	-	4.485249	1.0043089	-1.0	-1.0
chr16	58197439	58197539	ENSG00000070770.8|CSNK2A2|CSTF2T|CSTF2T	901	-	4.4962497	1.0043089	-1.0	-1.0
chr16	58159313	58159550	ENSG00000070770.8|CSNK2A2|CSTF2T|CSTF2T	971	-	5.5187087	1.5341368	-1.0	-1.0
chr16	58500933	58501073	ENSG00000103034.14|NDRG4|CSTF2T|CSTF2T	901	+	4.5254235	1.0043089	-1.0	-1.0
chr16	58585541	58585671	ENSG00000125107.17|CNOT1|CSTF2T|CSTF2T	901	-	4.504105	1.0043089	-1.0	-1.0
chr16	58629389	58629727	ENSG00000125107.17|CNOT1|CSTF2T|CSTF2T	976	-	3.384523	1.6249881	-1.0	-1.0
chr16	58585976	58586431	ENSG00000125107.17|CNOT1|CSTF2T|CSTF2T	972	-	4.4168425	1.5489159	-1.0	-1.0
chr16	58666768	58666908	ENSG00000103042.8|SLC38A7|CSTF2T|CSTF2T	901	-	5.539012	1.0043089	-1.0	-1.0
chr16	58733942	58734062	ENSG00000125166.12|GOT2|CSTF2T|CSTF2T	901	-	4.4962497	1.0043089	-1.0	-1.0
chr16	58733772	58733872	ENSG00000125166.12|GOT2|CSTF2T|CSTF2T	901	-	4.515779	1.0043089	-1.0	-1.0
chr16	66427611	66427736	ENSG00000166546.13|BEAN1|CSTF2T|CSTF2T	901	+	5.4142838	1.0043089	-1.0	-1.0
chr16	66427994	66428169	ENSG00000166546.13|BEAN1|CSTF2T|CSTF2T	920	+	5.7889423	1.0960512	-1.0	-1.0
chr16	66427431	66427556	ENSG00000166546.13|BEAN1|CSTF2T|CSTF2T	970	+	6.363862	1.526942	-1.0	-1.0
chr16	66428214	66428394	ENSG00000166546.13|BEAN1|CSTF2T|CSTF2T	950	+	6.1012335	1.3019893	-1.0	-1.0
chr16	66429103	66429233	ENSG00000166546.13|BEAN1|CSTF2T|CSTF2T	901	+	4.5254235	1.0043089	-1.0	-1.0
chr16	66549457	66549557	ENSG00000166548.15|TK2|CSTF2T|CSTF2T	901	-	4.5254235	1.0043089	-1.0	-1.0
chr16	66567065	66567165	ENSG00000089505.17|CMTM1|CSTF2T|CSTF2T	901	+	5.2673583	1.0043089	-1.0	-1.0
chr16	66566687	66566837	ENSG00000089505.17|CMTM1|CSTF2T|CSTF2T	901	+	5.163155	1.0043089	-1.0	-1.0
chr16	66566392	66566557	ENSG00000089505.17|CMTM1|CSTF2T|CSTF2T	901	+	5.343346	1.0043089	-1.0	-1.0
chr16	66567063	66567163	ENSG00000254788.7|CKLF-CMTM1|CSTF2T|CSTF2T	901	+	5.2673583	1.0043089	-1.0	-1.0
chr16	66566688	66566838	ENSG00000254788.7|CKLF-CMTM1|CSTF2T|CSTF2T	901	+	5.0309324	1.0043089	-1.0	-1.0
chr16	66566428	66566528	ENSG00000254788.7|CKLF-CMTM1|CSTF2T|CSTF2T	901	+	5.1938143	1.0043089	-1.0	-1.0
chr16	66604952	66605267	ENSG00000140931.19|CMTM3|CSTF2T|CSTF2T	950	+	5.1015506	1.2968388	-1.0	-1.0
chr16	66604176	66604336	ENSG00000140931.19|CMTM3|CSTF2T|CSTF2T	935	+	5.5117664	1.184069	-1.0	-1.0
chr16	66605272	66605426	ENSG00000140931.19|CMTM3|CSTF2T|CSTF2T	927	+	3.6267147	1.1351609	-1.0	-1.0
chr16	66605567	66606002	ENSG00000140931.19|CMTM3|CSTF2T|CSTF2T	946	+	4.694666	1.2648069	-1.0	-1.0
chr16	66604341	66604555	ENSG00000140931.19|CMTM3|CSTF2T|CSTF2T	924	+	5.4626784	1.1179128	-1.0	-1.0
chr16	66604046	66604151	ENSG00000140931.19|CMTM3|CSTF2T|CSTF2T	901	+	4.515779	1.0043089	-1.0	-1.0
chr16	66606002	66606122	ENSG00000140931.19|CMTM3|CSTF2T|CSTF2T	901	+	5.4903355	1.0043089	-1.0	-1.0
chr16	66933270	66933430	ENSG00000166595.11|FAM96B|CSTF2T|CSTF2T	901	-	4.846989	1.0043089	-1.0	-1.0
chr16	66942255	66942365	ENSG00000172831.11|CES2|CSTF2T|CSTF2T	901	+	4.5060687	1.0043089	-1.0	-1.0
chr16	66943050	66943150	ENSG00000172831.11|CES2|CSTF2T|CSTF2T	901	+	4.515779	1.0043089	-1.0	-1.0
chr16	66942820	66942920	ENSG00000172831.11|CES2|CSTF2T|CSTF2T	901	+	4.515779	1.0043089	-1.0	-1.0
chr16	66942820	66942920	ENSG00000265408.1|AC009084.1|CSTF2T|CSTF2T	901	+	4.515779	1.0043089	-1.0	-1.0
chr16	66943050	66943150	ENSG00000265408.1|AC009084.1|CSTF2T|CSTF2T	901	+	4.515779	1.0043089	-1.0	-1.0
chr16	66945281	66945446	ENSG00000265408.1|AC009084.1|CSTF2T|CSTF2T	901	+	3.6860948	1.0043089	-1.0	-1.0
chr16	66945656	66945771	ENSG00000265408.1|AC009084.1|CSTF2T|CSTF2T	901	+	4.4962497	1.0043089	-1.0	-1.0
chr16	66945016	66945226	ENSG00000265408.1|AC009084.1|CSTF2T|CSTF2T	969	+	4.7407846	1.5116135	-1.0	-1.0
chr16	67146535	67146640	ENSG00000125149.11|C16orf70|CSTF2T|CSTF2T	901	+	4.5254235	1.0043089	-1.0	-1.0
chr16	67148259	67148429	ENSG00000125149.11|C16orf70|CSTF2T|CSTF2T	942	+	4.5498953	1.2391827	-1.0	-1.0
chr16	67150459	67150599	ENSG00000237172.3|B3GNT9|CSTF2T|CSTF2T	901	-	4.5218067	1.0043089	-1.0	-1.0
chr16	67158226	67158336	ENSG00000102871.15|TRADD|CSTF2T|CSTF2T	901	-	4.5060687	1.0043089	-1.0	-1.0
chr16	67155255	67155550	ENSG00000102871.15|TRADD|CSTF2T|CSTF2T	901	-	4.9394317	1.0043089	-1.0	-1.0
chr16	67157586	67157686	ENSG00000102871.15|TRADD|CSTF2T|CSTF2T	901	-	4.5254235	1.0043089	-1.0	-1.0
chr16	67154339	67154444	ENSG00000102871.15|TRADD|CSTF2T|CSTF2T	901	-	4.5060687	1.0043089	-1.0	-1.0
chr16	67156529	67156681	ENSG00000102871.15|TRADD|CSTF2T|CSTF2T	952	-	4.37545	1.3147756	-1.0	-1.0
chr16	67154754	67154889	ENSG00000102871.15|TRADD|CSTF2T|CSTF2T	901	-	4.4962497	1.0043089	-1.0	-1.0
chr16	67157746	67157846	ENSG00000102871.15|TRADD|CSTF2T|CSTF2T	901	-	4.5254235	1.0043089	-1.0	-1.0
chr16	67158076	67158206	ENSG00000102871.15|TRADD|CSTF2T|CSTF2T	901	-	5.608092	1.0043089	-1.0	-1.0
chr16	67159927	67160027	ENSG00000102871.15|TRADD|CSTF2T|CSTF2T	901	-	4.5254235	1.0043089	-1.0	-1.0
chr16	67157006	67157371	ENSG00000102871.15|TRADD|CSTF2T|CSTF2T	926	-	3.9930532	1.1335273	-1.0	-1.0
chr16	67155995	67156135	ENSG00000102871.15|TRADD|CSTF2T|CSTF2T	901	-	5.599457	1.0043089	-1.0	-1.0
chr16	67156681	67156836	ENSG00000102871.15|TRADD|CSTF2T|CSTF2T	910	-	3.1303775	1.0475475	-1.0	-1.0
chr16	67159276	67159837	ENSG00000102871.15|TRADD|CSTF2T|CSTF2T	930	-	3.4442263	1.157049	-1.0	-1.0
chr16	67155795	67155895	ENSG00000102871.15|TRADD|CSTF2T|CSTF2T	901	-	4.515779	1.0043089	-1.0	-1.0
chr16	67158891	67159091	ENSG00000102871.15|TRADD|CSTF2T|CSTF2T	948	-	3.3480017	1.2810528	-1.0	-1.0
chr16	67163673	67164048	ENSG00000135722.8|FBXL8|CSTF2T|CSTF2T	925	+	5.327184	1.1224161	-1.0	-1.0
chr16	67163288	67163443	ENSG00000135722.8|FBXL8|CSTF2T|CSTF2T	901	+	5.305574	1.0043089	-1.0	-1.0
chr16	67163528	67163643	ENSG00000135722.8|FBXL8|CSTF2T|CSTF2T	901	+	4.5254235	1.0043089	-1.0	-1.0
chr16	67164108	67164498	ENSG00000135722.8|FBXL8|CSTF2T|CSTF2T	940	+	5.1690354	1.219225	-1.0	-1.0
chr16	67161124	67161241	ENSG00000135722.8|FBXL8|CSTF2T|CSTF2T	901	+	4.5254235	1.0043089	-1.0	-1.0
chr16	67163048	67163163	ENSG00000135722.8|FBXL8|CSTF2T|CSTF2T	901	+	5.672674	1.0043089	-1.0	-1.0
chr16	67163857	67164018	ENSG00000265690.7|AC074143.1|CSTF2T|CSTF2T	942	+	5.81182	1.2380576	-1.0	-1.0
chr16	67164260	67164435	ENSG00000265690.7|AC074143.1|CSTF2T|CSTF2T	958	+	6.0435066	1.376137	-1.0	-1.0
chr16	67164660	67165025	ENSG00000265690.7|AC074143.1|CSTF2T|CSTF2T	915	+	5.158387	1.0704056	-1.0	-1.0
chr16	67163529	67163644	ENSG00000265690.7|AC074143.1|CSTF2T|CSTF2T	901	+	4.5254235	1.0043089	-1.0	-1.0
chr16	67164545	67164645	ENSG00000265690.7|AC074143.1|CSTF2T|CSTF2T	901	+	5.205573	1.0043089	-1.0	-1.0
chr16	67164108	67164228	ENSG00000265690.7|AC074143.1|CSTF2T|CSTF2T	909	+	3.7002654	1.0392404	-1.0	-1.0
chr16	67165190	67165360	ENSG00000265690.7|AC074143.1|CSTF2T|CSTF2T	923	+	3.3452654	1.1107454	-1.0	-1.0
chr16	67165642	67165718	ENSG00000265690.7|AC074143.1|CSTF2T|CSTF2T	901	+	5.665976	1.0043089	-1.0	-1.0
chr16	67165365	67165490	ENSG00000265690.7|AC074143.1|CSTF2T|CSTF2T	901	+	5.7039537	1.0043089	-1.0	-1.0
chr16	67163674	67163852	ENSG00000265690.7|AC074143.1|CSTF2T|CSTF2T	901	+	5.1804957	1.0043089	-1.0	-1.0
chr16	67165560	67165800	ENSG00000102878.16|HSF4|CSTF2T|CSTF2T	943	+	5.8125834	1.2452766	-1.0	-1.0
chr16	67164695	67165025	ENSG00000102878.16|HSF4|CSTF2T|CSTF2T	916	+	5.31954	1.0770127	-1.0	-1.0
chr16	67165985	67166205	ENSG00000102878.16|HSF4|CSTF2T|CSTF2T	955	+	5.965981	1.3429097	-1.0	-1.0
chr16	67165365	67165490	ENSG00000102878.16|HSF4|CSTF2T|CSTF2T	901	+	5.7039537	1.0043089	-1.0	-1.0
chr16	67165190	67165360	ENSG00000102878.16|HSF4|CSTF2T|CSTF2T	923	+	3.3452654	1.1107789	-1.0	-1.0
chr16	67170341	67170441	ENSG00000140939.14|NOL3|CSTF2T|CSTF2T	901	+	4.5254235	1.0043089	-1.0	-1.0
chr16	67172002	67172102	ENSG00000140939.14|NOL3|CSTF2T|CSTF2T	901	+	3.5684836	1.0043089	-1.0	-1.0
chr16	67172764	67172894	ENSG00000140939.14|NOL3|CSTF2T|CSTF2T	901	+	4.523012	1.0043089	-1.0	-1.0
chr16	67171561	67171671	ENSG00000140939.14|NOL3|CSTF2T|CSTF2T	901	+	5.523456	1.0043089	-1.0	-1.0
chr16	67170574	67171151	ENSG00000140939.14|NOL3|CSTF2T|CSTF2T	960	+	4.7314396	1.3958986	-1.0	-1.0
chr16	67171736	67172002	ENSG00000140939.14|NOL3|CSTF2T|CSTF2T	957	+	5.3079815	1.3664004	-1.0	-1.0
chr16	67172172	67172362	ENSG00000140939.14|NOL3|CSTF2T|CSTF2T	921	+	3.6705883	1.1028816	-1.0	-1.0
chr16	67176606	67176716	ENSG00000196123.12|KIAA0895L|CSTF2T|CSTF2T	901	-	3.3656976	1.0043089	-1.0	-1.0
chr16	67178558	67178863	ENSG00000196123.12|KIAA0895L|CSTF2T|CSTF2T	957	-	4.125134	1.3640748	-1.0	-1.0
chr16	67179603	67179703	ENSG00000196123.12|KIAA0895L|CSTF2T|CSTF2T	901	-	4.4962497	1.0043089	-1.0	-1.0
chr16	67178918	67179158	ENSG00000196123.12|KIAA0895L|CSTF2T|CSTF2T	928	-	4.12735	1.1400465	-1.0	-1.0
chr16	67193575	67193675	ENSG00000205250.8|E2F4|CSTF2T|CSTF2T	901	+	4.515779	1.0043089	-1.0	-1.0
chr16	67198091	67198251	ENSG00000205250.8|E2F4|CSTF2T|CSTF2T	901	+	2.4700794	1.0043089	-1.0	-1.0
chr16	67199110	67199350	ENSG00000102890.14|ELMO3|CSTF2T|CSTF2T	924	+	3.4871013	1.1182481	-1.0	-1.0
chr16	67206289	67206484	ENSG00000280163.1|AC040160.2|CSTF2T|CSTF2T	901	-	4.5138106	1.0043089	-1.0	-1.0
chr16	67248664	67248809	ENSG00000135740.16|SLC9A5|CSTF2T|CSTF2T	901	+	4.8654985	1.0043089	-1.0	-1.0
chr16	67246581	67246681	ENSG00000135740.16|SLC9A5|CSTF2T|CSTF2T	901	+	4.515779	1.0043089	-1.0	-1.0
chr16	67247429	67247529	ENSG00000135740.16|SLC9A5|CSTF2T|CSTF2T	901	+	4.515779	1.0043089	-1.0	-1.0
chr16	67250101	67250231	ENSG00000135740.16|SLC9A5|CSTF2T|CSTF2T	901	+	4.5254235	1.0043089	-1.0	-1.0
chr16	67246116	67246256	ENSG00000135740.16|SLC9A5|CSTF2T|CSTF2T	901	+	5.336651	1.0043089	-1.0	-1.0
chr16	67246706	67246896	ENSG00000135740.16|SLC9A5|CSTF2T|CSTF2T	901	+	5.2193294	1.0043089	-1.0	-1.0
chr16	67238092	67238207	ENSG00000135740.16|SLC9A5|CSTF2T|CSTF2T	901	+	4.5254235	1.0043089	-1.0	-1.0
chr16	67248871	67249061	ENSG00000135740.16|SLC9A5|CSTF2T|CSTF2T	901	+	5.409777	1.0043089	-1.0	-1.0
chr16	67247114	67247319	ENSG00000135740.16|SLC9A5|CSTF2T|CSTF2T	901	+	5.3860273	1.0043089	-1.0	-1.0
chr16	67248414	67248519	ENSG00000135740.16|SLC9A5|CSTF2T|CSTF2T	901	+	5.205573	1.0043089	-1.0	-1.0
chr16	67247544	67247754	ENSG00000135740.16|SLC9A5|CSTF2T|CSTF2T	901	+	5.4932027	1.0043089	-1.0	-1.0
chr16	67246629	67246764	ENSG00000135723.13|FHOD1|CSTF2T|CSTF2T	901	-	3.5008235	1.0043089	-1.0	-1.0
chr16	67246824	67246974	ENSG00000135723.13|FHOD1|CSTF2T|CSTF2T	901	-	4.4962497	1.0043089	-1.0	-1.0
chr16	67247024	67247189	ENSG00000135723.13|FHOD1|CSTF2T|CSTF2T	901	-	5.549088	1.0043089	-1.0	-1.0
chr16	67246249	67246469	ENSG00000135723.13|FHOD1|CSTF2T|CSTF2T	901	-	5.305326	1.0043089	-1.0	-1.0
chr16	67245099	67245229	ENSG00000135723.13|FHOD1|CSTF2T|CSTF2T	901	-	4.515779	1.0043089	-1.0	-1.0
chr16	67279634	67279734	ENSG00000196155.12|PLEKHG4|CSTF2T|CSTF2T	901	+	4.515779	1.0043089	-1.0	-1.0
chr16	67432178	67432438	ENSG00000176387.6|HSD11B2|CSTF2T|CSTF2T	916	+	4.018643	1.0760864	-1.0	-1.0
chr16	67432678	67432818	ENSG00000176387.6|HSD11B2|CSTF2T|CSTF2T	901	+	4.8625593	1.0043089	-1.0	-1.0
chr16	67431758	67431858	ENSG00000176387.6|HSD11B2|CSTF2T|CSTF2T	901	+	5.21147	1.0043089	-1.0	-1.0
chr16	67434239	67434359	ENSG00000176387.6|HSD11B2|CSTF2T|CSTF2T	901	+	5.320201	1.0043089	-1.0	-1.0
chr16	67433859	67433959	ENSG00000176387.6|HSD11B2|CSTF2T|CSTF2T	901	+	4.5060687	1.0043089	-1.0	-1.0
chr16	67433224	67433604	ENSG00000176387.6|HSD11B2|CSTF2T|CSTF2T	901	+	5.2995563	1.0043089	-1.0	-1.0
chr16	67457448	67457548	ENSG00000159720.11|ATP6V0D1|CSTF2T|CSTF2T	901	-	4.5254235	1.0043089	-1.0	-1.0
chr16	67460315	67460550	ENSG00000159720.11|ATP6V0D1|CSTF2T|CSTF2T	901	-	4.144388	1.0043089	-1.0	-1.0
chr16	67450045	67450155	ENSG00000159720.11|ATP6V0D1|CSTF2T|CSTF2T	901	-	4.5093055	1.0043089	-1.0	-1.0
chr16	67446880	67447110	ENSG00000159720.11|ATP6V0D1|CSTF2T|CSTF2T	901	-	5.631687	1.0043089	-1.0	-1.0
chr16	67458481	67458581	ENSG00000159720.11|ATP6V0D1|CSTF2T|CSTF2T	901	-	4.5254235	1.0043089	-1.0	-1.0
chr16	67458701	67458961	ENSG00000159720.11|ATP6V0D1|CSTF2T|CSTF2T	901	-	5.273826	1.0043089	-1.0	-1.0
chr16	67480235	67480340	ENSG00000159720.11|ATP6V0D1|CSTF2T|CSTF2T	901	-	4.515779	1.0043089	-1.0	-1.0
chr16	67457651	67457751	ENSG00000159720.11|ATP6V0D1|CSTF2T|CSTF2T	901	-	4.515779	1.0043089	-1.0	-1.0
chr16	67465960	67466170	ENSG00000159720.11|ATP6V0D1|CSTF2T|CSTF2T	901	-	5.221659	1.0043089	-1.0	-1.0
chr16	67461135	67461430	ENSG00000159720.11|ATP6V0D1|CSTF2T|CSTF2T	936	-	5.040311	1.1963161	-1.0	-1.0
chr16	67442287	67442402	ENSG00000159720.11|ATP6V0D1|CSTF2T|CSTF2T	901	-	4.5254235	1.0043089	-1.0	-1.0
chr16	67445166	67445331	ENSG00000159720.11|ATP6V0D1|CSTF2T|CSTF2T	901	-	4.515779	1.0043089	-1.0	-1.0
chr16	67459870	67460190	ENSG00000159720.11|ATP6V0D1|CSTF2T|CSTF2T	904	-	5.5081887	1.0174458	-1.0	-1.0
chr16	67457218	67457423	ENSG00000159720.11|ATP6V0D1|CSTF2T|CSTF2T	901	-	4.7795916	1.0043089	-1.0	-1.0
chr16	67453795	67453895	ENSG00000159720.11|ATP6V0D1|CSTF2T|CSTF2T	901	-	4.515779	1.0043089	-1.0	-1.0
chr16	67447390	67447545	ENSG00000159720.11|ATP6V0D1|CSTF2T|CSTF2T	911	-	5.368051	1.0503578	-1.0	-1.0
chr16	67454723	67454833	ENSG00000159720.11|ATP6V0D1|CSTF2T|CSTF2T	901	-	4.5254235	1.0043089	-1.0	-1.0
chr16	67450965	67451065	ENSG00000159720.11|ATP6V0D1|CSTF2T|CSTF2T	901	-	4.5060687	1.0043089	-1.0	-1.0
chr16	67460885	67460985	ENSG00000159720.11|ATP6V0D1|CSTF2T|CSTF2T	901	-	4.5060687	1.0043089	-1.0	-1.0
chr16	67446525	67446695	ENSG00000159720.11|ATP6V0D1|CSTF2T|CSTF2T	901	-	5.2334614	1.0043089	-1.0	-1.0
chr16	67439508	67439608	ENSG00000159720.11|ATP6V0D1|CSTF2T|CSTF2T	901	-	4.515779	1.0043089	-1.0	-1.0
chr16	67447550	67447670	ENSG00000159720.11|ATP6V0D1|CSTF2T|CSTF2T	901	-	5.6003356	1.0043089	-1.0	-1.0
chr16	67447705	67447815	ENSG00000159720.11|ATP6V0D1|CSTF2T|CSTF2T	901	-	4.515779	1.0043089	-1.0	-1.0
chr16	67462205	67462360	ENSG00000159720.11|ATP6V0D1|CSTF2T|CSTF2T	901	-	5.2482266	1.0043089	-1.0	-1.0
chr16	67449875	67449975	ENSG00000159720.11|ATP6V0D1|CSTF2T|CSTF2T	901	-	4.5254235	1.0043089	-1.0	-1.0
chr16	67459250	67459745	ENSG00000159720.11|ATP6V0D1|CSTF2T|CSTF2T	919	-	4.9531336	1.0903945	-1.0	-1.0
chr16	67471905	67472090	ENSG00000159720.11|ATP6V0D1|CSTF2T|CSTF2T	901	-	4.501159	1.0043089	-1.0	-1.0
chr16	67480565	67480670	ENSG00000159720.11|ATP6V0D1|CSTF2T|CSTF2T	901	-	4.5254235	1.0043089	-1.0	-1.0
chr16	67460580	67460855	ENSG00000159720.11|ATP6V0D1|CSTF2T|CSTF2T	911	-	3.908498	1.0506865	-1.0	-1.0
chr16	67530087	67530772	ENSG00000039523.19|RIPOR1|CSTF2T|CSTF2T	977	+	4.8004627	1.6370395	-1.0	-1.0
chr16	67543011	67543116	ENSG00000039523.19|RIPOR1|CSTF2T|CSTF2T	901	+	5.368923	1.0043089	-1.0	-1.0
chr16	67528914	67529346	ENSG00000039523.19|RIPOR1|CSTF2T|CSTF2T	977	+	5.16261	1.6374248	-1.0	-1.0
chr16	67542646	67542761	ENSG00000039523.19|RIPOR1|CSTF2T|CSTF2T	924	+	4.7565312	1.119431	-1.0	-1.0
chr16	67537597	67538072	ENSG00000039523.19|RIPOR1|CSTF2T|CSTF2T	982	+	5.059215	1.7475989	-1.0	-1.0
chr16	67539193	67539383	ENSG00000039523.19|RIPOR1|CSTF2T|CSTF2T	901	+	4.515779	1.0043089	-1.0	-1.0
chr16	67537230	67537453	ENSG00000039523.19|RIPOR1|CSTF2T|CSTF2T	992	+	5.7277856	2.0785751	-1.0	-1.0
chr16	67535485	67535585	ENSG00000039523.19|RIPOR1|CSTF2T|CSTF2T	901	+	4.5060687	1.0043089	-1.0	-1.0
chr16	67542141	67542241	ENSG00000039523.19|RIPOR1|CSTF2T|CSTF2T	901	+	4.515779	1.0043089	-1.0	-1.0
chr16	67537453	67537597	ENSG00000039523.19|RIPOR1|CSTF2T|CSTF2T	978	+	4.5570254	1.6482439	-1.0	-1.0
chr16	67531032	67531212	ENSG00000039523.19|RIPOR1|CSTF2T|CSTF2T	913	+	3.6141958	1.0594691	-1.0	-1.0
chr16	67529386	67530071	ENSG00000039523.19|RIPOR1|CSTF2T|CSTF2T	961	+	5.938302	1.4077159	-1.0	-1.0
chr16	67533575	67533675	ENSG00000039523.19|RIPOR1|CSTF2T|CSTF2T	901	+	4.5254235	1.0043089	-1.0	-1.0
chr16	67533250	67533370	ENSG00000039523.19|RIPOR1|CSTF2T|CSTF2T	901	+	4.4962497	1.0043089	-1.0	-1.0
chr16	67538550	67538659	ENSG00000039523.19|RIPOR1|CSTF2T|CSTF2T	901	+	5.7444677	1.0043089	-1.0	-1.0
chr16	67535380	67535480	ENSG00000039523.19|RIPOR1|CSTF2T|CSTF2T	901	+	5.520393	1.0043089	-1.0	-1.0
chr16	67538077	67538377	ENSG00000039523.19|RIPOR1|CSTF2T|CSTF2T	937	+	3.654497	1.2025505	-1.0	-1.0
chr16	67535740	67536015	ENSG00000039523.19|RIPOR1|CSTF2T|CSTF2T	901	+	5.3119802	1.0043089	-1.0	-1.0
chr16	67539904	67540004	ENSG00000039523.19|RIPOR1|CSTF2T|CSTF2T	901	+	4.515779	1.0043089	-1.0	-1.0
chr16	67536450	67536740	ENSG00000039523.19|RIPOR1|CSTF2T|CSTF2T	917	+	4.0273027	1.0809568	-1.0	-1.0
chr16	67536030	67536205	ENSG00000039523.19|RIPOR1|CSTF2T|CSTF2T	908	+	5.2610793	1.0362402	-1.0	-1.0
chr16	67536850	67537040	ENSG00000039523.19|RIPOR1|CSTF2T|CSTF2T	937	+	5.7603145	1.2012497	-1.0	-1.0
chr16	67539687	67540044	ENSG00000261396.1|AC027682.5|CSTF2T|CSTF2T	901	-	5.2539515	1.0043089	-1.0	-1.0
chr16	67539007	67539117	ENSG00000261396.1|AC027682.5|CSTF2T|CSTF2T	901	-	4.5060687	1.0043089	-1.0	-1.0
chr16	67538807	67538967	ENSG00000261396.1|AC027682.5|CSTF2T|CSTF2T	971	-	6.1347528	1.5365413	-1.0	-1.0
chr16	67538556	67538806	ENSG00000261396.1|AC027682.5|CSTF2T|CSTF2T	922	-	3.5903573	1.1054815	-1.0	-1.0
chr16	67542338	67542608	ENSG00000259945.1|AC027682.2|CSTF2T|CSTF2T	947	-	5.723481	1.2728049	-1.0	-1.0
chr16	67542127	67542338	ENSG00000259945.1|AC027682.2|CSTF2T|CSTF2T	983	-	5.8086567	1.7750442	-1.0	-1.0
chr16	67542428	67542490	ENSG00000260894.1|AC027682.3|CSTF2T|CSTF2T	901	-	5.4392676	1.0043089	-1.0	-1.0
chr16	67542303	67542423	ENSG00000260894.1|AC027682.3|CSTF2T|CSTF2T	901	-	5.390647	1.0043089	-1.0	-1.0
chr16	67561533	67563294	ENSG00000261386.2|AC027682.4|CSTF2T|CSTF2T	989	-	4.625391	1.9743496	-1.0	-1.0
chr16	67561083	67561218	ENSG00000261386.2|AC027682.4|CSTF2T|CSTF2T	901	-	5.2673864	1.0043089	-1.0	-1.0
chr16	67549458	67549603	ENSG00000261386.2|AC027682.4|CSTF2T|CSTF2T	901	-	4.509953	1.0043089	-1.0	-1.0
chr16	67563294	67563504	ENSG00000261386.2|AC027682.4|CSTF2T|CSTF2T	901	-	5.0962214	1.0043089	-1.0	-1.0
chr16	67561530	67562309	ENSG00000259804.1|AC027682.1|CSTF2T|CSTF2T	970	-	4.015098	1.5243063	-1.0	-1.0
chr16	67562724	67562824	ENSG00000102974.14|CTCF|CSTF2T|CSTF2T	901	+	4.5060687	1.0043089	-1.0	-1.0
chr16	67666522	67666752	ENSG00000124074.11|ENKD1|CSTF2T|CSTF2T	901	-	4.5125227	1.0043089	-1.0	-1.0
chr16	67666412	67666512	ENSG00000124074.11|ENKD1|CSTF2T|CSTF2T	901	-	5.5110517	1.0043089	-1.0	-1.0
chr16	67674595	67674695	ENSG00000141098.12|GFOD2|CSTF2T|CSTF2T	901	-	4.5254235	1.0043089	-1.0	-1.0
chr16	67799741	67799891	ENSG00000141084.10|RANBP10|CSTF2T|CSTF2T	901	-	4.515779	1.0043089	-1.0	-1.0
chr16	67738170	67738275	ENSG00000141084.10|RANBP10|CSTF2T|CSTF2T	901	-	4.5206013	1.0043089	-1.0	-1.0
chr16	67798846	67798966	ENSG00000141084.10|RANBP10|CSTF2T|CSTF2T	901	-	4.5254235	1.0043089	-1.0	-1.0
chr16	67782156	67782341	ENSG00000141084.10|RANBP10|CSTF2T|CSTF2T	901	-	5.444004	1.0043089	-1.0	-1.0
chr16	67759105	67759205	ENSG00000141084.10|RANBP10|CSTF2T|CSTF2T	901	-	4.5254235	1.0043089	-1.0	-1.0
chr16	67796956	67797056	ENSG00000141084.10|RANBP10|CSTF2T|CSTF2T	901	-	4.515779	1.0043089	-1.0	-1.0
chr16	67774451	67774551	ENSG00000141084.10|RANBP10|CSTF2T|CSTF2T	901	-	4.5254235	1.0043089	-1.0	-1.0
chr16	67830594	67830694	ENSG00000102901.12|CENPT|CSTF2T|CSTF2T	901	-	4.5254235	1.0043089	-1.0	-1.0
chr16	67871374	67871569	ENSG00000102898.11|NUTF2|CSTF2T|CSTF2T	955	+	5.6262197	1.3515062	-1.0	-1.0
chr16	67872219	67872529	ENSG00000102898.11|NUTF2|CSTF2T|CSTF2T	903	+	3.9332135	1.0137403	-1.0	-1.0
chr16	67871734	67872014	ENSG00000102898.11|NUTF2|CSTF2T|CSTF2T	923	+	4.4617143	1.1128138	-1.0	-1.0
chr16	67864581	67864691	ENSG00000102898.11|NUTF2|CSTF2T|CSTF2T	901	+	4.515779	1.0043089	-1.0	-1.0
chr16	67873022	67873147	ENSG00000038358.14|EDC4|CSTF2T|CSTF2T	901	+	2.7040174	1.0043089	-1.0	-1.0
chr16	67874088	67874188	ENSG00000038358.14|EDC4|CSTF2T|CSTF2T	901	+	4.5060687	1.0043089	-1.0	-1.0
chr16	67884545	67884645	ENSG00000263126.1|AC040162.3|CSTF2T|CSTF2T	901	+	5.1938143	1.0043089	-1.0	-1.0
chr16	67885350	67885530	ENSG00000263126.1|AC040162.3|CSTF2T|CSTF2T	901	+	4.7061167	1.0043089	-1.0	-1.0
chr16	67884765	67885160	ENSG00000263126.1|AC040162.3|CSTF2T|CSTF2T	901	+	5.0996113	1.0043089	-1.0	-1.0
chr16	67885347	67885532	ENSG00000188038.7|NRN1L|CSTF2T|CSTF2T	901	+	4.7061167	1.0043089	-1.0	-1.0
chr16	67884804	67884924	ENSG00000188038.7|NRN1L|CSTF2T|CSTF2T	901	+	5.298865	1.0043089	-1.0	-1.0
chr16	67884992	67885157	ENSG00000188038.7|NRN1L|CSTF2T|CSTF2T	901	+	5.2387543	1.0043089	-1.0	-1.0
chr16	67923493	67923593	ENSG00000159792.9|PSKH1|CSTF2T|CSTF2T	901	+	4.5254235	1.0043089	-1.0	-1.0
chr16	67929194	67929349	ENSG00000159792.9|PSKH1|CSTF2T|CSTF2T	901	+	5.542134	1.0043089	-1.0	-1.0
chr16	67903155	67903260	ENSG00000159792.9|PSKH1|CSTF2T|CSTF2T	901	+	4.4962497	1.0043089	-1.0	-1.0
chr16	67927859	67928019	ENSG00000159792.9|PSKH1|CSTF2T|CSTF2T	901	+	3.7269347	1.0038964	-1.0	-1.0
chr16	67917288	67917463	ENSG00000159792.9|PSKH1|CSTF2T|CSTF2T	901	+	5.0682845	1.0043089	-1.0	-1.0
chr16	67916648	67916908	ENSG00000159792.9|PSKH1|CSTF2T|CSTF2T	901	+	5.362242	1.0043089	-1.0	-1.0
chr16	67922123	67922248	ENSG00000159792.9|PSKH1|CSTF2T|CSTF2T	901	+	4.5060687	1.0043089	-1.0	-1.0
chr16	67927739	67927854	ENSG00000159792.9|PSKH1|CSTF2T|CSTF2T	901	+	5.661718	1.0043089	-1.0	-1.0
chr16	67928524	67928634	ENSG00000159792.9|PSKH1|CSTF2T|CSTF2T	901	+	5.5480895	1.0043089	-1.0	-1.0
chr16	67926133	67926263	ENSG00000159792.9|PSKH1|CSTF2T|CSTF2T	901	+	5.4211984	1.0043089	-1.0	-1.0
chr16	67916993	67917103	ENSG00000159792.9|PSKH1|CSTF2T|CSTF2T	901	+	4.515779	1.0043089	-1.0	-1.0
chr16	67923223	67923323	ENSG00000159792.9|PSKH1|CSTF2T|CSTF2T	901	+	4.5254235	1.0043089	-1.0	-1.0
chr16	67926368	67926693	ENSG00000159792.9|PSKH1|CSTF2T|CSTF2T	901	+	4.9131036	1.0043089	-1.0	-1.0
chr16	67916388	67916643	ENSG00000159792.9|PSKH1|CSTF2T|CSTF2T	901	+	4.7731056	1.0043089	-1.0	-1.0
chr16	67925563	67925733	ENSG00000159792.9|PSKH1|CSTF2T|CSTF2T	901	+	4.5088277	1.0043089	-1.0	-1.0
chr16	67915313	67915418	ENSG00000159792.9|PSKH1|CSTF2T|CSTF2T	901	+	4.515779	1.0043089	-1.0	-1.0
chr16	67914843	67914943	ENSG00000159792.9|PSKH1|CSTF2T|CSTF2T	901	+	4.5254235	1.0043089	-1.0	-1.0
chr16	67928274	67928394	ENSG00000159792.9|PSKH1|CSTF2T|CSTF2T	901	+	4.5254235	1.0043089	-1.0	-1.0
chr16	67943225	67943580	ENSG00000213398.7|LCAT|CSTF2T|CSTF2T	950	-	3.1465147	1.297442	-1.0	-1.0
chr16	67969192	67969337	ENSG00000124067.16|SLC12A4|CSTF2T|CSTF2T	901	-	5.1054	1.0043089	-1.0	-1.0
chr16	67968078	67968433	ENSG00000124067.16|SLC12A4|CSTF2T|CSTF2T	940	-	2.6941087	1.2243105	-1.0	-1.0
chr16	67966878	67967418	ENSG00000124067.16|SLC12A4|CSTF2T|CSTF2T	916	-	3.8990269	1.0758506	-1.0	-1.0
chr16	67963829	67963930	ENSG00000124067.16|SLC12A4|CSTF2T|CSTF2T	901	-	2.8167849	1.0043089	-1.0	-1.0
chr16	67966060	67966240	ENSG00000124067.16|SLC12A4|CSTF2T|CSTF2T	901	-	3.0346522	1.0038096	-1.0	-1.0
chr16	67968438	67968694	ENSG00000124067.16|SLC12A4|CSTF2T|CSTF2T	924	-	2.5681148	1.1212907	-1.0	-1.0
chr16	67958284	67958394	ENSG00000124067.16|SLC12A4|CSTF2T|CSTF2T	901	-	5.579077	1.0043089	-1.0	-1.0
chr16	67969064	67969184	ENSG00000124067.16|SLC12A4|CSTF2T|CSTF2T	901	-	5.2856107	1.0043089	-1.0	-1.0
chr16	67967583	67967703	ENSG00000124067.16|SLC12A4|CSTF2T|CSTF2T	908	-	2.621282	1.0363046	-1.0	-1.0
chr16	67967778	67967948	ENSG00000124067.16|SLC12A4|CSTF2T|CSTF2T	949	-	4.006185	1.2932414	-1.0	-1.0
chr16	67968724	67968934	ENSG00000124067.16|SLC12A4|CSTF2T|CSTF2T	901	-	5.6307206	1.0043089	-1.0	-1.0
chr16	67943473	67943578	ENSG00000124067.16|SLC12A4|CSTF2T|CSTF2T	901	-	2.3643067	1.0043089	-1.0	-1.0
chr16	67945123	67945223	ENSG00000124067.16|SLC12A4|CSTF2T|CSTF2T	901	-	4.5060687	1.0043089	-1.0	-1.0
chr16	67964235	67964345	ENSG00000124067.16|SLC12A4|CSTF2T|CSTF2T	901	-	2.743404	1.0043089	-1.0	-1.0
chr16	68067171	68067271	ENSG00000167264.17|DUS2|CSTF2T|CSTF2T	901	+	5.255937	1.0043089	-1.0	-1.0
chr16	68083273	68083373	ENSG00000261864.1|AC130462.1|CSTF2T|CSTF2T	901	+	4.5254235	1.0043089	-1.0	-1.0
chr16	68079358	68079683	ENSG00000261864.1|AC130462.1|CSTF2T|CSTF2T	901	+	5.2323384	1.0043089	-1.0	-1.0
chr16	68085943	68086133	ENSG00000261864.1|AC130462.1|CSTF2T|CSTF2T	921	+	2.6198611	1.1043695	-1.0	-1.0
chr16	68085143	68085888	ENSG00000261864.1|AC130462.1|CSTF2T|CSTF2T	973	+	3.3820288	1.5734313	-1.0	-1.0
chr16	68084798	68085113	ENSG00000261864.1|AC130462.1|CSTF2T|CSTF2T	908	+	2.7831867	1.0378345	-1.0	-1.0
chr16	68085941	68086126	ENSG00000072736.18|NFATC3|CSTF2T|CSTF2T	924	+	2.5844922	1.1201066	-1.0	-1.0
chr16	68084800	68085110	ENSG00000072736.18|NFATC3|CSTF2T|CSTF2T	908	+	2.801739	1.03734	-1.0	-1.0
chr16	68085180	68085343	ENSG00000072736.18|NFATC3|CSTF2T|CSTF2T	993	+	4.4752645	2.1390502	-1.0	-1.0
chr16	68202818	68202918	ENSG00000072736.18|NFATC3|CSTF2T|CSTF2T	901	+	4.5060687	1.0043089	-1.0	-1.0
chr16	68173550	68173700	ENSG00000072736.18|NFATC3|CSTF2T|CSTF2T	901	+	4.4962497	1.0043089	-1.0	-1.0
chr16	68193843	68193978	ENSG00000072736.18|NFATC3|CSTF2T|CSTF2T	914	+	4.957102	1.063175	-1.0	-1.0
chr16	68085343	68085733	ENSG00000072736.18|NFATC3|CSTF2T|CSTF2T	954	+	3.1051111	1.3359298	-1.0	-1.0
chr16	68085784	68085860	ENSG00000072736.18|NFATC3|CSTF2T|CSTF2T	901	+	2.5351777	1.0043089	-1.0	-1.0
chr16	68173850	68173960	ENSG00000072736.18|NFATC3|CSTF2T|CSTF2T	901	+	4.4962497	1.0043089	-1.0	-1.0
chr16	68234453	68234553	ENSG00000103067.13|ESRP2|CSTF2T|CSTF2T	901	-	4.5254235	1.0043089	-1.0	-1.0
chr16	68235982	68236092	ENSG00000103067.13|ESRP2|CSTF2T|CSTF2T	901	-	5.2673583	1.0043089	-1.0	-1.0
chr16	68233491	68233596	ENSG00000103067.13|ESRP2|CSTF2T|CSTF2T	901	-	4.515779	1.0043089	-1.0	-1.0
chr16	68234613	68234793	ENSG00000103067.13|ESRP2|CSTF2T|CSTF2T	901	-	2.6850348	1.0043089	-1.0	-1.0
chr16	68234238	68234343	ENSG00000103067.13|ESRP2|CSTF2T|CSTF2T	901	-	2.8163714	1.0043089	-1.0	-1.0
chr16	68266293	68266393	ENSG00000103064.13|SLC7A6|CSTF2T|CSTF2T	901	+	4.5060687	1.0043089	-1.0	-1.0
chr16	68294451	68294561	ENSG00000103064.13|SLC7A6|CSTF2T|CSTF2T	901	+	4.515779	1.0043089	-1.0	-1.0
chr16	68264741	68265146	ENSG00000103064.13|SLC7A6|CSTF2T|CSTF2T	955	+	3.899567	1.3500884	-1.0	-1.0
chr16	68264515	68264741	ENSG00000103064.13|SLC7A6|CSTF2T|CSTF2T	976	+	3.6693838	1.6172392	-1.0	-1.0
chr16	68357348	68357533	ENSG00000132600.16|PRMT7|CSTF2T|CSTF2T	956	+	4.610219	1.3566493	-1.0	-1.0
chr16	68355543	68355643	ENSG00000132600.16|PRMT7|CSTF2T|CSTF2T	901	+	4.5254235	1.0043089	-1.0	-1.0
chr16	68357548	68357723	ENSG00000132600.16|PRMT7|CSTF2T|CSTF2T	901	+	4.4172535	1.0043089	-1.0	-1.0
chr16	68540110	68540295	ENSG00000184939.15|ZFP90|CSTF2T|CSTF2T	908	+	3.2424977	1.034994	-1.0	-1.0
chr16	68540380	68540480	ENSG00000184939.15|ZFP90|CSTF2T|CSTF2T	901	+	4.4962497	1.0043089	-1.0	-1.0
chr16	68538930	68539035	ENSG00000184939.15|ZFP90|CSTF2T|CSTF2T	901	+	4.5060687	1.0043089	-1.0	-1.0
chr16	68539487	68539697	ENSG00000184939.15|ZFP90|CSTF2T|CSTF2T	926	+	5.338774	1.1296191	-1.0	-1.0
chr16	69131308	69131578	ENSG00000168802.12|CHTF8|CSTF2T|CSTF2T	992	-	6.660971	2.107946	-1.0	-1.0
chr16	69131088	69131218	ENSG00000168802.12|CHTF8|CSTF2T|CSTF2T	901	-	4.503614	1.0043089	-1.0	-1.0
chr16	69131623	69131723	ENSG00000168802.12|CHTF8|CSTF2T|CSTF2T	901	-	5.2840295	1.0043089	-1.0	-1.0
chr16	69132483	69132584	ENSG00000168802.12|CHTF8|CSTF2T|CSTF2T	995	-	4.282608	2.3116698	-1.0	-1.0
chr16	69132151	69132483	ENSG00000168802.12|CHTF8|CSTF2T|CSTF2T	990	-	5.797199	2.019169	-1.0	-1.0
chr16	69132088	69132151	ENSG00000168802.12|CHTF8|CSTF2T|CSTF2T	1000	-	8.025058	3.376072	-1.0	-1.0
chr16	69118819	69118919	ENSG00000168802.12|CHTF8|CSTF2T|CSTF2T	901	-	4.4962497	1.0043089	-1.0	-1.0
chr16	69131723	69132083	ENSG00000168802.12|CHTF8|CSTF2T|CSTF2T	986	-	5.0530376	1.8626568	-1.0	-1.0
chr16	69187083	69187183	ENSG00000141076.17|UTP4|CSTF2T|CSTF2T	901	+	4.5060687	1.0043089	-1.0	-1.0
chr16	69330591	69330841	ENSG00000213380.14|COG8|CSTF2T|CSTF2T	949	-	4.8780174	1.2945263	-1.0	-1.0
chr16	69321481	69321636	ENSG00000213380.14|COG8|CSTF2T|CSTF2T	901	-	4.4154496	1.0043089	-1.0	-1.0
chr16	69329916	69330016	ENSG00000213380.14|COG8|CSTF2T|CSTF2T	901	-	5.444186	1.0043089	-1.0	-1.0
chr16	69329914	69330014	ENSG00000272617.2|COG8|CSTF2T|CSTF2T	901	-	5.368923	1.0043089	-1.0	-1.0
chr16	69330649	69330812	ENSG00000272617.2|COG8|CSTF2T|CSTF2T	959	-	5.3461576	1.3862463	-1.0	-1.0
chr16	69385602	69385922	ENSG00000132604.10|TERF2|CSTF2T|CSTF2T	938	-	2.9178717	1.2091644	-1.0	-1.0
chr16	69465199	69465299	ENSG00000103018.16|CYB5B|CSTF2T|CSTF2T	901	+	4.515779	1.0043089	-1.0	-1.0
chr16	69424872	69425027	ENSG00000103018.16|CYB5B|CSTF2T|CSTF2T	907	+	2.911975	1.0335228	-1.0	-1.0
chr16	69463739	69463844	ENSG00000103018.16|CYB5B|CSTF2T|CSTF2T	901	+	4.4962497	1.0043089	-1.0	-1.0
chr16	69566769	69566869	ENSG00000102908.20|NFAT5|CSTF2T|CSTF2T	901	+	2.9438727	1.0043089	-1.0	-1.0
chr16	69566464	69566624	ENSG00000102908.20|NFAT5|CSTF2T|CSTF2T	924	+	2.614225	1.1180152	-1.0	-1.0
chr16	69709267	69709367	ENSG00000181019.12|NQO1|CSTF2T|CSTF2T	901	-	4.5060687	1.0043089	-1.0	-1.0
chr16	69928991	69929131	ENSG00000198373.12|WWP2|CSTF2T|CSTF2T	901	+	4.5060687	1.0043089	-1.0	-1.0
chr16	69940180	69940280	ENSG00000198373.12|WWP2|CSTF2T|CSTF2T	901	+	4.5060687	1.0043089	-1.0	-1.0
chr16	69911470	69911570	ENSG00000198373.12|WWP2|CSTF2T|CSTF2T	901	+	5.368923	1.0043089	-1.0	-1.0
chr16	69924838	69924963	ENSG00000198373.12|WWP2|CSTF2T|CSTF2T	901	+	4.5254235	1.0043089	-1.0	-1.0
chr16	69762401	69762876	ENSG00000198373.12|WWP2|CSTF2T|CSTF2T	927	+	4.5510945	1.1360301	-1.0	-1.0
chr16	69839104	69839204	ENSG00000198373.12|WWP2|CSTF2T|CSTF2T	901	+	4.515779	1.0043089	-1.0	-1.0
chr16	69915735	69915835	ENSG00000198373.12|WWP2|CSTF2T|CSTF2T	901	+	4.5060687	1.0043089	-1.0	-1.0
chr16	69940935	69941085	ENSG00000198373.12|WWP2|CSTF2T|CSTF2T	901	+	5.1883173	1.0043089	-1.0	-1.0
chr16	69990040	69990190	ENSG00000196696.12|PDXDC2P-NPIPB14P|CSTF2T|CSTF2T	901	-	4.5181904	1.0043089	-1.0	-1.0
chr16	70065188	70065303	ENSG00000196696.12|PDXDC2P-NPIPB14P|CSTF2T|CSTF2T	901	-	4.5060687	1.0043089	-1.0	-1.0
chr16	70065448	70065608	ENSG00000196696.12|PDXDC2P-NPIPB14P|CSTF2T|CSTF2T	901	-	5.5265527	1.0043089	-1.0	-1.0
chr16	69990498	69990596	ENSG00000196696.12|PDXDC2P-NPIPB14P|CSTF2T|CSTF2T	901	-	5.2840295	1.0043089	-1.0	-1.0
chr16	69990363	69990493	ENSG00000196696.12|PDXDC2P-NPIPB14P|CSTF2T|CSTF2T	902	-	5.0652895	1.0085328	-1.0	-1.0
chr16	69990084	69990189	ENSG00000226232.8|NPIPB14P|CSTF2T|CSTF2T	901	-	4.515779	1.0043089	-1.0	-1.0
chr16	69990499	69990599	ENSG00000226232.8|NPIPB14P|CSTF2T|CSTF2T	901	-	5.2840295	1.0043089	-1.0	-1.0
chr16	69990364	69990494	ENSG00000226232.8|NPIPB14P|CSTF2T|CSTF2T	901	-	5.3764567	1.0043089	-1.0	-1.0
chr16	70065191	70065301	ENSG00000255185.5|PDXDC2P|CSTF2T|CSTF2T	901	-	4.5060687	1.0043089	-1.0	-1.0
chr16	70065446	70065606	ENSG00000255185.5|PDXDC2P|CSTF2T|CSTF2T	901	-	5.5153766	1.0043089	-1.0	-1.0
chr16	70118495	70118605	ENSG00000090857.13|PDPR|CSTF2T|CSTF2T	901	+	4.515779	1.0043089	-1.0	-1.0
chr16	70289054	70289154	ENSG00000090861.15|AARS|CSTF2T|CSTF2T	901	-	2.5364892	1.0043089	-1.0	-1.0
chr16	70421549	70421774	ENSG00000157350.12|ST3GAL2|CSTF2T|CSTF2T	957	-	5.502481	1.3634969	-1.0	-1.0
chr16	70437108	70437248	ENSG00000157350.12|ST3GAL2|CSTF2T|CSTF2T	901	-	4.5389915	1.0043089	-1.0	-1.0
chr16	70428523	70428663	ENSG00000157350.12|ST3GAL2|CSTF2T|CSTF2T	907	-	3.0446286	1.0312349	-1.0	-1.0
chr16	70437653	70437828	ENSG00000157350.12|ST3GAL2|CSTF2T|CSTF2T	943	-	3.9010866	1.2448357	-1.0	-1.0
chr16	70418874	70418989	ENSG00000157350.12|ST3GAL2|CSTF2T|CSTF2T	901	-	2.90981	1.0043089	-1.0	-1.0
chr16	70408429	70408609	ENSG00000157350.12|ST3GAL2|CSTF2T|CSTF2T	901	-	5.5610294	1.0043089	-1.0	-1.0
chr16	70399236	70399346	ENSG00000157350.12|ST3GAL2|CSTF2T|CSTF2T	901	-	5.432402	1.0043089	-1.0	-1.0
chr16	70421199	70421354	ENSG00000157350.12|ST3GAL2|CSTF2T|CSTF2T	901	-	3.8553164	1.0043089	-1.0	-1.0
chr16	70422684	70422819	ENSG00000157350.12|ST3GAL2|CSTF2T|CSTF2T	901	-	5.229559	1.0043089	-1.0	-1.0
chr16	70439013	70439233	ENSG00000157350.12|ST3GAL2|CSTF2T|CSTF2T	948	-	3.795086	1.2874867	-1.0	-1.0
chr16	70379382	70379487	ENSG00000157350.12|ST3GAL2|CSTF2T|CSTF2T	901	-	2.7891932	1.004174	-1.0	-1.0
chr16	70438643	70438943	ENSG00000157350.12|ST3GAL2|CSTF2T|CSTF2T	956	-	4.339371	1.3530453	-1.0	-1.0
chr16	70418329	70418439	ENSG00000157350.12|ST3GAL2|CSTF2T|CSTF2T	937	-	3.6813297	1.2006845	-1.0	-1.0
chr16	70419664	70419809	ENSG00000157350.12|ST3GAL2|CSTF2T|CSTF2T	901	-	2.6923785	1.0043089	-1.0	-1.0
chr16	70432908	70433208	ENSG00000157350.12|ST3GAL2|CSTF2T|CSTF2T	931	-	3.5750363	1.1587224	-1.0	-1.0
chr16	70415259	70415364	ENSG00000157350.12|ST3GAL2|CSTF2T|CSTF2T	901	-	2.8054912	1.0043089	-1.0	-1.0
chr16	70419914	70420029	ENSG00000157350.12|ST3GAL2|CSTF2T|CSTF2T	901	-	4.868447	1.0043089	-1.0	-1.0
chr16	70380942	70381067	ENSG00000157350.12|ST3GAL2|CSTF2T|CSTF2T	901	-	2.694048	1.0043089	-1.0	-1.0
chr16	70418444	70418869	ENSG00000157350.12|ST3GAL2|CSTF2T|CSTF2T	943	-	3.96158	1.243419	-1.0	-1.0
chr16	70437838	70437963	ENSG00000157350.12|ST3GAL2|CSTF2T|CSTF2T	909	-	2.6268187	1.0389193	-1.0	-1.0
chr16	70417149	70417394	ENSG00000157350.12|ST3GAL2|CSTF2T|CSTF2T	963	-	4.1915107	1.4348228	-1.0	-1.0
chr16	70431388	70431488	ENSG00000157350.12|ST3GAL2|CSTF2T|CSTF2T	900	-	2.4881332	1.0019224	-1.0	-1.0
chr16	70482826	70482991	ENSG00000103051.18|COG4|CSTF2T|CSTF2T	901	-	5.1789074	1.0043089	-1.0	-1.0
chr16	70682570	70682760	ENSG00000132613.14|MTSS1L|CSTF2T|CSTF2T	941	-	2.6324112	1.229858	-1.0	-1.0
chr16	70682870	70683010	ENSG00000132613.14|MTSS1L|CSTF2T|CSTF2T	901	-	2.3263612	1.0036622	-1.0	-1.0
chr16	70681395	70681495	ENSG00000132613.14|MTSS1L|CSTF2T|CSTF2T	901	-	2.687712	1.0043089	-1.0	-1.0
chr16	70681080	70681180	ENSG00000132613.14|MTSS1L|CSTF2T|CSTF2T	901	-	2.3911524	1.0043089	-1.0	-1.0
chr16	70683105	70683300	ENSG00000132613.14|MTSS1L|CSTF2T|CSTF2T	905	-	2.1942372	1.0210574	-1.0	-1.0
chr16	70682070	70682280	ENSG00000132613.14|MTSS1L|CSTF2T|CSTF2T	935	-	2.526551	1.1897825	-1.0	-1.0
chr16	70682295	70682490	ENSG00000132613.14|MTSS1L|CSTF2T|CSTF2T	956	-	2.7589018	1.3539537	-1.0	-1.0
chr16	70683315	70683565	ENSG00000132613.14|MTSS1L|CSTF2T|CSTF2T	936	-	2.6393793	1.1957289	-1.0	-1.0
chr16	70683570	70684905	ENSG00000132613.14|MTSS1L|CSTF2T|CSTF2T	962	-	2.8637104	1.4204506	-1.0	-1.0
chr16	70661203	70661303	ENSG00000132613.14|MTSS1L|CSTF2T|CSTF2T	901	-	2.8166447	1.0043089	-1.0	-1.0
chr16	70685020	70685722	ENSG00000132613.14|MTSS1L|CSTF2T|CSTF2T	975	-	2.8689947	1.607627	-1.0	-1.0
chr16	70681510	70682000	ENSG00000132613.14|MTSS1L|CSTF2T|CSTF2T	936	-	2.6828556	1.1967298	-1.0	-1.0
chr16	70661743	70661873	ENSG00000132613.14|MTSS1L|CSTF2T|CSTF2T	901	-	2.0165339	1.0043089	-1.0	-1.0
chr16	70741912	70742057	ENSG00000103043.14|VAC14|CSTF2T|CSTF2T	901	-	4.518994	1.0043089	-1.0	-1.0
chr16	70721785	70721950	ENSG00000103043.14|VAC14|CSTF2T|CSTF2T	914	-	2.9494228	1.064227	-1.0	-1.0
chr16	70709760	70709935	ENSG00000103043.14|VAC14|CSTF2T|CSTF2T	920	-	5.2294593	1.0947082	-1.0	-1.0
chr16	70702495	70702660	ENSG00000103043.14|VAC14|CSTF2T|CSTF2T	904	-	3.0120947	1.017241	-1.0	-1.0
chr16	70690238	70690423	ENSG00000103043.14|VAC14|CSTF2T|CSTF2T	901	-	5.162872	1.0043089	-1.0	-1.0
chr16	70702945	70703360	ENSG00000103043.14|VAC14|CSTF2T|CSTF2T	965	-	5.6364355	1.4526528	-1.0	-1.0
chr16	70706280	70706530	ENSG00000103043.14|VAC14|CSTF2T|CSTF2T	901	-	4.8982463	1.0043089	-1.0	-1.0
chr16	70727760	70727950	ENSG00000103043.14|VAC14|CSTF2T|CSTF2T	909	-	3.9668877	1.0398623	-1.0	-1.0
chr16	70700280	70700490	ENSG00000103043.14|VAC14|CSTF2T|CSTF2T	975	-	4.8142514	1.6047444	-1.0	-1.0
chr16	70725370	70725845	ENSG00000103043.14|VAC14|CSTF2T|CSTF2T	928	-	4.262049	1.140362	-1.0	-1.0
chr16	70699728	70700218	ENSG00000103043.14|VAC14|CSTF2T|CSTF2T	923	-	3.4869833	1.111175	-1.0	-1.0
chr16	70690613	70690768	ENSG00000103043.14|VAC14|CSTF2T|CSTF2T	901	-	5.5071344	1.0043089	-1.0	-1.0
chr16	70713500	70713600	ENSG00000103043.14|VAC14|CSTF2T|CSTF2T	901	-	5.1879096	1.0043089	-1.0	-1.0
chr16	70730910	70731015	ENSG00000103043.14|VAC14|CSTF2T|CSTF2T	901	-	3.4884589	1.0043089	-1.0	-1.0
chr16	70705155	70705315	ENSG00000103043.14|VAC14|CSTF2T|CSTF2T	945	-	4.864765	1.259293	-1.0	-1.0
chr16	70724810	70724970	ENSG00000103043.14|VAC14|CSTF2T|CSTF2T	901	-	2.8502116	1.0043089	-1.0	-1.0
chr16	70750452	70750552	ENSG00000103043.14|VAC14|CSTF2T|CSTF2T	901	-	4.5060687	1.0043089	-1.0	-1.0
chr16	70769275	70769395	ENSG00000103043.14|VAC14|CSTF2T|CSTF2T	901	-	4.5060687	1.0043089	-1.0	-1.0
chr16	70697572	70697712	ENSG00000103043.14|VAC14|CSTF2T|CSTF2T	901	-	4.761698	1.0043089	-1.0	-1.0
chr16	70697797	70697902	ENSG00000103043.14|VAC14|CSTF2T|CSTF2T	901	-	4.4962497	1.0043089	-1.0	-1.0
chr16	70726290	70726430	ENSG00000103043.14|VAC14|CSTF2T|CSTF2T	920	-	4.819485	1.0945765	-1.0	-1.0
chr16	70726645	70726765	ENSG00000103043.14|VAC14|CSTF2T|CSTF2T	901	-	4.2442427	1.0043089	-1.0	-1.0
chr16	70728950	70729165	ENSG00000103043.14|VAC14|CSTF2T|CSTF2T	901	-	5.1259594	1.0043089	-1.0	-1.0
chr16	70729495	70729820	ENSG00000103043.14|VAC14|CSTF2T|CSTF2T	903	-	3.5945137	1.0133282	-1.0	-1.0
chr16	70711325	70711745	ENSG00000103043.14|VAC14|CSTF2T|CSTF2T	932	-	3.469415	1.1665925	-1.0	-1.0
chr16	70716385	70716520	ENSG00000103043.14|VAC14|CSTF2T|CSTF2T	901	-	4.190997	1.0043089	-1.0	-1.0
chr16	70723760	70724245	ENSG00000103043.14|VAC14|CSTF2T|CSTF2T	947	-	3.7847047	1.275655	-1.0	-1.0
chr16	70689923	70690023	ENSG00000103043.14|VAC14|CSTF2T|CSTF2T	901	-	4.515779	1.0043089	-1.0	-1.0
chr16	70770210	70770510	ENSG00000103043.14|VAC14|CSTF2T|CSTF2T	901	-	4.4990396	1.0043089	-1.0	-1.0
chr16	70714740	70714875	ENSG00000103043.14|VAC14|CSTF2T|CSTF2T	901	-	3.5412636	1.0043089	-1.0	-1.0
chr16	70709360	70709585	ENSG00000103043.14|VAC14|CSTF2T|CSTF2T	919	-	3.9834633	1.0905728	-1.0	-1.0
chr16	70714430	70714540	ENSG00000103043.14|VAC14|CSTF2T|CSTF2T	901	-	3.6231034	1.0043089	-1.0	-1.0
chr16	70708040	70708290	ENSG00000103043.14|VAC14|CSTF2T|CSTF2T	928	-	4.787358	1.139834	-1.0	-1.0
chr16	70696934	70697034	ENSG00000103043.14|VAC14|CSTF2T|CSTF2T	901	-	4.5060687	1.0043089	-1.0	-1.0
chr16	70715135	70715445	ENSG00000103043.14|VAC14|CSTF2T|CSTF2T	901	-	3.2355938	1.0040103	-1.0	-1.0
chr16	70710210	70711070	ENSG00000103043.14|VAC14|CSTF2T|CSTF2T	966	-	5.10252	1.4636812	-1.0	-1.0
chr16	70721640	70721745	ENSG00000103043.14|VAC14|CSTF2T|CSTF2T	901	-	3.602665	1.0043089	-1.0	-1.0
chr16	70711165	70711300	ENSG00000103043.14|VAC14|CSTF2T|CSTF2T	901	-	4.578713	1.0043089	-1.0	-1.0
chr16	70705635	70705915	ENSG00000103043.14|VAC14|CSTF2T|CSTF2T	919	-	3.080873	1.0933908	-1.0	-1.0
chr16	70704670	70704780	ENSG00000103043.14|VAC14|CSTF2T|CSTF2T	901	-	5.37831	1.0043089	-1.0	-1.0
chr16	70705915	70706095	ENSG00000103043.14|VAC14|CSTF2T|CSTF2T	901	-	2.844601	1.0034814	-1.0	-1.0
chr16	70706760	70706885	ENSG00000103043.14|VAC14|CSTF2T|CSTF2T	901	-	5.251583	1.0043089	-1.0	-1.0
chr16	70700890	70702330	ENSG00000103043.14|VAC14|CSTF2T|CSTF2T	954	-	4.291242	1.3335683	-1.0	-1.0
chr16	70713220	70713320	ENSG00000103043.14|VAC14|CSTF2T|CSTF2T	901	-	4.5254235	1.0043089	-1.0	-1.0
chr16	70725100	70725215	ENSG00000103043.14|VAC14|CSTF2T|CSTF2T	909	-	2.6982017	1.0393167	-1.0	-1.0
chr16	70726870	70727125	ENSG00000103043.14|VAC14|CSTF2T|CSTF2T	901	-	4.7762704	1.0043089	-1.0	-1.0
chr16	70699393	70699583	ENSG00000103043.14|VAC14|CSTF2T|CSTF2T	901	-	5.1341352	1.0043089	-1.0	-1.0
chr16	70722055	70722345	ENSG00000103043.14|VAC14|CSTF2T|CSTF2T	919	-	3.4587471	1.0892973	-1.0	-1.0
chr16	70745307	70745412	ENSG00000103043.14|VAC14|CSTF2T|CSTF2T	901	-	4.515779	1.0043089	-1.0	-1.0
chr16	70712275	70712525	ENSG00000103043.14|VAC14|CSTF2T|CSTF2T	933	-	4.6316066	1.176085	-1.0	-1.0
chr16	70712075	70712175	ENSG00000103043.14|VAC14|CSTF2T|CSTF2T	901	-	5.2729564	1.0043089	-1.0	-1.0
chr16	70770545	70770705	ENSG00000103043.14|VAC14|CSTF2T|CSTF2T	901	-	4.5027957	1.0043089	-1.0	-1.0
chr16	70704915	70705150	ENSG00000103043.14|VAC14|CSTF2T|CSTF2T	901	-	3.0044599	1.0042752	-1.0	-1.0
chr16	70688153	70688253	ENSG00000103043.14|VAC14|CSTF2T|CSTF2T	901	-	4.5254235	1.0043089	-1.0	-1.0
chr16	70739512	70739612	ENSG00000103043.14|VAC14|CSTF2T|CSTF2T	901	-	4.4962497	1.0043089	-1.0	-1.0
chr16	70708955	70709145	ENSG00000103043.14|VAC14|CSTF2T|CSTF2T	929	-	5.83303	1.1467962	-1.0	-1.0
chr16	70721510	70721630	ENSG00000103043.14|VAC14|CSTF2T|CSTF2T	901	-	5.491875	1.0043089	-1.0	-1.0
chr16	70713885	70714020	ENSG00000103043.14|VAC14|CSTF2T|CSTF2T	901	-	5.2573338	1.0043089	-1.0	-1.0
chr16	70688873	70688973	ENSG00000103043.14|VAC14|CSTF2T|CSTF2T	901	-	4.5060687	1.0043089	-1.0	-1.0
chr16	70714135	70714320	ENSG00000103043.14|VAC14|CSTF2T|CSTF2T	901	-	5.4208703	1.0043089	-1.0	-1.0
chr16	70693096	70693196	ENSG00000103043.14|VAC14|CSTF2T|CSTF2T	901	-	4.515779	1.0043089	-1.0	-1.0
chr16	70721225	70721385	ENSG00000103043.14|VAC14|CSTF2T|CSTF2T	933	-	4.45999	1.1742773	-1.0	-1.0
chr16	70709965	70710205	ENSG00000103043.14|VAC14|CSTF2T|CSTF2T	934	-	3.0716095	1.1790105	-1.0	-1.0
chr16	70713620	70713745	ENSG00000103043.14|VAC14|CSTF2T|CSTF2T	901	-	5.4358	1.0043089	-1.0	-1.0
chr16	70754372	70754482	ENSG00000103043.14|VAC14|CSTF2T|CSTF2T	901	-	4.5060687	1.0043089	-1.0	-1.0
chr16	70715450	70715880	ENSG00000103043.14|VAC14|CSTF2T|CSTF2T	929	-	3.5163658	1.1487347	-1.0	-1.0
chr16	70724405	70724555	ENSG00000103043.14|VAC14|CSTF2T|CSTF2T	914	-	3.263128	1.0673313	-1.0	-1.0
chr16	70703545	70703785	ENSG00000103043.14|VAC14|CSTF2T|CSTF2T	940	-	4.1361594	1.2199069	-1.0	-1.0
chr16	70729895	70730370	ENSG00000103043.14|VAC14|CSTF2T|CSTF2T	923	-	5.0737085	1.112706	-1.0	-1.0
chr16	70698926	70699026	ENSG00000103043.14|VAC14|CSTF2T|CSTF2T	901	-	5.2673583	1.0043089	-1.0	-1.0
chr16	70712725	70712990	ENSG00000103043.14|VAC14|CSTF2T|CSTF2T	901	-	4.308009	1.0043089	-1.0	-1.0
chr16	70703945	70704665	ENSG00000103043.14|VAC14|CSTF2T|CSTF2T	916	-	4.7857146	1.073954	-1.0	-1.0
chr16	70725955	70726075	ENSG00000103043.14|VAC14|CSTF2T|CSTF2T	901	-	5.0430512	1.0043089	-1.0	-1.0
chr16	70761122	70761222	ENSG00000103043.14|VAC14|CSTF2T|CSTF2T	901	-	4.515779	1.0043089	-1.0	-1.0
chr16	70730375	70730650	ENSG00000103043.14|VAC14|CSTF2T|CSTF2T	956	-	4.5309577	1.3526324	-1.0	-1.0
chr16	70725240	70725340	ENSG00000103043.14|VAC14|CSTF2T|CSTF2T	901	-	5.5063505	1.0043089	-1.0	-1.0
chr16	70702675	70702855	ENSG00000103043.14|VAC14|CSTF2T|CSTF2T	908	-	3.1125941	1.0367241	-1.0	-1.0
chr16	70724570	70724670	ENSG00000103043.14|VAC14|CSTF2T|CSTF2T	901	-	2.884464	1.0043089	-1.0	-1.0
chr16	70700580	70700825	ENSG00000103043.14|VAC14|CSTF2T|CSTF2T	962	-	5.186228	1.4224576	-1.0	-1.0
chr16	70769276	70769396	ENSG00000279122.1|AC020763.2|CSTF2T|CSTF2T	901	-	4.5060687	1.0043089	-1.0	-1.0
chr16	71454973	71455073	ENSG00000167377.17|ZNF23|CSTF2T|CSTF2T	901	-	4.5060687	1.0043089	-1.0	-1.0
chr16	71454973	71455073	ENSG00000261611.5|AC010547.5|CSTF2T|CSTF2T	901	-	4.5060687	1.0043089	-1.0	-1.0
chr16	71722974	71723324	ENSG00000040199.18|PHLPP2|CSTF2T|CSTF2T	901	-	5.3295336	1.0043089	-1.0	-1.0
chr16	71723534	71723689	ENSG00000040199.18|PHLPP2|CSTF2T|CSTF2T	901	-	5.2660117	1.0043089	-1.0	-1.0
chr16	71777372	71777677	ENSG00000166747.12|AP1G1|CSTF2T|CSTF2T	931	-	4.9475765	1.1585933	-1.0	-1.0
chr16	71776582	71776772	ENSG00000166747.12|AP1G1|CSTF2T|CSTF2T	950	-	5.891294	1.3012674	-1.0	-1.0
chr16	71777177	71777277	ENSG00000166747.12|AP1G1|CSTF2T|CSTF2T	901	-	4.5060687	1.0043089	-1.0	-1.0
chr16	71777772	71777882	ENSG00000166747.12|AP1G1|CSTF2T|CSTF2T	901	-	4.4962497	1.0043089	-1.0	-1.0
chr16	71850628	71850773	ENSG00000224470.7|ATXN1L|CSTF2T|CSTF2T	901	+	4.518994	1.0043089	-1.0	-1.0
chr16	71857333	71857433	ENSG00000224470.7|ATXN1L|CSTF2T|CSTF2T	901	+	5.429352	1.0043089	-1.0	-1.0
chr16	71851503	71851613	ENSG00000224470.7|ATXN1L|CSTF2T|CSTF2T	901	+	4.5254235	1.0043089	-1.0	-1.0
chr16	71851506	71851616	ENSG00000182149.20|IST1|CSTF2T|CSTF2T	901	+	4.5254235	1.0043089	-1.0	-1.0
chr16	71850631	71850731	ENSG00000182149.20|IST1|CSTF2T|CSTF2T	901	+	4.515779	1.0043089	-1.0	-1.0
chr16	71857276	71857431	ENSG00000182149.20|IST1|CSTF2T|CSTF2T	901	+	5.4431753	1.0043089	-1.0	-1.0
chr16	71928953	71929088	ENSG00000182149.20|IST1|CSTF2T|CSTF2T	937	+	4.192439	1.202448	-1.0	-1.0
chr16	72073655	72073775	ENSG00000261701.6|HPR|CSTF2T|CSTF2T	901	+	4.4962497	1.0043089	-1.0	-1.0
chr16	72313013	72313193	ENSG00000261008.6|LINC01572|CSTF2T|CSTF2T	901	-	4.5060687	1.0043089	-1.0	-1.0
chr16	72788602	72788712	ENSG00000259768.5|AC004943.2|CSTF2T|CSTF2T	901	+	4.4962497	1.0043089	-1.0	-1.0
chr16	72787442	72787547	ENSG00000259768.5|AC004943.2|CSTF2T|CSTF2T	901	+	4.4962497	1.0043089	-1.0	-1.0
chr16	73033244	73033509	ENSG00000140836.15|ZFHX3|CSTF2T|CSTF2T	932	-	2.716067	1.1673349	-1.0	-1.0
chr16	72960374	72960514	ENSG00000140836.15|ZFHX3|CSTF2T|CSTF2T	901	-	4.5133514	1.0043089	-1.0	-1.0
chr16	73036509	73036679	ENSG00000140836.15|ZFHX3|CSTF2T|CSTF2T	901	-	2.5125377	1.0043089	-1.0	-1.0
chr16	73048246	73048375	ENSG00000140836.15|ZFHX3|CSTF2T|CSTF2T	908	-	2.3974428	1.0352408	-1.0	-1.0
chr16	73057565	73058375	ENSG00000140836.15|ZFHX3|CSTF2T|CSTF2T	942	-	4.0254445	1.2355484	-1.0	-1.0
chr16	72921972	72922072	ENSG00000140836.15|ZFHX3|CSTF2T|CSTF2T	901	-	3.601046	1.0043089	-1.0	-1.0
chr16	72926262	72926427	ENSG00000140836.15|ZFHX3|CSTF2T|CSTF2T	901	-	2.8208027	1.0043089	-1.0	-1.0
chr16	73034669	73034819	ENSG00000140836.15|ZFHX3|CSTF2T|CSTF2T	916	-	3.056949	1.0741994	-1.0	-1.0
chr16	73033064	73033184	ENSG00000140836.15|ZFHX3|CSTF2T|CSTF2T	934	-	2.720527	1.1783527	-1.0	-1.0
chr16	73036369	73036469	ENSG00000140836.15|ZFHX3|CSTF2T|CSTF2T	901	-	2.524912	1.0043089	-1.0	-1.0
chr16	72928267	72928602	ENSG00000140836.15|ZFHX3|CSTF2T|CSTF2T	906	-	3.8014157	1.0291039	-1.0	-1.0
chr16	72961194	72961294	ENSG00000140836.15|ZFHX3|CSTF2T|CSTF2T	901	-	5.199695	1.0043089	-1.0	-1.0
chr16	72926757	72926912	ENSG00000140836.15|ZFHX3|CSTF2T|CSTF2T	901	-	4.937258	1.0043089	-1.0	-1.0
chr16	73024304	73024404	ENSG00000140836.15|ZFHX3|CSTF2T|CSTF2T	901	-	2.8054912	1.0043089	-1.0	-1.0
chr16	72795699	72795799	ENSG00000140836.15|ZFHX3|CSTF2T|CSTF2T	901	-	4.515779	1.0043089	-1.0	-1.0
chr16	73054265	73054455	ENSG00000140836.15|ZFHX3|CSTF2T|CSTF2T	935	-	3.8692608	1.1856855	-1.0	-1.0
chr16	73058400	73058529	ENSG00000140836.15|ZFHX3|CSTF2T|CSTF2T	915	-	3.6749206	1.0682302	-1.0	-1.0
chr16	73053690	73053850	ENSG00000140836.15|ZFHX3|CSTF2T|CSTF2T	901	-	4.7026086	1.0043089	-1.0	-1.0
chr16	73034494	73034594	ENSG00000140836.15|ZFHX3|CSTF2T|CSTF2T	901	-	3.6107283	1.0043089	-1.0	-1.0
chr16	73019764	73019869	ENSG00000140836.15|ZFHX3|CSTF2T|CSTF2T	901	-	3.4479961	1.0043089	-1.0	-1.0
chr16	72949117	72949217	ENSG00000140836.15|ZFHX3|CSTF2T|CSTF2T	901	-	4.515779	1.0043089	-1.0	-1.0
chr16	73025149	73025334	ENSG00000140836.15|ZFHX3|CSTF2T|CSTF2T	903	-	2.7747736	1.0117813	-1.0	-1.0
chr16	72788544	72788709	ENSG00000140836.15|ZFHX3|CSTF2T|CSTF2T	903	-	2.9228604	1.0136924	-1.0	-1.0
chr16	72847829	72847984	ENSG00000140836.15|ZFHX3|CSTF2T|CSTF2T	901	-	5.1661563	1.0043089	-1.0	-1.0
chr16	72868284	72868384	ENSG00000140836.15|ZFHX3|CSTF2T|CSTF2T	901	-	4.4962497	1.0043089	-1.0	-1.0
chr16	72948872	72949052	ENSG00000140836.15|ZFHX3|CSTF2T|CSTF2T	901	-	4.8479724	1.0043089	-1.0	-1.0
chr16	72902607	72902707	ENSG00000140836.15|ZFHX3|CSTF2T|CSTF2T	901	-	4.4962497	1.0043089	-1.0	-1.0
chr16	72962159	72962259	ENSG00000140836.15|ZFHX3|CSTF2T|CSTF2T	901	-	4.4962497	1.0043089	-1.0	-1.0
chr16	73025004	73025104	ENSG00000140836.15|ZFHX3|CSTF2T|CSTF2T	901	-	2.8817806	1.0043089	-1.0	-1.0
chr16	73054695	73054795	ENSG00000140836.15|ZFHX3|CSTF2T|CSTF2T	901	-	4.515779	1.0043089	-1.0	-1.0
chr16	72848289	72848404	ENSG00000140836.15|ZFHX3|CSTF2T|CSTF2T	901	-	5.322839	1.0043089	-1.0	-1.0
chr16	72848529	72848879	ENSG00000140836.15|ZFHX3|CSTF2T|CSTF2T	959	-	5.7445784	1.3891621	-1.0	-1.0
chr16	72947682	72947802	ENSG00000140836.15|ZFHX3|CSTF2T|CSTF2T	923	-	2.9680715	1.115586	-1.0	-1.0
chr16	72907797	72907897	ENSG00000140836.15|ZFHX3|CSTF2T|CSTF2T	901	-	5.1819615	1.0043089	-1.0	-1.0
chr16	72940437	72940537	ENSG00000140836.15|ZFHX3|CSTF2T|CSTF2T	901	-	4.4962497	1.0043089	-1.0	-1.0
chr16	72986709	72986809	ENSG00000140836.15|ZFHX3|CSTF2T|CSTF2T	901	-	5.21147	1.0043089	-1.0	-1.0
chr16	73048016	73048191	ENSG00000140836.15|ZFHX3|CSTF2T|CSTF2T	950	-	2.8674707	1.3009901	-1.0	-1.0
chr16	72880234	72880394	ENSG00000140836.15|ZFHX3|CSTF2T|CSTF2T	901	-	4.5147	1.0043089	-1.0	-1.0
chr16	72928072	72928182	ENSG00000140836.15|ZFHX3|CSTF2T|CSTF2T	901	-	3.483213	1.0043089	-1.0	-1.0
chr16	73015214	73015314	ENSG00000140836.15|ZFHX3|CSTF2T|CSTF2T	901	-	4.4962497	1.0043089	-1.0	-1.0
chr16	72922217	72922422	ENSG00000140836.15|ZFHX3|CSTF2T|CSTF2T	901	-	5.322626	1.0043089	-1.0	-1.0
chr16	72927197	72927307	ENSG00000140836.15|ZFHX3|CSTF2T|CSTF2T	901	-	4.5254235	1.0043089	-1.0	-1.0
chr16	73028484	73028589	ENSG00000140836.15|ZFHX3|CSTF2T|CSTF2T	900	-	2.6191602	1.0007198	-1.0	-1.0
chr16	73040449	73040549	ENSG00000140836.15|ZFHX3|CSTF2T|CSTF2T	901	-	3.5077395	1.0043089	-1.0	-1.0
chr16	72845939	72846134	ENSG00000140836.15|ZFHX3|CSTF2T|CSTF2T	958	-	5.5002513	1.3748013	-1.0	-1.0
chr16	72903537	72903767	ENSG00000140836.15|ZFHX3|CSTF2T|CSTF2T	948	-	4.1683354	1.2863315	-1.0	-1.0
chr16	73021964	73022109	ENSG00000140836.15|ZFHX3|CSTF2T|CSTF2T	901	-	2.9846482	1.004214	-1.0	-1.0
chr16	73048375	73048760	ENSG00000140836.15|ZFHX3|CSTF2T|CSTF2T	947	-	4.0440254	1.2726026	-1.0	-1.0
chr16	72904477	72904582	ENSG00000140836.15|ZFHX3|CSTF2T|CSTF2T	901	-	4.4962497	1.0043089	-1.0	-1.0
chr16	73047474	73047744	ENSG00000140836.15|ZFHX3|CSTF2T|CSTF2T	909	-	2.4531784	1.04046	-1.0	-1.0
chr16	72927547	72927867	ENSG00000140836.15|ZFHX3|CSTF2T|CSTF2T	925	-	2.6786692	1.1246645	-1.0	-1.0
chr16	73024764	73024894	ENSG00000140836.15|ZFHX3|CSTF2T|CSTF2T	901	-	4.3284492	1.0043089	-1.0	-1.0
chr16	72981619	72981744	ENSG00000140836.15|ZFHX3|CSTF2T|CSTF2T	901	-	2.7452948	1.0041558	-1.0	-1.0
chr16	72845459	72845639	ENSG00000140836.15|ZFHX3|CSTF2T|CSTF2T	904	-	2.7554507	1.0199052	-1.0	-1.0
chr16	73033679	73033844	ENSG00000140836.15|ZFHX3|CSTF2T|CSTF2T	904	-	2.660939	1.0157272	-1.0	-1.0
chr16	72903367	72903527	ENSG00000140836.15|ZFHX3|CSTF2T|CSTF2T	901	-	5.2809134	1.0043089	-1.0	-1.0
chr16	72947947	72948067	ENSG00000140836.15|ZFHX3|CSTF2T|CSTF2T	901	-	5.5514965	1.0043089	-1.0	-1.0
chr16	72927367	72927492	ENSG00000140836.15|ZFHX3|CSTF2T|CSTF2T	901	-	3.5242193	1.0043089	-1.0	-1.0
chr16	72860189	72860289	ENSG00000140836.15|ZFHX3|CSTF2T|CSTF2T	901	-	4.4962497	1.0043089	-1.0	-1.0
chr16	72925517	72925617	ENSG00000140836.15|ZFHX3|CSTF2T|CSTF2T	901	-	2.8303142	1.0043089	-1.0	-1.0
chr16	72931852	72931967	ENSG00000140836.15|ZFHX3|CSTF2T|CSTF2T	901	-	4.515779	1.0043089	-1.0	-1.0
chr16	72969909	72970014	ENSG00000140836.15|ZFHX3|CSTF2T|CSTF2T	901	-	4.4962497	1.0043089	-1.0	-1.0
chr16	72985719	72985824	ENSG00000140836.15|ZFHX3|CSTF2T|CSTF2T	901	-	5.2843094	1.0043089	-1.0	-1.0
chr16	73047319	73047424	ENSG00000140836.15|ZFHX3|CSTF2T|CSTF2T	901	-	2.6161623	1.0035912	-1.0	-1.0
chr16	72948172	72948272	ENSG00000140836.15|ZFHX3|CSTF2T|CSTF2T	901	-	5.1879096	1.0043089	-1.0	-1.0
chr16	73046824	73046929	ENSG00000140836.15|ZFHX3|CSTF2T|CSTF2T	901	-	5.326476	1.0043089	-1.0	-1.0
chr16	73015216	73015316	ENSG00000279591.1|AC002044.2|CSTF2T|CSTF2T	901	-	4.4962497	1.0043089	-1.0	-1.0
chr16	74323122	74323397	ENSG00000259972.2|AC009120.2|CSTF2T|CSTF2T	967	-	4.3835044	1.48611	-1.0	-1.0
chr16	74318942	74319042	ENSG00000259972.2|AC009120.2|CSTF2T|CSTF2T	901	-	4.5254235	1.0043089	-1.0	-1.0
chr16	74943186	74943286	ENSG00000103091.14|WDR59|CSTF2T|CSTF2T	901	-	4.515779	1.0043089	-1.0	-1.0
chr16	74984826	74984963	ENSG00000103091.14|WDR59|CSTF2T|CSTF2T	966	-	3.600277	1.465497	-1.0	-1.0
chr16	74984978	74985123	ENSG00000103091.14|WDR59|CSTF2T|CSTF2T	903	-	1.9845839	1.013239	-1.0	-1.0
chr16	74984602	74984737	ENSG00000103091.14|WDR59|CSTF2T|CSTF2T	947	-	2.9713597	1.2719346	-1.0	-1.0
chr16	75086842	75087072	ENSG00000186187.11|ZNRF1|CSTF2T|CSTF2T	989	+	6.717553	1.9410354	-1.0	-1.0
chr16	75097720	75097830	ENSG00000186187.11|ZNRF1|CSTF2T|CSTF2T	901	+	4.5254235	1.0043089	-1.0	-1.0
chr16	75110624	75110989	ENSG00000186187.11|ZNRF1|CSTF2T|CSTF2T	987	+	4.3601074	1.8777229	-1.0	-1.0
chr16	75093912	75094137	ENSG00000186187.11|ZNRF1|CSTF2T|CSTF2T	908	+	4.0269885	1.0377705	-1.0	-1.0
chr16	75097450	75097550	ENSG00000186187.11|ZNRF1|CSTF2T|CSTF2T	901	+	2.7540684	1.0043089	-1.0	-1.0
chr16	75103915	75104015	ENSG00000186187.11|ZNRF1|CSTF2T|CSTF2T	901	+	4.5254235	1.0043089	-1.0	-1.0
chr16	75085797	75085897	ENSG00000186187.11|ZNRF1|CSTF2T|CSTF2T	901	+	4.4962497	1.0043089	-1.0	-1.0
chr16	75092692	75092887	ENSG00000186187.11|ZNRF1|CSTF2T|CSTF2T	901	+	5.100044	1.0043089	-1.0	-1.0
chr16	75062503	75062613	ENSG00000186187.11|ZNRF1|CSTF2T|CSTF2T	901	+	2.816354	1.0043089	-1.0	-1.0
chr16	75109524	75109689	ENSG00000186187.11|ZNRF1|CSTF2T|CSTF2T	923	+	2.7869632	1.1160717	-1.0	-1.0
chr16	75108649	75108969	ENSG00000186187.11|ZNRF1|CSTF2T|CSTF2T	993	+	4.144253	2.15266	-1.0	-1.0
chr16	75107434	75107769	ENSG00000186187.11|ZNRF1|CSTF2T|CSTF2T	958	+	3.7289886	1.3773108	-1.0	-1.0
chr16	75096855	75097070	ENSG00000186187.11|ZNRF1|CSTF2T|CSTF2T	927	+	3.9851348	1.1344787	-1.0	-1.0
chr16	75109814	75110439	ENSG00000186187.11|ZNRF1|CSTF2T|CSTF2T	954	+	3.3643808	1.3368813	-1.0	-1.0
chr16	75099580	75099680	ENSG00000186187.11|ZNRF1|CSTF2T|CSTF2T	901	+	4.515779	1.0043089	-1.0	-1.0
chr16	75105544	75105679	ENSG00000186187.11|ZNRF1|CSTF2T|CSTF2T	901	+	5.357522	1.0043089	-1.0	-1.0
chr16	75083803	75083943	ENSG00000186187.11|ZNRF1|CSTF2T|CSTF2T	901	+	5.4227395	1.0043089	-1.0	-1.0
chr16	75102935	75103035	ENSG00000186187.11|ZNRF1|CSTF2T|CSTF2T	901	+	4.515779	1.0043089	-1.0	-1.0
chr16	75094242	75094352	ENSG00000186187.11|ZNRF1|CSTF2T|CSTF2T	901	+	3.466763	1.0043089	-1.0	-1.0
chr16	75095216	75095376	ENSG00000186187.11|ZNRF1|CSTF2T|CSTF2T	901	+	4.0351124	1.0043089	-1.0	-1.0
chr16	75109029	75109354	ENSG00000186187.11|ZNRF1|CSTF2T|CSTF2T	973	+	3.9931977	1.5738344	-1.0	-1.0
chr16	75095825	75095975	ENSG00000186187.11|ZNRF1|CSTF2T|CSTF2T	919	+	5.7557425	1.0893596	-1.0	-1.0
chr16	75098275	75098705	ENSG00000186187.11|ZNRF1|CSTF2T|CSTF2T	928	+	5.166673	1.1419322	-1.0	-1.0
chr16	75234180	75234355	ENSG00000050820.16|BCAR1|CSTF2T|CSTF2T	918	-	3.977618	1.088806	-1.0	-1.0
chr16	75228656	75228931	ENSG00000050820.16|BCAR1|CSTF2T|CSTF2T	956	-	3.6254244	1.3530474	-1.0	-1.0
chr16	75255233	75255483	ENSG00000050820.16|BCAR1|CSTF2T|CSTF2T	942	-	2.7874353	1.2388911	-1.0	-1.0
chr16	75248943	75249564	ENSG00000050820.16|BCAR1|CSTF2T|CSTF2T	999	-	3.6689067	2.8642216	-1.0	-1.0
chr16	75256280	75257785	ENSG00000050820.16|BCAR1|CSTF2T|CSTF2T	972	-	3.0686011	1.5547218	-1.0	-1.0
chr16	75264602	75265215	ENSG00000050820.16|BCAR1|CSTF2T|CSTF2T	970	-	3.0113194	1.5178558	-1.0	-1.0
chr16	75252234	75252398	ENSG00000050820.16|BCAR1|CSTF2T|CSTF2T	997	-	3.623333	2.5323641	-1.0	-1.0
chr16	75236695	75236960	ENSG00000050820.16|BCAR1|CSTF2T|CSTF2T	982	-	3.0669713	1.751494	-1.0	-1.0
chr16	75248855	75248943	ENSG00000050820.16|BCAR1|CSTF2T|CSTF2T	994	-	3.9559627	2.219846	-1.0	-1.0
chr16	75265215	75265824	ENSG00000050820.16|BCAR1|CSTF2T|CSTF2T	971	-	3.0675611	1.5376515	-1.0	-1.0
chr16	75245035	75248053	ENSG00000050820.16|BCAR1|CSTF2T|CSTF2T	992	-	3.612398	2.1078148	-1.0	-1.0
chr16	75254978	75255163	ENSG00000050820.16|BCAR1|CSTF2T|CSTF2T	947	-	5.1076064	1.2724639	-1.0	-1.0
chr16	75260790	75260960	ENSG00000050820.16|BCAR1|CSTF2T|CSTF2T	903	-	2.8365345	1.011362	-1.0	-1.0
chr16	75243590	75244805	ENSG00000050820.16|BCAR1|CSTF2T|CSTF2T	969	-	3.0961401	1.5081711	-1.0	-1.0
chr16	75250668	75250947	ENSG00000050820.16|BCAR1|CSTF2T|CSTF2T	1000	-	4.5974274	4.5575576	-1.0	-1.0
chr16	75250947	75251470	ENSG00000050820.16|BCAR1|CSTF2T|CSTF2T	1000	-	4.5868454	4.4278436	-1.0	-1.0
chr16	75228436	75228601	ENSG00000050820.16|BCAR1|CSTF2T|CSTF2T	915	-	5.040788	1.0686998	-1.0	-1.0
chr16	75242829	75242989	ENSG00000050820.16|BCAR1|CSTF2T|CSTF2T	959	-	3.7308552	1.385394	-1.0	-1.0
chr16	75237431	75238090	ENSG00000050820.16|BCAR1|CSTF2T|CSTF2T	997	-	3.8691776	2.5436974	-1.0	-1.0
chr16	75234395	75234675	ENSG00000050820.16|BCAR1|CSTF2T|CSTF2T	941	-	3.0743866	1.2320778	-1.0	-1.0
chr16	75255558	75255683	ENSG00000050820.16|BCAR1|CSTF2T|CSTF2T	922	-	4.73177	1.1070962	-1.0	-1.0
chr16	75236168	75236498	ENSG00000050820.16|BCAR1|CSTF2T|CSTF2T	941	-	3.234226	1.2301937	-1.0	-1.0
chr16	75240575	75241145	ENSG00000050820.16|BCAR1|CSTF2T|CSTF2T	990	-	4.1399975	2.0020826	-1.0	-1.0
chr16	75258000	75258215	ENSG00000050820.16|BCAR1|CSTF2T|CSTF2T	961	-	2.876589	1.4038281	-1.0	-1.0
chr16	75242664	75242809	ENSG00000050820.16|BCAR1|CSTF2T|CSTF2T	901	-	2.3928854	1.0043089	-1.0	-1.0
chr16	75256141	75256280	ENSG00000050820.16|BCAR1|CSTF2T|CSTF2T	1000	-	5.521467	3.4084606	-1.0	-1.0
chr16	75265894	75265994	ENSG00000050820.16|BCAR1|CSTF2T|CSTF2T	900	-	2.3544714	1.0008636	-1.0	-1.0
chr16	75251880	75252234	ENSG00000050820.16|BCAR1|CSTF2T|CSTF2T	994	-	3.4044065	2.2372222	-1.0	-1.0
chr16	75237232	75237431	ENSG00000050820.16|BCAR1|CSTF2T|CSTF2T	923	-	2.5053406	1.1154342	-1.0	-1.0
chr16	75252398	75254008	ENSG00000050820.16|BCAR1|CSTF2T|CSTF2T	993	-	3.539426	2.1382778	-1.0	-1.0
chr16	75243170	75243415	ENSG00000050820.16|BCAR1|CSTF2T|CSTF2T	909	-	2.5460358	1.0414242	-1.0	-1.0
chr16	75251798	75251880	ENSG00000050820.16|BCAR1|CSTF2T|CSTF2T	998	-	4.8996124	2.6947527	-1.0	-1.0
chr16	75248053	75248240	ENSG00000050820.16|BCAR1|CSTF2T|CSTF2T	979	-	3.3221688	1.6685112	-1.0	-1.0
chr16	75238660	75240545	ENSG00000050820.16|BCAR1|CSTF2T|CSTF2T	998	-	3.785227	2.7668219	-1.0	-1.0
chr16	75234918	75235023	ENSG00000050820.16|BCAR1|CSTF2T|CSTF2T	901	-	2.8008275	1.0043089	-1.0	-1.0
chr16	75248240	75248850	ENSG00000050820.16|BCAR1|CSTF2T|CSTF2T	999	-	4.3249097	3.1381114	-1.0	-1.0
chr16	75238090	75238655	ENSG00000050820.16|BCAR1|CSTF2T|CSTF2T	998	-	3.9187098	2.6657448	-1.0	-1.0
chr16	75237003	75237182	ENSG00000050820.16|BCAR1|CSTF2T|CSTF2T	992	-	5.160015	2.105243	-1.0	-1.0
chr16	75263637	75264032	ENSG00000050820.16|BCAR1|CSTF2T|CSTF2T	995	-	4.978331	2.3116167	-1.0	-1.0
chr16	75229396	75229506	ENSG00000050820.16|BCAR1|CSTF2T|CSTF2T	901	-	2.3508472	1.0043089	-1.0	-1.0
chr16	75235478	75235633	ENSG00000050820.16|BCAR1|CSTF2T|CSTF2T	927	-	3.546127	1.135377	-1.0	-1.0
chr16	75236508	75236695	ENSG00000050820.16|BCAR1|CSTF2T|CSTF2T	907	-	2.5036135	1.031038	-1.0	-1.0
chr16	75241330	75242469	ENSG00000050820.16|BCAR1|CSTF2T|CSTF2T	995	-	3.380166	2.266446	-1.0	-1.0
chr16	75251470	75251609	ENSG00000050820.16|BCAR1|CSTF2T|CSTF2T	998	-	3.75179	2.7732506	-1.0	-1.0
chr16	75233708	75233843	ENSG00000050820.16|BCAR1|CSTF2T|CSTF2T	901	-	4.5118947	1.0043089	-1.0	-1.0
chr16	75261030	75263637	ENSG00000050820.16|BCAR1|CSTF2T|CSTF2T	989	-	3.4039962	1.9692689	-1.0	-1.0
chr16	75233548	75233663	ENSG00000050820.16|BCAR1|CSTF2T|CSTF2T	901	-	4.4962497	1.0043089	-1.0	-1.0
chr16	75254008	75254903	ENSG00000050820.16|BCAR1|CSTF2T|CSTF2T	975	-	3.2065253	1.6092935	-1.0	-1.0
chr16	75250104	75250668	ENSG00000050820.16|BCAR1|CSTF2T|CSTF2T	999	-	3.9704542	3.2827923	-1.0	-1.0
chr16	75264062	75264452	ENSG00000050820.16|BCAR1|CSTF2T|CSTF2T	972	-	3.4228547	1.5493475	-1.0	-1.0
chr16	75256023	75256141	ENSG00000050820.16|BCAR1|CSTF2T|CSTF2T	922	-	2.6867516	1.1057401	-1.0	-1.0
chr16	75251609	75251798	ENSG00000050820.16|BCAR1|CSTF2T|CSTF2T	1000	-	5.016547	4.9468126	-1.0	-1.0
chr16	75249564	75250099	ENSG00000050820.16|BCAR1|CSTF2T|CSTF2T	996	-	3.714208	2.4470875	-1.0	-1.0
chr16	75245993	75250077	ENSG00000280152.1|AC009078.3|CSTF2T|CSTF2T	997	-	3.842092	2.5793047	-1.0	-1.0
chr16	75463969	75464074	ENSG00000261717.5|AC009163.4|CSTF2T|CSTF2T	901	-	4.501159	1.0043089	-1.0	-1.0
chr16	75433035	75433165	ENSG00000261717.5|AC009163.4|CSTF2T|CSTF2T	901	-	4.515779	1.0043089	-1.0	-1.0
chr16	75433038	75433163	ENSG00000153774.8|CFDP1|CSTF2T|CSTF2T	901	-	4.515779	1.0043089	-1.0	-1.0
chr16	75463652	75463752	ENSG00000166822.12|TMEM170A|CSTF2T|CSTF2T	901	-	4.4962497	1.0043089	-1.0	-1.0
chr16	77193328	77193433	ENSG00000103111.14|MON1B|CSTF2T|CSTF2T	901	+	4.4962497	1.0043089	-1.0	-1.0
chr16	77193546	77193671	ENSG00000103111.14|MON1B|CSTF2T|CSTF2T	901	+	3.6601884	1.0043089	-1.0	-1.0
chr16	78184246	78184386	ENSG00000186153.16|WWOX|CSTF2T|CSTF2T	901	+	5.38884	1.0043089	-1.0	-1.0
chr16	78537747	78537897	ENSG00000186153.16|WWOX|CSTF2T|CSTF2T	911	+	4.1899033	1.051255	-1.0	-1.0
chr16	78848564	78848664	ENSG00000186153.16|WWOX|CSTF2T|CSTF2T	901	+	5.5564194	1.0043089	-1.0	-1.0
chr16	78779000	78779110	ENSG00000186153.16|WWOX|CSTF2T|CSTF2T	901	+	4.5254235	1.0043089	-1.0	-1.0
chr16	78819569	78819669	ENSG00000186153.16|WWOX|CSTF2T|CSTF2T	901	+	4.4962497	1.0043089	-1.0	-1.0
chr16	78607262	78607397	ENSG00000186153.16|WWOX|CSTF2T|CSTF2T	901	+	3.2343984	1.002856	-1.0	-1.0
chr16	78771255	78771355	ENSG00000186153.16|WWOX|CSTF2T|CSTF2T	901	+	4.4962497	1.0043089	-1.0	-1.0
chr16	78776755	78776855	ENSG00000186153.16|WWOX|CSTF2T|CSTF2T	901	+	3.4587038	1.0043089	-1.0	-1.0
chr16	78661617	78661732	ENSG00000186153.16|WWOX|CSTF2T|CSTF2T	901	+	3.4770737	1.0043089	-1.0	-1.0
chr16	78289664	78289849	ENSG00000186153.16|WWOX|CSTF2T|CSTF2T	906	+	3.1227953	1.0290356	-1.0	-1.0
chr16	79123134	79123234	ENSG00000186153.16|WWOX|CSTF2T|CSTF2T	901	+	4.5060687	1.0043089	-1.0	-1.0
chr16	79122184	79122289	ENSG00000186153.16|WWOX|CSTF2T|CSTF2T	901	+	4.5060687	1.0043089	-1.0	-1.0
chr16	78699887	78699987	ENSG00000186153.16|WWOX|CSTF2T|CSTF2T	901	+	5.434328	1.0043089	-1.0	-1.0
chr16	78598307	78598417	ENSG00000186153.16|WWOX|CSTF2T|CSTF2T	940	+	5.8700795	1.2183421	-1.0	-1.0
chr16	78636627	78636987	ENSG00000186153.16|WWOX|CSTF2T|CSTF2T	940	+	4.188109	1.2238165	-1.0	-1.0
chr16	78825729	78825829	ENSG00000186153.16|WWOX|CSTF2T|CSTF2T	901	+	4.5060687	1.0043089	-1.0	-1.0
chr16	78517632	78517732	ENSG00000186153.16|WWOX|CSTF2T|CSTF2T	901	+	4.515779	1.0043089	-1.0	-1.0
chr16	78635667	78635767	ENSG00000186153.16|WWOX|CSTF2T|CSTF2T	901	+	4.4962497	1.0043089	-1.0	-1.0
chr16	78997134	78997239	ENSG00000186153.16|WWOX|CSTF2T|CSTF2T	901	+	3.444413	1.0043089	-1.0	-1.0
chr16	79070574	79070684	ENSG00000186153.16|WWOX|CSTF2T|CSTF2T	901	+	4.510924	1.0043089	-1.0	-1.0
chr16	78605867	78605992	ENSG00000186153.16|WWOX|CSTF2T|CSTF2T	901	+	4.4962497	1.0043089	-1.0	-1.0
chr16	78593717	78593822	ENSG00000186153.16|WWOX|CSTF2T|CSTF2T	901	+	4.5060687	1.0043089	-1.0	-1.0
chr16	78783514	78783614	ENSG00000186153.16|WWOX|CSTF2T|CSTF2T	901	+	4.5254235	1.0043089	-1.0	-1.0
chr16	78824604	78824704	ENSG00000186153.16|WWOX|CSTF2T|CSTF2T	901	+	5.5063505	1.0043089	-1.0	-1.0
chr16	78606782	78606912	ENSG00000186153.16|WWOX|CSTF2T|CSTF2T	901	+	4.523012	1.0043089	-1.0	-1.0
chr16	78211361	78211511	ENSG00000186153.16|WWOX|CSTF2T|CSTF2T	901	+	4.5060687	1.0043089	-1.0	-1.0
chr16	78594922	78595022	ENSG00000186153.16|WWOX|CSTF2T|CSTF2T	901	+	4.515779	1.0043089	-1.0	-1.0
chr16	79121439	79121549	ENSG00000186153.16|WWOX|CSTF2T|CSTF2T	901	+	4.515779	1.0043089	-1.0	-1.0
chr16	78869564	78869709	ENSG00000186153.16|WWOX|CSTF2T|CSTF2T	901	+	5.2616916	1.0043089	-1.0	-1.0
chr16	78838004	78838124	ENSG00000186153.16|WWOX|CSTF2T|CSTF2T	901	+	4.5254235	1.0043089	-1.0	-1.0
chr16	78636142	78636382	ENSG00000186153.16|WWOX|CSTF2T|CSTF2T	981	+	5.556707	1.7296488	-1.0	-1.0
chr16	78754862	78755027	ENSG00000186153.16|WWOX|CSTF2T|CSTF2T	901	+	5.206444	1.0043089	-1.0	-1.0
chr16	78761825	78761935	ENSG00000186153.16|WWOX|CSTF2T|CSTF2T	901	+	4.515779	1.0043089	-1.0	-1.0
chr16	78769140	78769245	ENSG00000186153.16|WWOX|CSTF2T|CSTF2T	901	+	4.5254235	1.0043089	-1.0	-1.0
chr16	78664317	78664417	ENSG00000186153.16|WWOX|CSTF2T|CSTF2T	901	+	5.3637285	1.0043089	-1.0	-1.0
chr16	79102004	79102204	ENSG00000186153.16|WWOX|CSTF2T|CSTF2T	976	+	6.350739	1.627593	-1.0	-1.0
chr16	78604412	78604512	ENSG00000186153.16|WWOX|CSTF2T|CSTF2T	901	+	4.5254235	1.0043089	-1.0	-1.0
chr16	78634927	78635027	ENSG00000186153.16|WWOX|CSTF2T|CSTF2T	901	+	2.9412303	1.0043089	-1.0	-1.0
chr16	78638627	78638727	ENSG00000186153.16|WWOX|CSTF2T|CSTF2T	901	+	2.8790975	1.0043089	-1.0	-1.0
chr16	78603157	78603257	ENSG00000186153.16|WWOX|CSTF2T|CSTF2T	901	+	5.1819615	1.0043089	-1.0	-1.0
chr16	78823189	78823289	ENSG00000186153.16|WWOX|CSTF2T|CSTF2T	901	+	5.50161	1.0043089	-1.0	-1.0
chr16	78855479	78855784	ENSG00000186153.16|WWOX|CSTF2T|CSTF2T	919	+	3.3533564	1.0916227	-1.0	-1.0
chr16	78476037	78476212	ENSG00000186153.16|WWOX|CSTF2T|CSTF2T	901	+	4.616678	1.0043089	-1.0	-1.0
chr16	78738662	78738777	ENSG00000186153.16|WWOX|CSTF2T|CSTF2T	901	+	4.515779	1.0043089	-1.0	-1.0
chr16	78993789	78993934	ENSG00000186153.16|WWOX|CSTF2T|CSTF2T	901	+	5.5406337	1.0043089	-1.0	-1.0
chr16	78165579	78165679	ENSG00000186153.16|WWOX|CSTF2T|CSTF2T	901	+	4.4962497	1.0043089	-1.0	-1.0
chr16	78604877	78605077	ENSG00000186153.16|WWOX|CSTF2T|CSTF2T	957	+	4.0137277	1.3634146	-1.0	-1.0
chr16	78608057	78608157	ENSG00000186153.16|WWOX|CSTF2T|CSTF2T	901	+	5.6988535	1.0043089	-1.0	-1.0
chr16	78476537	78476772	ENSG00000186153.16|WWOX|CSTF2T|CSTF2T	994	+	5.1983266	2.2474132	-1.0	-1.0
chr16	78436182	78436282	ENSG00000186153.16|WWOX|CSTF2T|CSTF2T	901	+	4.4962497	1.0043089	-1.0	-1.0
chr16	78635767	78635997	ENSG00000186153.16|WWOX|CSTF2T|CSTF2T	951	+	4.135711	1.3129699	-1.0	-1.0
chr16	78661242	78661342	ENSG00000186153.16|WWOX|CSTF2T|CSTF2T	901	+	4.515779	1.0043089	-1.0	-1.0
chr16	78776140	78776240	ENSG00000186153.16|WWOX|CSTF2T|CSTF2T	901	+	4.5060687	1.0043089	-1.0	-1.0
chr16	78477402	78477527	ENSG00000186153.16|WWOX|CSTF2T|CSTF2T	901	+	5.096991	1.0043089	-1.0	-1.0
chr16	78481707	78481807	ENSG00000186153.16|WWOX|CSTF2T|CSTF2T	901	+	4.4962497	1.0043089	-1.0	-1.0
chr16	78579507	78579607	ENSG00000186153.16|WWOX|CSTF2T|CSTF2T	901	+	4.515779	1.0043089	-1.0	-1.0
chr16	78662847	78662947	ENSG00000186153.16|WWOX|CSTF2T|CSTF2T	901	+	4.5254235	1.0043089	-1.0	-1.0
chr16	78770475	78770575	ENSG00000186153.16|WWOX|CSTF2T|CSTF2T	901	+	5.1879096	1.0043089	-1.0	-1.0
chr16	78605177	78605367	ENSG00000186153.16|WWOX|CSTF2T|CSTF2T	903	+	2.9005482	1.0149572	-1.0	-1.0
chr16	78595077	78595177	ENSG00000186153.16|WWOX|CSTF2T|CSTF2T	901	+	4.4962497	1.0043089	-1.0	-1.0
chr16	79121804	79121999	ENSG00000186153.16|WWOX|CSTF2T|CSTF2T	901	+	4.501132	1.0043089	-1.0	-1.0
chr16	78485572	78485672	ENSG00000186153.16|WWOX|CSTF2T|CSTF2T	901	+	2.6234887	1.0043089	-1.0	-1.0
chr16	78603332	78603432	ENSG00000186153.16|WWOX|CSTF2T|CSTF2T	901	+	4.4962497	1.0043089	-1.0	-1.0
chr16	78907139	78907319	ENSG00000186153.16|WWOX|CSTF2T|CSTF2T	901	+	4.524046	1.0043089	-1.0	-1.0
chr16	78995794	78995909	ENSG00000186153.16|WWOX|CSTF2T|CSTF2T	901	+	5.53601	1.0043089	-1.0	-1.0
chr16	78996909	78997049	ENSG00000186153.16|WWOX|CSTF2T|CSTF2T	901	+	5.1083655	1.0043089	-1.0	-1.0
chr16	78769900	78770015	ENSG00000186153.16|WWOX|CSTF2T|CSTF2T	901	+	5.0483437	1.0043089	-1.0	-1.0
chr16	78652332	78652432	ENSG00000186153.16|WWOX|CSTF2T|CSTF2T	901	+	4.5060687	1.0043089	-1.0	-1.0
chr16	78283074	78283239	ENSG00000186153.16|WWOX|CSTF2T|CSTF2T	901	+	4.5030475	1.0043089	-1.0	-1.0
chr16	78636422	78636617	ENSG00000186153.16|WWOX|CSTF2T|CSTF2T	960	+	3.677322	1.3965425	-1.0	-1.0
chr16	78995034	78995169	ENSG00000186153.16|WWOX|CSTF2T|CSTF2T	901	+	5.247626	1.0043089	-1.0	-1.0
chr16	78435322	78435447	ENSG00000186153.16|WWOX|CSTF2T|CSTF2T	901	+	4.5060687	1.0043089	-1.0	-1.0
chr16	78755257	78755372	ENSG00000186153.16|WWOX|CSTF2T|CSTF2T	901	+	4.4962497	1.0043089	-1.0	-1.0
chr16	78828014	78828154	ENSG00000186153.16|WWOX|CSTF2T|CSTF2T	901	+	4.508843	1.0043089	-1.0	-1.0
chr16	78499547	78499652	ENSG00000186153.16|WWOX|CSTF2T|CSTF2T	901	+	4.5254235	1.0043089	-1.0	-1.0
chr16	78543292	78543397	ENSG00000186153.16|WWOX|CSTF2T|CSTF2T	901	+	4.5254235	1.0043089	-1.0	-1.0
chr16	78640642	78640742	ENSG00000186153.16|WWOX|CSTF2T|CSTF2T	901	+	4.5060687	1.0043089	-1.0	-1.0
chr16	78591822	78591952	ENSG00000186153.16|WWOX|CSTF2T|CSTF2T	901	+	5.341531	1.0043089	-1.0	-1.0
chr16	78223256	78223356	ENSG00000186153.16|WWOX|CSTF2T|CSTF2T	901	+	4.5060687	1.0043089	-1.0	-1.0
chr16	78997549	78997669	ENSG00000186153.16|WWOX|CSTF2T|CSTF2T	901	+	5.172923	1.0043089	-1.0	-1.0
chr16	78183261	78183361	ENSG00000186153.16|WWOX|CSTF2T|CSTF2T	901	+	5.424322	1.0043089	-1.0	-1.0
chr16	78672857	78672962	ENSG00000186153.16|WWOX|CSTF2T|CSTF2T	901	+	4.5060687	1.0043089	-1.0	-1.0
chr16	78324884	78325114	ENSG00000186153.16|WWOX|CSTF2T|CSTF2T	981	+	6.4248576	1.7109251	-1.0	-1.0
chr16	78574187	78574372	ENSG00000186153.16|WWOX|CSTF2T|CSTF2T	901	+	5.08308	1.0043089	-1.0	-1.0
chr16	78398983	78399098	ENSG00000186153.16|WWOX|CSTF2T|CSTF2T	901	+	4.5060687	1.0043089	-1.0	-1.0
chr16	78868339	78868474	ENSG00000186153.16|WWOX|CSTF2T|CSTF2T	901	+	4.5222087	1.0043089	-1.0	-1.0
chr16	78552002	78552107	ENSG00000186153.16|WWOX|CSTF2T|CSTF2T	901	+	2.7312102	1.0043089	-1.0	-1.0
chr16	78679237	78679342	ENSG00000186153.16|WWOX|CSTF2T|CSTF2T	901	+	4.5060687	1.0043089	-1.0	-1.0
chr16	78664017	78664117	ENSG00000186153.16|WWOX|CSTF2T|CSTF2T	901	+	5.424322	1.0043089	-1.0	-1.0
chr16	78645552	78645652	ENSG00000186153.16|WWOX|CSTF2T|CSTF2T	901	+	5.1819615	1.0043089	-1.0	-1.0
chr16	78993164	78993774	ENSG00000186153.16|WWOX|CSTF2T|CSTF2T	968	+	5.3258	1.4937501	-1.0	-1.0
chr16	78277451	78277566	ENSG00000186153.16|WWOX|CSTF2T|CSTF2T	901	+	4.5254235	1.0043089	-1.0	-1.0
chr16	78635307	78635622	ENSG00000186153.16|WWOX|CSTF2T|CSTF2T	949	+	3.4763997	1.290148	-1.0	-1.0
chr16	78099937	78100037	ENSG00000186153.16|WWOX|CSTF2T|CSTF2T	901	+	4.5060687	1.0043089	-1.0	-1.0
chr16	78929419	78929524	ENSG00000186153.16|WWOX|CSTF2T|CSTF2T	901	+	4.5060687	1.0043089	-1.0	-1.0
chr16	78961449	78961599	ENSG00000186153.16|WWOX|CSTF2T|CSTF2T	901	+	5.2765083	1.0043089	-1.0	-1.0
chr16	78677597	78677822	ENSG00000186153.16|WWOX|CSTF2T|CSTF2T	910	+	4.37901	1.0435498	-1.0	-1.0
chr16	78613212	78613327	ENSG00000186153.16|WWOX|CSTF2T|CSTF2T	901	+	3.4690454	1.0043089	-1.0	-1.0
chr16	78177499	78177599	ENSG00000186153.16|WWOX|CSTF2T|CSTF2T	901	+	4.5060687	1.0043089	-1.0	-1.0
chr16	79009779	79009889	ENSG00000186153.16|WWOX|CSTF2T|CSTF2T	901	+	4.5060687	1.0043089	-1.0	-1.0
chr16	78995790	78995915	ENSG00000261537.1|AC027279.2|CSTF2T|CSTF2T	901	+	5.3679256	1.0043089	-1.0	-1.0
chr16	78996911	78997046	ENSG00000261537.1|AC027279.2|CSTF2T|CSTF2T	901	+	5.1084757	1.0043089	-1.0	-1.0
chr16	78997551	78997671	ENSG00000261537.1|AC027279.2|CSTF2T|CSTF2T	901	+	5.251526	1.0043089	-1.0	-1.0
chr16	78997136	78997236	ENSG00000261537.1|AC027279.2|CSTF2T|CSTF2T	901	+	3.444413	1.0043089	-1.0	-1.0
chr16	78995040	78995170	ENSG00000261537.1|AC027279.2|CSTF2T|CSTF2T	901	+	5.3883247	1.0043089	-1.0	-1.0
chr16	80247296	80247466	ENSG00000259867.5|AC105411.1|CSTF2T|CSTF2T	901	-	4.513837	1.0043089	-1.0	-1.0
chr16	80803333	80803478	ENSG00000166446.14|CDYL2|CSTF2T|CSTF2T	901	-	4.5060687	1.0043089	-1.0	-1.0
chr16	81076881	81076981	ENSG00000284512.1|AC092718.8|CSTF2T|CSTF2T	901	-	4.5060687	1.0043089	-1.0	-1.0
chr16	81077421	81077521	ENSG00000284512.1|AC092718.8|CSTF2T|CSTF2T	901	-	4.4962497	1.0043089	-1.0	-1.0
chr16	81076881	81076981	ENSG00000260643.2|AC092718.3|CSTF2T|CSTF2T	901	-	4.5060687	1.0043089	-1.0	-1.0
chr16	81077421	81077521	ENSG00000260643.2|AC092718.3|CSTF2T|CSTF2T	901	-	4.4962497	1.0043089	-1.0	-1.0
chr16	81324415	81324520	ENSG00000261609.5|GAN|CSTF2T|CSTF2T	901	+	4.515779	1.0043089	-1.0	-1.0
chr16	81334175	81334355	ENSG00000261609.5|GAN|CSTF2T|CSTF2T	901	+	5.2832212	1.0043089	-1.0	-1.0
chr16	81315280	81315395	ENSG00000261609.5|GAN|CSTF2T|CSTF2T	917	+	3.0407925	1.083483	-1.0	-1.0
chr16	81324875	81325030	ENSG00000261609.5|GAN|CSTF2T|CSTF2T	901	+	5.053903	1.0043089	-1.0	-1.0
chr16	81315450	81315915	ENSG00000261609.5|GAN|CSTF2T|CSTF2T	955	+	5.6061125	1.3452008	-1.0	-1.0
chr16	81315051	81315151	ENSG00000261609.5|GAN|CSTF2T|CSTF2T	901	+	4.515779	1.0043089	-1.0	-1.0
chr16	81316405	81316600	ENSG00000261609.5|GAN|CSTF2T|CSTF2T	967	+	6.2114716	1.4811177	-1.0	-1.0
chr16	81455086	81455281	ENSG00000153815.16|CMIP|CSTF2T|CSTF2T	964	+	2.9287407	1.4424255	-1.0	-1.0
chr16	81644300	81644400	ENSG00000153815.16|CMIP|CSTF2T|CSTF2T	901	+	2.7855687	1.0043089	-1.0	-1.0
chr16	81651427	81651542	ENSG00000153815.16|CMIP|CSTF2T|CSTF2T	901	+	5.374119	1.0043089	-1.0	-1.0
chr16	81572294	81572444	ENSG00000153815.16|CMIP|CSTF2T|CSTF2T	901	+	5.4157495	1.0043089	-1.0	-1.0
chr16	81599399	81599609	ENSG00000153815.16|CMIP|CSTF2T|CSTF2T	901	+	4.463342	1.0043089	-1.0	-1.0
chr16	81683188	81683328	ENSG00000153815.16|CMIP|CSTF2T|CSTF2T	901	+	4.497886	1.0043089	-1.0	-1.0
chr16	81642310	81642420	ENSG00000153815.16|CMIP|CSTF2T|CSTF2T	901	+	4.501159	1.0043089	-1.0	-1.0
chr16	81468761	81468896	ENSG00000153815.16|CMIP|CSTF2T|CSTF2T	908	+	2.2327094	1.035989	-1.0	-1.0
chr16	81530514	81530749	ENSG00000153815.16|CMIP|CSTF2T|CSTF2T	904	+	2.264938	1.0161355	-1.0	-1.0
chr16	81628225	81628435	ENSG00000153815.16|CMIP|CSTF2T|CSTF2T	935	+	3.12665	1.1876453	-1.0	-1.0
chr16	81666858	81666958	ENSG00000153815.16|CMIP|CSTF2T|CSTF2T	901	+	5.21147	1.0043089	-1.0	-1.0
chr16	81668486	81668596	ENSG00000153815.16|CMIP|CSTF2T|CSTF2T	901	+	4.5254235	1.0043089	-1.0	-1.0
chr16	81490256	81490356	ENSG00000153815.16|CMIP|CSTF2T|CSTF2T	901	+	2.3881552	1.0043089	-1.0	-1.0
chr16	81492031	81492131	ENSG00000153815.16|CMIP|CSTF2T|CSTF2T	901	+	2.7912848	1.0043089	-1.0	-1.0
chr16	81450426	81450541	ENSG00000153815.16|CMIP|CSTF2T|CSTF2T	901	+	2.7626617	1.0043089	-1.0	-1.0
chr16	81598199	81598299	ENSG00000153815.16|CMIP|CSTF2T|CSTF2T	964	+	6.0730667	1.4387554	-1.0	-1.0
chr16	81601704	81601829	ENSG00000153815.16|CMIP|CSTF2T|CSTF2T	901	+	5.770289	1.0043089	-1.0	-1.0
chr16	81703539	81703639	ENSG00000153815.16|CMIP|CSTF2T|CSTF2T	901	+	4.5254235	1.0043089	-1.0	-1.0
chr16	81469091	81469221	ENSG00000153815.16|CMIP|CSTF2T|CSTF2T	901	+	2.2720942	1.0037632	-1.0	-1.0
chr16	81630510	81630710	ENSG00000153815.16|CMIP|CSTF2T|CSTF2T	905	+	3.531587	1.0241024	-1.0	-1.0
chr16	81548804	81548904	ENSG00000153815.16|CMIP|CSTF2T|CSTF2T	901	+	4.515779	1.0043089	-1.0	-1.0
chr16	81610860	81611040	ENSG00000153815.16|CMIP|CSTF2T|CSTF2T	901	+	5.4121284	1.0043089	-1.0	-1.0
chr16	81492406	81493356	ENSG00000153815.16|CMIP|CSTF2T|CSTF2T	994	+	3.867104	2.2522354	-1.0	-1.0
chr16	81469791	81469966	ENSG00000153815.16|CMIP|CSTF2T|CSTF2T	912	+	2.3324025	1.0577688	-1.0	-1.0
chr16	81476076	81476231	ENSG00000153815.16|CMIP|CSTF2T|CSTF2T	922	+	3.301417	1.1093329	-1.0	-1.0
chr16	81478876	81479196	ENSG00000153815.16|CMIP|CSTF2T|CSTF2T	947	+	2.521036	1.2777227	-1.0	-1.0
chr16	81682848	81682958	ENSG00000153815.16|CMIP|CSTF2T|CSTF2T	901	+	5.289846	1.0043089	-1.0	-1.0
chr16	81601519	81601674	ENSG00000153815.16|CMIP|CSTF2T|CSTF2T	901	+	5.253829	1.0043089	-1.0	-1.0
chr16	81448701	81448886	ENSG00000153815.16|CMIP|CSTF2T|CSTF2T	939	+	2.3478174	1.2123734	-1.0	-1.0
chr16	81543434	81543599	ENSG00000153815.16|CMIP|CSTF2T|CSTF2T	922	+	3.3831706	1.1085813	-1.0	-1.0
chr16	81705639	81705764	ENSG00000153815.16|CMIP|CSTF2T|CSTF2T	901	+	4.5093055	1.0043089	-1.0	-1.0
chr16	81454821	81454991	ENSG00000153815.16|CMIP|CSTF2T|CSTF2T	914	+	2.4930677	1.0648264	-1.0	-1.0
chr16	81494846	81494986	ENSG00000153815.16|CMIP|CSTF2T|CSTF2T	961	+	3.3952255	1.4049747	-1.0	-1.0
chr16	81551974	81552194	ENSG00000153815.16|CMIP|CSTF2T|CSTF2T	913	+	2.599086	1.0616889	-1.0	-1.0
chr16	81495919	81496019	ENSG00000153815.16|CMIP|CSTF2T|CSTF2T	900	+	2.3139527	1.0012813	-1.0	-1.0
chr16	81593089	81593469	ENSG00000153815.16|CMIP|CSTF2T|CSTF2T	932	+	3.5312653	1.165631	-1.0	-1.0
chr16	81633775	81633875	ENSG00000153815.16|CMIP|CSTF2T|CSTF2T	901	+	5.50161	1.0043089	-1.0	-1.0
chr16	81546949	81547394	ENSG00000153815.16|CMIP|CSTF2T|CSTF2T	930	+	2.9847736	1.1563976	-1.0	-1.0
chr16	81553689	81553814	ENSG00000153815.16|CMIP|CSTF2T|CSTF2T	901	+	2.9251547	1.0043089	-1.0	-1.0
chr16	81546539	81546669	ENSG00000153815.16|CMIP|CSTF2T|CSTF2T	901	+	4.4592257	1.0043089	-1.0	-1.0
chr16	81600674	81600829	ENSG00000153815.16|CMIP|CSTF2T|CSTF2T	901	+	3.6671972	1.0043089	-1.0	-1.0
chr16	81482296	81483101	ENSG00000153815.16|CMIP|CSTF2T|CSTF2T	936	+	2.6286466	1.1934742	-1.0	-1.0
chr16	81545359	81545719	ENSG00000153815.16|CMIP|CSTF2T|CSTF2T	901	+	3.3658094	1.0042939	-1.0	-1.0
chr16	81473541	81473831	ENSG00000153815.16|CMIP|CSTF2T|CSTF2T	937	+	2.7154706	1.1996633	-1.0	-1.0
chr16	81480416	81480551	ENSG00000153815.16|CMIP|CSTF2T|CSTF2T	901	+	4.510924	1.0043089	-1.0	-1.0
chr16	81479216	81479356	ENSG00000153815.16|CMIP|CSTF2T|CSTF2T	901	+	2.7112722	1.0043089	-1.0	-1.0
chr16	81553924	81554029	ENSG00000153815.16|CMIP|CSTF2T|CSTF2T	901	+	3.4587038	1.0043089	-1.0	-1.0
chr16	81618665	81618780	ENSG00000153815.16|CMIP|CSTF2T|CSTF2T	901	+	4.4987044	1.0043089	-1.0	-1.0
chr16	81631145	81631505	ENSG00000153815.16|CMIP|CSTF2T|CSTF2T	914	+	3.6681616	1.0669389	-1.0	-1.0
chr16	81645607	81645777	ENSG00000153815.16|CMIP|CSTF2T|CSTF2T	916	+	3.523705	1.0763112	-1.0	-1.0
chr16	81469441	81469546	ENSG00000153815.16|CMIP|CSTF2T|CSTF2T	923	+	3.720065	1.1153035	-1.0	-1.0
chr16	81477791	81477891	ENSG00000153815.16|CMIP|CSTF2T|CSTF2T	901	+	2.5891683	1.0043089	-1.0	-1.0
chr16	81452401	81452656	ENSG00000153815.16|CMIP|CSTF2T|CSTF2T	923	+	3.6565049	1.1129351	-1.0	-1.0
chr16	81448386	81448581	ENSG00000153815.16|CMIP|CSTF2T|CSTF2T	943	+	2.763166	1.2461174	-1.0	-1.0
chr16	81638900	81639055	ENSG00000153815.16|CMIP|CSTF2T|CSTF2T	907	+	3.7448847	1.0301492	-1.0	-1.0
chr16	81640095	81640195	ENSG00000153815.16|CMIP|CSTF2T|CSTF2T	901	+	3.5584896	1.0043089	-1.0	-1.0
chr16	81679533	81679998	ENSG00000153815.16|CMIP|CSTF2T|CSTF2T	933	+	3.139554	1.1770838	-1.0	-1.0
chr16	81486431	81486721	ENSG00000153815.16|CMIP|CSTF2T|CSTF2T	924	+	2.5416646	1.1198881	-1.0	-1.0
chr16	81461036	81461141	ENSG00000153815.16|CMIP|CSTF2T|CSTF2T	901	+	3.6328204	1.0043089	-1.0	-1.0
chr16	81521229	81521334	ENSG00000153815.16|CMIP|CSTF2T|CSTF2T	901	+	2.7584558	1.0043089	-1.0	-1.0
chr16	81553444	81553674	ENSG00000153815.16|CMIP|CSTF2T|CSTF2T	907	+	2.5272007	1.0331585	-1.0	-1.0
chr16	81566169	81566269	ENSG00000153815.16|CMIP|CSTF2T|CSTF2T	901	+	4.5060687	1.0043089	-1.0	-1.0
chr16	81457011	81457171	ENSG00000153815.16|CMIP|CSTF2T|CSTF2T	915	+	2.8676033	1.0713133	-1.0	-1.0
chr16	81531289	81531409	ENSG00000153815.16|CMIP|CSTF2T|CSTF2T	901	+	3.1502984	1.0043089	-1.0	-1.0
chr16	81550104	81550204	ENSG00000153815.16|CMIP|CSTF2T|CSTF2T	901	+	2.8817806	1.0043089	-1.0	-1.0
chr16	81489061	81489606	ENSG00000153815.16|CMIP|CSTF2T|CSTF2T	929	+	2.5056484	1.1484286	-1.0	-1.0
chr16	81564879	81565369	ENSG00000153815.16|CMIP|CSTF2T|CSTF2T	949	+	3.4792724	1.2887505	-1.0	-1.0
chr16	81684343	81684443	ENSG00000153815.16|CMIP|CSTF2T|CSTF2T	901	+	5.368923	1.0043089	-1.0	-1.0
chr16	81617210	81617315	ENSG00000153815.16|CMIP|CSTF2T|CSTF2T	901	+	4.5796266	1.0043089	-1.0	-1.0
chr16	81529474	81529889	ENSG00000153815.16|CMIP|CSTF2T|CSTF2T	935	+	2.7658255	1.1844224	-1.0	-1.0
chr16	81553254	81553374	ENSG00000153815.16|CMIP|CSTF2T|CSTF2T	901	+	2.465316	1.0043089	-1.0	-1.0
chr16	81468341	81468446	ENSG00000153815.16|CMIP|CSTF2T|CSTF2T	901	+	2.55689	1.0030128	-1.0	-1.0
chr16	81472346	81473416	ENSG00000153815.16|CMIP|CSTF2T|CSTF2T	992	+	3.487786	2.0718014	-1.0	-1.0
chr16	81499374	81499489	ENSG00000153815.16|CMIP|CSTF2T|CSTF2T	906	+	2.4158163	1.02676	-1.0	-1.0
chr16	81596794	81596904	ENSG00000153815.16|CMIP|CSTF2T|CSTF2T	901	+	4.4962497	1.0043089	-1.0	-1.0
chr16	81681813	81681923	ENSG00000153815.16|CMIP|CSTF2T|CSTF2T	901	+	5.4534564	1.0043089	-1.0	-1.0
chr16	81490661	81491541	ENSG00000153815.16|CMIP|CSTF2T|CSTF2T	961	+	3.0223813	1.410492	-1.0	-1.0
chr16	81639670	81640040	ENSG00000153815.16|CMIP|CSTF2T|CSTF2T	930	+	3.8720639	1.1561493	-1.0	-1.0
chr16	81451816	81451921	ENSG00000153815.16|CMIP|CSTF2T|CSTF2T	911	+	2.496556	1.0482044	-1.0	-1.0
chr16	81450841	81450946	ENSG00000153815.16|CMIP|CSTF2T|CSTF2T	901	+	2.1987772	1.0043089	-1.0	-1.0
chr16	81589889	81590209	ENSG00000153815.16|CMIP|CSTF2T|CSTF2T	913	+	2.7211564	1.0613772	-1.0	-1.0
chr16	81514894	81516029	ENSG00000153815.16|CMIP|CSTF2T|CSTF2T	948	+	2.9225023	1.2872071	-1.0	-1.0
chr16	81640330	81640450	ENSG00000153815.16|CMIP|CSTF2T|CSTF2T	901	+	5.3849583	1.0043089	-1.0	-1.0
chr16	81699871	81700001	ENSG00000153815.16|CMIP|CSTF2T|CSTF2T	964	+	5.519613	1.4484568	-1.0	-1.0
chr16	81481076	81481176	ENSG00000153815.16|CMIP|CSTF2T|CSTF2T	901	+	2.436859	1.0043089	-1.0	-1.0
chr16	81489936	81490116	ENSG00000153815.16|CMIP|CSTF2T|CSTF2T	909	+	2.247176	1.0409362	-1.0	-1.0
chr16	81643925	81644060	ENSG00000153815.16|CMIP|CSTF2T|CSTF2T	901	+	5.371441	1.0043089	-1.0	-1.0
chr16	81473891	81474241	ENSG00000153815.16|CMIP|CSTF2T|CSTF2T	960	+	2.7816522	1.4022481	-1.0	-1.0
chr16	81481491	81481681	ENSG00000153815.16|CMIP|CSTF2T|CSTF2T	905	+	2.6764195	1.0235329	-1.0	-1.0
chr16	81451506	81451761	ENSG00000153815.16|CMIP|CSTF2T|CSTF2T	904	+	2.3133607	1.0159867	-1.0	-1.0
chr16	81562409	81562519	ENSG00000153815.16|CMIP|CSTF2T|CSTF2T	901	+	2.7774882	1.0043089	-1.0	-1.0
chr16	81645060	81645357	ENSG00000153815.16|CMIP|CSTF2T|CSTF2T	944	+	4.672716	1.253527	-1.0	-1.0
chr16	81470191	81470376	ENSG00000153815.16|CMIP|CSTF2T|CSTF2T	947	+	2.9714878	1.2725527	-1.0	-1.0
chr16	81702160	81702260	ENSG00000153815.16|CMIP|CSTF2T|CSTF2T	901	+	4.4962497	1.0043089	-1.0	-1.0
chr16	81543104	81543209	ENSG00000153815.16|CMIP|CSTF2T|CSTF2T	901	+	3.0482523	1.0030128	-1.0	-1.0
chr16	81700904	81701019	ENSG00000153815.16|CMIP|CSTF2T|CSTF2T	901	+	3.9065142	1.0035907	-1.0	-1.0
chr16	81452731	81452841	ENSG00000153815.16|CMIP|CSTF2T|CSTF2T	901	+	2.7998002	1.0043089	-1.0	-1.0
chr16	81696136	81696261	ENSG00000153815.16|CMIP|CSTF2T|CSTF2T	901	+	5.501187	1.0043089	-1.0	-1.0
chr16	81468901	81469001	ENSG00000153815.16|CMIP|CSTF2T|CSTF2T	901	+	2.4357476	1.0043089	-1.0	-1.0
chr16	81598769	81598984	ENSG00000153815.16|CMIP|CSTF2T|CSTF2T	932	+	4.2577953	1.1659538	-1.0	-1.0
chr16	81598994	81599094	ENSG00000153815.16|CMIP|CSTF2T|CSTF2T	900	+	2.4928532	1.0005512	-1.0	-1.0
chr16	81691845	81691945	ENSG00000153815.16|CMIP|CSTF2T|CSTF2T	901	+	4.5254235	1.0043089	-1.0	-1.0
chr16	81480796	81481021	ENSG00000153815.16|CMIP|CSTF2T|CSTF2T	929	+	2.5215855	1.1506687	-1.0	-1.0
chr16	81641545	81641685	ENSG00000153815.16|CMIP|CSTF2T|CSTF2T	901	+	4.4995227	1.0043089	-1.0	-1.0
chr16	81496094	81496329	ENSG00000153815.16|CMIP|CSTF2T|CSTF2T	916	+	3.2889514	1.074832	-1.0	-1.0
chr16	81593934	81594194	ENSG00000153815.16|CMIP|CSTF2T|CSTF2T	948	+	4.2624593	1.2814035	-1.0	-1.0
chr16	81700071	81700251	ENSG00000153815.16|CMIP|CSTF2T|CSTF2T	922	+	3.9364827	1.1064897	-1.0	-1.0
chr16	81592714	81592824	ENSG00000153815.16|CMIP|CSTF2T|CSTF2T	901	+	5.399788	1.0043089	-1.0	-1.0
chr16	81679018	81679253	ENSG00000153815.16|CMIP|CSTF2T|CSTF2T	906	+	3.213715	1.0278689	-1.0	-1.0
chr16	81544789	81545029	ENSG00000153815.16|CMIP|CSTF2T|CSTF2T	901	+	3.415671	1.0043089	-1.0	-1.0
chr16	81629525	81629765	ENSG00000153815.16|CMIP|CSTF2T|CSTF2T	954	+	4.6751475	1.3341978	-1.0	-1.0
chr16	81505199	81505299	ENSG00000153815.16|CMIP|CSTF2T|CSTF2T	901	+	2.5767114	1.0043089	-1.0	-1.0
chr16	81662471	81662571	ENSG00000153815.16|CMIP|CSTF2T|CSTF2T	901	+	2.8026414	1.0043089	-1.0	-1.0
chr16	81600969	81601164	ENSG00000153815.16|CMIP|CSTF2T|CSTF2T	937	+	4.456264	1.198937	-1.0	-1.0
chr16	81481196	81481461	ENSG00000153815.16|CMIP|CSTF2T|CSTF2T	946	+	2.7212691	1.26382	-1.0	-1.0
chr16	81495111	81495348	ENSG00000153815.16|CMIP|CSTF2T|CSTF2T	967	+	3.019664	1.4817418	-1.0	-1.0
chr16	81446936	81447666	ENSG00000153815.16|CMIP|CSTF2T|CSTF2T	966	+	2.9519196	1.4700722	-1.0	-1.0
chr16	81531159	81531274	ENSG00000153815.16|CMIP|CSTF2T|CSTF2T	901	+	2.6484654	1.0043089	-1.0	-1.0
chr16	81550214	81550589	ENSG00000153815.16|CMIP|CSTF2T|CSTF2T	938	+	3.1841643	1.2071531	-1.0	-1.0
chr16	81699156	81699256	ENSG00000153815.16|CMIP|CSTF2T|CSTF2T	901	+	4.5254235	1.0043089	-1.0	-1.0
chr16	81563654	81563809	ENSG00000153815.16|CMIP|CSTF2T|CSTF2T	939	+	3.6997879	1.2175405	-1.0	-1.0
chr16	81466546	81466651	ENSG00000153815.16|CMIP|CSTF2T|CSTF2T	901	+	5.449099	1.0043089	-1.0	-1.0
chr16	81495353	81495494	ENSG00000153815.16|CMIP|CSTF2T|CSTF2T	963	+	2.8565536	1.4298825	-1.0	-1.0
chr16	81549449	81549884	ENSG00000153815.16|CMIP|CSTF2T|CSTF2T	925	+	2.835363	1.1259177	-1.0	-1.0
chr16	81649336	81649466	ENSG00000153815.16|CMIP|CSTF2T|CSTF2T	901	+	4.5060687	1.0043089	-1.0	-1.0
chr16	81564509	81564844	ENSG00000153815.16|CMIP|CSTF2T|CSTF2T	919	+	3.2402484	1.0903165	-1.0	-1.0
chr16	81544404	81544584	ENSG00000153815.16|CMIP|CSTF2T|CSTF2T	901	+	2.8339362	1.0043089	-1.0	-1.0
chr16	81542859	81542959	ENSG00000153815.16|CMIP|CSTF2T|CSTF2T	901	+	2.9644334	1.0043089	-1.0	-1.0
chr16	81478746	81478866	ENSG00000153815.16|CMIP|CSTF2T|CSTF2T	919	+	2.5845428	1.0897324	-1.0	-1.0
chr16	81449111	81449316	ENSG00000153815.16|CMIP|CSTF2T|CSTF2T	943	+	2.7815087	1.2458365	-1.0	-1.0
chr16	81617490	81617610	ENSG00000153815.16|CMIP|CSTF2T|CSTF2T	901	+	3.5341396	1.0043089	-1.0	-1.0
chr16	81455551	81455686	ENSG00000153815.16|CMIP|CSTF2T|CSTF2T	901	+	2.3201299	1.0041561	-1.0	-1.0
chr16	81613970	81614445	ENSG00000153815.16|CMIP|CSTF2T|CSTF2T	920	+	3.2864401	1.0949459	-1.0	-1.0
chr16	81617915	81618080	ENSG00000153815.16|CMIP|CSTF2T|CSTF2T	901	+	4.515779	1.0043089	-1.0	-1.0
chr16	81453766	81453981	ENSG00000153815.16|CMIP|CSTF2T|CSTF2T	933	+	2.7967541	1.1761733	-1.0	-1.0
chr16	81521424	81521534	ENSG00000153815.16|CMIP|CSTF2T|CSTF2T	901	+	2.809331	1.0043089	-1.0	-1.0
chr16	81485951	81486126	ENSG00000153815.16|CMIP|CSTF2T|CSTF2T	912	+	2.1497226	1.0568899	-1.0	-1.0
chr16	81458261	81458551	ENSG00000153815.16|CMIP|CSTF2T|CSTF2T	927	+	2.4240158	1.135539	-1.0	-1.0
chr16	81606959	81607299	ENSG00000153815.16|CMIP|CSTF2T|CSTF2T	901	+	5.4352612	1.0043089	-1.0	-1.0
chr16	81650326	81650426	ENSG00000153815.16|CMIP|CSTF2T|CSTF2T	901	+	4.5254235	1.0043089	-1.0	-1.0
chr16	81702669	81702789	ENSG00000153815.16|CMIP|CSTF2T|CSTF2T	901	+	4.3919983	1.0043089	-1.0	-1.0
chr16	81655669	81655779	ENSG00000153815.16|CMIP|CSTF2T|CSTF2T	901	+	4.5060687	1.0043089	-1.0	-1.0
chr16	81487956	81488061	ENSG00000153815.16|CMIP|CSTF2T|CSTF2T	901	+	3.4779317	1.0043089	-1.0	-1.0
chr16	81597494	81597779	ENSG00000153815.16|CMIP|CSTF2T|CSTF2T	970	+	6.1165004	1.5172611	-1.0	-1.0
chr16	81709520	81709725	ENSG00000153815.16|CMIP|CSTF2T|CSTF2T	901	+	3.7263513	1.0043089	-1.0	-1.0
chr16	81608282	81608382	ENSG00000153815.16|CMIP|CSTF2T|CSTF2T	901	+	5.1938143	1.0043089	-1.0	-1.0
chr16	81630775	81630965	ENSG00000153815.16|CMIP|CSTF2T|CSTF2T	901	+	4.362296	1.0042245	-1.0	-1.0
chr16	81529154	81529324	ENSG00000153815.16|CMIP|CSTF2T|CSTF2T	911	+	2.657072	1.0502179	-1.0	-1.0
chr16	81493671	81494826	ENSG00000153815.16|CMIP|CSTF2T|CSTF2T	978	+	2.9454293	1.6663798	-1.0	-1.0
chr16	81632645	81632795	ENSG00000153815.16|CMIP|CSTF2T|CSTF2T	901	+	4.1731706	1.0043089	-1.0	-1.0
chr16	81664588	81664688	ENSG00000153815.16|CMIP|CSTF2T|CSTF2T	901	+	4.515779	1.0043089	-1.0	-1.0
chr16	81474396	81475111	ENSG00000153815.16|CMIP|CSTF2T|CSTF2T	975	+	3.0564616	1.6043315	-1.0	-1.0
chr16	81583894	81584074	ENSG00000153815.16|CMIP|CSTF2T|CSTF2T	901	+	5.1859007	1.0043089	-1.0	-1.0
chr16	81485746	81485931	ENSG00000153815.16|CMIP|CSTF2T|CSTF2T	952	+	3.0122654	1.3165777	-1.0	-1.0
chr16	81615870	81616070	ENSG00000153815.16|CMIP|CSTF2T|CSTF2T	923	+	3.1915913	1.111766	-1.0	-1.0
chr16	81606744	81606889	ENSG00000153815.16|CMIP|CSTF2T|CSTF2T	901	+	4.7442694	1.0043089	-1.0	-1.0
chr16	81677650	81677760	ENSG00000153815.16|CMIP|CSTF2T|CSTF2T	901	+	4.4962497	1.0043089	-1.0	-1.0
chr16	81479951	81480056	ENSG00000153815.16|CMIP|CSTF2T|CSTF2T	901	+	2.6640153	1.0043089	-1.0	-1.0
chr16	81509849	81510014	ENSG00000153815.16|CMIP|CSTF2T|CSTF2T	906	+	2.6025379	1.0274335	-1.0	-1.0
chr16	81501374	81501614	ENSG00000153815.16|CMIP|CSTF2T|CSTF2T	901	+	2.4792936	1.0043089	-1.0	-1.0
chr16	81556634	81556759	ENSG00000153815.16|CMIP|CSTF2T|CSTF2T	901	+	3.0773163	1.0035566	-1.0	-1.0
chr16	81565619	81565789	ENSG00000153815.16|CMIP|CSTF2T|CSTF2T	924	+	3.0711534	1.1169587	-1.0	-1.0
chr16	81489696	81489811	ENSG00000153815.16|CMIP|CSTF2T|CSTF2T	924	+	2.4564905	1.1182932	-1.0	-1.0
chr16	81530824	81530944	ENSG00000153815.16|CMIP|CSTF2T|CSTF2T	901	+	2.2396917	1.0043089	-1.0	-1.0
chr16	81570134	81570319	ENSG00000153815.16|CMIP|CSTF2T|CSTF2T	907	+	2.931763	1.0338182	-1.0	-1.0
chr16	81601229	81601509	ENSG00000153815.16|CMIP|CSTF2T|CSTF2T	907	+	5.740279	1.0292463	-1.0	-1.0
chr16	81638705	81638850	ENSG00000153815.16|CMIP|CSTF2T|CSTF2T	915	+	3.2216425	1.0683424	-1.0	-1.0
chr16	81537759	81537869	ENSG00000153815.16|CMIP|CSTF2T|CSTF2T	901	+	2.6124177	1.0030608	-1.0	-1.0
chr16	81686988	81687268	ENSG00000153815.16|CMIP|CSTF2T|CSTF2T	901	+	5.3084607	1.0043089	-1.0	-1.0
chr16	81573919	81574039	ENSG00000153815.16|CMIP|CSTF2T|CSTF2T	901	+	4.4962497	1.0043089	-1.0	-1.0
chr16	81638430	81638565	ENSG00000153815.16|CMIP|CSTF2T|CSTF2T	901	+	4.5206013	1.0043089	-1.0	-1.0
chr16	81711520	81711625	ENSG00000153815.16|CMIP|CSTF2T|CSTF2T	901	+	4.510924	1.0043089	-1.0	-1.0
chr16	81500924	81501114	ENSG00000153815.16|CMIP|CSTF2T|CSTF2T	924	+	3.5246258	1.1210657	-1.0	-1.0
chr16	81499539	81499754	ENSG00000153815.16|CMIP|CSTF2T|CSTF2T	937	+	2.933919	1.2034932	-1.0	-1.0
chr16	81475511	81475981	ENSG00000153815.16|CMIP|CSTF2T|CSTF2T	956	+	4.0427165	1.3545766	-1.0	-1.0
chr16	81622255	81622480	ENSG00000153815.16|CMIP|CSTF2T|CSTF2T	901	+	3.1318405	1.0043089	-1.0	-1.0
chr16	81629135	81629360	ENSG00000153815.16|CMIP|CSTF2T|CSTF2T	918	+	3.4575171	1.0845422	-1.0	-1.0
chr16	81471696	81472071	ENSG00000153815.16|CMIP|CSTF2T|CSTF2T	959	+	2.8564842	1.3862228	-1.0	-1.0
chr16	81498139	81498269	ENSG00000153815.16|CMIP|CSTF2T|CSTF2T	901	+	2.7071795	1.0041519	-1.0	-1.0
chr16	81551719	81551924	ENSG00000153815.16|CMIP|CSTF2T|CSTF2T	912	+	3.1744628	1.05765	-1.0	-1.0
chr16	81644530	81644990	ENSG00000153815.16|CMIP|CSTF2T|CSTF2T	902	+	3.6397383	1.0104058	-1.0	-1.0
chr16	81654719	81654819	ENSG00000153815.16|CMIP|CSTF2T|CSTF2T	901	+	4.5254235	1.0043089	-1.0	-1.0
chr16	81453011	81453116	ENSG00000153815.16|CMIP|CSTF2T|CSTF2T	901	+	2.2385345	1.0043089	-1.0	-1.0
chr16	81514569	81514849	ENSG00000153815.16|CMIP|CSTF2T|CSTF2T	925	+	2.942246	1.1259474	-1.0	-1.0
chr16	81509174	81509389	ENSG00000153815.16|CMIP|CSTF2T|CSTF2T	940	+	3.1084614	1.2202493	-1.0	-1.0
chr16	81451076	81451176	ENSG00000153815.16|CMIP|CSTF2T|CSTF2T	901	+	3.0548828	1.0043089	-1.0	-1.0
chr16	81488351	81488526	ENSG00000153815.16|CMIP|CSTF2T|CSTF2T	901	+	2.2583117	1.0043089	-1.0	-1.0
chr16	81680193	81680848	ENSG00000153815.16|CMIP|CSTF2T|CSTF2T	948	+	3.4964864	1.2813022	-1.0	-1.0
chr16	81446041	81446726	ENSG00000153815.16|CMIP|CSTF2T|CSTF2T	983	+	3.1610804	1.7752228	-1.0	-1.0
chr16	81518229	81518429	ENSG00000153815.16|CMIP|CSTF2T|CSTF2T	947	+	3.222539	1.2775669	-1.0	-1.0
chr16	81593494	81593894	ENSG00000153815.16|CMIP|CSTF2T|CSTF2T	915	+	3.726769	1.0698435	-1.0	-1.0
chr16	81508739	81508849	ENSG00000153815.16|CMIP|CSTF2T|CSTF2T	901	+	3.0286157	1.0029774	-1.0	-1.0
chr16	81552689	81553134	ENSG00000153815.16|CMIP|CSTF2T|CSTF2T	931	+	3.0239024	1.163978	-1.0	-1.0
chr16	81678628	81678978	ENSG00000153815.16|CMIP|CSTF2T|CSTF2T	949	+	4.25461	1.2918725	-1.0	-1.0
chr16	81687508	81687643	ENSG00000153815.16|CMIP|CSTF2T|CSTF2T	915	+	5.2045207	1.0681088	-1.0	-1.0
chr16	81458611	81458741	ENSG00000153815.16|CMIP|CSTF2T|CSTF2T	940	+	2.9334257	1.2243289	-1.0	-1.0
chr16	81645357	81645487	ENSG00000153815.16|CMIP|CSTF2T|CSTF2T	901	+	4.8429193	1.0043089	-1.0	-1.0
chr16	81705934	81706034	ENSG00000153815.16|CMIP|CSTF2T|CSTF2T	901	+	3.444413	1.0043089	-1.0	-1.0
chr16	81709390	81709490	ENSG00000153815.16|CMIP|CSTF2T|CSTF2T	901	+	4.515779	1.0043089	-1.0	-1.0
chr16	81493381	81493656	ENSG00000153815.16|CMIP|CSTF2T|CSTF2T	967	+	2.9546359	1.4779047	-1.0	-1.0
chr16	81456086	81456531	ENSG00000153815.16|CMIP|CSTF2T|CSTF2T	951	+	2.6269453	1.3112502	-1.0	-1.0
chr16	81541444	81541549	ENSG00000153815.16|CMIP|CSTF2T|CSTF2T	901	+	5.208522	1.0043089	-1.0	-1.0
chr16	81616470	81616580	ENSG00000153815.16|CMIP|CSTF2T|CSTF2T	901	+	4.5060687	1.0043089	-1.0	-1.0
chr16	81618990	81619130	ENSG00000153815.16|CMIP|CSTF2T|CSTF2T	901	+	4.8566666	1.0043089	-1.0	-1.0
chr16	81701830	81701945	ENSG00000153815.16|CMIP|CSTF2T|CSTF2T	901	+	5.299945	1.0043089	-1.0	-1.0
chr16	81457361	81457516	ENSG00000153815.16|CMIP|CSTF2T|CSTF2T	924	+	2.707251	1.119875	-1.0	-1.0
chr16	81546074	81546474	ENSG00000153815.16|CMIP|CSTF2T|CSTF2T	955	+	3.3706515	1.3462362	-1.0	-1.0
chr16	81497304	81497889	ENSG00000153815.16|CMIP|CSTF2T|CSTF2T	957	+	3.0442255	1.3634034	-1.0	-1.0
chr16	81599699	81599949	ENSG00000153815.16|CMIP|CSTF2T|CSTF2T	901	+	4.5919065	1.0043089	-1.0	-1.0
chr16	81513864	81513979	ENSG00000153815.16|CMIP|CSTF2T|CSTF2T	911	+	2.7822087	1.0509447	-1.0	-1.0
chr16	81556809	81556984	ENSG00000153815.16|CMIP|CSTF2T|CSTF2T	957	+	4.6922984	1.362076	-1.0	-1.0
chr16	81609712	81609817	ENSG00000153815.16|CMIP|CSTF2T|CSTF2T	901	+	3.4479961	1.0043089	-1.0	-1.0
chr16	81537399	81537554	ENSG00000153815.16|CMIP|CSTF2T|CSTF2T	918	+	2.988353	1.0861828	-1.0	-1.0
chr16	81475271	81475476	ENSG00000153815.16|CMIP|CSTF2T|CSTF2T	940	+	3.2011423	1.2218243	-1.0	-1.0
chr16	81453191	81453731	ENSG00000153815.16|CMIP|CSTF2T|CSTF2T	912	+	2.5707905	1.0575783	-1.0	-1.0
chr16	81455836	81456081	ENSG00000153815.16|CMIP|CSTF2T|CSTF2T	968	+	2.8833487	1.4973773	-1.0	-1.0
chr16	81465331	81465436	ENSG00000153815.16|CMIP|CSTF2T|CSTF2T	901	+	2.2555847	1.0043089	-1.0	-1.0
chr16	81496694	81497239	ENSG00000153815.16|CMIP|CSTF2T|CSTF2T	959	+	2.8973427	1.38274	-1.0	-1.0
chr16	81625140	81625305	ENSG00000153815.16|CMIP|CSTF2T|CSTF2T	907	+	2.7413924	1.030974	-1.0	-1.0
chr16	81628475	81628795	ENSG00000153815.16|CMIP|CSTF2T|CSTF2T	921	+	4.3095703	1.1050068	-1.0	-1.0
chr16	81567134	81567234	ENSG00000153815.16|CMIP|CSTF2T|CSTF2T	901	+	2.8468986	1.0043089	-1.0	-1.0
chr16	81573214	81573314	ENSG00000153815.16|CMIP|CSTF2T|CSTF2T	901	+	4.515779	1.0043089	-1.0	-1.0
chr16	81685898	81686098	ENSG00000153815.16|CMIP|CSTF2T|CSTF2T	901	+	5.3238773	1.0043089	-1.0	-1.0
chr16	81703644	81703834	ENSG00000153815.16|CMIP|CSTF2T|CSTF2T	901	+	5.252155	1.0043089	-1.0	-1.0
chr16	81624925	81625025	ENSG00000153815.16|CMIP|CSTF2T|CSTF2T	901	+	3.5518198	1.0043089	-1.0	-1.0
chr16	81599169	81599304	ENSG00000153815.16|CMIP|CSTF2T|CSTF2T	901	+	3.4184456	1.0043089	-1.0	-1.0
chr16	81661261	81661361	ENSG00000153815.16|CMIP|CSTF2T|CSTF2T	901	+	3.4658866	1.0043089	-1.0	-1.0
chr16	81637975	81638080	ENSG00000153815.16|CMIP|CSTF2T|CSTF2T	901	+	4.5254235	1.0043089	-1.0	-1.0
chr16	81704085	81705475	ENSG00000153815.16|CMIP|CSTF2T|CSTF2T	982	+	5.5463743	1.7516503	-1.0	-1.0
chr16	81537159	81537354	ENSG00000153815.16|CMIP|CSTF2T|CSTF2T	901	+	5.0200777	1.0043089	-1.0	-1.0
chr16	81710680	81710915	ENSG00000153815.16|CMIP|CSTF2T|CSTF2T	901	+	2.465133	1.0043089	-1.0	-1.0
chr16	81514144	81514504	ENSG00000153815.16|CMIP|CSTF2T|CSTF2T	972	+	3.1040769	1.559948	-1.0	-1.0
chr16	81680958	81681158	ENSG00000153815.16|CMIP|CSTF2T|CSTF2T	926	+	3.145166	1.1278678	-1.0	-1.0
chr16	81562164	81562349	ENSG00000153815.16|CMIP|CSTF2T|CSTF2T	938	+	5.6022434	1.2050525	-1.0	-1.0
chr16	81706234	81706834	ENSG00000153815.16|CMIP|CSTF2T|CSTF2T	968	+	5.1324363	1.4909978	-1.0	-1.0
chr16	81447701	81448026	ENSG00000153815.16|CMIP|CSTF2T|CSTF2T	951	+	2.93283	1.305875	-1.0	-1.0
chr16	81488611	81488716	ENSG00000153815.16|CMIP|CSTF2T|CSTF2T	901	+	2.3169227	1.0043089	-1.0	-1.0
chr16	81513534	81513699	ENSG00000153815.16|CMIP|CSTF2T|CSTF2T	903	+	2.4274027	1.0111184	-1.0	-1.0
chr16	81621410	81621525	ENSG00000153815.16|CMIP|CSTF2T|CSTF2T	901	+	2.561281	1.0043089	-1.0	-1.0
chr16	81681488	81681628	ENSG00000153815.16|CMIP|CSTF2T|CSTF2T	912	+	4.0179634	1.0536487	-1.0	-1.0
chr16	81686273	81686543	ENSG00000153815.16|CMIP|CSTF2T|CSTF2T	901	+	4.72212	1.0040042	-1.0	-1.0
chr16	81614570	81614670	ENSG00000153815.16|CMIP|CSTF2T|CSTF2T	901	+	4.515779	1.0043089	-1.0	-1.0
chr16	81520514	81520674	ENSG00000153815.16|CMIP|CSTF2T|CSTF2T	901	+	5.384536	1.0043089	-1.0	-1.0
chr16	81561909	81562029	ENSG00000153815.16|CMIP|CSTF2T|CSTF2T	901	+	2.643919	1.0043089	-1.0	-1.0
chr16	81528924	81529029	ENSG00000153815.16|CMIP|CSTF2T|CSTF2T	901	+	2.3738606	1.0043089	-1.0	-1.0
chr16	81630205	81630310	ENSG00000153815.16|CMIP|CSTF2T|CSTF2T	901	+	2.5295258	1.0043089	-1.0	-1.0
chr16	81681343	81681483	ENSG00000153815.16|CMIP|CSTF2T|CSTF2T	917	+	4.30841	1.0801866	-1.0	-1.0
chr16	81455286	81455511	ENSG00000153815.16|CMIP|CSTF2T|CSTF2T	904	+	2.3861616	1.0179814	-1.0	-1.0
chr16	81551384	81551634	ENSG00000153815.16|CMIP|CSTF2T|CSTF2T	952	+	3.381614	1.317016	-1.0	-1.0
chr16	81680008	81680183	ENSG00000153815.16|CMIP|CSTF2T|CSTF2T	901	+	3.1987202	1.0043089	-1.0	-1.0
chr16	81483126	81483771	ENSG00000153815.16|CMIP|CSTF2T|CSTF2T	959	+	2.8386872	1.3880092	-1.0	-1.0
chr16	81472101	81472211	ENSG00000153815.16|CMIP|CSTF2T|CSTF2T	901	+	2.3904014	1.0033381	-1.0	-1.0
chr16	81571654	81571779	ENSG00000153815.16|CMIP|CSTF2T|CSTF2T	901	+	3.5255976	1.0039423	-1.0	-1.0
chr16	81616155	81616455	ENSG00000153815.16|CMIP|CSTF2T|CSTF2T	955	+	5.213767	1.3422567	-1.0	-1.0
chr16	81457961	81458256	ENSG00000153815.16|CMIP|CSTF2T|CSTF2T	925	+	2.8361092	1.1263824	-1.0	-1.0
chr16	81687998	81688188	ENSG00000153815.16|CMIP|CSTF2T|CSTF2T	918	+	3.3819814	1.0884454	-1.0	-1.0
chr16	81635890	81636060	ENSG00000153815.16|CMIP|CSTF2T|CSTF2T	901	+	5.363723	1.0043089	-1.0	-1.0
chr16	81646051	81646461	ENSG00000153815.16|CMIP|CSTF2T|CSTF2T	956	+	5.1729226	1.3545493	-1.0	-1.0
chr16	81481891	81481991	ENSG00000153815.16|CMIP|CSTF2T|CSTF2T	901	+	4.515779	1.0043089	-1.0	-1.0
chr16	81459126	81459326	ENSG00000153815.16|CMIP|CSTF2T|CSTF2T	965	+	2.93218	1.4500844	-1.0	-1.0
chr16	81457616	81457926	ENSG00000153815.16|CMIP|CSTF2T|CSTF2T	917	+	2.5933397	1.0821621	-1.0	-1.0
chr16	81456531	81456946	ENSG00000153815.16|CMIP|CSTF2T|CSTF2T	942	+	2.5665767	1.2351522	-1.0	-1.0
chr16	81592504	81592669	ENSG00000153815.16|CMIP|CSTF2T|CSTF2T	930	+	3.267539	1.1537238	-1.0	-1.0
chr16	81607692	81607822	ENSG00000153815.16|CMIP|CSTF2T|CSTF2T	901	+	4.5060687	1.0043089	-1.0	-1.0
chr16	81555799	81555914	ENSG00000153815.16|CMIP|CSTF2T|CSTF2T	901	+	3.3435788	1.0043089	-1.0	-1.0
chr16	81616925	81617085	ENSG00000153815.16|CMIP|CSTF2T|CSTF2T	901	+	3.9304178	1.0043089	-1.0	-1.0
chr16	81619540	81619715	ENSG00000153815.16|CMIP|CSTF2T|CSTF2T	907	+	4.086978	1.0331943	-1.0	-1.0
chr16	81619420	81619530	ENSG00000153815.16|CMIP|CSTF2T|CSTF2T	901	+	4.4962497	1.0043089	-1.0	-1.0
chr16	81639380	81639480	ENSG00000153815.16|CMIP|CSTF2T|CSTF2T	901	+	3.4551334	1.0043089	-1.0	-1.0
chr16	81468551	81468761	ENSG00000153815.16|CMIP|CSTF2T|CSTF2T	930	+	2.471766	1.1559952	-1.0	-1.0
chr16	81537929	81538039	ENSG00000153815.16|CMIP|CSTF2T|CSTF2T	901	+	2.4220572	1.0043089	-1.0	-1.0
chr16	81445541	81446041	ENSG00000153815.16|CMIP|CSTF2T|CSTF2T	981	+	3.5072532	1.7221168	-1.0	-1.0
chr16	81532609	81532709	ENSG00000153815.16|CMIP|CSTF2T|CSTF2T	901	+	2.8413737	1.0043089	-1.0	-1.0
chr16	81693847	81693972	ENSG00000153815.16|CMIP|CSTF2T|CSTF2T	901	+	3.5108347	1.0043089	-1.0	-1.0
chr16	81565944	81566114	ENSG00000153815.16|CMIP|CSTF2T|CSTF2T	909	+	2.8051336	1.0399678	-1.0	-1.0
chr16	81555059	81555309	ENSG00000153815.16|CMIP|CSTF2T|CSTF2T	901	+	3.3824053	1.0043089	-1.0	-1.0
chr16	81547449	81547714	ENSG00000153815.16|CMIP|CSTF2T|CSTF2T	908	+	2.6666148	1.0362326	-1.0	-1.0
chr16	81562719	81562819	ENSG00000153815.16|CMIP|CSTF2T|CSTF2T	901	+	4.5060687	1.0043089	-1.0	-1.0
chr16	81619905	81620010	ENSG00000153815.16|CMIP|CSTF2T|CSTF2T	901	+	4.515779	1.0043089	-1.0	-1.0
chr16	81706839	81706939	ENSG00000153815.16|CMIP|CSTF2T|CSTF2T	901	+	5.199695	1.0043089	-1.0	-1.0
chr16	81679373	81679498	ENSG00000153815.16|CMIP|CSTF2T|CSTF2T	901	+	5.344166	1.0043089	-1.0	-1.0
chr16	81484611	81484731	ENSG00000153815.16|CMIP|CSTF2T|CSTF2T	938	+	2.7799218	1.206045	-1.0	-1.0
chr16	81517959	81518199	ENSG00000153815.16|CMIP|CSTF2T|CSTF2T	903	+	2.7135487	1.0111903	-1.0	-1.0
chr16	81454106	81454226	ENSG00000153815.16|CMIP|CSTF2T|CSTF2T	901	+	3.1868558	1.0043089	-1.0	-1.0
chr16	81518434	81518534	ENSG00000153815.16|CMIP|CSTF2T|CSTF2T	901	+	2.2712607	1.0043089	-1.0	-1.0
chr16	81539379	81539539	ENSG00000153815.16|CMIP|CSTF2T|CSTF2T	918	+	2.9519782	1.0874047	-1.0	-1.0
chr16	81625305	81625425	ENSG00000153815.16|CMIP|CSTF2T|CSTF2T	918	+	4.1276507	1.0874777	-1.0	-1.0
chr16	81710040	81710140	ENSG00000153815.16|CMIP|CSTF2T|CSTF2T	901	+	2.9079204	1.0043089	-1.0	-1.0
chr16	81484096	81484601	ENSG00000153815.16|CMIP|CSTF2T|CSTF2T	949	+	2.82115	1.2954009	-1.0	-1.0
chr16	81486826	81487916	ENSG00000153815.16|CMIP|CSTF2T|CSTF2T	974	+	3.3885868	1.5842037	-1.0	-1.0
chr16	81450246	81450366	ENSG00000153815.16|CMIP|CSTF2T|CSTF2T	901	+	2.7810297	1.0043089	-1.0	-1.0
chr16	81460006	81460131	ENSG00000153815.16|CMIP|CSTF2T|CSTF2T	901	+	2.6870496	1.0043089	-1.0	-1.0
chr16	81602054	81602174	ENSG00000153815.16|CMIP|CSTF2T|CSTF2T	901	+	4.515779	1.0043089	-1.0	-1.0
chr16	81490491	81490641	ENSG00000153815.16|CMIP|CSTF2T|CSTF2T	911	+	2.5386093	1.0494342	-1.0	-1.0
chr16	81495564	81495664	ENSG00000153815.16|CMIP|CSTF2T|CSTF2T	901	+	2.3100474	1.0043089	-1.0	-1.0
chr16	81452001	81452266	ENSG00000153815.16|CMIP|CSTF2T|CSTF2T	909	+	2.4597037	1.0429645	-1.0	-1.0
chr16	81622600	81622790	ENSG00000153815.16|CMIP|CSTF2T|CSTF2T	936	+	5.406116	1.1947923	-1.0	-1.0
chr16	81625430	81628225	ENSG00000153815.16|CMIP|CSTF2T|CSTF2T	967	+	4.0865126	1.4799246	-1.0	-1.0
chr16	81687283	81687393	ENSG00000153815.16|CMIP|CSTF2T|CSTF2T	901	+	2.8320131	1.0043089	-1.0	-1.0
chr16	81518433	81518533	ENSG00000279476.1|AC092139.4|CSTF2T|CSTF2T	901	+	2.2712607	1.0043089	-1.0	-1.0
chr16	81520513	81520617	ENSG00000279476.1|AC092139.4|CSTF2T|CSTF2T	901	+	5.6185627	1.0043089	-1.0	-1.0
chr16	81517963	81518123	ENSG00000279476.1|AC092139.4|CSTF2T|CSTF2T	904	+	2.4011543	1.0164843	-1.0	-1.0
chr16	81518233	81518428	ENSG00000279476.1|AC092139.4|CSTF2T|CSTF2T	950	+	3.3162582	1.2997329	-1.0	-1.0
chr16	81618989	81619129	ENSG00000279294.1|AC092135.1|CSTF2T|CSTF2T	901	+	4.89919	1.0043089	-1.0	-1.0
chr16	81618669	81618779	ENSG00000279294.1|AC092135.1|CSTF2T|CSTF2T	901	+	4.4962497	1.0043089	-1.0	-1.0
chr16	81619539	81619714	ENSG00000279294.1|AC092135.1|CSTF2T|CSTF2T	901	+	3.9390357	1.0043089	-1.0	-1.0
chr16	81619904	81620009	ENSG00000279294.1|AC092135.1|CSTF2T|CSTF2T	901	+	4.515779	1.0043089	-1.0	-1.0
chr16	81619419	81619529	ENSG00000279294.1|AC092135.1|CSTF2T|CSTF2T	901	+	4.4962497	1.0043089	-1.0	-1.0
chr16	81630207	81630307	ENSG00000279841.1|AC092135.3|CSTF2T|CSTF2T	901	+	2.5295258	1.0043089	-1.0	-1.0
chr16	81630552	81630712	ENSG00000279841.1|AC092135.3|CSTF2T|CSTF2T	907	+	3.2196774	1.0326338	-1.0	-1.0
chr16	81631152	81631422	ENSG00000279841.1|AC092135.3|CSTF2T|CSTF2T	918	+	3.7335653	1.0845268	-1.0	-1.0
chr16	81630777	81630967	ENSG00000279841.1|AC092135.3|CSTF2T|CSTF2T	907	+	4.509471	1.0312123	-1.0	-1.0
chr16	82071801	82071921	ENSG00000086696.10|HSD17B2|CSTF2T|CSTF2T	901	+	5.233429	1.0043089	-1.0	-1.0
chr16	83813045	83813145	ENSG00000230989.6|HSBP1|CSTF2T|CSTF2T	901	+	4.515779	1.0043089	-1.0	-1.0
chr16	83925167	83925272	ENSG00000103150.5|MLYCD|CSTF2T|CSTF2T	901	+	4.4962497	1.0043089	-1.0	-1.0
chr16	83925547	83925737	ENSG00000103150.5|MLYCD|CSTF2T|CSTF2T	901	+	5.1536856	1.0043089	-1.0	-1.0
chr16	83924872	83925062	ENSG00000103150.5|MLYCD|CSTF2T|CSTF2T	901	+	5.267354	1.0043089	-1.0	-1.0
chr16	83922817	83923012	ENSG00000103150.5|MLYCD|CSTF2T|CSTF2T	929	+	4.438581	1.1516452	-1.0	-1.0
chr16	83912392	83912517	ENSG00000103150.5|MLYCD|CSTF2T|CSTF2T	901	+	5.2011647	1.0043089	-1.0	-1.0
chr16	83923637	83923757	ENSG00000103150.5|MLYCD|CSTF2T|CSTF2T	901	+	5.3849583	1.0043089	-1.0	-1.0
chr16	83921357	83921632	ENSG00000103150.5|MLYCD|CSTF2T|CSTF2T	925	+	5.565748	1.1226269	-1.0	-1.0
chr16	83916232	83916357	ENSG00000103150.5|MLYCD|CSTF2T|CSTF2T	901	+	5.258064	1.0043089	-1.0	-1.0
chr16	83920527	83920652	ENSG00000103150.5|MLYCD|CSTF2T|CSTF2T	901	+	5.442188	1.0043089	-1.0	-1.0
chr16	83912722	83912822	ENSG00000103150.5|MLYCD|CSTF2T|CSTF2T	901	+	5.1938143	1.0043089	-1.0	-1.0
chr16	83916362	83916492	ENSG00000103150.5|MLYCD|CSTF2T|CSTF2T	901	+	4.5254235	1.0043089	-1.0	-1.0
chr16	83926602	83926767	ENSG00000103150.5|MLYCD|CSTF2T|CSTF2T	957	+	6.0129385	1.3619449	-1.0	-1.0
chr16	83926267	83926532	ENSG00000103150.5|MLYCD|CSTF2T|CSTF2T	901	+	5.2277856	1.0043089	-1.0	-1.0
chr16	83924277	83924427	ENSG00000103150.5|MLYCD|CSTF2T|CSTF2T	901	+	5.2723722	1.0043089	-1.0	-1.0
chr16	83922632	83922732	ENSG00000103150.5|MLYCD|CSTF2T|CSTF2T	901	+	4.5254235	1.0043089	-1.0	-1.0
chr16	83924627	83924727	ENSG00000103150.5|MLYCD|CSTF2T|CSTF2T	901	+	5.454021	1.0043089	-1.0	-1.0
chr16	83917432	83917567	ENSG00000103150.5|MLYCD|CSTF2T|CSTF2T	901	+	5.400181	1.0043089	-1.0	-1.0
chr16	83921692	83922007	ENSG00000103150.5|MLYCD|CSTF2T|CSTF2T	912	+	5.57309	1.0547874	-1.0	-1.0
chr16	83913202	83913467	ENSG00000103150.5|MLYCD|CSTF2T|CSTF2T	913	+	5.2613363	1.0601338	-1.0	-1.0
chr16	83925947	83926252	ENSG00000103150.5|MLYCD|CSTF2T|CSTF2T	916	+	5.4625363	1.0742251	-1.0	-1.0
chr16	83914267	83914442	ENSG00000103150.5|MLYCD|CSTF2T|CSTF2T	901	+	5.54762	1.0043089	-1.0	-1.0
chr16	83923767	83924207	ENSG00000103150.5|MLYCD|CSTF2T|CSTF2T	940	+	5.7663784	1.2229109	-1.0	-1.0
chr16	83918392	83918497	ENSG00000103150.5|MLYCD|CSTF2T|CSTF2T	901	+	4.515779	1.0043089	-1.0	-1.0
chr16	83922092	83922282	ENSG00000103150.5|MLYCD|CSTF2T|CSTF2T	901	+	3.229208	1.0043089	-1.0	-1.0
chr16	83922432	83922562	ENSG00000103150.5|MLYCD|CSTF2T|CSTF2T	901	+	5.490095	1.0043089	-1.0	-1.0
chr16	83913737	83913927	ENSG00000103150.5|MLYCD|CSTF2T|CSTF2T	901	+	4.5206013	1.0043089	-1.0	-1.0
chr16	83925167	83925272	ENSG00000260300.5|AC009119.2|CSTF2T|CSTF2T	901	+	4.4962497	1.0043089	-1.0	-1.0
chr16	83925547	83925737	ENSG00000260300.5|AC009119.2|CSTF2T|CSTF2T	901	+	5.1536856	1.0043089	-1.0	-1.0
chr16	83927172	83927332	ENSG00000260300.5|AC009119.2|CSTF2T|CSTF2T	901	+	5.461078	1.0043089	-1.0	-1.0
chr16	83924872	83925062	ENSG00000260300.5|AC009119.2|CSTF2T|CSTF2T	901	+	5.267354	1.0043089	-1.0	-1.0
chr16	83922817	83923012	ENSG00000260300.5|AC009119.2|CSTF2T|CSTF2T	929	+	4.438581	1.1515079	-1.0	-1.0
chr16	83931423	83931618	ENSG00000260300.5|AC009119.2|CSTF2T|CSTF2T	901	+	5.3520975	1.0043089	-1.0	-1.0
chr16	83912392	83912517	ENSG00000260300.5|AC009119.2|CSTF2T|CSTF2T	901	+	5.2011647	1.0043089	-1.0	-1.0
chr16	83923637	83923757	ENSG00000260300.5|AC009119.2|CSTF2T|CSTF2T	901	+	5.3849583	1.0043089	-1.0	-1.0
chr16	83921357	83921632	ENSG00000260300.5|AC009119.2|CSTF2T|CSTF2T	925	+	5.565748	1.1247908	-1.0	-1.0
chr16	83916232	83916357	ENSG00000260300.5|AC009119.2|CSTF2T|CSTF2T	901	+	5.258064	1.0043089	-1.0	-1.0
chr16	83920527	83920652	ENSG00000260300.5|AC009119.2|CSTF2T|CSTF2T	901	+	5.442188	1.0043089	-1.0	-1.0
chr16	83935820	83935925	ENSG00000260300.5|AC009119.2|CSTF2T|CSTF2T	901	+	4.5060687	1.0043089	-1.0	-1.0
chr16	83912722	83912822	ENSG00000260300.5|AC009119.2|CSTF2T|CSTF2T	901	+	5.1938143	1.0043089	-1.0	-1.0
chr16	83931062	83931287	ENSG00000260300.5|AC009119.2|CSTF2T|CSTF2T	952	+	5.8580036	1.3231429	-1.0	-1.0
chr16	83934930	83935030	ENSG00000260300.5|AC009119.2|CSTF2T|CSTF2T	901	+	4.5254235	1.0043089	-1.0	-1.0
chr16	83916362	83916492	ENSG00000260300.5|AC009119.2|CSTF2T|CSTF2T	901	+	4.5254235	1.0043089	-1.0	-1.0
chr16	83926602	83926767	ENSG00000260300.5|AC009119.2|CSTF2T|CSTF2T	956	+	6.0129385	1.3607275	-1.0	-1.0
chr16	83926267	83926532	ENSG00000260300.5|AC009119.2|CSTF2T|CSTF2T	901	+	5.2277856	1.0043089	-1.0	-1.0
chr16	83924277	83924427	ENSG00000260300.5|AC009119.2|CSTF2T|CSTF2T	901	+	5.2723722	1.0043089	-1.0	-1.0
chr16	83930532	83930942	ENSG00000260300.5|AC009119.2|CSTF2T|CSTF2T	925	+	4.8540854	1.1225078	-1.0	-1.0
chr16	83935970	83936145	ENSG00000260300.5|AC009119.2|CSTF2T|CSTF2T	901	+	4.5206013	1.0043089	-1.0	-1.0
chr16	83937000	83937155	ENSG00000260300.5|AC009119.2|CSTF2T|CSTF2T	901	+	4.5060687	1.0043089	-1.0	-1.0
chr16	83922632	83922732	ENSG00000260300.5|AC009119.2|CSTF2T|CSTF2T	901	+	4.5254235	1.0043089	-1.0	-1.0
chr16	83924627	83924727	ENSG00000260300.5|AC009119.2|CSTF2T|CSTF2T	901	+	5.454021	1.0043089	-1.0	-1.0
chr16	83931310	83931415	ENSG00000260300.5|AC009119.2|CSTF2T|CSTF2T	901	+	5.724135	1.0043089	-1.0	-1.0
chr16	83917432	83917567	ENSG00000260300.5|AC009119.2|CSTF2T|CSTF2T	901	+	5.400181	1.0043089	-1.0	-1.0
chr16	83935675	83935790	ENSG00000260300.5|AC009119.2|CSTF2T|CSTF2T	901	+	5.3009934	1.0043089	-1.0	-1.0
chr16	83931693	83932003	ENSG00000260300.5|AC009119.2|CSTF2T|CSTF2T	901	+	4.576363	1.0043089	-1.0	-1.0
chr16	83921692	83922007	ENSG00000260300.5|AC009119.2|CSTF2T|CSTF2T	912	+	5.57309	1.0562564	-1.0	-1.0
chr16	83913202	83913467	ENSG00000260300.5|AC009119.2|CSTF2T|CSTF2T	913	+	5.2613363	1.0610019	-1.0	-1.0
chr16	83925947	83926252	ENSG00000260300.5|AC009119.2|CSTF2T|CSTF2T	916	+	5.4625363	1.0739634	-1.0	-1.0
chr16	83932709	83932824	ENSG00000260300.5|AC009119.2|CSTF2T|CSTF2T	901	+	4.515779	1.0043089	-1.0	-1.0
chr16	83932334	83932524	ENSG00000260300.5|AC009119.2|CSTF2T|CSTF2T	901	+	4.506013	1.0043089	-1.0	-1.0
chr16	83914267	83914442	ENSG00000260300.5|AC009119.2|CSTF2T|CSTF2T	901	+	5.54762	1.0043089	-1.0	-1.0
chr16	83923767	83924207	ENSG00000260300.5|AC009119.2|CSTF2T|CSTF2T	940	+	5.7663784	1.2230285	-1.0	-1.0
chr16	83927052	83927152	ENSG00000260300.5|AC009119.2|CSTF2T|CSTF2T	901	+	4.515779	1.0043089	-1.0	-1.0
chr16	83918392	83918497	ENSG00000260300.5|AC009119.2|CSTF2T|CSTF2T	901	+	4.515779	1.0043089	-1.0	-1.0
chr16	83922092	83922282	ENSG00000260300.5|AC009119.2|CSTF2T|CSTF2T	901	+	3.229208	1.0043089	-1.0	-1.0
chr16	83930237	83930447	ENSG00000260300.5|AC009119.2|CSTF2T|CSTF2T	942	+	5.810224	1.2359661	-1.0	-1.0
chr16	83922432	83922562	ENSG00000260300.5|AC009119.2|CSTF2T|CSTF2T	901	+	5.490095	1.0043089	-1.0	-1.0
chr16	83913737	83913927	ENSG00000260300.5|AC009119.2|CSTF2T|CSTF2T	901	+	4.5206013	1.0043089	-1.0	-1.0
chr16	83956053	83956153	ENSG00000140961.12|OSGIN1|CSTF2T|CSTF2T	901	+	4.5254235	1.0043089	-1.0	-1.0
chr16	83956308	83956408	ENSG00000140961.12|OSGIN1|CSTF2T|CSTF2T	901	+	4.5254235	1.0043089	-1.0	-1.0
chr16	83955078	83955233	ENSG00000140961.12|OSGIN1|CSTF2T|CSTF2T	919	+	3.6985493	1.0933042	-1.0	-1.0
chr16	83955343	83955518	ENSG00000140961.12|OSGIN1|CSTF2T|CSTF2T	931	+	3.8631551	1.1601189	-1.0	-1.0
chr16	83956493	83956613	ENSG00000140961.12|OSGIN1|CSTF2T|CSTF2T	901	+	3.013094	1.0043089	-1.0	-1.0
chr16	83955893	83956008	ENSG00000140961.12|OSGIN1|CSTF2T|CSTF2T	901	+	3.546979	1.0043089	-1.0	-1.0
chr16	83955633	83955743	ENSG00000140961.12|OSGIN1|CSTF2T|CSTF2T	901	+	4.5254235	1.0043089	-1.0	-1.0
chr16	83953770	83954005	ENSG00000140961.12|OSGIN1|CSTF2T|CSTF2T	958	+	3.7130556	1.376453	-1.0	-1.0
chr16	83956743	83956848	ENSG00000140961.12|OSGIN1|CSTF2T|CSTF2T	901	+	4.5060687	1.0043089	-1.0	-1.0
chr16	83954638	83954848	ENSG00000140961.12|OSGIN1|CSTF2T|CSTF2T	901	+	4.9001107	1.0043089	-1.0	-1.0
chr16	83966056	83966331	ENSG00000140961.12|OSGIN1|CSTF2T|CSTF2T	914	+	3.4001393	1.0639571	-1.0	-1.0
chr16	83968849	83969394	ENSG00000103154.9|NECAB2|CSTF2T|CSTF2T	925	+	5.0608926	1.1226451	-1.0	-1.0
chr16	83970389	83970489	ENSG00000103154.9|NECAB2|CSTF2T|CSTF2T	901	+	4.5060687	1.0043089	-1.0	-1.0
chr16	83970554	83970689	ENSG00000103154.9|NECAB2|CSTF2T|CSTF2T	901	+	4.515779	1.0043089	-1.0	-1.0
chr16	83968631	83968849	ENSG00000103154.9|NECAB2|CSTF2T|CSTF2T	978	+	6.3094907	1.653867	-1.0	-1.0
chr16	83969459	83969614	ENSG00000103154.9|NECAB2|CSTF2T|CSTF2T	901	+	4.988569	1.0043089	-1.0	-1.0
chr16	83969619	83970294	ENSG00000103154.9|NECAB2|CSTF2T|CSTF2T	901	+	5.330888	1.0043089	-1.0	-1.0
chr16	84087625	84087750	ENSG00000140943.16|MBTPS1|CSTF2T|CSTF2T	901	-	4.5254235	1.0043089	-1.0	-1.0
chr16	84080716	84080841	ENSG00000140943.16|MBTPS1|CSTF2T|CSTF2T	901	-	5.333659	1.0043089	-1.0	-1.0
chr16	84144648	84144908	ENSG00000103160.11|HSDL1|CSTF2T|CSTF2T	901	-	4.507349	1.0043089	-1.0	-1.0
chr16	84463819	84464059	ENSG00000261286.1|ATP2C2-AS1|CSTF2T|CSTF2T	929	-	4.3853707	1.1473576	-1.0	-1.0
chr16	84461954	84462074	ENSG00000261286.1|ATP2C2-AS1|CSTF2T|CSTF2T	901	-	4.5254235	1.0043089	-1.0	-1.0
chr16	84480231	84480331	ENSG00000140950.15|TLDC1|CSTF2T|CSTF2T	901	-	4.515779	1.0043089	-1.0	-1.0
chr16	84481223	84481328	ENSG00000140950.15|TLDC1|CSTF2T|CSTF2T	901	-	4.5060687	1.0043089	-1.0	-1.0
chr16	84482018	84482168	ENSG00000140950.15|TLDC1|CSTF2T|CSTF2T	901	-	4.523012	1.0043089	-1.0	-1.0
chr16	84603039	84603189	ENSG00000103187.7|COTL1|CSTF2T|CSTF2T	901	-	4.497886	1.0043089	-1.0	-1.0
chr16	84598584	84598684	ENSG00000103187.7|COTL1|CSTF2T|CSTF2T	901	-	4.5254235	1.0043089	-1.0	-1.0
chr16	84761495	84761595	ENSG00000103194.15|USP10|CSTF2T|CSTF2T	901	+	4.4962497	1.0043089	-1.0	-1.0
chr16	84700111	84700371	ENSG00000103194.15|USP10|CSTF2T|CSTF2T	916	+	2.7310374	1.0735519	-1.0	-1.0
chr16	84776200	84776305	ENSG00000103194.15|USP10|CSTF2T|CSTF2T	901	+	4.5060687	1.0043089	-1.0	-1.0
chr16	84769453	84769553	ENSG00000103194.15|USP10|CSTF2T|CSTF2T	901	+	4.515779	1.0043089	-1.0	-1.0
chr16	84986567	84986772	ENSG00000153786.12|ZDHHC7|CSTF2T|CSTF2T	905	-	2.7473598	1.0216177	-1.0	-1.0
chr16	84988537	84988637	ENSG00000153786.12|ZDHHC7|CSTF2T|CSTF2T	901	-	2.5341594	1.0043089	-1.0	-1.0
chr16	84985362	84985462	ENSG00000153786.12|ZDHHC7|CSTF2T|CSTF2T	901	-	2.5421836	1.0043089	-1.0	-1.0
chr16	84982427	84982587	ENSG00000153786.12|ZDHHC7|CSTF2T|CSTF2T	901	-	3.885921	1.0043089	-1.0	-1.0
chr16	84986792	84987287	ENSG00000153786.12|ZDHHC7|CSTF2T|CSTF2T	942	-	3.758982	1.2342542	-1.0	-1.0
chr16	84985252	84985352	ENSG00000153786.12|ZDHHC7|CSTF2T|CSTF2T	901	-	2.757153	1.0043089	-1.0	-1.0
chr16	84985057	84985252	ENSG00000153786.12|ZDHHC7|CSTF2T|CSTF2T	907	-	2.6928182	1.0336745	-1.0	-1.0
chr16	84989138	84989308	ENSG00000153786.12|ZDHHC7|CSTF2T|CSTF2T	912	-	3.316767	1.053947	-1.0	-1.0
chr16	84988147	84988247	ENSG00000153786.12|ZDHHC7|CSTF2T|CSTF2T	901	-	4.515779	1.0043089	-1.0	-1.0
chr16	84974305	84974560	ENSG00000153786.12|ZDHHC7|CSTF2T|CSTF2T	931	-	5.599939	1.162069	-1.0	-1.0
chr16	85004412	85004537	ENSG00000153786.12|ZDHHC7|CSTF2T|CSTF2T	938	-	3.7419784	1.2083092	-1.0	-1.0
chr16	84987907	84988027	ENSG00000153786.12|ZDHHC7|CSTF2T|CSTF2T	901	-	5.254748	1.0043089	-1.0	-1.0
chr16	84986407	84986562	ENSG00000153786.12|ZDHHC7|CSTF2T|CSTF2T	901	-	2.8003266	1.0043089	-1.0	-1.0
chr16	85027928	85028353	ENSG00000135709.12|KIAA0513|CSTF2T|CSTF2T	927	+	5.6949153	1.1346081	-1.0	-1.0
chr16	85553779	85554024	ENSG00000131149.18|GSE1|CSTF2T|CSTF2T	934	+	3.9693196	1.1823741	-1.0	-1.0
chr16	85442804	85443084	ENSG00000131149.18|GSE1|CSTF2T|CSTF2T	940	+	5.2576947	1.2208538	-1.0	-1.0
chr16	85573563	85573793	ENSG00000131149.18|GSE1|CSTF2T|CSTF2T	915	+	3.4757526	1.072224	-1.0	-1.0
chr16	85589978	85590388	ENSG00000131149.18|GSE1|CSTF2T|CSTF2T	949	+	5.623491	1.2937857	-1.0	-1.0
chr16	85267968	85268143	ENSG00000131149.18|GSE1|CSTF2T|CSTF2T	901	+	5.1599402	1.0043089	-1.0	-1.0
chr16	85205523	85205808	ENSG00000131149.18|GSE1|CSTF2T|CSTF2T	935	+	4.71622	1.1898369	-1.0	-1.0
chr16	85633913	85634132	ENSG00000131149.18|GSE1|CSTF2T|CSTF2T	951	+	2.976668	1.3094392	-1.0	-1.0
chr16	85590403	85591088	ENSG00000131149.18|GSE1|CSTF2T|CSTF2T	963	+	3.419324	1.4340341	-1.0	-1.0
chr16	85173047	85173147	ENSG00000131149.18|GSE1|CSTF2T|CSTF2T	901	+	5.1879096	1.0043089	-1.0	-1.0
chr16	85326963	85327063	ENSG00000131149.18|GSE1|CSTF2T|CSTF2T	901	+	4.5254235	1.0043089	-1.0	-1.0
chr16	85583693	85583968	ENSG00000131149.18|GSE1|CSTF2T|CSTF2T	980	+	5.1819634	1.6891181	-1.0	-1.0
chr16	85216893	85217083	ENSG00000131149.18|GSE1|CSTF2T|CSTF2T	963	+	5.026807	1.4369675	-1.0	-1.0
chr16	85393469	85398139	ENSG00000131149.18|GSE1|CSTF2T|CSTF2T	976	+	4.6600842	1.6205407	-1.0	-1.0
chr16	85517894	85518194	ENSG00000131149.18|GSE1|CSTF2T|CSTF2T	901	+	4.6804647	1.0043089	-1.0	-1.0
chr16	85578948	85579048	ENSG00000131149.18|GSE1|CSTF2T|CSTF2T	901	+	3.451567	1.0043089	-1.0	-1.0
chr16	85374449	85378549	ENSG00000131149.18|GSE1|CSTF2T|CSTF2T	979	+	4.675995	1.6717811	-1.0	-1.0
chr16	85329233	85329398	ENSG00000131149.18|GSE1|CSTF2T|CSTF2T	901	+	5.2957907	1.0043089	-1.0	-1.0
chr16	85230508	85230718	ENSG00000131149.18|GSE1|CSTF2T|CSTF2T	901	+	5.1182623	1.0043089	-1.0	-1.0
chr16	85389454	85390094	ENSG00000131149.18|GSE1|CSTF2T|CSTF2T	946	+	4.3906693	1.2691878	-1.0	-1.0
chr16	85232743	85232843	ENSG00000131149.18|GSE1|CSTF2T|CSTF2T	901	+	5.1879096	1.0043089	-1.0	-1.0
chr16	85414119	85414219	ENSG00000131149.18|GSE1|CSTF2T|CSTF2T	901	+	3.4551334	1.0043089	-1.0	-1.0
chr16	85301098	85301238	ENSG00000131149.18|GSE1|CSTF2T|CSTF2T	901	+	5.0794635	1.0043089	-1.0	-1.0
chr16	85256078	85256293	ENSG00000131149.18|GSE1|CSTF2T|CSTF2T	917	+	5.5726757	1.0801995	-1.0	-1.0
chr16	85580638	85580878	ENSG00000131149.18|GSE1|CSTF2T|CSTF2T	902	+	2.6840525	1.0071526	-1.0	-1.0
chr16	85492974	85493229	ENSG00000131149.18|GSE1|CSTF2T|CSTF2T	901	+	3.9705305	1.0043089	-1.0	-1.0
chr16	85226558	85226908	ENSG00000131149.18|GSE1|CSTF2T|CSTF2T	915	+	4.1607156	1.0728205	-1.0	-1.0
chr16	85434459	85434599	ENSG00000131149.18|GSE1|CSTF2T|CSTF2T	901	+	4.9335957	1.0043089	-1.0	-1.0
chr16	85319248	85319488	ENSG00000131149.18|GSE1|CSTF2T|CSTF2T	901	+	4.7681293	1.0043089	-1.0	-1.0
chr16	85416259	85416659	ENSG00000131149.18|GSE1|CSTF2T|CSTF2T	937	+	5.268083	1.2038805	-1.0	-1.0
chr16	85235238	85237038	ENSG00000131149.18|GSE1|CSTF2T|CSTF2T	973	+	5.2690887	1.5701671	-1.0	-1.0
chr16	85432649	85433179	ENSG00000131149.18|GSE1|CSTF2T|CSTF2T	933	+	4.7283363	1.174502	-1.0	-1.0
chr16	85511659	85511819	ENSG00000131149.18|GSE1|CSTF2T|CSTF2T	901	+	5.424799	1.0043089	-1.0	-1.0
chr16	85447924	85449534	ENSG00000131149.18|GSE1|CSTF2T|CSTF2T	943	+	4.604251	1.2430178	-1.0	-1.0
chr16	85360024	85360879	ENSG00000131149.18|GSE1|CSTF2T|CSTF2T	960	+	4.291122	1.3969449	-1.0	-1.0
chr16	85212668	85212808	ENSG00000131149.18|GSE1|CSTF2T|CSTF2T	901	+	4.5222087	1.0043089	-1.0	-1.0
chr16	85427274	85427509	ENSG00000131149.18|GSE1|CSTF2T|CSTF2T	907	+	5.4623604	1.0298916	-1.0	-1.0
chr16	85260858	85260958	ENSG00000131149.18|GSE1|CSTF2T|CSTF2T	901	+	5.515728	1.0043089	-1.0	-1.0
chr16	85509974	85510354	ENSG00000131149.18|GSE1|CSTF2T|CSTF2T	902	+	4.025822	1.0107268	-1.0	-1.0
chr16	85237343	85237623	ENSG00000131149.18|GSE1|CSTF2T|CSTF2T	939	+	4.0231075	1.2113626	-1.0	-1.0
chr16	85562338	85563183	ENSG00000131149.18|GSE1|CSTF2T|CSTF2T	964	+	3.9196908	1.4418359	-1.0	-1.0
chr16	85221488	85221618	ENSG00000131149.18|GSE1|CSTF2T|CSTF2T	901	+	3.8606071	1.0043089	-1.0	-1.0
chr16	85243253	85243353	ENSG00000131149.18|GSE1|CSTF2T|CSTF2T	901	+	5.4392676	1.0043089	-1.0	-1.0
chr16	85382019	85382764	ENSG00000131149.18|GSE1|CSTF2T|CSTF2T	977	+	4.5213976	1.6432409	-1.0	-1.0
chr16	85275548	85275933	ENSG00000131149.18|GSE1|CSTF2T|CSTF2T	944	+	5.8235946	1.2526113	-1.0	-1.0
chr16	85273058	85273173	ENSG00000131149.18|GSE1|CSTF2T|CSTF2T	901	+	4.515779	1.0043089	-1.0	-1.0
chr16	85475379	85475514	ENSG00000131149.18|GSE1|CSTF2T|CSTF2T	901	+	4.4962497	1.0043089	-1.0	-1.0
chr16	85606988	85608563	ENSG00000131149.18|GSE1|CSTF2T|CSTF2T	982	+	5.367328	1.7386899	-1.0	-1.0
chr16	85388554	85389199	ENSG00000131149.18|GSE1|CSTF2T|CSTF2T	986	+	5.4283624	1.8613726	-1.0	-1.0
chr16	85318673	85318773	ENSG00000131149.18|GSE1|CSTF2T|CSTF2T	901	+	4.515779	1.0043089	-1.0	-1.0
chr16	85623133	85626988	ENSG00000131149.18|GSE1|CSTF2T|CSTF2T	992	+	4.411962	2.0749283	-1.0	-1.0
chr16	85251178	85251278	ENSG00000131149.18|GSE1|CSTF2T|CSTF2T	901	+	5.5611653	1.0043089	-1.0	-1.0
chr16	85508269	85508714	ENSG00000131149.18|GSE1|CSTF2T|CSTF2T	943	+	4.7521505	1.2478992	-1.0	-1.0
chr16	85576913	85577198	ENSG00000131149.18|GSE1|CSTF2T|CSTF2T	932	+	3.4554043	1.1676326	-1.0	-1.0
chr16	85429044	85429264	ENSG00000131149.18|GSE1|CSTF2T|CSTF2T	960	+	3.5848463	1.3976554	-1.0	-1.0
chr16	85204838	85204968	ENSG00000131149.18|GSE1|CSTF2T|CSTF2T	901	+	4.0782924	1.0043089	-1.0	-1.0
chr16	85176847	85177282	ENSG00000131149.18|GSE1|CSTF2T|CSTF2T	943	+	5.1295934	1.2469195	-1.0	-1.0
chr16	85217143	85217393	ENSG00000131149.18|GSE1|CSTF2T|CSTF2T	948	+	4.041391	1.2802472	-1.0	-1.0
chr16	85288228	85288328	ENSG00000131149.18|GSE1|CSTF2T|CSTF2T	901	+	4.515779	1.0043089	-1.0	-1.0
chr16	85613398	85617558	ENSG00000131149.18|GSE1|CSTF2T|CSTF2T	997	+	4.733192	2.5697155	-1.0	-1.0
chr16	85503889	85504064	ENSG00000131149.18|GSE1|CSTF2T|CSTF2T	913	+	3.8360496	1.0615755	-1.0	-1.0
chr16	85252708	85253518	ENSG00000131149.18|GSE1|CSTF2T|CSTF2T	945	+	4.6548934	1.2616199	-1.0	-1.0
chr16	85372274	85372689	ENSG00000131149.18|GSE1|CSTF2T|CSTF2T	974	+	5.872752	1.5830009	-1.0	-1.0
chr16	85241588	85241693	ENSG00000131149.18|GSE1|CSTF2T|CSTF2T	901	+	5.1759486	1.0043089	-1.0	-1.0
chr16	85288748	85288863	ENSG00000131149.18|GSE1|CSTF2T|CSTF2T	901	+	4.5206013	1.0043089	-1.0	-1.0
chr16	85513529	85513934	ENSG00000131149.18|GSE1|CSTF2T|CSTF2T	901	+	5.409943	1.0043089	-1.0	-1.0
chr16	85276468	85276883	ENSG00000131149.18|GSE1|CSTF2T|CSTF2T	942	+	5.0620303	1.2387807	-1.0	-1.0
chr16	85347863	85347993	ENSG00000131149.18|GSE1|CSTF2T|CSTF2T	901	+	4.515779	1.0043089	-1.0	-1.0
chr16	85202453	85202553	ENSG00000131149.18|GSE1|CSTF2T|CSTF2T	901	+	3.500846	1.0043089	-1.0	-1.0
chr16	85358908	85359268	ENSG00000131149.18|GSE1|CSTF2T|CSTF2T	969	+	4.3371377	1.5061905	-1.0	-1.0
chr16	85634132	85637017	ENSG00000131149.18|GSE1|CSTF2T|CSTF2T	995	+	4.5281243	2.2676234	-1.0	-1.0
chr16	85621478	85622408	ENSG00000131149.18|GSE1|CSTF2T|CSTF2T	955	+	3.460766	1.3439109	-1.0	-1.0
chr16	85592458	85592783	ENSG00000131149.18|GSE1|CSTF2T|CSTF2T	903	+	2.9181733	1.0129985	-1.0	-1.0
chr16	85433674	85433774	ENSG00000131149.18|GSE1|CSTF2T|CSTF2T	901	+	5.199695	1.0043089	-1.0	-1.0
chr16	85474324	85474504	ENSG00000131149.18|GSE1|CSTF2T|CSTF2T	904	+	4.0778165	1.0174128	-1.0	-1.0
chr16	85662560	85662660	ENSG00000131149.18|GSE1|CSTF2T|CSTF2T	901	+	4.5254235	1.0043089	-1.0	-1.0
chr16	85452799	85453109	ENSG00000131149.18|GSE1|CSTF2T|CSTF2T	931	+	3.962532	1.1596339	-1.0	-1.0
chr16	85573958	85574128	ENSG00000131149.18|GSE1|CSTF2T|CSTF2T	958	+	4.612093	1.3781716	-1.0	-1.0
chr16	85514114	85514224	ENSG00000131149.18|GSE1|CSTF2T|CSTF2T	901	+	5.1759486	1.0043089	-1.0	-1.0
chr16	85491449	85491794	ENSG00000131149.18|GSE1|CSTF2T|CSTF2T	968	+	5.973854	1.4980398	-1.0	-1.0
chr16	85243603	85243783	ENSG00000131149.18|GSE1|CSTF2T|CSTF2T	901	+	5.3471465	1.0043089	-1.0	-1.0
chr16	85420404	85420609	ENSG00000131149.18|GSE1|CSTF2T|CSTF2T	925	+	3.7096765	1.1272653	-1.0	-1.0
chr16	85595243	85595363	ENSG00000131149.18|GSE1|CSTF2T|CSTF2T	901	+	4.5254235	1.0043089	-1.0	-1.0
chr16	85579898	85579998	ENSG00000131149.18|GSE1|CSTF2T|CSTF2T	901	+	4.5254235	1.0043089	-1.0	-1.0
chr16	85421039	85424114	ENSG00000131149.18|GSE1|CSTF2T|CSTF2T	972	+	4.830211	1.5525117	-1.0	-1.0
chr16	85227388	85227808	ENSG00000131149.18|GSE1|CSTF2T|CSTF2T	931	+	4.996035	1.1589165	-1.0	-1.0
chr16	85606138	85606918	ENSG00000131149.18|GSE1|CSTF2T|CSTF2T	971	+	4.585083	1.5323126	-1.0	-1.0
chr16	85332818	85332928	ENSG00000131149.18|GSE1|CSTF2T|CSTF2T	901	+	5.21147	1.0043089	-1.0	-1.0
chr16	85244073	85244398	ENSG00000131149.18|GSE1|CSTF2T|CSTF2T	901	+	5.3168554	1.0043089	-1.0	-1.0
chr16	85173672	85173877	ENSG00000131149.18|GSE1|CSTF2T|CSTF2T	901	+	5.1086726	1.0043089	-1.0	-1.0
chr16	85180767	85180877	ENSG00000131149.18|GSE1|CSTF2T|CSTF2T	901	+	5.488879	1.0043089	-1.0	-1.0
chr16	85601733	85601888	ENSG00000131149.18|GSE1|CSTF2T|CSTF2T	902	+	2.8021522	1.0084699	-1.0	-1.0
chr16	85465959	85466614	ENSG00000131149.18|GSE1|CSTF2T|CSTF2T	935	+	5.497855	1.1900058	-1.0	-1.0
chr16	85254133	85254983	ENSG00000131149.18|GSE1|CSTF2T|CSTF2T	923	+	4.639732	1.1144962	-1.0	-1.0
chr16	85261913	85262163	ENSG00000131149.18|GSE1|CSTF2T|CSTF2T	901	+	4.847664	1.0043089	-1.0	-1.0
chr16	85309888	85310093	ENSG00000131149.18|GSE1|CSTF2T|CSTF2T	901	+	5.057086	1.0043089	-1.0	-1.0
chr16	85449879	85450024	ENSG00000131149.18|GSE1|CSTF2T|CSTF2T	901	+	4.4098024	1.0042076	-1.0	-1.0
chr16	85580038	85580533	ENSG00000131149.18|GSE1|CSTF2T|CSTF2T	951	+	3.8460352	1.312154	-1.0	-1.0
chr16	85314518	85314638	ENSG00000131149.18|GSE1|CSTF2T|CSTF2T	901	+	4.4962497	1.0043089	-1.0	-1.0
chr16	85287313	85287448	ENSG00000131149.18|GSE1|CSTF2T|CSTF2T	901	+	5.2429743	1.0043089	-1.0	-1.0
chr16	85501859	85502409	ENSG00000131149.18|GSE1|CSTF2T|CSTF2T	923	+	4.2968516	1.1139582	-1.0	-1.0
chr16	85238128	85238478	ENSG00000131149.18|GSE1|CSTF2T|CSTF2T	901	+	5.0084147	1.0043089	-1.0	-1.0
chr16	85517024	85517379	ENSG00000131149.18|GSE1|CSTF2T|CSTF2T	922	+	4.1339726	1.1087357	-1.0	-1.0
chr16	85316553	85316653	ENSG00000131149.18|GSE1|CSTF2T|CSTF2T	901	+	5.250061	1.0043089	-1.0	-1.0
chr16	85504969	85505069	ENSG00000131149.18|GSE1|CSTF2T|CSTF2T	901	+	4.5254235	1.0043089	-1.0	-1.0
chr16	85231998	85232143	ENSG00000131149.18|GSE1|CSTF2T|CSTF2T	901	+	3.9635484	1.0043089	-1.0	-1.0
chr16	85175822	85175922	ENSG00000131149.18|GSE1|CSTF2T|CSTF2T	901	+	4.5254235	1.0043089	-1.0	-1.0
chr16	85250683	85250918	ENSG00000131149.18|GSE1|CSTF2T|CSTF2T	901	+	5.1921716	1.0043089	-1.0	-1.0
chr16	85646172	85647712	ENSG00000131149.18|GSE1|CSTF2T|CSTF2T	989	+	4.8409	1.9602379	-1.0	-1.0
chr16	85569298	85569663	ENSG00000131149.18|GSE1|CSTF2T|CSTF2T	941	+	3.609517	1.2302189	-1.0	-1.0
chr16	85178042	85178482	ENSG00000131149.18|GSE1|CSTF2T|CSTF2T	968	+	4.6988535	1.4999212	-1.0	-1.0
chr16	85512364	85512469	ENSG00000131149.18|GSE1|CSTF2T|CSTF2T	901	+	4.5060687	1.0043089	-1.0	-1.0
chr16	85187138	85187238	ENSG00000131149.18|GSE1|CSTF2T|CSTF2T	901	+	4.4962497	1.0043089	-1.0	-1.0
chr16	85461334	85461559	ENSG00000131149.18|GSE1|CSTF2T|CSTF2T	923	+	4.8304353	1.113347	-1.0	-1.0
chr16	85516614	85516744	ENSG00000131149.18|GSE1|CSTF2T|CSTF2T	901	+	4.5254235	1.0043089	-1.0	-1.0
chr16	85515014	85515324	ENSG00000131149.18|GSE1|CSTF2T|CSTF2T	971	+	5.1119294	1.530994	-1.0	-1.0
chr16	85400789	85402684	ENSG00000131149.18|GSE1|CSTF2T|CSTF2T	987	+	5.181299	1.8780726	-1.0	-1.0
chr16	85605438	85605673	ENSG00000131149.18|GSE1|CSTF2T|CSTF2T	955	+	3.4571452	1.3509253	-1.0	-1.0
chr16	85565493	85566658	ENSG00000131149.18|GSE1|CSTF2T|CSTF2T	939	+	3.086773	1.2157855	-1.0	-1.0
chr16	85226338	85226553	ENSG00000131149.18|GSE1|CSTF2T|CSTF2T	966	+	6.057629	1.4726888	-1.0	-1.0
chr16	85510824	85510929	ENSG00000131149.18|GSE1|CSTF2T|CSTF2T	901	+	4.4962497	1.0043089	-1.0	-1.0
chr16	85574133	85574278	ENSG00000131149.18|GSE1|CSTF2T|CSTF2T	912	+	3.6692705	1.057731	-1.0	-1.0
chr16	85300598	85300778	ENSG00000131149.18|GSE1|CSTF2T|CSTF2T	901	+	4.615397	1.0043089	-1.0	-1.0
chr16	85420254	85420359	ENSG00000131149.18|GSE1|CSTF2T|CSTF2T	901	+	3.4655337	1.0043089	-1.0	-1.0
chr16	85567108	85567518	ENSG00000131149.18|GSE1|CSTF2T|CSTF2T	950	+	3.280305	1.2982004	-1.0	-1.0
chr16	85608613	85609303	ENSG00000131149.18|GSE1|CSTF2T|CSTF2T	933	+	3.8788743	1.1732	-1.0	-1.0
chr16	85271273	85271373	ENSG00000131149.18|GSE1|CSTF2T|CSTF2T	901	+	5.1938143	1.0043089	-1.0	-1.0
chr16	85266238	85267233	ENSG00000131149.18|GSE1|CSTF2T|CSTF2T	922	+	4.052124	1.10548	-1.0	-1.0
chr16	85291573	85291673	ENSG00000131149.18|GSE1|CSTF2T|CSTF2T	901	+	4.5254235	1.0043089	-1.0	-1.0
chr16	85424114	85425859	ENSG00000131149.18|GSE1|CSTF2T|CSTF2T	973	+	5.173855	1.5631886	-1.0	-1.0
chr16	85378614	85379064	ENSG00000131149.18|GSE1|CSTF2T|CSTF2T	904	+	4.208968	1.0181726	-1.0	-1.0
chr16	85498689	85498819	ENSG00000131149.18|GSE1|CSTF2T|CSTF2T	901	+	5.3206406	1.0043089	-1.0	-1.0
chr16	85572543	85572808	ENSG00000131149.18|GSE1|CSTF2T|CSTF2T	905	+	3.180317	1.0219436	-1.0	-1.0
chr16	85358243	85358903	ENSG00000131149.18|GSE1|CSTF2T|CSTF2T	970	+	4.5499253	1.5268916	-1.0	-1.0
chr16	85272258	85272363	ENSG00000131149.18|GSE1|CSTF2T|CSTF2T	901	+	4.4962497	1.0043089	-1.0	-1.0
chr16	85367269	85367374	ENSG00000131149.18|GSE1|CSTF2T|CSTF2T	901	+	4.4962497	1.0043089	-1.0	-1.0
chr16	85622493	85623073	ENSG00000131149.18|GSE1|CSTF2T|CSTF2T	987	+	4.3141775	1.8762099	-1.0	-1.0
chr16	85487484	85488079	ENSG00000131149.18|GSE1|CSTF2T|CSTF2T	938	+	4.5253625	1.2106757	-1.0	-1.0
chr16	85318873	85319003	ENSG00000131149.18|GSE1|CSTF2T|CSTF2T	901	+	4.515779	1.0043089	-1.0	-1.0
chr16	85255078	85255223	ENSG00000131149.18|GSE1|CSTF2T|CSTF2T	901	+	4.501159	1.0043089	-1.0	-1.0
chr16	85315293	85315533	ENSG00000131149.18|GSE1|CSTF2T|CSTF2T	901	+	5.4086075	1.0043089	-1.0	-1.0
chr16	85609838	85610528	ENSG00000131149.18|GSE1|CSTF2T|CSTF2T	946	+	3.4504745	1.2647004	-1.0	-1.0
chr16	85290048	85290153	ENSG00000131149.18|GSE1|CSTF2T|CSTF2T	901	+	4.4962497	1.0043089	-1.0	-1.0
chr16	85508809	85509944	ENSG00000131149.18|GSE1|CSTF2T|CSTF2T	938	+	4.151455	1.2050998	-1.0	-1.0
chr16	85437384	85438649	ENSG00000131149.18|GSE1|CSTF2T|CSTF2T	951	+	4.6511636	1.3127818	-1.0	-1.0
chr16	85303068	85303268	ENSG00000131149.18|GSE1|CSTF2T|CSTF2T	901	+	5.111009	1.0043089	-1.0	-1.0
chr16	85175102	85175502	ENSG00000131149.18|GSE1|CSTF2T|CSTF2T	936	+	4.962635	1.1956515	-1.0	-1.0
chr16	85301443	85301613	ENSG00000131149.18|GSE1|CSTF2T|CSTF2T	901	+	4.501159	1.0043089	-1.0	-1.0
chr16	85366849	85367089	ENSG00000131149.18|GSE1|CSTF2T|CSTF2T	911	+	3.6186745	1.0491314	-1.0	-1.0
chr16	85420614	85421024	ENSG00000131149.18|GSE1|CSTF2T|CSTF2T	933	+	4.392991	1.172619	-1.0	-1.0
chr16	85498844	85498979	ENSG00000131149.18|GSE1|CSTF2T|CSTF2T	901	+	4.5254235	1.0043089	-1.0	-1.0
chr16	85637032	85644852	ENSG00000131149.18|GSE1|CSTF2T|CSTF2T	993	+	4.852773	2.1341124	-1.0	-1.0
chr16	85301948	85302063	ENSG00000131149.18|GSE1|CSTF2T|CSTF2T	901	+	5.1938143	1.0043089	-1.0	-1.0
chr16	85359464	85359869	ENSG00000131149.18|GSE1|CSTF2T|CSTF2T	957	+	4.1127563	1.3630701	-1.0	-1.0
chr16	85512814	85513059	ENSG00000131149.18|GSE1|CSTF2T|CSTF2T	901	+	5.2996902	1.0043089	-1.0	-1.0
chr16	85186563	85186663	ENSG00000131149.18|GSE1|CSTF2T|CSTF2T	901	+	5.205573	1.0043089	-1.0	-1.0
chr16	85207768	85208608	ENSG00000131149.18|GSE1|CSTF2T|CSTF2T	967	+	4.897619	1.4830068	-1.0	-1.0
chr16	85309258	85309398	ENSG00000131149.18|GSE1|CSTF2T|CSTF2T	901	+	4.4984317	1.0043089	-1.0	-1.0
chr16	85262243	85262533	ENSG00000131149.18|GSE1|CSTF2T|CSTF2T	901	+	5.3681293	1.0043089	-1.0	-1.0
chr16	85283463	85283598	ENSG00000131149.18|GSE1|CSTF2T|CSTF2T	901	+	4.5060687	1.0043089	-1.0	-1.0
chr16	85611408	85611531	ENSG00000131149.18|GSE1|CSTF2T|CSTF2T	999	+	5.67946	2.9614296	-1.0	-1.0
chr16	85331943	85332283	ENSG00000131149.18|GSE1|CSTF2T|CSTF2T	901	+	4.624252	1.0043089	-1.0	-1.0
chr16	85275213	85275418	ENSG00000131149.18|GSE1|CSTF2T|CSTF2T	942	+	4.8294067	1.2374381	-1.0	-1.0
chr16	85537769	85537929	ENSG00000131149.18|GSE1|CSTF2T|CSTF2T	941	+	5.4812	1.2267011	-1.0	-1.0
chr16	85228313	85228558	ENSG00000131149.18|GSE1|CSTF2T|CSTF2T	947	+	4.519451	1.2756209	-1.0	-1.0
chr16	85534854	85535149	ENSG00000131149.18|GSE1|CSTF2T|CSTF2T	901	+	4.906378	1.0043089	-1.0	-1.0
chr16	85506664	85507004	ENSG00000131149.18|GSE1|CSTF2T|CSTF2T	953	+	4.5213394	1.3318703	-1.0	-1.0
chr16	85521224	85522129	ENSG00000131149.18|GSE1|CSTF2T|CSTF2T	941	+	5.343047	1.2267137	-1.0	-1.0
chr16	85534624	85534724	ENSG00000131149.18|GSE1|CSTF2T|CSTF2T	901	+	4.4962497	1.0043089	-1.0	-1.0
chr16	85603148	85603383	ENSG00000131149.18|GSE1|CSTF2T|CSTF2T	901	+	3.3410673	1.0038457	-1.0	-1.0
chr16	85271623	85272093	ENSG00000131149.18|GSE1|CSTF2T|CSTF2T	903	+	3.9505858	1.0116942	-1.0	-1.0
chr16	85230318	85230423	ENSG00000131149.18|GSE1|CSTF2T|CSTF2T	901	+	4.5060687	1.0043089	-1.0	-1.0
chr16	85578098	85578238	ENSG00000131149.18|GSE1|CSTF2T|CSTF2T	914	+	3.6326528	1.0630537	-1.0	-1.0
chr16	85530269	85530374	ENSG00000131149.18|GSE1|CSTF2T|CSTF2T	901	+	4.5254235	1.0043089	-1.0	-1.0
chr16	85458034	85458924	ENSG00000131149.18|GSE1|CSTF2T|CSTF2T	924	+	4.979362	1.1196152	-1.0	-1.0
chr16	85311423	85311538	ENSG00000131149.18|GSE1|CSTF2T|CSTF2T	901	+	4.515779	1.0043089	-1.0	-1.0
chr16	85554059	85555179	ENSG00000131149.18|GSE1|CSTF2T|CSTF2T	973	+	4.672132	1.5646062	-1.0	-1.0
chr16	85284663	85284843	ENSG00000131149.18|GSE1|CSTF2T|CSTF2T	901	+	4.0530396	1.0043089	-1.0	-1.0
chr16	85507674	85507869	ENSG00000131149.18|GSE1|CSTF2T|CSTF2T	901	+	5.496872	1.0043089	-1.0	-1.0
chr16	85314663	85314823	ENSG00000131149.18|GSE1|CSTF2T|CSTF2T	901	+	4.5181303	1.0043089	-1.0	-1.0
chr16	85237933	85238128	ENSG00000131149.18|GSE1|CSTF2T|CSTF2T	967	+	5.9155245	1.4793274	-1.0	-1.0
chr16	85227073	85227218	ENSG00000131149.18|GSE1|CSTF2T|CSTF2T	901	+	4.514392	1.0043089	-1.0	-1.0
chr16	85177697	85177957	ENSG00000131149.18|GSE1|CSTF2T|CSTF2T	901	+	3.8927631	1.003453	-1.0	-1.0
chr16	85574403	85574643	ENSG00000131149.18|GSE1|CSTF2T|CSTF2T	907	+	3.190079	1.0294112	-1.0	-1.0
chr16	85309708	85309808	ENSG00000131149.18|GSE1|CSTF2T|CSTF2T	901	+	5.2616916	1.0043089	-1.0	-1.0
chr16	85454729	85454834	ENSG00000131149.18|GSE1|CSTF2T|CSTF2T	901	+	4.5254235	1.0043089	-1.0	-1.0
chr16	85381294	85381449	ENSG00000131149.18|GSE1|CSTF2T|CSTF2T	913	+	3.2832713	1.0586915	-1.0	-1.0
chr16	85363314	85363614	ENSG00000131149.18|GSE1|CSTF2T|CSTF2T	907	+	3.577117	1.0309554	-1.0	-1.0
chr16	85313523	85313938	ENSG00000131149.18|GSE1|CSTF2T|CSTF2T	905	+	5.1624866	1.020107	-1.0	-1.0
chr16	85178492	85179217	ENSG00000131149.18|GSE1|CSTF2T|CSTF2T	961	+	5.1817994	1.4070675	-1.0	-1.0
chr16	85231753	85231873	ENSG00000131149.18|GSE1|CSTF2T|CSTF2T	901	+	4.5254235	1.0043089	-1.0	-1.0
chr16	85520724	85521219	ENSG00000131149.18|GSE1|CSTF2T|CSTF2T	942	+	5.730091	1.2362176	-1.0	-1.0
chr16	85577213	85577693	ENSG00000131149.18|GSE1|CSTF2T|CSTF2T	934	+	3.7577713	1.1797786	-1.0	-1.0
chr16	85596323	85596428	ENSG00000131149.18|GSE1|CSTF2T|CSTF2T	901	+	5.424322	1.0043089	-1.0	-1.0
chr16	85518404	85518674	ENSG00000131149.18|GSE1|CSTF2T|CSTF2T	901	+	5.299705	1.0043089	-1.0	-1.0
chr16	85268333	85268708	ENSG00000131149.18|GSE1|CSTF2T|CSTF2T	922	+	4.8003364	1.1105481	-1.0	-1.0
chr16	85598493	85599838	ENSG00000131149.18|GSE1|CSTF2T|CSTF2T	969	+	4.435642	1.5127435	-1.0	-1.0
chr16	85256538	85256898	ENSG00000131149.18|GSE1|CSTF2T|CSTF2T	901	+	5.170739	1.0043089	-1.0	-1.0
chr16	85357678	85357798	ENSG00000131149.18|GSE1|CSTF2T|CSTF2T	901	+	2.9181182	1.0043089	-1.0	-1.0
chr16	85480049	85480154	ENSG00000131149.18|GSE1|CSTF2T|CSTF2T	901	+	4.5254235	1.0043089	-1.0	-1.0
chr16	85171059	85171159	ENSG00000131149.18|GSE1|CSTF2T|CSTF2T	901	+	4.515779	1.0043089	-1.0	-1.0
chr16	85556363	85557528	ENSG00000131149.18|GSE1|CSTF2T|CSTF2T	979	+	4.4066176	1.6870039	-1.0	-1.0
chr16	85214848	85215048	ENSG00000131149.18|GSE1|CSTF2T|CSTF2T	901	+	3.766044	1.0043089	-1.0	-1.0
chr16	85252568	85252703	ENSG00000131149.18|GSE1|CSTF2T|CSTF2T	901	+	2.6263487	1.0043089	-1.0	-1.0
chr16	85662115	85662245	ENSG00000131149.18|GSE1|CSTF2T|CSTF2T	901	+	5.233781	1.0043089	-1.0	-1.0
chr16	85169589	85169754	ENSG00000131149.18|GSE1|CSTF2T|CSTF2T	901	+	4.4962497	1.0043089	-1.0	-1.0
chr16	85301268	85301433	ENSG00000131149.18|GSE1|CSTF2T|CSTF2T	921	+	5.771203	1.1039815	-1.0	-1.0
chr16	85364954	85365249	ENSG00000131149.18|GSE1|CSTF2T|CSTF2T	922	+	4.4344296	1.1056854	-1.0	-1.0
chr16	85444714	85445124	ENSG00000131149.18|GSE1|CSTF2T|CSTF2T	931	+	4.5142193	1.1581788	-1.0	-1.0
chr16	85402749	85403114	ENSG00000131149.18|GSE1|CSTF2T|CSTF2T	936	+	4.4125075	1.1917633	-1.0	-1.0
chr16	85209903	85210058	ENSG00000131149.18|GSE1|CSTF2T|CSTF2T	901	+	5.2906137	1.0043089	-1.0	-1.0
chr16	85523314	85525594	ENSG00000131149.18|GSE1|CSTF2T|CSTF2T	961	+	4.9553227	1.4117682	-1.0	-1.0
chr16	85490839	85491169	ENSG00000131149.18|GSE1|CSTF2T|CSTF2T	907	+	3.2591195	1.0326663	-1.0	-1.0
chr16	85323503	85323603	ENSG00000131149.18|GSE1|CSTF2T|CSTF2T	901	+	4.5254235	1.0043089	-1.0	-1.0
chr16	85505784	85505984	ENSG00000131149.18|GSE1|CSTF2T|CSTF2T	901	+	5.246142	1.0043089	-1.0	-1.0
chr16	85591588	85591773	ENSG00000131149.18|GSE1|CSTF2T|CSTF2T	908	+	4.5562987	1.03757	-1.0	-1.0
chr16	85205998	85207153	ENSG00000131149.18|GSE1|CSTF2T|CSTF2T	966	+	4.822156	1.4691693	-1.0	-1.0
chr16	85599863	85600773	ENSG00000131149.18|GSE1|CSTF2T|CSTF2T	955	+	3.9833717	1.3439552	-1.0	-1.0
chr16	85312668	85313143	ENSG00000131149.18|GSE1|CSTF2T|CSTF2T	929	+	5.7258844	1.1513942	-1.0	-1.0
chr16	85531274	85531564	ENSG00000131149.18|GSE1|CSTF2T|CSTF2T	950	+	5.787138	1.2972834	-1.0	-1.0
chr16	85594608	85594753	ENSG00000131149.18|GSE1|CSTF2T|CSTF2T	901	+	4.7504272	1.0043089	-1.0	-1.0
chr16	85569103	85569223	ENSG00000131149.18|GSE1|CSTF2T|CSTF2T	905	+	2.3683746	1.0213342	-1.0	-1.0
chr16	85443549	85443929	ENSG00000131149.18|GSE1|CSTF2T|CSTF2T	925	+	5.3983655	1.1242969	-1.0	-1.0
chr16	85475219	85475319	ENSG00000131149.18|GSE1|CSTF2T|CSTF2T	901	+	5.1879096	1.0043089	-1.0	-1.0
chr16	85307763	85307868	ENSG00000131149.18|GSE1|CSTF2T|CSTF2T	901	+	4.5254235	1.0043089	-1.0	-1.0
chr16	85234318	85235088	ENSG00000131149.18|GSE1|CSTF2T|CSTF2T	958	+	4.163828	1.3781121	-1.0	-1.0
chr16	85496669	85496819	ENSG00000131149.18|GSE1|CSTF2T|CSTF2T	901	+	5.2098384	1.0043089	-1.0	-1.0
chr16	85553634	85553759	ENSG00000131149.18|GSE1|CSTF2T|CSTF2T	901	+	3.5059912	1.0043089	-1.0	-1.0
chr16	85225443	85225588	ENSG00000131149.18|GSE1|CSTF2T|CSTF2T	901	+	5.4508214	1.0043089	-1.0	-1.0
chr16	85469969	85470079	ENSG00000131149.18|GSE1|CSTF2T|CSTF2T	901	+	4.5060687	1.0043089	-1.0	-1.0
chr16	85538374	85538509	ENSG00000131149.18|GSE1|CSTF2T|CSTF2T	901	+	5.223131	1.0043089	-1.0	-1.0
chr16	85316808	85317083	ENSG00000131149.18|GSE1|CSTF2T|CSTF2T	901	+	5.2285304	1.0043089	-1.0	-1.0
chr16	85426239	85426369	ENSG00000131149.18|GSE1|CSTF2T|CSTF2T	901	+	4.503614	1.0043089	-1.0	-1.0
chr16	85430039	85430204	ENSG00000131149.18|GSE1|CSTF2T|CSTF2T	920	+	4.274089	1.0964257	-1.0	-1.0
chr16	85531644	85531799	ENSG00000131149.18|GSE1|CSTF2T|CSTF2T	901	+	5.197059	1.0043089	-1.0	-1.0
chr16	85367109	85367214	ENSG00000131149.18|GSE1|CSTF2T|CSTF2T	901	+	2.8844466	1.0034199	-1.0	-1.0
chr16	85486919	85487219	ENSG00000131149.18|GSE1|CSTF2T|CSTF2T	933	+	4.8288875	1.1753808	-1.0	-1.0
chr16	85412714	85412814	ENSG00000131149.18|GSE1|CSTF2T|CSTF2T	901	+	4.5254235	1.0043089	-1.0	-1.0
chr16	85185733	85185833	ENSG00000131149.18|GSE1|CSTF2T|CSTF2T	901	+	5.21147	1.0043089	-1.0	-1.0
chr16	85171504	85171659	ENSG00000131149.18|GSE1|CSTF2T|CSTF2T	901	+	5.2125034	1.0043089	-1.0	-1.0
chr16	85285093	85285193	ENSG00000131149.18|GSE1|CSTF2T|CSTF2T	901	+	4.5060687	1.0043089	-1.0	-1.0
chr16	85519794	85519894	ENSG00000131149.18|GSE1|CSTF2T|CSTF2T	901	+	4.515779	1.0043089	-1.0	-1.0
chr16	85555971	85556141	ENSG00000131149.18|GSE1|CSTF2T|CSTF2T	916	+	4.080415	1.0761915	-1.0	-1.0
chr16	85309568	85309678	ENSG00000131149.18|GSE1|CSTF2T|CSTF2T	901	+	5.2673583	1.0043089	-1.0	-1.0
chr16	85496419	85496599	ENSG00000131149.18|GSE1|CSTF2T|CSTF2T	901	+	3.9734387	1.0032088	-1.0	-1.0
chr16	85311928	85312048	ENSG00000131149.18|GSE1|CSTF2T|CSTF2T	901	+	4.5206013	1.0043089	-1.0	-1.0
chr16	85389309	85389409	ENSG00000131149.18|GSE1|CSTF2T|CSTF2T	901	+	5.5794315	1.0043089	-1.0	-1.0
chr16	85173317	85173487	ENSG00000131149.18|GSE1|CSTF2T|CSTF2T	901	+	4.5060143	1.0043089	-1.0	-1.0
chr16	85197843	85198028	ENSG00000131149.18|GSE1|CSTF2T|CSTF2T	901	+	4.560975	1.0043089	-1.0	-1.0
chr16	85438664	85439709	ENSG00000131149.18|GSE1|CSTF2T|CSTF2T	948	+	4.205742	1.2865319	-1.0	-1.0
chr16	85454179	85454374	ENSG00000131149.18|GSE1|CSTF2T|CSTF2T	901	+	5.13839	1.0043089	-1.0	-1.0
chr16	85196268	85196368	ENSG00000131149.18|GSE1|CSTF2T|CSTF2T	901	+	5.1759486	1.0043089	-1.0	-1.0
chr16	85230838	85230943	ENSG00000131149.18|GSE1|CSTF2T|CSTF2T	901	+	4.5060687	1.0043089	-1.0	-1.0
chr16	85541259	85541439	ENSG00000131149.18|GSE1|CSTF2T|CSTF2T	923	+	4.367788	1.1115527	-1.0	-1.0
chr16	85176247	85176407	ENSG00000131149.18|GSE1|CSTF2T|CSTF2T	901	+	5.190825	1.0043089	-1.0	-1.0
chr16	85220208	85220348	ENSG00000131149.18|GSE1|CSTF2T|CSTF2T	901	+	5.201641	1.0043089	-1.0	-1.0
chr16	85330233	85330363	ENSG00000131149.18|GSE1|CSTF2T|CSTF2T	901	+	5.21147	1.0043089	-1.0	-1.0
chr16	85369944	85370604	ENSG00000131149.18|GSE1|CSTF2T|CSTF2T	945	+	4.203366	1.262297	-1.0	-1.0
chr16	85317988	85318143	ENSG00000131149.18|GSE1|CSTF2T|CSTF2T	901	+	5.481909	1.0043089	-1.0	-1.0
chr16	85628273	85633903	ENSG00000131149.18|GSE1|CSTF2T|CSTF2T	986	+	4.4870496	1.85775	-1.0	-1.0
chr16	85303573	85303833	ENSG00000131149.18|GSE1|CSTF2T|CSTF2T	901	+	5.46784	1.0043089	-1.0	-1.0
chr16	85426434	85426544	ENSG00000131149.18|GSE1|CSTF2T|CSTF2T	901	+	4.5254235	1.0043089	-1.0	-1.0
chr16	85472569	85472669	ENSG00000131149.18|GSE1|CSTF2T|CSTF2T	901	+	5.1938143	1.0043089	-1.0	-1.0
chr16	85536914	85537049	ENSG00000131149.18|GSE1|CSTF2T|CSTF2T	901	+	5.355166	1.0043089	-1.0	-1.0
chr16	85515329	85516529	ENSG00000131149.18|GSE1|CSTF2T|CSTF2T	961	+	5.3035893	1.4141642	-1.0	-1.0
chr16	85302063	85302173	ENSG00000131149.18|GSE1|CSTF2T|CSTF2T	901	+	5.205573	1.0043089	-1.0	-1.0
chr16	85335543	85335648	ENSG00000131149.18|GSE1|CSTF2T|CSTF2T	901	+	4.510924	1.0043089	-1.0	-1.0
chr16	85497659	85497854	ENSG00000131149.18|GSE1|CSTF2T|CSTF2T	901	+	5.5714016	1.0043089	-1.0	-1.0
chr16	85648751	85654277	ENSG00000131149.18|GSE1|CSTF2T|CSTF2T	999	+	5.211716	3.1751366	-1.0	-1.0
chr16	85517479	85517634	ENSG00000131149.18|GSE1|CSTF2T|CSTF2T	923	+	5.585904	1.1162574	-1.0	-1.0
chr16	85473734	85473924	ENSG00000131149.18|GSE1|CSTF2T|CSTF2T	965	+	4.9779677	1.4571207	-1.0	-1.0
chr16	85620403	85621458	ENSG00000131149.18|GSE1|CSTF2T|CSTF2T	982	+	3.954021	1.7436353	-1.0	-1.0
chr16	85310153	85310273	ENSG00000131149.18|GSE1|CSTF2T|CSTF2T	901	+	5.25202	1.0043089	-1.0	-1.0
chr16	85203373	85203598	ENSG00000131149.18|GSE1|CSTF2T|CSTF2T	925	+	3.6578157	1.1247702	-1.0	-1.0
chr16	85419784	85419979	ENSG00000131149.18|GSE1|CSTF2T|CSTF2T	933	+	4.3157835	1.1713054	-1.0	-1.0
chr16	85497959	85498189	ENSG00000131149.18|GSE1|CSTF2T|CSTF2T	901	+	5.4736576	1.0043089	-1.0	-1.0
chr16	85474604	85474809	ENSG00000131149.18|GSE1|CSTF2T|CSTF2T	968	+	5.3656955	1.4901756	-1.0	-1.0
chr16	85473934	85474284	ENSG00000131149.18|GSE1|CSTF2T|CSTF2T	901	+	3.519352	1.0043089	-1.0	-1.0
chr16	85429279	85429399	ENSG00000131149.18|GSE1|CSTF2T|CSTF2T	901	+	5.37284	1.0043089	-1.0	-1.0
chr16	85261728	85261833	ENSG00000131149.18|GSE1|CSTF2T|CSTF2T	901	+	5.238922	1.0043089	-1.0	-1.0
chr16	85504099	85504324	ENSG00000131149.18|GSE1|CSTF2T|CSTF2T	901	+	3.98463	1.0043089	-1.0	-1.0
chr16	85232853	85233108	ENSG00000131149.18|GSE1|CSTF2T|CSTF2T	939	+	3.9149156	1.2165076	-1.0	-1.0
chr16	85268148	85268268	ENSG00000131149.18|GSE1|CSTF2T|CSTF2T	939	+	3.8028712	1.2163192	-1.0	-1.0
chr16	85555184	85555669	ENSG00000131149.18|GSE1|CSTF2T|CSTF2T	937	+	2.865091	1.2027686	-1.0	-1.0
chr16	85220028	85220128	ENSG00000131149.18|GSE1|CSTF2T|CSTF2T	901	+	4.5254235	1.0043089	-1.0	-1.0
chr16	85592808	85593413	ENSG00000131149.18|GSE1|CSTF2T|CSTF2T	948	+	3.951748	1.2857671	-1.0	-1.0
chr16	85388309	85388504	ENSG00000131149.18|GSE1|CSTF2T|CSTF2T	901	+	5.5240474	1.0043089	-1.0	-1.0
chr16	85563313	85564303	ENSG00000131149.18|GSE1|CSTF2T|CSTF2T	949	+	3.2149858	1.2887214	-1.0	-1.0
chr16	85286788	85287078	ENSG00000131149.18|GSE1|CSTF2T|CSTF2T	901	+	4.9541965	1.0043089	-1.0	-1.0
chr16	85427534	85427634	ENSG00000131149.18|GSE1|CSTF2T|CSTF2T	901	+	4.515779	1.0043089	-1.0	-1.0
chr16	85209018	85209148	ENSG00000131149.18|GSE1|CSTF2T|CSTF2T	901	+	2.7625926	1.0043089	-1.0	-1.0
chr16	85298873	85298988	ENSG00000131149.18|GSE1|CSTF2T|CSTF2T	901	+	4.515779	1.0043089	-1.0	-1.0
chr16	85430904	85431639	ENSG00000131149.18|GSE1|CSTF2T|CSTF2T	921	+	3.8279724	1.1030537	-1.0	-1.0
chr16	85174142	85175047	ENSG00000131149.18|GSE1|CSTF2T|CSTF2T	960	+	5.09575	1.396769	-1.0	-1.0
chr16	85428494	85428904	ENSG00000131149.18|GSE1|CSTF2T|CSTF2T	964	+	5.1744576	1.440588	-1.0	-1.0
chr16	85525774	85526184	ENSG00000131149.18|GSE1|CSTF2T|CSTF2T	939	+	4.8583226	1.2129437	-1.0	-1.0
chr16	85569763	85571353	ENSG00000131149.18|GSE1|CSTF2T|CSTF2T	963	+	3.5578434	1.427416	-1.0	-1.0
chr16	85361334	85361879	ENSG00000131149.18|GSE1|CSTF2T|CSTF2T	954	+	4.747912	1.3385054	-1.0	-1.0
chr16	85595938	85596083	ENSG00000131149.18|GSE1|CSTF2T|CSTF2T	911	+	4.4852	1.050134	-1.0	-1.0
chr16	85195303	85195468	ENSG00000131149.18|GSE1|CSTF2T|CSTF2T	901	+	5.3113775	1.0043089	-1.0	-1.0
chr16	85568258	85568523	ENSG00000131149.18|GSE1|CSTF2T|CSTF2T	901	+	5.4524636	1.0043089	-1.0	-1.0
chr16	85567533	85567838	ENSG00000131149.18|GSE1|CSTF2T|CSTF2T	916	+	3.9100523	1.0778633	-1.0	-1.0
chr16	85564338	85564468	ENSG00000131149.18|GSE1|CSTF2T|CSTF2T	912	+	2.827345	1.0566703	-1.0	-1.0
chr16	85333993	85334093	ENSG00000131149.18|GSE1|CSTF2T|CSTF2T	901	+	4.5060687	1.0043089	-1.0	-1.0
chr16	85216228	85216403	ENSG00000131149.18|GSE1|CSTF2T|CSTF2T	901	+	5.383279	1.0043089	-1.0	-1.0
chr16	85231533	85231683	ENSG00000131149.18|GSE1|CSTF2T|CSTF2T	901	+	5.628024	1.0043089	-1.0	-1.0
chr16	85302428	85302608	ENSG00000131149.18|GSE1|CSTF2T|CSTF2T	901	+	3.8173163	1.0043089	-1.0	-1.0
chr16	85259388	85260138	ENSG00000131149.18|GSE1|CSTF2T|CSTF2T	919	+	5.64387	1.0889741	-1.0	-1.0
chr16	85221618	85221838	ENSG00000131149.18|GSE1|CSTF2T|CSTF2T	901	+	4.5277147	1.0043089	-1.0	-1.0
chr16	85487339	85487444	ENSG00000131149.18|GSE1|CSTF2T|CSTF2T	901	+	4.4962497	1.0043089	-1.0	-1.0
chr16	85222288	85222388	ENSG00000131149.18|GSE1|CSTF2T|CSTF2T	901	+	5.1759486	1.0043089	-1.0	-1.0
chr16	85420044	85420169	ENSG00000131149.18|GSE1|CSTF2T|CSTF2T	901	+	4.8654985	1.0043089	-1.0	-1.0
chr16	85446324	85447084	ENSG00000131149.18|GSE1|CSTF2T|CSTF2T	970	+	4.762082	1.5158615	-1.0	-1.0
chr16	85299428	85299528	ENSG00000131149.18|GSE1|CSTF2T|CSTF2T	901	+	4.5254235	1.0043089	-1.0	-1.0
chr16	85315818	85315943	ENSG00000131149.18|GSE1|CSTF2T|CSTF2T	901	+	4.8488703	1.0043089	-1.0	-1.0
chr16	85179427	85179607	ENSG00000131149.18|GSE1|CSTF2T|CSTF2T	961	+	5.8674707	1.4134247	-1.0	-1.0
chr16	85262538	85262668	ENSG00000131149.18|GSE1|CSTF2T|CSTF2T	937	+	4.594247	1.2021267	-1.0	-1.0
chr16	85212973	85213073	ENSG00000131149.18|GSE1|CSTF2T|CSTF2T	901	+	4.5060687	1.0043089	-1.0	-1.0
chr16	85242168	85242668	ENSG00000131149.18|GSE1|CSTF2T|CSTF2T	953	+	5.653176	1.3261001	-1.0	-1.0
chr16	85502569	85502674	ENSG00000131149.18|GSE1|CSTF2T|CSTF2T	901	+	4.5060687	1.0043089	-1.0	-1.0
chr16	85471139	85471239	ENSG00000131149.18|GSE1|CSTF2T|CSTF2T	901	+	4.4962497	1.0043089	-1.0	-1.0
chr16	85605788	85606138	ENSG00000131149.18|GSE1|CSTF2T|CSTF2T	943	+	4.0107923	1.2406452	-1.0	-1.0
chr16	85433214	85433319	ENSG00000131149.18|GSE1|CSTF2T|CSTF2T	901	+	4.515779	1.0043089	-1.0	-1.0
chr16	85459034	85459224	ENSG00000131149.18|GSE1|CSTF2T|CSTF2T	901	+	5.406726	1.0043089	-1.0	-1.0
chr16	85578453	85578688	ENSG00000131149.18|GSE1|CSTF2T|CSTF2T	911	+	3.125921	1.0484173	-1.0	-1.0
chr16	85311708	85311818	ENSG00000131149.18|GSE1|CSTF2T|CSTF2T	901	+	5.4955883	1.0043089	-1.0	-1.0
chr16	85662360	85662470	ENSG00000131149.18|GSE1|CSTF2T|CSTF2T	901	+	4.5060687	1.0043089	-1.0	-1.0
chr16	85268833	85269103	ENSG00000131149.18|GSE1|CSTF2T|CSTF2T	907	+	5.445847	1.0306101	-1.0	-1.0
chr16	85574948	85575408	ENSG00000131149.18|GSE1|CSTF2T|CSTF2T	934	+	3.914111	1.1823399	-1.0	-1.0
chr16	85304573	85304718	ENSG00000131149.18|GSE1|CSTF2T|CSTF2T	901	+	4.5222087	1.0043089	-1.0	-1.0
chr16	85369499	85369724	ENSG00000131149.18|GSE1|CSTF2T|CSTF2T	901	+	3.7971694	1.0043089	-1.0	-1.0
chr16	85269128	85269423	ENSG00000131149.18|GSE1|CSTF2T|CSTF2T	901	+	4.2398515	1.0043089	-1.0	-1.0
chr16	85488989	85489104	ENSG00000131149.18|GSE1|CSTF2T|CSTF2T	901	+	5.199695	1.0043089	-1.0	-1.0
chr16	85517664	85517879	ENSG00000131149.18|GSE1|CSTF2T|CSTF2T	978	+	6.314722	1.6570355	-1.0	-1.0
chr16	85237753	85237853	ENSG00000131149.18|GSE1|CSTF2T|CSTF2T	901	+	4.5060687	1.0043089	-1.0	-1.0
chr16	85267833	85267933	ENSG00000131149.18|GSE1|CSTF2T|CSTF2T	901	+	4.515779	1.0043089	-1.0	-1.0
chr16	85588568	85589608	ENSG00000131149.18|GSE1|CSTF2T|CSTF2T	984	+	3.7978177	1.8000458	-1.0	-1.0
chr16	85429574	85429734	ENSG00000131149.18|GSE1|CSTF2T|CSTF2T	929	+	4.3529162	1.1463481	-1.0	-1.0
chr16	85276163	85276403	ENSG00000131149.18|GSE1|CSTF2T|CSTF2T	901	+	5.280717	1.0043089	-1.0	-1.0
chr16	85251308	85251893	ENSG00000131149.18|GSE1|CSTF2T|CSTF2T	937	+	4.9995193	1.2039781	-1.0	-1.0
chr16	85379864	85380009	ENSG00000131149.18|GSE1|CSTF2T|CSTF2T	901	+	4.9733324	1.0043089	-1.0	-1.0
chr16	85441599	85442109	ENSG00000131149.18|GSE1|CSTF2T|CSTF2T	913	+	4.391805	1.0602623	-1.0	-1.0
chr16	85300783	85300888	ENSG00000131149.18|GSE1|CSTF2T|CSTF2T	901	+	4.515779	1.0043089	-1.0	-1.0
chr16	85333413	85333553	ENSG00000131149.18|GSE1|CSTF2T|CSTF2T	901	+	4.5254235	1.0043089	-1.0	-1.0
chr16	85241713	85242123	ENSG00000131149.18|GSE1|CSTF2T|CSTF2T	924	+	4.6300764	1.1163516	-1.0	-1.0
chr16	85269868	85270073	ENSG00000131149.18|GSE1|CSTF2T|CSTF2T	901	+	5.314561	1.0043089	-1.0	-1.0
chr16	85180367	85180767	ENSG00000131149.18|GSE1|CSTF2T|CSTF2T	948	+	4.9647985	1.2832085	-1.0	-1.0
chr16	85197093	85197198	ENSG00000131149.18|GSE1|CSTF2T|CSTF2T	901	+	5.456495	1.0043089	-1.0	-1.0
chr16	85369329	85369429	ENSG00000131149.18|GSE1|CSTF2T|CSTF2T	901	+	4.5060687	1.0043089	-1.0	-1.0
chr16	85264758	85266153	ENSG00000131149.18|GSE1|CSTF2T|CSTF2T	930	+	4.7399898	1.1555784	-1.0	-1.0
chr16	85177327	85177637	ENSG00000131149.18|GSE1|CSTF2T|CSTF2T	931	+	4.721966	1.1601708	-1.0	-1.0
chr16	85486359	85486509	ENSG00000131149.18|GSE1|CSTF2T|CSTF2T	910	+	4.5521584	1.0444328	-1.0	-1.0
chr16	85270093	85270443	ENSG00000131149.18|GSE1|CSTF2T|CSTF2T	901	+	5.130219	1.0043089	-1.0	-1.0
chr16	85258643	85258803	ENSG00000131149.18|GSE1|CSTF2T|CSTF2T	901	+	4.304033	1.0043089	-1.0	-1.0
chr16	85368839	85369019	ENSG00000131149.18|GSE1|CSTF2T|CSTF2T	901	+	3.6234014	1.0043027	-1.0	-1.0
chr16	85247893	85248038	ENSG00000131149.18|GSE1|CSTF2T|CSTF2T	901	+	5.3194814	1.0043089	-1.0	-1.0
chr16	85451994	85452179	ENSG00000131149.18|GSE1|CSTF2T|CSTF2T	901	+	4.536634	1.0043089	-1.0	-1.0
chr16	85365359	85365679	ENSG00000131149.18|GSE1|CSTF2T|CSTF2T	927	+	4.842148	1.1394948	-1.0	-1.0
chr16	85383504	85384454	ENSG00000131149.18|GSE1|CSTF2T|CSTF2T	970	+	4.8752556	1.5267324	-1.0	-1.0
chr16	85228598	85229368	ENSG00000131149.18|GSE1|CSTF2T|CSTF2T	953	+	3.860913	1.330649	-1.0	-1.0
chr16	85256948	85257123	ENSG00000131149.18|GSE1|CSTF2T|CSTF2T	901	+	5.3931994	1.0043089	-1.0	-1.0
chr16	85363979	85364254	ENSG00000131149.18|GSE1|CSTF2T|CSTF2T	953	+	4.9091616	1.3243086	-1.0	-1.0
chr16	85366419	85366589	ENSG00000131149.18|GSE1|CSTF2T|CSTF2T	917	+	5.7050705	1.0785185	-1.0	-1.0
chr16	85550449	85550684	ENSG00000131149.18|GSE1|CSTF2T|CSTF2T	901	+	4.860324	1.0043089	-1.0	-1.0
chr16	85591108	85591588	ENSG00000131149.18|GSE1|CSTF2T|CSTF2T	951	+	3.998751	1.3099416	-1.0	-1.0
chr16	85403114	85403439	ENSG00000131149.18|GSE1|CSTF2T|CSTF2T	970	+	4.785826	1.5187786	-1.0	-1.0
chr16	85323403	85323503	ENSG00000131149.18|GSE1|CSTF2T|CSTF2T	901	+	4.515779	1.0043089	-1.0	-1.0
chr16	85528664	85528854	ENSG00000131149.18|GSE1|CSTF2T|CSTF2T	901	+	4.5092945	1.0043089	-1.0	-1.0
chr16	85334308	85334428	ENSG00000131149.18|GSE1|CSTF2T|CSTF2T	901	+	4.5060687	1.0043089	-1.0	-1.0
chr16	85529624	85529724	ENSG00000131149.18|GSE1|CSTF2T|CSTF2T	901	+	5.2840295	1.0043089	-1.0	-1.0
chr16	85214103	85214293	ENSG00000131149.18|GSE1|CSTF2T|CSTF2T	901	+	4.959061	1.0043089	-1.0	-1.0
chr16	85332378	85332618	ENSG00000131149.18|GSE1|CSTF2T|CSTF2T	901	+	4.5175085	1.0043089	-1.0	-1.0
chr16	85454994	85455144	ENSG00000131149.18|GSE1|CSTF2T|CSTF2T	901	+	3.5922291	1.0043089	-1.0	-1.0
chr16	85264053	85264693	ENSG00000131149.18|GSE1|CSTF2T|CSTF2T	958	+	5.1883	1.3786223	-1.0	-1.0
chr16	85239183	85239778	ENSG00000131149.18|GSE1|CSTF2T|CSTF2T	925	+	5.3367586	1.1250128	-1.0	-1.0
chr16	85520244	85520344	ENSG00000131149.18|GSE1|CSTF2T|CSTF2T	901	+	4.5060687	1.0043089	-1.0	-1.0
chr16	85538559	85538759	ENSG00000131149.18|GSE1|CSTF2T|CSTF2T	946	+	3.5057743	1.2712505	-1.0	-1.0
chr16	85427094	85427244	ENSG00000131149.18|GSE1|CSTF2T|CSTF2T	919	+	3.7554815	1.0892519	-1.0	-1.0
chr16	85453114	85453599	ENSG00000131149.18|GSE1|CSTF2T|CSTF2T	947	+	4.406575	1.2787328	-1.0	-1.0
chr16	85187488	85187718	ENSG00000131149.18|GSE1|CSTF2T|CSTF2T	901	+	4.8774986	1.0043089	-1.0	-1.0
chr16	85536444	85536834	ENSG00000131149.18|GSE1|CSTF2T|CSTF2T	901	+	4.642973	1.0043089	-1.0	-1.0
chr16	85211113	85211288	ENSG00000131149.18|GSE1|CSTF2T|CSTF2T	901	+	3.0270314	1.0043089	-1.0	-1.0
chr16	85483984	85484179	ENSG00000131149.18|GSE1|CSTF2T|CSTF2T	901	+	4.5157623	1.0043089	-1.0	-1.0
chr16	85344818	85344918	ENSG00000131149.18|GSE1|CSTF2T|CSTF2T	901	+	4.515779	1.0043089	-1.0	-1.0
chr16	85263888	85264003	ENSG00000131149.18|GSE1|CSTF2T|CSTF2T	901	+	4.8625593	1.0043089	-1.0	-1.0
chr16	85526309	85526764	ENSG00000131149.18|GSE1|CSTF2T|CSTF2T	961	+	5.464648	1.4101244	-1.0	-1.0
chr16	85527844	85528164	ENSG00000131149.18|GSE1|CSTF2T|CSTF2T	908	+	3.8373322	1.037115	-1.0	-1.0
chr16	85369829	85369939	ENSG00000131149.18|GSE1|CSTF2T|CSTF2T	901	+	5.5032487	1.0043089	-1.0	-1.0
chr16	85434624	85434924	ENSG00000131149.18|GSE1|CSTF2T|CSTF2T	919	+	5.4514894	1.0899163	-1.0	-1.0
chr16	85505074	85505264	ENSG00000131149.18|GSE1|CSTF2T|CSTF2T	916	+	5.020881	1.0776203	-1.0	-1.0
chr16	85617573	85619003	ENSG00000131149.18|GSE1|CSTF2T|CSTF2T	964	+	3.5149553	1.4443623	-1.0	-1.0
chr16	85187363	85187463	ENSG00000131149.18|GSE1|CSTF2T|CSTF2T	901	+	5.3585176	1.0043089	-1.0	-1.0
chr16	85289658	85289933	ENSG00000131149.18|GSE1|CSTF2T|CSTF2T	901	+	4.782267	1.0043089	-1.0	-1.0
chr16	85530719	85530869	ENSG00000131149.18|GSE1|CSTF2T|CSTF2T	901	+	5.6022596	1.0043089	-1.0	-1.0
chr16	85415519	85415689	ENSG00000131149.18|GSE1|CSTF2T|CSTF2T	901	+	5.45691	1.0043089	-1.0	-1.0
chr16	85486544	85486909	ENSG00000131149.18|GSE1|CSTF2T|CSTF2T	950	+	5.662371	1.3050404	-1.0	-1.0
chr16	85484424	85484714	ENSG00000131149.18|GSE1|CSTF2T|CSTF2T	907	+	5.6418147	1.0292189	-1.0	-1.0
chr16	85526194	85526299	ENSG00000131149.18|GSE1|CSTF2T|CSTF2T	901	+	3.484943	1.0043089	-1.0	-1.0
chr16	85456204	85456594	ENSG00000131149.18|GSE1|CSTF2T|CSTF2T	923	+	4.6707954	1.1144099	-1.0	-1.0
chr16	85534724	85534839	ENSG00000131149.18|GSE1|CSTF2T|CSTF2T	901	+	4.5027957	1.0043089	-1.0	-1.0
chr16	85198033	85198723	ENSG00000131149.18|GSE1|CSTF2T|CSTF2T	917	+	4.5931287	1.0832622	-1.0	-1.0
chr16	85452219	85452799	ENSG00000131149.18|GSE1|CSTF2T|CSTF2T	935	+	4.413168	1.1862177	-1.0	-1.0
chr16	85387744	85387959	ENSG00000131149.18|GSE1|CSTF2T|CSTF2T	901	+	5.166993	1.0043089	-1.0	-1.0
chr16	85399494	85399694	ENSG00000131149.18|GSE1|CSTF2T|CSTF2T	901	+	5.1332874	1.0043089	-1.0	-1.0
chr16	85490014	85490374	ENSG00000131149.18|GSE1|CSTF2T|CSTF2T	927	+	5.381736	1.1348352	-1.0	-1.0
chr16	85507214	85507434	ENSG00000131149.18|GSE1|CSTF2T|CSTF2T	941	+	4.334317	1.2291194	-1.0	-1.0
chr16	85619703	85620298	ENSG00000131149.18|GSE1|CSTF2T|CSTF2T	950	+	3.6511714	1.3035799	-1.0	-1.0
chr16	85491804	85492119	ENSG00000131149.18|GSE1|CSTF2T|CSTF2T	901	+	5.208781	1.0043089	-1.0	-1.0
chr16	85285968	85286088	ENSG00000131149.18|GSE1|CSTF2T|CSTF2T	901	+	4.587139	1.0043089	-1.0	-1.0
chr16	85291158	85291258	ENSG00000131149.18|GSE1|CSTF2T|CSTF2T	901	+	4.515779	1.0043089	-1.0	-1.0
chr16	85379259	85379859	ENSG00000131149.18|GSE1|CSTF2T|CSTF2T	937	+	4.8025026	1.2026707	-1.0	-1.0
chr16	85469664	85469869	ENSG00000131149.18|GSE1|CSTF2T|CSTF2T	901	+	4.9006214	1.0043089	-1.0	-1.0
chr16	85202293	85202403	ENSG00000131149.18|GSE1|CSTF2T|CSTF2T	901	+	5.2504525	1.0043089	-1.0	-1.0
chr16	85364299	85364564	ENSG00000131149.18|GSE1|CSTF2T|CSTF2T	901	+	5.551428	1.0043089	-1.0	-1.0
chr16	85317518	85317653	ENSG00000131149.18|GSE1|CSTF2T|CSTF2T	901	+	4.517708	1.0043089	-1.0	-1.0
chr16	85390194	85391624	ENSG00000131149.18|GSE1|CSTF2T|CSTF2T	956	+	5.072345	1.3605494	-1.0	-1.0
chr16	85314153	85314298	ENSG00000131149.18|GSE1|CSTF2T|CSTF2T	901	+	4.870219	1.0043089	-1.0	-1.0
chr16	85431644	85431824	ENSG00000131149.18|GSE1|CSTF2T|CSTF2T	940	+	5.897394	1.2229441	-1.0	-1.0
chr16	85473019	85473199	ENSG00000131149.18|GSE1|CSTF2T|CSTF2T	901	+	5.285903	1.0043089	-1.0	-1.0
chr16	85233213	85233503	ENSG00000131149.18|GSE1|CSTF2T|CSTF2T	901	+	4.2217417	1.0043089	-1.0	-1.0
chr16	85365869	85366319	ENSG00000131149.18|GSE1|CSTF2T|CSTF2T	913	+	4.2725787	1.0592872	-1.0	-1.0
chr16	85619013	85619698	ENSG00000131149.18|GSE1|CSTF2T|CSTF2T	960	+	3.6759644	1.4005711	-1.0	-1.0
chr16	85489849	85489999	ENSG00000131149.18|GSE1|CSTF2T|CSTF2T	901	+	5.4108944	1.0043089	-1.0	-1.0
chr16	85188023	85188123	ENSG00000131149.18|GSE1|CSTF2T|CSTF2T	901	+	5.278507	1.0043089	-1.0	-1.0
chr16	85483639	85483739	ENSG00000131149.18|GSE1|CSTF2T|CSTF2T	901	+	4.5060687	1.0043089	-1.0	-1.0
chr16	85674044	85674234	ENSG00000131149.18|GSE1|CSTF2T|CSTF2T	960	+	4.5142827	1.4013737	-1.0	-1.0
chr16	85417164	85417289	ENSG00000131149.18|GSE1|CSTF2T|CSTF2T	901	+	5.1938143	1.0043089	-1.0	-1.0
chr16	85654660	85654760	ENSG00000131149.18|GSE1|CSTF2T|CSTF2T	901	+	2.7482255	1.0043089	-1.0	-1.0
chr16	85209173	85209878	ENSG00000131149.18|GSE1|CSTF2T|CSTF2T	948	+	4.6372223	1.2881106	-1.0	-1.0
chr16	85271433	85271613	ENSG00000131149.18|GSE1|CSTF2T|CSTF2T	924	+	5.6905594	1.1189804	-1.0	-1.0
chr16	85186923	85187098	ENSG00000131149.18|GSE1|CSTF2T|CSTF2T	901	+	5.567117	1.0043089	-1.0	-1.0
chr16	85526934	85527624	ENSG00000131149.18|GSE1|CSTF2T|CSTF2T	952	+	4.559749	1.3153707	-1.0	-1.0
chr16	85654460	85654560	ENSG00000131149.18|GSE1|CSTF2T|CSTF2T	901	+	3.444413	1.0043089	-1.0	-1.0
chr16	85561183	85562083	ENSG00000131149.18|GSE1|CSTF2T|CSTF2T	943	+	3.0039282	1.2458057	-1.0	-1.0
chr16	85210813	85211088	ENSG00000131149.18|GSE1|CSTF2T|CSTF2T	969	+	6.095772	1.5154675	-1.0	-1.0
chr16	85504724	85504859	ENSG00000131149.18|GSE1|CSTF2T|CSTF2T	901	+	5.3789825	1.0043089	-1.0	-1.0
chr16	85183267	85183407	ENSG00000131149.18|GSE1|CSTF2T|CSTF2T	901	+	5.329245	1.0043089	-1.0	-1.0
chr16	85482009	85482494	ENSG00000131149.18|GSE1|CSTF2T|CSTF2T	911	+	5.245822	1.0517361	-1.0	-1.0
chr16	85601038	85601663	ENSG00000131149.18|GSE1|CSTF2T|CSTF2T	952	+	4.344035	1.3181988	-1.0	-1.0
chr16	85453664	85454159	ENSG00000131149.18|GSE1|CSTF2T|CSTF2T	923	+	4.6931214	1.1159115	-1.0	-1.0
chr16	85561013	85561143	ENSG00000131149.18|GSE1|CSTF2T|CSTF2T	901	+	5.0551796	1.0043089	-1.0	-1.0
chr16	85202593	85202788	ENSG00000131149.18|GSE1|CSTF2T|CSTF2T	923	+	3.1282973	1.1117886	-1.0	-1.0
chr16	85464164	85465339	ENSG00000131149.18|GSE1|CSTF2T|CSTF2T	946	+	5.6329966	1.2690094	-1.0	-1.0
chr16	85489584	85489724	ENSG00000131149.18|GSE1|CSTF2T|CSTF2T	901	+	4.515779	1.0043089	-1.0	-1.0
chr16	85202998	85203108	ENSG00000131149.18|GSE1|CSTF2T|CSTF2T	901	+	5.265527	1.0043089	-1.0	-1.0
chr16	85527734	85527844	ENSG00000131149.18|GSE1|CSTF2T|CSTF2T	901	+	4.5060687	1.0043089	-1.0	-1.0
chr16	85530494	85530614	ENSG00000131149.18|GSE1|CSTF2T|CSTF2T	901	+	4.5060143	1.0043089	-1.0	-1.0
chr16	85546969	85547079	ENSG00000131149.18|GSE1|CSTF2T|CSTF2T	901	+	4.4962497	1.0043089	-1.0	-1.0
chr16	85595363	85595528	ENSG00000131149.18|GSE1|CSTF2T|CSTF2T	916	+	2.9389856	1.0775349	-1.0	-1.0
chr16	85414274	85414424	ENSG00000131149.18|GSE1|CSTF2T|CSTF2T	901	+	4.5254235	1.0043089	-1.0	-1.0
chr16	85579113	85579833	ENSG00000131149.18|GSE1|CSTF2T|CSTF2T	955	+	3.6403375	1.3491588	-1.0	-1.0
chr16	85307293	85307408	ENSG00000131149.18|GSE1|CSTF2T|CSTF2T	901	+	4.5060687	1.0043089	-1.0	-1.0
chr16	85413109	85413459	ENSG00000131149.18|GSE1|CSTF2T|CSTF2T	973	+	4.855487	1.5613321	-1.0	-1.0
chr16	85274718	85274818	ENSG00000131149.18|GSE1|CSTF2T|CSTF2T	901	+	4.5060687	1.0043089	-1.0	-1.0
chr16	85181017	85181497	ENSG00000131149.18|GSE1|CSTF2T|CSTF2T	954	+	4.6509604	1.3385586	-1.0	-1.0
chr16	85445124	85445914	ENSG00000131149.18|GSE1|CSTF2T|CSTF2T	955	+	4.769352	1.3514715	-1.0	-1.0
chr16	85495714	85495884	ENSG00000131149.18|GSE1|CSTF2T|CSTF2T	901	+	4.962057	1.0043089	-1.0	-1.0
chr16	85466619	85466719	ENSG00000131149.18|GSE1|CSTF2T|CSTF2T	901	+	4.5060687	1.0043089	-1.0	-1.0
chr16	85580893	85583258	ENSG00000131149.18|GSE1|CSTF2T|CSTF2T	964	+	3.7081969	1.4412024	-1.0	-1.0
chr16	85361879	85362704	ENSG00000131149.18|GSE1|CSTF2T|CSTF2T	966	+	4.9347267	1.4673592	-1.0	-1.0
chr16	85391624	85392269	ENSG00000131149.18|GSE1|CSTF2T|CSTF2T	949	+	4.685457	1.2926303	-1.0	-1.0
chr16	85436244	85437379	ENSG00000131149.18|GSE1|CSTF2T|CSTF2T	964	+	4.7341475	1.4419364	-1.0	-1.0
chr16	85288488	85288598	ENSG00000131149.18|GSE1|CSTF2T|CSTF2T	901	+	5.3009934	1.0043089	-1.0	-1.0
chr16	85518854	85519004	ENSG00000131149.18|GSE1|CSTF2T|CSTF2T	901	+	3.595556	1.0043089	-1.0	-1.0
chr16	85442284	85442789	ENSG00000131149.18|GSE1|CSTF2T|CSTF2T	918	+	3.6223528	1.0846275	-1.0	-1.0
chr16	85366609	85366709	ENSG00000131149.18|GSE1|CSTF2T|CSTF2T	901	+	5.205573	1.0043089	-1.0	-1.0
chr16	85277298	85277533	ENSG00000131149.18|GSE1|CSTF2T|CSTF2T	916	+	4.2932987	1.0773779	-1.0	-1.0
chr16	85455654	85455764	ENSG00000131149.18|GSE1|CSTF2T|CSTF2T	901	+	5.4253955	1.0043089	-1.0	-1.0
chr16	85215753	85215923	ENSG00000131149.18|GSE1|CSTF2T|CSTF2T	901	+	4.3997297	1.0043089	-1.0	-1.0
chr16	85373034	85374089	ENSG00000131149.18|GSE1|CSTF2T|CSTF2T	975	+	4.6129723	1.6087508	-1.0	-1.0
chr16	85234063	85234188	ENSG00000131149.18|GSE1|CSTF2T|CSTF2T	901	+	5.256499	1.0043089	-1.0	-1.0
chr16	85290853	85290953	ENSG00000131149.18|GSE1|CSTF2T|CSTF2T	901	+	5.199695	1.0043089	-1.0	-1.0
chr16	85196948	85197068	ENSG00000131149.18|GSE1|CSTF2T|CSTF2T	901	+	5.1938024	1.0043089	-1.0	-1.0
chr16	85176502	85176792	ENSG00000131149.18|GSE1|CSTF2T|CSTF2T	957	+	5.5079193	1.3666265	-1.0	-1.0
chr16	85500424	85500599	ENSG00000131149.18|GSE1|CSTF2T|CSTF2T	935	+	4.065549	1.189527	-1.0	-1.0
chr16	85485924	85486024	ENSG00000131149.18|GSE1|CSTF2T|CSTF2T	901	+	5.199695	1.0043089	-1.0	-1.0
chr16	85270798	85270983	ENSG00000131149.18|GSE1|CSTF2T|CSTF2T	901	+	4.308324	1.0043089	-1.0	-1.0
chr16	85568668	85568853	ENSG00000131149.18|GSE1|CSTF2T|CSTF2T	901	+	2.6223297	1.0043089	-1.0	-1.0
chr16	85434929	85435094	ENSG00000131149.18|GSE1|CSTF2T|CSTF2T	927	+	5.264342	1.1362488	-1.0	-1.0
chr16	85593493	85594603	ENSG00000131149.18|GSE1|CSTF2T|CSTF2T	973	+	4.478411	1.560771	-1.0	-1.0
chr16	85314403	85314513	ENSG00000131149.18|GSE1|CSTF2T|CSTF2T	901	+	5.6781135	1.0043089	-1.0	-1.0
chr16	85491224	85491424	ENSG00000131149.18|GSE1|CSTF2T|CSTF2T	901	+	4.7396874	1.0043089	-1.0	-1.0
chr16	85253538	85254128	ENSG00000131149.18|GSE1|CSTF2T|CSTF2T	960	+	4.55615	1.3931977	-1.0	-1.0
chr16	85553199	85553624	ENSG00000131149.18|GSE1|CSTF2T|CSTF2T	913	+	3.9622521	1.0603263	-1.0	-1.0
chr16	85655316	85655446	ENSG00000131149.18|GSE1|CSTF2T|CSTF2T	901	+	4.8625593	1.0043089	-1.0	-1.0
chr16	85485584	85485769	ENSG00000131149.18|GSE1|CSTF2T|CSTF2T	901	+	5.51436	1.0043089	-1.0	-1.0
chr16	85484824	85484934	ENSG00000131149.18|GSE1|CSTF2T|CSTF2T	901	+	5.220077	1.0043089	-1.0	-1.0
chr16	85647752	85648502	ENSG00000131149.18|GSE1|CSTF2T|CSTF2T	976	+	5.0873876	1.6259248	-1.0	-1.0
chr16	85211513	85212038	ENSG00000131149.18|GSE1|CSTF2T|CSTF2T	914	+	4.7057476	1.0637513	-1.0	-1.0
chr16	85488649	85488759	ENSG00000131149.18|GSE1|CSTF2T|CSTF2T	901	+	3.4622858	1.0043089	-1.0	-1.0
chr16	85610543	85611403	ENSG00000131149.18|GSE1|CSTF2T|CSTF2T	965	+	3.9419353	1.4525506	-1.0	-1.0
chr16	85229723	85229828	ENSG00000131149.18|GSE1|CSTF2T|CSTF2T	901	+	4.515779	1.0043089	-1.0	-1.0
chr16	85246893	85247133	ENSG00000131149.18|GSE1|CSTF2T|CSTF2T	928	+	4.035087	1.143372	-1.0	-1.0
chr16	85284203	85284398	ENSG00000131149.18|GSE1|CSTF2T|CSTF2T	920	+	3.07583	1.0944762	-1.0	-1.0
chr16	85539339	85539444	ENSG00000131149.18|GSE1|CSTF2T|CSTF2T	901	+	4.5254235	1.0043089	-1.0	-1.0
chr16	85551259	85551364	ENSG00000131149.18|GSE1|CSTF2T|CSTF2T	901	+	4.5254235	1.0043089	-1.0	-1.0
chr16	85329443	85329703	ENSG00000131149.18|GSE1|CSTF2T|CSTF2T	938	+	5.579904	1.2084118	-1.0	-1.0
chr16	85267318	85267548	ENSG00000131149.18|GSE1|CSTF2T|CSTF2T	950	+	4.7986097	1.3017524	-1.0	-1.0
chr16	85172417	85172747	ENSG00000131149.18|GSE1|CSTF2T|CSTF2T	918	+	3.8239374	1.0837336	-1.0	-1.0
chr16	85451674	85451984	ENSG00000131149.18|GSE1|CSTF2T|CSTF2T	918	+	5.3167534	1.0863985	-1.0	-1.0
chr16	85274513	85274673	ENSG00000131149.18|GSE1|CSTF2T|CSTF2T	901	+	5.621714	1.0043089	-1.0	-1.0
chr16	85600863	85600988	ENSG00000131149.18|GSE1|CSTF2T|CSTF2T	901	+	3.9199257	1.0043089	-1.0	-1.0
chr16	85403934	85404129	ENSG00000131149.18|GSE1|CSTF2T|CSTF2T	901	+	4.5206013	1.0043089	-1.0	-1.0
chr16	85249603	85250563	ENSG00000131149.18|GSE1|CSTF2T|CSTF2T	924	+	5.055886	1.1205838	-1.0	-1.0
chr16	85583978	85586833	ENSG00000131149.18|GSE1|CSTF2T|CSTF2T	957	+	3.8207679	1.363084	-1.0	-1.0
chr16	85268728	85268828	ENSG00000131149.18|GSE1|CSTF2T|CSTF2T	901	+	5.1819615	1.0043089	-1.0	-1.0
chr16	85466989	85467299	ENSG00000131149.18|GSE1|CSTF2T|CSTF2T	901	+	5.2125225	1.0052141	-1.0	-1.0
chr16	85221923	85222068	ENSG00000131149.18|GSE1|CSTF2T|CSTF2T	921	+	5.3506417	1.104816	-1.0	-1.0
chr16	85398149	85398829	ENSG00000131149.18|GSE1|CSTF2T|CSTF2T	977	+	5.005893	1.632042	-1.0	-1.0
chr16	85417684	85417789	ENSG00000131149.18|GSE1|CSTF2T|CSTF2T	901	+	4.515779	1.0043089	-1.0	-1.0
chr16	85274933	85275178	ENSG00000131149.18|GSE1|CSTF2T|CSTF2T	901	+	5.6245627	1.0041428	-1.0	-1.0
chr16	85472709	85472949	ENSG00000131149.18|GSE1|CSTF2T|CSTF2T	901	+	5.117966	1.0043089	-1.0	-1.0
chr16	85460169	85461119	ENSG00000131149.18|GSE1|CSTF2T|CSTF2T	947	+	4.651669	1.2747201	-1.0	-1.0
chr16	85604443	85604543	ENSG00000131149.18|GSE1|CSTF2T|CSTF2T	901	+	4.515779	1.0043089	-1.0	-1.0
chr16	85179892	85180347	ENSG00000131149.18|GSE1|CSTF2T|CSTF2T	940	+	4.2471523	1.2183465	-1.0	-1.0
chr16	85220918	85221293	ENSG00000131149.18|GSE1|CSTF2T|CSTF2T	901	+	5.4377027	1.0043089	-1.0	-1.0
chr16	85428054	85428204	ENSG00000131149.18|GSE1|CSTF2T|CSTF2T	901	+	5.410849	1.0043089	-1.0	-1.0
chr16	85185918	85186123	ENSG00000131149.18|GSE1|CSTF2T|CSTF2T	926	+	5.6011586	1.1309915	-1.0	-1.0
chr16	85274353	85274453	ENSG00000131149.18|GSE1|CSTF2T|CSTF2T	901	+	4.4962497	1.0043089	-1.0	-1.0
chr16	85367589	85367769	ENSG00000131149.18|GSE1|CSTF2T|CSTF2T	901	+	4.390346	1.0043089	-1.0	-1.0
chr16	85186218	85186318	ENSG00000131149.18|GSE1|CSTF2T|CSTF2T	901	+	4.4962497	1.0043089	-1.0	-1.0
chr16	85243088	85243188	ENSG00000131149.18|GSE1|CSTF2T|CSTF2T	901	+	5.1938143	1.0043089	-1.0	-1.0
chr16	85372774	85373019	ENSG00000131149.18|GSE1|CSTF2T|CSTF2T	971	+	4.6573033	1.5325258	-1.0	-1.0
chr16	85240023	85241453	ENSG00000131149.18|GSE1|CSTF2T|CSTF2T	934	+	5.022519	1.1774027	-1.0	-1.0
chr16	85440059	85441244	ENSG00000131149.18|GSE1|CSTF2T|CSTF2T	935	+	4.155576	1.1854794	-1.0	-1.0
chr16	85286438	85286638	ENSG00000131149.18|GSE1|CSTF2T|CSTF2T	902	+	5.714863	1.0078228	-1.0	-1.0
chr16	85459929	85460144	ENSG00000131149.18|GSE1|CSTF2T|CSTF2T	946	+	5.8563175	1.2662426	-1.0	-1.0
chr16	85184007	85184117	ENSG00000131149.18|GSE1|CSTF2T|CSTF2T	901	+	4.5060687	1.0043089	-1.0	-1.0
chr16	85181587	85181747	ENSG00000131149.18|GSE1|CSTF2T|CSTF2T	911	+	3.75154	1.0527143	-1.0	-1.0
chr16	85214668	85214843	ENSG00000131149.18|GSE1|CSTF2T|CSTF2T	901	+	4.6915803	1.0043089	-1.0	-1.0
chr16	85429404	85429534	ENSG00000131149.18|GSE1|CSTF2T|CSTF2T	901	+	4.9047265	1.0043089	-1.0	-1.0
chr16	85238498	85238728	ENSG00000131149.18|GSE1|CSTF2T|CSTF2T	942	+	4.7235584	1.2387118	-1.0	-1.0
chr16	85357472	85357582	ENSG00000131149.18|GSE1|CSTF2T|CSTF2T	901	+	4.5060687	1.0043089	-1.0	-1.0
chr16	85514259	85514554	ENSG00000131149.18|GSE1|CSTF2T|CSTF2T	920	+	4.4128337	1.0955453	-1.0	-1.0
chr16	85284058	85284168	ENSG00000131149.18|GSE1|CSTF2T|CSTF2T	901	+	5.2278066	1.0043089	-1.0	-1.0
chr16	85470909	85471084	ENSG00000131149.18|GSE1|CSTF2T|CSTF2T	901	+	4.5093055	1.0043089	-1.0	-1.0
chr16	85613156	85613398	ENSG00000131149.18|GSE1|CSTF2T|CSTF2T	994	+	4.184801	2.2159965	-1.0	-1.0
chr16	85403749	85403899	ENSG00000131149.18|GSE1|CSTF2T|CSTF2T	901	+	5.1341834	1.0043089	-1.0	-1.0
chr16	85216743	85216843	ENSG00000131149.18|GSE1|CSTF2T|CSTF2T	901	+	5.2729564	1.0043089	-1.0	-1.0
chr16	85278183	85278283	ENSG00000131149.18|GSE1|CSTF2T|CSTF2T	901	+	4.5060687	1.0043089	-1.0	-1.0
chr16	85261383	85261673	ENSG00000131149.18|GSE1|CSTF2T|CSTF2T	938	+	4.563336	1.2054864	-1.0	-1.0
chr16	85260963	85261088	ENSG00000131149.18|GSE1|CSTF2T|CSTF2T	901	+	5.2976985	1.0043089	-1.0	-1.0
chr16	85518284	85518394	ENSG00000131149.18|GSE1|CSTF2T|CSTF2T	901	+	5.3339095	1.0043089	-1.0	-1.0
chr16	85506264	85506659	ENSG00000131149.18|GSE1|CSTF2T|CSTF2T	936	+	4.9410267	1.194378	-1.0	-1.0
chr16	85433794	85434274	ENSG00000131149.18|GSE1|CSTF2T|CSTF2T	938	+	4.0713496	1.20789	-1.0	-1.0
chr16	85673619	85673719	ENSG00000131149.18|GSE1|CSTF2T|CSTF2T	901	+	2.7797785	1.0043089	-1.0	-1.0
chr16	85269533	85269828	ENSG00000131149.18|GSE1|CSTF2T|CSTF2T	901	+	3.5023148	1.0041975	-1.0	-1.0
chr16	85541589	85541799	ENSG00000131149.18|GSE1|CSTF2T|CSTF2T	914	+	5.635844	1.0667706	-1.0	-1.0
chr16	85303273	85303398	ENSG00000131149.18|GSE1|CSTF2T|CSTF2T	901	+	5.224746	1.0043089	-1.0	-1.0
chr16	85536159	85536394	ENSG00000131149.18|GSE1|CSTF2T|CSTF2T	901	+	5.115454	1.0043089	-1.0	-1.0
chr16	85287463	85287648	ENSG00000131149.18|GSE1|CSTF2T|CSTF2T	901	+	4.913381	1.0043089	-1.0	-1.0
chr16	85591833	85591953	ENSG00000131149.18|GSE1|CSTF2T|CSTF2T	901	+	5.026855	1.0043089	-1.0	-1.0
chr16	85380219	85380974	ENSG00000131149.18|GSE1|CSTF2T|CSTF2T	941	+	5.351908	1.2323308	-1.0	-1.0
chr16	85233563	85233973	ENSG00000131149.18|GSE1|CSTF2T|CSTF2T	946	+	3.6829846	1.2649223	-1.0	-1.0
chr16	85444204	85444704	ENSG00000131149.18|GSE1|CSTF2T|CSTF2T	955	+	4.813667	1.3443869	-1.0	-1.0
chr16	85535599	85535764	ENSG00000131149.18|GSE1|CSTF2T|CSTF2T	901	+	5.3085184	1.0043089	-1.0	-1.0
chr16	85505299	85505764	ENSG00000131149.18|GSE1|CSTF2T|CSTF2T	948	+	5.836215	1.2847725	-1.0	-1.0
chr16	85335143	85335378	ENSG00000131149.18|GSE1|CSTF2T|CSTF2T	901	+	4.857832	1.0043089	-1.0	-1.0
chr16	85465364	85465664	ENSG00000131149.18|GSE1|CSTF2T|CSTF2T	903	+	3.842029	1.0124881	-1.0	-1.0
chr16	85510424	85510809	ENSG00000131149.18|GSE1|CSTF2T|CSTF2T	948	+	4.510837	1.2863214	-1.0	-1.0
chr16	85258898	85259088	ENSG00000131149.18|GSE1|CSTF2T|CSTF2T	901	+	5.551453	1.0043089	-1.0	-1.0
chr16	85182567	85182917	ENSG00000131149.18|GSE1|CSTF2T|CSTF2T	953	+	4.6616135	1.3267225	-1.0	-1.0
chr16	85202043	85202193	ENSG00000131149.18|GSE1|CSTF2T|CSTF2T	910	+	5.5182395	1.0453289	-1.0	-1.0
chr16	85456629	85457649	ENSG00000131149.18|GSE1|CSTF2T|CSTF2T	932	+	4.780134	1.1670083	-1.0	-1.0
chr16	85302183	85302318	ENSG00000131149.18|GSE1|CSTF2T|CSTF2T	901	+	4.515779	1.0043089	-1.0	-1.0
chr16	85449639	85449774	ENSG00000131149.18|GSE1|CSTF2T|CSTF2T	916	+	3.6612878	1.0776992	-1.0	-1.0
chr16	85503209	85503329	ENSG00000131149.18|GSE1|CSTF2T|CSTF2T	901	+	5.21147	1.0043089	-1.0	-1.0
chr16	85232208	85232703	ENSG00000131149.18|GSE1|CSTF2T|CSTF2T	912	+	4.132683	1.0547634	-1.0	-1.0
chr16	85229913	85230098	ENSG00000131149.18|GSE1|CSTF2T|CSTF2T	901	+	5.126549	1.0043089	-1.0	-1.0
chr16	85455784	85455979	ENSG00000131149.18|GSE1|CSTF2T|CSTF2T	901	+	5.5080013	1.0043089	-1.0	-1.0
chr16	85387969	85388284	ENSG00000131149.18|GSE1|CSTF2T|CSTF2T	964	+	5.151382	1.4418525	-1.0	-1.0
chr16	85598208	85598313	ENSG00000131149.18|GSE1|CSTF2T|CSTF2T	901	+	2.524457	1.0031157	-1.0	-1.0
chr16	85208668	85208908	ENSG00000131149.18|GSE1|CSTF2T|CSTF2T	909	+	3.54097	1.0426966	-1.0	-1.0
chr16	85248803	85249078	ENSG00000131149.18|GSE1|CSTF2T|CSTF2T	947	+	4.378352	1.2742231	-1.0	-1.0
chr16	85370679	85372234	ENSG00000131149.18|GSE1|CSTF2T|CSTF2T	957	+	4.708385	1.3650236	-1.0	-1.0
chr16	85413924	85414024	ENSG00000131149.18|GSE1|CSTF2T|CSTF2T	901	+	4.515779	1.0043089	-1.0	-1.0
chr16	85357883	85358223	ENSG00000131149.18|GSE1|CSTF2T|CSTF2T	956	+	4.1638327	1.3567156	-1.0	-1.0
chr16	85300988	85301088	ENSG00000131149.18|GSE1|CSTF2T|CSTF2T	901	+	4.515779	1.0043089	-1.0	-1.0
chr16	85303893	85304363	ENSG00000131149.18|GSE1|CSTF2T|CSTF2T	901	+	5.335831	1.0043089	-1.0	-1.0
chr16	85583273	85583378	ENSG00000131149.18|GSE1|CSTF2T|CSTF2T	901	+	2.5191422	1.0043089	-1.0	-1.0
chr16	85426619	85426889	ENSG00000131149.18|GSE1|CSTF2T|CSTF2T	951	+	5.808016	1.309951	-1.0	-1.0
chr16	85217553	85217873	ENSG00000131149.18|GSE1|CSTF2T|CSTF2T	901	+	4.266179	1.0041785	-1.0	-1.0
chr16	85227918	85228278	ENSG00000131149.18|GSE1|CSTF2T|CSTF2T	951	+	3.7172673	1.3094379	-1.0	-1.0
chr16	85174037	85174137	ENSG00000131149.18|GSE1|CSTF2T|CSTF2T	901	+	5.1819615	1.0043089	-1.0	-1.0
chr16	85213788	85214098	ENSG00000131149.18|GSE1|CSTF2T|CSTF2T	901	+	5.3892503	1.0043089	-1.0	-1.0
chr16	85308053	85308153	ENSG00000131149.18|GSE1|CSTF2T|CSTF2T	901	+	4.4962497	1.0043089	-1.0	-1.0
chr16	85412839	85413109	ENSG00000131149.18|GSE1|CSTF2T|CSTF2T	959	+	5.594567	1.3861359	-1.0	-1.0
chr16	85329943	85330143	ENSG00000131149.18|GSE1|CSTF2T|CSTF2T	923	+	5.7457604	1.1130428	-1.0	-1.0
chr16	85183432	85183532	ENSG00000131149.18|GSE1|CSTF2T|CSTF2T	901	+	4.4962497	1.0043089	-1.0	-1.0
chr16	85496264	85496364	ENSG00000131149.18|GSE1|CSTF2T|CSTF2T	901	+	4.5254235	1.0043089	-1.0	-1.0
chr16	85601888	85602323	ENSG00000131149.18|GSE1|CSTF2T|CSTF2T	948	+	4.5655565	1.2799706	-1.0	-1.0
chr16	85258098	85258638	ENSG00000131149.18|GSE1|CSTF2T|CSTF2T	923	+	5.5866766	1.1116092	-1.0	-1.0
chr16	85246043	85246188	ENSG00000131149.18|GSE1|CSTF2T|CSTF2T	901	+	5.721175	1.0043089	-1.0	-1.0
chr16	85399099	85399449	ENSG00000131149.18|GSE1|CSTF2T|CSTF2T	926	+	4.2254205	1.130501	-1.0	-1.0
chr16	85456029	85456139	ENSG00000131149.18|GSE1|CSTF2T|CSTF2T	901	+	5.520393	1.0043089	-1.0	-1.0
chr16	85363724	85363909	ENSG00000131149.18|GSE1|CSTF2T|CSTF2T	914	+	2.612131	1.0633618	-1.0	-1.0
chr16	85558403	85558568	ENSG00000131149.18|GSE1|CSTF2T|CSTF2T	901	+	3.2717717	1.0043089	-1.0	-1.0
chr16	85308868	85308983	ENSG00000131149.18|GSE1|CSTF2T|CSTF2T	901	+	4.5060687	1.0043089	-1.0	-1.0
chr16	85627073	85628233	ENSG00000131149.18|GSE1|CSTF2T|CSTF2T	966	+	3.8349025	1.4645182	-1.0	-1.0
chr16	85315133	85315288	ENSG00000131149.18|GSE1|CSTF2T|CSTF2T	901	+	5.5916114	1.0043089	-1.0	-1.0
chr16	85559178	85559293	ENSG00000131149.18|GSE1|CSTF2T|CSTF2T	901	+	4.4962497	1.0043089	-1.0	-1.0
chr16	85485189	85485399	ENSG00000131149.18|GSE1|CSTF2T|CSTF2T	974	+	5.6660542	1.5843633	-1.0	-1.0
chr16	85537064	85537424	ENSG00000131149.18|GSE1|CSTF2T|CSTF2T	965	+	5.6854763	1.4604797	-1.0	-1.0
chr16	85435234	85436164	ENSG00000131149.18|GSE1|CSTF2T|CSTF2T	950	+	4.1280494	1.298317	-1.0	-1.0
chr16	85602383	85603118	ENSG00000131149.18|GSE1|CSTF2T|CSTF2T	925	+	3.815161	1.1249605	-1.0	-1.0
chr16	85594768	85595203	ENSG00000131149.18|GSE1|CSTF2T|CSTF2T	968	+	3.8293786	1.4997511	-1.0	-1.0
chr16	85564493	85564858	ENSG00000131149.18|GSE1|CSTF2T|CSTF2T	977	+	3.6152172	1.6345532	-1.0	-1.0
chr16	85537929	85538224	ENSG00000131149.18|GSE1|CSTF2T|CSTF2T	950	+	5.4027305	1.2996361	-1.0	-1.0
chr16	85502784	85503199	ENSG00000131149.18|GSE1|CSTF2T|CSTF2T	905	+	5.222558	1.0226923	-1.0	-1.0
chr16	85283028	85283218	ENSG00000131149.18|GSE1|CSTF2T|CSTF2T	901	+	4.695461	1.0043089	-1.0	-1.0
chr16	85191908	85192033	ENSG00000131149.18|GSE1|CSTF2T|CSTF2T	901	+	5.3355484	1.0043089	-1.0	-1.0
chr16	85288883	85289053	ENSG00000131149.18|GSE1|CSTF2T|CSTF2T	901	+	4.5157623	1.0043089	-1.0	-1.0
chr16	85218353	85218453	ENSG00000131149.18|GSE1|CSTF2T|CSTF2T	901	+	4.4962497	1.0043089	-1.0	-1.0
chr16	85467929	85468079	ENSG00000131149.18|GSE1|CSTF2T|CSTF2T	901	+	4.5222087	1.0043089	-1.0	-1.0
chr16	85175602	85175777	ENSG00000131149.18|GSE1|CSTF2T|CSTF2T	901	+	3.6277368	1.0043089	-1.0	-1.0
chr16	85483269	85483369	ENSG00000131149.18|GSE1|CSTF2T|CSTF2T	901	+	5.5110517	1.0043089	-1.0	-1.0
chr16	85287748	85287848	ENSG00000131149.18|GSE1|CSTF2T|CSTF2T	901	+	4.4962497	1.0043089	-1.0	-1.0
chr16	85443159	85443409	ENSG00000131149.18|GSE1|CSTF2T|CSTF2T	944	+	4.0082507	1.254835	-1.0	-1.0
chr16	85481734	85481994	ENSG00000131149.18|GSE1|CSTF2T|CSTF2T	912	+	4.361748	1.0566503	-1.0	-1.0
chr16	85289223	85289368	ENSG00000131149.18|GSE1|CSTF2T|CSTF2T	901	+	5.3253803	1.0043089	-1.0	-1.0
chr16	85566723	85567038	ENSG00000131149.18|GSE1|CSTF2T|CSTF2T	977	+	4.4294996	1.6364211	-1.0	-1.0
chr16	85310978	85311383	ENSG00000131149.18|GSE1|CSTF2T|CSTF2T	904	+	4.835131	1.018314	-1.0	-1.0
chr16	85302908	85303023	ENSG00000131149.18|GSE1|CSTF2T|CSTF2T	901	+	5.178955	1.0043089	-1.0	-1.0
chr16	85511829	85512164	ENSG00000131149.18|GSE1|CSTF2T|CSTF2T	901	+	4.9011865	1.0043089	-1.0	-1.0
chr16	85222078	85222183	ENSG00000131149.18|GSE1|CSTF2T|CSTF2T	901	+	4.515779	1.0043089	-1.0	-1.0
chr16	85489214	85489319	ENSG00000131149.18|GSE1|CSTF2T|CSTF2T	901	+	4.5060687	1.0043089	-1.0	-1.0
chr16	85381464	85382004	ENSG00000131149.18|GSE1|CSTF2T|CSTF2T	971	+	4.9812336	1.540861	-1.0	-1.0
chr16	85249228	85249583	ENSG00000131149.18|GSE1|CSTF2T|CSTF2T	952	+	5.773708	1.323186	-1.0	-1.0
chr16	85470534	85470729	ENSG00000131149.18|GSE1|CSTF2T|CSTF2T	901	+	5.7030673	1.0043089	-1.0	-1.0
chr16	85207163	85207758	ENSG00000131149.18|GSE1|CSTF2T|CSTF2T	968	+	4.774898	1.4994689	-1.0	-1.0
chr16	85557628	85557833	ENSG00000131149.18|GSE1|CSTF2T|CSTF2T	937	+	5.489023	1.2038287	-1.0	-1.0
chr16	85323613	85323723	ENSG00000131149.18|GSE1|CSTF2T|CSTF2T	901	+	4.515779	1.0043089	-1.0	-1.0
chr16	85246488	85246883	ENSG00000131149.18|GSE1|CSTF2T|CSTF2T	965	+	5.479686	1.4583582	-1.0	-1.0
chr16	85445979	85446314	ENSG00000131149.18|GSE1|CSTF2T|CSTF2T	965	+	6.0801854	1.458475	-1.0	-1.0
chr16	85248603	85248708	ENSG00000131149.18|GSE1|CSTF2T|CSTF2T	901	+	5.59056	1.0043089	-1.0	-1.0
chr16	85247348	85247878	ENSG00000131149.18|GSE1|CSTF2T|CSTF2T	913	+	4.2124076	1.0617764	-1.0	-1.0
chr16	85310503	85310768	ENSG00000131149.18|GSE1|CSTF2T|CSTF2T	945	+	5.81061	1.2614772	-1.0	-1.0
chr16	85379084	85379229	ENSG00000131149.18|GSE1|CSTF2T|CSTF2T	928	+	4.016109	1.140208	-1.0	-1.0
chr16	85171832	85172117	ENSG00000131149.18|GSE1|CSTF2T|CSTF2T	946	+	4.521583	1.2661276	-1.0	-1.0
chr16	85226153	85226278	ENSG00000131149.18|GSE1|CSTF2T|CSTF2T	901	+	4.515779	1.0043089	-1.0	-1.0
chr16	85431859	85432264	ENSG00000131149.18|GSE1|CSTF2T|CSTF2T	926	+	4.1574655	1.1335087	-1.0	-1.0
chr16	85333183	85333288	ENSG00000131149.18|GSE1|CSTF2T|CSTF2T	901	+	4.4962497	1.0043089	-1.0	-1.0
chr16	85306968	85307163	ENSG00000131149.18|GSE1|CSTF2T|CSTF2T	901	+	4.6098666	1.0043089	-1.0	-1.0
chr16	85286133	85286238	ENSG00000131149.18|GSE1|CSTF2T|CSTF2T	901	+	5.275819	1.0043089	-1.0	-1.0
chr16	85457909	85458014	ENSG00000131149.18|GSE1|CSTF2T|CSTF2T	901	+	5.3056564	1.0043089	-1.0	-1.0
chr16	85522314	85522574	ENSG00000131149.18|GSE1|CSTF2T|CSTF2T	941	+	5.7735853	1.2284551	-1.0	-1.0
chr16	85399999	85400249	ENSG00000131149.18|GSE1|CSTF2T|CSTF2T	901	+	5.2696505	1.0043089	-1.0	-1.0
chr16	85430209	85430794	ENSG00000131149.18|GSE1|CSTF2T|CSTF2T	950	+	4.548762	1.2987907	-1.0	-1.0
chr16	85560798	85560903	ENSG00000131149.18|GSE1|CSTF2T|CSTF2T	901	+	4.515779	1.0043089	-1.0	-1.0
chr16	85447124	85447579	ENSG00000131149.18|GSE1|CSTF2T|CSTF2T	940	+	5.3736043	1.2188398	-1.0	-1.0
chr16	85461584	85464144	ENSG00000131149.18|GSE1|CSTF2T|CSTF2T	960	+	4.8539314	1.4018439	-1.0	-1.0
chr16	85359346	85359449	ENSG00000131149.18|GSE1|CSTF2T|CSTF2T	901	+	3.0258017	1.0043089	-1.0	-1.0
chr16	85513404	85513514	ENSG00000131149.18|GSE1|CSTF2T|CSTF2T	901	+	5.199695	1.0043089	-1.0	-1.0
chr16	85562178	85562283	ENSG00000131149.18|GSE1|CSTF2T|CSTF2T	901	+	2.5121956	1.0043089	-1.0	-1.0
chr16	85574768	85574903	ENSG00000131149.18|GSE1|CSTF2T|CSTF2T	903	+	2.9966342	1.0151277	-1.0	-1.0
chr16	85459544	85459789	ENSG00000131149.18|GSE1|CSTF2T|CSTF2T	901	+	5.209424	1.0043089	-1.0	-1.0
chr16	85337648	85337748	ENSG00000131149.18|GSE1|CSTF2T|CSTF2T	901	+	4.4962497	1.0043089	-1.0	-1.0
chr16	85272488	85272708	ENSG00000131149.18|GSE1|CSTF2T|CSTF2T	909	+	3.558401	1.039593	-1.0	-1.0
chr16	85474999	85475204	ENSG00000131149.18|GSE1|CSTF2T|CSTF2T	901	+	4.9670663	1.0043089	-1.0	-1.0
chr16	85480824	85480979	ENSG00000131149.18|GSE1|CSTF2T|CSTF2T	901	+	3.9985478	1.0043089	-1.0	-1.0
chr16	85284423	85284533	ENSG00000131149.18|GSE1|CSTF2T|CSTF2T	901	+	4.5060687	1.0043089	-1.0	-1.0
chr16	85605268	85605388	ENSG00000131149.18|GSE1|CSTF2T|CSTF2T	901	+	2.834839	1.0043089	-1.0	-1.0
chr16	85312228	85312328	ENSG00000131149.18|GSE1|CSTF2T|CSTF2T	901	+	4.5060687	1.0043089	-1.0	-1.0
chr16	85433359	85433529	ENSG00000131149.18|GSE1|CSTF2T|CSTF2T	909	+	3.7214267	1.0423378	-1.0	-1.0
chr16	85329028	85329138	ENSG00000131149.18|GSE1|CSTF2T|CSTF2T	901	+	5.1759486	1.0043089	-1.0	-1.0
chr16	85399764	85399924	ENSG00000131149.18|GSE1|CSTF2T|CSTF2T	912	+	4.2470126	1.0539807	-1.0	-1.0
chr16	85540629	85540734	ENSG00000131149.18|GSE1|CSTF2T|CSTF2T	901	+	4.501159	1.0043089	-1.0	-1.0
chr16	85181752	85181912	ENSG00000131149.18|GSE1|CSTF2T|CSTF2T	927	+	3.3572464	1.138273	-1.0	-1.0
chr16	85392574	85393439	ENSG00000131149.18|GSE1|CSTF2T|CSTF2T	964	+	4.905617	1.4485366	-1.0	-1.0
chr16	85417459	85417644	ENSG00000131149.18|GSE1|CSTF2T|CSTF2T	901	+	4.5093055	1.0043089	-1.0	-1.0
chr16	85251938	85252463	ENSG00000131149.18|GSE1|CSTF2T|CSTF2T	942	+	5.0255876	1.2333795	-1.0	-1.0
chr16	85384474	85387504	ENSG00000131149.18|GSE1|CSTF2T|CSTF2T	983	+	4.8739643	1.7820114	-1.0	-1.0
chr16	85466759	85466859	ENSG00000131149.18|GSE1|CSTF2T|CSTF2T	901	+	4.4962497	1.0043089	-1.0	-1.0
chr16	85182077	85182522	ENSG00000131149.18|GSE1|CSTF2T|CSTF2T	930	+	4.750989	1.1544652	-1.0	-1.0
chr16	85262918	85263183	ENSG00000131149.18|GSE1|CSTF2T|CSTF2T	901	+	4.804296	1.0043089	-1.0	-1.0
chr16	85335673	85335913	ENSG00000131149.18|GSE1|CSTF2T|CSTF2T	901	+	4.660269	1.0043089	-1.0	-1.0
chr16	85542234	85542424	ENSG00000131149.18|GSE1|CSTF2T|CSTF2T	901	+	3.8604243	1.0043089	-1.0	-1.0
chr16	85270548	85270648	ENSG00000131149.18|GSE1|CSTF2T|CSTF2T	901	+	4.5254235	1.0043089	-1.0	-1.0
chr16	85490534	85490719	ENSG00000131149.18|GSE1|CSTF2T|CSTF2T	901	+	5.4035196	1.0043089	-1.0	-1.0
chr16	85514649	85514759	ENSG00000131149.18|GSE1|CSTF2T|CSTF2T	901	+	4.5254235	1.0043089	-1.0	-1.0
chr16	85455259	85455364	ENSG00000131149.18|GSE1|CSTF2T|CSTF2T	901	+	5.2174063	1.0043089	-1.0	-1.0
chr16	85215273	85215423	ENSG00000131149.18|GSE1|CSTF2T|CSTF2T	901	+	4.699539	1.0043089	-1.0	-1.0
chr16	85457759	85457859	ENSG00000131149.18|GSE1|CSTF2T|CSTF2T	901	+	5.199695	1.0043089	-1.0	-1.0
chr16	85472164	85472354	ENSG00000131149.18|GSE1|CSTF2T|CSTF2T	901	+	4.5133433	1.0043089	-1.0	-1.0
chr16	85605028	85605183	ENSG00000131149.18|GSE1|CSTF2T|CSTF2T	932	+	4.1569047	1.1683605	-1.0	-1.0
chr16	85276888	85277173	ENSG00000131149.18|GSE1|CSTF2T|CSTF2T	936	+	5.1608844	1.196648	-1.0	-1.0
chr16	85202808	85202908	ENSG00000131149.18|GSE1|CSTF2T|CSTF2T	901	+	4.515779	1.0043089	-1.0	-1.0
chr16	85611531	85613151	ENSG00000131149.18|GSE1|CSTF2T|CSTF2T	996	+	5.297242	2.3563166	-1.0	-1.0
chr16	85364644	85364909	ENSG00000131149.18|GSE1|CSTF2T|CSTF2T	911	+	4.268136	1.0522467	-1.0	-1.0
chr16	85571383	85571988	ENSG00000131149.18|GSE1|CSTF2T|CSTF2T	947	+	3.229443	1.27964	-1.0	-1.0
chr16	85564873	85565168	ENSG00000131149.18|GSE1|CSTF2T|CSTF2T	972	+	4.0919585	1.5480876	-1.0	-1.0
chr16	85210618	85210718	ENSG00000131149.18|GSE1|CSTF2T|CSTF2T	901	+	4.5060687	1.0043089	-1.0	-1.0
chr16	85213658	85213758	ENSG00000131149.18|GSE1|CSTF2T|CSTF2T	901	+	5.1759486	1.0043089	-1.0	-1.0
chr16	85535919	85536029	ENSG00000131149.18|GSE1|CSTF2T|CSTF2T	901	+	4.5254235	1.0043089	-1.0	-1.0
chr16	85586898	85588533	ENSG00000131149.18|GSE1|CSTF2T|CSTF2T	980	+	4.0013394	1.6910856	-1.0	-1.0
chr16	85644882	85645822	ENSG00000131149.18|GSE1|CSTF2T|CSTF2T	981	+	3.8694227	1.723775	-1.0	-1.0
chr16	85248048	85248268	ENSG00000131149.18|GSE1|CSTF2T|CSTF2T	934	+	5.824901	1.1799921	-1.0	-1.0
chr16	85282992	85283217	ENSG00000179219.5|LINC00311|CSTF2T|CSTF2T	901	+	4.792761	1.0043089	-1.0	-1.0
chr16	85284062	85284172	ENSG00000179219.5|LINC00311|CSTF2T|CSTF2T	901	+	5.199695	1.0043089	-1.0	-1.0
chr16	85285092	85285192	ENSG00000179219.5|LINC00311|CSTF2T|CSTF2T	901	+	4.5060687	1.0043089	-1.0	-1.0
chr16	85284202	85284397	ENSG00000179219.5|LINC00311|CSTF2T|CSTF2T	921	+	3.106753	1.1026179	-1.0	-1.0
chr16	85284422	85284542	ENSG00000179219.5|LINC00311|CSTF2T|CSTF2T	901	+	4.5060687	1.0043089	-1.0	-1.0
chr16	85284672	85284842	ENSG00000179219.5|LINC00311|CSTF2T|CSTF2T	901	+	4.346793	1.0043089	-1.0	-1.0
chr16	85283452	85283552	ENSG00000179219.5|LINC00311|CSTF2T|CSTF2T	901	+	5.1819615	1.0043089	-1.0	-1.0
chr16	85489852	85490002	ENSG00000278716.1|AC133540.1|CSTF2T|CSTF2T	901	+	5.33386	1.0043089	-1.0	-1.0
chr16	85490532	85490772	ENSG00000278716.1|AC133540.1|CSTF2T|CSTF2T	901	+	5.3575263	1.0043089	-1.0	-1.0
chr16	85490012	85490377	ENSG00000278716.1|AC133540.1|CSTF2T|CSTF2T	932	+	5.4516563	1.1651415	-1.0	-1.0
chr16	85595250	85595360	ENSG00000260417.1|AC092127.1|CSTF2T|CSTF2T	901	+	4.5254235	1.0043089	-1.0	-1.0
chr16	85593490	85594605	ENSG00000260417.1|AC092127.1|CSTF2T|CSTF2T	973	+	4.4817367	1.5719401	-1.0	-1.0
chr16	85594610	85594755	ENSG00000260417.1|AC092127.1|CSTF2T|CSTF2T	901	+	4.836259	1.0043089	-1.0	-1.0
chr16	85592455	85592780	ENSG00000260417.1|AC092127.1|CSTF2T|CSTF2T	902	+	2.9009914	1.0109128	-1.0	-1.0
chr16	85594770	85595205	ENSG00000260417.1|AC092127.1|CSTF2T|CSTF2T	966	+	3.840649	1.4734108	-1.0	-1.0
chr16	85595360	85595525	ENSG00000260417.1|AC092127.1|CSTF2T|CSTF2T	916	+	2.9240088	1.073647	-1.0	-1.0
chr16	85592805	85593410	ENSG00000260417.1|AC092127.1|CSTF2T|CSTF2T	947	+	3.9276888	1.2757028	-1.0	-1.0
chr16	86553619	86553719	ENSG00000103248.18|MTHFSD|CSTF2T|CSTF2T	901	-	4.515779	1.0043089	-1.0	-1.0
chr16	86533265	86533460	ENSG00000103248.18|MTHFSD|CSTF2T|CSTF2T	968	-	5.6753817	1.4997094	-1.0	-1.0
chr16	86554804	86554904	ENSG00000103248.18|MTHFSD|CSTF2T|CSTF2T	901	-	4.515779	1.0043089	-1.0	-1.0
chr16	87217473	87217688	ENSG00000260456.6|C16orf95|CSTF2T|CSTF2T	901	-	5.522795	1.0043089	-1.0	-1.0
chr16	87293697	87293827	ENSG00000260456.6|C16orf95|CSTF2T|CSTF2T	901	-	5.402086	1.0043089	-1.0	-1.0
chr16	87236328	87236428	ENSG00000260456.6|C16orf95|CSTF2T|CSTF2T	901	-	4.4962497	1.0043089	-1.0	-1.0
chr16	87286858	87287018	ENSG00000260456.6|C16orf95|CSTF2T|CSTF2T	901	-	5.1230006	1.0043089	-1.0	-1.0
chr16	87279328	87279443	ENSG00000260456.6|C16orf95|CSTF2T|CSTF2T	901	-	4.5060687	1.0043089	-1.0	-1.0
chr16	87218278	87218563	ENSG00000260456.6|C16orf95|CSTF2T|CSTF2T	901	-	5.007188	1.0043089	-1.0	-1.0
chr16	87297812	87297937	ENSG00000260456.6|C16orf95|CSTF2T|CSTF2T	901	-	5.242684	1.0043089	-1.0	-1.0
chr16	87215563	87215728	ENSG00000260456.6|C16orf95|CSTF2T|CSTF2T	901	-	4.5093055	1.0043089	-1.0	-1.0
chr16	87222013	87222118	ENSG00000260456.6|C16orf95|CSTF2T|CSTF2T	901	-	4.515779	1.0043089	-1.0	-1.0
chr16	87271518	87271643	ENSG00000260456.6|C16orf95|CSTF2T|CSTF2T	901	-	4.509953	1.0043089	-1.0	-1.0
chr16	87278303	87278443	ENSG00000260456.6|C16orf95|CSTF2T|CSTF2T	901	-	5.2859774	1.0043089	-1.0	-1.0
chr16	87276703	87276808	ENSG00000260456.6|C16orf95|CSTF2T|CSTF2T	901	-	4.5254235	1.0043089	-1.0	-1.0
chr16	87299109	87299209	ENSG00000260456.6|C16orf95|CSTF2T|CSTF2T	901	-	4.5254235	1.0043089	-1.0	-1.0
chr16	87216048	87216168	ENSG00000260456.6|C16orf95|CSTF2T|CSTF2T	901	-	4.501159	1.0043089	-1.0	-1.0
chr16	87236928	87237133	ENSG00000260456.6|C16orf95|CSTF2T|CSTF2T	901	-	5.3789763	1.0043089	-1.0	-1.0
chr16	87216808	87216938	ENSG00000260456.6|C16orf95|CSTF2T|CSTF2T	901	-	4.5254235	1.0043089	-1.0	-1.0
chr16	87276338	87276508	ENSG00000260456.6|C16orf95|CSTF2T|CSTF2T	901	-	4.5099397	1.0043089	-1.0	-1.0
chr16	87299239	87299339	ENSG00000260456.6|C16orf95|CSTF2T|CSTF2T	901	-	4.5060687	1.0043089	-1.0	-1.0
chr16	87310723	87310823	ENSG00000260456.6|C16orf95|CSTF2T|CSTF2T	901	-	4.515779	1.0043089	-1.0	-1.0
chr16	87316983	87317086	ENSG00000260456.6|C16orf95|CSTF2T|CSTF2T	901	-	4.515779	1.0043089	-1.0	-1.0
chr16	87296172	87296302	ENSG00000260456.6|C16orf95|CSTF2T|CSTF2T	901	-	4.5060687	1.0043089	-1.0	-1.0
chr16	87234388	87234563	ENSG00000260456.6|C16orf95|CSTF2T|CSTF2T	901	-	4.515779	1.0043089	-1.0	-1.0
chr16	87217308	87217418	ENSG00000260456.6|C16orf95|CSTF2T|CSTF2T	901	-	4.515779	1.0043089	-1.0	-1.0
chr16	87274958	87275058	ENSG00000260456.6|C16orf95|CSTF2T|CSTF2T	901	-	4.515779	1.0043089	-1.0	-1.0
chr16	87277798	87277898	ENSG00000260456.6|C16orf95|CSTF2T|CSTF2T	901	-	4.515779	1.0043089	-1.0	-1.0
chr16	87297532	87297692	ENSG00000260456.6|C16orf95|CSTF2T|CSTF2T	901	-	4.6162367	1.0043089	-1.0	-1.0
chr16	87298077	87298187	ENSG00000260456.6|C16orf95|CSTF2T|CSTF2T	901	-	4.5254235	1.0043089	-1.0	-1.0
chr16	87278148	87278253	ENSG00000260456.6|C16orf95|CSTF2T|CSTF2T	901	-	4.5254235	1.0043089	-1.0	-1.0
chr16	87299419	87299524	ENSG00000260456.6|C16orf95|CSTF2T|CSTF2T	901	-	4.515779	1.0043089	-1.0	-1.0
chr16	87271328	87271428	ENSG00000260456.6|C16orf95|CSTF2T|CSTF2T	901	-	4.5060687	1.0043089	-1.0	-1.0
chr16	87229313	87229418	ENSG00000260456.6|C16orf95|CSTF2T|CSTF2T	901	-	4.5254235	1.0043089	-1.0	-1.0
chr16	87218758	87218958	ENSG00000260456.6|C16orf95|CSTF2T|CSTF2T	942	-	5.1995726	1.2374159	-1.0	-1.0
chr16	87216963	87217248	ENSG00000260456.6|C16orf95|CSTF2T|CSTF2T	901	-	5.3010607	1.0043089	-1.0	-1.0
chr16	87298462	87298652	ENSG00000260456.6|C16orf95|CSTF2T|CSTF2T	901	-	5.461156	1.0043089	-1.0	-1.0
chr16	87317161	87317316	ENSG00000260456.6|C16orf95|CSTF2T|CSTF2T	901	-	5.457711	1.0043089	-1.0	-1.0
chr16	87182058	87182178	ENSG00000260456.6|C16orf95|CSTF2T|CSTF2T	901	-	4.5206013	1.0043089	-1.0	-1.0
chr16	87271325	87271430	ENSG00000261697.5|AC010531.4|CSTF2T|CSTF2T	901	-	4.5060687	1.0043089	-1.0	-1.0
chr16	87276339	87276509	ENSG00000261697.5|AC010531.4|CSTF2T|CSTF2T	901	-	4.510221	1.0043089	-1.0	-1.0
chr16	87278304	87278444	ENSG00000261697.5|AC010531.4|CSTF2T|CSTF2T	901	-	5.2859774	1.0043089	-1.0	-1.0
chr16	87279329	87279439	ENSG00000261697.5|AC010531.4|CSTF2T|CSTF2T	901	-	4.5060687	1.0043089	-1.0	-1.0
chr16	87286859	87287014	ENSG00000261697.5|AC010531.4|CSTF2T|CSTF2T	901	-	5.0980077	1.0043089	-1.0	-1.0
chr16	87277799	87277899	ENSG00000261697.5|AC010531.4|CSTF2T|CSTF2T	901	-	4.515779	1.0043089	-1.0	-1.0
chr16	87276704	87276809	ENSG00000261697.5|AC010531.4|CSTF2T|CSTF2T	901	-	4.5254235	1.0043089	-1.0	-1.0
chr16	87274959	87275059	ENSG00000261697.5|AC010531.4|CSTF2T|CSTF2T	901	-	4.515779	1.0043089	-1.0	-1.0
chr16	87278064	87278254	ENSG00000261697.5|AC010531.4|CSTF2T|CSTF2T	901	-	4.518972	1.0043089	-1.0	-1.0
chr16	87271515	87271645	ENSG00000261697.5|AC010531.4|CSTF2T|CSTF2T	901	-	4.510924	1.0043089	-1.0	-1.0
chr16	87319703	87319888	ENSG00000131152.4|AC010531.1|CSTF2T|CSTF2T	901	-	4.73515	1.0043089	-1.0	-1.0
chr16	87322088	87325933	ENSG00000131152.4|AC010531.1|CSTF2T|CSTF2T	982	-	3.8317473	1.7458297	-1.0	-1.0
chr16	87318343	87318458	ENSG00000131152.4|AC010531.1|CSTF2T|CSTF2T	901	-	3.4506743	1.0043089	-1.0	-1.0
chr16	87328008	87328203	ENSG00000131152.4|AC010531.1|CSTF2T|CSTF2T	965	-	2.8169384	1.4583199	-1.0	-1.0
chr16	87327418	87327638	ENSG00000131152.4|AC010531.1|CSTF2T|CSTF2T	916	-	3.087126	1.0757916	-1.0	-1.0
chr16	87317853	87318018	ENSG00000131152.4|AC010531.1|CSTF2T|CSTF2T	901	-	5.245058	1.0043089	-1.0	-1.0
chr16	87318528	87318743	ENSG00000131152.4|AC010531.1|CSTF2T|CSTF2T	909	-	4.4824066	1.0409492	-1.0	-1.0
chr16	87326583	87326788	ENSG00000131152.4|AC010531.1|CSTF2T|CSTF2T	961	-	3.3431041	1.4108977	-1.0	-1.0
chr16	87317338	87317688	ENSG00000131152.4|AC010531.1|CSTF2T|CSTF2T	901	-	4.750068	1.0043089	-1.0	-1.0
chr16	87333198	87333343	ENSG00000131152.4|AC010531.1|CSTF2T|CSTF2T	905	-	2.9246862	1.021834	-1.0	-1.0
chr16	87333608	87333885	ENSG00000131152.4|AC010531.1|CSTF2T|CSTF2T	932	-	3.0667524	1.1654245	-1.0	-1.0
chr16	87321323	87321688	ENSG00000131152.4|AC010531.1|CSTF2T|CSTF2T	935	-	3.2329102	1.1854941	-1.0	-1.0
chr16	87327168	87327358	ENSG00000131152.4|AC010531.1|CSTF2T|CSTF2T	944	-	3.2114644	1.2524517	-1.0	-1.0
chr16	87330903	87331033	ENSG00000131152.4|AC010531.1|CSTF2T|CSTF2T	901	-	2.3860502	1.0039415	-1.0	-1.0
chr16	87332168	87332313	ENSG00000131152.4|AC010531.1|CSTF2T|CSTF2T	908	-	2.726583	1.037648	-1.0	-1.0
chr16	87320993	87321113	ENSG00000131152.4|AC010531.1|CSTF2T|CSTF2T	901	-	3.1033578	1.0043004	-1.0	-1.0
chr16	87321743	87322068	ENSG00000131152.4|AC010531.1|CSTF2T|CSTF2T	901	-	4.4597344	1.0041946	-1.0	-1.0
chr16	87328218	87328663	ENSG00000131152.4|AC010531.1|CSTF2T|CSTF2T	927	-	2.7202728	1.1394539	-1.0	-1.0
chr16	87326073	87326488	ENSG00000131152.4|AC010531.1|CSTF2T|CSTF2T	977	-	3.4588017	1.6389979	-1.0	-1.0
chr16	87319118	87319218	ENSG00000131152.4|AC010531.1|CSTF2T|CSTF2T	901	-	4.5060687	1.0043089	-1.0	-1.0
chr16	87332493	87332808	ENSG00000131152.4|AC010531.1|CSTF2T|CSTF2T	969	-	3.3940833	1.5062687	-1.0	-1.0
chr16	87320298	87320918	ENSG00000131152.4|AC010531.1|CSTF2T|CSTF2T	985	-	5.546679	1.8126415	-1.0	-1.0
chr16	87329653	87329778	ENSG00000131152.4|AC010531.1|CSTF2T|CSTF2T	901	-	3.584664	1.0043089	-1.0	-1.0
chr16	87316983	87317138	ENSG00000131152.4|AC010531.1|CSTF2T|CSTF2T	901	-	4.509953	1.0043089	-1.0	-1.0
chr16	87317163	87317318	ENSG00000131152.4|AC010531.1|CSTF2T|CSTF2T	901	-	5.498008	1.0043089	-1.0	-1.0
chr16	87332878	87333003	ENSG00000131152.4|AC010531.1|CSTF2T|CSTF2T	901	-	2.8109572	1.0043089	-1.0	-1.0
chr16	87319953	87320298	ENSG00000131152.4|AC010531.1|CSTF2T|CSTF2T	941	-	4.230165	1.2268294	-1.0	-1.0
chr16	87327718	87327843	ENSG00000131152.4|AC010531.1|CSTF2T|CSTF2T	901	-	2.8307595	1.0043089	-1.0	-1.0
chr16	87330708	87330858	ENSG00000131152.4|AC010531.1|CSTF2T|CSTF2T	931	-	2.723187	1.1589295	-1.0	-1.0
chr16	87326833	87327148	ENSG00000131152.4|AC010531.1|CSTF2T|CSTF2T	961	-	3.041929	1.408063	-1.0	-1.0
chr16	87328663	87329383	ENSG00000131152.4|AC010531.1|CSTF2T|CSTF2T	940	-	2.7700806	1.2197331	-1.0	-1.0
chr16	87348070	87348265	ENSG00000103264.17|FBXO31|CSTF2T|CSTF2T	922	-	2.5814452	1.1054174	-1.0	-1.0
chr16	87333605	87333880	ENSG00000103264.17|FBXO31|CSTF2T|CSTF2T	930	-	3.0860286	1.1521076	-1.0	-1.0
chr16	87384558	87384678	ENSG00000103264.17|FBXO31|CSTF2T|CSTF2T	901	-	4.515779	1.0043089	-1.0	-1.0
chr16	87352920	87353070	ENSG00000103264.17|FBXO31|CSTF2T|CSTF2T	927	-	2.8463316	1.1340362	-1.0	-1.0
chr16	87360856	87361006	ENSG00000103264.17|FBXO31|CSTF2T|CSTF2T	901	-	2.0232422	1.0038242	-1.0	-1.0
chr16	87344195	87344610	ENSG00000103264.17|FBXO31|CSTF2T|CSTF2T	936	-	2.8329225	1.195872	-1.0	-1.0
chr16	87327716	87327846	ENSG00000103264.17|FBXO31|CSTF2T|CSTF2T	901	-	2.8322759	1.0043089	-1.0	-1.0
chr16	87339024	87339139	ENSG00000103264.17|FBXO31|CSTF2T|CSTF2T	901	-	3.5453498	1.0037478	-1.0	-1.0
chr16	87327171	87327361	ENSG00000103264.17|FBXO31|CSTF2T|CSTF2T	943	-	3.1886427	1.2411959	-1.0	-1.0
chr16	87329656	87329776	ENSG00000103264.17|FBXO31|CSTF2T|CSTF2T	901	-	3.5372443	1.0043089	-1.0	-1.0
chr16	87383664	87383763	ENSG00000103264.17|FBXO31|CSTF2T|CSTF2T	901	-	2.142735	1.0043089	-1.0	-1.0
chr16	87326986	87327151	ENSG00000103264.17|FBXO31|CSTF2T|CSTF2T	926	-	2.715248	1.1298581	-1.0	-1.0
chr16	87382590	87382730	ENSG00000103264.17|FBXO31|CSTF2T|CSTF2T	901	-	2.3595133	1.0043089	-1.0	-1.0
chr16	87332875	87333010	ENSG00000103264.17|FBXO31|CSTF2T|CSTF2T	901	-	2.7960618	1.0038939	-1.0	-1.0
chr16	87332170	87332310	ENSG00000103264.17|FBXO31|CSTF2T|CSTF2T	912	-	2.7807195	1.0552554	-1.0	-1.0
chr16	87330896	87331031	ENSG00000103264.17|FBXO31|CSTF2T|CSTF2T	901	-	2.3724513	1.0043089	-1.0	-1.0
chr16	87338409	87338524	ENSG00000103264.17|FBXO31|CSTF2T|CSTF2T	901	-	3.531531	1.0022771	-1.0	-1.0
chr16	87333195	87333345	ENSG00000103264.17|FBXO31|CSTF2T|CSTF2T	906	-	2.8974788	1.0273529	-1.0	-1.0
chr16	87384338	87384498	ENSG00000103264.17|FBXO31|CSTF2T|CSTF2T	901	-	5.0701036	1.0043089	-1.0	-1.0
chr16	87332495	87332805	ENSG00000103264.17|FBXO31|CSTF2T|CSTF2T	970	-	3.4224443	1.5220906	-1.0	-1.0
chr16	87345045	87345255	ENSG00000103264.17|FBXO31|CSTF2T|CSTF2T	967	-	2.9600966	1.4758544	-1.0	-1.0
chr16	87328221	87329381	ENSG00000103264.17|FBXO31|CSTF2T|CSTF2T	936	-	2.767357	1.1917953	-1.0	-1.0
chr16	87383763	87383998	ENSG00000103264.17|FBXO31|CSTF2T|CSTF2T	939	-	4.3959103	1.2128376	-1.0	-1.0
chr16	87328006	87328206	ENSG00000103264.17|FBXO31|CSTF2T|CSTF2T	963	-	2.7859008	1.4301383	-1.0	-1.0
chr16	87345270	87345460	ENSG00000103264.17|FBXO31|CSTF2T|CSTF2T	934	-	2.8169746	1.1835616	-1.0	-1.0
chr16	87353675	87353800	ENSG00000103264.17|FBXO31|CSTF2T|CSTF2T	901	-	3.2767797	1.0043089	-1.0	-1.0
chr16	87359272	87359457	ENSG00000103264.17|FBXO31|CSTF2T|CSTF2T	923	-	3.1984966	1.1158723	-1.0	-1.0
chr16	87384103	87384268	ENSG00000103264.17|FBXO31|CSTF2T|CSTF2T	941	-	5.8266973	1.2316549	-1.0	-1.0
chr16	87371275	87371395	ENSG00000103264.17|FBXO31|CSTF2T|CSTF2T	901	-	2.4089332	1.0034587	-1.0	-1.0
chr16	87330706	87330856	ENSG00000103264.17|FBXO31|CSTF2T|CSTF2T	930	-	2.7343307	1.1562159	-1.0	-1.0
chr16	87347895	87348070	ENSG00000103264.17|FBXO31|CSTF2T|CSTF2T	901	-	3.7061865	1.0043089	-1.0	-1.0
chr16	87327421	87327631	ENSG00000103264.17|FBXO31|CSTF2T|CSTF2T	915	-	3.0778553	1.0707188	-1.0	-1.0
chr16	87344755	87345035	ENSG00000103264.17|FBXO31|CSTF2T|CSTF2T	969	-	3.008815	1.5053161	-1.0	-1.0
chr16	87382800	87383404	ENSG00000103264.17|FBXO31|CSTF2T|CSTF2T	998	-	4.136395	2.7141867	-1.0	-1.0
chr16	87392452	87393107	ENSG00000140941.12|MAP1LC3B|CSTF2T|CSTF2T	947	+	4.8937707	1.2797427	-1.0	-1.0
chr16	87412086	87412226	ENSG00000140948.11|ZCCHC14|CSTF2T|CSTF2T	901	-	4.4962497	1.0043089	-1.0	-1.0
chr16	87477826	87477971	ENSG00000140948.11|ZCCHC14|CSTF2T|CSTF2T	901	-	4.2810235	1.0043089	-1.0	-1.0
chr16	87490801	87491081	ENSG00000140948.11|ZCCHC14|CSTF2T|CSTF2T	957	-	3.8636239	1.3691906	-1.0	-1.0
chr16	87488616	87488716	ENSG00000140948.11|ZCCHC14|CSTF2T|CSTF2T	901	-	4.515779	1.0043089	-1.0	-1.0
chr16	87432566	87432676	ENSG00000140948.11|ZCCHC14|CSTF2T|CSTF2T	901	-	5.455018	1.0043089	-1.0	-1.0
chr16	87425771	87425876	ENSG00000140948.11|ZCCHC14|CSTF2T|CSTF2T	901	-	4.5254235	1.0043089	-1.0	-1.0
chr16	87491231	87491636	ENSG00000140948.11|ZCCHC14|CSTF2T|CSTF2T	917	-	2.677777	1.0821612	-1.0	-1.0
chr16	87432751	87432911	ENSG00000140948.11|ZCCHC14|CSTF2T|CSTF2T	925	-	5.6517897	1.1246336	-1.0	-1.0
chr16	87693726	87693861	ENSG00000226180.3|AC010536.1|CSTF2T|CSTF2T	901	-	4.4982133	1.0043089	-1.0	-1.0
chr16	87694036	87694136	ENSG00000226180.3|AC010536.1|CSTF2T|CSTF2T	901	-	4.5060687	1.0043089	-1.0	-1.0
chr16	87710089	87710234	ENSG00000104731.13|KLHDC4|CSTF2T|CSTF2T	901	-	5.3145423	1.0043089	-1.0	-1.0
chr16	87713708	87713818	ENSG00000104731.13|KLHDC4|CSTF2T|CSTF2T	901	-	5.1938143	1.0043089	-1.0	-1.0
chr16	87699647	87699982	ENSG00000104731.13|KLHDC4|CSTF2T|CSTF2T	932	-	3.554522	1.168846	-1.0	-1.0
chr16	87697711	87697856	ENSG00000104731.13|KLHDC4|CSTF2T|CSTF2T	901	-	4.743751	1.0043089	-1.0	-1.0
chr16	87707147	87707811	ENSG00000104731.13|KLHDC4|CSTF2T|CSTF2T	964	-	4.1161966	1.4418304	-1.0	-1.0
chr16	87740011	87740156	ENSG00000104731.13|KLHDC4|CSTF2T|CSTF2T	901	-	5.17518	1.0043089	-1.0	-1.0
chr16	87702591	87702811	ENSG00000104731.13|KLHDC4|CSTF2T|CSTF2T	925	-	3.1367931	1.1262821	-1.0	-1.0
chr16	87718213	87718393	ENSG00000104731.13|KLHDC4|CSTF2T|CSTF2T	901	-	5.5154605	1.0043089	-1.0	-1.0
chr16	87705427	87705657	ENSG00000104731.13|KLHDC4|CSTF2T|CSTF2T	901	-	4.8412924	1.0043089	-1.0	-1.0
chr16	87697401	87697646	ENSG00000104731.13|KLHDC4|CSTF2T|CSTF2T	907	-	4.272733	1.0329154	-1.0	-1.0
chr16	87714233	87714478	ENSG00000104731.13|KLHDC4|CSTF2T|CSTF2T	910	-	3.5280561	1.0461528	-1.0	-1.0
chr16	87745649	87745749	ENSG00000104731.13|KLHDC4|CSTF2T|CSTF2T	958	-	5.978742	1.3787875	-1.0	-1.0
chr16	87697986	87698146	ENSG00000104731.13|KLHDC4|CSTF2T|CSTF2T	901	-	4.3958387	1.0043089	-1.0	-1.0
chr16	87698677	87699122	ENSG00000104731.13|KLHDC4|CSTF2T|CSTF2T	918	-	3.800581	1.0860909	-1.0	-1.0
chr16	87703737	87704457	ENSG00000104731.13|KLHDC4|CSTF2T|CSTF2T	954	-	4.0458055	1.3374172	-1.0	-1.0
chr16	87721603	87722043	ENSG00000104731.13|KLHDC4|CSTF2T|CSTF2T	941	-	5.8191147	1.2325248	-1.0	-1.0
chr16	87697101	87697261	ENSG00000104731.13|KLHDC4|CSTF2T|CSTF2T	901	-	4.8625593	1.0043089	-1.0	-1.0
chr16	87702167	87702591	ENSG00000104731.13|KLHDC4|CSTF2T|CSTF2T	961	-	3.6397998	1.4079108	-1.0	-1.0
chr16	87714728	87715308	ENSG00000104731.13|KLHDC4|CSTF2T|CSTF2T	923	-	5.4228344	1.1118319	-1.0	-1.0
chr16	87734766	87734931	ENSG00000104731.13|KLHDC4|CSTF2T|CSTF2T	901	-	5.546958	1.0043089	-1.0	-1.0
chr16	87740661	87740823	ENSG00000104731.13|KLHDC4|CSTF2T|CSTF2T	983	-	6.241821	1.7666885	-1.0	-1.0
chr16	87746494	87746594	ENSG00000104731.13|KLHDC4|CSTF2T|CSTF2T	901	-	4.515779	1.0043089	-1.0	-1.0
chr16	87699402	87699532	ENSG00000104731.13|KLHDC4|CSTF2T|CSTF2T	901	-	3.8859794	1.0043089	-1.0	-1.0
chr16	87704782	87704952	ENSG00000104731.13|KLHDC4|CSTF2T|CSTF2T	907	-	2.8459353	1.0307239	-1.0	-1.0
chr16	87726428	87726613	ENSG00000104731.13|KLHDC4|CSTF2T|CSTF2T	901	-	4.515779	1.0043089	-1.0	-1.0
chr16	87722178	87723213	ENSG00000104731.13|KLHDC4|CSTF2T|CSTF2T	959	-	5.6246758	1.3897824	-1.0	-1.0
chr16	87738531	87738726	ENSG00000104731.13|KLHDC4|CSTF2T|CSTF2T	906	-	3.9302895	1.0276651	-1.0	-1.0
chr16	87704972	87705392	ENSG00000104731.13|KLHDC4|CSTF2T|CSTF2T	933	-	3.044884	1.174958	-1.0	-1.0
chr16	87703075	87703175	ENSG00000104731.13|KLHDC4|CSTF2T|CSTF2T	901	-	3.4479961	1.0043089	-1.0	-1.0
chr16	87736126	87736231	ENSG00000104731.13|KLHDC4|CSTF2T|CSTF2T	901	-	4.5254235	1.0043089	-1.0	-1.0
chr16	87704572	87704742	ENSG00000104731.13|KLHDC4|CSTF2T|CSTF2T	916	-	3.204458	1.0774122	-1.0	-1.0
chr16	87739756	87739926	ENSG00000104731.13|KLHDC4|CSTF2T|CSTF2T	901	-	5.379092	1.0043089	-1.0	-1.0
chr16	87745134	87745424	ENSG00000104731.13|KLHDC4|CSTF2T|CSTF2T	923	-	3.9457865	1.1118921	-1.0	-1.0
chr16	87719808	87720788	ENSG00000104731.13|KLHDC4|CSTF2T|CSTF2T	976	-	5.873831	1.6258519	-1.0	-1.0
chr16	87709083	87709208	ENSG00000104731.13|KLHDC4|CSTF2T|CSTF2T	901	-	4.517708	1.0043089	-1.0	-1.0
chr16	87722068	87722168	ENSG00000104731.13|KLHDC4|CSTF2T|CSTF2T	901	-	5.463956	1.0043089	-1.0	-1.0
chr16	87725823	87726313	ENSG00000104731.13|KLHDC4|CSTF2T|CSTF2T	973	-	5.547791	1.5703224	-1.0	-1.0
chr16	87738226	87738351	ENSG00000104731.13|KLHDC4|CSTF2T|CSTF2T	901	-	5.5501814	1.0043089	-1.0	-1.0
chr16	87736451	87736616	ENSG00000104731.13|KLHDC4|CSTF2T|CSTF2T	901	-	5.368169	1.0043089	-1.0	-1.0
chr16	87738116	87738221	ENSG00000104731.13|KLHDC4|CSTF2T|CSTF2T	901	-	5.2174063	1.0043089	-1.0	-1.0
chr16	87698157	87698322	ENSG00000104731.13|KLHDC4|CSTF2T|CSTF2T	901	-	4.5060687	1.0043089	-1.0	-1.0
chr16	87740166	87740406	ENSG00000104731.13|KLHDC4|CSTF2T|CSTF2T	911	-	3.158762	1.0489149	-1.0	-1.0
chr16	87700297	87702162	ENSG00000104731.13|KLHDC4|CSTF2T|CSTF2T	986	-	4.166051	1.8680894	-1.0	-1.0
chr16	87697281	87697386	ENSG00000104731.13|KLHDC4|CSTF2T|CSTF2T	901	-	5.278507	1.0043089	-1.0	-1.0
chr16	87707811	87708026	ENSG00000104731.13|KLHDC4|CSTF2T|CSTF2T	923	-	2.7480094	1.1151855	-1.0	-1.0
chr16	87709784	87709899	ENSG00000104731.13|KLHDC4|CSTF2T|CSTF2T	901	-	5.400061	1.0043089	-1.0	-1.0
chr16	87723393	87723498	ENSG00000104731.13|KLHDC4|CSTF2T|CSTF2T	901	-	5.449099	1.0043089	-1.0	-1.0
chr16	87723508	87723663	ENSG00000104731.13|KLHDC4|CSTF2T|CSTF2T	901	-	5.345244	1.0043089	-1.0	-1.0
chr16	87747174	87747279	ENSG00000104731.13|KLHDC4|CSTF2T|CSTF2T	901	-	4.515779	1.0043089	-1.0	-1.0
chr16	87700002	87700282	ENSG00000104731.13|KLHDC4|CSTF2T|CSTF2T	921	-	3.3835526	1.1041552	-1.0	-1.0
chr16	87703225	87703325	ENSG00000104731.13|KLHDC4|CSTF2T|CSTF2T	901	-	5.434328	1.0043089	-1.0	-1.0
chr16	87698462	87698657	ENSG00000104731.13|KLHDC4|CSTF2T|CSTF2T	961	-	5.1736393	1.4036096	-1.0	-1.0
chr16	87703542	87703732	ENSG00000104731.13|KLHDC4|CSTF2T|CSTF2T	908	-	2.8986866	1.0383418	-1.0	-1.0
chr16	87705742	87707077	ENSG00000104731.13|KLHDC4|CSTF2T|CSTF2T	961	-	3.7954328	1.4129622	-1.0	-1.0
chr16	87724728	87724903	ENSG00000104731.13|KLHDC4|CSTF2T|CSTF2T	901	-	5.508682	1.0043089	-1.0	-1.0
chr16	87725633	87725818	ENSG00000104731.13|KLHDC4|CSTF2T|CSTF2T	929	-	5.811673	1.1516434	-1.0	-1.0
chr16	87713548	87713703	ENSG00000104731.13|KLHDC4|CSTF2T|CSTF2T	901	-	4.5001774	1.0043089	-1.0	-1.0
chr16	87725078	87725178	ENSG00000104731.13|KLHDC4|CSTF2T|CSTF2T	901	-	4.515779	1.0043089	-1.0	-1.0
chr16	87740421	87740626	ENSG00000104731.13|KLHDC4|CSTF2T|CSTF2T	951	-	5.270196	1.3111888	-1.0	-1.0
chr16	87699277	87699377	ENSG00000104731.13|KLHDC4|CSTF2T|CSTF2T	901	-	4.5254235	1.0043089	-1.0	-1.0
chr16	87719053	87719228	ENSG00000104731.13|KLHDC4|CSTF2T|CSTF2T	907	-	4.89428	1.0330895	-1.0	-1.0
chr16	87720793	87721083	ENSG00000104731.13|KLHDC4|CSTF2T|CSTF2T	984	-	4.8229356	1.7975562	-1.0	-1.0
chr16	87725248	87725418	ENSG00000104731.13|KLHDC4|CSTF2T|CSTF2T	901	-	4.033942	1.0043089	-1.0	-1.0
chr16	87718918	87719053	ENSG00000104731.13|KLHDC4|CSTF2T|CSTF2T	901	-	5.42885	1.0043089	-1.0	-1.0
chr16	87708748	87708848	ENSG00000104731.13|KLHDC4|CSTF2T|CSTF2T	901	-	4.4962497	1.0043089	-1.0	-1.0
chr16	87708953	87709058	ENSG00000104731.13|KLHDC4|CSTF2T|CSTF2T	901	-	4.4962497	1.0043089	-1.0	-1.0
chr16	87710734	87710889	ENSG00000104731.13|KLHDC4|CSTF2T|CSTF2T	901	-	5.3888903	1.0043089	-1.0	-1.0
chr16	87713893	87714173	ENSG00000104731.13|KLHDC4|CSTF2T|CSTF2T	901	-	3.389507	1.0043089	-1.0	-1.0
chr16	87740168	87740408	ENSG00000260671.2|AC010536.2|CSTF2T|CSTF2T	914	-	3.262285	1.0663241	-1.0	-1.0
chr16	87740691	87740851	ENSG00000260671.2|AC010536.2|CSTF2T|CSTF2T	980	-	6.1440125	1.7040726	-1.0	-1.0
chr16	87747176	87747276	ENSG00000260671.2|AC010536.2|CSTF2T|CSTF2T	901	-	4.515779	1.0043089	-1.0	-1.0
chr16	87740008	87740118	ENSG00000260671.2|AC010536.2|CSTF2T|CSTF2T	901	-	5.576161	1.0043089	-1.0	-1.0
chr16	87739770	87739868	ENSG00000260671.2|AC010536.2|CSTF2T|CSTF2T	901	-	5.368923	1.0043089	-1.0	-1.0
chr16	87746496	87746596	ENSG00000260671.2|AC010536.2|CSTF2T|CSTF2T	901	-	4.515779	1.0043089	-1.0	-1.0
chr16	87740418	87740581	ENSG00000260671.2|AC010536.2|CSTF2T|CSTF2T	951	-	5.9929996	1.3095317	-1.0	-1.0
chr16	87745646	87745751	ENSG00000260671.2|AC010536.2|CSTF2T|CSTF2T	953	-	5.951135	1.3306365	-1.0	-1.0
chr16	87745136	87745426	ENSG00000260671.2|AC010536.2|CSTF2T|CSTF2T	920	-	3.8766344	1.0953104	-1.0	-1.0
chr16	87849505	87851225	ENSG00000103257.8|SLC7A5|CSTF2T|CSTF2T	970	-	3.2314165	1.5284535	-1.0	-1.0
chr16	87839012	87839152	ENSG00000103257.8|SLC7A5|CSTF2T|CSTF2T	901	-	3.573934	1.0043089	-1.0	-1.0
chr16	87834646	87834771	ENSG00000103257.8|SLC7A5|CSTF2T|CSTF2T	901	-	3.5852118	1.0039672	-1.0	-1.0
chr16	87862644	87863144	ENSG00000103257.8|SLC7A5|CSTF2T|CSTF2T	966	-	3.5944226	1.4672431	-1.0	-1.0
chr16	87868244	87868369	ENSG00000103257.8|SLC7A5|CSTF2T|CSTF2T	917	-	4.4199514	1.080898	-1.0	-1.0
chr16	87851849	87852794	ENSG00000103257.8|SLC7A5|CSTF2T|CSTF2T	975	-	4.1214557	1.6041201	-1.0	-1.0
chr16	87860639	87862564	ENSG00000103257.8|SLC7A5|CSTF2T|CSTF2T	972	-	3.727297	1.5578203	-1.0	-1.0
chr16	87854379	87857794	ENSG00000103257.8|SLC7A5|CSTF2T|CSTF2T	986	-	3.5893018	1.8470455	-1.0	-1.0
chr16	87853409	87854289	ENSG00000103257.8|SLC7A5|CSTF2T|CSTF2T	977	-	3.589227	1.6412164	-1.0	-1.0
chr16	87857964	87858609	ENSG00000103257.8|SLC7A5|CSTF2T|CSTF2T	981	-	3.6539023	1.7154713	-1.0	-1.0
chr16	87867619	87867719	ENSG00000103257.8|SLC7A5|CSTF2T|CSTF2T	901	-	4.5060687	1.0043089	-1.0	-1.0
chr16	87836091	87836246	ENSG00000103257.8|SLC7A5|CSTF2T|CSTF2T	920	-	2.7029254	1.0960774	-1.0	-1.0
chr16	87836840	87836975	ENSG00000103257.8|SLC7A5|CSTF2T|CSTF2T	923	-	4.42595	1.1147838	-1.0	-1.0
chr16	87833300	87833430	ENSG00000103257.8|SLC7A5|CSTF2T|CSTF2T	901	-	5.54787	1.0043089	-1.0	-1.0
chr16	87841265	87841450	ENSG00000103257.8|SLC7A5|CSTF2T|CSTF2T	928	-	3.2798228	1.1455787	-1.0	-1.0
chr16	87838862	87838962	ENSG00000103257.8|SLC7A5|CSTF2T|CSTF2T	901	-	2.7482255	1.0043089	-1.0	-1.0
chr16	87867329	87867429	ENSG00000103257.8|SLC7A5|CSTF2T|CSTF2T	901	-	5.368923	1.0043089	-1.0	-1.0
chr16	87852814	87853409	ENSG00000103257.8|SLC7A5|CSTF2T|CSTF2T	951	-	2.8878624	1.3112409	-1.0	-1.0
chr16	87858644	87859494	ENSG00000103257.8|SLC7A5|CSTF2T|CSTF2T	969	-	3.6730535	1.5073144	-1.0	-1.0
chr16	87841490	87849495	ENSG00000103257.8|SLC7A5|CSTF2T|CSTF2T	993	-	3.8615057	2.1830263	-1.0	-1.0
chr16	87851225	87851570	ENSG00000103257.8|SLC7A5|CSTF2T|CSTF2T	950	-	2.746504	1.3027983	-1.0	-1.0
chr16	87859514	87859619	ENSG00000103257.8|SLC7A5|CSTF2T|CSTF2T	901	-	2.6623561	1.0043089	-1.0	-1.0
chr16	87904785	87904904	ENSG00000174990.4|CA5A|CSTF2T|CSTF2T	961	-	3.300357	1.4124248	-1.0	-1.0
chr16	87905099	87905284	ENSG00000174990.4|CA5A|CSTF2T|CSTF2T	915	-	3.3135767	1.0723741	-1.0	-1.0
chr16	87907934	87908149	ENSG00000174990.4|CA5A|CSTF2T|CSTF2T	918	-	2.9865766	1.0838002	-1.0	-1.0
chr16	87927145	87927400	ENSG00000174990.4|CA5A|CSTF2T|CSTF2T	901	-	5.0574436	1.0043089	-1.0	-1.0
chr16	87924939	87925129	ENSG00000174990.4|CA5A|CSTF2T|CSTF2T	921	-	2.6818676	1.1035873	-1.0	-1.0
chr16	87926460	87926625	ENSG00000174990.4|CA5A|CSTF2T|CSTF2T	905	-	2.3570971	1.020729	-1.0	-1.0
chr16	87908479	87908674	ENSG00000174990.4|CA5A|CSTF2T|CSTF2T	931	-	2.9664497	1.1591059	-1.0	-1.0
chr16	87931955	87932055	ENSG00000174990.4|CA5A|CSTF2T|CSTF2T	901	-	4.4962497	1.0043089	-1.0	-1.0
chr16	87881640	87881755	ENSG00000174990.4|CA5A|CSTF2T|CSTF2T	901	-	4.5254235	1.0043089	-1.0	-1.0
chr16	87925715	87925930	ENSG00000174990.4|CA5A|CSTF2T|CSTF2T	958	-	3.1026442	1.3745122	-1.0	-1.0
chr16	87909909	87910029	ENSG00000174990.4|CA5A|CSTF2T|CSTF2T	915	-	2.8507638	1.0680826	-1.0	-1.0
chr16	87885685	87885890	ENSG00000174990.4|CA5A|CSTF2T|CSTF2T	901	-	4.7180724	1.0043089	-1.0	-1.0
chr16	87924419	87924564	ENSG00000174990.4|CA5A|CSTF2T|CSTF2T	929	-	3.0321643	1.1506857	-1.0	-1.0
chr16	87914989	87915089	ENSG00000174990.4|CA5A|CSTF2T|CSTF2T	901	-	2.8190136	1.0043089	-1.0	-1.0
chr16	87921944	87922124	ENSG00000174990.4|CA5A|CSTF2T|CSTF2T	901	-	4.684384	1.0043089	-1.0	-1.0
chr16	87882770	87882900	ENSG00000174990.4|CA5A|CSTF2T|CSTF2T	901	-	5.401176	1.0043089	-1.0	-1.0
chr16	87923464	87923599	ENSG00000174990.4|CA5A|CSTF2T|CSTF2T	911	-	3.293559	1.0510671	-1.0	-1.0
chr16	87908309	87908409	ENSG00000174990.4|CA5A|CSTF2T|CSTF2T	901	-	5.1759486	1.0043089	-1.0	-1.0
chr16	87885550	87885650	ENSG00000174990.4|CA5A|CSTF2T|CSTF2T	901	-	3.4479961	1.0043089	-1.0	-1.0
chr16	87909294	87909394	ENSG00000174990.4|CA5A|CSTF2T|CSTF2T	901	-	2.857154	1.0043089	-1.0	-1.0
chr16	87913539	87913714	ENSG00000174990.4|CA5A|CSTF2T|CSTF2T	915	-	2.8919876	1.0690434	-1.0	-1.0
chr16	87918349	87918474	ENSG00000174990.4|CA5A|CSTF2T|CSTF2T	901	-	2.3711808	1.0042638	-1.0	-1.0
chr16	87921349	87921469	ENSG00000174990.4|CA5A|CSTF2T|CSTF2T	901	-	3.3278997	1.0043089	-1.0	-1.0
chr16	87894003	87894108	ENSG00000174990.4|CA5A|CSTF2T|CSTF2T	901	-	4.4962497	1.0043089	-1.0	-1.0
chr16	87890262	87890362	ENSG00000174990.4|CA5A|CSTF2T|CSTF2T	901	-	3.444413	1.0043089	-1.0	-1.0
chr16	87906264	87906384	ENSG00000174990.4|CA5A|CSTF2T|CSTF2T	901	-	5.3496037	1.0043089	-1.0	-1.0
chr16	87918034	87918224	ENSG00000174990.4|CA5A|CSTF2T|CSTF2T	912	-	2.5248373	1.0557021	-1.0	-1.0
chr16	87922509	87922684	ENSG00000174990.4|CA5A|CSTF2T|CSTF2T	901	-	3.9225676	1.0043089	-1.0	-1.0
chr16	87912674	87912854	ENSG00000174990.4|CA5A|CSTF2T|CSTF2T	911	-	2.6601365	1.0496825	-1.0	-1.0
chr16	87913734	87913869	ENSG00000174990.4|CA5A|CSTF2T|CSTF2T	901	-	3.0437057	1.0043089	-1.0	-1.0
chr16	87918599	87918794	ENSG00000174990.4|CA5A|CSTF2T|CSTF2T	912	-	2.672899	1.0552685	-1.0	-1.0
chr16	88071267	88071562	ENSG00000172530.20|BANP|CSTF2T|CSTF2T	957	+	5.92379	1.3624632	-1.0	-1.0
chr16	88057081	88057286	ENSG00000172530.20|BANP|CSTF2T|CSTF2T	927	+	4.861155	1.1381472	-1.0	-1.0
chr16	87951530	87951630	ENSG00000172530.20|BANP|CSTF2T|CSTF2T	901	+	2.7511482	1.0043089	-1.0	-1.0
chr16	87951312	87951412	ENSG00000172530.20|BANP|CSTF2T|CSTF2T	901	+	4.5060687	1.0043089	-1.0	-1.0
chr16	87964910	87965070	ENSG00000172530.20|BANP|CSTF2T|CSTF2T	901	+	5.2454414	1.0043089	-1.0	-1.0
chr16	87958314	87958429	ENSG00000172530.20|BANP|CSTF2T|CSTF2T	901	+	4.5060687	1.0043089	-1.0	-1.0
chr16	87959993	87960278	ENSG00000172530.20|BANP|CSTF2T|CSTF2T	920	+	3.7523243	1.0991552	-1.0	-1.0
chr16	88017524	88017744	ENSG00000172530.20|BANP|CSTF2T|CSTF2T	978	+	6.368713	1.6588084	-1.0	-1.0
chr16	88021127	88021347	ENSG00000172530.20|BANP|CSTF2T|CSTF2T	901	+	3.3103511	1.0043089	-1.0	-1.0
chr16	87965080	87965520	ENSG00000172530.20|BANP|CSTF2T|CSTF2T	929	+	5.6693897	1.1471194	-1.0	-1.0
chr16	87955033	87955193	ENSG00000172530.20|BANP|CSTF2T|CSTF2T	901	+	4.501159	1.0043089	-1.0	-1.0
chr16	88043051	88043221	ENSG00000172530.20|BANP|CSTF2T|CSTF2T	901	+	5.455656	1.0043089	-1.0	-1.0
chr16	87965960	87966065	ENSG00000172530.20|BANP|CSTF2T|CSTF2T	901	+	4.515779	1.0043089	-1.0	-1.0
chr16	88058216	88058466	ENSG00000172530.20|BANP|CSTF2T|CSTF2T	901	+	4.051441	1.0043089	-1.0	-1.0
chr16	88022512	88022657	ENSG00000172530.20|BANP|CSTF2T|CSTF2T	901	+	5.0288763	1.0043089	-1.0	-1.0
chr16	88014135	88014435	ENSG00000172530.20|BANP|CSTF2T|CSTF2T	949	+	4.838642	1.2965137	-1.0	-1.0
chr16	88041641	88041776	ENSG00000172530.20|BANP|CSTF2T|CSTF2T	901	+	5.183944	1.0043089	-1.0	-1.0
chr16	88065447	88065637	ENSG00000172530.20|BANP|CSTF2T|CSTF2T	901	+	3.7230608	1.0042276	-1.0	-1.0
chr16	87959304	87959644	ENSG00000172530.20|BANP|CSTF2T|CSTF2T	952	+	4.771057	1.3218728	-1.0	-1.0
chr16	88045696	88045796	ENSG00000172530.20|BANP|CSTF2T|CSTF2T	901	+	4.515779	1.0043089	-1.0	-1.0
chr16	87958459	87958684	ENSG00000172530.20|BANP|CSTF2T|CSTF2T	901	+	4.0951867	1.0043089	-1.0	-1.0
chr16	88068412	88068517	ENSG00000172530.20|BANP|CSTF2T|CSTF2T	901	+	4.501159	1.0043089	-1.0	-1.0
chr16	88038951	88039136	ENSG00000172530.20|BANP|CSTF2T|CSTF2T	901	+	4.4914384	1.0043089	-1.0	-1.0
chr16	87957179	87957424	ENSG00000172530.20|BANP|CSTF2T|CSTF2T	901	+	4.7351694	1.0043089	-1.0	-1.0
chr16	87951162	87951262	ENSG00000172530.20|BANP|CSTF2T|CSTF2T	901	+	4.4962497	1.0043089	-1.0	-1.0
chr16	88022152	88022382	ENSG00000172530.20|BANP|CSTF2T|CSTF2T	901	+	5.041578	1.0043089	-1.0	-1.0
chr16	87959759	87959864	ENSG00000172530.20|BANP|CSTF2T|CSTF2T	901	+	3.4658866	1.0035912	-1.0	-1.0
chr16	88023847	88023962	ENSG00000172530.20|BANP|CSTF2T|CSTF2T	901	+	2.8090594	1.0043089	-1.0	-1.0
chr16	87956468	87956568	ENSG00000172530.20|BANP|CSTF2T|CSTF2T	901	+	4.5060687	1.0043089	-1.0	-1.0
chr16	88021352	88021547	ENSG00000172530.20|BANP|CSTF2T|CSTF2T	967	+	5.2296605	1.4825271	-1.0	-1.0
chr16	88073467	88073762	ENSG00000172530.20|BANP|CSTF2T|CSTF2T	901	+	4.4179497	1.0043089	-1.0	-1.0
chr16	88070562	88070702	ENSG00000172530.20|BANP|CSTF2T|CSTF2T	901	+	3.069221	1.0043089	-1.0	-1.0
chr16	88015235	88015675	ENSG00000172530.20|BANP|CSTF2T|CSTF2T	901	+	5.0931916	1.004302	-1.0	-1.0
chr16	88015725	88015905	ENSG00000172530.20|BANP|CSTF2T|CSTF2T	901	+	5.597128	1.0043089	-1.0	-1.0
chr16	88064116	88064311	ENSG00000172530.20|BANP|CSTF2T|CSTF2T	901	+	5.047372	1.0043089	-1.0	-1.0
chr16	88073102	88073247	ENSG00000172530.20|BANP|CSTF2T|CSTF2T	901	+	4.6713324	1.0043089	-1.0	-1.0
chr16	87989494	87989784	ENSG00000172530.20|BANP|CSTF2T|CSTF2T	901	+	5.113081	1.0043089	-1.0	-1.0
chr16	87951780	87951880	ENSG00000172530.20|BANP|CSTF2T|CSTF2T	901	+	3.5977893	1.0043089	-1.0	-1.0
chr16	88067227	88067507	ENSG00000172530.20|BANP|CSTF2T|CSTF2T	901	+	4.2144065	1.0043089	-1.0	-1.0
chr16	88036509	88036704	ENSG00000172530.20|BANP|CSTF2T|CSTF2T	901	+	5.4023156	1.0043089	-1.0	-1.0
chr16	88073837	88073937	ENSG00000172530.20|BANP|CSTF2T|CSTF2T	901	+	5.1819615	1.0043089	-1.0	-1.0
chr16	88068522	88068757	ENSG00000172530.20|BANP|CSTF2T|CSTF2T	951	+	5.158573	1.3119535	-1.0	-1.0
chr16	88017199	88017394	ENSG00000172530.20|BANP|CSTF2T|CSTF2T	901	+	5.580743	1.0043089	-1.0	-1.0
chr16	88038021	88038466	ENSG00000172530.20|BANP|CSTF2T|CSTF2T	926	+	4.14484	1.1286554	-1.0	-1.0
chr16	88069877	88070062	ENSG00000172530.20|BANP|CSTF2T|CSTF2T	901	+	5.239217	1.0043089	-1.0	-1.0
chr16	87958024	87958124	ENSG00000172530.20|BANP|CSTF2T|CSTF2T	901	+	4.5254235	1.0043089	-1.0	-1.0
chr16	88018667	88019167	ENSG00000172530.20|BANP|CSTF2T|CSTF2T	927	+	4.408461	1.1344246	-1.0	-1.0
chr16	88016810	88017185	ENSG00000172530.20|BANP|CSTF2T|CSTF2T	901	+	5.011945	1.0043089	-1.0	-1.0
chr16	88042461	88042606	ENSG00000172530.20|BANP|CSTF2T|CSTF2T	901	+	4.515779	1.0043089	-1.0	-1.0
chr16	88027347	88027447	ENSG00000172530.20|BANP|CSTF2T|CSTF2T	901	+	5.278507	1.0043089	-1.0	-1.0
chr16	88065967	88066227	ENSG00000172530.20|BANP|CSTF2T|CSTF2T	968	+	5.984465	1.4997257	-1.0	-1.0
chr16	88017884	88018169	ENSG00000172530.20|BANP|CSTF2T|CSTF2T	914	+	4.042925	1.0667475	-1.0	-1.0
chr16	87989809	87989934	ENSG00000172530.20|BANP|CSTF2T|CSTF2T	901	+	5.028716	1.0043089	-1.0	-1.0
chr16	88071072	88071187	ENSG00000172530.20|BANP|CSTF2T|CSTF2T	901	+	3.4938767	1.0043089	-1.0	-1.0
chr16	88045346	88045451	ENSG00000172530.20|BANP|CSTF2T|CSTF2T	901	+	4.4962497	1.0043089	-1.0	-1.0
chr16	88021742	88021862	ENSG00000172530.20|BANP|CSTF2T|CSTF2T	901	+	4.5060687	1.0043089	-1.0	-1.0
chr16	88019312	88019547	ENSG00000172530.20|BANP|CSTF2T|CSTF2T	960	+	3.6409836	1.399719	-1.0	-1.0
chr16	88013120	88013335	ENSG00000172530.20|BANP|CSTF2T|CSTF2T	901	+	4.5181904	1.0043089	-1.0	-1.0
chr16	88023727	88023842	ENSG00000172530.20|BANP|CSTF2T|CSTF2T	901	+	5.5959845	1.0043089	-1.0	-1.0
chr16	88060521	88060661	ENSG00000172530.20|BANP|CSTF2T|CSTF2T	901	+	4.7740207	1.0043089	-1.0	-1.0
chr16	88057571	88058026	ENSG00000172530.20|BANP|CSTF2T|CSTF2T	952	+	5.226145	1.3155066	-1.0	-1.0
chr16	88041866	88042031	ENSG00000172530.20|BANP|CSTF2T|CSTF2T	901	+	5.1843815	1.0043089	-1.0	-1.0
chr16	88076979	88077109	ENSG00000172530.20|BANP|CSTF2T|CSTF2T	901	+	4.5060687	1.0043089	-1.0	-1.0
chr16	88018517	88018617	ENSG00000172530.20|BANP|CSTF2T|CSTF2T	901	+	4.5060687	1.0043089	-1.0	-1.0
chr16	88074712	88074877	ENSG00000172530.20|BANP|CSTF2T|CSTF2T	901	+	5.7458663	1.0061191	-1.0	-1.0
chr16	88040006	88040106	ENSG00000172530.20|BANP|CSTF2T|CSTF2T	901	+	4.4962497	1.0043089	-1.0	-1.0
chr16	88039236	88039341	ENSG00000172530.20|BANP|CSTF2T|CSTF2T	901	+	4.515779	1.0043089	-1.0	-1.0
chr16	88059701	88059881	ENSG00000172530.20|BANP|CSTF2T|CSTF2T	901	+	4.765451	1.0043089	-1.0	-1.0
chr16	88058916	88059031	ENSG00000172530.20|BANP|CSTF2T|CSTF2T	901	+	5.269289	1.0043089	-1.0	-1.0
chr16	88067557	88067732	ENSG00000172530.20|BANP|CSTF2T|CSTF2T	901	+	5.206317	1.0043089	-1.0	-1.0
chr16	88074352	88074682	ENSG00000172530.20|BANP|CSTF2T|CSTF2T	901	+	5.438447	1.0043089	-1.0	-1.0
chr16	88060261	88060381	ENSG00000172530.20|BANP|CSTF2T|CSTF2T	901	+	4.510924	1.0043089	-1.0	-1.0
chr16	88070947	88071067	ENSG00000172530.20|BANP|CSTF2T|CSTF2T	901	+	5.287248	1.0043089	-1.0	-1.0
chr16	88069442	88069542	ENSG00000172530.20|BANP|CSTF2T|CSTF2T	901	+	5.2729564	1.0043089	-1.0	-1.0
chr16	87959885	87959985	ENSG00000172530.20|BANP|CSTF2T|CSTF2T	901	+	5.21147	1.0043089	-1.0	-1.0
chr16	87964470	87964650	ENSG00000172530.20|BANP|CSTF2T|CSTF2T	901	+	5.322275	1.0043089	-1.0	-1.0
chr16	88072577	88072707	ENSG00000172530.20|BANP|CSTF2T|CSTF2T	901	+	4.515779	1.0043089	-1.0	-1.0
chr16	87957689	87957854	ENSG00000172530.20|BANP|CSTF2T|CSTF2T	901	+	5.3322697	1.0043089	-1.0	-1.0
chr16	88016115	88016305	ENSG00000172530.20|BANP|CSTF2T|CSTF2T	901	+	5.504348	1.0043089	-1.0	-1.0
chr16	87958844	87959189	ENSG00000172530.20|BANP|CSTF2T|CSTF2T	915	+	3.2661006	1.0723453	-1.0	-1.0
chr16	88022767	88022887	ENSG00000172530.20|BANP|CSTF2T|CSTF2T	901	+	5.286572	1.0043089	-1.0	-1.0
chr16	88067807	88067927	ENSG00000172530.20|BANP|CSTF2T|CSTF2T	901	+	5.255937	1.0043089	-1.0	-1.0
chr16	88035709	88035814	ENSG00000172530.20|BANP|CSTF2T|CSTF2T	901	+	4.5060687	1.0043089	-1.0	-1.0
chr16	88017764	88017864	ENSG00000172530.20|BANP|CSTF2T|CSTF2T	901	+	4.5254235	1.0043089	-1.0	-1.0
chr16	88059171	88059366	ENSG00000172530.20|BANP|CSTF2T|CSTF2T	957	+	5.9449477	1.3681124	-1.0	-1.0
chr16	87957464	87957569	ENSG00000172530.20|BANP|CSTF2T|CSTF2T	901	+	4.5254235	1.0043089	-1.0	-1.0
chr16	88072707	88072807	ENSG00000172530.20|BANP|CSTF2T|CSTF2T	901	+	4.5060687	1.0043089	-1.0	-1.0
chr16	87952963	87953073	ENSG00000172530.20|BANP|CSTF2T|CSTF2T	901	+	4.8391056	1.0043089	-1.0	-1.0
chr16	88023977	88024217	ENSG00000172530.20|BANP|CSTF2T|CSTF2T	901	+	5.3486967	1.0043089	-1.0	-1.0
chr16	88015005	88015165	ENSG00000172530.20|BANP|CSTF2T|CSTF2T	901	+	4.3796606	1.0032431	-1.0	-1.0
chr16	88019587	88021077	ENSG00000172530.20|BANP|CSTF2T|CSTF2T	964	+	4.578901	1.4490247	-1.0	-1.0
chr16	88014710	88014820	ENSG00000172530.20|BANP|CSTF2T|CSTF2T	901	+	5.2673583	1.0043089	-1.0	-1.0
chr16	88058656	88058756	ENSG00000172530.20|BANP|CSTF2T|CSTF2T	901	+	4.5060687	1.0043089	-1.0	-1.0
chr16	88061216	88061316	ENSG00000172530.20|BANP|CSTF2T|CSTF2T	901	+	4.5254235	1.0043089	-1.0	-1.0
chr16	87965635	87965755	ENSG00000172530.20|BANP|CSTF2T|CSTF2T	901	+	4.523012	1.0043089	-1.0	-1.0
chr16	88022902	88023107	ENSG00000172530.20|BANP|CSTF2T|CSTF2T	901	+	5.573683	1.0043089	-1.0	-1.0
chr16	88026877	88027292	ENSG00000172530.20|BANP|CSTF2T|CSTF2T	947	+	4.7630224	1.2767909	-1.0	-1.0
chr16	87955918	87956138	ENSG00000172530.20|BANP|CSTF2T|CSTF2T	901	+	5.4664097	1.0043089	-1.0	-1.0
chr16	88060046	88060176	ENSG00000172530.20|BANP|CSTF2T|CSTF2T	901	+	4.5125422	1.0043089	-1.0	-1.0
chr16	88042111	88042226	ENSG00000172530.20|BANP|CSTF2T|CSTF2T	901	+	4.5060687	1.0043089	-1.0	-1.0
chr16	88068112	88068232	ENSG00000172530.20|BANP|CSTF2T|CSTF2T	901	+	5.3863387	1.0043089	-1.0	-1.0
chr16	88068852	88069057	ENSG00000172530.20|BANP|CSTF2T|CSTF2T	901	+	5.568573	1.0043089	-1.0	-1.0
chr16	88072427	88072547	ENSG00000172530.20|BANP|CSTF2T|CSTF2T	901	+	4.741791	1.0043089	-1.0	-1.0
chr16	88026227	88026487	ENSG00000172530.20|BANP|CSTF2T|CSTF2T	901	+	5.281115	1.0043089	-1.0	-1.0
chr16	87989369	87989494	ENSG00000172530.20|BANP|CSTF2T|CSTF2T	901	+	4.5206013	1.0043089	-1.0	-1.0
chr16	88087632	88087742	ENSG00000260166.1|AC134312.3|CSTF2T|CSTF2T	901	+	5.2616916	1.0043089	-1.0	-1.0
chr16	88234983	88235108	ENSG00000261273.1|AC138512.1|CSTF2T|CSTF2T	901	+	4.5254235	1.0043089	-1.0	-1.0
chr16	88242593	88242693	ENSG00000261273.1|AC138512.1|CSTF2T|CSTF2T	901	+	4.5254235	1.0043089	-1.0	-1.0
chr16	88492124	88514386	ENSG00000179588.8|ZFPM1|CSTF2T|CSTF2T	1000	+	4.841651	3.5805175	-1.0	-1.0
chr16	88470748	88472363	ENSG00000179588.8|ZFPM1|CSTF2T|CSTF2T	1000	+	5.395175	3.72503	-1.0	-1.0
chr16	88472538	88485463	ENSG00000179588.8|ZFPM1|CSTF2T|CSTF2T	999	+	5.1552806	3.0645614	-1.0	-1.0
chr16	88531448	88531558	ENSG00000179588.8|ZFPM1|CSTF2T|CSTF2T	901	+	5.3196797	1.0043089	-1.0	-1.0
chr16	88516646	88517706	ENSG00000179588.8|ZFPM1|CSTF2T|CSTF2T	1000	+	6.602995	3.9026046	-1.0	-1.0
chr16	88486083	88488478	ENSG00000179588.8|ZFPM1|CSTF2T|CSTF2T	985	+	4.66183	1.8341279	-1.0	-1.0
chr16	88530673	88530773	ENSG00000179588.8|ZFPM1|CSTF2T|CSTF2T	966	+	5.9399776	1.4625155	-1.0	-1.0
chr16	88488483	88489030	ENSG00000179588.8|ZFPM1|CSTF2T|CSTF2T	987	+	4.7646117	1.900048	-1.0	-1.0
chr16	88490129	88492109	ENSG00000179588.8|ZFPM1|CSTF2T|CSTF2T	1000	+	5.0129867	4.0524716	-1.0	-1.0
chr16	88489030	88489349	ENSG00000179588.8|ZFPM1|CSTF2T|CSTF2T	999	+	3.759064	2.8682754	-1.0	-1.0
chr16	88517706	88518021	ENSG00000179588.8|ZFPM1|CSTF2T|CSTF2T	1000	+	8.988723	5.520516	-1.0	-1.0
chr16	88514520	88516112	ENSG00000179588.8|ZFPM1|CSTF2T|CSTF2T	999	+	4.6563916	3.2167997	-1.0	-1.0
chr16	88532285	88532385	ENSG00000179588.8|ZFPM1|CSTF2T|CSTF2T	901	+	4.5254235	1.0043089	-1.0	-1.0
chr16	88529418	88529558	ENSG00000179588.8|ZFPM1|CSTF2T|CSTF2T	901	+	4.531886	1.0043089	-1.0	-1.0
chr16	88528253	88528518	ENSG00000179588.8|ZFPM1|CSTF2T|CSTF2T	946	+	3.4005923	1.2710506	-1.0	-1.0
chr16	88514386	88514520	ENSG00000179588.8|ZFPM1|CSTF2T|CSTF2T	967	+	3.2413783	1.4789114	-1.0	-1.0
chr16	88531118	88531258	ENSG00000179588.8|ZFPM1|CSTF2T|CSTF2T	947	+	4.3593564	1.2741778	-1.0	-1.0
chr16	88528833	88528938	ENSG00000179588.8|ZFPM1|CSTF2T|CSTF2T	901	+	5.1759486	1.0043089	-1.0	-1.0
chr16	88535632	88535737	ENSG00000179588.8|ZFPM1|CSTF2T|CSTF2T	901	+	4.4962497	1.0043089	-1.0	-1.0
chr16	88485493	88485933	ENSG00000179588.8|ZFPM1|CSTF2T|CSTF2T	974	+	3.9711933	1.5841885	-1.0	-1.0
chr16	88536422	88536592	ENSG00000179588.8|ZFPM1|CSTF2T|CSTF2T	901	+	4.4962497	1.0043089	-1.0	-1.0
chr16	88516112	88516646	ENSG00000179588.8|ZFPM1|CSTF2T|CSTF2T	1000	+	4.840687	4.04999	-1.0	-1.0
chr16	88527616	88528026	ENSG00000179588.8|ZFPM1|CSTF2T|CSTF2T	929	+	4.3712106	1.1504811	-1.0	-1.0
chr16	88529063	88529228	ENSG00000179588.8|ZFPM1|CSTF2T|CSTF2T	901	+	5.3378925	1.0043089	-1.0	-1.0
chr16	88472368	88472483	ENSG00000179588.8|ZFPM1|CSTF2T|CSTF2T	901	+	2.5942872	1.0043089	-1.0	-1.0
chr16	88453316	88453678	ENSG00000179588.8|ZFPM1|CSTF2T|CSTF2T	997	+	4.367608	2.5284448	-1.0	-1.0
chr16	88489349	88490104	ENSG00000179588.8|ZFPM1|CSTF2T|CSTF2T	999	+	4.212776	2.8421013	-1.0	-1.0
chr16	88534237	88534337	ENSG00000179588.8|ZFPM1|CSTF2T|CSTF2T	901	+	4.4962497	1.0043089	-1.0	-1.0
chr16	88526916	88527606	ENSG00000179588.8|ZFPM1|CSTF2T|CSTF2T	976	+	4.642345	1.6201979	-1.0	-1.0
chr16	88530808	88530988	ENSG00000179588.8|ZFPM1|CSTF2T|CSTF2T	901	+	4.34244	1.0043089	-1.0	-1.0
chr16	88453678	88470583	ENSG00000179588.8|ZFPM1|CSTF2T|CSTF2T	999	+	4.7453394	3.1379495	-1.0	-1.0
chr16	88518021	88526813	ENSG00000179588.8|ZFPM1|CSTF2T|CSTF2T	1000	+	5.956628	3.5221453	-1.0	-1.0
chr16	88529648	88529868	ENSG00000179588.8|ZFPM1|CSTF2T|CSTF2T	912	+	3.176006	1.0569413	-1.0	-1.0
chr16	88468917	88469031	ENSG00000263456.1|MIR5189|CSTF2T|CSTF2T	999	+	4.751853	2.8295796	-1.0	-1.0
chr16	88611601	88611781	ENSG00000158545.15|ZC3H18|CSTF2T|CSTF2T	901	+	4.515779	1.0043089	-1.0	-1.0
chr16	88585736	88585891	ENSG00000158545.15|ZC3H18|CSTF2T|CSTF2T	901	+	4.232383	1.0043089	-1.0	-1.0
chr16	88622761	88622861	ENSG00000158545.15|ZC3H18|CSTF2T|CSTF2T	901	+	4.515779	1.0043089	-1.0	-1.0
chr16	88615931	88616031	ENSG00000158545.15|ZC3H18|CSTF2T|CSTF2T	901	+	4.5254235	1.0043089	-1.0	-1.0
chr16	88576886	88576996	ENSG00000158545.15|ZC3H18|CSTF2T|CSTF2T	901	+	4.5254235	1.0043089	-1.0	-1.0
chr16	88623856	88623956	ENSG00000158545.15|ZC3H18|CSTF2T|CSTF2T	901	+	4.5254235	1.0043089	-1.0	-1.0
chr16	88588668	88588858	ENSG00000158545.15|ZC3H18|CSTF2T|CSTF2T	901	+	5.3953	1.0043089	-1.0	-1.0
chr16	88585906	88586046	ENSG00000158545.15|ZC3H18|CSTF2T|CSTF2T	901	+	3.5028813	1.0043089	-1.0	-1.0
chr16	88610454	88610559	ENSG00000158545.15|ZC3H18|CSTF2T|CSTF2T	901	+	4.5254235	1.0043089	-1.0	-1.0
chr16	88646381	88646486	ENSG00000051523.10|CYBA|CSTF2T|CSTF2T	901	-	2.2625885	1.0043089	-1.0	-1.0
chr16	88645776	88645876	ENSG00000051523.10|CYBA|CSTF2T|CSTF2T	901	-	2.4633458	1.0043089	-1.0	-1.0
chr16	88650314	88650955	ENSG00000051523.10|CYBA|CSTF2T|CSTF2T	986	-	3.3167384	1.8612471	-1.0	-1.0
chr16	88646621	88646741	ENSG00000051523.10|CYBA|CSTF2T|CSTF2T	907	-	2.8235288	1.032484	-1.0	-1.0
chr16	88648654	88649094	ENSG00000051523.10|CYBA|CSTF2T|CSTF2T	919	-	4.2135983	1.0931658	-1.0	-1.0
chr16	88648114	88648509	ENSG00000051523.10|CYBA|CSTF2T|CSTF2T	954	-	2.9808166	1.3344647	-1.0	-1.0
chr16	88651055	88651152	ENSG00000051523.10|CYBA|CSTF2T|CSTF2T	901	-	2.952598	1.0043089	-1.0	-1.0
chr16	88649259	88649614	ENSG00000051523.10|CYBA|CSTF2T|CSTF2T	934	-	2.9647028	1.1804585	-1.0	-1.0
chr16	88646876	88646976	ENSG00000051523.10|CYBA|CSTF2T|CSTF2T	900	-	2.143107	1.0000286	-1.0	-1.0
chr16	88650252	88650314	ENSG00000051523.10|CYBA|CSTF2T|CSTF2T	910	-	2.4421003	1.0435225	-1.0	-1.0
chr16	88643581	88643706	ENSG00000051523.10|CYBA|CSTF2T|CSTF2T	901	-	2.4606063	1.0032039	-1.0	-1.0
chr16	88649754	88650252	ENSG00000051523.10|CYBA|CSTF2T|CSTF2T	990	-	3.4141977	1.9836346	-1.0	-1.0
chr16	88647692	88647939	ENSG00000051523.10|CYBA|CSTF2T|CSTF2T	958	-	3.250597	1.3792425	-1.0	-1.0
chr16	88647440	88647692	ENSG00000051523.10|CYBA|CSTF2T|CSTF2T	960	-	3.3544955	1.3934022	-1.0	-1.0
chr16	88658684	88658783	ENSG00000167508.11|MVD|CSTF2T|CSTF2T	901	-	2.3362293	1.0043089	-1.0	-1.0
chr16	88658788	88658908	ENSG00000167508.11|MVD|CSTF2T|CSTF2T	936	-	3.414326	1.1968783	-1.0	-1.0
chr16	88662457	88662642	ENSG00000167508.11|MVD|CSTF2T|CSTF2T	901	-	2.4785223	1.0043089	-1.0	-1.0
chr16	88651969	88652274	ENSG00000167508.11|MVD|CSTF2T|CSTF2T	913	-	2.6259992	1.0618961	-1.0	-1.0
chr16	88658972	88659117	ENSG00000167508.11|MVD|CSTF2T|CSTF2T	903	-	2.2106037	1.015064	-1.0	-1.0
chr16	88668735	88668840	ENSG00000260630.6|SNAI3-AS1|CSTF2T|CSTF2T	901	+	4.4962497	1.0043089	-1.0	-1.0
chr16	88678246	88678376	ENSG00000260630.6|SNAI3-AS1|CSTF2T|CSTF2T	901	+	4.836099	1.0043089	-1.0	-1.0
chr16	88681236	88681336	ENSG00000260630.6|SNAI3-AS1|CSTF2T|CSTF2T	901	+	4.515779	1.0043089	-1.0	-1.0
chr16	88666725	88666855	ENSG00000260630.6|SNAI3-AS1|CSTF2T|CSTF2T	901	+	5.4315777	1.0043089	-1.0	-1.0
chr16	88677451	88677571	ENSG00000260630.6|SNAI3-AS1|CSTF2T|CSTF2T	901	+	5.230234	1.0043089	-1.0	-1.0
chr16	88667560	88667700	ENSG00000260630.6|SNAI3-AS1|CSTF2T|CSTF2T	908	+	2.6632311	1.0366818	-1.0	-1.0
chr16	88672349	88672449	ENSG00000260630.6|SNAI3-AS1|CSTF2T|CSTF2T	901	+	2.7797785	1.0043089	-1.0	-1.0
chr16	88663297	88663400	ENSG00000260630.6|SNAI3-AS1|CSTF2T|CSTF2T	954	+	4.1568394	1.3379726	-1.0	-1.0
chr16	88672809	88672944	ENSG00000260630.6|SNAI3-AS1|CSTF2T|CSTF2T	901	+	4.606391	1.0043089	-1.0	-1.0
chr16	88686557	88686722	ENSG00000260630.6|SNAI3-AS1|CSTF2T|CSTF2T	901	+	5.3638806	1.0043089	-1.0	-1.0
chr16	88670735	88670855	ENSG00000260630.6|SNAI3-AS1|CSTF2T|CSTF2T	901	+	5.408551	1.0043089	-1.0	-1.0
chr16	88681471	88681591	ENSG00000260630.6|SNAI3-AS1|CSTF2T|CSTF2T	901	+	4.860676	1.0043089	-1.0	-1.0
chr16	88686002	88686177	ENSG00000260630.6|SNAI3-AS1|CSTF2T|CSTF2T	901	+	4.5254235	1.0043089	-1.0	-1.0
chr16	88677221	88677346	ENSG00000260630.6|SNAI3-AS1|CSTF2T|CSTF2T	901	+	4.5060687	1.0043089	-1.0	-1.0
chr16	88678081	88678206	ENSG00000260630.6|SNAI3-AS1|CSTF2T|CSTF2T	901	+	4.4962497	1.0043089	-1.0	-1.0
chr16	88663400	88664175	ENSG00000260630.6|SNAI3-AS1|CSTF2T|CSTF2T	992	+	4.1272693	2.1008697	-1.0	-1.0
chr16	88685707	88685837	ENSG00000260630.6|SNAI3-AS1|CSTF2T|CSTF2T	901	+	5.2675066	1.0043089	-1.0	-1.0
chr16	88705812	88706170	ENSG00000158717.10|RNF166|CSTF2T|CSTF2T	954	-	3.3734877	1.3374465	-1.0	-1.0
chr16	88701446	88701650	ENSG00000158717.10|RNF166|CSTF2T|CSTF2T	953	-	5.822202	1.328171	-1.0	-1.0
chr16	88705507	88705657	ENSG00000158717.10|RNF166|CSTF2T|CSTF2T	976	-	5.08892	1.6269102	-1.0	-1.0
chr16	88702035	88702150	ENSG00000158717.10|RNF166|CSTF2T|CSTF2T	901	-	2.57036	1.0034062	-1.0	-1.0
chr16	88705212	88705392	ENSG00000158717.10|RNF166|CSTF2T|CSTF2T	927	-	3.2359433	1.1388923	-1.0	-1.0
chr16	88703617	88704112	ENSG00000158717.10|RNF166|CSTF2T|CSTF2T	939	-	3.6804688	1.217372	-1.0	-1.0
chr16	88702922	88703142	ENSG00000158717.10|RNF166|CSTF2T|CSTF2T	901	-	4.402449	1.0043089	-1.0	-1.0
chr16	88706255	88706421	ENSG00000158717.10|RNF166|CSTF2T|CSTF2T	919	-	2.8753743	1.0899044	-1.0	-1.0
chr16	88702415	88702515	ENSG00000158717.10|RNF166|CSTF2T|CSTF2T	901	-	2.8441331	1.0043089	-1.0	-1.0
chr16	88703462	88703567	ENSG00000158717.10|RNF166|CSTF2T|CSTF2T	901	-	3.5747542	1.0043089	-1.0	-1.0
chr16	88701010	88701140	ENSG00000158717.10|RNF166|CSTF2T|CSTF2T	901	-	4.513837	1.0043089	-1.0	-1.0
chr16	88701650	88701825	ENSG00000158717.10|RNF166|CSTF2T|CSTF2T	953	-	4.898453	1.3247182	-1.0	-1.0
chr16	88702565	88702755	ENSG00000158717.10|RNF166|CSTF2T|CSTF2T	901	-	4.033514	1.0038807	-1.0	-1.0
chr16	88709700	88709805	ENSG00000174177.12|CTU2|CSTF2T|CSTF2T	901	+	4.515779	1.0043089	-1.0	-1.0
chr16	88711258	88711408	ENSG00000174177.12|CTU2|CSTF2T|CSTF2T	901	+	5.208522	1.0043089	-1.0	-1.0
chr16	88772784	88774374	ENSG00000103335.21|PIEZO1|CSTF2T|CSTF2T	980	-	4.0350327	1.7017434	-1.0	-1.0
chr16	88757559	88759134	ENSG00000103335.21|PIEZO1|CSTF2T|CSTF2T	975	-	4.121294	1.597951	-1.0	-1.0
chr16	88740516	88740691	ENSG00000103335.21|PIEZO1|CSTF2T|CSTF2T	919	-	5.494422	1.0941266	-1.0	-1.0
chr16	88763569	88764074	ENSG00000103335.21|PIEZO1|CSTF2T|CSTF2T	975	-	4.4949465	1.6028863	-1.0	-1.0
chr16	88728188	88728298	ENSG00000103335.21|PIEZO1|CSTF2T|CSTF2T	901	-	2.8003082	1.0043089	-1.0	-1.0
chr16	88738806	88739066	ENSG00000103335.21|PIEZO1|CSTF2T|CSTF2T	940	-	4.6057253	1.2192003	-1.0	-1.0
chr16	88778984	88779274	ENSG00000103335.21|PIEZO1|CSTF2T|CSTF2T	974	-	5.650519	1.5929958	-1.0	-1.0
chr16	88765649	88765749	ENSG00000103335.21|PIEZO1|CSTF2T|CSTF2T	901	-	4.5060687	1.0043089	-1.0	-1.0
chr16	88744202	88745237	ENSG00000103335.21|PIEZO1|CSTF2T|CSTF2T	960	-	3.9306393	1.4001787	-1.0	-1.0
chr16	88769174	88771849	ENSG00000103335.21|PIEZO1|CSTF2T|CSTF2T	990	-	4.229567	1.9914154	-1.0	-1.0
chr16	88742837	88744202	ENSG00000103335.21|PIEZO1|CSTF2T|CSTF2T	962	-	4.4385486	1.4165927	-1.0	-1.0
chr16	88747627	88747732	ENSG00000103335.21|PIEZO1|CSTF2T|CSTF2T	901	-	3.4903731	1.0043089	-1.0	-1.0
chr16	88779279	88780359	ENSG00000103335.21|PIEZO1|CSTF2T|CSTF2T	986	-	4.0532494	1.8528473	-1.0	-1.0
chr16	88742502	88742747	ENSG00000103335.21|PIEZO1|CSTF2T|CSTF2T	923	-	4.243531	1.1127754	-1.0	-1.0
chr16	88739821	88739966	ENSG00000103335.21|PIEZO1|CSTF2T|CSTF2T	901	-	5.2541456	1.0043089	-1.0	-1.0
chr16	88745362	88745557	ENSG00000103335.21|PIEZO1|CSTF2T|CSTF2T	904	-	2.9462416	1.017169	-1.0	-1.0
chr16	88776699	88776809	ENSG00000103335.21|PIEZO1|CSTF2T|CSTF2T	901	-	2.8715143	1.0033404	-1.0	-1.0
chr16	88780384	88780489	ENSG00000103335.21|PIEZO1|CSTF2T|CSTF2T	924	-	3.389412	1.1184013	-1.0	-1.0
chr16	88780859	88780959	ENSG00000103335.21|PIEZO1|CSTF2T|CSTF2T	901	-	4.515779	1.0043089	-1.0	-1.0
chr16	88746907	88747072	ENSG00000103335.21|PIEZO1|CSTF2T|CSTF2T	901	-	2.7158177	1.0037906	-1.0	-1.0
chr16	88751714	88755334	ENSG00000103335.21|PIEZO1|CSTF2T|CSTF2T	976	-	4.420775	1.6236511	-1.0	-1.0
chr16	88747097	88747332	ENSG00000103335.21|PIEZO1|CSTF2T|CSTF2T	903	-	2.833158	1.0148629	-1.0	-1.0
chr16	88759144	88763479	ENSG00000103335.21|PIEZO1|CSTF2T|CSTF2T	981	-	3.984363	1.7241061	-1.0	-1.0
chr16	88775964	88776189	ENSG00000103335.21|PIEZO1|CSTF2T|CSTF2T	928	-	3.5739648	1.1437138	-1.0	-1.0
chr16	88739451	88739641	ENSG00000103335.21|PIEZO1|CSTF2T|CSTF2T	901	-	4.835326	1.0043089	-1.0	-1.0
chr16	88757079	88757219	ENSG00000103335.21|PIEZO1|CSTF2T|CSTF2T	901	-	5.3865633	1.0043089	-1.0	-1.0
chr16	88757224	88757534	ENSG00000103335.21|PIEZO1|CSTF2T|CSTF2T	951	-	3.2527106	1.3137206	-1.0	-1.0
chr16	88777534	88778954	ENSG00000103335.21|PIEZO1|CSTF2T|CSTF2T	977	-	3.9380019	1.636085	-1.0	-1.0
chr16	88765114	88765579	ENSG00000103335.21|PIEZO1|CSTF2T|CSTF2T	940	-	3.4266064	1.222148	-1.0	-1.0
chr16	88777214	88777509	ENSG00000103335.21|PIEZO1|CSTF2T|CSTF2T	942	-	3.198724	1.2355146	-1.0	-1.0
chr16	88782674	88783349	ENSG00000103335.21|PIEZO1|CSTF2T|CSTF2T	943	-	2.973185	1.2414646	-1.0	-1.0
chr16	88765884	88769164	ENSG00000103335.21|PIEZO1|CSTF2T|CSTF2T	988	-	4.7837696	1.9063326	-1.0	-1.0
chr16	88748412	88748582	ENSG00000103335.21|PIEZO1|CSTF2T|CSTF2T	901	-	4.8347607	1.0043089	-1.0	-1.0
chr16	88746192	88746732	ENSG00000103335.21|PIEZO1|CSTF2T|CSTF2T	933	-	3.4403865	1.1754233	-1.0	-1.0
chr16	88739971	88740396	ENSG00000103335.21|PIEZO1|CSTF2T|CSTF2T	946	-	4.781016	1.2640864	-1.0	-1.0
chr16	88747837	88747997	ENSG00000103335.21|PIEZO1|CSTF2T|CSTF2T	905	-	3.3382626	1.0206839	-1.0	-1.0
chr16	88748047	88748322	ENSG00000103335.21|PIEZO1|CSTF2T|CSTF2T	976	-	5.755306	1.6273744	-1.0	-1.0
chr16	88748627	88748742	ENSG00000103335.21|PIEZO1|CSTF2T|CSTF2T	901	-	3.4973803	1.0043089	-1.0	-1.0
chr16	88749714	88749859	ENSG00000103335.21|PIEZO1|CSTF2T|CSTF2T	901	-	4.4962497	1.0043089	-1.0	-1.0
chr16	88782134	88782619	ENSG00000103335.21|PIEZO1|CSTF2T|CSTF2T	933	-	3.1882534	1.170953	-1.0	-1.0
chr16	88771904	88772664	ENSG00000103335.21|PIEZO1|CSTF2T|CSTF2T	976	-	4.697255	1.6143167	-1.0	-1.0
chr16	88783489	88784900	ENSG00000103335.21|PIEZO1|CSTF2T|CSTF2T	994	-	4.3042502	2.2092857	-1.0	-1.0
chr16	88740716	88741336	ENSG00000103335.21|PIEZO1|CSTF2T|CSTF2T	942	-	4.0222125	1.2346559	-1.0	-1.0
chr16	88764869	88765044	ENSG00000103335.21|PIEZO1|CSTF2T|CSTF2T	946	-	5.4695907	1.2714357	-1.0	-1.0
chr16	88784960	88785195	ENSG00000103335.21|PIEZO1|CSTF2T|CSTF2T	958	-	2.8336923	1.3785149	-1.0	-1.0
chr16	88728343	88728443	ENSG00000103335.21|PIEZO1|CSTF2T|CSTF2T	901	-	5.3637285	1.0043089	-1.0	-1.0
chr16	88764119	88764589	ENSG00000103335.21|PIEZO1|CSTF2T|CSTF2T	957	-	4.020244	1.3640013	-1.0	-1.0
chr16	88746057	88746182	ENSG00000103335.21|PIEZO1|CSTF2T|CSTF2T	901	-	3.6101673	1.0043089	-1.0	-1.0
chr16	88728003	88728123	ENSG00000103335.21|PIEZO1|CSTF2T|CSTF2T	901	-	3.4940195	1.0038282	-1.0	-1.0
chr16	88774384	88775499	ENSG00000103335.21|PIEZO1|CSTF2T|CSTF2T	939	-	3.137119	1.213138	-1.0	-1.0
chr16	88750394	88751694	ENSG00000103335.21|PIEZO1|CSTF2T|CSTF2T	981	-	4.1600757	1.7236763	-1.0	-1.0
chr16	88783384	88783484	ENSG00000103335.21|PIEZO1|CSTF2T|CSTF2T	901	-	2.6002018	1.0043089	-1.0	-1.0
chr16	88749534	88749634	ENSG00000103335.21|PIEZO1|CSTF2T|CSTF2T	901	-	5.4392676	1.0043089	-1.0	-1.0
chr16	88776454	88776629	ENSG00000103335.21|PIEZO1|CSTF2T|CSTF2T	912	-	4.9467945	1.0555884	-1.0	-1.0
chr16	88781164	88782129	ENSG00000103335.21|PIEZO1|CSTF2T|CSTF2T	949	-	3.1174972	1.2919943	-1.0	-1.0
chr16	88745797	88746037	ENSG00000103335.21|PIEZO1|CSTF2T|CSTF2T	901	-	3.2582655	1.0041813	-1.0	-1.0
chr16	88755359	88756579	ENSG00000103335.21|PIEZO1|CSTF2T|CSTF2T	968	-	4.39052	1.4899414	-1.0	-1.0
chr16	88733088	88733208	ENSG00000224888.4|AC138028.2|CSTF2T|CSTF2T	901	+	4.515779	1.0043089	-1.0	-1.0
chr16	88731818	88732038	ENSG00000224888.4|AC138028.2|CSTF2T|CSTF2T	994	+	6.9628677	2.2497797	-1.0	-1.0
chr16	88731568	88731778	ENSG00000224888.4|AC138028.2|CSTF2T|CSTF2T	901	+	4.5168214	1.0043089	-1.0	-1.0
chr16	88811071	88811173	ENSG00000198931.10|APRT|CSTF2T|CSTF2T	901	-	3.5659015	1.0043089	-1.0	-1.0
chr16	88811293	88811418	ENSG00000198931.10|APRT|CSTF2T|CSTF2T	901	-	2.689586	1.0038403	-1.0	-1.0
chr16	88849909	88850514	ENSG00000141012.12|GALNS|CSTF2T|CSTF2T	927	-	3.4532344	1.1382896	-1.0	-1.0
chr16	88851909	88852069	ENSG00000141012.12|GALNS|CSTF2T|CSTF2T	901	-	4.5108366	1.0043089	-1.0	-1.0
chr16	88843416	88843751	ENSG00000141012.12|GALNS|CSTF2T|CSTF2T	901	-	3.4780624	1.005085	-1.0	-1.0
chr16	88856575	88856745	ENSG00000141012.12|GALNS|CSTF2T|CSTF2T	921	-	4.7639437	1.102265	-1.0	-1.0
chr16	88843056	88843241	ENSG00000141012.12|GALNS|CSTF2T|CSTF2T	933	-	4.237305	1.1715282	-1.0	-1.0
chr16	88848184	88848369	ENSG00000141012.12|GALNS|CSTF2T|CSTF2T	901	-	3.4938056	1.0036385	-1.0	-1.0
chr16	88821259	88821449	ENSG00000141012.12|GALNS|CSTF2T|CSTF2T	901	-	4.5254235	1.0043089	-1.0	-1.0
chr16	88847549	88847669	ENSG00000141012.12|GALNS|CSTF2T|CSTF2T	920	-	5.278825	1.0963764	-1.0	-1.0
chr16	88844206	88844326	ENSG00000141012.12|GALNS|CSTF2T|CSTF2T	901	-	3.5943425	1.0043089	-1.0	-1.0
chr16	88830886	88830996	ENSG00000141012.12|GALNS|CSTF2T|CSTF2T	901	-	4.5060687	1.0043089	-1.0	-1.0
chr16	88853364	88853479	ENSG00000141012.12|GALNS|CSTF2T|CSTF2T	901	-	5.023779	1.0043089	-1.0	-1.0
chr16	88843776	88844101	ENSG00000141012.12|GALNS|CSTF2T|CSTF2T	925	-	4.016085	1.1248685	-1.0	-1.0
chr16	88839667	88839767	ENSG00000141012.12|GALNS|CSTF2T|CSTF2T	901	-	2.5494761	1.0043089	-1.0	-1.0
chr16	88851734	88851904	ENSG00000141012.12|GALNS|CSTF2T|CSTF2T	901	-	5.2643504	1.0043089	-1.0	-1.0
chr16	88828901	88829001	ENSG00000141012.12|GALNS|CSTF2T|CSTF2T	901	-	5.21147	1.0043089	-1.0	-1.0
chr16	88844371	88844626	ENSG00000141012.12|GALNS|CSTF2T|CSTF2T	934	-	3.7472641	1.1801199	-1.0	-1.0
chr16	88855752	88856301	ENSG00000141012.12|GALNS|CSTF2T|CSTF2T	984	-	4.6435018	1.8048246	-1.0	-1.0
chr16	88856301	88856450	ENSG00000141012.12|GALNS|CSTF2T|CSTF2T	975	-	3.4815311	1.5977982	-1.0	-1.0
chr16	88840534	88840709	ENSG00000141012.12|GALNS|CSTF2T|CSTF2T	901	-	5.1940184	1.0043089	-1.0	-1.0
chr16	88815020	88815160	ENSG00000141012.12|GALNS|CSTF2T|CSTF2T	901	-	5.441101	1.0043089	-1.0	-1.0
chr16	88839357	88839457	ENSG00000141012.12|GALNS|CSTF2T|CSTF2T	901	-	4.5254235	1.0043089	-1.0	-1.0
chr16	88842461	88842691	ENSG00000141012.12|GALNS|CSTF2T|CSTF2T	906	-	5.265384	1.026237	-1.0	-1.0
chr16	88848864	88849054	ENSG00000141012.12|GALNS|CSTF2T|CSTF2T	917	-	4.469716	1.0810318	-1.0	-1.0
chr16	88816180	88816315	ENSG00000141012.12|GALNS|CSTF2T|CSTF2T	901	-	4.515779	1.0043089	-1.0	-1.0
chr16	88856450	88856570	ENSG00000141012.12|GALNS|CSTF2T|CSTF2T	987	-	3.9680314	1.8987595	-1.0	-1.0
chr16	88838922	88839327	ENSG00000141012.12|GALNS|CSTF2T|CSTF2T	950	-	3.9399765	1.2977351	-1.0	-1.0
chr16	88853739	88854014	ENSG00000141012.12|GALNS|CSTF2T|CSTF2T	943	-	4.2807674	1.2446122	-1.0	-1.0
chr16	88838819	88838922	ENSG00000141012.12|GALNS|CSTF2T|CSTF2T	901	-	5.199695	1.0043089	-1.0	-1.0
chr16	88840022	88840132	ENSG00000141012.12|GALNS|CSTF2T|CSTF2T	901	-	2.501879	1.0023116	-1.0	-1.0
chr16	88842056	88842396	ENSG00000141012.12|GALNS|CSTF2T|CSTF2T	919	-	3.613896	1.0923177	-1.0	-1.0
chr16	88846944	88847044	ENSG00000141012.12|GALNS|CSTF2T|CSTF2T	901	-	4.5254235	1.0043089	-1.0	-1.0
chr16	88855232	88855332	ENSG00000141012.12|GALNS|CSTF2T|CSTF2T	901	-	3.6107283	1.0043089	-1.0	-1.0
chr16	88830396	88830501	ENSG00000141012.12|GALNS|CSTF2T|CSTF2T	901	-	4.4962497	1.0043089	-1.0	-1.0
chr16	88854289	88854674	ENSG00000141012.12|GALNS|CSTF2T|CSTF2T	956	-	3.97179	1.3552575	-1.0	-1.0
chr16	88831896	88831996	ENSG00000141012.12|GALNS|CSTF2T|CSTF2T	901	-	4.4962497	1.0043089	-1.0	-1.0
chr16	88829071	88829236	ENSG00000141012.12|GALNS|CSTF2T|CSTF2T	901	-	4.517708	1.0043089	-1.0	-1.0
chr16	88839847	88840012	ENSG00000141012.12|GALNS|CSTF2T|CSTF2T	901	-	5.167375	1.0043089	-1.0	-1.0
chr16	88849624	88849724	ENSG00000141012.12|GALNS|CSTF2T|CSTF2T	901	-	2.9395182	1.0043089	-1.0	-1.0
chr16	88850729	88851144	ENSG00000141012.12|GALNS|CSTF2T|CSTF2T	936	-	3.7580047	1.1918375	-1.0	-1.0
chr16	88854779	88855084	ENSG00000141012.12|GALNS|CSTF2T|CSTF2T	937	-	3.3694408	1.1991309	-1.0	-1.0
chr16	88835061	88835171	ENSG00000141012.12|GALNS|CSTF2T|CSTF2T	901	-	2.7625785	1.0043089	-1.0	-1.0
chr16	88827796	88827901	ENSG00000141012.12|GALNS|CSTF2T|CSTF2T	901	-	4.5254235	1.0043089	-1.0	-1.0
chr16	88838009	88838529	ENSG00000141012.12|GALNS|CSTF2T|CSTF2T	903	-	4.6594887	1.0147913	-1.0	-1.0
chr16	88834746	88834886	ENSG00000141012.12|GALNS|CSTF2T|CSTF2T	901	-	4.5059743	1.0043089	-1.0	-1.0
chr16	88837212	88837337	ENSG00000141012.12|GALNS|CSTF2T|CSTF2T	901	-	4.5060687	1.0043089	-1.0	-1.0
chr16	88862346	88862471	ENSG00000167515.10|TRAPPC2L|CSTF2T|CSTF2T	901	+	4.8760934	1.0043089	-1.0	-1.0
chr16	88993469	88993569	ENSG00000259989.1|AC135782.2|CSTF2T|CSTF2T	901	+	4.5060687	1.0043089	-1.0	-1.0
chr16	89113571	89113686	ENSG00000176715.15|ACSF3|CSTF2T|CSTF2T	901	+	4.515779	1.0043089	-1.0	-1.0
chr16	89121718	89121843	ENSG00000176715.15|ACSF3|CSTF2T|CSTF2T	901	+	5.3390203	1.0043089	-1.0	-1.0
chr16	89141411	89142001	ENSG00000176715.15|ACSF3|CSTF2T|CSTF2T	945	+	3.93959	1.2598293	-1.0	-1.0
chr16	89142836	89142961	ENSG00000176715.15|ACSF3|CSTF2T|CSTF2T	901	+	4.5084963	1.0043089	-1.0	-1.0
chr16	89142036	89142426	ENSG00000176715.15|ACSF3|CSTF2T|CSTF2T	936	+	4.183643	1.1924512	-1.0	-1.0
chr16	89121018	89121173	ENSG00000176715.15|ACSF3|CSTF2T|CSTF2T	901	+	4.5206013	1.0043089	-1.0	-1.0
chr16	89147671	89147806	ENSG00000176715.15|ACSF3|CSTF2T|CSTF2T	902	+	5.622322	1.0074768	-1.0	-1.0
chr16	89138164	89138479	ENSG00000176715.15|ACSF3|CSTF2T|CSTF2T	919	+	4.550236	1.0899382	-1.0	-1.0
chr16	89133337	89133462	ENSG00000176715.15|ACSF3|CSTF2T|CSTF2T	901	+	5.208522	1.0043089	-1.0	-1.0
chr16	89133482	89134032	ENSG00000176715.15|ACSF3|CSTF2T|CSTF2T	901	+	4.5617595	1.0043089	-1.0	-1.0
chr16	89096553	89096668	ENSG00000176715.15|ACSF3|CSTF2T|CSTF2T	901	+	5.199695	1.0043089	-1.0	-1.0
chr16	89137059	89137224	ENSG00000176715.15|ACSF3|CSTF2T|CSTF2T	901	+	4.038738	1.0043089	-1.0	-1.0
chr16	89140304	89140544	ENSG00000176715.15|ACSF3|CSTF2T|CSTF2T	935	+	4.141495	1.1853489	-1.0	-1.0
chr16	89120372	89120552	ENSG00000176715.15|ACSF3|CSTF2T|CSTF2T	901	+	3.9480615	1.0043089	-1.0	-1.0
chr16	89143216	89143736	ENSG00000176715.15|ACSF3|CSTF2T|CSTF2T	950	+	4.5899234	1.303411	-1.0	-1.0
chr16	89154291	89154431	ENSG00000176715.15|ACSF3|CSTF2T|CSTF2T	901	+	4.515779	1.0043089	-1.0	-1.0
chr16	89113076	89113336	ENSG00000176715.15|ACSF3|CSTF2T|CSTF2T	910	+	5.522541	1.0443666	-1.0	-1.0
chr16	89143031	89143211	ENSG00000176715.15|ACSF3|CSTF2T|CSTF2T	901	+	5.2767134	1.0043089	-1.0	-1.0
chr16	89098973	89099073	ENSG00000176715.15|ACSF3|CSTF2T|CSTF2T	901	+	4.515779	1.0043089	-1.0	-1.0
chr16	89104589	89104689	ENSG00000176715.15|ACSF3|CSTF2T|CSTF2T	901	+	4.515779	1.0043089	-1.0	-1.0
chr16	89094401	89094531	ENSG00000176715.15|ACSF3|CSTF2T|CSTF2T	901	+	5.7203007	1.0043089	-1.0	-1.0
chr16	89122243	89122368	ENSG00000176715.15|ACSF3|CSTF2T|CSTF2T	901	+	5.2436934	1.0043089	-1.0	-1.0
chr16	89141276	89141401	ENSG00000176715.15|ACSF3|CSTF2T|CSTF2T	947	+	3.6012087	1.2767073	-1.0	-1.0
chr16	89118317	89118427	ENSG00000176715.15|ACSF3|CSTF2T|CSTF2T	901	+	4.5254235	1.0043089	-1.0	-1.0
chr16	89094016	89094271	ENSG00000176715.15|ACSF3|CSTF2T|CSTF2T	932	+	4.3608756	1.167587	-1.0	-1.0
chr16	89095748	89095928	ENSG00000176715.15|ACSF3|CSTF2T|CSTF2T	904	+	3.3656368	1.0179054	-1.0	-1.0
chr16	89103569	89103674	ENSG00000176715.15|ACSF3|CSTF2T|CSTF2T	901	+	4.4962497	1.0043089	-1.0	-1.0
chr16	89097333	89097723	ENSG00000176715.15|ACSF3|CSTF2T|CSTF2T	949	+	4.814551	1.2897501	-1.0	-1.0
chr16	89118107	89118302	ENSG00000176715.15|ACSF3|CSTF2T|CSTF2T	901	+	5.530526	1.0043089	-1.0	-1.0
chr16	89100780	89100880	ENSG00000176715.15|ACSF3|CSTF2T|CSTF2T	901	+	4.515779	1.0043089	-1.0	-1.0
chr16	89107144	89107244	ENSG00000176715.15|ACSF3|CSTF2T|CSTF2T	901	+	4.5254235	1.0043089	-1.0	-1.0
chr16	89096673	89096968	ENSG00000176715.15|ACSF3|CSTF2T|CSTF2T	934	+	3.4114842	1.1802434	-1.0	-1.0
chr16	89095598	89095703	ENSG00000176715.15|ACSF3|CSTF2T|CSTF2T	901	+	4.8625593	1.0043089	-1.0	-1.0
chr16	89141166	89141271	ENSG00000176715.15|ACSF3|CSTF2T|CSTF2T	901	+	5.4392676	1.0043089	-1.0	-1.0
chr16	89143976	89144506	ENSG00000176715.15|ACSF3|CSTF2T|CSTF2T	929	+	5.2385006	1.147809	-1.0	-1.0
chr16	89146539	89146694	ENSG00000176715.15|ACSF3|CSTF2T|CSTF2T	908	+	2.8474972	1.0362457	-1.0	-1.0
chr16	89118777	89118902	ENSG00000176715.15|ACSF3|CSTF2T|CSTF2T	901	+	5.3731937	1.0043089	-1.0	-1.0
chr16	89116352	89116482	ENSG00000176715.15|ACSF3|CSTF2T|CSTF2T	901	+	3.2559948	1.0043089	-1.0	-1.0
chr16	89122088	89122188	ENSG00000176715.15|ACSF3|CSTF2T|CSTF2T	901	+	4.4962497	1.0043089	-1.0	-1.0
chr16	89096223	89096388	ENSG00000176715.15|ACSF3|CSTF2T|CSTF2T	901	+	3.0137773	1.0043089	-1.0	-1.0
chr16	89103794	89104014	ENSG00000176715.15|ACSF3|CSTF2T|CSTF2T	901	+	5.4472466	1.0043089	-1.0	-1.0
chr16	89113441	89113566	ENSG00000176715.15|ACSF3|CSTF2T|CSTF2T	901	+	5.0389605	1.0043089	-1.0	-1.0
chr16	89144916	89145111	ENSG00000176715.15|ACSF3|CSTF2T|CSTF2T	980	+	5.898274	1.6936128	-1.0	-1.0
chr16	89095463	89095573	ENSG00000176715.15|ACSF3|CSTF2T|CSTF2T	901	+	5.205573	1.0043089	-1.0	-1.0
chr16	89150546	89150646	ENSG00000176715.15|ACSF3|CSTF2T|CSTF2T	901	+	4.4962497	1.0043089	-1.0	-1.0
chr16	89094636	89094816	ENSG00000176715.15|ACSF3|CSTF2T|CSTF2T	901	+	4.8558207	1.0043089	-1.0	-1.0
chr16	89120557	89120697	ENSG00000176715.15|ACSF3|CSTF2T|CSTF2T	901	+	4.515779	1.0043089	-1.0	-1.0
chr16	89119187	89119387	ENSG00000176715.15|ACSF3|CSTF2T|CSTF2T	901	+	5.2782865	1.0043089	-1.0	-1.0
chr16	89096108	89096208	ENSG00000176715.15|ACSF3|CSTF2T|CSTF2T	901	+	5.368923	1.0043089	-1.0	-1.0
chr16	89117637	89117782	ENSG00000176715.15|ACSF3|CSTF2T|CSTF2T	901	+	4.956101	1.0043089	-1.0	-1.0
chr16	89114181	89114321	ENSG00000176715.15|ACSF3|CSTF2T|CSTF2T	901	+	4.5254235	1.0043089	-1.0	-1.0
chr16	89145676	89145786	ENSG00000176715.15|ACSF3|CSTF2T|CSTF2T	901	+	3.4551334	1.0043089	-1.0	-1.0
chr16	89097038	89097138	ENSG00000176715.15|ACSF3|CSTF2T|CSTF2T	901	+	5.601704	1.0043089	-1.0	-1.0
chr16	89135502	89135602	ENSG00000176715.15|ACSF3|CSTF2T|CSTF2T	901	+	4.5060687	1.0043089	-1.0	-1.0
chr16	89099248	89099353	ENSG00000176715.15|ACSF3|CSTF2T|CSTF2T	901	+	4.515779	1.0043089	-1.0	-1.0
chr16	89147444	89147566	ENSG00000176715.15|ACSF3|CSTF2T|CSTF2T	970	+	4.3450937	1.5276911	-1.0	-1.0
chr16	89140139	89140304	ENSG00000176715.15|ACSF3|CSTF2T|CSTF2T	947	+	5.3787904	1.2722017	-1.0	-1.0
chr16	89149356	89149461	ENSG00000176715.15|ACSF3|CSTF2T|CSTF2T	901	+	2.5065227	1.0030155	-1.0	-1.0
chr16	89139394	89139494	ENSG00000176715.15|ACSF3|CSTF2T|CSTF2T	901	+	4.5060687	1.0043089	-1.0	-1.0
chr16	89116532	89116642	ENSG00000176715.15|ACSF3|CSTF2T|CSTF2T	901	+	5.3090506	1.0043089	-1.0	-1.0
chr16	89153271	89153416	ENSG00000176715.15|ACSF3|CSTF2T|CSTF2T	901	+	4.378505	1.0043089	-1.0	-1.0
chr16	89146049	89146404	ENSG00000176715.15|ACSF3|CSTF2T|CSTF2T	954	+	3.266257	1.3335869	-1.0	-1.0
chr16	89119447	89119552	ENSG00000176715.15|ACSF3|CSTF2T|CSTF2T	901	+	4.515779	1.0043089	-1.0	-1.0
chr16	89146729	89146919	ENSG00000176715.15|ACSF3|CSTF2T|CSTF2T	933	+	3.1877272	1.172359	-1.0	-1.0
chr16	89098303	89098483	ENSG00000176715.15|ACSF3|CSTF2T|CSTF2T	912	+	3.0150883	1.0542828	-1.0	-1.0
chr16	89114687	89114867	ENSG00000176715.15|ACSF3|CSTF2T|CSTF2T	905	+	2.8582423	1.0200546	-1.0	-1.0
chr16	89138484	89138654	ENSG00000176715.15|ACSF3|CSTF2T|CSTF2T	905	+	3.482149	1.023725	-1.0	-1.0
chr16	89153451	89153591	ENSG00000176715.15|ACSF3|CSTF2T|CSTF2T	901	+	5.4203634	1.0043089	-1.0	-1.0
chr16	89104254	89104389	ENSG00000176715.15|ACSF3|CSTF2T|CSTF2T	901	+	4.503614	1.0043089	-1.0	-1.0
chr16	89149966	89150126	ENSG00000176715.15|ACSF3|CSTF2T|CSTF2T	934	+	3.4868999	1.1791562	-1.0	-1.0
chr16	89106769	89106874	ENSG00000176715.15|ACSF3|CSTF2T|CSTF2T	901	+	4.5060687	1.0043089	-1.0	-1.0
chr16	89136547	89136772	ENSG00000176715.15|ACSF3|CSTF2T|CSTF2T	901	+	5.5166965	1.0043089	-1.0	-1.0
chr16	89105244	89105349	ENSG00000176715.15|ACSF3|CSTF2T|CSTF2T	901	+	5.2216535	1.0043089	-1.0	-1.0
chr16	89105124	89105224	ENSG00000176715.15|ACSF3|CSTF2T|CSTF2T	901	+	4.5254235	1.0043089	-1.0	-1.0
chr16	89102814	89102954	ENSG00000176715.15|ACSF3|CSTF2T|CSTF2T	901	+	4.5125422	1.0043089	-1.0	-1.0
chr16	89137524	89137864	ENSG00000176715.15|ACSF3|CSTF2T|CSTF2T	934	+	4.4717855	1.1800659	-1.0	-1.0
chr16	89138659	89138769	ENSG00000176715.15|ACSF3|CSTF2T|CSTF2T	901	+	3.6538243	1.0043089	-1.0	-1.0
chr16	89138024	89138159	ENSG00000176715.15|ACSF3|CSTF2T|CSTF2T	901	+	2.9926322	1.0043089	-1.0	-1.0
chr16	89149631	89149821	ENSG00000176715.15|ACSF3|CSTF2T|CSTF2T	923	+	3.1415665	1.1145883	-1.0	-1.0
chr16	89139224	89139334	ENSG00000176715.15|ACSF3|CSTF2T|CSTF2T	901	+	3.291091	1.0043089	-1.0	-1.0
chr16	89147566	89147666	ENSG00000176715.15|ACSF3|CSTF2T|CSTF2T	901	+	2.7319953	1.0043089	-1.0	-1.0
chr16	89137869	89137994	ENSG00000176715.15|ACSF3|CSTF2T|CSTF2T	930	+	4.2208104	1.1571032	-1.0	-1.0
chr16	89136157	89136262	ENSG00000176715.15|ACSF3|CSTF2T|CSTF2T	901	+	5.205573	1.0043089	-1.0	-1.0
chr16	89138974	89139169	ENSG00000176715.15|ACSF3|CSTF2T|CSTF2T	901	+	3.424954	1.0039383	-1.0	-1.0
chr16	89113816	89113916	ENSG00000176715.15|ACSF3|CSTF2T|CSTF2T	901	+	4.5254235	1.0043089	-1.0	-1.0
chr16	89147039	89147394	ENSG00000176715.15|ACSF3|CSTF2T|CSTF2T	901	+	5.433775	1.0043089	-1.0	-1.0
chr16	89146419	89146529	ENSG00000176715.15|ACSF3|CSTF2T|CSTF2T	901	+	2.6637616	1.0043089	-1.0	-1.0
chr16	89135132	89135257	ENSG00000176715.15|ACSF3|CSTF2T|CSTF2T	901	+	4.5254235	1.0043089	-1.0	-1.0
chr16	89144601	89144841	ENSG00000176715.15|ACSF3|CSTF2T|CSTF2T	901	+	5.03725	1.0043089	-1.0	-1.0
chr16	89200318	89200603	ENSG00000259803.6|SLC22A31|CSTF2T|CSTF2T	975	-	2.3426902	1.5991089	-1.0	-1.0
chr16	89199827	89199952	ENSG00000259803.6|SLC22A31|CSTF2T|CSTF2T	902	-	1.9156442	1.0103784	-1.0	-1.0
chr16	89200623	89200828	ENSG00000259803.6|SLC22A31|CSTF2T|CSTF2T	949	-	2.228766	1.2942567	-1.0	-1.0
chr16	89199962	89200318	ENSG00000259803.6|SLC22A31|CSTF2T|CSTF2T	978	-	2.4950616	1.6592294	-1.0	-1.0
chr16	89200863	89201048	ENSG00000259803.6|SLC22A31|CSTF2T|CSTF2T	903	-	2.250295	1.0126952	-1.0	-1.0
chr16	89268692	89268792	ENSG00000268218.1|AC137932.3|CSTF2T|CSTF2T	901	+	4.5060687	1.0043089	-1.0	-1.0
chr16	89286243	89286358	ENSG00000167522.14|ANKRD11|CSTF2T|CSTF2T	901	-	2.642622	1.0026377	-1.0	-1.0
chr16	89359890	89360015	ENSG00000167522.14|ANKRD11|CSTF2T|CSTF2T	901	-	5.346028	1.0043089	-1.0	-1.0
chr16	89336256	89336391	ENSG00000167522.14|ANKRD11|CSTF2T|CSTF2T	901	-	2.985636	1.0043089	-1.0	-1.0
chr16	89325681	89325781	ENSG00000167522.14|ANKRD11|CSTF2T|CSTF2T	901	-	4.515779	1.0043089	-1.0	-1.0
chr16	89337286	89337396	ENSG00000167522.14|ANKRD11|CSTF2T|CSTF2T	901	-	4.515779	1.0043089	-1.0	-1.0
chr16	89437766	89437876	ENSG00000167522.14|ANKRD11|CSTF2T|CSTF2T	901	-	2.6956108	1.0036881	-1.0	-1.0
chr16	89401764	89402169	ENSG00000167522.14|ANKRD11|CSTF2T|CSTF2T	914	-	2.5131495	1.0653026	-1.0	-1.0
chr16	89296517	89297237	ENSG00000167522.14|ANKRD11|CSTF2T|CSTF2T	977	-	3.438938	1.6382362	-1.0	-1.0
chr16	89410704	89411034	ENSG00000167522.14|ANKRD11|CSTF2T|CSTF2T	934	-	3.0896986	1.1820929	-1.0	-1.0
chr16	89339396	89339576	ENSG00000167522.14|ANKRD11|CSTF2T|CSTF2T	965	-	5.401755	1.4536685	-1.0	-1.0
chr16	89312829	89312944	ENSG00000167522.14|ANKRD11|CSTF2T|CSTF2T	924	-	3.0488832	1.1193933	-1.0	-1.0
chr16	89367052	89367157	ENSG00000167522.14|ANKRD11|CSTF2T|CSTF2T	901	-	2.5027761	1.0043089	-1.0	-1.0
chr16	89308409	89308529	ENSG00000167522.14|ANKRD11|CSTF2T|CSTF2T	901	-	3.609148	1.0043089	-1.0	-1.0
chr16	89319975	89320356	ENSG00000167522.14|ANKRD11|CSTF2T|CSTF2T	978	-	4.671652	1.6581075	-1.0	-1.0
chr16	89373374	89373514	ENSG00000167522.14|ANKRD11|CSTF2T|CSTF2T	903	-	2.528819	1.0154694	-1.0	-1.0
chr16	89326636	89326736	ENSG00000167522.14|ANKRD11|CSTF2T|CSTF2T	901	-	4.5254235	1.0043089	-1.0	-1.0
chr16	89466826	89466946	ENSG00000167522.14|ANKRD11|CSTF2T|CSTF2T	901	-	2.740291	1.0043089	-1.0	-1.0
chr16	89423238	89423503	ENSG00000167522.14|ANKRD11|CSTF2T|CSTF2T	921	-	3.0525327	1.1015246	-1.0	-1.0
chr16	89301509	89301636	ENSG00000167522.14|ANKRD11|CSTF2T|CSTF2T	975	-	2.9972773	1.5975296	-1.0	-1.0
chr16	89377769	89377984	ENSG00000167522.14|ANKRD11|CSTF2T|CSTF2T	905	-	3.2344944	1.0230182	-1.0	-1.0
chr16	89287662	89287952	ENSG00000167522.14|ANKRD11|CSTF2T|CSTF2T	909	-	2.6885045	1.0396107	-1.0	-1.0
chr16	89311969	89312089	ENSG00000167522.14|ANKRD11|CSTF2T|CSTF2T	901	-	4.515779	1.0043089	-1.0	-1.0
chr16	89383539	89383844	ENSG00000167522.14|ANKRD11|CSTF2T|CSTF2T	955	-	2.9006665	1.346469	-1.0	-1.0
chr16	89401629	89401749	ENSG00000167522.14|ANKRD11|CSTF2T|CSTF2T	901	-	2.3145282	1.0043089	-1.0	-1.0
chr16	89409309	89409429	ENSG00000167522.14|ANKRD11|CSTF2T|CSTF2T	922	-	3.3057127	1.1080481	-1.0	-1.0
chr16	89322656	89323231	ENSG00000167522.14|ANKRD11|CSTF2T|CSTF2T	929	-	3.3748338	1.1512791	-1.0	-1.0
chr16	89339026	89339186	ENSG00000167522.14|ANKRD11|CSTF2T|CSTF2T	909	-	4.9291825	1.0385907	-1.0	-1.0
chr16	89330711	89330811	ENSG00000167522.14|ANKRD11|CSTF2T|CSTF2T	901	-	2.8413737	1.0043089	-1.0	-1.0
chr16	89437621	89437746	ENSG00000167522.14|ANKRD11|CSTF2T|CSTF2T	927	-	4.1701436	1.1381254	-1.0	-1.0
chr16	89423633	89423748	ENSG00000167522.14|ANKRD11|CSTF2T|CSTF2T	901	-	4.515779	1.0043089	-1.0	-1.0
chr16	89370577	89370767	ENSG00000167522.14|ANKRD11|CSTF2T|CSTF2T	937	-	2.89163	1.1981021	-1.0	-1.0
chr16	89461521	89461636	ENSG00000167522.14|ANKRD11|CSTF2T|CSTF2T	939	-	3.931052	1.2137452	-1.0	-1.0
chr16	89332656	89332806	ENSG00000167522.14|ANKRD11|CSTF2T|CSTF2T	948	-	3.52073	1.2870731	-1.0	-1.0
chr16	89432371	89432511	ENSG00000167522.14|ANKRD11|CSTF2T|CSTF2T	913	-	2.663772	1.061084	-1.0	-1.0
chr16	89394669	89394789	ENSG00000167522.14|ANKRD11|CSTF2T|CSTF2T	901	-	4.515779	1.0043089	-1.0	-1.0
chr16	89412454	89412574	ENSG00000167522.14|ANKRD11|CSTF2T|CSTF2T	907	-	2.764909	1.0330349	-1.0	-1.0
chr16	89308834	89309024	ENSG00000167522.14|ANKRD11|CSTF2T|CSTF2T	901	-	3.807548	1.0043089	-1.0	-1.0
chr16	89276346	89276446	ENSG00000167522.14|ANKRD11|CSTF2T|CSTF2T	901	-	2.7540684	1.0043089	-1.0	-1.0
chr16	89383354	89383454	ENSG00000167522.14|ANKRD11|CSTF2T|CSTF2T	901	-	2.4414346	1.0043089	-1.0	-1.0
chr16	89442786	89442966	ENSG00000167522.14|ANKRD11|CSTF2T|CSTF2T	902	-	2.6094418	1.010557	-1.0	-1.0
chr16	89270363	89270498	ENSG00000167522.14|ANKRD11|CSTF2T|CSTF2T	921	-	2.990176	1.1032422	-1.0	-1.0
chr16	89301636	89302721	ENSG00000167522.14|ANKRD11|CSTF2T|CSTF2T	985	-	3.5614548	1.8195686	-1.0	-1.0
chr16	89288367	89288502	ENSG00000167522.14|ANKRD11|CSTF2T|CSTF2T	901	-	2.7203267	1.0043089	-1.0	-1.0
chr16	89371072	89371187	ENSG00000167522.14|ANKRD11|CSTF2T|CSTF2T	901	-	2.7433066	1.0042982	-1.0	-1.0
chr16	89418393	89418508	ENSG00000167522.14|ANKRD11|CSTF2T|CSTF2T	901	-	3.4511087	1.0042527	-1.0	-1.0
chr16	89278737	89278842	ENSG00000167522.14|ANKRD11|CSTF2T|CSTF2T	901	-	3.5330563	1.0043089	-1.0	-1.0
chr16	89297282	89298875	ENSG00000167522.14|ANKRD11|CSTF2T|CSTF2T	988	-	3.3524282	1.928714	-1.0	-1.0
chr16	89411789	89412234	ENSG00000167522.14|ANKRD11|CSTF2T|CSTF2T	991	-	4.300229	2.0313232	-1.0	-1.0
chr16	89290413	89290518	ENSG00000167522.14|ANKRD11|CSTF2T|CSTF2T	901	-	3.4479961	1.0043089	-1.0	-1.0
chr16	89414944	89415104	ENSG00000167522.14|ANKRD11|CSTF2T|CSTF2T	933	-	4.2106576	1.1735411	-1.0	-1.0
chr16	89372307	89372412	ENSG00000167522.14|ANKRD11|CSTF2T|CSTF2T	902	-	2.6508322	1.0097294	-1.0	-1.0
chr16	89488361	89488546	ENSG00000167522.14|ANKRD11|CSTF2T|CSTF2T	901	-	3.0341365	1.003953	-1.0	-1.0
chr16	89393984	89394094	ENSG00000167522.14|ANKRD11|CSTF2T|CSTF2T	901	-	2.362977	1.0043089	-1.0	-1.0
chr16	89462881	89462991	ENSG00000167522.14|ANKRD11|CSTF2T|CSTF2T	901	-	3.4658866	1.0023752	-1.0	-1.0
chr16	89426328	89426433	ENSG00000167522.14|ANKRD11|CSTF2T|CSTF2T	901	-	3.5769148	1.0043089	-1.0	-1.0
chr16	89302751	89304326	ENSG00000167522.14|ANKRD11|CSTF2T|CSTF2T	983	-	3.2024047	1.7705424	-1.0	-1.0
chr16	89402244	89402439	ENSG00000167522.14|ANKRD11|CSTF2T|CSTF2T	929	-	3.499645	1.1494688	-1.0	-1.0
chr16	89323331	89324451	ENSG00000167522.14|ANKRD11|CSTF2T|CSTF2T	966	-	3.918089	1.4635944	-1.0	-1.0
chr16	89395604	89395704	ENSG00000167522.14|ANKRD11|CSTF2T|CSTF2T	901	-	5.3845806	1.0043089	-1.0	-1.0
chr16	89305999	89306549	ENSG00000167522.14|ANKRD11|CSTF2T|CSTF2T	994	-	6.973821	2.2442539	-1.0	-1.0
chr16	89358830	89358930	ENSG00000167522.14|ANKRD11|CSTF2T|CSTF2T	901	-	5.1938143	1.0043089	-1.0	-1.0
chr16	89411634	89411739	ENSG00000167522.14|ANKRD11|CSTF2T|CSTF2T	901	-	2.3800945	1.0043089	-1.0	-1.0
chr16	89324571	89324676	ENSG00000167522.14|ANKRD11|CSTF2T|CSTF2T	901	-	2.7798162	1.0043089	-1.0	-1.0
chr16	89298875	89299455	ENSG00000167522.14|ANKRD11|CSTF2T|CSTF2T	983	-	3.1051233	1.7788606	-1.0	-1.0
chr16	89333056	89333251	ENSG00000167522.14|ANKRD11|CSTF2T|CSTF2T	965	-	4.9685802	1.4616305	-1.0	-1.0
chr16	89478521	89478691	ENSG00000167522.14|ANKRD11|CSTF2T|CSTF2T	901	-	2.5429869	1.0043089	-1.0	-1.0
chr16	89413759	89413919	ENSG00000167522.14|ANKRD11|CSTF2T|CSTF2T	906	-	2.4064248	1.0288339	-1.0	-1.0
chr16	89287027	89287582	ENSG00000167522.14|ANKRD11|CSTF2T|CSTF2T	951	-	3.265237	1.3070424	-1.0	-1.0
chr16	89313019	89313184	ENSG00000167522.14|ANKRD11|CSTF2T|CSTF2T	901	-	4.980822	1.0043089	-1.0	-1.0
chr16	89291328	89291680	ENSG00000167522.14|ANKRD11|CSTF2T|CSTF2T	933	-	2.6650624	1.1712857	-1.0	-1.0
chr16	89341570	89341695	ENSG00000167522.14|ANKRD11|CSTF2T|CSTF2T	901	-	5.299757	1.0043089	-1.0	-1.0
chr16	89399969	89400154	ENSG00000167522.14|ANKRD11|CSTF2T|CSTF2T	912	-	3.4914734	1.0576105	-1.0	-1.0
chr16	89352765	89352895	ENSG00000167522.14|ANKRD11|CSTF2T|CSTF2T	901	-	2.8005333	1.0043089	-1.0	-1.0
chr16	89489193	89490244	ENSG00000167522.14|ANKRD11|CSTF2T|CSTF2T	1000	-	5.8159504	5.3378444	-1.0	-1.0
chr16	89431901	89432121	ENSG00000167522.14|ANKRD11|CSTF2T|CSTF2T	901	-	4.2130947	1.0043089	-1.0	-1.0
chr16	89402569	89402854	ENSG00000167522.14|ANKRD11|CSTF2T|CSTF2T	915	-	2.5066202	1.070667	-1.0	-1.0
chr16	89322146	89322596	ENSG00000167522.14|ANKRD11|CSTF2T|CSTF2T	942	-	3.3740728	1.2354348	-1.0	-1.0
chr16	89343580	89343915	ENSG00000167522.14|ANKRD11|CSTF2T|CSTF2T	916	-	2.9878535	1.0777082	-1.0	-1.0
chr16	89301362	89301509	ENSG00000167522.14|ANKRD11|CSTF2T|CSTF2T	953	-	2.73884	1.332383	-1.0	-1.0
chr16	89328406	89328721	ENSG00000167522.14|ANKRD11|CSTF2T|CSTF2T	947	-	5.009197	1.2780194	-1.0	-1.0
chr16	89333426	89333646	ENSG00000167522.14|ANKRD11|CSTF2T|CSTF2T	997	-	7.3241777	2.5294933	-1.0	-1.0
chr16	89467586	89467701	ENSG00000167522.14|ANKRD11|CSTF2T|CSTF2T	901	-	3.5415814	1.0043089	-1.0	-1.0
chr16	89278197	89278372	ENSG00000167522.14|ANKRD11|CSTF2T|CSTF2T	901	-	2.4617	1.0054581	-1.0	-1.0
chr16	89319087	89319975	ENSG00000167522.14|ANKRD11|CSTF2T|CSTF2T	978	-	4.299209	1.6664044	-1.0	-1.0
chr16	89489042	89489193	ENSG00000167522.14|ANKRD11|CSTF2T|CSTF2T	911	-	2.5044274	1.0491718	-1.0	-1.0
chr16	89268863	89268963	ENSG00000167522.14|ANKRD11|CSTF2T|CSTF2T	901	-	2.7969632	1.0043089	-1.0	-1.0
chr16	89324706	89324891	ENSG00000167522.14|ANKRD11|CSTF2T|CSTF2T	901	-	4.212673	1.0043089	-1.0	-1.0
chr16	89371697	89371812	ENSG00000167522.14|ANKRD11|CSTF2T|CSTF2T	901	-	3.3169837	1.0043089	-1.0	-1.0
chr16	89381629	89381744	ENSG00000167522.14|ANKRD11|CSTF2T|CSTF2T	901	-	3.0013402	1.0043089	-1.0	-1.0
chr16	89329101	89329281	ENSG00000167522.14|ANKRD11|CSTF2T|CSTF2T	919	-	3.4228277	1.0939007	-1.0	-1.0
chr16	89399089	89399209	ENSG00000167522.14|ANKRD11|CSTF2T|CSTF2T	902	-	2.1326888	1.0081537	-1.0	-1.0
chr16	89335566	89335941	ENSG00000167522.14|ANKRD11|CSTF2T|CSTF2T	958	-	4.5469494	1.3764652	-1.0	-1.0
chr16	89398869	89398984	ENSG00000167522.14|ANKRD11|CSTF2T|CSTF2T	901	-	2.3826551	1.0042509	-1.0	-1.0
chr16	89314444	89316932	ENSG00000167522.14|ANKRD11|CSTF2T|CSTF2T	967	-	3.763926	1.4798841	-1.0	-1.0
chr16	89309644	89310044	ENSG00000167522.14|ANKRD11|CSTF2T|CSTF2T	929	-	5.2576704	1.1503894	-1.0	-1.0
chr16	89309269	89309369	ENSG00000167522.14|ANKRD11|CSTF2T|CSTF2T	901	-	3.444413	1.0043089	-1.0	-1.0
chr16	89291832	89296477	ENSG00000167522.14|ANKRD11|CSTF2T|CSTF2T	993	-	3.5009542	2.1401596	-1.0	-1.0
chr16	89423028	89423203	ENSG00000167522.14|ANKRD11|CSTF2T|CSTF2T	910	-	2.6970098	1.046355	-1.0	-1.0
chr16	89309454	89309554	ENSG00000167522.14|ANKRD11|CSTF2T|CSTF2T	901	-	4.5254235	1.0043089	-1.0	-1.0
chr16	89306564	89307984	ENSG00000167522.14|ANKRD11|CSTF2T|CSTF2T	999	-	5.838982	3.1516623	-1.0	-1.0
chr16	89312589	89312699	ENSG00000167522.14|ANKRD11|CSTF2T|CSTF2T	901	-	5.379094	1.0043089	-1.0	-1.0
chr16	89325346	89325546	ENSG00000167522.14|ANKRD11|CSTF2T|CSTF2T	963	-	3.7945898	1.4341954	-1.0	-1.0
chr16	89343995	89344235	ENSG00000167522.14|ANKRD11|CSTF2T|CSTF2T	904	-	2.5708768	1.0186878	-1.0	-1.0
chr16	89411104	89411304	ENSG00000167522.14|ANKRD11|CSTF2T|CSTF2T	930	-	2.4973295	1.1549373	-1.0	-1.0
chr16	89402914	89403419	ENSG00000167522.14|ANKRD11|CSTF2T|CSTF2T	910	-	2.408258	1.0471752	-1.0	-1.0
chr16	89431771	89431881	ENSG00000167522.14|ANKRD11|CSTF2T|CSTF2T	901	-	3.157543	1.0032039	-1.0	-1.0
chr16	89385949	89386099	ENSG00000167522.14|ANKRD11|CSTF2T|CSTF2T	901	-	2.7119443	1.0043089	-1.0	-1.0
chr16	89466996	89467106	ENSG00000167522.14|ANKRD11|CSTF2T|CSTF2T	903	-	2.6691074	1.0130923	-1.0	-1.0
chr16	89351070	89351170	ENSG00000167522.14|ANKRD11|CSTF2T|CSTF2T	901	-	5.205573	1.0043089	-1.0	-1.0
chr16	89300962	89301322	ENSG00000167522.14|ANKRD11|CSTF2T|CSTF2T	967	-	3.0477955	1.4780129	-1.0	-1.0
chr16	89314079	89314289	ENSG00000167522.14|ANKRD11|CSTF2T|CSTF2T	968	-	4.960986	1.4992357	-1.0	-1.0
chr16	89343165	89343300	ENSG00000167522.14|ANKRD11|CSTF2T|CSTF2T	901	-	4.944949	1.0043089	-1.0	-1.0
chr16	89490244	89490561	ENSG00000167522.14|ANKRD11|CSTF2T|CSTF2T	986	-	2.908118	1.8441819	-1.0	-1.0
chr16	89400804	89401419	ENSG00000167522.14|ANKRD11|CSTF2T|CSTF2T	971	-	3.7647693	1.530795	-1.0	-1.0
chr16	89278937	89279067	ENSG00000167522.14|ANKRD11|CSTF2T|CSTF2T	901	-	4.729216	1.0030273	-1.0	-1.0
chr16	89411439	89411624	ENSG00000167522.14|ANKRD11|CSTF2T|CSTF2T	924	-	2.9016693	1.1163595	-1.0	-1.0
chr16	89412964	89413144	ENSG00000167522.14|ANKRD11|CSTF2T|CSTF2T	913	-	2.6857681	1.0587664	-1.0	-1.0
chr16	89360860	89360965	ENSG00000167522.14|ANKRD11|CSTF2T|CSTF2T	900	-	2.7628617	1.0006521	-1.0	-1.0
chr16	89305344	89305979	ENSG00000167522.14|ANKRD11|CSTF2T|CSTF2T	1000	-	7.044321	3.5184557	-1.0	-1.0
chr16	89447106	89447241	ENSG00000167522.14|ANKRD11|CSTF2T|CSTF2T	901	-	3.52055	1.0032483	-1.0	-1.0
chr16	89317207	89318987	ENSG00000167522.14|ANKRD11|CSTF2T|CSTF2T	978	-	4.7076364	1.6539863	-1.0	-1.0
chr16	89399434	89399789	ENSG00000167522.14|ANKRD11|CSTF2T|CSTF2T	928	-	2.4984484	1.1441888	-1.0	-1.0
chr16	89300230	89300962	ENSG00000167522.14|ANKRD11|CSTF2T|CSTF2T	980	-	3.0591547	1.690344	-1.0	-1.0
chr16	89335151	89335346	ENSG00000167522.14|ANKRD11|CSTF2T|CSTF2T	974	-	3.7744532	1.586953	-1.0	-1.0
chr16	89437351	89437546	ENSG00000167522.14|ANKRD11|CSTF2T|CSTF2T	905	-	2.8568544	1.0242803	-1.0	-1.0
chr16	89330466	89330596	ENSG00000167522.14|ANKRD11|CSTF2T|CSTF2T	901	-	2.8857007	1.0043089	-1.0	-1.0
chr16	89352585	89352685	ENSG00000167522.14|ANKRD11|CSTF2T|CSTF2T	901	-	2.9669826	1.0043089	-1.0	-1.0
chr16	89396229	89396484	ENSG00000167522.14|ANKRD11|CSTF2T|CSTF2T	915	-	2.4424765	1.0729594	-1.0	-1.0
chr16	89310099	89310214	ENSG00000167522.14|ANKRD11|CSTF2T|CSTF2T	901	-	5.52506	1.0043089	-1.0	-1.0
chr16	89430808	89430993	ENSG00000167522.14|ANKRD11|CSTF2T|CSTF2T	968	-	4.6582737	1.4932634	-1.0	-1.0
chr16	89278412	89278577	ENSG00000167522.14|ANKRD11|CSTF2T|CSTF2T	901	-	2.8059874	1.0043089	-1.0	-1.0
chr16	89277682	89278012	ENSG00000167522.14|ANKRD11|CSTF2T|CSTF2T	934	-	3.534778	1.1819829	-1.0	-1.0
chr16	89334631	89334986	ENSG00000167522.14|ANKRD11|CSTF2T|CSTF2T	939	-	4.2565813	1.2149631	-1.0	-1.0
chr16	89332951	89333051	ENSG00000167522.14|ANKRD11|CSTF2T|CSTF2T	901	-	2.5494761	1.0043089	-1.0	-1.0
chr16	89445471	89445571	ENSG00000167522.14|ANKRD11|CSTF2T|CSTF2T	901	-	5.434328	1.0043089	-1.0	-1.0
chr16	89481966	89482071	ENSG00000167522.14|ANKRD11|CSTF2T|CSTF2T	901	-	4.5254235	1.0043089	-1.0	-1.0
chr16	89320456	89321626	ENSG00000167522.14|ANKRD11|CSTF2T|CSTF2T	967	-	4.176282	1.477077	-1.0	-1.0
chr16	89304641	89305205	ENSG00000167522.14|ANKRD11|CSTF2T|CSTF2T	964	-	2.8330562	1.4492924	-1.0	-1.0
chr16	89335376	89335526	ENSG00000167522.14|ANKRD11|CSTF2T|CSTF2T	941	-	4.2397103	1.2263187	-1.0	-1.0
chr16	89286481	89286662	ENSG00000167522.14|ANKRD11|CSTF2T|CSTF2T	989	-	3.8569064	1.9570013	-1.0	-1.0
chr16	89341760	89342095	ENSG00000167522.14|ANKRD11|CSTF2T|CSTF2T	951	-	3.506863	1.3065823	-1.0	-1.0
chr16	89334371	89334506	ENSG00000167522.14|ANKRD11|CSTF2T|CSTF2T	901	-	2.9580617	1.0043089	-1.0	-1.0
chr16	89424098	89424288	ENSG00000167522.14|ANKRD11|CSTF2T|CSTF2T	901	-	4.5125422	1.0043089	-1.0	-1.0
chr16	89415884	89415984	ENSG00000167522.14|ANKRD11|CSTF2T|CSTF2T	901	-	2.8054912	1.0043089	-1.0	-1.0
chr16	89462681	89462786	ENSG00000167522.14|ANKRD11|CSTF2T|CSTF2T	901	-	5.4242682	1.0043089	-1.0	-1.0
chr16	89336731	89336831	ENSG00000167522.14|ANKRD11|CSTF2T|CSTF2T	901	-	4.5060687	1.0043089	-1.0	-1.0
chr16	89413974	89414209	ENSG00000167522.14|ANKRD11|CSTF2T|CSTF2T	959	-	3.0427904	1.3916227	-1.0	-1.0
chr16	89321776	89321996	ENSG00000167522.14|ANKRD11|CSTF2T|CSTF2T	980	-	5.6325517	1.691519	-1.0	-1.0
chr16	89401764	89402169	ENSG00000261574.1|AC092120.1|CSTF2T|CSTF2T	914	-	2.513962	1.0677445	-1.0	-1.0
chr16	89410704	89411034	ENSG00000261574.1|AC092120.1|CSTF2T|CSTF2T	935	-	3.0896986	1.1847891	-1.0	-1.0
chr16	89411439	89411624	ENSG00000261574.1|AC092120.1|CSTF2T|CSTF2T	925	-	2.932139	1.1232105	-1.0	-1.0
chr16	89411789	89412234	ENSG00000261574.1|AC092120.1|CSTF2T|CSTF2T	991	-	4.300229	2.0315578	-1.0	-1.0
chr16	89399089	89399209	ENSG00000261574.1|AC092120.1|CSTF2T|CSTF2T	902	-	2.1326888	1.0082653	-1.0	-1.0
chr16	89393984	89394094	ENSG00000261574.1|AC092120.1|CSTF2T|CSTF2T	901	-	2.362977	1.0043089	-1.0	-1.0
chr16	89399434	89399789	ENSG00000261574.1|AC092120.1|CSTF2T|CSTF2T	928	-	2.4984484	1.1446346	-1.0	-1.0
chr16	89398869	89398984	ENSG00000261574.1|AC092120.1|CSTF2T|CSTF2T	902	-	2.3826551	1.009467	-1.0	-1.0
chr16	89396229	89396484	ENSG00000261574.1|AC092120.1|CSTF2T|CSTF2T	915	-	2.4424765	1.0730824	-1.0	-1.0
chr16	89402244	89402439	ENSG00000261574.1|AC092120.1|CSTF2T|CSTF2T	929	-	3.499645	1.1495147	-1.0	-1.0
chr16	89395604	89395704	ENSG00000261574.1|AC092120.1|CSTF2T|CSTF2T	901	-	5.3845806	1.0043089	-1.0	-1.0
chr16	89411634	89411739	ENSG00000261574.1|AC092120.1|CSTF2T|CSTF2T	901	-	2.3800945	1.0043089	-1.0	-1.0
chr16	89401629	89401749	ENSG00000261574.1|AC092120.1|CSTF2T|CSTF2T	901	-	2.3145282	1.0043089	-1.0	-1.0
chr16	89409309	89409429	ENSG00000261574.1|AC092120.1|CSTF2T|CSTF2T	922	-	3.3057127	1.1078523	-1.0	-1.0
chr16	89411104	89411304	ENSG00000261574.1|AC092120.1|CSTF2T|CSTF2T	930	-	2.4973295	1.1548681	-1.0	-1.0
chr16	89402914	89403419	ENSG00000261574.1|AC092120.1|CSTF2T|CSTF2T	910	-	2.408258	1.0470878	-1.0	-1.0
chr16	89412454	89412559	ENSG00000261574.1|AC092120.1|CSTF2T|CSTF2T	916	-	2.990558	1.0778732	-1.0	-1.0
chr16	89399969	89400154	ENSG00000261574.1|AC092120.1|CSTF2T|CSTF2T	912	-	3.4914734	1.0562264	-1.0	-1.0
chr16	89394669	89394789	ENSG00000261574.1|AC092120.1|CSTF2T|CSTF2T	901	-	4.515779	1.0043089	-1.0	-1.0
chr16	89402569	89402854	ENSG00000261574.1|AC092120.1|CSTF2T|CSTF2T	915	-	2.5066202	1.07081	-1.0	-1.0
chr16	89400804	89401419	ENSG00000261574.1|AC092120.1|CSTF2T|CSTF2T	971	-	3.7647693	1.5321522	-1.0	-1.0
chr16	89544341	89544441	ENSG00000197912.14|SPG7|CSTF2T|CSTF2T	900	+	2.4857726	1.0008088	-1.0	-1.0
chr16	89518661	89518981	ENSG00000197912.14|SPG7|CSTF2T|CSTF2T	927	+	2.67439	1.1388884	-1.0	-1.0
chr16	89541421	89541541	ENSG00000197912.14|SPG7|CSTF2T|CSTF2T	901	+	2.2510517	1.0043089	-1.0	-1.0
chr16	89550609	89550709	ENSG00000197912.14|SPG7|CSTF2T|CSTF2T	901	+	5.1759486	1.0043089	-1.0	-1.0
chr16	89536566	89536681	ENSG00000197912.14|SPG7|CSTF2T|CSTF2T	924	+	3.2704341	1.1207879	-1.0	-1.0
chr16	89537104	89537209	ENSG00000197912.14|SPG7|CSTF2T|CSTF2T	901	+	4.515779	1.0043089	-1.0	-1.0
chr16	89518661	89518981	ENSG00000274627.1|AC092123.2|CSTF2T|CSTF2T	928	+	2.67439	1.1403718	-1.0	-1.0
chr16	89565781	89566041	ENSG00000167526.13|RPL13|CSTF2T|CSTF2T	905	+	4.2906923	1.0223548	-1.0	-1.0
chr16	89563061	89563196	ENSG00000167526.13|RPL13|CSTF2T|CSTF2T	904	+	2.3765228	1.0162091	-1.0	-1.0
chr16	89564956	89565161	ENSG00000167526.13|RPL13|CSTF2T|CSTF2T	920	+	3.0625212	1.0953128	-1.0	-1.0
chr16	89564461	89564561	ENSG00000167526.13|RPL13|CSTF2T|CSTF2T	901	+	5.6107574	1.0043089	-1.0	-1.0
chr16	89565191	89565491	ENSG00000167526.13|RPL13|CSTF2T|CSTF2T	933	+	2.8316646	1.175287	-1.0	-1.0
chr16	89566071	89566266	ENSG00000167526.13|RPL13|CSTF2T|CSTF2T	934	+	3.3601532	1.1773245	-1.0	-1.0
chr16	89564761	89564866	ENSG00000167526.13|RPL13|CSTF2T|CSTF2T	901	+	2.2967768	1.0028192	-1.0	-1.0
chr16	89565556	89565776	ENSG00000167526.13|RPL13|CSTF2T|CSTF2T	947	+	4.278001	1.2787558	-1.0	-1.0
chr16	89657378	89657573	ENSG00000131165.14|CHMP1A|CSTF2T|CSTF2T	901	-	5.2799234	1.0043089	-1.0	-1.0
chr16	89646626	89646726	ENSG00000131165.14|CHMP1A|CSTF2T|CSTF2T	901	-	4.5060687	1.0043089	-1.0	-1.0
chr16	89657008	89657148	ENSG00000131165.14|CHMP1A|CSTF2T|CSTF2T	901	-	5.395192	1.0043089	-1.0	-1.0
chr16	89663603	89663763	ENSG00000167523.13|SPATA33|CSTF2T|CSTF2T	901	+	4.5060687	1.0043089	-1.0	-1.0
chr16	89660351	89660466	ENSG00000167523.13|SPATA33|CSTF2T|CSTF2T	901	+	5.6012278	1.0043089	-1.0	-1.0
chr16	89658906	89659011	ENSG00000167523.13|SPATA33|CSTF2T|CSTF2T	901	+	4.510924	1.0043089	-1.0	-1.0
chr16	89668479	89668719	ENSG00000167523.13|SPATA33|CSTF2T|CSTF2T	901	+	4.591344	1.0043089	-1.0	-1.0
chr16	89660161	89660261	ENSG00000167523.13|SPATA33|CSTF2T|CSTF2T	901	+	4.5060687	1.0043089	-1.0	-1.0
chr16	89659116	89659371	ENSG00000167523.13|SPATA33|CSTF2T|CSTF2T	901	+	5.244116	1.0043089	-1.0	-1.0
chr16	89659991	89660091	ENSG00000167523.13|SPATA33|CSTF2T|CSTF2T	901	+	4.515779	1.0043089	-1.0	-1.0
chr16	89669515	89669625	ENSG00000167523.13|SPATA33|CSTF2T|CSTF2T	901	+	4.5060687	1.0043089	-1.0	-1.0
chr16	89661181	89661306	ENSG00000167523.13|SPATA33|CSTF2T|CSTF2T	901	+	4.5001774	1.0043089	-1.0	-1.0
chr16	89686075	89686320	ENSG00000260259.1|LINC02166|CSTF2T|CSTF2T	901	-	4.5222087	1.0043089	-1.0	-1.0
chr16	89686990	89687095	ENSG00000185324.21|CDK10|CSTF2T|CSTF2T	901	+	4.5254235	1.0043089	-1.0	-1.0
chr16	89697127	89697332	ENSG00000158792.15|SPATA2L|CSTF2T|CSTF2T	941	-	4.9009347	1.2273927	-1.0	-1.0
chr16	89696392	89696632	ENSG00000158792.15|SPATA2L|CSTF2T|CSTF2T	901	-	3.7625003	1.0043089	-1.0	-1.0
chr16	89701029	89701189	ENSG00000158792.15|SPATA2L|CSTF2T|CSTF2T	901	-	5.127845	1.0043089	-1.0	-1.0
chr16	89697572	89697672	ENSG00000158792.15|SPATA2L|CSTF2T|CSTF2T	901	-	5.374119	1.0043089	-1.0	-1.0
chr16	89697822	89697972	ENSG00000158792.15|SPATA2L|CSTF2T|CSTF2T	901	-	3.636449	1.0043089	-1.0	-1.0
chr16	89700075	89700220	ENSG00000158792.15|SPATA2L|CSTF2T|CSTF2T	901	-	4.94917	1.0043089	-1.0	-1.0
chr16	89696667	89696902	ENSG00000158792.15|SPATA2L|CSTF2T|CSTF2T	950	-	4.963605	1.2985297	-1.0	-1.0
chr16	89697977	89698092	ENSG00000158792.15|SPATA2L|CSTF2T|CSTF2T	901	-	4.5060143	1.0043089	-1.0	-1.0
chr16	89700455	89700560	ENSG00000158792.15|SPATA2L|CSTF2T|CSTF2T	901	-	5.2813687	1.0043089	-1.0	-1.0
chr16	89701233	89701463	ENSG00000158792.15|SPATA2L|CSTF2T|CSTF2T	901	-	4.3626566	1.0043089	-1.0	-1.0
chr16	89718882	89718982	ENSG00000075399.13|VPS9D1|CSTF2T|CSTF2T	901	-	4.5254235	1.0043089	-1.0	-1.0
chr16	89720384	89720762	ENSG00000075399.13|VPS9D1|CSTF2T|CSTF2T	958	-	3.692715	1.374787	-1.0	-1.0
chr16	89718037	89718582	ENSG00000075399.13|VPS9D1|CSTF2T|CSTF2T	934	-	3.0517976	1.1777803	-1.0	-1.0
chr16	89708981	89709111	ENSG00000075399.13|VPS9D1|CSTF2T|CSTF2T	901	-	4.5060687	1.0043089	-1.0	-1.0
chr16	89716822	89718032	ENSG00000075399.13|VPS9D1|CSTF2T|CSTF2T	981	-	4.7693315	1.7155787	-1.0	-1.0
chr16	89711644	89711759	ENSG00000075399.13|VPS9D1|CSTF2T|CSTF2T	901	-	5.289846	1.0043089	-1.0	-1.0
chr16	89716624	89716724	ENSG00000075399.13|VPS9D1|CSTF2T|CSTF2T	901	-	5.8244677	1.0043089	-1.0	-1.0
chr16	89720817	89720986	ENSG00000075399.13|VPS9D1|CSTF2T|CSTF2T	960	-	3.9030876	1.3988115	-1.0	-1.0
chr16	89718587	89718687	ENSG00000075399.13|VPS9D1|CSTF2T|CSTF2T	901	-	5.199695	1.0043089	-1.0	-1.0
chr16	89711427	89711598	ENSG00000075399.13|VPS9D1|CSTF2T|CSTF2T	929	-	5.7794867	1.1469158	-1.0	-1.0
chr16	89739911	89740046	ENSG00000158805.11|ZNF276|CSTF2T|CSTF2T	901	+	4.5254235	1.0043089	-1.0	-1.0
chr16	89721276	89721476	ENSG00000158805.11|ZNF276|CSTF2T|CSTF2T	936	+	3.1451247	1.1916578	-1.0	-1.0
chr16	89722868	89723028	ENSG00000158805.11|ZNF276|CSTF2T|CSTF2T	911	+	3.0147347	1.0517572	-1.0	-1.0
chr16	89729478	89729578	ENSG00000158805.11|ZNF276|CSTF2T|CSTF2T	901	+	2.6299617	1.0043089	-1.0	-1.0
chr16	89732670	89732770	ENSG00000158805.11|ZNF276|CSTF2T|CSTF2T	901	+	2.2061594	1.0043089	-1.0	-1.0
chr16	89722220	89722480	ENSG00000158805.11|ZNF276|CSTF2T|CSTF2T	928	+	3.3623507	1.1406529	-1.0	-1.0
chr16	89721054	89721276	ENSG00000158805.11|ZNF276|CSTF2T|CSTF2T	908	+	2.7575243	1.0384053	-1.0	-1.0
chr16	89739661	89739761	ENSG00000158805.11|ZNF276|CSTF2T|CSTF2T	901	+	2.7969632	1.0043089	-1.0	-1.0
chr16	89732815	89733135	ENSG00000158805.11|ZNF276|CSTF2T|CSTF2T	929	+	2.5919325	1.1458682	-1.0	-1.0
chr16	89730023	89730128	ENSG00000158805.11|ZNF276|CSTF2T|CSTF2T	901	+	4.5254235	1.0043089	-1.0	-1.0
chr16	89721733	89721845	ENSG00000158805.11|ZNF276|CSTF2T|CSTF2T	908	+	2.4042435	1.0364053	-1.0	-1.0
chr16	89720802	89720962	ENSG00000158805.11|ZNF276|CSTF2T|CSTF2T	901	+	5.1336784	1.0043089	-1.0	-1.0
chr16	89730243	89730663	ENSG00000158805.11|ZNF276|CSTF2T|CSTF2T	922	+	3.7522717	1.1065834	-1.0	-1.0
chr16	89721543	89721693	ENSG00000158805.11|ZNF276|CSTF2T|CSTF2T	911	+	2.5792878	1.0486248	-1.0	-1.0
chr16	89721845	89722125	ENSG00000158805.11|ZNF276|CSTF2T|CSTF2T	955	+	3.0903327	1.3515079	-1.0	-1.0
chr16	89732080	89732270	ENSG00000158805.11|ZNF276|CSTF2T|CSTF2T	901	+	3.8073037	1.0043089	-1.0	-1.0
chr16	89730818	89730938	ENSG00000158805.11|ZNF276|CSTF2T|CSTF2T	919	+	5.3364396	1.0939722	-1.0	-1.0
chr16	89769037	89769137	ENSG00000187741.14|FANCA|CSTF2T|CSTF2T	901	-	2.7540684	1.0043089	-1.0	-1.0
chr16	89816266	89816371	ENSG00000187741.14|FANCA|CSTF2T|CSTF2T	901	-	5.2840295	1.0043089	-1.0	-1.0
chr16	89822755	89822860	ENSG00000204991.10|SPIRE2|CSTF2T|CSTF2T	901	+	4.4962497	1.0043089	-1.0	-1.0
chr16	89850660	89850825	ENSG00000204991.10|SPIRE2|CSTF2T|CSTF2T	971	+	4.372054	1.5321448	-1.0	-1.0
chr16	89828100	89828498	ENSG00000204991.10|SPIRE2|CSTF2T|CSTF2T	942	+	4.254859	1.2334948	-1.0	-1.0
chr16	89829514	89829689	ENSG00000204991.10|SPIRE2|CSTF2T|CSTF2T	924	+	2.519498	1.1175265	-1.0	-1.0
chr16	89829784	89830009	ENSG00000204991.10|SPIRE2|CSTF2T|CSTF2T	938	+	2.7667367	1.2044507	-1.0	-1.0
chr16	89833809	89833909	ENSG00000204991.10|SPIRE2|CSTF2T|CSTF2T	910	+	2.562751	1.0466932	-1.0	-1.0
chr16	89853925	89854105	ENSG00000204991.10|SPIRE2|CSTF2T|CSTF2T	938	+	3.404743	1.2067422	-1.0	-1.0
chr16	89818858	89818958	ENSG00000204991.10|SPIRE2|CSTF2T|CSTF2T	901	+	4.4962497	1.0043089	-1.0	-1.0
chr16	89846960	89847060	ENSG00000204991.10|SPIRE2|CSTF2T|CSTF2T	901	+	4.5060687	1.0043089	-1.0	-1.0
chr16	89837303	89837403	ENSG00000204991.10|SPIRE2|CSTF2T|CSTF2T	900	+	2.4881332	1.0016326	-1.0	-1.0
chr16	89852920	89853110	ENSG00000204991.10|SPIRE2|CSTF2T|CSTF2T	909	+	2.9689188	1.0398782	-1.0	-1.0
chr16	89828794	89829369	ENSG00000204991.10|SPIRE2|CSTF2T|CSTF2T	976	+	2.985756	1.6156515	-1.0	-1.0
chr16	89822322	89822422	ENSG00000204991.10|SPIRE2|CSTF2T|CSTF2T	901	+	2.81612	1.0043089	-1.0	-1.0
chr16	89852030	89852145	ENSG00000204991.10|SPIRE2|CSTF2T|CSTF2T	901	+	4.9296713	1.0043089	-1.0	-1.0
chr16	89851190	89851485	ENSG00000204991.10|SPIRE2|CSTF2T|CSTF2T	944	+	3.085846	1.251476	-1.0	-1.0
chr16	89822585	89822690	ENSG00000204991.10|SPIRE2|CSTF2T|CSTF2T	901	+	2.7538304	1.0043089	-1.0	-1.0
chr16	89833699	89833799	ENSG00000204991.10|SPIRE2|CSTF2T|CSTF2T	900	+	2.3544714	1.0000979	-1.0	-1.0
chr16	89819303	89819403	ENSG00000204991.10|SPIRE2|CSTF2T|CSTF2T	901	+	5.255937	1.0043089	-1.0	-1.0
chr16	89827825	89828005	ENSG00000204991.10|SPIRE2|CSTF2T|CSTF2T	954	+	3.7715986	1.3344771	-1.0	-1.0
chr16	89849121	89849226	ENSG00000204991.10|SPIRE2|CSTF2T|CSTF2T	901	+	3.6008239	1.0043089	-1.0	-1.0
chr16	89851745	89851850	ENSG00000204991.10|SPIRE2|CSTF2T|CSTF2T	901	+	3.6050363	1.0043089	-1.0	-1.0
chr16	89835749	89835939	ENSG00000204991.10|SPIRE2|CSTF2T|CSTF2T	926	+	2.7452257	1.1292065	-1.0	-1.0
chr16	89850385	89850575	ENSG00000204991.10|SPIRE2|CSTF2T|CSTF2T	959	+	3.4789784	1.3831906	-1.0	-1.0
chr16	89850050	89850175	ENSG00000204991.10|SPIRE2|CSTF2T|CSTF2T	901	+	4.5060687	1.0043089	-1.0	-1.0
chr16	89828498	89828794	ENSG00000204991.10|SPIRE2|CSTF2T|CSTF2T	968	+	2.9668481	1.4884272	-1.0	-1.0
chr16	89819533	89819633	ENSG00000204991.10|SPIRE2|CSTF2T|CSTF2T	901	+	3.4408088	1.0043089	-1.0	-1.0
chr16	89844903	89845043	ENSG00000204991.10|SPIRE2|CSTF2T|CSTF2T	906	+	3.2171986	1.0263414	-1.0	-1.0
chr16	89853250	89853760	ENSG00000204991.10|SPIRE2|CSTF2T|CSTF2T	960	+	4.9318657	1.3938466	-1.0	-1.0
chr16	89851570	89851720	ENSG00000204991.10|SPIRE2|CSTF2T|CSTF2T	901	+	3.070177	1.0038832	-1.0	-1.0
chr16	89852610	89852740	ENSG00000204991.10|SPIRE2|CSTF2T|CSTF2T	901	+	5.3767233	1.0043089	-1.0	-1.0
chr16	89912244	89912344	ENSG00000141002.19|TCF25|CSTF2T|CSTF2T	900	+	2.4857726	1.0011766	-1.0	-1.0
chr16	89913451	89913627	ENSG00000141002.19|TCF25|CSTF2T|CSTF2T	950	+	3.2708263	1.3009467	-1.0	-1.0
chr16	89874564	89874744	ENSG00000141002.19|TCF25|CSTF2T|CSTF2T	942	+	4.997744	1.2391473	-1.0	-1.0
chr16	89905201	89905306	ENSG00000141002.19|TCF25|CSTF2T|CSTF2T	901	+	3.6470594	1.0043089	-1.0	-1.0
chr16	89873859	89874544	ENSG00000141002.19|TCF25|CSTF2T|CSTF2T	993	+	5.127108	2.1368568	-1.0	-1.0
chr16	89911634	89911734	ENSG00000141002.19|TCF25|CSTF2T|CSTF2T	901	+	2.7482255	1.0043089	-1.0	-1.0
chr16	89912645	89913005	ENSG00000141002.19|TCF25|CSTF2T|CSTF2T	961	+	4.3223767	1.4095575	-1.0	-1.0
chr16	89910042	89910152	ENSG00000141002.19|TCF25|CSTF2T|CSTF2T	925	+	3.1502745	1.1247056	-1.0	-1.0
chr16	89907322	89908965	ENSG00000141002.19|TCF25|CSTF2T|CSTF2T	994	+	3.7870374	2.2385657	-1.0	-1.0
chr16	89892275	89892460	ENSG00000141002.19|TCF25|CSTF2T|CSTF2T	911	+	2.4362373	1.0515096	-1.0	-1.0
chr16	89910828	89910928	ENSG00000141002.19|TCF25|CSTF2T|CSTF2T	901	+	4.515779	1.0043089	-1.0	-1.0
chr16	89909712	89909977	ENSG00000141002.19|TCF25|CSTF2T|CSTF2T	923	+	2.9175818	1.1142842	-1.0	-1.0
chr16	89909219	89909359	ENSG00000141002.19|TCF25|CSTF2T|CSTF2T	909	+	3.072247	1.043128	-1.0	-1.0
chr16	89908995	89909174	ENSG00000141002.19|TCF25|CSTF2T|CSTF2T	964	+	4.3335495	1.4496435	-1.0	-1.0
chr16	89903674	89903994	ENSG00000141002.19|TCF25|CSTF2T|CSTF2T	903	+	2.624404	1.0134059	-1.0	-1.0
chr16	89910182	89910282	ENSG00000141002.19|TCF25|CSTF2T|CSTF2T	901	+	5.5110517	1.0043089	-1.0	-1.0
chr16	89909552	89909657	ENSG00000141002.19|TCF25|CSTF2T|CSTF2T	901	+	2.81779	1.0043089	-1.0	-1.0
chr16	89911944	89912059	ENSG00000141002.19|TCF25|CSTF2T|CSTF2T	901	+	4.515779	1.0043089	-1.0	-1.0
chr16	89912494	89912599	ENSG00000141002.19|TCF25|CSTF2T|CSTF2T	901	+	3.6122522	1.0043089	-1.0	-1.0
chr16	89892770	89893095	ENSG00000141002.19|TCF25|CSTF2T|CSTF2T	910	+	3.5724216	1.0447956	-1.0	-1.0
chr16	89898193	89898313	ENSG00000141002.19|TCF25|CSTF2T|CSTF2T	901	+	4.8654985	1.0043089	-1.0	-1.0
chr16	89884173	89884293	ENSG00000141002.19|TCF25|CSTF2T|CSTF2T	901	+	5.4665594	1.0043089	-1.0	-1.0
chr16	89913236	89913386	ENSG00000141002.19|TCF25|CSTF2T|CSTF2T	901	+	2.6878204	1.0043089	-1.0	-1.0
chr16	89902684	89902784	ENSG00000141002.19|TCF25|CSTF2T|CSTF2T	900	+	2.4881332	1.0021086	-1.0	-1.0
chr16	89901039	89901284	ENSG00000141002.19|TCF25|CSTF2T|CSTF2T	960	+	2.6735349	1.3932157	-1.0	-1.0
chr16	89904282	89904432	ENSG00000141002.19|TCF25|CSTF2T|CSTF2T	915	+	2.552995	1.0713555	-1.0	-1.0
chr16	89910179	89910284	ENSG00000267048.1|AC092143.4|CSTF2T|CSTF2T	901	+	5.5110517	1.0043089	-1.0	-1.0
chr16	89911943	89912058	ENSG00000267048.1|AC092143.4|CSTF2T|CSTF2T	901	+	4.515779	1.0043089	-1.0	-1.0
chr16	89911633	89911733	ENSG00000267048.1|AC092143.4|CSTF2T|CSTF2T	901	+	2.7482255	1.0043089	-1.0	-1.0
chr16	89913788	89913908	ENSG00000267048.1|AC092143.4|CSTF2T|CSTF2T	901	+	3.0595157	1.0043089	-1.0	-1.0
chr16	89907259	89909174	ENSG00000267048.1|AC092143.4|CSTF2T|CSTF2T	993	+	3.7439675	2.1559656	-1.0	-1.0
chr16	89909549	89909654	ENSG00000267048.1|AC092143.4|CSTF2T|CSTF2T	901	+	2.8163714	1.0043089	-1.0	-1.0
chr16	89917663	89917768	ENSG00000267048.1|AC092143.4|CSTF2T|CSTF2T	901	+	4.5254235	1.0043089	-1.0	-1.0
chr16	89909714	89909979	ENSG00000267048.1|AC092143.4|CSTF2T|CSTF2T	919	+	2.8968554	1.0930214	-1.0	-1.0
chr16	89910828	89910928	ENSG00000267048.1|AC092143.4|CSTF2T|CSTF2T	901	+	4.515779	1.0043089	-1.0	-1.0
chr16	89909224	89909359	ENSG00000267048.1|AC092143.4|CSTF2T|CSTF2T	912	+	3.2124548	1.0534337	-1.0	-1.0
chr16	89917985	89918100	ENSG00000267048.1|AC092143.4|CSTF2T|CSTF2T	901	+	4.510924	1.0043089	-1.0	-1.0
chr16	89912448	89912598	ENSG00000267048.1|AC092143.4|CSTF2T|CSTF2T	908	+	3.17006	1.0362064	-1.0	-1.0
chr16	89913448	89913773	ENSG00000267048.1|AC092143.4|CSTF2T|CSTF2T	935	+	3.037571	1.1885172	-1.0	-1.0
chr16	89910039	89910154	ENSG00000267048.1|AC092143.4|CSTF2T|CSTF2T	918	+	3.050209	1.0841318	-1.0	-1.0
chr16	89913953	89914053	ENSG00000267048.1|AC092143.4|CSTF2T|CSTF2T	901	+	2.7540684	1.0043089	-1.0	-1.0
chr16	89913233	89913388	ENSG00000267048.1|AC092143.4|CSTF2T|CSTF2T	901	+	2.7135541	1.0036818	-1.0	-1.0
chr16	89914883	89915248	ENSG00000267048.1|AC092143.4|CSTF2T|CSTF2T	927	+	3.3950386	1.1371588	-1.0	-1.0
chr16	89910419	89910519	ENSG00000267048.1|AC092143.4|CSTF2T|CSTF2T	901	+	2.3850372	1.0043089	-1.0	-1.0
chr16	89915308	89916448	ENSG00000267048.1|AC092143.4|CSTF2T|CSTF2T	956	+	3.4470599	1.3522906	-1.0	-1.0
chr16	89912623	89913003	ENSG00000267048.1|AC092143.4|CSTF2T|CSTF2T	962	+	4.3721995	1.4184979	-1.0	-1.0
chr16	89913451	89913776	ENSG00000258839.3|MC1R|CSTF2T|CSTF2T	936	+	3.038281	1.1946423	-1.0	-1.0
chr16	89912448	89912598	ENSG00000258839.3|MC1R|CSTF2T|CSTF2T	908	+	3.17006	1.0359845	-1.0	-1.0
chr16	89920805	89920905	ENSG00000258839.3|MC1R|CSTF2T|CSTF2T	901	+	4.515779	1.0043089	-1.0	-1.0
chr16	89917663	89917768	ENSG00000258839.3|MC1R|CSTF2T|CSTF2T	901	+	4.5254235	1.0043089	-1.0	-1.0
chr16	89914901	89915168	ENSG00000258839.3|MC1R|CSTF2T|CSTF2T	932	+	3.519609	1.1649619	-1.0	-1.0
chr16	89915308	89916448	ENSG00000258839.3|MC1R|CSTF2T|CSTF2T	956	+	3.4612465	1.357756	-1.0	-1.0
chr16	89912645	89913005	ENSG00000258839.3|MC1R|CSTF2T|CSTF2T	961	+	4.3223767	1.4110734	-1.0	-1.0
chr16	89913236	89913386	ENSG00000258839.3|MC1R|CSTF2T|CSTF2T	901	+	2.6878204	1.0043089	-1.0	-1.0
chr16	89913786	89913886	ENSG00000258839.3|MC1R|CSTF2T|CSTF2T	901	+	2.5540144	1.0043089	-1.0	-1.0
chr16	89913951	89914051	ENSG00000258839.3|MC1R|CSTF2T|CSTF2T	901	+	2.7540684	1.0043089	-1.0	-1.0
chr16	89917985	89918100	ENSG00000258839.3|MC1R|CSTF2T|CSTF2T	901	+	4.510924	1.0043089	-1.0	-1.0
chr16	89931922	89932022	ENSG00000198211.8|AC092143.1|CSTF2T|CSTF2T	901	+	3.623659	1.0043089	-1.0	-1.0
chr16	89921567	89921672	ENSG00000198211.8|AC092143.1|CSTF2T|CSTF2T	901	+	5.6789403	1.0043089	-1.0	-1.0
chr16	89926362	89926587	ENSG00000198211.8|AC092143.1|CSTF2T|CSTF2T	931	+	3.7249436	1.1598616	-1.0	-1.0
chr16	89922392	89923302	ENSG00000198211.8|AC092143.1|CSTF2T|CSTF2T	969	+	5.432605	1.5067137	-1.0	-1.0
chr16	89925422	89925612	ENSG00000198211.8|AC092143.1|CSTF2T|CSTF2T	931	+	4.608873	1.1602792	-1.0	-1.0
chr16	89921022	89921552	ENSG00000198211.8|AC092143.1|CSTF2T|CSTF2T	901	+	5.4611692	1.0043089	-1.0	-1.0
chr16	89923382	89925247	ENSG00000198211.8|AC092143.1|CSTF2T|CSTF2T	985	+	4.2674446	1.8238101	-1.0	-1.0
chr16	89925622	89926357	ENSG00000198211.8|AC092143.1|CSTF2T|CSTF2T	955	+	3.675536	1.348973	-1.0	-1.0
chr16	89921847	89921977	ENSG00000198211.8|AC092143.1|CSTF2T|CSTF2T	901	+	5.3506174	1.0043089	-1.0	-1.0
chr16	89921855	89921960	ENSG00000258947.6|TUBB3|CSTF2T|CSTF2T	901	+	5.5714483	1.0043089	-1.0	-1.0
chr16	89925623	89926588	ENSG00000258947.6|TUBB3|CSTF2T|CSTF2T	951	+	3.657693	1.3067843	-1.0	-1.0
chr16	89925418	89925613	ENSG00000258947.6|TUBB3|CSTF2T|CSTF2T	936	+	4.670768	1.1928656	-1.0	-1.0
chr16	89921566	89921736	ENSG00000258947.6|TUBB3|CSTF2T|CSTF2T	901	+	5.273768	1.0039874	-1.0	-1.0
chr16	89922390	89923278	ENSG00000258947.6|TUBB3|CSTF2T|CSTF2T	970	+	5.527303	1.5229431	-1.0	-1.0
chr16	89923458	89925248	ENSG00000258947.6|TUBB3|CSTF2T|CSTF2T	986	+	4.320169	1.8397022	-1.0	-1.0
chr16	89921431	89921551	ENSG00000258947.6|TUBB3|CSTF2T|CSTF2T	901	+	5.570597	1.0043089	-1.0	-1.0
chr16	89931920	89932020	ENSG00000258947.6|TUBB3|CSTF2T|CSTF2T	901	+	3.67369	1.0043089	-1.0	-1.0
chr16	89936327	89936427	ENSG00000258947.6|TUBB3|CSTF2T|CSTF2T	901	+	4.4962497	1.0043089	-1.0	-1.0
chr16	89955061	89955161	ENSG00000140995.16|DEF8|CSTF2T|CSTF2T	901	+	4.515779	1.0043089	-1.0	-1.0
chr16	89958553	89958738	ENSG00000140995.16|DEF8|CSTF2T|CSTF2T	901	+	4.5023866	1.0043089	-1.0	-1.0
chr16	89963837	89964222	ENSG00000140995.16|DEF8|CSTF2T|CSTF2T	944	+	3.242017	1.2507069	-1.0	-1.0
chr16	89952782	89952922	ENSG00000140995.16|DEF8|CSTF2T|CSTF2T	901	+	5.670414	1.0043089	-1.0	-1.0
chr16	89954616	89954731	ENSG00000140995.16|DEF8|CSTF2T|CSTF2T	901	+	4.4962497	1.0043089	-1.0	-1.0
chr16	89966845	89966960	ENSG00000140995.16|DEF8|CSTF2T|CSTF2T	901	+	4.4962497	1.0043089	-1.0	-1.0
chr16	89953787	89953972	ENSG00000140995.16|DEF8|CSTF2T|CSTF2T	949	+	4.5165105	1.2943925	-1.0	-1.0
chr16	89954037	89954171	ENSG00000140995.16|DEF8|CSTF2T|CSTF2T	941	+	5.7578764	1.2314632	-1.0	-1.0
chr16	89962825	89963010	ENSG00000140995.16|DEF8|CSTF2T|CSTF2T	929	+	3.0789106	1.1484442	-1.0	-1.0
chr16	89967230	89967330	ENSG00000140995.16|DEF8|CSTF2T|CSTF2T	901	+	4.5254235	1.0043089	-1.0	-1.0
chr16	89960970	89961075	ENSG00000140995.16|DEF8|CSTF2T|CSTF2T	901	+	4.5060687	1.0043089	-1.0	-1.0
chr16	89961280	89961470	ENSG00000140995.16|DEF8|CSTF2T|CSTF2T	901	+	5.062748	1.0043089	-1.0	-1.0
chr16	89959891	89960021	ENSG00000140995.16|DEF8|CSTF2T|CSTF2T	901	+	4.9788566	1.0043089	-1.0	-1.0
chr16	89967355	89967455	ENSG00000140995.16|DEF8|CSTF2T|CSTF2T	901	+	4.5060687	1.0043089	-1.0	-1.0
chr16	89963095	89963220	ENSG00000140995.16|DEF8|CSTF2T|CSTF2T	901	+	5.6810956	1.0043089	-1.0	-1.0
chr16	89949416	89949638	ENSG00000140995.16|DEF8|CSTF2T|CSTF2T	985	+	4.8481383	1.8348649	-1.0	-1.0
chr16	89949643	89950066	ENSG00000140995.16|DEF8|CSTF2T|CSTF2T	956	+	4.0760255	1.3605702	-1.0	-1.0
chr16	89965730	89965840	ENSG00000140995.16|DEF8|CSTF2T|CSTF2T	901	+	4.5254235	1.0043089	-1.0	-1.0
chr16	89952557	89952677	ENSG00000140995.16|DEF8|CSTF2T|CSTF2T	939	+	3.9048576	1.2147363	-1.0	-1.0
chr16	89962125	89962320	ENSG00000140995.16|DEF8|CSTF2T|CSTF2T	911	+	3.1146808	1.0513293	-1.0	-1.0
chr16	89960056	89960161	ENSG00000140995.16|DEF8|CSTF2T|CSTF2T	901	+	4.5254235	1.0043089	-1.0	-1.0
chr16	89954171	89954271	ENSG00000140995.16|DEF8|CSTF2T|CSTF2T	901	+	2.8026414	1.0043089	-1.0	-1.0
chr16	89961864	89962011	ENSG00000140995.16|DEF8|CSTF2T|CSTF2T	950	+	4.4805703	1.3016884	-1.0	-1.0
chr16	89952947	89953057	ENSG00000140995.16|DEF8|CSTF2T|CSTF2T	901	+	4.5060687	1.0043089	-1.0	-1.0
chr16	89948974	89949416	ENSG00000140995.16|DEF8|CSTF2T|CSTF2T	995	+	5.212009	2.3166225	-1.0	-1.0
chr16	89953237	89953427	ENSG00000140995.16|DEF8|CSTF2T|CSTF2T	901	+	2.9085186	1.0033	-1.0	-1.0
chr16	90001753	90002013	ENSG00000223959.8|AFG3L1P|CSTF2T|CSTF2T	901	+	5.061735	1.0043089	-1.0	-1.0
chr16	89999100	89999335	ENSG00000223959.8|AFG3L1P|CSTF2T|CSTF2T	901	+	4.5189404	1.0043089	-1.0	-1.0
chr16	90000883	90001028	ENSG00000223959.8|AFG3L1P|CSTF2T|CSTF2T	901	+	4.5234947	1.0043089	-1.0	-1.0
chr16	90005289	90005389	ENSG00000003249.13|DBNDD1|CSTF2T|CSTF2T	901	-	4.4962497	1.0043089	-1.0	-1.0
chr16	90017961	90018061	ENSG00000003249.13|DBNDD1|CSTF2T|CSTF2T	901	-	4.5060687	1.0043089	-1.0	-1.0
chr16	90009283	90009588	ENSG00000003249.13|DBNDD1|CSTF2T|CSTF2T	906	-	3.5922163	1.0248411	-1.0	-1.0
chr16	90008531	90008783	ENSG00000003249.13|DBNDD1|CSTF2T|CSTF2T	970	-	6.2018943	1.5278817	-1.0	-1.0
chr16	90011121	90011221	ENSG00000003249.13|DBNDD1|CSTF2T|CSTF2T	901	-	5.6789403	1.0043089	-1.0	-1.0
chr16	90015146	90015246	ENSG00000003249.13|DBNDD1|CSTF2T|CSTF2T	901	-	4.515779	1.0043089	-1.0	-1.0
chr16	90011696	90011796	ENSG00000003249.13|DBNDD1|CSTF2T|CSTF2T	901	-	3.4551334	1.0043089	-1.0	-1.0
chr16	90012161	90012321	ENSG00000003249.13|DBNDD1|CSTF2T|CSTF2T	901	-	4.801029	1.0043089	-1.0	-1.0
chr16	90007761	90008271	ENSG00000003249.13|DBNDD1|CSTF2T|CSTF2T	992	-	6.2842	2.077654	-1.0	-1.0
chr16	90005859	90006134	ENSG00000003249.13|DBNDD1|CSTF2T|CSTF2T	911	-	5.0155125	1.0523316	-1.0	-1.0
chr16	90010841	90011071	ENSG00000003249.13|DBNDD1|CSTF2T|CSTF2T	941	-	5.3472166	1.2287258	-1.0	-1.0
chr16	90006259	90007759	ENSG00000003249.13|DBNDD1|CSTF2T|CSTF2T	983	-	5.4930735	1.7799946	-1.0	-1.0
chr16	90012326	90012516	ENSG00000003249.13|DBNDD1|CSTF2T|CSTF2T	950	-	5.921626	1.2994224	-1.0	-1.0
chr16	90016611	90016761	ENSG00000003249.13|DBNDD1|CSTF2T|CSTF2T	901	-	4.515746	1.0043089	-1.0	-1.0
chr16	90018176	90018516	ENSG00000003249.13|DBNDD1|CSTF2T|CSTF2T	924	-	5.628629	1.1167114	-1.0	-1.0
chr16	90012046	90012146	ENSG00000003249.13|DBNDD1|CSTF2T|CSTF2T	901	-	4.5060687	1.0043089	-1.0	-1.0
chr16	90013926	90014026	ENSG00000003249.13|DBNDD1|CSTF2T|CSTF2T	901	-	4.515779	1.0043089	-1.0	-1.0
chr16	90011796	90012006	ENSG00000003249.13|DBNDD1|CSTF2T|CSTF2T	923	-	4.7297797	1.1161871	-1.0	-1.0
chr16	90009683	90009878	ENSG00000003249.13|DBNDD1|CSTF2T|CSTF2T	903	-	5.4689612	1.0147245	-1.0	-1.0
chr16	90011341	90011446	ENSG00000003249.13|DBNDD1|CSTF2T|CSTF2T	901	-	5.3913126	1.0043089	-1.0	-1.0
chr16	90009182	90009282	ENSG00000003249.13|DBNDD1|CSTF2T|CSTF2T	901	-	4.515779	1.0043089	-1.0	-1.0
chr16	90017821	90017921	ENSG00000003249.13|DBNDD1|CSTF2T|CSTF2T	901	-	5.205573	1.0043089	-1.0	-1.0
chr16	90018591	90019286	ENSG00000003249.13|DBNDD1|CSTF2T|CSTF2T	923	-	4.4067173	1.1133271	-1.0	-1.0
chr16	90041049	90041149	ENSG00000141013.16|GAS8|CSTF2T|CSTF2T	901	+	3.5042965	1.0043089	-1.0	-1.0
chr16	90040764	90040939	ENSG00000141013.16|GAS8|CSTF2T|CSTF2T	901	+	4.0838313	1.0041256	-1.0	-1.0
chr16	90022974	90023299	ENSG00000141013.16|GAS8|CSTF2T|CSTF2T	965	+	5.555047	1.4592637	-1.0	-1.0
chr16	90019768	90020038	ENSG00000141013.16|GAS8|CSTF2T|CSTF2T	970	+	4.7766743	1.5173664	-1.0	-1.0
chr16	90022724	90022969	ENSG00000141013.16|GAS8|CSTF2T|CSTF2T	970	+	4.873337	1.528999	-1.0	-1.0
chr16	90022599	90022719	ENSG00000141013.16|GAS8|CSTF2T|CSTF2T	901	+	5.5979495	1.0043089	-1.0	-1.0
chr16	90033984	90034089	ENSG00000141013.16|GAS8|CSTF2T|CSTF2T	901	+	4.5254235	1.0043089	-1.0	-1.0
chr17	237455	237560	ENSG00000181031.15|RPH3AL|CSTF2T|CSTF2T	901	-	4.5206013	1.0043089	-1.0	-1.0
chr17	312951	313776	ENSG00000181031.15|RPH3AL|CSTF2T|CSTF2T	951	-	4.4223266	1.3113154	-1.0	-1.0
chr17	382192	382692	ENSG00000181031.15|RPH3AL|CSTF2T|CSTF2T	980	-	5.053703	1.6912106	-1.0	-1.0
chr17	351650	351755	ENSG00000181031.15|RPH3AL|CSTF2T|CSTF2T	901	-	4.4962497	1.0043089	-1.0	-1.0
chr17	350900	351015	ENSG00000181031.15|RPH3AL|CSTF2T|CSTF2T	901	-	5.5264616	1.0043089	-1.0	-1.0
chr17	240380	240500	ENSG00000181031.15|RPH3AL|CSTF2T|CSTF2T	901	-	5.261755	1.0043089	-1.0	-1.0
chr17	357162	357262	ENSG00000181031.15|RPH3AL|CSTF2T|CSTF2T	901	-	4.515779	1.0043089	-1.0	-1.0
chr17	233541	233696	ENSG00000181031.15|RPH3AL|CSTF2T|CSTF2T	901	-	5.6460915	1.0043089	-1.0	-1.0
chr17	334066	334601	ENSG00000181031.15|RPH3AL|CSTF2T|CSTF2T	976	-	5.5912375	1.6198077	-1.0	-1.0
chr17	273399	273499	ENSG00000181031.15|RPH3AL|CSTF2T|CSTF2T	901	-	4.5254235	1.0043089	-1.0	-1.0
chr17	386196	386254	ENSG00000181031.15|RPH3AL|CSTF2T|CSTF2T	982	-	6.396846	1.7506033	-1.0	-1.0
chr17	321415	321940	ENSG00000181031.15|RPH3AL|CSTF2T|CSTF2T	931	-	3.0388463	1.1608766	-1.0	-1.0
chr17	316056	316211	ENSG00000181031.15|RPH3AL|CSTF2T|CSTF2T	936	-	3.7659025	1.1906554	-1.0	-1.0
chr17	232146	232246	ENSG00000181031.15|RPH3AL|CSTF2T|CSTF2T	901	-	4.5254235	1.0043089	-1.0	-1.0
chr17	252212	252332	ENSG00000181031.15|RPH3AL|CSTF2T|CSTF2T	901	-	4.5254235	1.0043089	-1.0	-1.0
chr17	268639	268744	ENSG00000181031.15|RPH3AL|CSTF2T|CSTF2T	901	-	4.5060687	1.0043089	-1.0	-1.0
chr17	283579	283969	ENSG00000181031.15|RPH3AL|CSTF2T|CSTF2T	972	-	5.099244	1.5515119	-1.0	-1.0
chr17	224516	224616	ENSG00000181031.15|RPH3AL|CSTF2T|CSTF2T	901	-	4.5254235	1.0043089	-1.0	-1.0
chr17	231881	232066	ENSG00000181031.15|RPH3AL|CSTF2T|CSTF2T	901	-	4.5059743	1.0043089	-1.0	-1.0
chr17	296814	297354	ENSG00000181031.15|RPH3AL|CSTF2T|CSTF2T	973	-	5.467641	1.5762951	-1.0	-1.0
chr17	322665	322875	ENSG00000181031.15|RPH3AL|CSTF2T|CSTF2T	913	-	3.0307798	1.0599595	-1.0	-1.0
chr17	279734	279834	ENSG00000181031.15|RPH3AL|CSTF2T|CSTF2T	901	-	4.515779	1.0043089	-1.0	-1.0
chr17	361032	361207	ENSG00000181031.15|RPH3AL|CSTF2T|CSTF2T	901	-	5.434187	1.0043089	-1.0	-1.0
chr17	293424	293594	ENSG00000181031.15|RPH3AL|CSTF2T|CSTF2T	927	-	5.6231356	1.1370296	-1.0	-1.0
chr17	358327	358457	ENSG00000181031.15|RPH3AL|CSTF2T|CSTF2T	901	-	4.5060687	1.0043089	-1.0	-1.0
chr17	345788	345983	ENSG00000181031.15|RPH3AL|CSTF2T|CSTF2T	901	-	4.664521	1.0043089	-1.0	-1.0
chr17	258472	258712	ENSG00000181031.15|RPH3AL|CSTF2T|CSTF2T	910	-	3.7188497	1.0478196	-1.0	-1.0
chr17	352125	352380	ENSG00000181031.15|RPH3AL|CSTF2T|CSTF2T	932	-	4.2456036	1.1667581	-1.0	-1.0
chr17	331027	331347	ENSG00000181031.15|RPH3AL|CSTF2T|CSTF2T	907	-	4.7178698	1.0300746	-1.0	-1.0
chr17	364492	364602	ENSG00000181031.15|RPH3AL|CSTF2T|CSTF2T	901	-	5.1938143	1.0043089	-1.0	-1.0
chr17	341009	341152	ENSG00000181031.15|RPH3AL|CSTF2T|CSTF2T	901	-	5.5930753	1.0043089	-1.0	-1.0
chr17	292019	293324	ENSG00000181031.15|RPH3AL|CSTF2T|CSTF2T	976	-	4.9910283	1.6178461	-1.0	-1.0
chr17	308676	308886	ENSG00000181031.15|RPH3AL|CSTF2T|CSTF2T	930	-	3.7381546	1.154454	-1.0	-1.0
chr17	304194	306415	ENSG00000181031.15|RPH3AL|CSTF2T|CSTF2T	996	-	5.9271274	2.3582463	-1.0	-1.0
chr17	313781	313906	ENSG00000181031.15|RPH3AL|CSTF2T|CSTF2T	901	-	3.044691	1.0037162	-1.0	-1.0
chr17	297379	298414	ENSG00000181031.15|RPH3AL|CSTF2T|CSTF2T	972	-	4.9679356	1.5540531	-1.0	-1.0
chr17	224081	224271	ENSG00000181031.15|RPH3AL|CSTF2T|CSTF2T	901	-	4.5078344	1.0043089	-1.0	-1.0
chr17	348633	348733	ENSG00000181031.15|RPH3AL|CSTF2T|CSTF2T	901	-	4.4962497	1.0043089	-1.0	-1.0
chr17	355327	355432	ENSG00000181031.15|RPH3AL|CSTF2T|CSTF2T	901	-	4.5060687	1.0043089	-1.0	-1.0
chr17	246040	246140	ENSG00000181031.15|RPH3AL|CSTF2T|CSTF2T	901	-	4.5060687	1.0043089	-1.0	-1.0
chr17	272989	273139	ENSG00000181031.15|RPH3AL|CSTF2T|CSTF2T	901	-	3.5600517	1.0043089	-1.0	-1.0
chr17	336022	337157	ENSG00000181031.15|RPH3AL|CSTF2T|CSTF2T	982	-	5.5794725	1.7385355	-1.0	-1.0
chr17	228301	228401	ENSG00000181031.15|RPH3AL|CSTF2T|CSTF2T	901	-	4.5254235	1.0043089	-1.0	-1.0
chr17	339111	339507	ENSG00000181031.15|RPH3AL|CSTF2T|CSTF2T	991	-	5.4511213	2.0396612	-1.0	-1.0
chr17	263964	264064	ENSG00000181031.15|RPH3AL|CSTF2T|CSTF2T	901	-	5.5110517	1.0043089	-1.0	-1.0
chr17	268149	268249	ENSG00000181031.15|RPH3AL|CSTF2T|CSTF2T	901	-	5.1879096	1.0043089	-1.0	-1.0
chr17	341423	341558	ENSG00000181031.15|RPH3AL|CSTF2T|CSTF2T	901	-	2.888565	1.0043089	-1.0	-1.0
chr17	262729	262959	ENSG00000181031.15|RPH3AL|CSTF2T|CSTF2T	901	-	4.0968547	1.0039251	-1.0	-1.0
chr17	340619	340899	ENSG00000181031.15|RPH3AL|CSTF2T|CSTF2T	992	-	6.7743263	2.0734754	-1.0	-1.0
chr17	335774	336022	ENSG00000181031.15|RPH3AL|CSTF2T|CSTF2T	988	-	5.667632	1.9052231	-1.0	-1.0
chr17	317796	317996	ENSG00000181031.15|RPH3AL|CSTF2T|CSTF2T	950	-	4.899652	1.3044581	-1.0	-1.0
chr17	332352	332607	ENSG00000181031.15|RPH3AL|CSTF2T|CSTF2T	980	-	6.498751	1.7098224	-1.0	-1.0
chr17	235195	235305	ENSG00000181031.15|RPH3AL|CSTF2T|CSTF2T	901	-	2.7884336	1.0043089	-1.0	-1.0
chr17	213748	213873	ENSG00000181031.15|RPH3AL|CSTF2T|CSTF2T	901	-	4.515779	1.0043089	-1.0	-1.0
chr17	267219	267339	ENSG00000181031.15|RPH3AL|CSTF2T|CSTF2T	901	-	5.2447357	1.0043089	-1.0	-1.0
chr17	281999	282159	ENSG00000181031.15|RPH3AL|CSTF2T|CSTF2T	901	-	5.6024423	1.0043089	-1.0	-1.0
chr17	380942	381917	ENSG00000181031.15|RPH3AL|CSTF2T|CSTF2T	954	-	5.4837317	1.3381206	-1.0	-1.0
chr17	235930	236085	ENSG00000181031.15|RPH3AL|CSTF2T|CSTF2T	901	-	5.546598	1.0043089	-1.0	-1.0
chr17	330164	330359	ENSG00000181031.15|RPH3AL|CSTF2T|CSTF2T	964	-	5.244263	1.4443549	-1.0	-1.0
chr17	335666	335766	ENSG00000181031.15|RPH3AL|CSTF2T|CSTF2T	901	-	2.8468986	1.0043089	-1.0	-1.0
chr17	296499	296774	ENSG00000181031.15|RPH3AL|CSTF2T|CSTF2T	938	-	5.2627845	1.2053548	-1.0	-1.0
chr17	249347	249517	ENSG00000181031.15|RPH3AL|CSTF2T|CSTF2T	901	-	4.905846	1.0043089	-1.0	-1.0
chr17	281284	281394	ENSG00000181031.15|RPH3AL|CSTF2T|CSTF2T	901	-	4.5254235	1.0043089	-1.0	-1.0
chr17	247330	247550	ENSG00000181031.15|RPH3AL|CSTF2T|CSTF2T	949	-	5.492669	1.2927881	-1.0	-1.0
chr17	382702	382872	ENSG00000181031.15|RPH3AL|CSTF2T|CSTF2T	920	-	5.6906185	1.0975928	-1.0	-1.0
chr17	338077	338272	ENSG00000181031.15|RPH3AL|CSTF2T|CSTF2T	901	-	4.9769006	1.0043089	-1.0	-1.0
chr17	283109	283219	ENSG00000181031.15|RPH3AL|CSTF2T|CSTF2T	901	-	4.5254235	1.0043089	-1.0	-1.0
chr17	303674	303874	ENSG00000181031.15|RPH3AL|CSTF2T|CSTF2T	939	-	3.9721534	1.2168014	-1.0	-1.0
chr17	226541	226641	ENSG00000181031.15|RPH3AL|CSTF2T|CSTF2T	901	-	4.515779	1.0043089	-1.0	-1.0
chr17	213418	213653	ENSG00000181031.15|RPH3AL|CSTF2T|CSTF2T	905	-	3.6767151	1.0226719	-1.0	-1.0
chr17	245490	245680	ENSG00000181031.15|RPH3AL|CSTF2T|CSTF2T	901	-	5.471864	1.0043089	-1.0	-1.0
chr17	291214	291329	ENSG00000181031.15|RPH3AL|CSTF2T|CSTF2T	901	-	5.634202	1.0043089	-1.0	-1.0
chr17	350780	350895	ENSG00000181031.15|RPH3AL|CSTF2T|CSTF2T	901	-	4.5060687	1.0043089	-1.0	-1.0
chr17	319579	319774	ENSG00000181031.15|RPH3AL|CSTF2T|CSTF2T	948	-	4.0298743	1.2830483	-1.0	-1.0
chr17	339045	339067	ENSG00000181031.15|RPH3AL|CSTF2T|CSTF2T	901	-	5.715331	1.0043089	-1.0	-1.0
chr17	351175	351280	ENSG00000181031.15|RPH3AL|CSTF2T|CSTF2T	901	-	4.5254235	1.0043089	-1.0	-1.0
chr17	281534	281767	ENSG00000181031.15|RPH3AL|CSTF2T|CSTF2T	988	-	5.2939725	1.9302509	-1.0	-1.0
chr17	236855	237170	ENSG00000181031.15|RPH3AL|CSTF2T|CSTF2T	901	-	4.3959765	1.0043089	-1.0	-1.0
chr17	250517	250702	ENSG00000181031.15|RPH3AL|CSTF2T|CSTF2T	901	-	4.518994	1.0043089	-1.0	-1.0
chr17	352917	353017	ENSG00000181031.15|RPH3AL|CSTF2T|CSTF2T	901	-	4.515779	1.0043089	-1.0	-1.0
chr17	332717	332962	ENSG00000181031.15|RPH3AL|CSTF2T|CSTF2T	966	-	6.080291	1.4629501	-1.0	-1.0
chr17	343188	343288	ENSG00000181031.15|RPH3AL|CSTF2T|CSTF2T	901	-	5.3637285	1.0043089	-1.0	-1.0
chr17	263159	263324	ENSG00000181031.15|RPH3AL|CSTF2T|CSTF2T	901	-	5.299001	1.0043089	-1.0	-1.0
chr17	328019	328119	ENSG00000181031.15|RPH3AL|CSTF2T|CSTF2T	901	-	4.5254235	1.0043089	-1.0	-1.0
chr17	215182	215497	ENSG00000181031.15|RPH3AL|CSTF2T|CSTF2T	901	-	5.1435723	1.0043089	-1.0	-1.0
chr17	312316	312421	ENSG00000181031.15|RPH3AL|CSTF2T|CSTF2T	901	-	5.3135886	1.0043089	-1.0	-1.0
chr17	274259	274684	ENSG00000181031.15|RPH3AL|CSTF2T|CSTF2T	916	-	4.389123	1.0778447	-1.0	-1.0
chr17	284014	284499	ENSG00000181031.15|RPH3AL|CSTF2T|CSTF2T	926	-	3.5223408	1.1305262	-1.0	-1.0
chr17	288954	291159	ENSG00000181031.15|RPH3AL|CSTF2T|CSTF2T	965	-	5.1968803	1.462179	-1.0	-1.0
chr17	293644	293799	ENSG00000181031.15|RPH3AL|CSTF2T|CSTF2T	901	-	5.048023	1.0043089	-1.0	-1.0
chr17	313946	314966	ENSG00000181031.15|RPH3AL|CSTF2T|CSTF2T	977	-	5.0353465	1.6379229	-1.0	-1.0
chr17	325975	326155	ENSG00000181031.15|RPH3AL|CSTF2T|CSTF2T	918	-	5.440498	1.0846652	-1.0	-1.0
chr17	320309	320744	ENSG00000181031.15|RPH3AL|CSTF2T|CSTF2T	968	-	5.2630286	1.5016814	-1.0	-1.0
chr17	312001	312146	ENSG00000181031.15|RPH3AL|CSTF2T|CSTF2T	929	-	4.994837	1.1482606	-1.0	-1.0
chr17	244765	244865	ENSG00000181031.15|RPH3AL|CSTF2T|CSTF2T	901	-	5.1819615	1.0043089	-1.0	-1.0
chr17	278669	278769	ENSG00000181031.15|RPH3AL|CSTF2T|CSTF2T	901	-	4.515779	1.0043089	-1.0	-1.0
chr17	372877	372977	ENSG00000181031.15|RPH3AL|CSTF2T|CSTF2T	901	-	4.515779	1.0043089	-1.0	-1.0
chr17	247922	248447	ENSG00000181031.15|RPH3AL|CSTF2T|CSTF2T	927	-	4.3346305	1.1355203	-1.0	-1.0
chr17	265089	265259	ENSG00000181031.15|RPH3AL|CSTF2T|CSTF2T	901	-	5.096405	1.0043089	-1.0	-1.0
chr17	303094	303519	ENSG00000181031.15|RPH3AL|CSTF2T|CSTF2T	974	-	6.1442146	1.5822535	-1.0	-1.0
chr17	339507	339659	ENSG00000181031.15|RPH3AL|CSTF2T|CSTF2T	988	-	5.798623	1.9298499	-1.0	-1.0
chr17	334851	335651	ENSG00000181031.15|RPH3AL|CSTF2T|CSTF2T	968	-	4.97981	1.4998654	-1.0	-1.0
chr17	223431	223546	ENSG00000181031.15|RPH3AL|CSTF2T|CSTF2T	901	-	4.515746	1.0043089	-1.0	-1.0
chr17	306415	306681	ENSG00000181031.15|RPH3AL|CSTF2T|CSTF2T	998	-	6.249271	2.7459955	-1.0	-1.0
chr17	283259	283439	ENSG00000181031.15|RPH3AL|CSTF2T|CSTF2T	901	-	3.6532564	1.0043089	-1.0	-1.0
chr17	362747	362962	ENSG00000181031.15|RPH3AL|CSTF2T|CSTF2T	901	-	5.138798	1.0043089	-1.0	-1.0
chr17	266169	266374	ENSG00000181031.15|RPH3AL|CSTF2T|CSTF2T	901	-	5.0841517	1.0043089	-1.0	-1.0
chr17	353097	353212	ENSG00000181031.15|RPH3AL|CSTF2T|CSTF2T	901	-	4.5254235	1.0043089	-1.0	-1.0
chr17	222001	222101	ENSG00000181031.15|RPH3AL|CSTF2T|CSTF2T	901	-	4.5254235	1.0043089	-1.0	-1.0
chr17	326935	327105	ENSG00000181031.15|RPH3AL|CSTF2T|CSTF2T	901	-	4.5206013	1.0043089	-1.0	-1.0
chr17	294449	294554	ENSG00000181031.15|RPH3AL|CSTF2T|CSTF2T	901	-	4.5254235	1.0043089	-1.0	-1.0
chr17	236595	236695	ENSG00000181031.15|RPH3AL|CSTF2T|CSTF2T	901	-	5.6489816	1.0043089	-1.0	-1.0
chr17	364927	365027	ENSG00000181031.15|RPH3AL|CSTF2T|CSTF2T	901	-	4.4962497	1.0043089	-1.0	-1.0
chr17	337177	337372	ENSG00000181031.15|RPH3AL|CSTF2T|CSTF2T	934	-	4.4487047	1.1827903	-1.0	-1.0
chr17	260997	261187	ENSG00000181031.15|RPH3AL|CSTF2T|CSTF2T	901	-	5.315607	1.0043089	-1.0	-1.0
chr17	265349	265449	ENSG00000181031.15|RPH3AL|CSTF2T|CSTF2T	901	-	4.5060687	1.0043089	-1.0	-1.0
chr17	319909	320009	ENSG00000181031.15|RPH3AL|CSTF2T|CSTF2T	901	-	4.5060687	1.0043089	-1.0	-1.0
chr17	332612	332712	ENSG00000181031.15|RPH3AL|CSTF2T|CSTF2T	901	-	5.850781	1.0043089	-1.0	-1.0
chr17	378217	378357	ENSG00000181031.15|RPH3AL|CSTF2T|CSTF2T	901	-	4.7854095	1.0043089	-1.0	-1.0
chr17	245715	245915	ENSG00000181031.15|RPH3AL|CSTF2T|CSTF2T	945	-	4.535002	1.2630371	-1.0	-1.0
chr17	266749	266944	ENSG00000181031.15|RPH3AL|CSTF2T|CSTF2T	901	-	5.314767	1.0043089	-1.0	-1.0
chr17	382897	386196	ENSG00000181031.15|RPH3AL|CSTF2T|CSTF2T	988	-	5.3427205	1.9280937	-1.0	-1.0
chr17	337507	338012	ENSG00000181031.15|RPH3AL|CSTF2T|CSTF2T	938	-	5.7144837	1.2064837	-1.0	-1.0
chr17	246150	246550	ENSG00000181031.15|RPH3AL|CSTF2T|CSTF2T	915	-	4.28672	1.0709932	-1.0	-1.0
chr17	330684	330784	ENSG00000181031.15|RPH3AL|CSTF2T|CSTF2T	901	-	4.5254235	1.0043089	-1.0	-1.0
chr17	354952	355057	ENSG00000181031.15|RPH3AL|CSTF2T|CSTF2T	901	-	4.515779	1.0043089	-1.0	-1.0
chr17	306681	308611	ENSG00000181031.15|RPH3AL|CSTF2T|CSTF2T	988	-	5.0754905	1.9332957	-1.0	-1.0
chr17	308891	311831	ENSG00000181031.15|RPH3AL|CSTF2T|CSTF2T	991	-	5.2070637	2.029136	-1.0	-1.0
chr17	354822	354922	ENSG00000181031.15|RPH3AL|CSTF2T|CSTF2T	901	-	4.4962497	1.0043089	-1.0	-1.0
chr17	232531	232686	ENSG00000181031.15|RPH3AL|CSTF2T|CSTF2T	901	-	4.2607117	1.0043089	-1.0	-1.0
chr17	253252	253562	ENSG00000181031.15|RPH3AL|CSTF2T|CSTF2T	901	-	4.6433907	1.0043089	-1.0	-1.0
chr17	298764	299999	ENSG00000181031.15|RPH3AL|CSTF2T|CSTF2T	970	-	4.8596826	1.5272998	-1.0	-1.0
chr17	311871	311981	ENSG00000181031.15|RPH3AL|CSTF2T|CSTF2T	901	-	5.1938143	1.0043089	-1.0	-1.0
chr17	316496	316821	ENSG00000181031.15|RPH3AL|CSTF2T|CSTF2T	919	-	5.6068377	1.0909054	-1.0	-1.0
chr17	322095	322630	ENSG00000181031.15|RPH3AL|CSTF2T|CSTF2T	945	-	4.4601297	1.2582089	-1.0	-1.0
chr17	378377	378527	ENSG00000181031.15|RPH3AL|CSTF2T|CSTF2T	901	-	4.515746	1.0043089	-1.0	-1.0
chr17	327664	327769	ENSG00000181031.15|RPH3AL|CSTF2T|CSTF2T	901	-	4.515779	1.0043089	-1.0	-1.0
chr17	230551	230651	ENSG00000181031.15|RPH3AL|CSTF2T|CSTF2T	901	-	4.515779	1.0043089	-1.0	-1.0
chr17	259957	260217	ENSG00000181031.15|RPH3AL|CSTF2T|CSTF2T	913	-	4.759681	1.0613465	-1.0	-1.0
chr17	312191	312296	ENSG00000181031.15|RPH3AL|CSTF2T|CSTF2T	901	-	5.22466	1.0043089	-1.0	-1.0
chr17	360597	360762	ENSG00000181031.15|RPH3AL|CSTF2T|CSTF2T	901	-	5.1717973	1.0043089	-1.0	-1.0
chr17	233201	233351	ENSG00000181031.15|RPH3AL|CSTF2T|CSTF2T	901	-	5.3729544	1.0043089	-1.0	-1.0
chr17	343558	343718	ENSG00000181031.15|RPH3AL|CSTF2T|CSTF2T	901	-	5.010655	1.0043089	-1.0	-1.0
chr17	341583	341693	ENSG00000181031.15|RPH3AL|CSTF2T|CSTF2T	901	-	5.5702076	1.0043089	-1.0	-1.0
chr17	378847	380472	ENSG00000181031.15|RPH3AL|CSTF2T|CSTF2T	986	-	5.561202	1.8392221	-1.0	-1.0
chr17	252667	252767	ENSG00000181031.15|RPH3AL|CSTF2T|CSTF2T	901	-	3.578616	1.0043089	-1.0	-1.0
chr17	228686	228841	ENSG00000181031.15|RPH3AL|CSTF2T|CSTF2T	901	-	5.532397	1.0043089	-1.0	-1.0
chr17	260342	260522	ENSG00000181031.15|RPH3AL|CSTF2T|CSTF2T	917	-	3.7102127	1.0802681	-1.0	-1.0
chr17	328374	328554	ENSG00000181031.15|RPH3AL|CSTF2T|CSTF2T	901	-	4.169573	1.0043089	-1.0	-1.0
chr17	363202	363332	ENSG00000181031.15|RPH3AL|CSTF2T|CSTF2T	901	-	4.5118947	1.0043089	-1.0	-1.0
chr17	225641	225741	ENSG00000181031.15|RPH3AL|CSTF2T|CSTF2T	901	-	4.515779	1.0043089	-1.0	-1.0
chr17	229301	229401	ENSG00000181031.15|RPH3AL|CSTF2T|CSTF2T	901	-	4.5060687	1.0043089	-1.0	-1.0
chr17	333007	333147	ENSG00000181031.15|RPH3AL|CSTF2T|CSTF2T	901	-	4.996598	1.0043089	-1.0	-1.0
chr17	351445	351580	ENSG00000181031.15|RPH3AL|CSTF2T|CSTF2T	901	-	4.860676	1.0043089	-1.0	-1.0
chr17	341698	341908	ENSG00000181031.15|RPH3AL|CSTF2T|CSTF2T	948	-	5.9174843	1.2860196	-1.0	-1.0
chr17	265804	266099	ENSG00000181031.15|RPH3AL|CSTF2T|CSTF2T	901	-	4.1640825	1.0043089	-1.0	-1.0
chr17	339659	340534	ENSG00000181031.15|RPH3AL|CSTF2T|CSTF2T	1000	-	7.099985	3.7057607	-1.0	-1.0
chr17	235030	235155	ENSG00000181031.15|RPH3AL|CSTF2T|CSTF2T	901	-	3.6000812	1.0043089	-1.0	-1.0
chr17	357632	358092	ENSG00000181031.15|RPH3AL|CSTF2T|CSTF2T	905	-	5.4886265	1.0238442	-1.0	-1.0
chr17	323260	324660	ENSG00000181031.15|RPH3AL|CSTF2T|CSTF2T	979	-	4.437713	1.6811368	-1.0	-1.0
chr17	280929	281254	ENSG00000181031.15|RPH3AL|CSTF2T|CSTF2T	945	-	3.8899758	1.2635967	-1.0	-1.0
chr17	331847	331957	ENSG00000181031.15|RPH3AL|CSTF2T|CSTF2T	901	-	4.515779	1.0043089	-1.0	-1.0
chr17	321286	321415	ENSG00000181031.15|RPH3AL|CSTF2T|CSTF2T	915	-	3.8614345	1.0708781	-1.0	-1.0
chr17	338535	339040	ENSG00000181031.15|RPH3AL|CSTF2T|CSTF2T	989	-	6.036461	1.9737269	-1.0	-1.0
chr17	281394	281529	ENSG00000181031.15|RPH3AL|CSTF2T|CSTF2T	901	-	3.0691252	1.0043089	-1.0	-1.0
chr17	315061	315456	ENSG00000181031.15|RPH3AL|CSTF2T|CSTF2T	975	-	6.1254272	1.5964969	-1.0	-1.0
chr17	317051	317336	ENSG00000181031.15|RPH3AL|CSTF2T|CSTF2T	933	-	4.6271057	1.1759093	-1.0	-1.0
chr17	358457	358917	ENSG00000181031.15|RPH3AL|CSTF2T|CSTF2T	901	-	4.125386	1.0042977	-1.0	-1.0
chr17	353557	353662	ENSG00000181031.15|RPH3AL|CSTF2T|CSTF2T	901	-	4.515779	1.0043089	-1.0	-1.0
chr17	301329	301494	ENSG00000181031.15|RPH3AL|CSTF2T|CSTF2T	901	-	3.5569065	1.0043089	-1.0	-1.0
chr17	291439	291634	ENSG00000181031.15|RPH3AL|CSTF2T|CSTF2T	903	-	2.5635643	1.0118295	-1.0	-1.0
chr17	235410	235730	ENSG00000181031.15|RPH3AL|CSTF2T|CSTF2T	901	-	5.0188794	1.0043089	-1.0	-1.0
chr17	320039	320139	ENSG00000181031.15|RPH3AL|CSTF2T|CSTF2T	901	-	4.4962497	1.0043089	-1.0	-1.0
chr17	301509	302819	ENSG00000181031.15|RPH3AL|CSTF2T|CSTF2T	986	-	5.4793653	1.8464317	-1.0	-1.0
chr17	315541	316051	ENSG00000181031.15|RPH3AL|CSTF2T|CSTF2T	968	-	4.2643995	1.4883479	-1.0	-1.0
chr17	235785	235885	ENSG00000181031.15|RPH3AL|CSTF2T|CSTF2T	901	-	4.5254235	1.0043089	-1.0	-1.0
chr17	259542	259672	ENSG00000181031.15|RPH3AL|CSTF2T|CSTF2T	901	-	4.4962497	1.0043089	-1.0	-1.0
chr17	260637	260797	ENSG00000181031.15|RPH3AL|CSTF2T|CSTF2T	901	-	5.472117	1.0043089	-1.0	-1.0
chr17	275679	275849	ENSG00000181031.15|RPH3AL|CSTF2T|CSTF2T	901	-	4.519268	1.0043089	-1.0	-1.0
chr17	317341	317726	ENSG00000181031.15|RPH3AL|CSTF2T|CSTF2T	980	-	5.2292414	1.6985815	-1.0	-1.0
chr17	360072	360172	ENSG00000181031.15|RPH3AL|CSTF2T|CSTF2T	901	-	4.5254235	1.0043089	-1.0	-1.0
chr17	325295	325695	ENSG00000181031.15|RPH3AL|CSTF2T|CSTF2T	949	-	4.221917	1.29429	-1.0	-1.0
chr17	331997	332117	ENSG00000181031.15|RPH3AL|CSTF2T|CSTF2T	901	-	5.2016544	1.0043089	-1.0	-1.0
chr17	356802	357142	ENSG00000181031.15|RPH3AL|CSTF2T|CSTF2T	911	-	5.0711837	1.050267	-1.0	-1.0
chr17	282174	282299	ENSG00000181031.15|RPH3AL|CSTF2T|CSTF2T	901	-	5.320947	1.0043089	-1.0	-1.0
chr17	380572	380927	ENSG00000181031.15|RPH3AL|CSTF2T|CSTF2T	957	-	5.925976	1.369133	-1.0	-1.0
chr17	320904	321271	ENSG00000181031.15|RPH3AL|CSTF2T|CSTF2T	981	-	6.3391466	1.7292912	-1.0	-1.0
chr17	331387	331797	ENSG00000181031.15|RPH3AL|CSTF2T|CSTF2T	959	-	5.494893	1.3876613	-1.0	-1.0
chr17	341152	341423	ENSG00000181031.15|RPH3AL|CSTF2T|CSTF2T	993	-	5.981417	2.1265457	-1.0	-1.0
chr17	251717	252172	ENSG00000181031.15|RPH3AL|CSTF2T|CSTF2T	905	-	3.6245115	1.0203778	-1.0	-1.0
chr17	284524	287014	ENSG00000181031.15|RPH3AL|CSTF2T|CSTF2T	975	-	4.78741	1.6011392	-1.0	-1.0
chr17	249222	249342	ENSG00000181031.15|RPH3AL|CSTF2T|CSTF2T	901	-	4.5254235	1.0043089	-1.0	-1.0
chr17	300919	301324	ENSG00000181031.15|RPH3AL|CSTF2T|CSTF2T	942	-	3.703839	1.2367423	-1.0	-1.0
chr17	300699	300799	ENSG00000181031.15|RPH3AL|CSTF2T|CSTF2T	901	-	4.515779	1.0043089	-1.0	-1.0
chr17	598629	598729	ENSG00000141252.19|VPS53|CSTF2T|CSTF2T	901	-	4.5254235	1.0043089	-1.0	-1.0
chr17	644706	644806	ENSG00000141252.19|VPS53|CSTF2T|CSTF2T	901	-	4.515779	1.0043089	-1.0	-1.0
chr17	675907	676022	ENSG00000141252.19|VPS53|CSTF2T|CSTF2T	901	-	4.5254235	1.0043089	-1.0	-1.0
chr17	543844	543944	ENSG00000141252.19|VPS53|CSTF2T|CSTF2T	901	-	4.5060687	1.0043089	-1.0	-1.0
chr17	517172	517272	ENSG00000141252.19|VPS53|CSTF2T|CSTF2T	901	-	4.4962497	1.0043089	-1.0	-1.0
chr17	673525	673640	ENSG00000141252.19|VPS53|CSTF2T|CSTF2T	901	-	4.5254235	1.0043089	-1.0	-1.0
chr17	714513	714613	ENSG00000141252.19|VPS53|CSTF2T|CSTF2T	901	-	4.515779	1.0043089	-1.0	-1.0
chr17	581390	581505	ENSG00000141252.19|VPS53|CSTF2T|CSTF2T	901	-	4.5060687	1.0043089	-1.0	-1.0
chr17	647726	647831	ENSG00000141252.19|VPS53|CSTF2T|CSTF2T	901	-	4.515779	1.0043089	-1.0	-1.0
chr17	582820	582955	ENSG00000141252.19|VPS53|CSTF2T|CSTF2T	901	-	4.5206013	1.0043089	-1.0	-1.0
chr17	741330	741430	ENSG00000167695.14|FAM57A|CSTF2T|CSTF2T	901	+	4.515779	1.0043089	-1.0	-1.0
chr17	750354	750454	ENSG00000179409.10|GEMIN4|CSTF2T|CSTF2T	901	-	4.515779	1.0043089	-1.0	-1.0
chr17	751900	752030	ENSG00000179409.10|GEMIN4|CSTF2T|CSTF2T	901	-	2.6294537	1.0043089	-1.0	-1.0
chr17	752846	752976	ENSG00000179409.10|GEMIN4|CSTF2T|CSTF2T	901	-	4.5254235	1.0043089	-1.0	-1.0
chr17	752286	752611	ENSG00000179409.10|GEMIN4|CSTF2T|CSTF2T	930	-	5.020711	1.1525667	-1.0	-1.0
chr17	751554	751650	ENSG00000179409.10|GEMIN4|CSTF2T|CSTF2T	901	-	5.205573	1.0043089	-1.0	-1.0
chr17	752632	752737	ENSG00000179409.10|GEMIN4|CSTF2T|CSTF2T	901	-	4.515779	1.0043089	-1.0	-1.0
chr17	744603	744703	ENSG00000179409.10|GEMIN4|CSTF2T|CSTF2T	901	-	4.4962497	1.0043089	-1.0	-1.0
chr17	751745	751870	ENSG00000179409.10|GEMIN4|CSTF2T|CSTF2T	901	-	5.2578554	1.0043089	-1.0	-1.0
chr17	840993	841143	ENSG00000167693.16|NXN|CSTF2T|CSTF2T	901	-	4.891471	1.0043089	-1.0	-1.0
chr17	978373	978630	ENSG00000167693.16|NXN|CSTF2T|CSTF2T	933	-	4.1860986	1.1738802	-1.0	-1.0
chr17	974568	974678	ENSG00000167693.16|NXN|CSTF2T|CSTF2T	901	-	5.6427665	1.0043089	-1.0	-1.0
chr17	954563	954913	ENSG00000167693.16|NXN|CSTF2T|CSTF2T	915	-	3.5537016	1.0694047	-1.0	-1.0
chr17	851188	851358	ENSG00000167693.16|NXN|CSTF2T|CSTF2T	901	-	4.5060687	1.0043089	-1.0	-1.0
chr17	955968	956103	ENSG00000167693.16|NXN|CSTF2T|CSTF2T	901	-	3.4730773	1.0043089	-1.0	-1.0
chr17	849533	849643	ENSG00000167693.16|NXN|CSTF2T|CSTF2T	901	-	4.5254235	1.0043089	-1.0	-1.0
chr17	921109	921379	ENSG00000167693.16|NXN|CSTF2T|CSTF2T	910	-	4.3546395	1.0446887	-1.0	-1.0
chr17	952668	953013	ENSG00000167693.16|NXN|CSTF2T|CSTF2T	914	-	2.8665133	1.0634742	-1.0	-1.0
chr17	883446	883561	ENSG00000167693.16|NXN|CSTF2T|CSTF2T	901	-	4.5254235	1.0043089	-1.0	-1.0
chr17	896756	896871	ENSG00000167693.16|NXN|CSTF2T|CSTF2T	901	-	4.8971434	1.0043089	-1.0	-1.0
chr17	954053	954158	ENSG00000167693.16|NXN|CSTF2T|CSTF2T	901	-	4.515779	1.0043089	-1.0	-1.0
chr17	803984	804084	ENSG00000167693.16|NXN|CSTF2T|CSTF2T	901	-	4.5254235	1.0043089	-1.0	-1.0
chr17	802291	802391	ENSG00000167693.16|NXN|CSTF2T|CSTF2T	901	-	4.5254235	1.0043089	-1.0	-1.0
chr17	915839	915939	ENSG00000167693.16|NXN|CSTF2T|CSTF2T	901	-	5.1879096	1.0043089	-1.0	-1.0
chr17	837268	837393	ENSG00000167693.16|NXN|CSTF2T|CSTF2T	901	-	4.515779	1.0043089	-1.0	-1.0
chr17	811613	811898	ENSG00000167693.16|NXN|CSTF2T|CSTF2T	959	-	4.7462378	1.3866311	-1.0	-1.0
chr17	919784	920079	ENSG00000167693.16|NXN|CSTF2T|CSTF2T	949	-	4.75202	1.2917653	-1.0	-1.0
chr17	920304	920909	ENSG00000167693.16|NXN|CSTF2T|CSTF2T	913	-	3.943167	1.061418	-1.0	-1.0
chr17	890956	891061	ENSG00000167693.16|NXN|CSTF2T|CSTF2T	901	-	4.4962497	1.0043089	-1.0	-1.0
chr17	813143	813278	ENSG00000167693.16|NXN|CSTF2T|CSTF2T	901	-	4.5254235	1.0043089	-1.0	-1.0
chr17	877746	877846	ENSG00000167693.16|NXN|CSTF2T|CSTF2T	901	-	5.199695	1.0043089	-1.0	-1.0
chr17	882196	882391	ENSG00000167693.16|NXN|CSTF2T|CSTF2T	924	-	5.107315	1.120874	-1.0	-1.0
chr17	802976	803086	ENSG00000167693.16|NXN|CSTF2T|CSTF2T	901	-	4.4962497	1.0043089	-1.0	-1.0
chr17	917694	917794	ENSG00000167693.16|NXN|CSTF2T|CSTF2T	901	-	2.7540684	1.0043089	-1.0	-1.0
chr17	811418	811528	ENSG00000167693.16|NXN|CSTF2T|CSTF2T	901	-	5.2805243	1.0043089	-1.0	-1.0
chr17	840813	840913	ENSG00000167693.16|NXN|CSTF2T|CSTF2T	901	-	4.5060687	1.0043089	-1.0	-1.0
chr17	892346	892766	ENSG00000167693.16|NXN|CSTF2T|CSTF2T	942	-	3.3594596	1.2349775	-1.0	-1.0
chr17	924669	924769	ENSG00000167693.16|NXN|CSTF2T|CSTF2T	901	-	2.8141305	1.0043089	-1.0	-1.0
chr17	936233	936338	ENSG00000167693.16|NXN|CSTF2T|CSTF2T	901	-	5.449099	1.0043089	-1.0	-1.0
chr17	850563	850663	ENSG00000167693.16|NXN|CSTF2T|CSTF2T	901	-	5.444186	1.0043089	-1.0	-1.0
chr17	802431	802581	ENSG00000167693.16|NXN|CSTF2T|CSTF2T	901	-	5.0560756	1.0043089	-1.0	-1.0
chr17	935283	935413	ENSG00000167693.16|NXN|CSTF2T|CSTF2T	901	-	4.515779	1.0043089	-1.0	-1.0
chr17	806393	806973	ENSG00000167693.16|NXN|CSTF2T|CSTF2T	979	-	5.0118456	1.6819609	-1.0	-1.0
chr17	937353	937453	ENSG00000167693.16|NXN|CSTF2T|CSTF2T	901	-	4.5060687	1.0043089	-1.0	-1.0
chr17	849023	849213	ENSG00000167693.16|NXN|CSTF2T|CSTF2T	901	-	5.478479	1.0043089	-1.0	-1.0
chr17	805248	805493	ENSG00000167693.16|NXN|CSTF2T|CSTF2T	942	-	5.6578965	1.2394096	-1.0	-1.0
chr17	969993	970093	ENSG00000167693.16|NXN|CSTF2T|CSTF2T	901	-	4.4962497	1.0043089	-1.0	-1.0
chr17	837768	837868	ENSG00000167693.16|NXN|CSTF2T|CSTF2T	901	-	4.4962497	1.0043089	-1.0	-1.0
chr17	959218	959343	ENSG00000167693.16|NXN|CSTF2T|CSTF2T	901	-	4.5254235	1.0043089	-1.0	-1.0
chr17	892161	892301	ENSG00000167693.16|NXN|CSTF2T|CSTF2T	901	-	5.288152	1.0043089	-1.0	-1.0
chr17	946968	947248	ENSG00000167693.16|NXN|CSTF2T|CSTF2T	931	-	3.7105742	1.1614212	-1.0	-1.0
chr17	956718	956818	ENSG00000167693.16|NXN|CSTF2T|CSTF2T	901	-	4.5254235	1.0043089	-1.0	-1.0
chr17	811168	811378	ENSG00000167693.16|NXN|CSTF2T|CSTF2T	925	-	5.713363	1.124241	-1.0	-1.0
chr17	978635	979190	ENSG00000167693.16|NXN|CSTF2T|CSTF2T	962	-	3.2715774	1.4203241	-1.0	-1.0
chr17	903009	903109	ENSG00000167693.16|NXN|CSTF2T|CSTF2T	901	-	3.565145	1.0043089	-1.0	-1.0
chr17	809173	809668	ENSG00000167693.16|NXN|CSTF2T|CSTF2T	932	-	4.708097	1.167625	-1.0	-1.0
chr17	810123	810273	ENSG00000167693.16|NXN|CSTF2T|CSTF2T	901	-	3.619719	1.0043089	-1.0	-1.0
chr17	889896	890056	ENSG00000167693.16|NXN|CSTF2T|CSTF2T	901	-	3.8562174	1.0043089	-1.0	-1.0
chr17	805848	806338	ENSG00000167693.16|NXN|CSTF2T|CSTF2T	981	-	4.9927435	1.7310095	-1.0	-1.0
chr17	949003	949198	ENSG00000167693.16|NXN|CSTF2T|CSTF2T	901	-	5.5147924	1.0043089	-1.0	-1.0
chr17	804724	804904	ENSG00000167693.16|NXN|CSTF2T|CSTF2T	951	-	5.8870416	1.3081317	-1.0	-1.0
chr17	841308	841773	ENSG00000167693.16|NXN|CSTF2T|CSTF2T	901	-	4.654444	1.0043089	-1.0	-1.0
chr17	891611	891941	ENSG00000167693.16|NXN|CSTF2T|CSTF2T	977	-	5.939774	1.6452423	-1.0	-1.0
chr17	893146	893261	ENSG00000167693.16|NXN|CSTF2T|CSTF2T	901	-	4.5060687	1.0043089	-1.0	-1.0
chr17	807028	808388	ENSG00000167693.16|NXN|CSTF2T|CSTF2T	936	-	3.582681	1.1925757	-1.0	-1.0
chr17	948393	948933	ENSG00000167693.16|NXN|CSTF2T|CSTF2T	981	-	4.234162	1.7241156	-1.0	-1.0
chr17	950378	950753	ENSG00000167693.16|NXN|CSTF2T|CSTF2T	954	-	5.3282003	1.3335048	-1.0	-1.0
chr17	949673	950348	ENSG00000167693.16|NXN|CSTF2T|CSTF2T	974	-	5.1370196	1.577073	-1.0	-1.0
chr17	957323	957423	ENSG00000167693.16|NXN|CSTF2T|CSTF2T	901	-	4.4962497	1.0043089	-1.0	-1.0
chr17	979613	979763	ENSG00000167693.16|NXN|CSTF2T|CSTF2T	901	-	4.842574	1.0043089	-1.0	-1.0
chr17	810548	810658	ENSG00000167693.16|NXN|CSTF2T|CSTF2T	901	-	4.8654985	1.0043089	-1.0	-1.0
chr17	903794	903909	ENSG00000167693.16|NXN|CSTF2T|CSTF2T	901	-	4.430422	1.0043089	-1.0	-1.0
chr17	953053	953193	ENSG00000167693.16|NXN|CSTF2T|CSTF2T	901	-	5.2492313	1.0043089	-1.0	-1.0
chr17	953878	953978	ENSG00000167693.16|NXN|CSTF2T|CSTF2T	901	-	4.515779	1.0043089	-1.0	-1.0
chr17	891211	891331	ENSG00000167693.16|NXN|CSTF2T|CSTF2T	901	-	5.1201916	1.0043089	-1.0	-1.0
chr17	979483	979588	ENSG00000167693.16|NXN|CSTF2T|CSTF2T	901	-	3.5684836	1.0043089	-1.0	-1.0
chr17	951863	952233	ENSG00000167693.16|NXN|CSTF2T|CSTF2T	919	-	3.3722641	1.0914844	-1.0	-1.0
chr17	844308	844413	ENSG00000167693.16|NXN|CSTF2T|CSTF2T	901	-	4.510924	1.0043089	-1.0	-1.0
chr17	851578	851688	ENSG00000167693.16|NXN|CSTF2T|CSTF2T	901	-	4.5027957	1.0043089	-1.0	-1.0
chr17	959378	959568	ENSG00000167693.16|NXN|CSTF2T|CSTF2T	901	-	4.9999027	1.0043089	-1.0	-1.0
chr17	954928	955093	ENSG00000167693.16|NXN|CSTF2T|CSTF2T	927	-	3.5994976	1.1352062	-1.0	-1.0
chr17	978088	978193	ENSG00000167693.16|NXN|CSTF2T|CSTF2T	901	-	5.592781	1.0043089	-1.0	-1.0
chr17	890171	890271	ENSG00000167693.16|NXN|CSTF2T|CSTF2T	901	-	4.5254235	1.0043089	-1.0	-1.0
chr17	836318	836423	ENSG00000167693.16|NXN|CSTF2T|CSTF2T	901	-	4.5254235	1.0043089	-1.0	-1.0
chr17	887431	887586	ENSG00000167693.16|NXN|CSTF2T|CSTF2T	901	-	4.508483	1.0043089	-1.0	-1.0
chr17	1003241	1003351	ENSG00000177370.4|TIMM22|CSTF2T|CSTF2T	901	+	4.515779	1.0043089	-1.0	-1.0
chr17	1019299	1019459	ENSG00000159842.14|ABR|CSTF2T|CSTF2T	901	-	4.855777	1.0043089	-1.0	-1.0
chr17	1046882	1048242	ENSG00000159842.14|ABR|CSTF2T|CSTF2T	958	-	5.6076536	1.3794582	-1.0	-1.0
chr17	1035593	1037138	ENSG00000159842.14|ABR|CSTF2T|CSTF2T	991	-	5.9912314	2.0576358	-1.0	-1.0
chr17	1107455	1107555	ENSG00000159842.14|ABR|CSTF2T|CSTF2T	901	-	4.5254235	1.0043089	-1.0	-1.0
chr17	1019039	1019294	ENSG00000159842.14|ABR|CSTF2T|CSTF2T	901	-	5.4088125	1.0043089	-1.0	-1.0
chr17	1078017	1078804	ENSG00000159842.14|ABR|CSTF2T|CSTF2T	936	-	4.9197936	1.1904682	-1.0	-1.0
chr17	1103390	1103515	ENSG00000159842.14|ABR|CSTF2T|CSTF2T	901	-	4.515779	1.0043089	-1.0	-1.0
chr17	1027199	1027654	ENSG00000159842.14|ABR|CSTF2T|CSTF2T	928	-	5.6182733	1.1443863	-1.0	-1.0
chr17	1028624	1028919	ENSG00000159842.14|ABR|CSTF2T|CSTF2T	901	-	5.4449706	1.0043089	-1.0	-1.0
chr17	1050634	1051904	ENSG00000159842.14|ABR|CSTF2T|CSTF2T	934	-	5.6205015	1.1802641	-1.0	-1.0
chr17	1079146	1079286	ENSG00000159842.14|ABR|CSTF2T|CSTF2T	901	-	5.5211363	1.0043089	-1.0	-1.0
chr17	1039538	1039597	ENSG00000159842.14|ABR|CSTF2T|CSTF2T	967	-	6.2453923	1.4761376	-1.0	-1.0
chr17	1077787	1077932	ENSG00000159842.14|ABR|CSTF2T|CSTF2T	901	-	5.5260677	1.0043089	-1.0	-1.0
chr17	1054369	1054469	ENSG00000159842.14|ABR|CSTF2T|CSTF2T	901	-	4.5254235	1.0043089	-1.0	-1.0
chr17	1109460	1109895	ENSG00000159842.14|ABR|CSTF2T|CSTF2T	937	-	5.6635437	1.2000895	-1.0	-1.0
chr17	1048297	1048577	ENSG00000159842.14|ABR|CSTF2T|CSTF2T	935	-	5.695714	1.1846709	-1.0	-1.0
chr17	1042417	1042667	ENSG00000159842.14|ABR|CSTF2T|CSTF2T	901	-	5.2323427	1.0043089	-1.0	-1.0
chr17	1044682	1044882	ENSG00000159842.14|ABR|CSTF2T|CSTF2T	901	-	5.523447	1.0043089	-1.0	-1.0
chr17	1107745	1107915	ENSG00000159842.14|ABR|CSTF2T|CSTF2T	901	-	3.5843837	1.0040797	-1.0	-1.0
chr17	1095505	1095685	ENSG00000159842.14|ABR|CSTF2T|CSTF2T	901	-	4.5206013	1.0043089	-1.0	-1.0
chr17	1017204	1017304	ENSG00000159842.14|ABR|CSTF2T|CSTF2T	901	-	4.5060687	1.0043089	-1.0	-1.0
chr17	1042292	1042392	ENSG00000159842.14|ABR|CSTF2T|CSTF2T	901	-	4.515779	1.0043089	-1.0	-1.0
chr17	1052249	1052434	ENSG00000159842.14|ABR|CSTF2T|CSTF2T	962	-	6.21429	1.4227494	-1.0	-1.0
chr17	1076812	1077017	ENSG00000159842.14|ABR|CSTF2T|CSTF2T	948	-	5.3262005	1.2808468	-1.0	-1.0
chr17	1075067	1075172	ENSG00000159842.14|ABR|CSTF2T|CSTF2T	901	-	5.1996937	1.0043089	-1.0	-1.0
chr17	1106960	1107060	ENSG00000159842.14|ABR|CSTF2T|CSTF2T	901	-	4.515779	1.0043089	-1.0	-1.0
chr17	1054039	1054284	ENSG00000159842.14|ABR|CSTF2T|CSTF2T	901	-	5.451156	1.0043089	-1.0	-1.0
chr17	1109175	1109345	ENSG00000159842.14|ABR|CSTF2T|CSTF2T	901	-	4.971723	1.0043089	-1.0	-1.0
chr17	1032778	1035448	ENSG00000159842.14|ABR|CSTF2T|CSTF2T	993	-	6.5015693	2.1282663	-1.0	-1.0
chr17	1027999	1028169	ENSG00000159842.14|ABR|CSTF2T|CSTF2T	914	-	5.8257494	1.0644786	-1.0	-1.0
chr17	1075312	1075492	ENSG00000159842.14|ABR|CSTF2T|CSTF2T	901	-	5.0590153	1.0043089	-1.0	-1.0
chr17	1053424	1054014	ENSG00000159842.14|ABR|CSTF2T|CSTF2T	956	-	5.5127516	1.3549315	-1.0	-1.0
chr17	1076617	1076752	ENSG00000159842.14|ABR|CSTF2T|CSTF2T	901	-	5.390837	1.0043089	-1.0	-1.0
chr17	1108060	1108180	ENSG00000159842.14|ABR|CSTF2T|CSTF2T	901	-	5.42973	1.0043089	-1.0	-1.0
chr17	1028969	1029119	ENSG00000159842.14|ABR|CSTF2T|CSTF2T	901	-	4.6525493	1.0043089	-1.0	-1.0
chr17	1075552	1075652	ENSG00000159842.14|ABR|CSTF2T|CSTF2T	901	-	4.515779	1.0043089	-1.0	-1.0
chr17	1037138	1039533	ENSG00000159842.14|ABR|CSTF2T|CSTF2T	986	-	5.8455443	1.8583992	-1.0	-1.0
chr17	1023684	1023814	ENSG00000159842.14|ABR|CSTF2T|CSTF2T	901	-	4.447474	1.0043089	-1.0	-1.0
chr17	1020979	1021159	ENSG00000159842.14|ABR|CSTF2T|CSTF2T	918	-	4.755758	1.0876651	-1.0	-1.0
chr17	1078824	1079024	ENSG00000159842.14|ABR|CSTF2T|CSTF2T	901	-	5.5558324	1.0043089	-1.0	-1.0
chr17	1026739	1026984	ENSG00000159842.14|ABR|CSTF2T|CSTF2T	944	-	5.814292	1.2493242	-1.0	-1.0
chr17	1102080	1102235	ENSG00000159842.14|ABR|CSTF2T|CSTF2T	901	-	4.5060687	1.0043089	-1.0	-1.0
chr17	1049197	1049347	ENSG00000159842.14|ABR|CSTF2T|CSTF2T	901	-	4.738878	1.0043089	-1.0	-1.0
chr17	1109995	1110140	ENSG00000159842.14|ABR|CSTF2T|CSTF2T	901	-	4.5206013	1.0043089	-1.0	-1.0
chr17	1027889	1027989	ENSG00000159842.14|ABR|CSTF2T|CSTF2T	901	-	4.5254235	1.0043089	-1.0	-1.0
chr17	1073757	1074007	ENSG00000159842.14|ABR|CSTF2T|CSTF2T	965	-	6.1405807	1.4527868	-1.0	-1.0
chr17	1040972	1041077	ENSG00000159842.14|ABR|CSTF2T|CSTF2T	901	-	4.5254235	1.0043089	-1.0	-1.0
chr17	1041842	1042202	ENSG00000159842.14|ABR|CSTF2T|CSTF2T	934	-	5.8594713	1.1779423	-1.0	-1.0
chr17	1043812	1044407	ENSG00000159842.14|ABR|CSTF2T|CSTF2T	904	-	5.092605	1.0164144	-1.0	-1.0
chr17	1031597	1031838	ENSG00000159842.14|ABR|CSTF2T|CSTF2T	996	-	7.1484017	2.3741856	-1.0	-1.0
chr17	1106830	1106930	ENSG00000159842.14|ABR|CSTF2T|CSTF2T	901	-	4.515779	1.0043089	-1.0	-1.0
chr17	1108365	1108775	ENSG00000159842.14|ABR|CSTF2T|CSTF2T	941	-	3.9583418	1.2300533	-1.0	-1.0
chr17	1027019	1027124	ENSG00000159842.14|ABR|CSTF2T|CSTF2T	901	-	4.5060687	1.0043089	-1.0	-1.0
chr17	1096575	1096680	ENSG00000159842.14|ABR|CSTF2T|CSTF2T	901	-	4.5060687	1.0043089	-1.0	-1.0
chr17	1028459	1028584	ENSG00000159842.14|ABR|CSTF2T|CSTF2T	901	-	5.5593667	1.0043089	-1.0	-1.0
chr17	1029984	1031597	ENSG00000159842.14|ABR|CSTF2T|CSTF2T	980	-	5.872162	1.7051336	-1.0	-1.0
chr17	1048832	1049127	ENSG00000159842.14|ABR|CSTF2T|CSTF2T	977	-	5.3874245	1.6383795	-1.0	-1.0
chr17	1016844	1016964	ENSG00000159842.14|ABR|CSTF2T|CSTF2T	901	-	4.515779	1.0043089	-1.0	-1.0
chr17	1026189	1026719	ENSG00000159842.14|ABR|CSTF2T|CSTF2T	949	-	5.862394	1.2921721	-1.0	-1.0
chr17	1095390	1095495	ENSG00000159842.14|ABR|CSTF2T|CSTF2T	901	-	4.5060687	1.0043089	-1.0	-1.0
chr17	1018409	1018529	ENSG00000159842.14|ABR|CSTF2T|CSTF2T	901	-	5.64808	1.0043089	-1.0	-1.0
chr17	1023299	1023629	ENSG00000159842.14|ABR|CSTF2T|CSTF2T	918	-	4.856772	1.0871726	-1.0	-1.0
chr17	1049432	1049979	ENSG00000159842.14|ABR|CSTF2T|CSTF2T	948	-	5.902079	1.2833636	-1.0	-1.0
chr17	1021159	1021534	ENSG00000159842.14|ABR|CSTF2T|CSTF2T	907	-	5.518844	1.0327305	-1.0	-1.0
chr17	1025649	1025944	ENSG00000159842.14|ABR|CSTF2T|CSTF2T	901	-	5.0226707	1.0043089	-1.0	-1.0
chr17	1108200	1108325	ENSG00000159842.14|ABR|CSTF2T|CSTF2T	907	-	3.5377092	1.0331635	-1.0	-1.0
chr17	1022634	1023234	ENSG00000159842.14|ABR|CSTF2T|CSTF2T	952	-	5.043825	1.3153027	-1.0	-1.0
chr17	1022509	1022609	ENSG00000159842.14|ABR|CSTF2T|CSTF2T	901	-	4.5060687	1.0043089	-1.0	-1.0
chr17	1019759	1020039	ENSG00000159842.14|ABR|CSTF2T|CSTF2T	901	-	5.1410027	1.0043089	-1.0	-1.0
chr17	1054894	1055104	ENSG00000159842.14|ABR|CSTF2T|CSTF2T	901	-	4.5206013	1.0043089	-1.0	-1.0
chr17	1022169	1022429	ENSG00000159842.14|ABR|CSTF2T|CSTF2T	952	-	4.5782075	1.3195213	-1.0	-1.0
chr17	1020744	1020844	ENSG00000159842.14|ABR|CSTF2T|CSTF2T	901	-	4.5254235	1.0043089	-1.0	-1.0
chr17	1031838	1032718	ENSG00000159842.14|ABR|CSTF2T|CSTF2T	971	-	5.941622	1.5408375	-1.0	-1.0
chr17	1046447	1046847	ENSG00000159842.14|ABR|CSTF2T|CSTF2T	932	-	5.1114545	1.1653008	-1.0	-1.0
chr17	1045752	1045997	ENSG00000159842.14|ABR|CSTF2T|CSTF2T	901	-	4.5157623	1.0043089	-1.0	-1.0
chr17	1108800	1108933	ENSG00000159842.14|ABR|CSTF2T|CSTF2T	979	-	6.393806	1.6865991	-1.0	-1.0
chr17	1077592	1077707	ENSG00000159842.14|ABR|CSTF2T|CSTF2T	901	-	5.292794	1.0043089	-1.0	-1.0
chr17	1048697	1048797	ENSG00000159842.14|ABR|CSTF2T|CSTF2T	901	-	4.5254235	1.0043089	-1.0	-1.0
chr17	1103935	1104070	ENSG00000159842.14|ABR|CSTF2T|CSTF2T	901	-	4.5254235	1.0043089	-1.0	-1.0
chr17	1025464	1025639	ENSG00000159842.14|ABR|CSTF2T|CSTF2T	901	-	5.544895	1.0043089	-1.0	-1.0
chr17	1025949	1026099	ENSG00000159842.14|ABR|CSTF2T|CSTF2T	901	-	5.290628	1.0043089	-1.0	-1.0
chr17	1027709	1027839	ENSG00000159842.14|ABR|CSTF2T|CSTF2T	916	-	5.277659	1.0738027	-1.0	-1.0
chr17	1024244	1024449	ENSG00000159842.14|ABR|CSTF2T|CSTF2T	945	-	5.886051	1.2617257	-1.0	-1.0
chr17	1042897	1043157	ENSG00000159842.14|ABR|CSTF2T|CSTF2T	921	-	5.744358	1.1023403	-1.0	-1.0
chr17	1018639	1018749	ENSG00000159842.14|ABR|CSTF2T|CSTF2T	901	-	5.2174063	1.0043089	-1.0	-1.0
chr17	1074497	1074867	ENSG00000159842.14|ABR|CSTF2T|CSTF2T	926	-	5.661452	1.1284955	-1.0	-1.0
chr17	1039597	1040957	ENSG00000159842.14|ABR|CSTF2T|CSTF2T	979	-	5.6142316	1.6784297	-1.0	-1.0
chr17	1046152	1046342	ENSG00000159842.14|ABR|CSTF2T|CSTF2T	901	-	5.2535987	1.0043089	-1.0	-1.0
chr17	1029229	1029984	ENSG00000159842.14|ABR|CSTF2T|CSTF2T	953	-	5.4253206	1.3307813	-1.0	-1.0
chr17	1344491	1344616	ENSG00000108953.16|YWHAE|CSTF2T|CSTF2T	901	-	4.6117034	1.0043089	-1.0	-1.0
chr17	1397841	1397941	ENSG00000108953.16|YWHAE|CSTF2T|CSTF2T	901	-	4.5254235	1.0043089	-1.0	-1.0
chr17	1398551	1398666	ENSG00000108953.16|YWHAE|CSTF2T|CSTF2T	901	-	3.4649863	1.003852	-1.0	-1.0
chr17	1399062	1400102	ENSG00000108953.16|YWHAE|CSTF2T|CSTF2T	998	-	4.352632	2.762964	-1.0	-1.0
chr17	1456131	1456258	ENSG00000167193.7|CRK|CSTF2T|CSTF2T	901	-	2.6617217	1.0043089	-1.0	-1.0
chr17	1455936	1456096	ENSG00000167193.7|CRK|CSTF2T|CSTF2T	947	-	4.3219695	1.2736089	-1.0	-1.0
chr17	1455495	1455695	ENSG00000167193.7|CRK|CSTF2T|CSTF2T	931	-	2.7987132	1.162134	-1.0	-1.0
chr17	1455705	1455876	ENSG00000167193.7|CRK|CSTF2T|CSTF2T	929	-	2.7358646	1.1501125	-1.0	-1.0
chr17	1454845	1454955	ENSG00000167193.7|CRK|CSTF2T|CSTF2T	901	-	4.5060687	1.0043089	-1.0	-1.0
chr17	1455115	1455215	ENSG00000167193.7|CRK|CSTF2T|CSTF2T	901	-	4.5060687	1.0043089	-1.0	-1.0
chr17	1488875	1489060	ENSG00000197879.14|MYO1C|CSTF2T|CSTF2T	901	-	5.2755527	1.0043089	-1.0	-1.0
chr17	1486201	1486596	ENSG00000197879.14|MYO1C|CSTF2T|CSTF2T	970	-	5.2036667	1.5170287	-1.0	-1.0
chr17	1485367	1485693	ENSG00000197879.14|MYO1C|CSTF2T|CSTF2T	987	-	6.169607	1.8818793	-1.0	-1.0
chr17	1490640	1490927	ENSG00000197879.14|MYO1C|CSTF2T|CSTF2T	952	-	5.0167165	1.314901	-1.0	-1.0
chr17	1487895	1488050	ENSG00000197879.14|MYO1C|CSTF2T|CSTF2T	901	-	5.4610295	1.0043089	-1.0	-1.0
chr17	1485146	1485367	ENSG00000197879.14|MYO1C|CSTF2T|CSTF2T	901	-	5.317099	1.0043089	-1.0	-1.0
chr17	1488085	1488610	ENSG00000197879.14|MYO1C|CSTF2T|CSTF2T	949	-	5.2933774	1.2896199	-1.0	-1.0
chr17	1490927	1491232	ENSG00000197879.14|MYO1C|CSTF2T|CSTF2T	930	-	4.0479045	1.1572865	-1.0	-1.0
chr17	1491843	1492009	ENSG00000197879.14|MYO1C|CSTF2T|CSTF2T	901	-	5.400937	1.0043089	-1.0	-1.0
chr17	1487085	1487410	ENSG00000197879.14|MYO1C|CSTF2T|CSTF2T	912	-	4.768881	1.0545596	-1.0	-1.0
chr17	1488620	1488720	ENSG00000197879.14|MYO1C|CSTF2T|CSTF2T	901	-	4.515779	1.0043089	-1.0	-1.0
chr17	1486756	1486879	ENSG00000197879.14|MYO1C|CSTF2T|CSTF2T	901	-	5.31162	1.0043089	-1.0	-1.0
chr17	1484782	1485072	ENSG00000197879.14|MYO1C|CSTF2T|CSTF2T	905	-	4.704574	1.0220525	-1.0	-1.0
chr17	1485723	1485934	ENSG00000197879.14|MYO1C|CSTF2T|CSTF2T	986	-	5.4469943	1.847619	-1.0	-1.0
chr17	1486879	1486921	ENSG00000197879.14|MYO1C|CSTF2T|CSTF2T	901	-	4.4962497	1.0043089	-1.0	-1.0
chr17	1490100	1490230	ENSG00000197879.14|MYO1C|CSTF2T|CSTF2T	901	-	4.5060687	1.0043089	-1.0	-1.0
chr17	1487440	1487710	ENSG00000197879.14|MYO1C|CSTF2T|CSTF2T	918	-	4.8177586	1.0867583	-1.0	-1.0
chr17	1489285	1489460	ENSG00000197879.14|MYO1C|CSTF2T|CSTF2T	901	-	5.3028564	1.0043089	-1.0	-1.0
chr17	1491678	1491838	ENSG00000197879.14|MYO1C|CSTF2T|CSTF2T	901	-	5.469172	1.0043089	-1.0	-1.0
chr17	1492180	1492360	ENSG00000197879.14|MYO1C|CSTF2T|CSTF2T	901	-	5.0352883	1.0043089	-1.0	-1.0
chr17	1489105	1489255	ENSG00000197879.14|MYO1C|CSTF2T|CSTF2T	901	-	5.351656	1.0043089	-1.0	-1.0
chr17	1486054	1486201	ENSG00000197879.14|MYO1C|CSTF2T|CSTF2T	985	-	4.1257596	1.8154856	-1.0	-1.0
chr17	1491237	1491599	ENSG00000197879.14|MYO1C|CSTF2T|CSTF2T	985	-	5.304835	1.8275659	-1.0	-1.0
chr17	1484458	1484578	ENSG00000197879.14|MYO1C|CSTF2T|CSTF2T	901	-	5.3120656	1.0043089	-1.0	-1.0
chr17	1560811	1561191	ENSG00000174238.14|PITPNA|CSTF2T|CSTF2T	975	-	3.4963536	1.6041757	-1.0	-1.0
chr17	1560031	1560646	ENSG00000174238.14|PITPNA|CSTF2T|CSTF2T	966	-	4.0745015	1.4625019	-1.0	-1.0
chr17	1558649	1559339	ENSG00000174238.14|PITPNA|CSTF2T|CSTF2T	941	-	4.071361	1.2271082	-1.0	-1.0
chr17	1559364	1559507	ENSG00000174238.14|PITPNA|CSTF2T|CSTF2T	935	-	3.4498444	1.1888858	-1.0	-1.0
chr17	1561281	1562540	ENSG00000174238.14|PITPNA|CSTF2T|CSTF2T	1000	-	6.149346	3.6435838	-1.0	-1.0
chr17	1562540	1562816	ENSG00000174238.14|PITPNA|CSTF2T|CSTF2T	993	-	3.8901997	2.1442962	-1.0	-1.0
chr17	1543292	1543477	ENSG00000174238.14|PITPNA|CSTF2T|CSTF2T	906	-	4.449707	1.0286031	-1.0	-1.0
chr17	1561198	1561281	ENSG00000174238.14|PITPNA|CSTF2T|CSTF2T	927	-	3.9008076	1.1352648	-1.0	-1.0
chr17	1559801	1559931	ENSG00000174238.14|PITPNA|CSTF2T|CSTF2T	901	-	3.4266226	1.0043089	-1.0	-1.0
chr17	1559507	1559757	ENSG00000174238.14|PITPNA|CSTF2T|CSTF2T	922	-	4.2342024	1.1106316	-1.0	-1.0
chr17	1533775	1533875	ENSG00000174238.14|PITPNA|CSTF2T|CSTF2T	901	-	4.5254235	1.0043089	-1.0	-1.0
chr17	1621599	1621699	ENSG00000167703.14|SLC43A2|CSTF2T|CSTF2T	901	-	4.5254235	1.0043089	-1.0	-1.0
chr17	1606741	1606931	ENSG00000167703.14|SLC43A2|CSTF2T|CSTF2T	901	-	4.8202915	1.0043089	-1.0	-1.0
chr17	1643574	1643689	ENSG00000074660.15|SCARF1|CSTF2T|CSTF2T	901	-	4.5254235	1.0043089	-1.0	-1.0
chr17	1640876	1640996	ENSG00000074660.15|SCARF1|CSTF2T|CSTF2T	901	-	4.5254235	1.0043089	-1.0	-1.0
chr17	1643794	1643939	ENSG00000074660.15|SCARF1|CSTF2T|CSTF2T	901	-	4.517708	1.0043089	-1.0	-1.0
chr17	1643021	1643221	ENSG00000074660.15|SCARF1|CSTF2T|CSTF2T	901	-	5.5536017	1.0043089	-1.0	-1.0
chr17	1649711	1649926	ENSG00000167705.11|RILP|CSTF2T|CSTF2T	902	-	5.460548	1.0091176	-1.0	-1.0
chr17	1710246	1710438	ENSG00000185561.9|TLCD2|CSTF2T|CSTF2T	901	-	5.446506	1.0043089	-1.0	-1.0
chr17	1709916	1710056	ENSG00000185561.9|TLCD2|CSTF2T|CSTF2T	901	-	5.6444774	1.0043089	-1.0	-1.0
chr17	1714205	1714365	ENSG00000186594.14|MIR22HG|CSTF2T|CSTF2T	933	-	4.126075	1.1770128	-1.0	-1.0
chr17	1715228	1715453	ENSG00000186594.14|MIR22HG|CSTF2T|CSTF2T	961	-	3.8592145	1.4130809	-1.0	-1.0
chr17	1712697	1712837	ENSG00000186594.14|MIR22HG|CSTF2T|CSTF2T	901	-	5.2174063	1.0043089	-1.0	-1.0
chr17	1715458	1716129	ENSG00000186594.14|MIR22HG|CSTF2T|CSTF2T	979	-	4.3918715	1.6823833	-1.0	-1.0
chr17	1714468	1714883	ENSG00000186594.14|MIR22HG|CSTF2T|CSTF2T	954	-	3.814953	1.3366297	-1.0	-1.0
chr17	1714993	1715213	ENSG00000186594.14|MIR22HG|CSTF2T|CSTF2T	954	-	4.9086037	1.3415706	-1.0	-1.0
chr17	1724539	1724699	ENSG00000167716.18|WDR81|CSTF2T|CSTF2T	901	+	5.307735	1.0043089	-1.0	-1.0
chr17	1738184	1738284	ENSG00000167716.18|WDR81|CSTF2T|CSTF2T	901	+	2.5179853	1.0043089	-1.0	-1.0
chr17	1737133	1737233	ENSG00000167716.18|WDR81|CSTF2T|CSTF2T	901	+	4.5254235	1.0043089	-1.0	-1.0
chr17	1736848	1736948	ENSG00000167716.18|WDR81|CSTF2T|CSTF2T	901	+	4.4962497	1.0043089	-1.0	-1.0
chr17	1736388	1736523	ENSG00000167716.18|WDR81|CSTF2T|CSTF2T	901	+	4.1794596	1.0043089	-1.0	-1.0
chr17	1745213	1745332	ENSG00000167711.13|SERPINF2|CSTF2T|CSTF2T	963	+	2.9008024	1.4341238	-1.0	-1.0
chr17	1746864	1746984	ENSG00000167711.13|SERPINF2|CSTF2T|CSTF2T	926	+	2.622062	1.1322101	-1.0	-1.0
chr17	1744881	1744981	ENSG00000167711.13|SERPINF2|CSTF2T|CSTF2T	900	+	2.3544714	1.0000979	-1.0	-1.0
chr17	1745058	1745174	ENSG00000167711.13|SERPINF2|CSTF2T|CSTF2T	986	+	4.0061073	1.8589671	-1.0	-1.0
chr17	1743776	1743876	ENSG00000167711.13|SERPINF2|CSTF2T|CSTF2T	901	+	5.653232	1.0043089	-1.0	-1.0
chr17	1745405	1745690	ENSG00000167711.13|SERPINF2|CSTF2T|CSTF2T	961	+	3.4847908	1.4125032	-1.0	-1.0
chr17	1762888	1762988	ENSG00000132386.10|SERPINF1|CSTF2T|CSTF2T	901	+	2.288818	1.0043089	-1.0	-1.0
chr17	1762108	1762268	ENSG00000132386.10|SERPINF1|CSTF2T|CSTF2T	965	+	3.0805762	1.4526235	-1.0	-1.0
chr17	1766661	1766866	ENSG00000132386.10|SERPINF1|CSTF2T|CSTF2T	914	+	2.6622734	1.063728	-1.0	-1.0
chr17	1763493	1763603	ENSG00000132386.10|SERPINF1|CSTF2T|CSTF2T	915	+	3.2494295	1.0690595	-1.0	-1.0
chr17	1762273	1762603	ENSG00000132386.10|SERPINF1|CSTF2T|CSTF2T	923	+	2.610649	1.115959	-1.0	-1.0
chr17	1766994	1767124	ENSG00000132386.10|SERPINF1|CSTF2T|CSTF2T	915	+	3.6801615	1.069415	-1.0	-1.0
chr17	1998378	1998888	ENSG00000262445.3|AC099684.2|CSTF2T|CSTF2T	942	+	4.084083	1.2387261	-1.0	-1.0
chr17	1998098	1998363	ENSG00000262445.3|AC099684.2|CSTF2T|CSTF2T	975	+	4.9442587	1.6088648	-1.0	-1.0
chr17	1996073	1996178	ENSG00000262445.3|AC099684.2|CSTF2T|CSTF2T	901	+	4.5060687	1.0043089	-1.0	-1.0
chr17	1999963	2000063	ENSG00000262445.3|AC099684.2|CSTF2T|CSTF2T	901	+	5.2616916	1.0043089	-1.0	-1.0
chr17	1997538	1997988	ENSG00000262445.3|AC099684.2|CSTF2T|CSTF2T	938	+	4.897117	1.210209	-1.0	-1.0
chr17	2035020	2035969	ENSG00000108963.17|DPH1|CSTF2T|CSTF2T	987	+	5.9835434	1.8932878	-1.0	-1.0
chr17	2034885	2034995	ENSG00000108963.17|DPH1|CSTF2T|CSTF2T	901	+	2.9076662	1.0043089	-1.0	-1.0
chr17	2033847	2034537	ENSG00000108963.17|DPH1|CSTF2T|CSTF2T	981	+	5.18723	1.7169633	-1.0	-1.0
chr17	2034727	2034885	ENSG00000108963.17|DPH1|CSTF2T|CSTF2T	989	+	6.707908	1.9607081	-1.0	-1.0
chr17	2037328	2037428	ENSG00000108963.17|DPH1|CSTF2T|CSTF2T	901	+	5.368923	1.0043089	-1.0	-1.0
chr17	2036219	2036319	ENSG00000108963.17|DPH1|CSTF2T|CSTF2T	901	+	4.5254235	1.0043089	-1.0	-1.0
chr17	2060043	2060208	ENSG00000070366.13|SMG6|CSTF2T|CSTF2T	926	-	5.667011	1.1312222	-1.0	-1.0
chr17	2061203	2061353	ENSG00000070366.13|SMG6|CSTF2T|CSTF2T	901	-	5.3415155	1.0043089	-1.0	-1.0
chr17	2061698	2061798	ENSG00000070366.13|SMG6|CSTF2T|CSTF2T	901	-	4.5254235	1.0043089	-1.0	-1.0
chr17	2085235	2085360	ENSG00000070366.13|SMG6|CSTF2T|CSTF2T	901	-	4.4962497	1.0043089	-1.0	-1.0
chr17	2127232	2127342	ENSG00000070366.13|SMG6|CSTF2T|CSTF2T	901	-	4.4962497	1.0043089	-1.0	-1.0
chr17	2373502	2373612	ENSG00000141258.12|SGSM2|CSTF2T|CSTF2T	901	+	4.5254235	1.0043089	-1.0	-1.0
chr17	2356910	2357305	ENSG00000141258.12|SGSM2|CSTF2T|CSTF2T	902	+	3.7593963	1.0100104	-1.0	-1.0
chr17	2357310	2357410	ENSG00000141258.12|SGSM2|CSTF2T|CSTF2T	901	+	4.515779	1.0043089	-1.0	-1.0
chr17	2360950	2361050	ENSG00000141258.12|SGSM2|CSTF2T|CSTF2T	901	+	4.5060687	1.0043089	-1.0	-1.0
chr17	2338410	2338540	ENSG00000141258.12|SGSM2|CSTF2T|CSTF2T	901	+	4.955374	1.0043089	-1.0	-1.0
chr17	2360400	2360545	ENSG00000141258.12|SGSM2|CSTF2T|CSTF2T	901	+	4.5254235	1.0043089	-1.0	-1.0
chr17	2337865	2338205	ENSG00000141258.12|SGSM2|CSTF2T|CSTF2T	977	+	5.666341	1.63	-1.0	-1.0
chr17	2354570	2354740	ENSG00000141258.12|SGSM2|CSTF2T|CSTF2T	901	+	4.52462	1.0043089	-1.0	-1.0
chr17	2376554	2376669	ENSG00000141258.12|SGSM2|CSTF2T|CSTF2T	901	+	4.5133514	1.0043089	-1.0	-1.0
chr17	2345735	2345835	ENSG00000141258.12|SGSM2|CSTF2T|CSTF2T	901	+	4.5254235	1.0043089	-1.0	-1.0
chr17	2344490	2344605	ENSG00000141258.12|SGSM2|CSTF2T|CSTF2T	901	+	4.5060687	1.0043089	-1.0	-1.0
chr17	2357950	2358340	ENSG00000141258.12|SGSM2|CSTF2T|CSTF2T	901	+	5.209785	1.0043089	-1.0	-1.0
chr17	2337745	2337860	ENSG00000141258.12|SGSM2|CSTF2T|CSTF2T	901	+	4.501159	1.0043089	-1.0	-1.0
chr17	2387224	2387369	ENSG00000070444.14|MNT|CSTF2T|CSTF2T	901	-	5.2459073	1.0043089	-1.0	-1.0
chr17	2396853	2398048	ENSG00000070444.14|MNT|CSTF2T|CSTF2T	937	-	4.2350492	1.1998912	-1.0	-1.0
chr17	2388473	2389183	ENSG00000070444.14|MNT|CSTF2T|CSTF2T	940	-	4.1210914	1.2199373	-1.0	-1.0
chr17	2391615	2391795	ENSG00000070444.14|MNT|CSTF2T|CSTF2T	963	-	5.918908	1.428877	-1.0	-1.0
chr17	2385994	2386189	ENSG00000070444.14|MNT|CSTF2T|CSTF2T	961	-	4.118096	1.4110733	-1.0	-1.0
chr17	2392268	2392698	ENSG00000070444.14|MNT|CSTF2T|CSTF2T	967	-	4.796134	1.481207	-1.0	-1.0
chr17	2386649	2386989	ENSG00000070444.14|MNT|CSTF2T|CSTF2T	924	-	4.2163324	1.1200609	-1.0	-1.0
chr17	2391800	2392078	ENSG00000070444.14|MNT|CSTF2T|CSTF2T	970	-	5.9944105	1.5257335	-1.0	-1.0
chr17	2384349	2384514	ENSG00000070444.14|MNT|CSTF2T|CSTF2T	901	-	4.813522	1.0043089	-1.0	-1.0
chr17	2398708	2400307	ENSG00000070444.14|MNT|CSTF2T|CSTF2T	976	-	5.0993876	1.6137584	-1.0	-1.0
chr17	2400466	2400639	ENSG00000070444.14|MNT|CSTF2T|CSTF2T	934	-	3.14356	1.1812912	-1.0	-1.0
chr17	2385314	2385464	ENSG00000070444.14|MNT|CSTF2T|CSTF2T	930	-	4.3414245	1.1525912	-1.0	-1.0
chr17	2395814	2396014	ENSG00000070444.14|MNT|CSTF2T|CSTF2T	901	-	5.4837904	1.0043089	-1.0	-1.0
chr17	2388031	2388156	ENSG00000070444.14|MNT|CSTF2T|CSTF2T	901	-	3.5099137	1.0043089	-1.0	-1.0
chr17	2396014	2396144	ENSG00000070444.14|MNT|CSTF2T|CSTF2T	941	-	5.205926	1.2275851	-1.0	-1.0
chr17	2386269	2386504	ENSG00000070444.14|MNT|CSTF2T|CSTF2T	908	-	5.7195773	1.0358961	-1.0	-1.0
chr17	2389760	2389870	ENSG00000070444.14|MNT|CSTF2T|CSTF2T	901	-	2.7812233	1.0043089	-1.0	-1.0
chr17	2390505	2391005	ENSG00000070444.14|MNT|CSTF2T|CSTF2T	946	-	4.401142	1.269327	-1.0	-1.0
chr17	2395709	2395809	ENSG00000070444.14|MNT|CSTF2T|CSTF2T	901	-	3.7068508	1.0043089	-1.0	-1.0
chr17	2390150	2390455	ENSG00000070444.14|MNT|CSTF2T|CSTF2T	932	-	3.6632085	1.1649785	-1.0	-1.0
chr17	2396179	2396419	ENSG00000070444.14|MNT|CSTF2T|CSTF2T	908	-	5.646457	1.03825	-1.0	-1.0
chr17	2388298	2388438	ENSG00000070444.14|MNT|CSTF2T|CSTF2T	958	-	3.3095114	1.37989	-1.0	-1.0
chr17	2384824	2384989	ENSG00000070444.14|MNT|CSTF2T|CSTF2T	914	-	3.0260909	1.0635909	-1.0	-1.0
chr17	2394406	2394696	ENSG00000070444.14|MNT|CSTF2T|CSTF2T	901	-	5.071331	1.0043089	-1.0	-1.0
chr17	2385749	2385889	ENSG00000070444.14|MNT|CSTF2T|CSTF2T	901	-	4.497886	1.0043089	-1.0	-1.0
chr17	2392760	2393755	ENSG00000070444.14|MNT|CSTF2T|CSTF2T	982	-	4.268521	1.7511369	-1.0	-1.0
chr17	2398478	2398578	ENSG00000070444.14|MNT|CSTF2T|CSTF2T	951	-	5.9824443	1.3126653	-1.0	-1.0
chr17	2385554	2385659	ENSG00000070444.14|MNT|CSTF2T|CSTF2T	922	-	3.7109957	1.1091621	-1.0	-1.0
chr17	2391410	2391515	ENSG00000070444.14|MNT|CSTF2T|CSTF2T	901	-	3.570877	1.002856	-1.0	-1.0
chr17	2394194	2394299	ENSG00000070444.14|MNT|CSTF2T|CSTF2T	901	-	5.1819615	1.0043089	-1.0	-1.0
chr17	2396584	2396853	ENSG00000070444.14|MNT|CSTF2T|CSTF2T	960	-	5.696234	1.3939084	-1.0	-1.0
chr17	2394756	2394861	ENSG00000070444.14|MNT|CSTF2T|CSTF2T	901	-	4.5254235	1.0043089	-1.0	-1.0
chr17	2398053	2398418	ENSG00000070444.14|MNT|CSTF2T|CSTF2T	967	-	5.8196397	1.4809892	-1.0	-1.0
chr17	2395069	2395224	ENSG00000070444.14|MNT|CSTF2T|CSTF2T	901	-	3.9643865	1.0043089	-1.0	-1.0
chr17	2395489	2395594	ENSG00000070444.14|MNT|CSTF2T|CSTF2T	901	-	3.697764	1.0043089	-1.0	-1.0
chr17	2396464	2396569	ENSG00000070444.14|MNT|CSTF2T|CSTF2T	901	-	4.5060143	1.0043089	-1.0	-1.0
chr17	2393830	2394042	ENSG00000070444.14|MNT|CSTF2T|CSTF2T	972	-	4.8873506	1.5477471	-1.0	-1.0
chr17	2385029	2385144	ENSG00000070444.14|MNT|CSTF2T|CSTF2T	901	-	3.4551334	1.0043089	-1.0	-1.0
chr17	2387424	2387569	ENSG00000070444.14|MNT|CSTF2T|CSTF2T	905	-	2.7675767	1.020716	-1.0	-1.0
chr17	2387024	2387189	ENSG00000070444.14|MNT|CSTF2T|CSTF2T	901	-	5.045107	1.0043089	-1.0	-1.0
chr17	2400729	2400834	ENSG00000070444.14|MNT|CSTF2T|CSTF2T	901	-	2.8643646	1.0043089	-1.0	-1.0
chr17	2400959	2401118	ENSG00000070444.14|MNT|CSTF2T|CSTF2T	901	-	5.1963983	1.0043089	-1.0	-1.0
chr17	2400307	2400446	ENSG00000070444.14|MNT|CSTF2T|CSTF2T	917	-	5.6038604	1.0791558	-1.0	-1.0
chr17	2414496	2414601	ENSG00000127804.12|METTL16|CSTF2T|CSTF2T	901	-	4.5254235	1.0043089	-1.0	-1.0
chr17	2415081	2415181	ENSG00000127804.12|METTL16|CSTF2T|CSTF2T	901	-	4.4962497	1.0043089	-1.0	-1.0
chr17	2414661	2414796	ENSG00000127804.12|METTL16|CSTF2T|CSTF2T	901	-	4.515779	1.0043089	-1.0	-1.0
chr17	2419427	2419527	ENSG00000127804.12|METTL16|CSTF2T|CSTF2T	901	-	4.4962497	1.0043089	-1.0	-1.0
chr17	2684405	2684510	ENSG00000007168.12|PAFAH1B1|CSTF2T|CSTF2T	901	+	4.4962497	1.0043089	-1.0	-1.0
chr17	2594521	2594641	ENSG00000007168.12|PAFAH1B1|CSTF2T|CSTF2T	901	+	3.3740168	1.0043089	-1.0	-1.0
chr17	2594041	2594151	ENSG00000007168.12|PAFAH1B1|CSTF2T|CSTF2T	901	+	5.255918	1.0043089	-1.0	-1.0
chr17	2711671	2711795	ENSG00000132361.16|CLUH|CSTF2T|CSTF2T	909	-	2.595779	1.0394181	-1.0	-1.0
chr17	2704614	2708594	ENSG00000132361.16|CLUH|CSTF2T|CSTF2T	984	-	4.7902412	1.7990714	-1.0	-1.0
chr17	2711198	2711561	ENSG00000132361.16|CLUH|CSTF2T|CSTF2T	993	-	4.739425	2.166288	-1.0	-1.0
chr17	2708604	2709624	ENSG00000132361.16|CLUH|CSTF2T|CSTF2T	976	-	3.8171403	1.6166403	-1.0	-1.0
chr17	2709634	2711052	ENSG00000132361.16|CLUH|CSTF2T|CSTF2T	961	-	3.9916677	1.406878	-1.0	-1.0
chr17	2690495	2690595	ENSG00000132361.16|CLUH|CSTF2T|CSTF2T	901	-	2.572112	1.0043089	-1.0	-1.0
chr17	2704124	2704224	ENSG00000132361.16|CLUH|CSTF2T|CSTF2T	901	-	5.2174063	1.0043089	-1.0	-1.0
chr17	2711052	2711198	ENSG00000132361.16|CLUH|CSTF2T|CSTF2T	971	-	3.7329054	1.5304834	-1.0	-1.0
chr17	2689820	2690170	ENSG00000132361.16|CLUH|CSTF2T|CSTF2T	928	-	3.0978663	1.142408	-1.0	-1.0
chr17	2690782	2690937	ENSG00000132361.16|CLUH|CSTF2T|CSTF2T	918	-	2.8697948	1.0865656	-1.0	-1.0
chr17	2691067	2691177	ENSG00000132361.16|CLUH|CSTF2T|CSTF2T	917	-	3.2455404	1.0810876	-1.0	-1.0
chr17	2695914	2696034	ENSG00000132361.16|CLUH|CSTF2T|CSTF2T	901	-	5.326858	1.0043089	-1.0	-1.0
chr17	3036910	3037035	ENSG00000132359.14|RAP1GAP2|CSTF2T|CSTF2T	901	+	5.3530426	1.0043089	-1.0	-1.0
chr17	3029400	3029565	ENSG00000132359.14|RAP1GAP2|CSTF2T|CSTF2T	901	+	5.4682794	1.0043089	-1.0	-1.0
chr17	3032969	3033074	ENSG00000132359.14|RAP1GAP2|CSTF2T|CSTF2T	901	+	4.5254235	1.0043089	-1.0	-1.0
chr17	2777453	2777593	ENSG00000132359.14|RAP1GAP2|CSTF2T|CSTF2T	901	+	5.2509737	1.0043089	-1.0	-1.0
chr17	3003951	3004131	ENSG00000132359.14|RAP1GAP2|CSTF2T|CSTF2T	901	+	5.5367727	1.0043089	-1.0	-1.0
chr17	3034155	3034345	ENSG00000132359.14|RAP1GAP2|CSTF2T|CSTF2T	901	+	5.4499216	1.0043089	-1.0	-1.0
chr17	3037085	3037225	ENSG00000132359.14|RAP1GAP2|CSTF2T|CSTF2T	901	+	4.518994	1.0043089	-1.0	-1.0
chr17	3031018	3031148	ENSG00000132359.14|RAP1GAP2|CSTF2T|CSTF2T	923	+	3.8520358	1.1157844	-1.0	-1.0
chr17	3004301	3004401	ENSG00000132359.14|RAP1GAP2|CSTF2T|CSTF2T	901	+	5.2174063	1.0043089	-1.0	-1.0
chr17	3034640	3034740	ENSG00000132359.14|RAP1GAP2|CSTF2T|CSTF2T	901	+	5.374119	1.0043089	-1.0	-1.0
chr17	2853805	2853950	ENSG00000132359.14|RAP1GAP2|CSTF2T|CSTF2T	901	+	4.5254235	1.0043089	-1.0	-1.0
chr17	3035275	3035410	ENSG00000132359.14|RAP1GAP2|CSTF2T|CSTF2T	901	+	4.5060687	1.0043089	-1.0	-1.0
chr17	3034375	3034525	ENSG00000132359.14|RAP1GAP2|CSTF2T|CSTF2T	901	+	5.4867887	1.0043089	-1.0	-1.0
chr17	3002426	3002611	ENSG00000132359.14|RAP1GAP2|CSTF2T|CSTF2T	901	+	4.5222087	1.0043089	-1.0	-1.0
chr17	3032779	3032909	ENSG00000132359.14|RAP1GAP2|CSTF2T|CSTF2T	901	+	4.515779	1.0043089	-1.0	-1.0
chr17	3600723	3601608	ENSG00000196689.11|TRPV1|CSTF2T|CSTF2T	957	-	4.0280876	1.368212	-1.0	-1.0
chr17	3597353	3597453	ENSG00000196689.11|TRPV1|CSTF2T|CSTF2T	901	-	4.5060687	1.0043089	-1.0	-1.0
chr17	3604788	3604928	ENSG00000196689.11|TRPV1|CSTF2T|CSTF2T	901	-	2.580312	1.004031	-1.0	-1.0
chr17	3597798	3597908	ENSG00000196689.11|TRPV1|CSTF2T|CSTF2T	901	-	4.5254235	1.0043089	-1.0	-1.0
chr17	3592586	3592831	ENSG00000196689.11|TRPV1|CSTF2T|CSTF2T	950	-	3.817292	1.2973853	-1.0	-1.0
chr17	3596516	3596616	ENSG00000196689.11|TRPV1|CSTF2T|CSTF2T	901	-	3.623659	1.0043089	-1.0	-1.0
chr17	3595342	3595602	ENSG00000196689.11|TRPV1|CSTF2T|CSTF2T	929	-	4.7573404	1.1492306	-1.0	-1.0
chr17	3593612	3593752	ENSG00000196689.11|TRPV1|CSTF2T|CSTF2T	912	-	4.5600276	1.0539372	-1.0	-1.0
chr17	3597108	3597258	ENSG00000196689.11|TRPV1|CSTF2T|CSTF2T	925	-	4.693784	1.1260644	-1.0	-1.0
chr17	3593387	3593562	ENSG00000196689.11|TRPV1|CSTF2T|CSTF2T	962	-	5.279627	1.4202571	-1.0	-1.0
chr17	3601758	3601898	ENSG00000196689.11|TRPV1|CSTF2T|CSTF2T	901	-	4.699178	1.0043089	-1.0	-1.0
chr17	3592376	3592581	ENSG00000196689.11|TRPV1|CSTF2T|CSTF2T	931	-	5.1775913	1.1600093	-1.0	-1.0
chr17	3596957	3597098	ENSG00000196689.11|TRPV1|CSTF2T|CSTF2T	925	-	3.2104053	1.1245424	-1.0	-1.0
chr17	3594417	3594937	ENSG00000196689.11|TRPV1|CSTF2T|CSTF2T	930	-	4.032433	1.156245	-1.0	-1.0
chr17	3596761	3596916	ENSG00000196689.11|TRPV1|CSTF2T|CSTF2T	901	-	3.6233828	1.0040183	-1.0	-1.0
chr17	3601623	3601723	ENSG00000196689.11|TRPV1|CSTF2T|CSTF2T	901	-	4.5254235	1.0043089	-1.0	-1.0
chr17	3595831	3595986	ENSG00000196689.11|TRPV1|CSTF2T|CSTF2T	912	-	3.0088458	1.0554706	-1.0	-1.0
chr17	3599448	3599548	ENSG00000196689.11|TRPV1|CSTF2T|CSTF2T	901	-	4.4962497	1.0043089	-1.0	-1.0
chr17	3598228	3598378	ENSG00000196689.11|TRPV1|CSTF2T|CSTF2T	901	-	5.1032524	1.0043089	-1.0	-1.0
chr17	3595663	3595773	ENSG00000196689.11|TRPV1|CSTF2T|CSTF2T	902	-	2.8888335	1.0107967	-1.0	-1.0
chr17	3596201	3596391	ENSG00000196689.11|TRPV1|CSTF2T|CSTF2T	914	-	2.8954248	1.0669433	-1.0	-1.0
chr17	3600723	3601608	ENSG00000262304.2|AC027796.3|CSTF2T|CSTF2T	957	-	4.0233603	1.3657724	-1.0	-1.0
chr17	3597353	3597453	ENSG00000262304.2|AC027796.3|CSTF2T|CSTF2T	901	-	4.5060687	1.0043089	-1.0	-1.0
chr17	3596198	3596393	ENSG00000262304.2|AC027796.3|CSTF2T|CSTF2T	911	-	2.8613026	1.0517131	-1.0	-1.0
chr17	3604788	3604928	ENSG00000262304.2|AC027796.3|CSTF2T|CSTF2T	901	-	2.580312	1.0039856	-1.0	-1.0
chr17	3597798	3597908	ENSG00000262304.2|AC027796.3|CSTF2T|CSTF2T	901	-	4.5254235	1.0043089	-1.0	-1.0
chr17	3592383	3592578	ENSG00000262304.2|AC027796.3|CSTF2T|CSTF2T	937	-	5.299207	1.1977289	-1.0	-1.0
chr17	3595823	3595983	ENSG00000262304.2|AC027796.3|CSTF2T|CSTF2T	913	-	3.2378206	1.0628704	-1.0	-1.0
chr17	3593613	3593753	ENSG00000262304.2|AC027796.3|CSTF2T|CSTF2T	912	-	4.566269	1.0539311	-1.0	-1.0
chr17	3597108	3597258	ENSG00000262304.2|AC027796.3|CSTF2T|CSTF2T	925	-	4.693784	1.1260185	-1.0	-1.0
chr17	3601758	3601898	ENSG00000262304.2|AC027796.3|CSTF2T|CSTF2T	901	-	4.699178	1.0043089	-1.0	-1.0
chr17	3596778	3596918	ENSG00000262304.2|AC027796.3|CSTF2T|CSTF2T	901	-	3.6563997	1.0043089	-1.0	-1.0
chr17	3595338	3595593	ENSG00000262304.2|AC027796.3|CSTF2T|CSTF2T	923	-	4.7086573	1.1142753	-1.0	-1.0
chr17	3596958	3597103	ENSG00000262304.2|AC027796.3|CSTF2T|CSTF2T	916	-	3.032614	1.0773985	-1.0	-1.0
chr17	3592583	3592833	ENSG00000262304.2|AC027796.3|CSTF2T|CSTF2T	945	-	3.6800568	1.2629024	-1.0	-1.0
chr17	3596513	3596613	ENSG00000262304.2|AC027796.3|CSTF2T|CSTF2T	901	-	3.5752134	1.0043089	-1.0	-1.0
chr17	3601623	3601723	ENSG00000262304.2|AC027796.3|CSTF2T|CSTF2T	901	-	4.5254235	1.0043089	-1.0	-1.0
chr17	3595643	3595773	ENSG00000262304.2|AC027796.3|CSTF2T|CSTF2T	912	-	3.2020898	1.0569344	-1.0	-1.0
chr17	3593388	3593563	ENSG00000262304.2|AC027796.3|CSTF2T|CSTF2T	964	-	5.419351	1.4400183	-1.0	-1.0
chr17	3599448	3599548	ENSG00000262304.2|AC027796.3|CSTF2T|CSTF2T	901	-	4.4962497	1.0043089	-1.0	-1.0
chr17	3598228	3598378	ENSG00000262304.2|AC027796.3|CSTF2T|CSTF2T	901	-	5.1032524	1.0043089	-1.0	-1.0
chr17	3594438	3594938	ENSG00000262304.2|AC027796.3|CSTF2T|CSTF2T	931	-	4.074712	1.1632208	-1.0	-1.0
chr17	3601760	3601900	ENSG00000261916.1|AC027796.1|CSTF2T|CSTF2T	901	-	4.892288	1.0043089	-1.0	-1.0
chr17	3655962	3656187	ENSG00000262903.1|AC027796.4|CSTF2T|CSTF2T	985	-	6.042787	1.8142196	-1.0	-1.0
chr17	3656487	3656855	ENSG00000262903.1|AC027796.4|CSTF2T|CSTF2T	977	-	4.497619	1.6442217	-1.0	-1.0
chr17	3657811	3658021	ENSG00000262903.1|AC027796.4|CSTF2T|CSTF2T	928	-	5.190809	1.1401494	-1.0	-1.0
chr17	3655770	3655962	ENSG00000262903.1|AC027796.4|CSTF2T|CSTF2T	953	-	3.9475424	1.3249769	-1.0	-1.0
chr17	3658230	3658420	ENSG00000040531.14|CTNS|CSTF2T|CSTF2T	948	+	3.839908	1.283782	-1.0	-1.0
chr17	3658935	3659330	ENSG00000040531.14|CTNS|CSTF2T|CSTF2T	946	+	4.6994557	1.2639693	-1.0	-1.0
chr17	3657155	3657365	ENSG00000040531.14|CTNS|CSTF2T|CSTF2T	901	+	5.5224633	1.0051565	-1.0	-1.0
chr17	3656910	3657025	ENSG00000040531.14|CTNS|CSTF2T|CSTF2T	901	+	5.2174063	1.0043089	-1.0	-1.0
chr17	3659660	3659760	ENSG00000040531.14|CTNS|CSTF2T|CSTF2T	901	+	4.5254235	1.0043089	-1.0	-1.0
chr17	3658445	3658815	ENSG00000040531.14|CTNS|CSTF2T|CSTF2T	918	+	4.92766	1.0877018	-1.0	-1.0
chr17	3657460	3657710	ENSG00000040531.14|CTNS|CSTF2T|CSTF2T	901	+	5.200741	1.0043089	-1.0	-1.0
chr17	3655847	3655977	ENSG00000040531.14|CTNS|CSTF2T|CSTF2T	901	+	4.4962497	1.0043089	-1.0	-1.0
chr17	3664070	3664194	ENSG00000213977.7|TAX1BP3|CSTF2T|CSTF2T	901	-	5.748499	1.0043089	-1.0	-1.0
chr17	3679819	3679944	ENSG00000257950.3|P2RX5-TAX1BP3|CSTF2T|CSTF2T	901	-	5.361147	1.0043089	-1.0	-1.0
chr17	3685553	3685748	ENSG00000257950.3|P2RX5-TAX1BP3|CSTF2T|CSTF2T	978	-	6.49381	1.6666017	-1.0	-1.0
chr17	3682128	3682273	ENSG00000257950.3|P2RX5-TAX1BP3|CSTF2T|CSTF2T	947	-	5.964023	1.2780043	-1.0	-1.0
chr17	3681709	3681895	ENSG00000257950.3|P2RX5-TAX1BP3|CSTF2T|CSTF2T	924	-	5.7811737	1.11847	-1.0	-1.0
chr17	3664070	3664194	ENSG00000257950.3|P2RX5-TAX1BP3|CSTF2T|CSTF2T	901	-	5.748499	1.0043089	-1.0	-1.0
chr17	3685423	3685523	ENSG00000257950.3|P2RX5-TAX1BP3|CSTF2T|CSTF2T	944	-	5.931249	1.2492794	-1.0	-1.0
chr17	3681269	3681464	ENSG00000257950.3|P2RX5-TAX1BP3|CSTF2T|CSTF2T	901	-	5.499681	1.0043089	-1.0	-1.0
chr17	3679819	3679944	ENSG00000083454.21|P2RX5|CSTF2T|CSTF2T	901	-	5.361147	1.0043089	-1.0	-1.0
chr17	3685421	3685519	ENSG00000083454.21|P2RX5|CSTF2T|CSTF2T	947	-	5.931249	1.27546	-1.0	-1.0
chr17	3681709	3681895	ENSG00000083454.21|P2RX5|CSTF2T|CSTF2T	924	-	5.7811737	1.1185938	-1.0	-1.0
chr17	3682130	3682270	ENSG00000083454.21|P2RX5|CSTF2T|CSTF2T	951	-	5.9740467	1.309075	-1.0	-1.0
chr17	3685580	3685750	ENSG00000083454.21|P2RX5|CSTF2T|CSTF2T	981	-	6.5872703	1.7247025	-1.0	-1.0
chr17	3681269	3681464	ENSG00000083454.21|P2RX5|CSTF2T|CSTF2T	901	-	5.499681	1.0043089	-1.0	-1.0
chr17	3796915	3797015	ENSG00000083457.11|ITGAE|CSTF2T|CSTF2T	901	-	4.4962497	1.0043089	-1.0	-1.0
chr17	3797710	3797910	ENSG00000083457.11|ITGAE|CSTF2T|CSTF2T	901	-	4.906033	1.0043089	-1.0	-1.0
chr17	3802764	3802884	ENSG00000074356.16|NCBP3|CSTF2T|CSTF2T	901	-	4.515779	1.0043089	-1.0	-1.0
chr17	3845816	3845951	ENSG00000074356.16|NCBP3|CSTF2T|CSTF2T	901	-	4.5060687	1.0043089	-1.0	-1.0
chr17	3890280	3890520	ENSG00000004660.14|CAMKK1|CSTF2T|CSTF2T	901	-	4.9853497	1.0043089	-1.0	-1.0
chr17	3890743	3890998	ENSG00000004660.14|CAMKK1|CSTF2T|CSTF2T	901	-	4.9973054	1.0043089	-1.0	-1.0
chr17	3892588	3892883	ENSG00000004660.14|CAMKK1|CSTF2T|CSTF2T	901	-	4.882908	1.0043089	-1.0	-1.0
chr17	3887130	3887275	ENSG00000004660.14|CAMKK1|CSTF2T|CSTF2T	901	-	4.5027957	1.0043089	-1.0	-1.0
chr17	3892058	3892493	ENSG00000004660.14|CAMKK1|CSTF2T|CSTF2T	901	-	4.847835	1.0043089	-1.0	-1.0
chr17	3887790	3887895	ENSG00000004660.14|CAMKK1|CSTF2T|CSTF2T	901	-	4.5254235	1.0043089	-1.0	-1.0
chr17	3888650	3888770	ENSG00000004660.14|CAMKK1|CSTF2T|CSTF2T	901	-	4.5254235	1.0043089	-1.0	-1.0
chr17	4157992	4158172	ENSG00000167740.9|CYB5D2|CSTF2T|CSTF2T	901	+	4.4962497	1.0043089	-1.0	-1.0
chr17	4195921	4196091	ENSG00000185722.16|ANKFY1|CSTF2T|CSTF2T	920	-	5.778911	1.0959531	-1.0	-1.0
chr17	4195726	4195826	ENSG00000185722.16|ANKFY1|CSTF2T|CSTF2T	901	-	4.5254235	1.0043089	-1.0	-1.0
chr17	4263330	4263450	ENSG00000185722.16|ANKFY1|CSTF2T|CSTF2T	901	-	4.5060687	1.0043089	-1.0	-1.0
chr17	4365540	4366230	ENSG00000132388.12|UBE2G1|CSTF2T|CSTF2T	956	-	3.4731553	1.3564312	-1.0	-1.0
chr17	4365335	4365535	ENSG00000132388.12|UBE2G1|CSTF2T|CSTF2T	934	-	5.826325	1.1811662	-1.0	-1.0
chr17	4543624	4543724	ENSG00000132382.14|MYBBP1A|CSTF2T|CSTF2T	901	-	4.5254235	1.0043089	-1.0	-1.0
chr17	4544294	4544394	ENSG00000132382.14|MYBBP1A|CSTF2T|CSTF2T	901	-	4.5254235	1.0043089	-1.0	-1.0
chr17	4545982	4546082	ENSG00000132382.14|MYBBP1A|CSTF2T|CSTF2T	901	-	4.5254235	1.0043089	-1.0	-1.0
chr17	4540499	4540859	ENSG00000132382.14|MYBBP1A|CSTF2T|CSTF2T	929	-	5.107532	1.1503266	-1.0	-1.0
chr17	4543744	4543884	ENSG00000132382.14|MYBBP1A|CSTF2T|CSTF2T	901	-	2.9968061	1.0043007	-1.0	-1.0
chr17	4539111	4539281	ENSG00000132382.14|MYBBP1A|CSTF2T|CSTF2T	901	-	5.51211	1.0043089	-1.0	-1.0
chr17	4540864	4541149	ENSG00000132382.14|MYBBP1A|CSTF2T|CSTF2T	942	-	4.832172	1.2402414	-1.0	-1.0
chr17	4589249	4589354	ENSG00000188176.11|SMTNL2|CSTF2T|CSTF2T	901	+	4.4962497	1.0043089	-1.0	-1.0
chr17	4671268	4671468	ENSG00000141456.14|PELP1|CSTF2T|CSTF2T	987	-	6.3444037	1.8734658	-1.0	-1.0
chr17	4671098	4671198	ENSG00000141456.14|PELP1|CSTF2T|CSTF2T	901	-	4.5254235	1.0043089	-1.0	-1.0
chr17	4703110	4703335	ENSG00000141456.14|PELP1|CSTF2T|CSTF2T	901	-	4.660278	1.0043089	-1.0	-1.0
chr17	4691617	4691727	ENSG00000141456.14|PELP1|CSTF2T|CSTF2T	901	-	4.5060687	1.0043089	-1.0	-1.0
chr17	4714079	4714219	ENSG00000141480.17|ARRB2|CSTF2T|CSTF2T	901	+	5.410616	1.0043089	-1.0	-1.0
chr17	4711699	4711879	ENSG00000141480.17|ARRB2|CSTF2T|CSTF2T	912	+	3.3026977	1.054583	-1.0	-1.0
chr17	4714449	4714549	ENSG00000141480.17|ARRB2|CSTF2T|CSTF2T	900	+	2.7628617	1.0009496	-1.0	-1.0
chr17	4710488	4710744	ENSG00000141480.17|ARRB2|CSTF2T|CSTF2T	935	+	3.0598207	1.1848406	-1.0	-1.0
chr17	4714299	4714399	ENSG00000141480.17|ARRB2|CSTF2T|CSTF2T	901	+	5.529744	1.0043089	-1.0	-1.0
chr17	4710744	4711594	ENSG00000141480.17|ARRB2|CSTF2T|CSTF2T	981	+	4.7106028	1.7232735	-1.0	-1.0
chr17	4790258	4790390	ENSG00000182327.7|GLTPD2|CSTF2T|CSTF2T	901	+	5.564156	1.0043089	-1.0	-1.0
chr17	4807587	4807771	ENSG00000129219.13|PLD2|CSTF2T|CSTF2T	901	+	4.5060687	1.0043089	-1.0	-1.0
chr17	4889320	4889420	ENSG00000141503.15|MINK1|CSTF2T|CSTF2T	901	+	4.5060687	1.0043089	-1.0	-1.0
chr17	4852150	4854480	ENSG00000141503.15|MINK1|CSTF2T|CSTF2T	995	+	6.0084343	2.3247387	-1.0	-1.0
chr17	4837910	4838025	ENSG00000141503.15|MINK1|CSTF2T|CSTF2T	901	+	5.2207785	1.0043089	-1.0	-1.0
chr17	4851760	4851995	ENSG00000141503.15|MINK1|CSTF2T|CSTF2T	969	+	6.1873355	1.5050737	-1.0	-1.0
chr17	4850380	4850485	ENSG00000141503.15|MINK1|CSTF2T|CSTF2T	901	+	4.515779	1.0043089	-1.0	-1.0
chr17	4834380	4834575	ENSG00000141503.15|MINK1|CSTF2T|CSTF2T	920	+	5.7518907	1.0969968	-1.0	-1.0
chr17	4889716	4890296	ENSG00000141503.15|MINK1|CSTF2T|CSTF2T	958	+	3.2614117	1.3728291	-1.0	-1.0
chr17	4851245	4851385	ENSG00000141503.15|MINK1|CSTF2T|CSTF2T	901	+	5.0149946	1.0043089	-1.0	-1.0
chr17	4842785	4842990	ENSG00000141503.15|MINK1|CSTF2T|CSTF2T	901	+	5.230783	1.0043089	-1.0	-1.0
chr17	4833640	4833770	ENSG00000141503.15|MINK1|CSTF2T|CSTF2T	918	+	3.1612475	1.0845237	-1.0	-1.0
chr17	4835325	4835520	ENSG00000141503.15|MINK1|CSTF2T|CSTF2T	901	+	3.8320534	1.0033158	-1.0	-1.0
chr17	4874593	4874798	ENSG00000141503.15|MINK1|CSTF2T|CSTF2T	911	+	5.7069607	1.0516788	-1.0	-1.0
chr17	4857045	4857285	ENSG00000141503.15|MINK1|CSTF2T|CSTF2T	938	+	3.929105	1.2104464	-1.0	-1.0
chr17	4846600	4846780	ENSG00000141503.15|MINK1|CSTF2T|CSTF2T	901	+	4.8391056	1.0043089	-1.0	-1.0
chr17	4834680	4834805	ENSG00000141503.15|MINK1|CSTF2T|CSTF2T	901	+	3.2965164	1.004264	-1.0	-1.0
chr17	4835005	4835175	ENSG00000141503.15|MINK1|CSTF2T|CSTF2T	901	+	3.1000993	1.0043089	-1.0	-1.0
chr17	4841370	4841505	ENSG00000141503.15|MINK1|CSTF2T|CSTF2T	901	+	5.5073614	1.0043089	-1.0	-1.0
chr17	4887254	4887419	ENSG00000141503.15|MINK1|CSTF2T|CSTF2T	901	+	4.515746	1.0043089	-1.0	-1.0
chr17	4856265	4856375	ENSG00000141503.15|MINK1|CSTF2T|CSTF2T	901	+	5.2104273	1.0043089	-1.0	-1.0
chr17	4859848	4860148	ENSG00000141503.15|MINK1|CSTF2T|CSTF2T	978	+	5.0756383	1.6534553	-1.0	-1.0
chr17	4833825	4833925	ENSG00000141503.15|MINK1|CSTF2T|CSTF2T	900	+	2.510986	1.0021086	-1.0	-1.0
chr17	4893608	4893768	ENSG00000141503.15|MINK1|CSTF2T|CSTF2T	906	+	3.0108	1.0246804	-1.0	-1.0
chr17	4844575	4844675	ENSG00000141503.15|MINK1|CSTF2T|CSTF2T	901	+	5.205573	1.0043089	-1.0	-1.0
chr17	4835865	4835965	ENSG00000141503.15|MINK1|CSTF2T|CSTF2T	901	+	5.278507	1.0043089	-1.0	-1.0
chr17	4846015	4846190	ENSG00000141503.15|MINK1|CSTF2T|CSTF2T	901	+	3.4550955	1.0043089	-1.0	-1.0
chr17	4892254	4892354	ENSG00000141503.15|MINK1|CSTF2T|CSTF2T	901	+	4.5060687	1.0043089	-1.0	-1.0
chr17	4856445	4857045	ENSG00000141503.15|MINK1|CSTF2T|CSTF2T	939	+	3.534617	1.2125872	-1.0	-1.0
chr17	4840865	4841125	ENSG00000141503.15|MINK1|CSTF2T|CSTF2T	912	+	4.540354	1.0550134	-1.0	-1.0
chr17	4841770	4841880	ENSG00000141503.15|MINK1|CSTF2T|CSTF2T	901	+	4.515779	1.0043089	-1.0	-1.0
chr17	4854825	4855005	ENSG00000141503.15|MINK1|CSTF2T|CSTF2T	901	+	4.9816065	1.0043089	-1.0	-1.0
chr17	4855975	4856115	ENSG00000141503.15|MINK1|CSTF2T|CSTF2T	901	+	4.5254235	1.0043089	-1.0	-1.0
chr17	4937319	4937439	ENSG00000108528.13|SLC25A11|CSTF2T|CSTF2T	901	-	5.067845	1.0043089	-1.0	-1.0
chr17	4947874	4948262	ENSG00000108518.7|PFN1|CSTF2T|CSTF2T	953	-	3.054929	1.3300743	-1.0	-1.0
chr17	4946017	4946172	ENSG00000108518.7|PFN1|CSTF2T|CSTF2T	901	-	2.6087282	1.0043089	-1.0	-1.0
chr17	4947222	4947469	ENSG00000108518.7|PFN1|CSTF2T|CSTF2T	922	-	2.8746004	1.1093454	-1.0	-1.0
chr17	4949993	4950189	ENSG00000108515.17|ENO3|CSTF2T|CSTF2T	955	+	5.142534	1.3515437	-1.0	-1.0
chr17	4950920	4951020	ENSG00000108515.17|ENO3|CSTF2T|CSTF2T	901	+	4.5060687	1.0043089	-1.0	-1.0
chr17	4949443	4949973	ENSG00000108515.17|ENO3|CSTF2T|CSTF2T	911	+	5.198719	1.0507176	-1.0	-1.0
chr17	4951524	4951674	ENSG00000108515.17|ENO3|CSTF2T|CSTF2T	901	+	4.4962497	1.0043089	-1.0	-1.0
chr17	4950209	4950309	ENSG00000108515.17|ENO3|CSTF2T|CSTF2T	901	+	4.4962497	1.0043089	-1.0	-1.0
chr17	4959435	4959560	ENSG00000091640.7|SPAG7|CSTF2T|CSTF2T	901	-	4.501159	1.0043089	-1.0	-1.0
chr17	4966685	4966785	ENSG00000091640.7|SPAG7|CSTF2T|CSTF2T	901	-	5.7709503	1.0043089	-1.0	-1.0
chr17	4966930	4967150	ENSG00000091640.7|SPAG7|CSTF2T|CSTF2T	940	-	4.8312197	1.2228892	-1.0	-1.0
chr17	4968031	4968261	ENSG00000108509.20|CAMTA2|CSTF2T|CSTF2T	905	-	2.678193	1.0232277	-1.0	-1.0
chr17	4968361	4968791	ENSG00000108509.20|CAMTA2|CSTF2T|CSTF2T	924	-	2.8765771	1.1179225	-1.0	-1.0
chr17	4968520	4968745	ENSG00000262429.1|AC004771.4|CSTF2T|CSTF2T	956	+	3.4806633	1.3573405	-1.0	-1.0
chr17	4968256	4968491	ENSG00000262429.1|AC004771.4|CSTF2T|CSTF2T	915	+	3.1532896	1.0719775	-1.0	-1.0
chr17	4974252	4974359	ENSG00000234203.1|AC004771.2|CSTF2T|CSTF2T	929	+	4.127976	1.150404	-1.0	-1.0
chr17	4973167	4973327	ENSG00000234203.1|AC004771.2|CSTF2T|CSTF2T	901	+	5.397361	1.0043089	-1.0	-1.0
chr17	4973777	4973927	ENSG00000234203.1|AC004771.2|CSTF2T|CSTF2T	901	+	4.520588	1.0043089	-1.0	-1.0
chr17	4987166	4987266	ENSG00000262678.1|AC004771.5|CSTF2T|CSTF2T	901	+	4.515779	1.0043089	-1.0	-1.0
chr17	4986826	4986946	ENSG00000262678.1|AC004771.5|CSTF2T|CSTF2T	901	+	4.5254235	1.0043089	-1.0	-1.0
chr17	4997299	4997399	ENSG00000196388.8|INCA1|CSTF2T|CSTF2T	901	-	4.5254235	1.0043089	-1.0	-1.0
chr17	4999701	4999801	ENSG00000129250.11|KIF1C|CSTF2T|CSTF2T	901	+	5.8470182	1.0043089	-1.0	-1.0
chr17	4999046	4999241	ENSG00000129250.11|KIF1C|CSTF2T|CSTF2T	973	+	3.9837341	1.571933	-1.0	-1.0
chr17	5027797	5027897	ENSG00000129250.11|KIF1C|CSTF2T|CSTF2T	901	+	4.4962497	1.0043089	-1.0	-1.0
chr17	5008442	5008577	ENSG00000129250.11|KIF1C|CSTF2T|CSTF2T	901	+	5.538669	1.0043089	-1.0	-1.0
chr17	5000968	5001068	ENSG00000129250.11|KIF1C|CSTF2T|CSTF2T	901	+	4.5060687	1.0043089	-1.0	-1.0
chr17	5000352	5000537	ENSG00000129250.11|KIF1C|CSTF2T|CSTF2T	924	+	4.7365217	1.121898	-1.0	-1.0
chr17	5012264	5012854	ENSG00000129250.11|KIF1C|CSTF2T|CSTF2T	931	+	4.036264	1.1585848	-1.0	-1.0
chr17	5000537	5000717	ENSG00000129250.11|KIF1C|CSTF2T|CSTF2T	907	+	4.8968225	1.0320575	-1.0	-1.0
chr17	5008662	5008772	ENSG00000129250.11|KIF1C|CSTF2T|CSTF2T	901	+	2.900204	1.0043089	-1.0	-1.0
chr17	5007962	5008062	ENSG00000129250.11|KIF1C|CSTF2T|CSTF2T	901	+	5.1759486	1.0043089	-1.0	-1.0
chr17	4998156	4998481	ENSG00000129250.11|KIF1C|CSTF2T|CSTF2T	927	+	2.9838443	1.1388204	-1.0	-1.0
chr17	5013379	5013599	ENSG00000129250.11|KIF1C|CSTF2T|CSTF2T	901	+	3.429791	1.003636	-1.0	-1.0
chr17	5011952	5012052	ENSG00000129250.11|KIF1C|CSTF2T|CSTF2T	901	+	5.21147	1.0043089	-1.0	-1.0
chr17	5012904	5013019	ENSG00000129250.11|KIF1C|CSTF2T|CSTF2T	901	+	2.9276419	1.0043089	-1.0	-1.0
chr17	5282520	5282910	ENSG00000029725.16|RABEP1|CSTF2T|CSTF2T	974	+	5.1122084	1.5902264	-1.0	-1.0
chr17	5282915	5283015	ENSG00000029725.16|RABEP1|CSTF2T|CSTF2T	901	+	4.4962497	1.0043089	-1.0	-1.0
chr17	5431060	5431165	ENSG00000129197.14|RPAIN|CSTF2T|CSTF2T	901	+	4.515779	1.0043089	-1.0	-1.0
chr17	5443025	5443125	ENSG00000108561.8|C1QBP|CSTF2T|CSTF2T	901	-	4.515779	1.0043089	-1.0	-1.0
chr17	5440640	5440740	ENSG00000108561.8|C1QBP|CSTF2T|CSTF2T	901	-	4.5254235	1.0043089	-1.0	-1.0
chr17	5486286	5486383	ENSG00000072849.10|DERL2|CSTF2T|CSTF2T	901	-	4.515779	1.0043089	-1.0	-1.0
chr17	6636458	6636558	ENSG00000198920.9|KIAA0753|CSTF2T|CSTF2T	901	-	4.515779	1.0043089	-1.0	-1.0
chr17	6636618	6640636	ENSG00000198920.9|KIAA0753|CSTF2T|CSTF2T	992	-	5.190504	2.0736206	-1.0	-1.0
chr17	6640666	6640766	ENSG00000198920.9|KIAA0753|CSTF2T|CSTF2T	901	-	4.515779	1.0043089	-1.0	-1.0
chr17	6636819	6640316	ENSG00000282936.1|AC004706.4|CSTF2T|CSTF2T	993	-	5.2290487	2.1255798	-1.0	-1.0
chr17	6654543	6654658	ENSG00000256806.5|C17orf100|CSTF2T|CSTF2T	901	+	4.5222087	1.0043089	-1.0	-1.0
chr17	6657918	6658083	ENSG00000256806.5|C17orf100|CSTF2T|CSTF2T	901	+	5.1772914	1.0043089	-1.0	-1.0
chr17	6657258	6657363	ENSG00000256806.5|C17orf100|CSTF2T|CSTF2T	901	+	4.4962497	1.0043089	-1.0	-1.0
chr17	6657413	6657518	ENSG00000256806.5|C17orf100|CSTF2T|CSTF2T	901	+	5.205573	1.0043089	-1.0	-1.0
chr17	6656813	6656913	ENSG00000256806.5|C17orf100|CSTF2T|CSTF2T	901	+	4.515779	1.0043089	-1.0	-1.0
chr17	6654963	6655188	ENSG00000256806.5|C17orf100|CSTF2T|CSTF2T	901	+	4.5059743	1.0043089	-1.0	-1.0
chr17	6657414	6657514	ENSG00000274114.2|AC004706.3|CSTF2T|CSTF2T	901	+	5.205573	1.0043089	-1.0	-1.0
chr17	6657258	6657363	ENSG00000274114.2|AC004706.3|CSTF2T|CSTF2T	901	+	4.4962497	1.0043089	-1.0	-1.0
chr17	6704222	6704352	ENSG00000141485.16|SLC13A5|CSTF2T|CSTF2T	927	-	4.9513774	1.135239	-1.0	-1.0
chr17	6708836	6708936	ENSG00000141485.16|SLC13A5|CSTF2T|CSTF2T	901	-	4.4962497	1.0043089	-1.0	-1.0
chr17	6707186	6707461	ENSG00000141485.16|SLC13A5|CSTF2T|CSTF2T	915	-	2.951631	1.0724053	-1.0	-1.0
chr17	6708251	6708396	ENSG00000141485.16|SLC13A5|CSTF2T|CSTF2T	910	-	3.117326	1.0462658	-1.0	-1.0
chr17	6712426	6712556	ENSG00000141485.16|SLC13A5|CSTF2T|CSTF2T	901	-	2.584153	1.0043089	-1.0	-1.0
chr17	6704532	6704637	ENSG00000141485.16|SLC13A5|CSTF2T|CSTF2T	922	-	3.2237923	1.1070373	-1.0	-1.0
chr17	6712106	6712206	ENSG00000141485.16|SLC13A5|CSTF2T|CSTF2T	941	-	3.8441484	1.2262424	-1.0	-1.0
chr17	6711871	6712066	ENSG00000141485.16|SLC13A5|CSTF2T|CSTF2T	928	-	2.899502	1.1432053	-1.0	-1.0
chr17	6702041	6702146	ENSG00000141485.16|SLC13A5|CSTF2T|CSTF2T	901	-	4.515779	1.0043089	-1.0	-1.0
chr17	6708996	6709186	ENSG00000141485.16|SLC13A5|CSTF2T|CSTF2T	901	-	5.388081	1.0043089	-1.0	-1.0
chr17	6691200	6691330	ENSG00000141485.16|SLC13A5|CSTF2T|CSTF2T	919	-	3.102233	1.0903622	-1.0	-1.0
chr17	6690130	6690250	ENSG00000141485.16|SLC13A5|CSTF2T|CSTF2T	901	-	5.0912204	1.0043089	-1.0	-1.0
chr17	6915177	6915277	ENSG00000262943.7|ALOX12P2|CSTF2T|CSTF2T	901	+	4.5254235	1.0043089	-1.0	-1.0
chr17	6900092	6900202	ENSG00000262943.7|ALOX12P2|CSTF2T|CSTF2T	901	+	4.5254235	1.0043089	-1.0	-1.0
chr17	6920162	6920267	ENSG00000262943.7|ALOX12P2|CSTF2T|CSTF2T	901	+	4.501159	1.0043089	-1.0	-1.0
chr17	6894141	6894251	ENSG00000262943.7|ALOX12P2|CSTF2T|CSTF2T	901	+	5.328597	1.0043089	-1.0	-1.0
chr17	6900797	6900907	ENSG00000262943.7|ALOX12P2|CSTF2T|CSTF2T	901	+	4.5254235	1.0043089	-1.0	-1.0
chr17	6948447	6948642	ENSG00000262943.7|ALOX12P2|CSTF2T|CSTF2T	914	+	3.9030683	1.0666625	-1.0	-1.0
chr17	6923262	6923442	ENSG00000262943.7|ALOX12P2|CSTF2T|CSTF2T	901	+	4.673984	1.0043089	-1.0	-1.0
chr17	6862773	6863218	ENSG00000262943.7|ALOX12P2|CSTF2T|CSTF2T	901	+	5.0563393	1.0043089	-1.0	-1.0
chr17	6894367	6894472	ENSG00000262943.7|ALOX12P2|CSTF2T|CSTF2T	901	+	4.5060687	1.0043089	-1.0	-1.0
chr17	6914127	6914297	ENSG00000262943.7|ALOX12P2|CSTF2T|CSTF2T	926	+	3.87402	1.12959	-1.0	-1.0
chr17	6862618	6862728	ENSG00000262943.7|ALOX12P2|CSTF2T|CSTF2T	901	+	4.515779	1.0043089	-1.0	-1.0
chr17	6948252	6948362	ENSG00000262943.7|ALOX12P2|CSTF2T|CSTF2T	901	+	5.1759486	1.0043089	-1.0	-1.0
chr17	6909742	6909842	ENSG00000262943.7|ALOX12P2|CSTF2T|CSTF2T	901	+	3.4587038	1.0043089	-1.0	-1.0
chr17	6914302	6914422	ENSG00000262943.7|ALOX12P2|CSTF2T|CSTF2T	901	+	5.315189	1.0043089	-1.0	-1.0
chr17	6940827	6940967	ENSG00000262943.7|ALOX12P2|CSTF2T|CSTF2T	901	+	4.4962497	1.0043089	-1.0	-1.0
chr17	6922707	6922807	ENSG00000262943.7|ALOX12P2|CSTF2T|CSTF2T	901	+	2.8542912	1.0043089	-1.0	-1.0
chr17	6908797	6909412	ENSG00000262943.7|ALOX12P2|CSTF2T|CSTF2T	958	+	3.1485443	1.3802731	-1.0	-1.0
chr17	6917947	6918077	ENSG00000262943.7|ALOX12P2|CSTF2T|CSTF2T	901	+	5.255937	1.0043089	-1.0	-1.0
chr17	6948702	6948887	ENSG00000262943.7|ALOX12P2|CSTF2T|CSTF2T	901	+	4.5141497	1.0043089	-1.0	-1.0
chr17	6917382	6917557	ENSG00000262943.7|ALOX12P2|CSTF2T|CSTF2T	901	+	4.5254235	1.0043089	-1.0	-1.0
chr17	6893575	6893700	ENSG00000262943.7|ALOX12P2|CSTF2T|CSTF2T	901	+	5.202634	1.0043089	-1.0	-1.0
chr17	6930572	6930672	ENSG00000262943.7|ALOX12P2|CSTF2T|CSTF2T	901	+	4.5060687	1.0043089	-1.0	-1.0
chr17	6998905	6999005	ENSG00000215067.9|ALOX12-AS1|CSTF2T|CSTF2T	901	-	4.5254235	1.0043089	-1.0	-1.0
chr17	6998525	6998695	ENSG00000215067.9|ALOX12-AS1|CSTF2T|CSTF2T	901	-	5.6307893	1.0039431	-1.0	-1.0
chr17	7001556	7001676	ENSG00000215067.9|ALOX12-AS1|CSTF2T|CSTF2T	901	-	5.41837	1.0043089	-1.0	-1.0
chr17	7006580	7006760	ENSG00000215067.9|ALOX12-AS1|CSTF2T|CSTF2T	901	-	4.470459	1.0043089	-1.0	-1.0
chr17	6995040	6995220	ENSG00000215067.9|ALOX12-AS1|CSTF2T|CSTF2T	901	-	4.87309	1.0043089	-1.0	-1.0
chr17	6996865	6997115	ENSG00000215067.9|ALOX12-AS1|CSTF2T|CSTF2T	918	-	3.7004778	1.0882887	-1.0	-1.0
chr17	7006950	7007060	ENSG00000215067.9|ALOX12-AS1|CSTF2T|CSTF2T	901	-	4.5060687	1.0043089	-1.0	-1.0
chr17	6994615	6994810	ENSG00000215067.9|ALOX12-AS1|CSTF2T|CSTF2T	949	-	4.3209076	1.2953658	-1.0	-1.0
chr17	6996170	6996730	ENSG00000215067.9|ALOX12-AS1|CSTF2T|CSTF2T	955	-	3.7325335	1.3429658	-1.0	-1.0
chr17	6995465	6996165	ENSG00000215067.9|ALOX12-AS1|CSTF2T|CSTF2T	963	-	4.3968205	1.4310886	-1.0	-1.0
chr17	7005850	7006035	ENSG00000215067.9|ALOX12-AS1|CSTF2T|CSTF2T	901	-	4.850911	1.0043089	-1.0	-1.0
chr17	6998905	6999005	ENSG00000267047.1|AC040977.2|CSTF2T|CSTF2T	901	-	4.5254235	1.0043089	-1.0	-1.0
chr17	6998525	6998695	ENSG00000267047.1|AC040977.2|CSTF2T|CSTF2T	901	-	5.6307893	1.0039386	-1.0	-1.0
chr17	7006580	7006760	ENSG00000267047.1|AC040977.2|CSTF2T|CSTF2T	901	-	4.470459	1.0043089	-1.0	-1.0
chr17	6995040	6995220	ENSG00000267047.1|AC040977.2|CSTF2T|CSTF2T	901	-	4.87309	1.0043089	-1.0	-1.0
chr17	6999300	6999400	ENSG00000267047.1|AC040977.2|CSTF2T|CSTF2T	901	-	4.515779	1.0043089	-1.0	-1.0
chr17	6996865	6997115	ENSG00000267047.1|AC040977.2|CSTF2T|CSTF2T	918	-	3.7004778	1.0882728	-1.0	-1.0
chr17	7006950	7007060	ENSG00000267047.1|AC040977.2|CSTF2T|CSTF2T	901	-	4.5060687	1.0043089	-1.0	-1.0
chr17	7000400	7000500	ENSG00000267047.1|AC040977.2|CSTF2T|CSTF2T	901	-	4.5254235	1.0043089	-1.0	-1.0
chr17	6994615	6994810	ENSG00000267047.1|AC040977.2|CSTF2T|CSTF2T	949	-	4.3209076	1.2925603	-1.0	-1.0
chr17	6996170	6996730	ENSG00000267047.1|AC040977.2|CSTF2T|CSTF2T	955	-	3.7325335	1.3448883	-1.0	-1.0
chr17	6995465	6996165	ENSG00000267047.1|AC040977.2|CSTF2T|CSTF2T	963	-	4.3968205	1.4318669	-1.0	-1.0
chr17	7001560	7001675	ENSG00000267047.1|AC040977.2|CSTF2T|CSTF2T	901	-	5.4294324	1.0043089	-1.0	-1.0
chr17	7005850	7006035	ENSG00000267047.1|AC040977.2|CSTF2T|CSTF2T	901	-	4.850911	1.0043089	-1.0	-1.0
chr17	6995038	6995138	ENSG00000262089.1|AC040977.1|CSTF2T|CSTF2T	901	-	4.5254235	1.0043089	-1.0	-1.0
chr17	6994708	6994838	ENSG00000262089.1|AC040977.1|CSTF2T|CSTF2T	902	-	3.3666182	1.0074849	-1.0	-1.0
chr17	6994641	6994708	ENSG00000262089.1|AC040977.1|CSTF2T|CSTF2T	901	-	5.1819615	1.0043089	-1.0	-1.0
chr17	7014459	7014729	ENSG00000161939.19|RNASEK-C17orf49|CSTF2T|CSTF2T	925	+	5.5045557	1.1239169	-1.0	-1.0
chr17	7014494	7014729	ENSG00000258315.5|C17orf49|CSTF2T|CSTF2T	933	+	5.41531	1.1771133	-1.0	-1.0
chr17	7015129	7015244	ENSG00000258315.5|C17orf49|CSTF2T|CSTF2T	901	+	4.515779	1.0043089	-1.0	-1.0
chr17	7036634	7036734	ENSG00000174327.6|SLC16A13|CSTF2T|CSTF2T	901	+	4.515779	1.0043089	-1.0	-1.0
chr17	7036284	7036384	ENSG00000174327.6|SLC16A13|CSTF2T|CSTF2T	901	+	5.1759486	1.0043089	-1.0	-1.0
chr17	7113843	7114098	ENSG00000161944.16|ASGR2|CSTF2T|CSTF2T	953	-	2.8933473	1.3321363	-1.0	-1.0
chr17	7111878	7112178	ENSG00000161944.16|ASGR2|CSTF2T|CSTF2T	976	-	3.6281116	1.6183429	-1.0	-1.0
chr17	7108888	7110813	ENSG00000161944.16|ASGR2|CSTF2T|CSTF2T	979	-	3.429337	1.6866877	-1.0	-1.0
chr17	7110858	7110963	ENSG00000161944.16|ASGR2|CSTF2T|CSTF2T	901	-	2.7213807	1.0023696	-1.0	-1.0
chr17	7112998	7113408	ENSG00000161944.16|ASGR2|CSTF2T|CSTF2T	990	-	4.0882835	2.012493	-1.0	-1.0
chr17	7111303	7111538	ENSG00000161944.16|ASGR2|CSTF2T|CSTF2T	901	-	3.379	1.0043089	-1.0	-1.0
chr17	7112233	7112983	ENSG00000161944.16|ASGR2|CSTF2T|CSTF2T	980	-	3.1875188	1.6896595	-1.0	-1.0
chr17	7107907	7108447	ENSG00000161944.16|ASGR2|CSTF2T|CSTF2T	966	-	3.3791718	1.4735819	-1.0	-1.0
chr17	7108557	7108756	ENSG00000161944.16|ASGR2|CSTF2T|CSTF2T	994	-	3.924306	2.2541447	-1.0	-1.0
chr17	7177820	7177995	ENSG00000141505.11|ASGR1|CSTF2T|CSTF2T	925	-	2.3764052	1.1239429	-1.0	-1.0
chr17	7177580	7177720	ENSG00000141505.11|ASGR1|CSTF2T|CSTF2T	907	-	2.20414	1.0305961	-1.0	-1.0
chr17	7178965	7179230	ENSG00000141505.11|ASGR1|CSTF2T|CSTF2T	978	-	2.4433327	1.6480352	-1.0	-1.0
chr17	7177080	7177230	ENSG00000141505.11|ASGR1|CSTF2T|CSTF2T	934	-	2.474236	1.1834781	-1.0	-1.0
chr17	7176901	7176980	ENSG00000141505.11|ASGR1|CSTF2T|CSTF2T	955	-	2.750497	1.3420211	-1.0	-1.0
chr17	7174460	7174735	ENSG00000141505.11|ASGR1|CSTF2T|CSTF2T	989	-	3.5212374	1.9740342	-1.0	-1.0
chr17	7174785	7175560	ENSG00000141505.11|ASGR1|CSTF2T|CSTF2T	982	-	4.865601	1.7429086	-1.0	-1.0
chr17	7175605	7176613	ENSG00000141505.11|ASGR1|CSTF2T|CSTF2T	971	-	3.6044977	1.5313293	-1.0	-1.0
chr17	7176613	7176833	ENSG00000141505.11|ASGR1|CSTF2T|CSTF2T	983	-	4.2824006	1.7790315	-1.0	-1.0
chr17	7178180	7178400	ENSG00000141505.11|ASGR1|CSTF2T|CSTF2T	949	-	2.6117845	1.2931821	-1.0	-1.0
chr17	7208239	7208469	ENSG00000132535.18|DLG4|CSTF2T|CSTF2T	901	-	4.9497824	1.0043089	-1.0	-1.0
chr17	7205648	7205788	ENSG00000132535.18|DLG4|CSTF2T|CSTF2T	901	-	5.21147	1.0043089	-1.0	-1.0
chr17	7205045	7205168	ENSG00000132535.18|DLG4|CSTF2T|CSTF2T	901	-	5.4012985	1.0043089	-1.0	-1.0
chr17	7192510	7192645	ENSG00000132535.18|DLG4|CSTF2T|CSTF2T	901	-	5.3246756	1.0043089	-1.0	-1.0
chr17	7192235	7192345	ENSG00000132535.18|DLG4|CSTF2T|CSTF2T	901	-	4.5206013	1.0043089	-1.0	-1.0
chr17	7206878	7207003	ENSG00000132535.18|DLG4|CSTF2T|CSTF2T	901	-	5.3069143	1.0043089	-1.0	-1.0
chr17	7216562	7216662	ENSG00000132535.18|DLG4|CSTF2T|CSTF2T	901	-	4.5060687	1.0043089	-1.0	-1.0
chr17	7205168	7205603	ENSG00000132535.18|DLG4|CSTF2T|CSTF2T	903	-	5.1772566	1.011365	-1.0	-1.0
chr17	7217822	7217962	ENSG00000132535.18|DLG4|CSTF2T|CSTF2T	901	-	5.0701094	1.0043089	-1.0	-1.0
chr17	7204487	7204945	ENSG00000132535.18|DLG4|CSTF2T|CSTF2T	934	-	5.785236	1.1776166	-1.0	-1.0
chr17	7214147	7214877	ENSG00000132535.18|DLG4|CSTF2T|CSTF2T	929	-	5.659441	1.151371	-1.0	-1.0
chr17	7211669	7211814	ENSG00000132535.18|DLG4|CSTF2T|CSTF2T	901	-	4.5196366	1.0043089	-1.0	-1.0
chr17	7189894	7190074	ENSG00000132535.18|DLG4|CSTF2T|CSTF2T	901	-	4.9788566	1.0043089	-1.0	-1.0
chr17	7217237	7217337	ENSG00000132535.18|DLG4|CSTF2T|CSTF2T	901	-	4.515779	1.0043089	-1.0	-1.0
chr17	7207233	7207373	ENSG00000132535.18|DLG4|CSTF2T|CSTF2T	901	-	4.5234947	1.0043089	-1.0	-1.0
chr17	7213614	7213714	ENSG00000132535.18|DLG4|CSTF2T|CSTF2T	901	-	4.515779	1.0043089	-1.0	-1.0
chr17	7207413	7207728	ENSG00000132535.18|DLG4|CSTF2T|CSTF2T	963	-	5.825578	1.4284635	-1.0	-1.0
chr17	7216352	7216452	ENSG00000132535.18|DLG4|CSTF2T|CSTF2T	901	-	4.5060687	1.0043089	-1.0	-1.0
chr17	7211329	7211434	ENSG00000132535.18|DLG4|CSTF2T|CSTF2T	901	-	4.5254235	1.0043089	-1.0	-1.0
chr17	7218975	7219075	ENSG00000132535.18|DLG4|CSTF2T|CSTF2T	901	-	4.5060687	1.0043089	-1.0	-1.0
chr17	7216002	7216197	ENSG00000132535.18|DLG4|CSTF2T|CSTF2T	938	-	5.786308	1.2068985	-1.0	-1.0
chr17	7211524	7211659	ENSG00000132535.18|DLG4|CSTF2T|CSTF2T	901	-	4.9047265	1.0043089	-1.0	-1.0
chr17	7207018	7207218	ENSG00000132535.18|DLG4|CSTF2T|CSTF2T	901	-	5.4841595	1.0043089	-1.0	-1.0
chr17	7216977	7217087	ENSG00000132535.18|DLG4|CSTF2T|CSTF2T	901	-	4.515779	1.0043089	-1.0	-1.0
chr17	7206468	7206818	ENSG00000132535.18|DLG4|CSTF2T|CSTF2T	901	-	4.8937798	1.0043089	-1.0	-1.0
chr17	7221697	7221802	ENSG00000072778.19|ACADVL|CSTF2T|CSTF2T	901	+	3.5657945	1.0043089	-1.0	-1.0
chr17	7234413	7234545	ENSG00000004975.11|DVL2|CSTF2T|CSTF2T	977	-	6.351267	1.6338663	-1.0	-1.0
chr17	7234183	7234393	ENSG00000004975.11|DVL2|CSTF2T|CSTF2T	976	-	5.8241568	1.6206949	-1.0	-1.0
chr17	7238577	7238674	ENSG00000040633.12|PHF23|CSTF2T|CSTF2T	995	-	7.1301956	2.301314	-1.0	-1.0
chr17	7238171	7238211	ENSG00000040633.12|PHF23|CSTF2T|CSTF2T	988	-	3.9404426	1.9177481	-1.0	-1.0
chr17	7238258	7238454	ENSG00000040633.12|PHF23|CSTF2T|CSTF2T	999	-	7.7926893	3.0856419	-1.0	-1.0
chr17	7238715	7238785	ENSG00000040633.12|PHF23|CSTF2T|CSTF2T	998	-	7.5956516	2.758315	-1.0	-1.0
chr17	7237673	7237794	ENSG00000040633.12|PHF23|CSTF2T|CSTF2T	912	-	3.151189	1.0563816	-1.0	-1.0
chr17	7238785	7238925	ENSG00000040633.12|PHF23|CSTF2T|CSTF2T	997	-	5.433767	2.5347416	-1.0	-1.0
chr17	7235282	7235397	ENSG00000040633.12|PHF23|CSTF2T|CSTF2T	901	-	4.5060687	1.0043089	-1.0	-1.0
chr17	7238454	7238577	ENSG00000040633.12|PHF23|CSTF2T|CSTF2T	956	-	4.1108804	1.3574207	-1.0	-1.0
chr17	7238052	7238171	ENSG00000040633.12|PHF23|CSTF2T|CSTF2T	1000	-	6.1243515	3.5639822	-1.0	-1.0
chr17	7235969	7236114	ENSG00000040633.12|PHF23|CSTF2T|CSTF2T	901	-	4.510924	1.0043089	-1.0	-1.0
chr17	7238211	7238258	ENSG00000040633.12|PHF23|CSTF2T|CSTF2T	982	-	6.402001	1.7562847	-1.0	-1.0
chr17	7239610	7239710	ENSG00000040633.12|PHF23|CSTF2T|CSTF2T	901	-	4.5060687	1.0043089	-1.0	-1.0
chr17	7237507	7237628	ENSG00000040633.12|PHF23|CSTF2T|CSTF2T	901	-	5.3793325	1.0043089	-1.0	-1.0
chr17	7239245	7239506	ENSG00000040633.12|PHF23|CSTF2T|CSTF2T	998	-	5.26576	2.6448548	-1.0	-1.0
chr17	7238930	7239240	ENSG00000040633.12|PHF23|CSTF2T|CSTF2T	985	-	3.7010906	1.8324082	-1.0	-1.0
chr17	7237794	7238052	ENSG00000040633.12|PHF23|CSTF2T|CSTF2T	1000	-	7.657113	4.1923656	-1.0	-1.0
chr17	7240441	7240546	ENSG00000262526.2|AC120057.3|CSTF2T|CSTF2T	901	-	4.4962497	1.0043089	-1.0	-1.0
chr17	7243444	7243564	ENSG00000262526.2|AC120057.3|CSTF2T|CSTF2T	901	-	5.650752	1.0043089	-1.0	-1.0
chr17	7240443	7240548	ENSG00000170296.9|GABARAP|CSTF2T|CSTF2T	901	-	4.4962497	1.0043089	-1.0	-1.0
chr17	7250848	7251153	ENSG00000175826.11|CTDNEP1|CSTF2T|CSTF2T	901	-	4.5129952	1.0043089	-1.0	-1.0
chr17	7251499	7251682	ENSG00000175826.11|CTDNEP1|CSTF2T|CSTF2T	977	-	2.6216204	1.6300268	-1.0	-1.0
chr17	7251798	7251953	ENSG00000175826.11|CTDNEP1|CSTF2T|CSTF2T	969	-	3.7727778	1.5025632	-1.0	-1.0
chr17	7250848	7251153	ENSG00000262302.1|AC003688.1|CSTF2T|CSTF2T	901	-	4.5129952	1.0043089	-1.0	-1.0
chr17	7251798	7251953	ENSG00000262302.1|AC003688.1|CSTF2T|CSTF2T	968	-	3.7727778	1.4993392	-1.0	-1.0
chr17	7251503	7251743	ENSG00000262302.1|AC003688.1|CSTF2T|CSTF2T	982	-	3.001248	1.7358601	-1.0	-1.0
chr17	7286860	7286985	ENSG00000181856.14|SLC2A4|CSTF2T|CSTF2T	947	+	4.9473705	1.2734234	-1.0	-1.0
chr17	7309065	7309205	ENSG00000132507.17|EIF5A|CSTF2T|CSTF2T	901	+	5.258606	1.0043089	-1.0	-1.0
chr17	7308133	7308370	ENSG00000132507.17|EIF5A|CSTF2T|CSTF2T	969	+	3.5251496	1.5092456	-1.0	-1.0
chr17	7308370	7308570	ENSG00000132507.17|EIF5A|CSTF2T|CSTF2T	954	+	4.6782246	1.3366492	-1.0	-1.0
chr17	7307973	7308128	ENSG00000132507.17|EIF5A|CSTF2T|CSTF2T	938	+	3.146129	1.205443	-1.0	-1.0
chr17	7308575	7308725	ENSG00000132507.17|EIF5A|CSTF2T|CSTF2T	977	+	5.9517093	1.6415749	-1.0	-1.0
chr17	7307752	7307973	ENSG00000132507.17|EIF5A|CSTF2T|CSTF2T	989	+	5.1319904	1.9661425	-1.0	-1.0
chr17	7315848	7315958	ENSG00000261915.6|AC026954.2|CSTF2T|CSTF2T	901	-	4.5254235	1.0043089	-1.0	-1.0
chr17	7315500	7315695	ENSG00000261915.6|AC026954.2|CSTF2T|CSTF2T	901	-	5.663504	1.0043089	-1.0	-1.0
chr17	7315852	7315957	ENSG00000215041.9|NEURL4|CSTF2T|CSTF2T	901	-	4.5254235	1.0043089	-1.0	-1.0
chr17	7328884	7328984	ENSG00000215041.9|NEURL4|CSTF2T|CSTF2T	901	-	4.5060687	1.0043089	-1.0	-1.0
chr17	7329060	7329160	ENSG00000215041.9|NEURL4|CSTF2T|CSTF2T	901	-	4.5254235	1.0043089	-1.0	-1.0
chr17	7327694	7327794	ENSG00000215041.9|NEURL4|CSTF2T|CSTF2T	901	-	4.4962497	1.0043089	-1.0	-1.0
chr17	7324012	7324107	ENSG00000215041.9|NEURL4|CSTF2T|CSTF2T	901	-	4.5060687	1.0043089	-1.0	-1.0
chr17	7329185	7329355	ENSG00000215041.9|NEURL4|CSTF2T|CSTF2T	937	-	3.1148944	1.2036382	-1.0	-1.0
chr17	7327280	7327405	ENSG00000215041.9|NEURL4|CSTF2T|CSTF2T	901	-	4.5060687	1.0043089	-1.0	-1.0
chr17	7393228	7393468	ENSG00000187838.16|PLSCR3|CSTF2T|CSTF2T	901	-	4.5234947	1.0043089	-1.0	-1.0
chr17	7393228	7393333	ENSG00000262481.5|TMEM256-PLSCR3|CSTF2T|CSTF2T	901	-	4.5254235	1.0043089	-1.0	-1.0
chr17	7393364	7393466	ENSG00000262481.5|TMEM256-PLSCR3|CSTF2T|CSTF2T	901	-	4.5254235	1.0043089	-1.0	-1.0
chr17	7403480	7403657	ENSG00000262481.5|TMEM256-PLSCR3|CSTF2T|CSTF2T	977	-	5.908331	1.6360838	-1.0	-1.0
chr17	7403480	7403626	ENSG00000205544.3|TMEM256|CSTF2T|CSTF2T	972	-	5.6146355	1.560609	-1.0	-1.0
chr17	7404873	7405018	ENSG00000169992.9|NLGN2|CSTF2T|CSTF2T	947	+	2.9764602	1.272781	-1.0	-1.0
chr17	7413817	7413917	ENSG00000169992.9|NLGN2|CSTF2T|CSTF2T	901	+	4.515779	1.0043089	-1.0	-1.0
chr17	7418105	7418320	ENSG00000169992.9|NLGN2|CSTF2T|CSTF2T	982	+	4.664644	1.749717	-1.0	-1.0
chr17	7408947	7409052	ENSG00000169992.9|NLGN2|CSTF2T|CSTF2T	901	+	4.515779	1.0043089	-1.0	-1.0
chr17	7413122	7413532	ENSG00000169992.9|NLGN2|CSTF2T|CSTF2T	901	+	4.505517	1.0043089	-1.0	-1.0
chr17	7417395	7417495	ENSG00000169992.9|NLGN2|CSTF2T|CSTF2T	901	+	4.5254235	1.0043089	-1.0	-1.0
chr17	7408712	7408812	ENSG00000169992.9|NLGN2|CSTF2T|CSTF2T	901	+	5.449099	1.0043089	-1.0	-1.0
chr17	7411487	7411587	ENSG00000169992.9|NLGN2|CSTF2T|CSTF2T	901	+	4.5060687	1.0043089	-1.0	-1.0
chr17	7419115	7419240	ENSG00000169992.9|NLGN2|CSTF2T|CSTF2T	901	+	4.5133514	1.0043089	-1.0	-1.0
chr17	7405610	7406995	ENSG00000169992.9|NLGN2|CSTF2T|CSTF2T	986	+	3.8128688	1.8413764	-1.0	-1.0
chr17	7405378	7405610	ENSG00000169992.9|NLGN2|CSTF2T|CSTF2T	947	+	2.7528532	1.2729025	-1.0	-1.0
chr17	7419245	7419345	ENSG00000169992.9|NLGN2|CSTF2T|CSTF2T	901	+	4.5060687	1.0043089	-1.0	-1.0
chr17	7408481	7408616	ENSG00000169992.9|NLGN2|CSTF2T|CSTF2T	901	+	3.0150623	1.0043089	-1.0	-1.0
chr17	7408832	7408932	ENSG00000169992.9|NLGN2|CSTF2T|CSTF2T	901	+	4.5060687	1.0043089	-1.0	-1.0
chr17	7407050	7407895	ENSG00000169992.9|NLGN2|CSTF2T|CSTF2T	976	+	3.4345248	1.6136594	-1.0	-1.0
chr17	7410707	7410967	ENSG00000169992.9|NLGN2|CSTF2T|CSTF2T	901	+	4.8225293	1.0043089	-1.0	-1.0
chr17	7408011	7408466	ENSG00000169992.9|NLGN2|CSTF2T|CSTF2T	981	+	3.4369888	1.7264789	-1.0	-1.0
chr17	7411252	7411377	ENSG00000169992.9|NLGN2|CSTF2T|CSTF2T	901	+	5.5190525	1.0043089	-1.0	-1.0
chr17	7438446	7438556	ENSG00000262880.1|AC113189.2|CSTF2T|CSTF2T	901	+	4.5125422	1.0043089	-1.0	-1.0
chr17	7472037	7472222	ENSG00000174282.11|ZBTB4|CSTF2T|CSTF2T	901	-	4.4962497	1.0043089	-1.0	-1.0
chr17	7476692	7476877	ENSG00000174282.11|ZBTB4|CSTF2T|CSTF2T	922	-	4.525011	1.107022	-1.0	-1.0
chr17	7462125	7462295	ENSG00000174282.11|ZBTB4|CSTF2T|CSTF2T	901	-	4.6702404	1.0043089	-1.0	-1.0
chr17	7468722	7468822	ENSG00000174282.11|ZBTB4|CSTF2T|CSTF2T	901	-	4.5254235	1.0043089	-1.0	-1.0
chr17	7467617	7467747	ENSG00000174282.11|ZBTB4|CSTF2T|CSTF2T	901	-	4.5254235	1.0043089	-1.0	-1.0
chr17	7475762	7475862	ENSG00000174282.11|ZBTB4|CSTF2T|CSTF2T	901	-	5.1938143	1.0043089	-1.0	-1.0
chr17	7476482	7476627	ENSG00000174282.11|ZBTB4|CSTF2T|CSTF2T	901	-	4.515746	1.0043089	-1.0	-1.0
chr17	7479455	7479620	ENSG00000174282.11|ZBTB4|CSTF2T|CSTF2T	999	-	5.705655	2.933207	-1.0	-1.0
chr17	7481875	7481975	ENSG00000174282.11|ZBTB4|CSTF2T|CSTF2T	901	-	4.5060687	1.0043089	-1.0	-1.0
chr17	7483345	7483455	ENSG00000174282.11|ZBTB4|CSTF2T|CSTF2T	901	-	5.273131	1.0043089	-1.0	-1.0
chr17	7463600	7463700	ENSG00000174282.11|ZBTB4|CSTF2T|CSTF2T	901	-	4.5060687	1.0043089	-1.0	-1.0
chr17	7465895	7465995	ENSG00000174282.11|ZBTB4|CSTF2T|CSTF2T	901	-	5.374119	1.0043089	-1.0	-1.0
chr17	7476057	7476232	ENSG00000174282.11|ZBTB4|CSTF2T|CSTF2T	924	-	3.1021636	1.1172454	-1.0	-1.0
chr17	7472707	7472807	ENSG00000174282.11|ZBTB4|CSTF2T|CSTF2T	901	-	5.3585176	1.0043089	-1.0	-1.0
chr17	7479625	7480230	ENSG00000174282.11|ZBTB4|CSTF2T|CSTF2T	980	-	5.055129	1.6911235	-1.0	-1.0
chr17	7477572	7479455	ENSG00000174282.11|ZBTB4|CSTF2T|CSTF2T	992	-	4.4851947	2.0905669	-1.0	-1.0
chr17	7477217	7477567	ENSG00000174282.11|ZBTB4|CSTF2T|CSTF2T	959	-	3.0382576	1.3864096	-1.0	-1.0
chr17	7513200	7513310	ENSG00000181222.15|POLR2A|CSTF2T|CSTF2T	901	+	2.1038826	1.0043089	-1.0	-1.0
chr17	7513345	7513560	ENSG00000181222.15|POLR2A|CSTF2T|CSTF2T	979	+	2.8813083	1.6771371	-1.0	-1.0
chr17	7513710	7514175	ENSG00000181222.15|POLR2A|CSTF2T|CSTF2T	968	+	2.6359267	1.4919379	-1.0	-1.0
chr17	7558622	7558722	ENSG00000248871.1|TNFSF12-TNFSF13|CSTF2T|CSTF2T	901	+	4.5254235	1.0043089	-1.0	-1.0
chr17	7558157	7558312	ENSG00000248871.1|TNFSF12-TNFSF13|CSTF2T|CSTF2T	901	+	4.5206013	1.0043089	-1.0	-1.0
chr17	7558966	7559066	ENSG00000161955.16|TNFSF13|CSTF2T|CSTF2T	901	+	4.5060687	1.0043089	-1.0	-1.0
chr17	7571738	7571843	ENSG00000161956.12|SENP3|CSTF2T|CSTF2T	901	+	4.4962497	1.0043089	-1.0	-1.0
chr17	7572864	7574254	ENSG00000277957.1|SENP3-EIF4A1|CSTF2T|CSTF2T	1000	+	4.645679	3.7699325	-1.0	-1.0
chr17	7572303	7572488	ENSG00000277957.1|SENP3-EIF4A1|CSTF2T|CSTF2T	907	+	4.0523615	1.0293941	-1.0	-1.0
chr17	7571739	7571844	ENSG00000277957.1|SENP3-EIF4A1|CSTF2T|CSTF2T	901	+	4.4962497	1.0043089	-1.0	-1.0
chr17	7572633	7572828	ENSG00000277957.1|SENP3-EIF4A1|CSTF2T|CSTF2T	917	+	5.144692	1.0811384	-1.0	-1.0
chr17	7573721	7573776	ENSG00000161960.14|EIF4A1|CSTF2T|CSTF2T	994	+	4.5559454	2.2513254	-1.0	-1.0
chr17	7573843	7574268	ENSG00000161960.14|EIF4A1|CSTF2T|CSTF2T	999	+	4.124904	2.952414	-1.0	-1.0
chr17	7572705	7572825	ENSG00000161960.14|EIF4A1|CSTF2T|CSTF2T	901	+	3.6019347	1.0043089	-1.0	-1.0
chr17	7572864	7573229	ENSG00000161960.14|EIF4A1|CSTF2T|CSTF2T	1000	+	4.3538914	4.052573	-1.0	-1.0
chr17	7573776	7573843	ENSG00000161960.14|EIF4A1|CSTF2T|CSTF2T	1000	+	4.1945443	3.8564484	-1.0	-1.0
chr17	7573547	7573721	ENSG00000161960.14|EIF4A1|CSTF2T|CSTF2T	1000	+	5.018317	4.990538	-1.0	-1.0
chr17	7573234	7573547	ENSG00000161960.14|EIF4A1|CSTF2T|CSTF2T	1000	+	5.8965592	4.118069	-1.0	-1.0
chr17	7572864	7574254	ENSG00000264772.6|AC016876.2|CSTF2T|CSTF2T	1000	+	4.645679	3.769908	-1.0	-1.0
chr17	7578913	7579508	ENSG00000264772.6|AC016876.2|CSTF2T|CSTF2T	982	+	4.7735796	1.7464486	-1.0	-1.0
chr17	7579558	7579878	ENSG00000264772.6|AC016876.2|CSTF2T|CSTF2T	936	+	3.8185208	1.193327	-1.0	-1.0
chr17	7579726	7579809	ENSG00000129226.13|CD68|CSTF2T|CSTF2T	966	+	4.2536063	1.4625591	-1.0	-1.0
chr17	7579561	7579691	ENSG00000129226.13|CD68|CSTF2T|CSTF2T	901	+	2.8093219	1.0038304	-1.0	-1.0
chr17	7582471	7582531	ENSG00000233223.2|AC016876.1|CSTF2T|CSTF2T	901	-	4.5060687	1.0043089	-1.0	-1.0
chr17	7582731	7582846	ENSG00000233223.2|AC016876.1|CSTF2T|CSTF2T	901	-	4.510924	1.0043089	-1.0	-1.0
chr17	7582910	7583010	ENSG00000233223.2|AC016876.1|CSTF2T|CSTF2T	901	-	4.515779	1.0043089	-1.0	-1.0
chr17	7583085	7583345	ENSG00000233223.2|AC016876.1|CSTF2T|CSTF2T	912	-	4.6965055	1.0539513	-1.0	-1.0
chr17	7582163	7582338	ENSG00000233223.2|AC016876.1|CSTF2T|CSTF2T	901	-	5.761969	1.0043089	-1.0	-1.0
chr17	7583673	7583808	ENSG00000233223.2|AC016876.1|CSTF2T|CSTF2T	901	-	4.509269	1.0043089	-1.0	-1.0
chr17	7583355	7583518	ENSG00000233223.2|AC016876.1|CSTF2T|CSTF2T	901	-	5.7483463	1.0043089	-1.0	-1.0
chr17	7582591	7582691	ENSG00000233223.2|AC016876.1|CSTF2T|CSTF2T	901	-	5.1938143	1.0043089	-1.0	-1.0
chr17	7588672	7588902	ENSG00000129255.15|MPDU1|CSTF2T|CSTF2T	901	+	4.923418	1.0043089	-1.0	-1.0
chr17	7587990	7588095	ENSG00000129255.15|MPDU1|CSTF2T|CSTF2T	901	+	4.4962497	1.0043089	-1.0	-1.0
chr17	7589953	7590053	ENSG00000129194.7|SOX15|CSTF2T|CSTF2T	901	-	4.5060687	1.0043089	-1.0	-1.0
chr17	7591249	7591454	ENSG00000129245.11|FXR2|CSTF2T|CSTF2T	944	-	5.8935533	1.2526764	-1.0	-1.0
chr17	7626553	7626668	ENSG00000141504.11|SAT2|CSTF2T|CSTF2T	901	-	4.5060687	1.0043089	-1.0	-1.0
chr17	7667640	7667745	ENSG00000141510.16|TP53|CSTF2T|CSTF2T	901	-	4.501159	1.0043089	-1.0	-1.0
chr17	7687194	7687349	ENSG00000141510.16|TP53|CSTF2T|CSTF2T	901	-	5.624586	1.0043089	-1.0	-1.0
chr17	7703132	7703232	ENSG00000141499.16|WRAP53|CSTF2T|CSTF2T	901	+	4.4962497	1.0043089	-1.0	-1.0
chr17	7853769	7853914	ENSG00000132510.10|KDM6B|CSTF2T|CSTF2T	901	+	3.8088408	1.0043089	-1.0	-1.0
chr17	7840114	7840214	ENSG00000132510.10|KDM6B|CSTF2T|CSTF2T	901	+	4.515779	1.0043089	-1.0	-1.0
chr17	7853029	7853126	ENSG00000132510.10|KDM6B|CSTF2T|CSTF2T	901	+	4.5060687	1.0043089	-1.0	-1.0
chr17	7845328	7845443	ENSG00000132510.10|KDM6B|CSTF2T|CSTF2T	901	+	2.705882	1.0043089	-1.0	-1.0
chr17	7848995	7849130	ENSG00000132510.10|KDM6B|CSTF2T|CSTF2T	901	+	5.344074	1.0043089	-1.0	-1.0
chr17	7847605	7848130	ENSG00000132510.10|KDM6B|CSTF2T|CSTF2T	924	+	2.7345538	1.1200638	-1.0	-1.0
chr17	7844353	7844900	ENSG00000132510.10|KDM6B|CSTF2T|CSTF2T	998	+	4.7004743	2.6765728	-1.0	-1.0
chr17	7845721	7845831	ENSG00000132510.10|KDM6B|CSTF2T|CSTF2T	901	+	4.5060687	1.0043089	-1.0	-1.0
chr17	7854319	7854419	ENSG00000132510.10|KDM6B|CSTF2T|CSTF2T	901	+	5.6316657	1.0043089	-1.0	-1.0
chr17	7844206	7844353	ENSG00000132510.10|KDM6B|CSTF2T|CSTF2T	992	+	4.063653	2.1137533	-1.0	-1.0
chr17	7839903	7840013	ENSG00000132510.10|KDM6B|CSTF2T|CSTF2T	901	+	2.5051997	1.0043089	-1.0	-1.0
chr17	7844900	7845015	ENSG00000132510.10|KDM6B|CSTF2T|CSTF2T	943	+	2.891503	1.2460964	-1.0	-1.0
chr17	7854169	7854299	ENSG00000132510.10|KDM6B|CSTF2T|CSTF2T	902	+	2.3344636	1.0097885	-1.0	-1.0
chr17	7841216	7844201	ENSG00000132510.10|KDM6B|CSTF2T|CSTF2T	999	+	4.8575892	2.9217439	-1.0	-1.0
chr17	7840811	7841071	ENSG00000132510.10|KDM6B|CSTF2T|CSTF2T	985	+	4.4700193	1.8157867	-1.0	-1.0
chr17	7855094	7855199	ENSG00000167874.6|TMEM88|CSTF2T|CSTF2T	901	+	4.5060687	1.0043089	-1.0	-1.0
chr17	7867123	7867298	ENSG00000183011.13|NAA38|CSTF2T|CSTF2T	901	-	4.515779	1.0043089	-1.0	-1.0
chr17	7932154	7932254	ENSG00000170037.13|CNTROB|CSTF2T|CSTF2T	901	+	4.515779	1.0043089	-1.0	-1.0
chr17	7932404	7932534	ENSG00000170037.13|CNTROB|CSTF2T|CSTF2T	901	+	5.681759	1.0043089	-1.0	-1.0
chr17	8066665	8066945	ENSG00000275011.1|AC129492.6|CSTF2T|CSTF2T	901	+	4.7778606	1.0043089	-1.0	-1.0
chr17	8067015	8067130	ENSG00000275011.1|AC129492.6|CSTF2T|CSTF2T	901	+	5.4107466	1.0043089	-1.0	-1.0
chr17	8067372	8067482	ENSG00000275011.1|AC129492.6|CSTF2T|CSTF2T	901	+	5.060032	1.0043089	-1.0	-1.0
chr17	8064215	8065115	ENSG00000275011.1|AC129492.6|CSTF2T|CSTF2T	965	+	4.7207007	1.4501394	-1.0	-1.0
chr17	8067627	8067782	ENSG00000275011.1|AC129492.6|CSTF2T|CSTF2T	901	+	5.574508	1.0043089	-1.0	-1.0
chr17	8066535	8066665	ENSG00000275011.1|AC129492.6|CSTF2T|CSTF2T	901	+	5.226446	1.0043089	-1.0	-1.0
chr17	8079544	8079689	ENSG00000214999.3|AC129492.1|CSTF2T|CSTF2T	901	+	4.5092473	1.0043089	-1.0	-1.0
chr17	8080784	8080904	ENSG00000214999.3|AC129492.1|CSTF2T|CSTF2T	901	+	5.223157	1.0043089	-1.0	-1.0
chr17	8081014	8081114	ENSG00000214999.3|AC129492.1|CSTF2T|CSTF2T	901	+	4.5254235	1.0043089	-1.0	-1.0
chr17	8080024	8080129	ENSG00000214999.3|AC129492.1|CSTF2T|CSTF2T	901	+	4.5254235	1.0043089	-1.0	-1.0
chr17	8155830	8156035	ENSG00000179094.15|PER1|CSTF2T|CSTF2T	901	-	4.9321346	1.0043089	-1.0	-1.0
chr17	8152200	8152305	ENSG00000179094.15|PER1|CSTF2T|CSTF2T	901	-	4.515779	1.0043089	-1.0	-1.0
chr17	8154610	8154710	ENSG00000179094.15|PER1|CSTF2T|CSTF2T	901	-	4.515779	1.0043089	-1.0	-1.0
chr17	8151915	8152095	ENSG00000179094.15|PER1|CSTF2T|CSTF2T	901	-	4.5254235	1.0043089	-1.0	-1.0
chr17	8143680	8143795	ENSG00000179094.15|PER1|CSTF2T|CSTF2T	901	-	3.5564013	1.0043089	-1.0	-1.0
chr17	8151565	8151855	ENSG00000179094.15|PER1|CSTF2T|CSTF2T	939	-	5.7070684	1.2173278	-1.0	-1.0
chr17	8154825	8154935	ENSG00000179094.15|PER1|CSTF2T|CSTF2T	901	-	4.515779	1.0043089	-1.0	-1.0
chr17	8144319	8144439	ENSG00000179094.15|PER1|CSTF2T|CSTF2T	901	-	5.21147	1.0043089	-1.0	-1.0
chr17	8141136	8141241	ENSG00000179094.15|PER1|CSTF2T|CSTF2T	901	-	4.5060687	1.0043089	-1.0	-1.0
chr17	8151340	8151465	ENSG00000179094.15|PER1|CSTF2T|CSTF2T	901	-	5.318634	1.0043089	-1.0	-1.0
chr17	8155830	8156035	ENSG00000263620.1|AC129492.3|CSTF2T|CSTF2T	901	-	4.9321346	1.0043089	-1.0	-1.0
chr17	8158845	8158950	ENSG00000263620.1|AC129492.3|CSTF2T|CSTF2T	901	-	4.5060687	1.0043089	-1.0	-1.0
chr17	8159910	8160100	ENSG00000263620.1|AC129492.3|CSTF2T|CSTF2T	955	-	3.817836	1.3493316	-1.0	-1.0
chr17	8154610	8154710	ENSG00000263620.1|AC129492.3|CSTF2T|CSTF2T	901	-	4.515779	1.0043089	-1.0	-1.0
chr17	8151915	8152095	ENSG00000263620.1|AC129492.3|CSTF2T|CSTF2T	901	-	4.5254235	1.0043089	-1.0	-1.0
chr17	8159640	8159835	ENSG00000263620.1|AC129492.3|CSTF2T|CSTF2T	929	-	3.3365211	1.1487615	-1.0	-1.0
chr17	8151565	8151855	ENSG00000263620.1|AC129492.3|CSTF2T|CSTF2T	939	-	5.7070684	1.2173383	-1.0	-1.0
chr17	8161956	8162116	ENSG00000263620.1|AC129492.3|CSTF2T|CSTF2T	901	-	4.524218	1.0043089	-1.0	-1.0
chr17	8159145	8159420	ENSG00000263620.1|AC129492.3|CSTF2T|CSTF2T	910	-	3.5507913	1.0477682	-1.0	-1.0
chr17	8154825	8154935	ENSG00000263620.1|AC129492.3|CSTF2T|CSTF2T	901	-	4.515779	1.0043089	-1.0	-1.0
chr17	8162689	8162814	ENSG00000263620.1|AC129492.3|CSTF2T|CSTF2T	901	-	4.5206013	1.0043089	-1.0	-1.0
chr17	8160345	8160475	ENSG00000263620.1|AC129492.3|CSTF2T|CSTF2T	901	-	2.9300072	1.0043089	-1.0	-1.0
chr17	8158960	8159130	ENSG00000263620.1|AC129492.3|CSTF2T|CSTF2T	901	-	4.5082264	1.0043089	-1.0	-1.0
chr17	8160960	8161060	ENSG00000263620.1|AC129492.3|CSTF2T|CSTF2T	901	-	4.5254235	1.0043089	-1.0	-1.0
chr17	8152200	8152305	ENSG00000263620.1|AC129492.3|CSTF2T|CSTF2T	901	-	4.515779	1.0043089	-1.0	-1.0
chr17	8156555	8156655	ENSG00000263620.1|AC129492.3|CSTF2T|CSTF2T	901	-	4.515779	1.0043089	-1.0	-1.0
chr17	8151340	8151465	ENSG00000263620.1|AC129492.3|CSTF2T|CSTF2T	901	-	5.318634	1.0043089	-1.0	-1.0
chr17	8159638	8159833	ENSG00000220205.8|VAMP2|CSTF2T|CSTF2T	928	-	3.3318045	1.140981	-1.0	-1.0
chr17	8159908	8160103	ENSG00000220205.8|VAMP2|CSTF2T|CSTF2T	950	-	3.7075846	1.3047422	-1.0	-1.0
chr17	8159148	8159418	ENSG00000220205.8|VAMP2|CSTF2T|CSTF2T	910	-	3.58012	1.0439112	-1.0	-1.0
chr17	8161956	8162116	ENSG00000220205.8|VAMP2|CSTF2T|CSTF2T	901	-	4.524218	1.0043089	-1.0	-1.0
chr17	8160358	8160468	ENSG00000220205.8|VAMP2|CSTF2T|CSTF2T	901	-	2.9058902	1.0043089	-1.0	-1.0
chr17	8162688	8162813	ENSG00000220205.8|VAMP2|CSTF2T|CSTF2T	901	-	4.5206013	1.0043089	-1.0	-1.0
chr17	8377309	8377529	ENSG00000263809.1|AC135178.2|CSTF2T|CSTF2T	909	-	4.432905	1.0423486	-1.0	-1.0
chr17	8477562	8477742	ENSG00000166579.15|NDEL1|CSTF2T|CSTF2T	926	+	3.4102676	1.1305994	-1.0	-1.0
chr17	8480247	8480347	ENSG00000166579.15|NDEL1|CSTF2T|CSTF2T	901	+	4.4962497	1.0043089	-1.0	-1.0
chr17	8484042	8484147	ENSG00000166579.15|NDEL1|CSTF2T|CSTF2T	901	+	4.4962497	1.0043089	-1.0	-1.0
chr17	8468162	8468567	ENSG00000166579.15|NDEL1|CSTF2T|CSTF2T	937	+	3.1662538	1.1977814	-1.0	-1.0
chr17	8486372	8486517	ENSG00000166579.15|NDEL1|CSTF2T|CSTF2T	901	+	4.4995227	1.0043089	-1.0	-1.0
chr17	8474247	8474347	ENSG00000166579.15|NDEL1|CSTF2T|CSTF2T	901	+	4.4962497	1.0043089	-1.0	-1.0
chr17	8487857	8488027	ENSG00000166579.15|NDEL1|CSTF2T|CSTF2T	901	+	5.4016857	1.0043089	-1.0	-1.0
chr17	8474682	8474807	ENSG00000166579.15|NDEL1|CSTF2T|CSTF2T	901	+	4.4962497	1.0043089	-1.0	-1.0
chr17	8476217	8476332	ENSG00000166579.15|NDEL1|CSTF2T|CSTF2T	901	+	5.434328	1.0043089	-1.0	-1.0
chr17	8482267	8482372	ENSG00000166579.15|NDEL1|CSTF2T|CSTF2T	901	+	4.5254235	1.0043089	-1.0	-1.0
chr17	8476702	8477072	ENSG00000166579.15|NDEL1|CSTF2T|CSTF2T	901	+	4.687828	1.0043089	-1.0	-1.0
chr17	8482672	8482777	ENSG00000166579.15|NDEL1|CSTF2T|CSTF2T	901	+	4.5060687	1.0043089	-1.0	-1.0
chr17	8481872	8481977	ENSG00000166579.15|NDEL1|CSTF2T|CSTF2T	901	+	4.4962497	1.0043089	-1.0	-1.0
chr17	8475942	8476047	ENSG00000166579.15|NDEL1|CSTF2T|CSTF2T	901	+	5.2729564	1.0043089	-1.0	-1.0
chr17	8472162	8472262	ENSG00000166579.15|NDEL1|CSTF2T|CSTF2T	901	+	4.5060687	1.0043089	-1.0	-1.0
chr17	8484237	8484337	ENSG00000166579.15|NDEL1|CSTF2T|CSTF2T	901	+	4.5060687	1.0043089	-1.0	-1.0
chr17	8477992	8478172	ENSG00000166579.15|NDEL1|CSTF2T|CSTF2T	901	+	5.3252735	1.0043089	-1.0	-1.0
chr17	8473592	8473697	ENSG00000166579.15|NDEL1|CSTF2T|CSTF2T	901	+	5.1879096	1.0043089	-1.0	-1.0
chr17	8477742	8477897	ENSG00000166579.15|NDEL1|CSTF2T|CSTF2T	915	+	3.0636914	1.069529	-1.0	-1.0
chr17	8629237	8630653	ENSG00000133026.12|MYH10|CSTF2T|CSTF2T	989	-	5.745618	1.9421428	-1.0	-1.0
chr17	9413908	9414028	ENSG00000170310.14|STX8|CSTF2T|CSTF2T	901	-	4.4962497	1.0043089	-1.0	-1.0
chr17	9414028	9414158	ENSG00000170310.14|STX8|CSTF2T|CSTF2T	901	-	4.5254235	1.0043089	-1.0	-1.0
chr17	9344604	9344704	ENSG00000170310.14|STX8|CSTF2T|CSTF2T	901	-	4.5254235	1.0043089	-1.0	-1.0
chr17	10738582	10738712	ENSG00000263400.6|TMEM220-AS1|CSTF2T|CSTF2T	901	+	4.5060687	1.0043089	-1.0	-1.0
chr17	10739192	10739372	ENSG00000263400.6|TMEM220-AS1|CSTF2T|CSTF2T	901	+	4.4962497	1.0043089	-1.0	-1.0
chr17	12021266	12021456	ENSG00000065559.14|MAP2K4|CSTF2T|CSTF2T	901	+	4.5254235	1.0043089	-1.0	-1.0
chr17	12021536	12021716	ENSG00000065559.14|MAP2K4|CSTF2T|CSTF2T	901	+	5.2030234	1.0043089	-1.0	-1.0
chr17	14317492	14317592	ENSG00000125430.8|HS3ST3B1|CSTF2T|CSTF2T	901	+	4.4962497	1.0043089	-1.0	-1.0
chr17	14305167	14305347	ENSG00000125430.8|HS3ST3B1|CSTF2T|CSTF2T	901	+	3.0284746	1.0040342	-1.0	-1.0
chr17	14310227	14310362	ENSG00000125430.8|HS3ST3B1|CSTF2T|CSTF2T	905	+	2.737846	1.0240049	-1.0	-1.0
chr17	14304157	14304362	ENSG00000125430.8|HS3ST3B1|CSTF2T|CSTF2T	958	+	2.7144356	1.3749375	-1.0	-1.0
chr17	14339707	14339827	ENSG00000125430.8|HS3ST3B1|CSTF2T|CSTF2T	901	+	4.4962497	1.0043089	-1.0	-1.0
chr17	14317637	14317772	ENSG00000125430.8|HS3ST3B1|CSTF2T|CSTF2T	901	+	3.5309775	1.0043089	-1.0	-1.0
chr17	14303542	14303717	ENSG00000125430.8|HS3ST3B1|CSTF2T|CSTF2T	916	+	2.313361	1.076516	-1.0	-1.0
chr17	14305582	14305862	ENSG00000125430.8|HS3ST3B1|CSTF2T|CSTF2T	905	+	3.8563545	1.0212848	-1.0	-1.0
chr17	14316717	14316817	ENSG00000125430.8|HS3ST3B1|CSTF2T|CSTF2T	901	+	5.3585176	1.0043089	-1.0	-1.0
chr17	14302442	14303412	ENSG00000125430.8|HS3ST3B1|CSTF2T|CSTF2T	976	+	3.405674	1.6279792	-1.0	-1.0
chr17	14319112	14319217	ENSG00000125430.8|HS3ST3B1|CSTF2T|CSTF2T	901	+	4.515779	1.0043089	-1.0	-1.0
chr17	14303777	14303967	ENSG00000125430.8|HS3ST3B1|CSTF2T|CSTF2T	968	+	3.0691671	1.4940842	-1.0	-1.0
chr17	14310737	14310892	ENSG00000125430.8|HS3ST3B1|CSTF2T|CSTF2T	901	+	5.136596	1.0043089	-1.0	-1.0
chr17	14318367	14318467	ENSG00000125430.8|HS3ST3B1|CSTF2T|CSTF2T	901	+	4.4962497	1.0043089	-1.0	-1.0
chr17	14309397	14309617	ENSG00000125430.8|HS3ST3B1|CSTF2T|CSTF2T	949	+	2.8138864	1.2883952	-1.0	-1.0
chr17	14309707	14309997	ENSG00000125430.8|HS3ST3B1|CSTF2T|CSTF2T	909	+	3.2031255	1.0431442	-1.0	-1.0
chr17	14301672	14301837	ENSG00000125430.8|HS3ST3B1|CSTF2T|CSTF2T	901	+	2.565102	1.0043089	-1.0	-1.0
chr17	14302152	14302412	ENSG00000125430.8|HS3ST3B1|CSTF2T|CSTF2T	908	+	2.5673509	1.03794	-1.0	-1.0
chr17	14309062	14309372	ENSG00000125430.8|HS3ST3B1|CSTF2T|CSTF2T	979	+	3.4845905	1.6747775	-1.0	-1.0
chr17	14326177	14326342	ENSG00000125430.8|HS3ST3B1|CSTF2T|CSTF2T	901	+	5.148131	1.0043089	-1.0	-1.0
chr17	14303977	14304132	ENSG00000125430.8|HS3ST3B1|CSTF2T|CSTF2T	901	+	2.6294122	1.0038769	-1.0	-1.0
chr17	14304437	14304592	ENSG00000125430.8|HS3ST3B1|CSTF2T|CSTF2T	930	+	3.4086826	1.157198	-1.0	-1.0
chr17	14327112	14327302	ENSG00000125430.8|HS3ST3B1|CSTF2T|CSTF2T	945	+	5.847585	1.2626767	-1.0	-1.0
chr17	14303973	14304133	ENSG00000266709.1|AC005224.4|CSTF2T|CSTF2T	901	+	2.6573925	1.0043089	-1.0	-1.0
chr17	14304438	14304588	ENSG00000266709.1|AC005224.4|CSTF2T|CSTF2T	935	+	3.4950404	1.1874113	-1.0	-1.0
chr17	14304158	14304363	ENSG00000266709.1|AC005224.4|CSTF2T|CSTF2T	958	+	2.7157524	1.3763914	-1.0	-1.0
chr17	14305168	14305358	ENSG00000266709.1|AC005224.4|CSTF2T|CSTF2T	901	+	3.0633082	1.0040593	-1.0	-1.0
chr17	14303853	14303968	ENSG00000266709.1|AC005224.4|CSTF2T|CSTF2T	972	+	2.9943774	1.5525423	-1.0	-1.0
chr17	14395487	14395677	ENSG00000230647.1|AC022816.1|CSTF2T|CSTF2T	915	+	3.8817284	1.0716707	-1.0	-1.0
chr17	15502858	15503018	ENSG00000239704.10|CDRT4|CSTF2T|CSTF2T	923	-	3.085428	1.1120389	-1.0	-1.0
chr17	15465405	15465510	ENSG00000239704.10|CDRT4|CSTF2T|CSTF2T	901	-	4.4962497	1.0043089	-1.0	-1.0
chr17	15493788	15493918	ENSG00000239704.10|CDRT4|CSTF2T|CSTF2T	901	-	5.2314606	1.0043089	-1.0	-1.0
chr17	15460630	15460975	ENSG00000239704.10|CDRT4|CSTF2T|CSTF2T	966	-	5.895078	1.4732268	-1.0	-1.0
chr17	15499143	15499248	ENSG00000239704.10|CDRT4|CSTF2T|CSTF2T	901	-	2.7386773	1.00461	-1.0	-1.0
chr17	15449635	15449735	ENSG00000239704.10|CDRT4|CSTF2T|CSTF2T	901	-	4.515779	1.0043089	-1.0	-1.0
chr17	15490998	15491103	ENSG00000239704.10|CDRT4|CSTF2T|CSTF2T	901	-	5.4191504	1.0043089	-1.0	-1.0
chr17	15482753	15482943	ENSG00000239704.10|CDRT4|CSTF2T|CSTF2T	911	-	2.9849494	1.0529298	-1.0	-1.0
chr17	15481498	15481678	ENSG00000239704.10|CDRT4|CSTF2T|CSTF2T	934	-	3.3383412	1.1776919	-1.0	-1.0
chr17	15485303	15485418	ENSG00000239704.10|CDRT4|CSTF2T|CSTF2T	901	-	5.238817	1.0043089	-1.0	-1.0
chr17	15492168	15492268	ENSG00000239704.10|CDRT4|CSTF2T|CSTF2T	901	-	4.515779	1.0043089	-1.0	-1.0
chr17	15456600	15456710	ENSG00000239704.10|CDRT4|CSTF2T|CSTF2T	901	-	4.5060687	1.0043089	-1.0	-1.0
chr17	15465760	15465995	ENSG00000239704.10|CDRT4|CSTF2T|CSTF2T	936	-	3.710389	1.1904973	-1.0	-1.0
chr17	15466105	15466235	ENSG00000239704.10|CDRT4|CSTF2T|CSTF2T	901	-	2.8648741	1.0043089	-1.0	-1.0
chr17	15464110	15464930	ENSG00000239704.10|CDRT4|CSTF2T|CSTF2T	966	-	4.253365	1.4647384	-1.0	-1.0
chr17	15466245	15466365	ENSG00000239704.10|CDRT4|CSTF2T|CSTF2T	901	-	5.412966	1.0043089	-1.0	-1.0
chr17	15467636	15467801	ENSG00000239704.10|CDRT4|CSTF2T|CSTF2T	943	-	3.638657	1.2419871	-1.0	-1.0
chr17	15441940	15442050	ENSG00000239704.10|CDRT4|CSTF2T|CSTF2T	901	-	4.4962497	1.0043089	-1.0	-1.0
chr17	15466730	15466835	ENSG00000239704.10|CDRT4|CSTF2T|CSTF2T	901	-	5.714049	1.0043089	-1.0	-1.0
chr17	15493538	15493718	ENSG00000239704.10|CDRT4|CSTF2T|CSTF2T	901	-	3.2077732	1.0043089	-1.0	-1.0
chr17	15470086	15470221	ENSG00000239704.10|CDRT4|CSTF2T|CSTF2T	901	-	2.6350818	1.0043089	-1.0	-1.0
chr17	15459990	15460095	ENSG00000239704.10|CDRT4|CSTF2T|CSTF2T	901	-	5.298025	1.0043089	-1.0	-1.0
chr17	15467469	15467584	ENSG00000239704.10|CDRT4|CSTF2T|CSTF2T	901	-	2.8403728	1.0043089	-1.0	-1.0
chr17	15485305	15485415	ENSG00000259024.6|TVP23C-CDRT4|CSTF2T|CSTF2T	901	-	5.2331104	1.0043089	-1.0	-1.0
chr17	15467635	15467810	ENSG00000259024.6|TVP23C-CDRT4|CSTF2T|CSTF2T	937	-	3.3942623	1.1997486	-1.0	-1.0
chr17	15467470	15467630	ENSG00000259024.6|TVP23C-CDRT4|CSTF2T|CSTF2T	911	-	2.9775407	1.0503689	-1.0	-1.0
chr17	15465405	15465510	ENSG00000259024.6|TVP23C-CDRT4|CSTF2T|CSTF2T	901	-	4.4962497	1.0043089	-1.0	-1.0
chr17	15493790	15493915	ENSG00000259024.6|TVP23C-CDRT4|CSTF2T|CSTF2T	901	-	5.178279	1.0043089	-1.0	-1.0
chr17	15481500	15481675	ENSG00000259024.6|TVP23C-CDRT4|CSTF2T|CSTF2T	936	-	3.4461033	1.1939921	-1.0	-1.0
chr17	15505662	15505812	ENSG00000259024.6|TVP23C-CDRT4|CSTF2T|CSTF2T	901	-	3.5240607	1.0043089	-1.0	-1.0
chr17	15460630	15460975	ENSG00000259024.6|TVP23C-CDRT4|CSTF2T|CSTF2T	966	-	5.895078	1.4731958	-1.0	-1.0
chr17	15523617	15523727	ENSG00000259024.6|TVP23C-CDRT4|CSTF2T|CSTF2T	901	-	4.515779	1.0043089	-1.0	-1.0
chr17	15449635	15449735	ENSG00000259024.6|TVP23C-CDRT4|CSTF2T|CSTF2T	901	-	4.515779	1.0043089	-1.0	-1.0
chr17	15504992	15505182	ENSG00000259024.6|TVP23C-CDRT4|CSTF2T|CSTF2T	935	-	2.8291175	1.1838393	-1.0	-1.0
chr17	15493540	15493725	ENSG00000259024.6|TVP23C-CDRT4|CSTF2T|CSTF2T	901	-	3.46804	1.0043089	-1.0	-1.0
chr17	15563284	15563436	ENSG00000259024.6|TVP23C-CDRT4|CSTF2T|CSTF2T	901	-	4.5108366	1.0043089	-1.0	-1.0
chr17	15456600	15456710	ENSG00000259024.6|TVP23C-CDRT4|CSTF2T|CSTF2T	901	-	4.5060687	1.0043089	-1.0	-1.0
chr17	15465760	15465995	ENSG00000259024.6|TVP23C-CDRT4|CSTF2T|CSTF2T	936	-	3.747919	1.1959568	-1.0	-1.0
chr17	15466105	15466235	ENSG00000259024.6|TVP23C-CDRT4|CSTF2T|CSTF2T	901	-	2.8648741	1.0043089	-1.0	-1.0
chr17	15492170	15492270	ENSG00000259024.6|TVP23C-CDRT4|CSTF2T|CSTF2T	901	-	4.515779	1.0043089	-1.0	-1.0
chr17	15470400	15470500	ENSG00000259024.6|TVP23C-CDRT4|CSTF2T|CSTF2T	901	-	5.4392676	1.0043089	-1.0	-1.0
chr17	15482750	15482910	ENSG00000259024.6|TVP23C-CDRT4|CSTF2T|CSTF2T	913	-	2.999341	1.0589061	-1.0	-1.0
chr17	15504192	15504292	ENSG00000259024.6|TVP23C-CDRT4|CSTF2T|CSTF2T	901	-	2.8468986	1.0043089	-1.0	-1.0
chr17	15464110	15464930	ENSG00000259024.6|TVP23C-CDRT4|CSTF2T|CSTF2T	966	-	4.253365	1.4666516	-1.0	-1.0
chr17	15505397	15505522	ENSG00000259024.6|TVP23C-CDRT4|CSTF2T|CSTF2T	916	-	2.9115872	1.0773888	-1.0	-1.0
chr17	15466245	15466365	ENSG00000259024.6|TVP23C-CDRT4|CSTF2T|CSTF2T	901	-	5.412966	1.0043089	-1.0	-1.0
chr17	15499145	15499250	ENSG00000259024.6|TVP23C-CDRT4|CSTF2T|CSTF2T	925	-	3.1665409	1.1241522	-1.0	-1.0
chr17	15441940	15442050	ENSG00000259024.6|TVP23C-CDRT4|CSTF2T|CSTF2T	901	-	4.4962497	1.0043089	-1.0	-1.0
chr17	15466730	15466835	ENSG00000259024.6|TVP23C-CDRT4|CSTF2T|CSTF2T	901	-	5.714049	1.0043089	-1.0	-1.0
chr17	15502855	15503015	ENSG00000259024.6|TVP23C-CDRT4|CSTF2T|CSTF2T	923	-	3.1143208	1.1125768	-1.0	-1.0
chr17	15505222	15505342	ENSG00000259024.6|TVP23C-CDRT4|CSTF2T|CSTF2T	901	-	3.1917834	1.0043089	-1.0	-1.0
chr17	15470045	15470220	ENSG00000259024.6|TVP23C-CDRT4|CSTF2T|CSTF2T	901	-	2.64441	1.0043089	-1.0	-1.0
chr17	15491000	15491105	ENSG00000259024.6|TVP23C-CDRT4|CSTF2T|CSTF2T	901	-	5.4191504	1.0043089	-1.0	-1.0
chr17	15459990	15460095	ENSG00000259024.6|TVP23C-CDRT4|CSTF2T|CSTF2T	901	-	5.298025	1.0043089	-1.0	-1.0
chr17	15515916	15516016	ENSG00000175106.16|TVP23C|CSTF2T|CSTF2T	901	-	2.7340472	1.0043089	-1.0	-1.0
chr17	15523619	15523724	ENSG00000175106.16|TVP23C|CSTF2T|CSTF2T	901	-	4.515779	1.0043089	-1.0	-1.0
chr17	15502858	15503018	ENSG00000175106.16|TVP23C|CSTF2T|CSTF2T	923	-	3.085428	1.1121434	-1.0	-1.0
chr17	15505662	15505812	ENSG00000175106.16|TVP23C|CSTF2T|CSTF2T	901	-	3.5240607	1.0043089	-1.0	-1.0
chr17	15505222	15505342	ENSG00000175106.16|TVP23C|CSTF2T|CSTF2T	901	-	3.1917834	1.0043089	-1.0	-1.0
chr17	15504192	15504292	ENSG00000175106.16|TVP23C|CSTF2T|CSTF2T	901	-	2.8468986	1.0043089	-1.0	-1.0
chr17	15504992	15505182	ENSG00000175106.16|TVP23C|CSTF2T|CSTF2T	934	-	2.8291175	1.1837533	-1.0	-1.0
chr17	15505397	15505522	ENSG00000175106.16|TVP23C|CSTF2T|CSTF2T	916	-	2.9115872	1.0772436	-1.0	-1.0
chr17	15654301	15654431	ENSG00000221926.11|TRIM16|CSTF2T|CSTF2T	901	-	4.523816	1.0043089	-1.0	-1.0
chr17	15947998	15948098	ENSG00000170425.3|ADORA2B|CSTF2T|CSTF2T	901	+	4.515779	1.0043089	-1.0	-1.0
chr17	15951203	15951348	ENSG00000170425.3|ADORA2B|CSTF2T|CSTF2T	901	+	5.237177	1.0043089	-1.0	-1.0
chr17	15947733	15947848	ENSG00000170425.3|ADORA2B|CSTF2T|CSTF2T	901	+	4.5222087	1.0043089	-1.0	-1.0
chr17	15948393	15948503	ENSG00000170425.3|ADORA2B|CSTF2T|CSTF2T	901	+	3.5025241	1.0043089	-1.0	-1.0
chr17	15967023	15967173	ENSG00000170425.3|ADORA2B|CSTF2T|CSTF2T	901	+	4.6121716	1.0043089	-1.0	-1.0
chr17	15947578	15947678	ENSG00000170425.3|ADORA2B|CSTF2T|CSTF2T	901	+	4.5060687	1.0043089	-1.0	-1.0
chr17	15966843	15966948	ENSG00000170425.3|ADORA2B|CSTF2T|CSTF2T	901	+	4.4962497	1.0043089	-1.0	-1.0
chr17	15950988	15951178	ENSG00000170425.3|ADORA2B|CSTF2T|CSTF2T	901	+	4.5060687	1.0043089	-1.0	-1.0
chr17	15948158	15948338	ENSG00000170425.3|ADORA2B|CSTF2T|CSTF2T	901	+	4.52367	1.0043089	-1.0	-1.0
chr17	15952993	15953118	ENSG00000170425.3|ADORA2B|CSTF2T|CSTF2T	901	+	4.974938	1.0043089	-1.0	-1.0
chr17	16077477	16077577	ENSG00000141027.20|NCOR1|CSTF2T|CSTF2T	901	-	4.5060687	1.0043089	-1.0	-1.0
chr17	16078082	16078192	ENSG00000141027.20|NCOR1|CSTF2T|CSTF2T	901	-	4.4962497	1.0043089	-1.0	-1.0
chr17	16097333	16097513	ENSG00000141027.20|NCOR1|CSTF2T|CSTF2T	901	-	4.515779	1.0043089	-1.0	-1.0
chr17	16094473	16094653	ENSG00000141027.20|NCOR1|CSTF2T|CSTF2T	901	-	5.1264563	1.0043089	-1.0	-1.0
chr17	16215114	16215299	ENSG00000141027.20|NCOR1|CSTF2T|CSTF2T	901	-	5.148821	1.0043089	-1.0	-1.0
chr17	16352749	16352849	ENSG00000166582.9|CENPV|CSTF2T|CSTF2T	901	-	5.1879096	1.0043089	-1.0	-1.0
chr17	16381289	16381474	ENSG00000170315.13|UBB|CSTF2T|CSTF2T	985	+	4.9518394	1.8205893	-1.0	-1.0
chr17	16381184	16381284	ENSG00000170315.13|UBB|CSTF2T|CSTF2T	901	+	3.604284	1.0043089	-1.0	-1.0
chr17	16450778	16451023	ENSG00000175061.17|LRRC75A-AS1|CSTF2T|CSTF2T	946	+	5.7151413	1.2677875	-1.0	-1.0
chr17	16443703	16443973	ENSG00000175061.17|LRRC75A-AS1|CSTF2T|CSTF2T	919	+	2.7009895	1.0905583	-1.0	-1.0
chr17	16450658	16450758	ENSG00000175061.17|LRRC75A-AS1|CSTF2T|CSTF2T	901	+	4.5254235	1.0043089	-1.0	-1.0
chr17	16465426	16465526	ENSG00000175061.17|LRRC75A-AS1|CSTF2T|CSTF2T	901	+	4.5254235	1.0043089	-1.0	-1.0
chr17	16443423	16443698	ENSG00000175061.17|LRRC75A-AS1|CSTF2T|CSTF2T	910	+	2.6717622	1.0476339	-1.0	-1.0
chr17	16444728	16444828	ENSG00000175061.17|LRRC75A-AS1|CSTF2T|CSTF2T	901	+	4.5254235	1.0043089	-1.0	-1.0
chr17	16442753	16442938	ENSG00000175061.17|LRRC75A-AS1|CSTF2T|CSTF2T	924	+	2.9861107	1.1199651	-1.0	-1.0
chr17	16446278	16446748	ENSG00000175061.17|LRRC75A-AS1|CSTF2T|CSTF2T	932	+	3.5423295	1.1662122	-1.0	-1.0
chr17	16442988	16443143	ENSG00000175061.17|LRRC75A-AS1|CSTF2T|CSTF2T	939	+	3.081241	1.2117854	-1.0	-1.0
chr17	16447553	16447888	ENSG00000175061.17|LRRC75A-AS1|CSTF2T|CSTF2T	907	+	2.976978	1.0315272	-1.0	-1.0
chr17	16442408	16442538	ENSG00000175061.17|LRRC75A-AS1|CSTF2T|CSTF2T	901	+	5.6267037	1.0043089	-1.0	-1.0
chr17	16444073	16444663	ENSG00000175061.17|LRRC75A-AS1|CSTF2T|CSTF2T	927	+	3.844165	1.1389493	-1.0	-1.0
chr17	16442028	16442193	ENSG00000175061.17|LRRC75A-AS1|CSTF2T|CSTF2T	926	+	2.861083	1.1283885	-1.0	-1.0
chr17	16455653	16455803	ENSG00000175061.17|LRRC75A-AS1|CSTF2T|CSTF2T	901	+	4.515779	1.0043089	-1.0	-1.0
chr17	16448948	16449138	ENSG00000175061.17|LRRC75A-AS1|CSTF2T|CSTF2T	901	+	3.725032	1.0043089	-1.0	-1.0
chr17	16465851	16465961	ENSG00000175061.17|LRRC75A-AS1|CSTF2T|CSTF2T	901	+	4.515779	1.0043089	-1.0	-1.0
chr17	16446843	16447133	ENSG00000175061.17|LRRC75A-AS1|CSTF2T|CSTF2T	957	+	3.915063	1.3667841	-1.0	-1.0
chr17	17112472	17112617	ENSG00000133030.20|MPRIP|CSTF2T|CSTF2T	901	+	4.470786	1.0043089	-1.0	-1.0
chr17	17182314	17182414	ENSG00000133030.20|MPRIP|CSTF2T|CSTF2T	901	+	4.515779	1.0043089	-1.0	-1.0
chr17	17096842	17097012	ENSG00000133030.20|MPRIP|CSTF2T|CSTF2T	901	+	4.5125203	1.0043089	-1.0	-1.0
chr17	17060010	17060125	ENSG00000133030.20|MPRIP|CSTF2T|CSTF2T	901	+	4.5206013	1.0043089	-1.0	-1.0
chr17	17060410	17060710	ENSG00000133030.20|MPRIP|CSTF2T|CSTF2T	901	+	4.649729	1.0043089	-1.0	-1.0
chr17	17091441	17091556	ENSG00000133030.20|MPRIP|CSTF2T|CSTF2T	901	+	5.5543103	1.0043089	-1.0	-1.0
chr17	17057725	17057830	ENSG00000133030.20|MPRIP|CSTF2T|CSTF2T	901	+	4.515779	1.0043089	-1.0	-1.0
chr17	17057426	17057541	ENSG00000133030.20|MPRIP|CSTF2T|CSTF2T	901	+	5.368251	1.0043089	-1.0	-1.0
chr17	17042991	17043366	ENSG00000133030.20|MPRIP|CSTF2T|CSTF2T	901	+	5.2686925	1.0043089	-1.0	-1.0
chr17	17127008	17127173	ENSG00000133030.20|MPRIP|CSTF2T|CSTF2T	901	+	4.5001774	1.0043089	-1.0	-1.0
chr17	17133676	17133776	ENSG00000133030.20|MPRIP|CSTF2T|CSTF2T	901	+	4.5254235	1.0043089	-1.0	-1.0
chr17	17186247	17186347	ENSG00000133030.20|MPRIP|CSTF2T|CSTF2T	901	+	4.5254235	1.0043089	-1.0	-1.0
chr17	17087841	17087961	ENSG00000133030.20|MPRIP|CSTF2T|CSTF2T	901	+	4.515779	1.0043089	-1.0	-1.0
chr17	17056211	17056326	ENSG00000133030.20|MPRIP|CSTF2T|CSTF2T	901	+	4.515779	1.0043089	-1.0	-1.0
chr17	17106582	17106747	ENSG00000133030.20|MPRIP|CSTF2T|CSTF2T	901	+	4.5218067	1.0043089	-1.0	-1.0
chr17	17057221	17057361	ENSG00000133030.20|MPRIP|CSTF2T|CSTF2T	901	+	4.5171566	1.0043089	-1.0	-1.0
chr17	17090881	17091021	ENSG00000133030.20|MPRIP|CSTF2T|CSTF2T	901	+	4.5185347	1.0043089	-1.0	-1.0
chr17	17043666	17043771	ENSG00000133030.20|MPRIP|CSTF2T|CSTF2T	901	+	4.5254235	1.0043089	-1.0	-1.0
chr17	17090431	17090646	ENSG00000133030.20|MPRIP|CSTF2T|CSTF2T	901	+	5.3061748	1.0043089	-1.0	-1.0
chr17	17104587	17104692	ENSG00000133030.20|MPRIP|CSTF2T|CSTF2T	901	+	4.4962497	1.0043089	-1.0	-1.0
chr17	17063430	17063535	ENSG00000133030.20|MPRIP|CSTF2T|CSTF2T	901	+	5.2174063	1.0043089	-1.0	-1.0
chr17	17107602	17107722	ENSG00000133030.20|MPRIP|CSTF2T|CSTF2T	901	+	4.8999043	1.0043089	-1.0	-1.0
chr17	17112697	17112797	ENSG00000133030.20|MPRIP|CSTF2T|CSTF2T	901	+	5.278507	1.0043089	-1.0	-1.0
chr17	17058425	17058660	ENSG00000133030.20|MPRIP|CSTF2T|CSTF2T	901	+	5.337527	1.0043089	-1.0	-1.0
chr17	17090021	17090136	ENSG00000133030.20|MPRIP|CSTF2T|CSTF2T	901	+	4.844015	1.0043089	-1.0	-1.0
chr17	17088201	17088306	ENSG00000133030.20|MPRIP|CSTF2T|CSTF2T	901	+	4.5254235	1.0043089	-1.0	-1.0
chr17	17083131	17083231	ENSG00000133030.20|MPRIP|CSTF2T|CSTF2T	901	+	4.5254235	1.0043089	-1.0	-1.0
chr17	17111472	17111602	ENSG00000133030.20|MPRIP|CSTF2T|CSTF2T	901	+	5.2174063	1.0043089	-1.0	-1.0
chr17	17182313	17182413	ENSG00000278864.1|AC055811.4|CSTF2T|CSTF2T	901	+	4.515779	1.0043089	-1.0	-1.0
chr17	17182618	17182718	ENSG00000278864.1|AC055811.4|CSTF2T|CSTF2T	901	+	4.515779	1.0043089	-1.0	-1.0
chr17	17203433	17203533	ENSG00000179598.5|PLD6|CSTF2T|CSTF2T	901	-	4.515779	1.0043089	-1.0	-1.0
chr17	17205298	17205478	ENSG00000179598.5|PLD6|CSTF2T|CSTF2T	901	-	4.510924	1.0043089	-1.0	-1.0
chr17	17205483	17205583	ENSG00000179598.5|PLD6|CSTF2T|CSTF2T	901	-	4.4962497	1.0043089	-1.0	-1.0
chr17	17205693	17205803	ENSG00000179598.5|PLD6|CSTF2T|CSTF2T	900	-	3.5006926	1.0016749	-1.0	-1.0
chr17	17203433	17203533	ENSG00000264187.1|AC055811.2|CSTF2T|CSTF2T	901	-	4.515779	1.0043089	-1.0	-1.0
chr17	17205694	17205804	ENSG00000264187.1|AC055811.2|CSTF2T|CSTF2T	901	-	3.5006926	1.0023471	-1.0	-1.0
chr17	17219934	17220099	ENSG00000264187.1|AC055811.2|CSTF2T|CSTF2T	901	-	5.6443524	1.0043089	-1.0	-1.0
chr17	17205299	17205479	ENSG00000264187.1|AC055811.2|CSTF2T|CSTF2T	901	-	4.510924	1.0043089	-1.0	-1.0
chr17	17212094	17212194	ENSG00000264187.1|AC055811.2|CSTF2T|CSTF2T	901	-	4.515779	1.0043089	-1.0	-1.0
chr17	17206639	17206739	ENSG00000264187.1|AC055811.2|CSTF2T|CSTF2T	901	-	4.4962497	1.0043089	-1.0	-1.0
chr17	17219931	17220096	ENSG00000154803.12|FLCN|CSTF2T|CSTF2T	901	-	5.633949	1.0043089	-1.0	-1.0
chr17	17568111	17568396	ENSG00000133027.17|PEMT|CSTF2T|CSTF2T	901	-	5.3353305	1.0043089	-1.0	-1.0
chr17	17519975	17520110	ENSG00000133027.17|PEMT|CSTF2T|CSTF2T	901	-	5.3081594	1.0043089	-1.0	-1.0
chr17	17536950	17537090	ENSG00000133027.17|PEMT|CSTF2T|CSTF2T	901	-	5.1419516	1.0043089	-1.0	-1.0
chr17	17506458	17506683	ENSG00000133027.17|PEMT|CSTF2T|CSTF2T	901	-	5.4055185	1.0043089	-1.0	-1.0
chr17	17554460	17554655	ENSG00000133027.17|PEMT|CSTF2T|CSTF2T	945	-	4.5597486	1.2564496	-1.0	-1.0
chr17	17540305	17540670	ENSG00000133027.17|PEMT|CSTF2T|CSTF2T	901	-	5.151164	1.0043089	-1.0	-1.0
chr17	17513094	17513204	ENSG00000133027.17|PEMT|CSTF2T|CSTF2T	901	-	4.9047265	1.0043089	-1.0	-1.0
chr17	17568566	17568776	ENSG00000133027.17|PEMT|CSTF2T|CSTF2T	906	-	5.6105	1.0262297	-1.0	-1.0
chr17	17545215	17545340	ENSG00000133027.17|PEMT|CSTF2T|CSTF2T	901	-	5.263467	1.0043089	-1.0	-1.0
chr17	17567091	17567401	ENSG00000133027.17|PEMT|CSTF2T|CSTF2T	913	-	4.2367635	1.0584086	-1.0	-1.0
chr17	17520310	17520410	ENSG00000133027.17|PEMT|CSTF2T|CSTF2T	901	-	4.515779	1.0043089	-1.0	-1.0
chr17	17562550	17562650	ENSG00000133027.17|PEMT|CSTF2T|CSTF2T	901	-	4.5060687	1.0043089	-1.0	-1.0
chr17	17509565	17509760	ENSG00000133027.17|PEMT|CSTF2T|CSTF2T	901	-	4.5052323	1.0043089	-1.0	-1.0
chr17	17559020	17559160	ENSG00000133027.17|PEMT|CSTF2T|CSTF2T	901	-	5.600012	1.0043089	-1.0	-1.0
chr17	17557140	17557340	ENSG00000133027.17|PEMT|CSTF2T|CSTF2T	941	-	4.7044935	1.2276491	-1.0	-1.0
chr17	17565441	17565631	ENSG00000133027.17|PEMT|CSTF2T|CSTF2T	923	-	4.125152	1.1144867	-1.0	-1.0
chr17	17576691	17576821	ENSG00000133027.17|PEMT|CSTF2T|CSTF2T	901	-	5.196194	1.0043089	-1.0	-1.0
chr17	17509795	17509920	ENSG00000133027.17|PEMT|CSTF2T|CSTF2T	901	-	5.5363073	1.0043089	-1.0	-1.0
chr17	17544920	17545105	ENSG00000133027.17|PEMT|CSTF2T|CSTF2T	901	-	4.957023	1.0043089	-1.0	-1.0
chr17	17556115	17556570	ENSG00000133027.17|PEMT|CSTF2T|CSTF2T	901	-	5.08218	1.0043089	-1.0	-1.0
chr17	17562830	17563480	ENSG00000133027.17|PEMT|CSTF2T|CSTF2T	917	-	4.075445	1.0796335	-1.0	-1.0
chr17	17560500	17560680	ENSG00000133027.17|PEMT|CSTF2T|CSTF2T	968	-	5.1674147	1.4903941	-1.0	-1.0
chr17	17576326	17576431	ENSG00000133027.17|PEMT|CSTF2T|CSTF2T	901	-	4.5254235	1.0043089	-1.0	-1.0
chr17	17527815	17527945	ENSG00000133027.17|PEMT|CSTF2T|CSTF2T	901	-	5.396948	1.0043089	-1.0	-1.0
chr17	17537460	17537650	ENSG00000133027.17|PEMT|CSTF2T|CSTF2T	901	-	4.503543	1.0043089	-1.0	-1.0
chr17	17564530	17564940	ENSG00000133027.17|PEMT|CSTF2T|CSTF2T	909	-	4.3278084	1.0418833	-1.0	-1.0
chr17	17569396	17569496	ENSG00000133027.17|PEMT|CSTF2T|CSTF2T	901	-	4.5060687	1.0043089	-1.0	-1.0
chr17	17553715	17554375	ENSG00000133027.17|PEMT|CSTF2T|CSTF2T	935	-	5.430607	1.1884407	-1.0	-1.0
chr17	17529220	17529380	ENSG00000133027.17|PEMT|CSTF2T|CSTF2T	901	-	5.0348153	1.0043089	-1.0	-1.0
chr17	17547305	17547415	ENSG00000133027.17|PEMT|CSTF2T|CSTF2T	901	-	4.4962497	1.0043089	-1.0	-1.0
chr17	17542315	17542420	ENSG00000133027.17|PEMT|CSTF2T|CSTF2T	901	-	4.4962497	1.0043089	-1.0	-1.0
chr17	17570731	17570836	ENSG00000133027.17|PEMT|CSTF2T|CSTF2T	901	-	4.5060687	1.0043089	-1.0	-1.0
chr17	17565636	17565826	ENSG00000133027.17|PEMT|CSTF2T|CSTF2T	917	-	3.5088332	1.0799615	-1.0	-1.0
chr17	17540675	17540890	ENSG00000133027.17|PEMT|CSTF2T|CSTF2T	902	-	5.643445	1.0067402	-1.0	-1.0
chr17	17553510	17553710	ENSG00000133027.17|PEMT|CSTF2T|CSTF2T	901	-	5.4226723	1.0043089	-1.0	-1.0
chr17	17575491	17575896	ENSG00000133027.17|PEMT|CSTF2T|CSTF2T	901	-	5.0362215	1.0043089	-1.0	-1.0
chr17	17558725	17558825	ENSG00000133027.17|PEMT|CSTF2T|CSTF2T	901	-	5.1879096	1.0043089	-1.0	-1.0
chr17	17567801	17568016	ENSG00000133027.17|PEMT|CSTF2T|CSTF2T	906	-	5.67132	1.026569	-1.0	-1.0
chr17	17517074	17517174	ENSG00000133027.17|PEMT|CSTF2T|CSTF2T	901	-	4.515779	1.0043089	-1.0	-1.0
chr17	17519410	17519510	ENSG00000133027.17|PEMT|CSTF2T|CSTF2T	901	-	4.5254235	1.0043089	-1.0	-1.0
chr17	17507432	17507562	ENSG00000133027.17|PEMT|CSTF2T|CSTF2T	901	-	4.892968	1.0043089	-1.0	-1.0
chr17	17569746	17570106	ENSG00000133027.17|PEMT|CSTF2T|CSTF2T	901	-	3.5944288	1.0037024	-1.0	-1.0
chr17	17511585	17511730	ENSG00000133027.17|PEMT|CSTF2T|CSTF2T	901	-	5.3502617	1.0043089	-1.0	-1.0
chr17	17559830	17560115	ENSG00000133027.17|PEMT|CSTF2T|CSTF2T	953	-	3.9633815	1.3289895	-1.0	-1.0
chr17	17507567	17507762	ENSG00000133027.17|PEMT|CSTF2T|CSTF2T	901	-	4.5079675	1.0043089	-1.0	-1.0
chr17	17572871	17572971	ENSG00000133027.17|PEMT|CSTF2T|CSTF2T	901	-	4.5060687	1.0043089	-1.0	-1.0
chr17	17552875	17553010	ENSG00000133027.17|PEMT|CSTF2T|CSTF2T	901	-	5.1113477	1.0043089	-1.0	-1.0
chr17	17591311	17591411	ENSG00000133027.17|PEMT|CSTF2T|CSTF2T	901	-	5.1879096	1.0043089	-1.0	-1.0
chr17	17516684	17516969	ENSG00000133027.17|PEMT|CSTF2T|CSTF2T	901	-	3.8001008	1.0039889	-1.0	-1.0
chr17	17545385	17545580	ENSG00000133027.17|PEMT|CSTF2T|CSTF2T	901	-	3.9245923	1.0042124	-1.0	-1.0
chr17	17559425	17559540	ENSG00000133027.17|PEMT|CSTF2T|CSTF2T	901	-	5.4212794	1.0043089	-1.0	-1.0
chr17	17561885	17562150	ENSG00000133027.17|PEMT|CSTF2T|CSTF2T	909	-	3.6997285	1.0391318	-1.0	-1.0
chr17	17552495	17552635	ENSG00000133027.17|PEMT|CSTF2T|CSTF2T	901	-	4.515779	1.0043089	-1.0	-1.0
chr17	17567496	17567596	ENSG00000133027.17|PEMT|CSTF2T|CSTF2T	901	-	4.5254235	1.0043089	-1.0	-1.0
chr17	17560695	17561865	ENSG00000133027.17|PEMT|CSTF2T|CSTF2T	946	-	4.6466203	1.2640935	-1.0	-1.0
chr17	17565020	17565140	ENSG00000133027.17|PEMT|CSTF2T|CSTF2T	901	-	3.6422825	1.0043089	-1.0	-1.0
chr17	17540940	17541105	ENSG00000133027.17|PEMT|CSTF2T|CSTF2T	901	-	5.1585727	1.0043089	-1.0	-1.0
chr17	17505993	17506118	ENSG00000133027.17|PEMT|CSTF2T|CSTF2T	901	-	4.515779	1.0043089	-1.0	-1.0
chr17	17564240	17564525	ENSG00000133027.17|PEMT|CSTF2T|CSTF2T	904	-	3.0056083	1.019139	-1.0	-1.0
chr17	17517319	17517524	ENSG00000133027.17|PEMT|CSTF2T|CSTF2T	901	-	5.1297207	1.0043089	-1.0	-1.0
chr17	17559560	17559745	ENSG00000133027.17|PEMT|CSTF2T|CSTF2T	901	-	4.9829865	1.0040882	-1.0	-1.0
chr17	17518023	17518157	ENSG00000133027.17|PEMT|CSTF2T|CSTF2T	901	-	5.4351134	1.0043089	-1.0	-1.0
chr17	17519565	17519685	ENSG00000133027.17|PEMT|CSTF2T|CSTF2T	901	-	5.372362	1.0043089	-1.0	-1.0
chr17	17542890	17543090	ENSG00000133027.17|PEMT|CSTF2T|CSTF2T	901	-	4.5222087	1.0043089	-1.0	-1.0
chr17	17512055	17512195	ENSG00000133027.17|PEMT|CSTF2T|CSTF2T	901	-	4.5027957	1.0043089	-1.0	-1.0
chr17	17520730	17520830	ENSG00000133027.17|PEMT|CSTF2T|CSTF2T	901	-	4.5254235	1.0043089	-1.0	-1.0
chr17	17515344	17515604	ENSG00000133027.17|PEMT|CSTF2T|CSTF2T	901	-	4.685369	1.0043089	-1.0	-1.0
chr17	17553060	17553375	ENSG00000133027.17|PEMT|CSTF2T|CSTF2T	901	-	4.9846516	1.0043089	-1.0	-1.0
chr17	17539710	17539910	ENSG00000133027.17|PEMT|CSTF2T|CSTF2T	901	-	5.6332436	1.0043089	-1.0	-1.0
chr17	17514194	17514454	ENSG00000133027.17|PEMT|CSTF2T|CSTF2T	914	-	5.5916967	1.0651561	-1.0	-1.0
chr17	17518437	17518672	ENSG00000133027.17|PEMT|CSTF2T|CSTF2T	927	-	5.6746883	1.136777	-1.0	-1.0
chr17	17516059	17516189	ENSG00000133027.17|PEMT|CSTF2T|CSTF2T	901	-	4.5206013	1.0043089	-1.0	-1.0
chr17	17574796	17574901	ENSG00000133027.17|PEMT|CSTF2T|CSTF2T	901	-	4.515779	1.0043089	-1.0	-1.0
chr17	17509925	17510025	ENSG00000133027.17|PEMT|CSTF2T|CSTF2T	901	-	4.5254235	1.0043089	-1.0	-1.0
chr17	17528035	17528310	ENSG00000133027.17|PEMT|CSTF2T|CSTF2T	901	-	4.516656	1.0043089	-1.0	-1.0
chr17	17557395	17557690	ENSG00000133027.17|PEMT|CSTF2T|CSTF2T	901	-	4.7740116	1.0043089	-1.0	-1.0
chr17	17571786	17572641	ENSG00000133027.17|PEMT|CSTF2T|CSTF2T	928	-	4.7949586	1.1443748	-1.0	-1.0
chr17	17562160	17562520	ENSG00000133027.17|PEMT|CSTF2T|CSTF2T	901	-	3.690606	1.0043089	-1.0	-1.0
chr17	17529685	17529785	ENSG00000133027.17|PEMT|CSTF2T|CSTF2T	901	-	4.5060687	1.0043089	-1.0	-1.0
chr17	17539520	17539670	ENSG00000133027.17|PEMT|CSTF2T|CSTF2T	901	-	4.5254235	1.0043089	-1.0	-1.0
chr17	17580620	17580770	ENSG00000133027.17|PEMT|CSTF2T|CSTF2T	901	-	4.5060687	1.0043089	-1.0	-1.0
chr17	17511070	17511310	ENSG00000133027.17|PEMT|CSTF2T|CSTF2T	901	-	5.4900074	1.0043089	-1.0	-1.0
chr17	17536390	17536490	ENSG00000133027.17|PEMT|CSTF2T|CSTF2T	901	-	4.5254235	1.0043089	-1.0	-1.0
chr17	17566726	17566976	ENSG00000133027.17|PEMT|CSTF2T|CSTF2T	901	-	5.192558	1.0043089	-1.0	-1.0
chr17	17563610	17563920	ENSG00000133027.17|PEMT|CSTF2T|CSTF2T	902	-	4.703575	1.0106515	-1.0	-1.0
chr17	17506853	17506984	ENSG00000133027.17|PEMT|CSTF2T|CSTF2T	901	-	5.6491337	1.0043089	-1.0	-1.0
chr17	17568906	17569106	ENSG00000133027.17|PEMT|CSTF2T|CSTF2T	946	-	4.4999537	1.2656156	-1.0	-1.0
chr17	17528415	17528770	ENSG00000133027.17|PEMT|CSTF2T|CSTF2T	901	-	5.300546	1.0043089	-1.0	-1.0
chr17	17555300	17555765	ENSG00000133027.17|PEMT|CSTF2T|CSTF2T	926	-	4.954971	1.1330703	-1.0	-1.0
chr17	17512714	17512834	ENSG00000133027.17|PEMT|CSTF2T|CSTF2T	901	-	4.5254235	1.0043089	-1.0	-1.0
chr17	17547545	17547710	ENSG00000133027.17|PEMT|CSTF2T|CSTF2T	901	-	4.743751	1.0043089	-1.0	-1.0
chr17	17571516	17571671	ENSG00000133027.17|PEMT|CSTF2T|CSTF2T	901	-	4.4132133	1.0043089	-1.0	-1.0
chr17	17553385	17553495	ENSG00000133027.17|PEMT|CSTF2T|CSTF2T	901	-	4.5254235	1.0043089	-1.0	-1.0
chr17	17510085	17510190	ENSG00000133027.17|PEMT|CSTF2T|CSTF2T	901	-	4.5254235	1.0043089	-1.0	-1.0
chr17	17550635	17550740	ENSG00000133027.17|PEMT|CSTF2T|CSTF2T	901	-	4.515779	1.0043089	-1.0	-1.0
chr17	17571676	17571781	ENSG00000133027.17|PEMT|CSTF2T|CSTF2T	901	-	4.4962497	1.0043089	-1.0	-1.0
chr17	17558085	17558185	ENSG00000133027.17|PEMT|CSTF2T|CSTF2T	901	-	4.5060687	1.0043089	-1.0	-1.0
chr17	17546055	17546165	ENSG00000133027.17|PEMT|CSTF2T|CSTF2T	901	-	4.5254235	1.0043089	-1.0	-1.0
chr17	17514824	17514989	ENSG00000133027.17|PEMT|CSTF2T|CSTF2T	901	-	5.2165017	1.0043089	-1.0	-1.0
chr17	17517534	17517973	ENSG00000133027.17|PEMT|CSTF2T|CSTF2T	901	-	4.8366275	1.0043089	-1.0	-1.0
chr17	17510655	17510995	ENSG00000133027.17|PEMT|CSTF2T|CSTF2T	917	-	4.5279574	1.0784322	-1.0	-1.0
chr17	17514669	17514769	ENSG00000133027.17|PEMT|CSTF2T|CSTF2T	901	-	4.4962497	1.0043089	-1.0	-1.0
chr17	17550400	17550590	ENSG00000133027.17|PEMT|CSTF2T|CSTF2T	901	-	5.1668773	1.0043089	-1.0	-1.0
chr17	17557780	17558065	ENSG00000133027.17|PEMT|CSTF2T|CSTF2T	907	-	4.7140245	1.0303023	-1.0	-1.0
chr17	17570256	17570481	ENSG00000133027.17|PEMT|CSTF2T|CSTF2T	901	-	4.5198936	1.0043089	-1.0	-1.0
chr17	17508122	17508302	ENSG00000133027.17|PEMT|CSTF2T|CSTF2T	901	-	4.5196366	1.0043089	-1.0	-1.0
chr17	17515144	17515244	ENSG00000133027.17|PEMT|CSTF2T|CSTF2T	901	-	4.5254235	1.0043089	-1.0	-1.0
chr17	17567621	17567796	ENSG00000133027.17|PEMT|CSTF2T|CSTF2T	901	-	5.295339	1.0043089	-1.0	-1.0
chr17	17559165	17559405	ENSG00000133027.17|PEMT|CSTF2T|CSTF2T	963	-	5.372995	1.4304453	-1.0	-1.0
chr17	17539275	17539480	ENSG00000133027.17|PEMT|CSTF2T|CSTF2T	901	-	5.4264903	1.0043089	-1.0	-1.0
chr17	17510495	17510595	ENSG00000133027.17|PEMT|CSTF2T|CSTF2T	901	-	4.515779	1.0043089	-1.0	-1.0
chr17	17513739	17513849	ENSG00000133027.17|PEMT|CSTF2T|CSTF2T	901	-	4.5060687	1.0043089	-1.0	-1.0
chr17	17555780	17556005	ENSG00000133027.17|PEMT|CSTF2T|CSTF2T	901	-	4.161016	1.0043089	-1.0	-1.0
chr17	17575051	17575391	ENSG00000133027.17|PEMT|CSTF2T|CSTF2T	901	-	4.677223	1.0043089	-1.0	-1.0
chr17	17576171	17576291	ENSG00000133027.17|PEMT|CSTF2T|CSTF2T	901	-	5.234773	1.0043089	-1.0	-1.0
chr17	17566491	17566641	ENSG00000133027.17|PEMT|CSTF2T|CSTF2T	901	-	5.4915056	1.0043089	-1.0	-1.0
chr17	17563930	17564075	ENSG00000133027.17|PEMT|CSTF2T|CSTF2T	911	-	5.4770665	1.0503578	-1.0	-1.0
chr17	17565321	17565426	ENSG00000133027.17|PEMT|CSTF2T|CSTF2T	901	-	4.515779	1.0043089	-1.0	-1.0
chr17	17550130	17550280	ENSG00000133027.17|PEMT|CSTF2T|CSTF2T	901	-	4.515779	1.0043089	-1.0	-1.0
chr17	17691225	17691390	ENSG00000108557.18|RAI1|CSTF2T|CSTF2T	921	+	4.260194	1.1038556	-1.0	-1.0
chr17	17737804	17738689	ENSG00000108557.18|RAI1|CSTF2T|CSTF2T	970	+	3.7951722	1.5249064	-1.0	-1.0
chr17	17718480	17718985	ENSG00000108557.18|RAI1|CSTF2T|CSTF2T	901	+	4.9322467	1.0041652	-1.0	-1.0
chr17	17751889	17752864	ENSG00000108557.18|RAI1|CSTF2T|CSTF2T	958	+	3.7980292	1.3738383	-1.0	-1.0
chr17	17702975	17703215	ENSG00000108557.18|RAI1|CSTF2T|CSTF2T	965	+	5.6069016	1.4595199	-1.0	-1.0
chr17	17739949	17740284	ENSG00000108557.18|RAI1|CSTF2T|CSTF2T	952	+	4.3073525	1.3205332	-1.0	-1.0
chr17	17738709	17739199	ENSG00000108557.18|RAI1|CSTF2T|CSTF2T	932	+	4.0618033	1.1659236	-1.0	-1.0
chr17	17762314	17762484	ENSG00000108557.18|RAI1|CSTF2T|CSTF2T	901	+	5.3226204	1.0043089	-1.0	-1.0
chr17	17742124	17742384	ENSG00000108557.18|RAI1|CSTF2T|CSTF2T	953	+	5.4232574	1.3284293	-1.0	-1.0
chr17	17790965	17792870	ENSG00000108557.18|RAI1|CSTF2T|CSTF2T	953	+	4.501966	1.3246739	-1.0	-1.0
chr17	17743979	17744079	ENSG00000108557.18|RAI1|CSTF2T|CSTF2T	901	+	4.5254235	1.0043089	-1.0	-1.0
chr17	17747819	17747919	ENSG00000108557.18|RAI1|CSTF2T|CSTF2T	901	+	4.5060687	1.0043089	-1.0	-1.0
chr17	17687135	17687690	ENSG00000108557.18|RAI1|CSTF2T|CSTF2T	921	+	3.6882002	1.1035563	-1.0	-1.0
chr17	17765324	17765429	ENSG00000108557.18|RAI1|CSTF2T|CSTF2T	901	+	4.501159	1.0043089	-1.0	-1.0
chr17	17683545	17683760	ENSG00000108557.18|RAI1|CSTF2T|CSTF2T	915	+	3.3040476	1.0692077	-1.0	-1.0
chr17	17809074	17809229	ENSG00000108557.18|RAI1|CSTF2T|CSTF2T	901	+	4.189337	1.0043089	-1.0	-1.0
chr17	17715300	17715625	ENSG00000108557.18|RAI1|CSTF2T|CSTF2T	934	+	5.511031	1.1837012	-1.0	-1.0
chr17	17805279	17805384	ENSG00000108557.18|RAI1|CSTF2T|CSTF2T	901	+	5.313115	1.0043089	-1.0	-1.0
chr17	17766404	17766504	ENSG00000108557.18|RAI1|CSTF2T|CSTF2T	901	+	5.1879096	1.0043089	-1.0	-1.0
chr17	17762089	17762274	ENSG00000108557.18|RAI1|CSTF2T|CSTF2T	901	+	4.2976837	1.0043089	-1.0	-1.0
chr17	17786435	17786615	ENSG00000108557.18|RAI1|CSTF2T|CSTF2T	936	+	5.850643	1.1963397	-1.0	-1.0
chr17	17726654	17726754	ENSG00000108557.18|RAI1|CSTF2T|CSTF2T	901	+	4.5060687	1.0043089	-1.0	-1.0
chr17	17810149	17810354	ENSG00000108557.18|RAI1|CSTF2T|CSTF2T	947	+	3.8237827	1.2724998	-1.0	-1.0
chr17	17697215	17697615	ENSG00000108557.18|RAI1|CSTF2T|CSTF2T	920	+	3.3932204	1.0991492	-1.0	-1.0
chr17	17750919	17751024	ENSG00000108557.18|RAI1|CSTF2T|CSTF2T	901	+	5.2646112	1.0043089	-1.0	-1.0
chr17	17778089	17778399	ENSG00000108557.18|RAI1|CSTF2T|CSTF2T	916	+	4.8809223	1.0745041	-1.0	-1.0
chr17	17767624	17767729	ENSG00000108557.18|RAI1|CSTF2T|CSTF2T	901	+	2.8121881	1.0043089	-1.0	-1.0
chr17	17713895	17713995	ENSG00000108557.18|RAI1|CSTF2T|CSTF2T	901	+	5.515728	1.0043089	-1.0	-1.0
chr17	17771284	17772209	ENSG00000108557.18|RAI1|CSTF2T|CSTF2T	953	+	4.1818333	1.3323368	-1.0	-1.0
chr17	17682563	17683545	ENSG00000108557.18|RAI1|CSTF2T|CSTF2T	991	+	3.8976345	2.0516572	-1.0	-1.0
chr17	17767754	17767934	ENSG00000108557.18|RAI1|CSTF2T|CSTF2T	906	+	2.8776288	1.0280274	-1.0	-1.0
chr17	17697630	17698805	ENSG00000108557.18|RAI1|CSTF2T|CSTF2T	964	+	4.1080337	1.4392097	-1.0	-1.0
chr17	17755229	17755529	ENSG00000108557.18|RAI1|CSTF2T|CSTF2T	912	+	4.0263505	1.0560621	-1.0	-1.0
chr17	17782131	17782215	ENSG00000108557.18|RAI1|CSTF2T|CSTF2T	995	+	4.5727754	2.265941	-1.0	-1.0
chr17	17732944	17733079	ENSG00000108557.18|RAI1|CSTF2T|CSTF2T	901	+	5.4070916	1.0043089	-1.0	-1.0
chr17	17711025	17711640	ENSG00000108557.18|RAI1|CSTF2T|CSTF2T	967	+	4.9874415	1.4829701	-1.0	-1.0
chr17	17809724	17809964	ENSG00000108557.18|RAI1|CSTF2T|CSTF2T	901	+	3.74562	1.0043089	-1.0	-1.0
chr17	17707870	17708065	ENSG00000108557.18|RAI1|CSTF2T|CSTF2T	929	+	5.4398217	1.1508921	-1.0	-1.0
chr17	17711650	17711965	ENSG00000108557.18|RAI1|CSTF2T|CSTF2T	932	+	4.9250655	1.166456	-1.0	-1.0
chr17	17787615	17787975	ENSG00000108557.18|RAI1|CSTF2T|CSTF2T	907	+	4.1749644	1.029278	-1.0	-1.0
chr17	17696615	17696780	ENSG00000108557.18|RAI1|CSTF2T|CSTF2T	919	+	3.2884884	1.0894122	-1.0	-1.0
chr17	17730614	17730939	ENSG00000108557.18|RAI1|CSTF2T|CSTF2T	902	+	2.8967643	1.0106516	-1.0	-1.0
chr17	17692735	17692910	ENSG00000108557.18|RAI1|CSTF2T|CSTF2T	901	+	5.3923736	1.0043089	-1.0	-1.0
chr17	17758794	17759014	ENSG00000108557.18|RAI1|CSTF2T|CSTF2T	935	+	3.7775407	1.1891198	-1.0	-1.0
chr17	17748594	17748859	ENSG00000108557.18|RAI1|CSTF2T|CSTF2T	972	+	6.179414	1.5538374	-1.0	-1.0
chr17	17774634	17774739	ENSG00000108557.18|RAI1|CSTF2T|CSTF2T	901	+	4.4962497	1.0043089	-1.0	-1.0
chr17	17732224	17732519	ENSG00000108557.18|RAI1|CSTF2T|CSTF2T	943	+	4.062968	1.2430236	-1.0	-1.0
chr17	17775914	17776019	ENSG00000108557.18|RAI1|CSTF2T|CSTF2T	901	+	4.515779	1.0043089	-1.0	-1.0
chr17	17708085	17708190	ENSG00000108557.18|RAI1|CSTF2T|CSTF2T	901	+	5.3585176	1.0043089	-1.0	-1.0
chr17	17758254	17758779	ENSG00000108557.18|RAI1|CSTF2T|CSTF2T	928	+	4.106567	1.1435267	-1.0	-1.0
chr17	17760859	17761034	ENSG00000108557.18|RAI1|CSTF2T|CSTF2T	901	+	5.0676775	1.0043089	-1.0	-1.0
chr17	17786085	17786230	ENSG00000108557.18|RAI1|CSTF2T|CSTF2T	901	+	3.5605447	1.0043089	-1.0	-1.0
chr17	17784915	17785175	ENSG00000108557.18|RAI1|CSTF2T|CSTF2T	955	+	4.7346907	1.3432199	-1.0	-1.0
chr17	17760629	17760819	ENSG00000108557.18|RAI1|CSTF2T|CSTF2T	901	+	5.569065	1.0043089	-1.0	-1.0
chr17	17692165	17692350	ENSG00000108557.18|RAI1|CSTF2T|CSTF2T	935	+	4.487998	1.1848402	-1.0	-1.0
chr17	17786680	17786825	ENSG00000108557.18|RAI1|CSTF2T|CSTF2T	915	+	3.249922	1.0697469	-1.0	-1.0
chr17	17695875	17696035	ENSG00000108557.18|RAI1|CSTF2T|CSTF2T	901	+	5.2626514	1.0043089	-1.0	-1.0
chr17	17710395	17710575	ENSG00000108557.18|RAI1|CSTF2T|CSTF2T	901	+	3.6656446	1.0042852	-1.0	-1.0
chr17	17702065	17702260	ENSG00000108557.18|RAI1|CSTF2T|CSTF2T	925	+	3.1009624	1.1228533	-1.0	-1.0
chr17	17745939	17746114	ENSG00000108557.18|RAI1|CSTF2T|CSTF2T	901	+	5.4178467	1.0043089	-1.0	-1.0
chr17	17774154	17774324	ENSG00000108557.18|RAI1|CSTF2T|CSTF2T	901	+	4.069694	1.0043089	-1.0	-1.0
chr17	17728724	17729029	ENSG00000108557.18|RAI1|CSTF2T|CSTF2T	928	+	3.002649	1.1398773	-1.0	-1.0
chr17	17810639	17810764	ENSG00000108557.18|RAI1|CSTF2T|CSTF2T	929	+	3.6524959	1.1481035	-1.0	-1.0
chr17	17712210	17712800	ENSG00000108557.18|RAI1|CSTF2T|CSTF2T	922	+	5.1004934	1.1057856	-1.0	-1.0
chr17	17768294	17771209	ENSG00000108557.18|RAI1|CSTF2T|CSTF2T	972	+	4.5545964	1.5461394	-1.0	-1.0
chr17	17709140	17709305	ENSG00000108557.18|RAI1|CSTF2T|CSTF2T	901	+	3.0520763	1.0043089	-1.0	-1.0
chr17	17759869	17760149	ENSG00000108557.18|RAI1|CSTF2T|CSTF2T	917	+	4.5104914	1.0819001	-1.0	-1.0
chr17	17719075	17719390	ENSG00000108557.18|RAI1|CSTF2T|CSTF2T	901	+	4.671287	1.0043089	-1.0	-1.0
chr17	17785325	17785425	ENSG00000108557.18|RAI1|CSTF2T|CSTF2T	901	+	4.5060687	1.0043089	-1.0	-1.0
chr17	17807469	17807569	ENSG00000108557.18|RAI1|CSTF2T|CSTF2T	901	+	5.2840295	1.0043089	-1.0	-1.0
chr17	17798638	17798848	ENSG00000108557.18|RAI1|CSTF2T|CSTF2T	901	+	5.203617	1.0043089	-1.0	-1.0
chr17	17706220	17706320	ENSG00000108557.18|RAI1|CSTF2T|CSTF2T	901	+	5.434328	1.0043089	-1.0	-1.0
chr17	17729454	17729699	ENSG00000108557.18|RAI1|CSTF2T|CSTF2T	906	+	2.910939	1.0280676	-1.0	-1.0
chr17	17756839	17756939	ENSG00000108557.18|RAI1|CSTF2T|CSTF2T	901	+	5.5110517	1.0043089	-1.0	-1.0
chr17	17765824	17766014	ENSG00000108557.18|RAI1|CSTF2T|CSTF2T	901	+	5.155763	1.0043089	-1.0	-1.0
chr17	17731759	17732144	ENSG00000108557.18|RAI1|CSTF2T|CSTF2T	933	+	5.410772	1.1708202	-1.0	-1.0
chr17	17785460	17785595	ENSG00000108557.18|RAI1|CSTF2T|CSTF2T	901	+	3.5345452	1.0043089	-1.0	-1.0
chr17	17740399	17740689	ENSG00000108557.18|RAI1|CSTF2T|CSTF2T	901	+	3.3418133	1.0043089	-1.0	-1.0
chr17	17761754	17762034	ENSG00000108557.18|RAI1|CSTF2T|CSTF2T	981	+	5.9279494	1.7283595	-1.0	-1.0
chr17	17788070	17788360	ENSG00000108557.18|RAI1|CSTF2T|CSTF2T	901	+	3.9418745	1.0043089	-1.0	-1.0
chr17	17713175	17713290	ENSG00000108557.18|RAI1|CSTF2T|CSTF2T	901	+	4.5254235	1.0043089	-1.0	-1.0
chr17	17712980	17713080	ENSG00000108557.18|RAI1|CSTF2T|CSTF2T	901	+	4.5254235	1.0043089	-1.0	-1.0
chr17	17774359	17774474	ENSG00000108557.18|RAI1|CSTF2T|CSTF2T	901	+	5.6489816	1.0043089	-1.0	-1.0
chr17	17716710	17717500	ENSG00000108557.18|RAI1|CSTF2T|CSTF2T	967	+	4.287418	1.4864746	-1.0	-1.0
chr17	17729309	17729419	ENSG00000108557.18|RAI1|CSTF2T|CSTF2T	901	+	2.7741344	1.0043089	-1.0	-1.0
chr17	17807169	17807269	ENSG00000108557.18|RAI1|CSTF2T|CSTF2T	901	+	5.601704	1.0043089	-1.0	-1.0
chr17	17759139	17759314	ENSG00000108557.18|RAI1|CSTF2T|CSTF2T	907	+	2.799583	1.0317377	-1.0	-1.0
chr17	17715665	17716310	ENSG00000108557.18|RAI1|CSTF2T|CSTF2T	933	+	4.7886367	1.1728066	-1.0	-1.0
chr17	17699530	17699830	ENSG00000108557.18|RAI1|CSTF2T|CSTF2T	927	+	4.159296	1.1379933	-1.0	-1.0
chr17	17748334	17748439	ENSG00000108557.18|RAI1|CSTF2T|CSTF2T	901	+	4.515779	1.0043089	-1.0	-1.0
chr17	17777204	17777454	ENSG00000108557.18|RAI1|CSTF2T|CSTF2T	901	+	4.0964017	1.0043089	-1.0	-1.0
chr17	17720790	17721005	ENSG00000108557.18|RAI1|CSTF2T|CSTF2T	959	+	5.624643	1.3862839	-1.0	-1.0
chr17	17714490	17714785	ENSG00000108557.18|RAI1|CSTF2T|CSTF2T	939	+	4.4274216	1.2125924	-1.0	-1.0
chr17	17693650	17693935	ENSG00000108557.18|RAI1|CSTF2T|CSTF2T	934	+	2.9935486	1.177245	-1.0	-1.0
chr17	17728024	17728689	ENSG00000108557.18|RAI1|CSTF2T|CSTF2T	956	+	3.620403	1.3589913	-1.0	-1.0
chr17	17705100	17705255	ENSG00000108557.18|RAI1|CSTF2T|CSTF2T	901	+	5.398801	1.0043089	-1.0	-1.0
chr17	17757869	17758104	ENSG00000108557.18|RAI1|CSTF2T|CSTF2T	901	+	3.0702322	1.0042808	-1.0	-1.0
chr17	17731024	17731229	ENSG00000108557.18|RAI1|CSTF2T|CSTF2T	961	+	3.5118454	1.4071022	-1.0	-1.0
chr17	17736009	17736509	ENSG00000108557.18|RAI1|CSTF2T|CSTF2T	940	+	3.0326107	1.2197487	-1.0	-1.0
chr17	17720385	17720550	ENSG00000108557.18|RAI1|CSTF2T|CSTF2T	908	+	5.1242156	1.0381186	-1.0	-1.0
chr17	17694105	17695265	ENSG00000108557.18|RAI1|CSTF2T|CSTF2T	951	+	3.6665385	1.3056186	-1.0	-1.0
chr17	17750399	17750529	ENSG00000108557.18|RAI1|CSTF2T|CSTF2T	901	+	4.5254235	1.0043089	-1.0	-1.0
chr17	17789375	17789670	ENSG00000108557.18|RAI1|CSTF2T|CSTF2T	912	+	4.4628134	1.0570374	-1.0	-1.0
chr17	17687015	17687130	ENSG00000108557.18|RAI1|CSTF2T|CSTF2T	901	+	5.1028748	1.0043089	-1.0	-1.0
chr17	17719460	17719635	ENSG00000108557.18|RAI1|CSTF2T|CSTF2T	901	+	4.632352	1.0043089	-1.0	-1.0
chr17	17759329	17759479	ENSG00000108557.18|RAI1|CSTF2T|CSTF2T	901	+	5.183539	1.0043089	-1.0	-1.0
chr17	17733519	17733694	ENSG00000108557.18|RAI1|CSTF2T|CSTF2T	901	+	3.324197	1.0040723	-1.0	-1.0
chr17	17757694	17757864	ENSG00000108557.18|RAI1|CSTF2T|CSTF2T	904	+	2.8338265	1.0183687	-1.0	-1.0
chr17	17731279	17731644	ENSG00000108557.18|RAI1|CSTF2T|CSTF2T	956	+	4.256836	1.3534149	-1.0	-1.0
chr17	17691520	17691750	ENSG00000108557.18|RAI1|CSTF2T|CSTF2T	952	+	4.2450914	1.3145189	-1.0	-1.0
chr17	17761474	17761634	ENSG00000108557.18|RAI1|CSTF2T|CSTF2T	906	+	3.3117754	1.0252526	-1.0	-1.0
chr17	17777624	17777964	ENSG00000108557.18|RAI1|CSTF2T|CSTF2T	940	+	3.7293186	1.2231102	-1.0	-1.0
chr17	17734079	17734179	ENSG00000108557.18|RAI1|CSTF2T|CSTF2T	901	+	2.8275223	1.0043089	-1.0	-1.0
chr17	17733139	17733354	ENSG00000108557.18|RAI1|CSTF2T|CSTF2T	901	+	4.9931936	1.0043089	-1.0	-1.0
chr17	17762609	17762894	ENSG00000108557.18|RAI1|CSTF2T|CSTF2T	950	+	3.8539982	1.2971684	-1.0	-1.0
chr17	17780579	17780804	ENSG00000108557.18|RAI1|CSTF2T|CSTF2T	910	+	3.3418972	1.0478175	-1.0	-1.0
chr17	17737229	17737504	ENSG00000108557.18|RAI1|CSTF2T|CSTF2T	938	+	3.4758463	1.2105665	-1.0	-1.0
chr17	17695345	17695535	ENSG00000108557.18|RAI1|CSTF2T|CSTF2T	967	+	5.5139318	1.4823778	-1.0	-1.0
chr17	17681472	17681793	ENSG00000108557.18|RAI1|CSTF2T|CSTF2T	962	+	3.060442	1.4176885	-1.0	-1.0
chr17	17785600	17785815	ENSG00000108557.18|RAI1|CSTF2T|CSTF2T	947	+	5.315204	1.274812	-1.0	-1.0
chr17	17739224	17739944	ENSG00000108557.18|RAI1|CSTF2T|CSTF2T	948	+	3.4333096	1.2857817	-1.0	-1.0
chr17	17806889	17807054	ENSG00000108557.18|RAI1|CSTF2T|CSTF2T	901	+	3.7436557	1.0043089	-1.0	-1.0
chr17	17692955	17693070	ENSG00000108557.18|RAI1|CSTF2T|CSTF2T	941	+	5.334905	1.2277433	-1.0	-1.0
chr17	17743324	17743499	ENSG00000108557.18|RAI1|CSTF2T|CSTF2T	901	+	4.8359256	1.0043089	-1.0	-1.0
chr17	17682494	17682563	ENSG00000108557.18|RAI1|CSTF2T|CSTF2T	997	+	7.354233	2.5627115	-1.0	-1.0
chr17	17724159	17726629	ENSG00000108557.18|RAI1|CSTF2T|CSTF2T	985	+	3.9445567	1.8116598	-1.0	-1.0
chr17	17766604	17767269	ENSG00000108557.18|RAI1|CSTF2T|CSTF2T	984	+	5.807638	1.8055876	-1.0	-1.0
chr17	17751089	17751349	ENSG00000108557.18|RAI1|CSTF2T|CSTF2T	937	+	3.5839863	1.1993121	-1.0	-1.0
chr17	17809474	17809664	ENSG00000108557.18|RAI1|CSTF2T|CSTF2T	901	+	5.429677	1.0043089	-1.0	-1.0
chr17	17772214	17772604	ENSG00000108557.18|RAI1|CSTF2T|CSTF2T	936	+	4.3074064	1.1923553	-1.0	-1.0
chr17	17782215	17783895	ENSG00000108557.18|RAI1|CSTF2T|CSTF2T	993	+	5.260879	2.1705918	-1.0	-1.0
chr17	17766079	17766364	ENSG00000108557.18|RAI1|CSTF2T|CSTF2T	904	+	5.4568844	1.019724	-1.0	-1.0
chr17	17801673	17801773	ENSG00000108557.18|RAI1|CSTF2T|CSTF2T	901	+	4.515779	1.0043089	-1.0	-1.0
chr17	17741774	17741989	ENSG00000108557.18|RAI1|CSTF2T|CSTF2T	901	+	5.579832	1.0043089	-1.0	-1.0
chr17	17686045	17686995	ENSG00000108557.18|RAI1|CSTF2T|CSTF2T	989	+	5.79369	1.9607438	-1.0	-1.0
chr17	17702770	17702875	ENSG00000108557.18|RAI1|CSTF2T|CSTF2T	901	+	3.5042965	1.0043089	-1.0	-1.0
chr17	17736649	17736759	ENSG00000108557.18|RAI1|CSTF2T|CSTF2T	901	+	5.2174063	1.0043089	-1.0	-1.0
chr17	17773669	17773844	ENSG00000108557.18|RAI1|CSTF2T|CSTF2T	921	+	4.051319	1.1021333	-1.0	-1.0
chr17	17760274	17760434	ENSG00000108557.18|RAI1|CSTF2T|CSTF2T	901	+	3.0787535	1.0043089	-1.0	-1.0
chr17	17763494	17763664	ENSG00000108557.18|RAI1|CSTF2T|CSTF2T	901	+	3.619227	1.0039912	-1.0	-1.0
chr17	17740869	17741064	ENSG00000108557.18|RAI1|CSTF2T|CSTF2T	906	+	2.733598	1.0251154	-1.0	-1.0
chr17	17701780	17702000	ENSG00000108557.18|RAI1|CSTF2T|CSTF2T	901	+	3.3999584	1.004099	-1.0	-1.0
chr17	17721135	17721260	ENSG00000108557.18|RAI1|CSTF2T|CSTF2T	901	+	5.3828497	1.0043089	-1.0	-1.0
chr17	17720215	17720325	ENSG00000108557.18|RAI1|CSTF2T|CSTF2T	901	+	4.5254235	1.0043089	-1.0	-1.0
chr17	17719780	17719900	ENSG00000108557.18|RAI1|CSTF2T|CSTF2T	901	+	5.24584	1.0043089	-1.0	-1.0
chr17	17693940	17694105	ENSG00000108557.18|RAI1|CSTF2T|CSTF2T	901	+	5.384031	1.0043089	-1.0	-1.0
chr17	17693095	17693615	ENSG00000108557.18|RAI1|CSTF2T|CSTF2T	908	+	4.031315	1.035931	-1.0	-1.0
chr17	17696845	17697155	ENSG00000108557.18|RAI1|CSTF2T|CSTF2T	946	+	4.5534396	1.2661805	-1.0	-1.0
chr17	17708900	17709125	ENSG00000108557.18|RAI1|CSTF2T|CSTF2T	925	+	3.7282448	1.1250999	-1.0	-1.0
chr17	17698980	17699410	ENSG00000108557.18|RAI1|CSTF2T|CSTF2T	934	+	3.3478348	1.1791753	-1.0	-1.0
chr17	17700140	17701690	ENSG00000108557.18|RAI1|CSTF2T|CSTF2T	980	+	4.542306	1.7038283	-1.0	-1.0
chr17	17727684	17728009	ENSG00000108557.18|RAI1|CSTF2T|CSTF2T	947	+	3.6836376	1.2778131	-1.0	-1.0
chr17	17789690	17790400	ENSG00000108557.18|RAI1|CSTF2T|CSTF2T	935	+	4.486724	1.1865102	-1.0	-1.0
chr17	17714860	17714995	ENSG00000108557.18|RAI1|CSTF2T|CSTF2T	926	+	4.6169057	1.1333257	-1.0	-1.0
chr17	17706845	17706945	ENSG00000108557.18|RAI1|CSTF2T|CSTF2T	901	+	4.5254235	1.0043089	-1.0	-1.0
chr17	17776989	17777089	ENSG00000108557.18|RAI1|CSTF2T|CSTF2T	901	+	4.5254235	1.0043089	-1.0	-1.0
chr17	17773009	17773494	ENSG00000108557.18|RAI1|CSTF2T|CSTF2T	937	+	3.7903147	1.198833	-1.0	-1.0
chr17	17735784	17735974	ENSG00000108557.18|RAI1|CSTF2T|CSTF2T	901	+	2.9624808	1.004279	-1.0	-1.0
chr17	17779089	17779579	ENSG00000108557.18|RAI1|CSTF2T|CSTF2T	949	+	4.344234	1.2957301	-1.0	-1.0
chr17	17810389	17810619	ENSG00000108557.18|RAI1|CSTF2T|CSTF2T	942	+	3.7406907	1.2333952	-1.0	-1.0
chr17	17754949	17755219	ENSG00000108557.18|RAI1|CSTF2T|CSTF2T	921	+	3.8742106	1.1029103	-1.0	-1.0
chr17	17727169	17727589	ENSG00000108557.18|RAI1|CSTF2T|CSTF2T	928	+	3.0362773	1.1425836	-1.0	-1.0
chr17	17729799	17730099	ENSG00000108557.18|RAI1|CSTF2T|CSTF2T	902	+	2.8792	1.0078506	-1.0	-1.0
chr17	17752914	17753449	ENSG00000108557.18|RAI1|CSTF2T|CSTF2T	963	+	4.5723705	1.4283761	-1.0	-1.0
chr17	17706640	17706740	ENSG00000108557.18|RAI1|CSTF2T|CSTF2T	901	+	4.4962497	1.0043089	-1.0	-1.0
chr17	17799573	17799788	ENSG00000108557.18|RAI1|CSTF2T|CSTF2T	901	+	4.5157623	1.0043089	-1.0	-1.0
chr17	17733839	17733999	ENSG00000108557.18|RAI1|CSTF2T|CSTF2T	911	+	3.889588	1.0516185	-1.0	-1.0
chr17	17788890	17789135	ENSG00000108557.18|RAI1|CSTF2T|CSTF2T	901	+	5.33491	1.0043089	-1.0	-1.0
chr17	17778809	17779024	ENSG00000108557.18|RAI1|CSTF2T|CSTF2T	974	+	4.565833	1.5879843	-1.0	-1.0
chr17	17780824	17782131	ENSG00000108557.18|RAI1|CSTF2T|CSTF2T	989	+	5.077387	1.9478315	-1.0	-1.0
chr17	17778479	17778679	ENSG00000108557.18|RAI1|CSTF2T|CSTF2T	936	+	5.0989056	1.1910895	-1.0	-1.0
chr17	17703270	17703750	ENSG00000108557.18|RAI1|CSTF2T|CSTF2T	946	+	4.0216107	1.2667444	-1.0	-1.0
chr17	17747614	17747764	ENSG00000108557.18|RAI1|CSTF2T|CSTF2T	901	+	4.9806685	1.0043089	-1.0	-1.0
chr17	17755994	17756099	ENSG00000108557.18|RAI1|CSTF2T|CSTF2T	901	+	5.199695	1.0043089	-1.0	-1.0
chr17	17721420	17721650	ENSG00000108557.18|RAI1|CSTF2T|CSTF2T	983	+	6.3195434	1.7755487	-1.0	-1.0
chr17	17690790	17690925	ENSG00000108557.18|RAI1|CSTF2T|CSTF2T	901	+	2.5337102	1.0030849	-1.0	-1.0
chr17	17763849	17764004	ENSG00000108557.18|RAI1|CSTF2T|CSTF2T	901	+	2.8699858	1.0038985	-1.0	-1.0
chr17	17721715	17723200	ENSG00000108557.18|RAI1|CSTF2T|CSTF2T	965	+	4.670542	1.4542626	-1.0	-1.0
chr17	17768099	17768199	ENSG00000108557.18|RAI1|CSTF2T|CSTF2T	901	+	2.5179853	1.0043089	-1.0	-1.0
chr17	17806479	17806579	ENSG00000108557.18|RAI1|CSTF2T|CSTF2T	901	+	4.5060687	1.0043089	-1.0	-1.0
chr17	17692460	17692630	ENSG00000108557.18|RAI1|CSTF2T|CSTF2T	901	+	4.127437	1.0043089	-1.0	-1.0
chr17	17685770	17686025	ENSG00000108557.18|RAI1|CSTF2T|CSTF2T	976	+	3.5388844	1.6210791	-1.0	-1.0
chr17	17710115	17710350	ENSG00000108557.18|RAI1|CSTF2T|CSTF2T	912	+	3.25203	1.0572038	-1.0	-1.0
chr17	17716405	17716600	ENSG00000108557.18|RAI1|CSTF2T|CSTF2T	968	+	5.4305716	1.4937679	-1.0	-1.0
chr17	17718035	17718315	ENSG00000108557.18|RAI1|CSTF2T|CSTF2T	936	+	4.332729	1.1922022	-1.0	-1.0
chr17	17737544	17737689	ENSG00000108557.18|RAI1|CSTF2T|CSTF2T	906	+	3.0279047	1.0283785	-1.0	-1.0
chr17	17704275	17704595	ENSG00000108557.18|RAI1|CSTF2T|CSTF2T	956	+	5.174566	1.3588251	-1.0	-1.0
chr17	17741599	17741769	ENSG00000108557.18|RAI1|CSTF2T|CSTF2T	901	+	5.565589	1.0043089	-1.0	-1.0
chr17	17717550	17717875	ENSG00000108557.18|RAI1|CSTF2T|CSTF2T	949	+	4.7337213	1.2894384	-1.0	-1.0
chr17	17704600	17704955	ENSG00000108557.18|RAI1|CSTF2T|CSTF2T	965	+	4.4563723	1.4554304	-1.0	-1.0
chr17	17703780	17704260	ENSG00000108557.18|RAI1|CSTF2T|CSTF2T	960	+	4.301842	1.4030713	-1.0	-1.0
chr17	17790690	17790935	ENSG00000108557.18|RAI1|CSTF2T|CSTF2T	943	+	3.6526904	1.2468042	-1.0	-1.0
chr17	17708225	17708325	ENSG00000108557.18|RAI1|CSTF2T|CSTF2T	901	+	4.5060687	1.0043089	-1.0	-1.0
chr17	17772639	17772854	ENSG00000108557.18|RAI1|CSTF2T|CSTF2T	914	+	3.1330478	1.0648862	-1.0	-1.0
chr17	17785825	17785925	ENSG00000108557.18|RAI1|CSTF2T|CSTF2T	901	+	4.5254235	1.0043089	-1.0	-1.0
chr17	17790440	17790620	ENSG00000108557.18|RAI1|CSTF2T|CSTF2T	901	+	3.0200198	1.0043089	-1.0	-1.0
chr17	17681793	17682494	ENSG00000108557.18|RAI1|CSTF2T|CSTF2T	999	+	5.5859942	3.201705	-1.0	-1.0
chr17	17710720	17710845	ENSG00000108557.18|RAI1|CSTF2T|CSTF2T	901	+	2.9489079	1.0043089	-1.0	-1.0
chr17	17734464	17734754	ENSG00000108557.18|RAI1|CSTF2T|CSTF2T	940	+	5.035279	1.2242445	-1.0	-1.0
chr17	17783970	17784890	ENSG00000108557.18|RAI1|CSTF2T|CSTF2T	965	+	4.501904	1.4577261	-1.0	-1.0
chr17	17799453	17799558	ENSG00000108557.18|RAI1|CSTF2T|CSTF2T	901	+	4.5254235	1.0043089	-1.0	-1.0
chr17	17748089	17748189	ENSG00000108557.18|RAI1|CSTF2T|CSTF2T	901	+	4.5060687	1.0043089	-1.0	-1.0
chr17	17715015	17715290	ENSG00000108557.18|RAI1|CSTF2T|CSTF2T	918	+	3.2381244	1.0868881	-1.0	-1.0
chr17	17757004	17757484	ENSG00000108557.18|RAI1|CSTF2T|CSTF2T	979	+	4.583406	1.6704022	-1.0	-1.0
chr17	17702295	17702665	ENSG00000108557.18|RAI1|CSTF2T|CSTF2T	948	+	5.7806168	1.2858131	-1.0	-1.0
chr17	17685060	17685740	ENSG00000108557.18|RAI1|CSTF2T|CSTF2T	958	+	3.374706	1.3771276	-1.0	-1.0
chr17	17706490	17706590	ENSG00000108557.18|RAI1|CSTF2T|CSTF2T	901	+	5.70716	1.0043089	-1.0	-1.0
chr17	17709495	17709685	ENSG00000108557.18|RAI1|CSTF2T|CSTF2T	958	+	5.6712303	1.374678	-1.0	-1.0
chr17	17756649	17756804	ENSG00000108557.18|RAI1|CSTF2T|CSTF2T	913	+	4.0474477	1.0600007	-1.0	-1.0
chr17	17787045	17787610	ENSG00000108557.18|RAI1|CSTF2T|CSTF2T	915	+	4.383578	1.0728238	-1.0	-1.0
chr17	17723240	17724027	ENSG00000108557.18|RAI1|CSTF2T|CSTF2T	981	+	6.1037645	1.7190576	-1.0	-1.0
chr17	17798938	17799078	ENSG00000108557.18|RAI1|CSTF2T|CSTF2T	901	+	5.024709	1.0043089	-1.0	-1.0
chr17	17778809	17779024	ENSG00000264167.1|AC122129.2|CSTF2T|CSTF2T	974	+	4.565833	1.5867281	-1.0	-1.0
chr17	17777866	17777966	ENSG00000264167.1|AC122129.2|CSTF2T|CSTF2T	901	+	3.5111823	1.0043089	-1.0	-1.0
chr17	17778091	17778396	ENSG00000264167.1|AC122129.2|CSTF2T|CSTF2T	913	+	4.957427	1.0588945	-1.0	-1.0
chr17	17778481	17778676	ENSG00000264167.1|AC122129.2|CSTF2T|CSTF2T	940	+	5.208021	1.224427	-1.0	-1.0
chr17	17821789	17821959	ENSG00000072310.16|SREBF1|CSTF2T|CSTF2T	905	-	2.6912556	1.0227021	-1.0	-1.0
chr17	17823618	17824563	ENSG00000072310.16|SREBF1|CSTF2T|CSTF2T	997	-	4.7809467	2.5207639	-1.0	-1.0
chr17	17830948	17831528	ENSG00000072310.16|SREBF1|CSTF2T|CSTF2T	938	-	3.6550102	1.2099998	-1.0	-1.0
chr17	17820597	17820822	ENSG00000072310.16|SREBF1|CSTF2T|CSTF2T	905	-	2.935143	1.0225202	-1.0	-1.0
chr17	17835138	17835253	ENSG00000072310.16|SREBF1|CSTF2T|CSTF2T	901	-	2.9360797	1.0043089	-1.0	-1.0
chr17	17813989	17814094	ENSG00000072310.16|SREBF1|CSTF2T|CSTF2T	901	-	5.287248	1.0043089	-1.0	-1.0
chr17	17819992	17820127	ENSG00000072310.16|SREBF1|CSTF2T|CSTF2T	911	-	3.0488896	1.0511764	-1.0	-1.0
chr17	17831898	17832143	ENSG00000072310.16|SREBF1|CSTF2T|CSTF2T	961	-	3.4101484	1.4045854	-1.0	-1.0
chr17	17822144	17822329	ENSG00000072310.16|SREBF1|CSTF2T|CSTF2T	942	-	4.888081	1.2353153	-1.0	-1.0
chr17	17830488	17830948	ENSG00000072310.16|SREBF1|CSTF2T|CSTF2T	974	-	3.7223155	1.592723	-1.0	-1.0
chr17	17816088	17816206	ENSG00000072310.16|SREBF1|CSTF2T|CSTF2T	947	-	4.0052176	1.279589	-1.0	-1.0
chr17	17820864	17821029	ENSG00000072310.16|SREBF1|CSTF2T|CSTF2T	920	-	3.0479732	1.0965128	-1.0	-1.0
chr17	17832288	17832418	ENSG00000072310.16|SREBF1|CSTF2T|CSTF2T	904	-	2.9563744	1.0199447	-1.0	-1.0
chr17	17810607	17810842	ENSG00000072310.16|SREBF1|CSTF2T|CSTF2T	932	-	5.697046	1.1648271	-1.0	-1.0
chr17	17824573	17825478	ENSG00000072310.16|SREBF1|CSTF2T|CSTF2T	961	-	3.6414685	1.4083593	-1.0	-1.0
chr17	17835733	17836726	ENSG00000072310.16|SREBF1|CSTF2T|CSTF2T	973	-	3.5356293	1.5764147	-1.0	-1.0
chr17	17821049	17821779	ENSG00000072310.16|SREBF1|CSTF2T|CSTF2T	935	-	2.8964815	1.189212	-1.0	-1.0
chr17	17822359	17823517	ENSG00000072310.16|SREBF1|CSTF2T|CSTF2T	959	-	3.563556	1.3910835	-1.0	-1.0
chr17	17829513	17829718	ENSG00000072310.16|SREBF1|CSTF2T|CSTF2T	912	-	2.654584	1.0545149	-1.0	-1.0
chr17	17831573	17831848	ENSG00000072310.16|SREBF1|CSTF2T|CSTF2T	901	-	2.6719615	1.0041714	-1.0	-1.0
chr17	17835548	17835708	ENSG00000072310.16|SREBF1|CSTF2T|CSTF2T	901	-	3.0595214	1.0043089	-1.0	-1.0
chr17	17811611	17811716	ENSG00000072310.16|SREBF1|CSTF2T|CSTF2T	901	-	5.21882	1.0043089	-1.0	-1.0
chr17	17823517	17823618	ENSG00000072310.16|SREBF1|CSTF2T|CSTF2T	998	-	5.056583	2.8107529	-1.0	-1.0
chr17	17829763	17830128	ENSG00000072310.16|SREBF1|CSTF2T|CSTF2T	933	-	3.6025467	1.1768097	-1.0	-1.0
chr17	17825933	17826133	ENSG00000072310.16|SREBF1|CSTF2T|CSTF2T	955	-	3.2511127	1.3443891	-1.0	-1.0
chr17	17811451	17811581	ENSG00000072310.16|SREBF1|CSTF2T|CSTF2T	901	-	4.4962497	1.0043089	-1.0	-1.0
chr17	17825493	17825658	ENSG00000072310.16|SREBF1|CSTF2T|CSTF2T	901	-	3.0599341	1.0043089	-1.0	-1.0
chr17	17812919	17813099	ENSG00000072310.16|SREBF1|CSTF2T|CSTF2T	910	-	2.6731484	1.0446366	-1.0	-1.0
chr17	17826298	17827273	ENSG00000072310.16|SREBF1|CSTF2T|CSTF2T	976	-	4.1183543	1.6145335	-1.0	-1.0
chr17	17828628	17828733	ENSG00000072310.16|SREBF1|CSTF2T|CSTF2T	901	-	5.2174063	1.0043089	-1.0	-1.0
chr17	17815636	17815786	ENSG00000072310.16|SREBF1|CSTF2T|CSTF2T	901	-	3.3389273	1.004177	-1.0	-1.0
chr17	17827363	17828528	ENSG00000072310.16|SREBF1|CSTF2T|CSTF2T	969	-	3.4515526	1.5066725	-1.0	-1.0
chr17	17835318	17835498	ENSG00000072310.16|SREBF1|CSTF2T|CSTF2T	946	-	3.2229383	1.2691247	-1.0	-1.0
chr17	17965241	17965341	ENSG00000175662.17|TOM1L2|CSTF2T|CSTF2T	901	-	4.515779	1.0043089	-1.0	-1.0
chr17	17971996	17972236	ENSG00000175662.17|TOM1L2|CSTF2T|CSTF2T	901	-	4.513824	1.0043089	-1.0	-1.0
chr17	17971631	17971746	ENSG00000175662.17|TOM1L2|CSTF2T|CSTF2T	901	-	4.515779	1.0043089	-1.0	-1.0
chr17	18100974	18101114	ENSG00000108591.9|DRG2|CSTF2T|CSTF2T	901	+	4.5060687	1.0043089	-1.0	-1.0
chr17	18099726	18099831	ENSG00000108591.9|DRG2|CSTF2T|CSTF2T	901	+	5.4895406	1.0043089	-1.0	-1.0
chr17	18228478	18228603	ENSG00000131899.10|LLGL1|CSTF2T|CSTF2T	901	+	4.515779	1.0043089	-1.0	-1.0
chr17	18228693	18228793	ENSG00000131899.10|LLGL1|CSTF2T|CSTF2T	901	+	5.21147	1.0043089	-1.0	-1.0
chr17	18228863	18228968	ENSG00000131899.10|LLGL1|CSTF2T|CSTF2T	901	+	4.501159	1.0043089	-1.0	-1.0
chr17	18229593	18229713	ENSG00000131899.10|LLGL1|CSTF2T|CSTF2T	901	+	4.515779	1.0043089	-1.0	-1.0
chr17	18238609	18238714	ENSG00000131899.10|LLGL1|CSTF2T|CSTF2T	901	+	3.438992	1.0032088	-1.0	-1.0
chr17	18225763	18225933	ENSG00000131899.10|LLGL1|CSTF2T|CSTF2T	901	+	5.4522395	1.0043089	-1.0	-1.0
chr17	18240219	18240344	ENSG00000131899.10|LLGL1|CSTF2T|CSTF2T	901	+	5.2091193	1.0043089	-1.0	-1.0
chr17	18237129	18237234	ENSG00000131899.10|LLGL1|CSTF2T|CSTF2T	901	+	4.5060687	1.0043089	-1.0	-1.0
chr17	18228138	18228308	ENSG00000131899.10|LLGL1|CSTF2T|CSTF2T	901	+	4.515779	1.0043089	-1.0	-1.0
chr17	18229048	18229153	ENSG00000131899.10|LLGL1|CSTF2T|CSTF2T	901	+	4.515779	1.0043089	-1.0	-1.0
chr17	18233187	18233287	ENSG00000131899.10|LLGL1|CSTF2T|CSTF2T	901	+	4.5060687	1.0043089	-1.0	-1.0
chr17	18230073	18230248	ENSG00000131899.10|LLGL1|CSTF2T|CSTF2T	901	+	4.5206013	1.0043089	-1.0	-1.0
chr17	18229168	18229458	ENSG00000131899.10|LLGL1|CSTF2T|CSTF2T	901	+	5.3056393	1.0043089	-1.0	-1.0
chr17	18257771	18257881	ENSG00000177731.15|FLII|CSTF2T|CSTF2T	901	-	4.5254235	1.0043089	-1.0	-1.0
chr17	18320544	18320649	ENSG00000176994.10|SMCR8|CSTF2T|CSTF2T	901	+	4.515779	1.0043089	-1.0	-1.0
chr17	18337540	18337650	ENSG00000176974.19|SHMT1|CSTF2T|CSTF2T	901	-	4.4962497	1.0043089	-1.0	-1.0
chr17	18999459	18999564	ENSG00000188522.14|FAM83G|CSTF2T|CSTF2T	901	-	4.5254235	1.0043089	-1.0	-1.0
chr17	19001984	19002234	ENSG00000188522.14|FAM83G|CSTF2T|CSTF2T	949	-	5.3713984	1.2948127	-1.0	-1.0
chr17	18986048	18986163	ENSG00000188522.14|FAM83G|CSTF2T|CSTF2T	901	-	5.3600025	1.0043089	-1.0	-1.0
chr17	18996194	18996299	ENSG00000188522.14|FAM83G|CSTF2T|CSTF2T	901	-	4.5254235	1.0043089	-1.0	-1.0
chr17	18994214	18994549	ENSG00000188522.14|FAM83G|CSTF2T|CSTF2T	917	-	5.5722127	1.0788451	-1.0	-1.0
chr17	18993454	18993574	ENSG00000188522.14|FAM83G|CSTF2T|CSTF2T	901	-	3.4943862	1.0036459	-1.0	-1.0
chr17	19003209	19003324	ENSG00000188522.14|FAM83G|CSTF2T|CSTF2T	901	-	5.661625	1.0043089	-1.0	-1.0
chr17	19000469	19000644	ENSG00000188522.14|FAM83G|CSTF2T|CSTF2T	901	-	3.152451	1.0043089	-1.0	-1.0
chr17	18969503	18969613	ENSG00000188522.14|FAM83G|CSTF2T|CSTF2T	901	-	4.515779	1.0043089	-1.0	-1.0
chr17	18987498	18987598	ENSG00000188522.14|FAM83G|CSTF2T|CSTF2T	901	-	4.515779	1.0043089	-1.0	-1.0
chr17	18990454	18990719	ENSG00000188522.14|FAM83G|CSTF2T|CSTF2T	946	-	5.873114	1.2695123	-1.0	-1.0
chr17	18981503	18981628	ENSG00000188522.14|FAM83G|CSTF2T|CSTF2T	901	-	5.6135645	1.0043089	-1.0	-1.0
chr17	18992684	18993314	ENSG00000188522.14|FAM83G|CSTF2T|CSTF2T	944	-	3.8379455	1.2495651	-1.0	-1.0
chr17	18998589	18998694	ENSG00000188522.14|FAM83G|CSTF2T|CSTF2T	901	-	3.4479961	1.0043089	-1.0	-1.0
chr17	18988689	18988934	ENSG00000188522.14|FAM83G|CSTF2T|CSTF2T	915	-	4.538007	1.0722167	-1.0	-1.0
chr17	18988944	18989059	ENSG00000188522.14|FAM83G|CSTF2T|CSTF2T	901	-	5.267488	1.0043089	-1.0	-1.0
chr17	18990984	18991114	ENSG00000188522.14|FAM83G|CSTF2T|CSTF2T	901	-	4.515779	1.0043089	-1.0	-1.0
chr17	18984743	18984868	ENSG00000188522.14|FAM83G|CSTF2T|CSTF2T	901	-	4.837542	1.0043089	-1.0	-1.0
chr17	18983853	18983953	ENSG00000188522.14|FAM83G|CSTF2T|CSTF2T	901	-	4.5254235	1.0043089	-1.0	-1.0
chr17	18989319	18989534	ENSG00000188522.14|FAM83G|CSTF2T|CSTF2T	952	-	5.622992	1.3217436	-1.0	-1.0
chr17	18994109	18994209	ENSG00000188522.14|FAM83G|CSTF2T|CSTF2T	901	-	3.4622858	1.0043089	-1.0	-1.0
chr17	18999694	18999884	ENSG00000188522.14|FAM83G|CSTF2T|CSTF2T	901	-	3.848429	1.0043089	-1.0	-1.0
chr17	18971068	18971168	ENSG00000188522.14|FAM83G|CSTF2T|CSTF2T	901	-	5.2729564	1.0043089	-1.0	-1.0
chr17	18985103	18985203	ENSG00000188522.14|FAM83G|CSTF2T|CSTF2T	901	-	5.2840295	1.0043089	-1.0	-1.0
chr17	18993319	18993419	ENSG00000188522.14|FAM83G|CSTF2T|CSTF2T	901	-	5.205573	1.0043089	-1.0	-1.0
chr17	18993584	18993709	ENSG00000188522.14|FAM83G|CSTF2T|CSTF2T	925	-	3.6576135	1.1266502	-1.0	-1.0
chr17	18989634	18989809	ENSG00000188522.14|FAM83G|CSTF2T|CSTF2T	919	-	3.0402346	1.0903333	-1.0	-1.0
chr17	18969323	18969453	ENSG00000188522.14|FAM83G|CSTF2T|CSTF2T	901	-	4.5254235	1.0043089	-1.0	-1.0
chr17	19002899	19003029	ENSG00000188522.14|FAM83G|CSTF2T|CSTF2T	901	-	4.510924	1.0043089	-1.0	-1.0
chr17	18991334	18991524	ENSG00000188522.14|FAM83G|CSTF2T|CSTF2T	901	-	5.3250484	1.0043089	-1.0	-1.0
chr17	18982888	18983043	ENSG00000188522.14|FAM83G|CSTF2T|CSTF2T	901	-	4.2953696	1.0040733	-1.0	-1.0
chr17	18981978	18982158	ENSG00000188522.14|FAM83G|CSTF2T|CSTF2T	901	-	4.7665215	1.0043089	-1.0	-1.0
chr17	18996894	18997039	ENSG00000188522.14|FAM83G|CSTF2T|CSTF2T	901	-	4.0955	1.0043089	-1.0	-1.0
chr17	18997169	18997354	ENSG00000188522.14|FAM83G|CSTF2T|CSTF2T	929	-	3.641908	1.1499884	-1.0	-1.0
chr17	18998214	18998329	ENSG00000188522.14|FAM83G|CSTF2T|CSTF2T	901	-	5.586862	1.0043089	-1.0	-1.0
chr17	18982568	18982728	ENSG00000188522.14|FAM83G|CSTF2T|CSTF2T	901	-	4.0911913	1.0043089	-1.0	-1.0
chr17	18981268	18981448	ENSG00000188522.14|FAM83G|CSTF2T|CSTF2T	901	-	5.1026726	1.0043089	-1.0	-1.0
chr17	19003584	19003684	ENSG00000188522.14|FAM83G|CSTF2T|CSTF2T	901	-	4.515779	1.0043089	-1.0	-1.0
chr17	18991529	18992339	ENSG00000188522.14|FAM83G|CSTF2T|CSTF2T	955	-	5.0352244	1.345074	-1.0	-1.0
chr17	19000804	19001149	ENSG00000188522.14|FAM83G|CSTF2T|CSTF2T	901	-	3.319466	1.0043089	-1.0	-1.0
chr17	18986498	18986608	ENSG00000188522.14|FAM83G|CSTF2T|CSTF2T	901	-	5.255918	1.0043089	-1.0	-1.0
chr17	18990139	18990359	ENSG00000188522.14|FAM83G|CSTF2T|CSTF2T	907	-	5.513116	1.033196	-1.0	-1.0
chr17	18992504	18992679	ENSG00000188522.14|FAM83G|CSTF2T|CSTF2T	915	-	3.3960335	1.0696862	-1.0	-1.0
chr17	18988519	18988684	ENSG00000188522.14|FAM83G|CSTF2T|CSTF2T	901	-	5.536859	1.0043089	-1.0	-1.0
chr17	18991144	18991329	ENSG00000188522.14|FAM83G|CSTF2T|CSTF2T	901	-	5.5680866	1.0043089	-1.0	-1.0
chr17	18979294	18979394	ENSG00000188522.14|FAM83G|CSTF2T|CSTF2T	901	-	4.5254235	1.0043089	-1.0	-1.0
chr17	18989074	18989264	ENSG00000188522.14|FAM83G|CSTF2T|CSTF2T	955	-	4.2470174	1.3453065	-1.0	-1.0
chr17	18990804	18990954	ENSG00000188522.14|FAM83G|CSTF2T|CSTF2T	901	-	5.4372187	1.0043089	-1.0	-1.0
chr17	18981683	18981963	ENSG00000188522.14|FAM83G|CSTF2T|CSTF2T	925	-	4.175937	1.1233209	-1.0	-1.0
chr17	19001179	19001279	ENSG00000188522.14|FAM83G|CSTF2T|CSTF2T	901	-	4.4962497	1.0043089	-1.0	-1.0
chr17	18985538	18985668	ENSG00000188522.14|FAM83G|CSTF2T|CSTF2T	901	-	5.355149	1.0043089	-1.0	-1.0
chr17	19061996	19062196	ENSG00000265185.5|SNORD3B-1|CSTF2T|CSTF2T	979	+	6.424837	1.6716042	-1.0	-1.0
chr17	19332163	19332263	ENSG00000072134.15|EPN2|CSTF2T|CSTF2T	901	+	4.5060687	1.0043089	-1.0	-1.0
chr17	19336050	19336245	ENSG00000072134.15|EPN2|CSTF2T|CSTF2T	901	+	4.5060687	1.0043089	-1.0	-1.0
chr17	19334210	19334310	ENSG00000072134.15|EPN2|CSTF2T|CSTF2T	901	+	4.5060687	1.0043089	-1.0	-1.0
chr17	19343294	19343419	ENSG00000108641.14|B9D1|CSTF2T|CSTF2T	901	-	4.4987044	1.0043089	-1.0	-1.0
chr17	19345272	19345372	ENSG00000108641.14|B9D1|CSTF2T|CSTF2T	901	-	4.5254235	1.0043089	-1.0	-1.0
chr17	19342711	19342891	ENSG00000108641.14|B9D1|CSTF2T|CSTF2T	901	-	5.0300345	1.0043089	-1.0	-1.0
chr17	19344282	19344512	ENSG00000108641.14|B9D1|CSTF2T|CSTF2T	933	-	4.804313	1.176203	-1.0	-1.0
chr17	19344527	19344737	ENSG00000108641.14|B9D1|CSTF2T|CSTF2T	948	-	3.919892	1.2852657	-1.0	-1.0
chr17	19346662	19346782	ENSG00000108641.14|B9D1|CSTF2T|CSTF2T	901	-	5.32853	1.0043089	-1.0	-1.0
chr17	19344742	19344962	ENSG00000108641.14|B9D1|CSTF2T|CSTF2T	901	-	4.009094	1.0043089	-1.0	-1.0
chr17	19345947	19346097	ENSG00000108641.14|B9D1|CSTF2T|CSTF2T	901	-	4.519396	1.0043089	-1.0	-1.0
chr17	19343942	19344077	ENSG00000108641.14|B9D1|CSTF2T|CSTF2T	901	-	5.2663717	1.0043089	-1.0	-1.0
chr17	19552548	19552648	ENSG00000142494.13|SLC47A1|CSTF2T|CSTF2T	901	+	4.5254235	1.0043089	-1.0	-1.0
chr17	19579942	19580097	ENSG00000228983.9|SLC47A1P1|CSTF2T|CSTF2T	901	+	4.5084553	1.0043089	-1.0	-1.0
chr17	19661507	19661607	ENSG00000072210.18|ALDH3A2|CSTF2T|CSTF2T	901	+	4.5254235	1.0043089	-1.0	-1.0
chr17	19654222	19654617	ENSG00000072210.18|ALDH3A2|CSTF2T|CSTF2T	961	+	3.4491029	1.4073799	-1.0	-1.0
chr17	19648810	19648930	ENSG00000072210.18|ALDH3A2|CSTF2T|CSTF2T	901	+	4.5060687	1.0043089	-1.0	-1.0
chr17	20867631	20867766	ENSG00000205212.3|CCDC144NL|CSTF2T|CSTF2T	901	-	4.508011	1.0043089	-1.0	-1.0
chr17	20844271	20844436	ENSG00000205212.3|CCDC144NL|CSTF2T|CSTF2T	939	-	4.5415044	1.211497	-1.0	-1.0
chr17	20843101	20843241	ENSG00000205212.3|CCDC144NL|CSTF2T|CSTF2T	901	-	5.573455	1.0043089	-1.0	-1.0
chr17	20867018	20867123	ENSG00000205212.3|CCDC144NL|CSTF2T|CSTF2T	901	-	4.4962497	1.0043089	-1.0	-1.0
chr17	20843501	20843771	ENSG00000205212.3|CCDC144NL|CSTF2T|CSTF2T	901	-	5.1810975	1.0043089	-1.0	-1.0
chr17	20841781	20842046	ENSG00000205212.3|CCDC144NL|CSTF2T|CSTF2T	904	-	3.6540387	1.018074	-1.0	-1.0
chr17	20842801	20842901	ENSG00000205212.3|CCDC144NL|CSTF2T|CSTF2T	901	-	4.515779	1.0043089	-1.0	-1.0
chr17	20840841	20841566	ENSG00000205212.3|CCDC144NL|CSTF2T|CSTF2T	948	-	5.254817	1.2843688	-1.0	-1.0
chr17	20867496	20867601	ENSG00000205212.3|CCDC144NL|CSTF2T|CSTF2T	901	-	4.510924	1.0043089	-1.0	-1.0
chr17	20842131	20842551	ENSG00000205212.3|CCDC144NL|CSTF2T|CSTF2T	912	-	5.44791	1.0545588	-1.0	-1.0
chr17	20994089	20994189	ENSG00000233098.8|CCDC144NL-AS1|CSTF2T|CSTF2T	901	+	5.368923	1.0043089	-1.0	-1.0
chr17	20993717	20994042	ENSG00000233098.8|CCDC144NL-AS1|CSTF2T|CSTF2T	963	+	5.8013744	1.4354373	-1.0	-1.0
chr17	20988297	20988417	ENSG00000233098.8|CCDC144NL-AS1|CSTF2T|CSTF2T	901	+	5.3971257	1.0043089	-1.0	-1.0
chr17	20991907	20992022	ENSG00000233098.8|CCDC144NL-AS1|CSTF2T|CSTF2T	901	+	5.5803595	1.0043089	-1.0	-1.0
chr17	20987692	20987802	ENSG00000233098.8|CCDC144NL-AS1|CSTF2T|CSTF2T	901	+	4.5254235	1.0043089	-1.0	-1.0
chr17	20994562	20994762	ENSG00000233098.8|CCDC144NL-AS1|CSTF2T|CSTF2T	925	+	3.7801805	1.1251265	-1.0	-1.0
chr17	20987057	20987202	ENSG00000233098.8|CCDC144NL-AS1|CSTF2T|CSTF2T	901	+	5.337548	1.0043089	-1.0	-1.0
chr17	20908470	20908680	ENSG00000233098.8|CCDC144NL-AS1|CSTF2T|CSTF2T	938	+	3.2722592	1.2080274	-1.0	-1.0
chr17	20902707	20902807	ENSG00000233098.8|CCDC144NL-AS1|CSTF2T|CSTF2T	901	+	4.4962497	1.0043089	-1.0	-1.0
chr17	20996147	20996247	ENSG00000233098.8|CCDC144NL-AS1|CSTF2T|CSTF2T	901	+	2.8358572	1.0043089	-1.0	-1.0
chr17	20994932	20995122	ENSG00000233098.8|CCDC144NL-AS1|CSTF2T|CSTF2T	901	+	3.5029955	1.0032557	-1.0	-1.0
chr17	20990092	20990287	ENSG00000233098.8|CCDC144NL-AS1|CSTF2T|CSTF2T	901	+	5.307258	1.0043089	-1.0	-1.0
chr17	20994292	20994487	ENSG00000233098.8|CCDC144NL-AS1|CSTF2T|CSTF2T	920	+	3.6997018	1.0961913	-1.0	-1.0
chr17	20996322	20996485	ENSG00000233098.8|CCDC144NL-AS1|CSTF2T|CSTF2T	920	+	3.6511958	1.0974014	-1.0	-1.0
chr17	20997210	20997370	ENSG00000233098.8|CCDC144NL-AS1|CSTF2T|CSTF2T	901	+	3.0421164	1.0026675	-1.0	-1.0
chr17	20996895	20997125	ENSG00000233098.8|CCDC144NL-AS1|CSTF2T|CSTF2T	901	+	5.500805	1.0043089	-1.0	-1.0
chr17	20995317	20995486	ENSG00000233098.8|CCDC144NL-AS1|CSTF2T|CSTF2T	906	+	2.8848975	1.0274447	-1.0	-1.0
chr17	20886505	20886635	ENSG00000233098.8|CCDC144NL-AS1|CSTF2T|CSTF2T	928	+	3.5925522	1.144541	-1.0	-1.0
chr17	20884775	20884880	ENSG00000233098.8|CCDC144NL-AS1|CSTF2T|CSTF2T	901	+	3.483213	1.0043089	-1.0	-1.0
chr17	20989382	20989602	ENSG00000233098.8|CCDC144NL-AS1|CSTF2T|CSTF2T	930	+	2.9480305	1.1574032	-1.0	-1.0
chr17	20992892	20992992	ENSG00000233098.8|CCDC144NL-AS1|CSTF2T|CSTF2T	901	+	4.5254235	1.0043089	-1.0	-1.0
chr17	20900251	20900351	ENSG00000233098.8|CCDC144NL-AS1|CSTF2T|CSTF2T	901	+	4.5060687	1.0043089	-1.0	-1.0
chr17	20988617	20988717	ENSG00000233098.8|CCDC144NL-AS1|CSTF2T|CSTF2T	901	+	4.515779	1.0043089	-1.0	-1.0
chr17	20989922	20990077	ENSG00000233098.8|CCDC144NL-AS1|CSTF2T|CSTF2T	907	+	3.0721812	1.0300939	-1.0	-1.0
chr17	20983182	20983397	ENSG00000233098.8|CCDC144NL-AS1|CSTF2T|CSTF2T	969	+	6.03103	1.5104042	-1.0	-1.0
chr17	20969556	20969656	ENSG00000233098.8|CCDC144NL-AS1|CSTF2T|CSTF2T	901	+	3.4479961	1.0043089	-1.0	-1.0
chr17	20990847	20991012	ENSG00000233098.8|CCDC144NL-AS1|CSTF2T|CSTF2T	901	+	3.9401543	1.0043089	-1.0	-1.0
chr17	20991127	20991242	ENSG00000233098.8|CCDC144NL-AS1|CSTF2T|CSTF2T	901	+	3.5829425	1.0043089	-1.0	-1.0
chr17	20995552	20996047	ENSG00000233098.8|CCDC144NL-AS1|CSTF2T|CSTF2T	948	+	4.848727	1.280152	-1.0	-1.0
chr17	20992287	20992387	ENSG00000233098.8|CCDC144NL-AS1|CSTF2T|CSTF2T	901	+	4.4962497	1.0043089	-1.0	-1.0
chr17	20969126	20969231	ENSG00000233098.8|CCDC144NL-AS1|CSTF2T|CSTF2T	901	+	5.4446583	1.0043089	-1.0	-1.0
chr17	20994194	20994292	ENSG00000233098.8|CCDC144NL-AS1|CSTF2T|CSTF2T	901	+	5.444186	1.0043089	-1.0	-1.0
chr17	20930156	20930261	ENSG00000233098.8|CCDC144NL-AS1|CSTF2T|CSTF2T	901	+	5.562112	1.0043089	-1.0	-1.0
chr17	20987857	20988242	ENSG00000233098.8|CCDC144NL-AS1|CSTF2T|CSTF2T	915	+	4.4179535	1.0694158	-1.0	-1.0
chr17	20929430	20929645	ENSG00000233098.8|CCDC144NL-AS1|CSTF2T|CSTF2T	901	+	4.439587	1.0039846	-1.0	-1.0
chr17	20995192	20995292	ENSG00000233098.8|CCDC144NL-AS1|CSTF2T|CSTF2T	901	+	2.8817806	1.0043089	-1.0	-1.0
chr17	20997375	20997550	ENSG00000233098.8|CCDC144NL-AS1|CSTF2T|CSTF2T	901	+	4.374024	1.0043089	-1.0	-1.0
chr17	20996485	20996600	ENSG00000233098.8|CCDC144NL-AS1|CSTF2T|CSTF2T	901	+	5.22466	1.0043089	-1.0	-1.0
chr17	20898447	20898557	ENSG00000233098.8|CCDC144NL-AS1|CSTF2T|CSTF2T	901	+	4.4962497	1.0043089	-1.0	-1.0
chr17	20997660	20997760	ENSG00000233098.8|CCDC144NL-AS1|CSTF2T|CSTF2T	901	+	4.515779	1.0043089	-1.0	-1.0
chr17	20988867	20989072	ENSG00000233098.8|CCDC144NL-AS1|CSTF2T|CSTF2T	935	+	3.3060758	1.1845365	-1.0	-1.0
chr17	20896187	20896287	ENSG00000233098.8|CCDC144NL-AS1|CSTF2T|CSTF2T	901	+	4.5060687	1.0043089	-1.0	-1.0
chr17	20991242	20991517	ENSG00000233098.8|CCDC144NL-AS1|CSTF2T|CSTF2T	904	+	2.9572675	1.017033	-1.0	-1.0
chr17	20996650	20996770	ENSG00000233098.8|CCDC144NL-AS1|CSTF2T|CSTF2T	901	+	3.2695165	1.0043089	-1.0	-1.0
chr17	20966397	20966502	ENSG00000264660.2|AC107926.1|CSTF2T|CSTF2T	901	+	5.286907	1.0043089	-1.0	-1.0
chr17	20969127	20969232	ENSG00000264660.2|AC107926.1|CSTF2T|CSTF2T	901	+	5.5187187	1.0043089	-1.0	-1.0
chr17	20969512	20969657	ENSG00000264660.2|AC107926.1|CSTF2T|CSTF2T	901	+	3.9818876	1.0043089	-1.0	-1.0
chr17	21041634	21042214	ENSG00000124422.11|USP22|CSTF2T|CSTF2T	996	-	4.291885	2.3624282	-1.0	-1.0
chr17	21041114	21041239	ENSG00000124422.11|USP22|CSTF2T|CSTF2T	901	-	5.1938143	1.0043089	-1.0	-1.0
chr17	21040879	21040979	ENSG00000124422.11|USP22|CSTF2T|CSTF2T	901	-	5.1879096	1.0043089	-1.0	-1.0
chr17	21003188	21003303	ENSG00000124422.11|USP22|CSTF2T|CSTF2T	901	-	3.4893248	1.0035641	-1.0	-1.0
chr17	21042219	21042273	ENSG00000124422.11|USP22|CSTF2T|CSTF2T	984	-	3.7037177	1.7938185	-1.0	-1.0
chr17	21042273	21042664	ENSG00000124422.11|USP22|CSTF2T|CSTF2T	991	-	4.6970644	2.0689135	-1.0	-1.0
chr17	20999592	20999762	ENSG00000124422.11|USP22|CSTF2T|CSTF2T	901	-	2.8005853	1.0043089	-1.0	-1.0
chr17	21042764	21042954	ENSG00000124422.11|USP22|CSTF2T|CSTF2T	936	-	2.5704687	1.1918368	-1.0	-1.0
chr17	21040459	21040559	ENSG00000124422.11|USP22|CSTF2T|CSTF2T	901	-	4.4962497	1.0043089	-1.0	-1.0
chr17	21028909	21029044	ENSG00000124422.11|USP22|CSTF2T|CSTF2T	901	-	3.6510744	1.0043089	-1.0	-1.0
chr17	21034339	21034449	ENSG00000124422.11|USP22|CSTF2T|CSTF2T	901	-	4.5060687	1.0043089	-1.0	-1.0
chr17	21172198	21172303	ENSG00000109016.17|DHRS7B|CSTF2T|CSTF2T	901	+	4.4962497	1.0043089	-1.0	-1.0
chr17	21127071	21127191	ENSG00000109016.17|DHRS7B|CSTF2T|CSTF2T	901	+	5.0554123	1.0043089	-1.0	-1.0
chr17	21197829	21197929	ENSG00000178307.9|TMEM11|CSTF2T|CSTF2T	901	-	4.4962497	1.0043089	-1.0	-1.0
chr17	21202200	21202430	ENSG00000178307.9|TMEM11|CSTF2T|CSTF2T	901	-	5.4595647	1.0043089	-1.0	-1.0
chr17	21202655	21202790	ENSG00000178307.9|TMEM11|CSTF2T|CSTF2T	913	-	3.4647372	1.0599561	-1.0	-1.0
chr17	21201995	21202140	ENSG00000178307.9|TMEM11|CSTF2T|CSTF2T	901	-	5.4481335	1.0043089	-1.0	-1.0
chr17	21200760	21200910	ENSG00000178307.9|TMEM11|CSTF2T|CSTF2T	901	-	4.505087	1.0043089	-1.0	-1.0
chr17	21205350	21205570	ENSG00000178307.9|TMEM11|CSTF2T|CSTF2T	901	-	5.392762	1.0043089	-1.0	-1.0
chr17	21202865	21202970	ENSG00000178307.9|TMEM11|CSTF2T|CSTF2T	901	-	3.4587038	1.0043089	-1.0	-1.0
chr17	21200435	21200535	ENSG00000178307.9|TMEM11|CSTF2T|CSTF2T	901	-	4.515779	1.0043089	-1.0	-1.0
chr17	21222968	21223068	ENSG00000235530.6|AC087294.1|CSTF2T|CSTF2T	901	+	4.5254235	1.0043089	-1.0	-1.0
chr17	21223648	21223943	ENSG00000235530.6|AC087294.1|CSTF2T|CSTF2T	901	+	5.2652063	1.0043089	-1.0	-1.0
chr17	21224188	21224288	ENSG00000235530.6|AC087294.1|CSTF2T|CSTF2T	901	+	4.5060687	1.0043089	-1.0	-1.0
chr17	21221398	21221578	ENSG00000235530.6|AC087294.1|CSTF2T|CSTF2T	901	+	4.5018606	1.0043089	-1.0	-1.0
chr17	21222558	21222733	ENSG00000235530.6|AC087294.1|CSTF2T|CSTF2T	901	+	4.6373525	1.0043089	-1.0	-1.0
chr17	21252819	21252934	ENSG00000274180.1|NATD1|CSTF2T|CSTF2T	901	-	4.5254235	1.0043089	-1.0	-1.0
chr17	21286179	21286639	ENSG00000034152.18|MAP2K3|CSTF2T|CSTF2T	949	+	3.9663098	1.2933722	-1.0	-1.0
chr17	21298020	21298215	ENSG00000034152.18|MAP2K3|CSTF2T|CSTF2T	934	+	4.2288294	1.1787237	-1.0	-1.0
chr17	21296480	21296595	ENSG00000034152.18|MAP2K3|CSTF2T|CSTF2T	910	+	2.8670223	1.0440139	-1.0	-1.0
chr17	21301533	21301738	ENSG00000034152.18|MAP2K3|CSTF2T|CSTF2T	901	+	5.311698	1.0043089	-1.0	-1.0
chr17	21295022	21295672	ENSG00000034152.18|MAP2K3|CSTF2T|CSTF2T	930	+	3.9281375	1.1573936	-1.0	-1.0
chr17	21296610	21296960	ENSG00000034152.18|MAP2K3|CSTF2T|CSTF2T	921	+	5.146968	1.1020896	-1.0	-1.0
chr17	21287504	21287604	ENSG00000034152.18|MAP2K3|CSTF2T|CSTF2T	901	+	5.52506	1.0043089	-1.0	-1.0
chr17	21287609	21287759	ENSG00000034152.18|MAP2K3|CSTF2T|CSTF2T	910	+	3.3659155	1.0479897	-1.0	-1.0
chr17	21287019	21287494	ENSG00000034152.18|MAP2K3|CSTF2T|CSTF2T	911	+	3.8957598	1.0514308	-1.0	-1.0
chr17	21291787	21291952	ENSG00000034152.18|MAP2K3|CSTF2T|CSTF2T	901	+	5.3522086	1.0043089	-1.0	-1.0
chr17	21297640	21297945	ENSG00000034152.18|MAP2K3|CSTF2T|CSTF2T	947	+	4.1726	1.2768009	-1.0	-1.0
chr17	21298285	21298390	ENSG00000034152.18|MAP2K3|CSTF2T|CSTF2T	901	+	5.1819615	1.0043089	-1.0	-1.0
chr17	21286734	21286924	ENSG00000034152.18|MAP2K3|CSTF2T|CSTF2T	903	+	2.9732556	1.0124148	-1.0	-1.0
chr17	21287874	21287990	ENSG00000034152.18|MAP2K3|CSTF2T|CSTF2T	947	+	4.531715	1.275995	-1.0	-1.0
chr17	21294442	21294977	ENSG00000034152.18|MAP2K3|CSTF2T|CSTF2T	953	+	4.5165076	1.3235542	-1.0	-1.0
chr17	21294087	21294262	ENSG00000034152.18|MAP2K3|CSTF2T|CSTF2T	901	+	3.1041589	1.0043089	-1.0	-1.0
chr17	21295674	21295769	ENSG00000034152.18|MAP2K3|CSTF2T|CSTF2T	901	+	3.5111823	1.0043089	-1.0	-1.0
chr17	21293417	21293927	ENSG00000034152.18|MAP2K3|CSTF2T|CSTF2T	965	+	4.847782	1.4500272	-1.0	-1.0
chr17	21292947	21293362	ENSG00000034152.18|MAP2K3|CSTF2T|CSTF2T	909	+	3.104212	1.0421805	-1.0	-1.0
chr17	21287990	21288091	ENSG00000034152.18|MAP2K3|CSTF2T|CSTF2T	980	+	4.671061	1.6964848	-1.0	-1.0
chr17	21300678	21300778	ENSG00000034152.18|MAP2K3|CSTF2T|CSTF2T	901	+	4.5060687	1.0043089	-1.0	-1.0
chr17	21305638	21305738	ENSG00000034152.18|MAP2K3|CSTF2T|CSTF2T	901	+	4.5060687	1.0043089	-1.0	-1.0
chr17	21301228	21301523	ENSG00000034152.18|MAP2K3|CSTF2T|CSTF2T	901	+	3.7167804	1.004084	-1.0	-1.0
chr17	21311721	21311836	ENSG00000034152.18|MAP2K3|CSTF2T|CSTF2T	901	+	5.0463986	1.0043089	-1.0	-1.0
chr17	21289816	21290571	ENSG00000034152.18|MAP2K3|CSTF2T|CSTF2T	951	+	3.3357413	1.3106197	-1.0	-1.0
chr17	21285314	21285509	ENSG00000034152.18|MAP2K3|CSTF2T|CSTF2T	954	+	4.7733016	1.3366498	-1.0	-1.0
chr17	21289146	21289811	ENSG00000034152.18|MAP2K3|CSTF2T|CSTF2T	963	+	4.1391826	1.4314857	-1.0	-1.0
chr17	21292087	21292197	ENSG00000034152.18|MAP2K3|CSTF2T|CSTF2T	901	+	4.4962497	1.0043089	-1.0	-1.0
chr17	21309048	21309148	ENSG00000034152.18|MAP2K3|CSTF2T|CSTF2T	901	+	4.4962497	1.0043089	-1.0	-1.0
chr17	21288731	21288921	ENSG00000034152.18|MAP2K3|CSTF2T|CSTF2T	929	+	3.9235938	1.1466752	-1.0	-1.0
chr17	21288091	21288566	ENSG00000034152.18|MAP2K3|CSTF2T|CSTF2T	973	+	3.7275887	1.5669491	-1.0	-1.0
chr17	21297215	21297345	ENSG00000034152.18|MAP2K3|CSTF2T|CSTF2T	901	+	5.5238786	1.0043089	-1.0	-1.0
chr17	21532294	21532434	ENSG00000212719.10|C17orf51|CSTF2T|CSTF2T	901	-	4.5060687	1.0043089	-1.0	-1.0
chr17	27294590	27294700	ENSG00000109046.14|WSB1|CSTF2T|CSTF2T	901	+	4.5206013	1.0043089	-1.0	-1.0
chr17	27294435	27294565	ENSG00000109046.14|WSB1|CSTF2T|CSTF2T	901	+	3.1328948	1.0043089	-1.0	-1.0
chr17	27498945	27499075	ENSG00000141068.13|KSR1|CSTF2T|CSTF2T	901	+	4.515779	1.0043089	-1.0	-1.0
chr17	27478275	27478380	ENSG00000141068.13|KSR1|CSTF2T|CSTF2T	901	+	4.5060687	1.0043089	-1.0	-1.0
chr17	27478795	27478980	ENSG00000141068.13|KSR1|CSTF2T|CSTF2T	901	+	4.7333126	1.0043089	-1.0	-1.0
chr17	27456874	27457009	ENSG00000141068.13|KSR1|CSTF2T|CSTF2T	929	+	5.6588106	1.1509439	-1.0	-1.0
chr17	27567441	27567541	ENSG00000141068.13|KSR1|CSTF2T|CSTF2T	901	+	4.515779	1.0043089	-1.0	-1.0
chr17	27475200	27475600	ENSG00000141068.13|KSR1|CSTF2T|CSTF2T	901	+	4.854366	1.0043089	-1.0	-1.0
chr17	27511560	27511730	ENSG00000141068.13|KSR1|CSTF2T|CSTF2T	901	+	4.852882	1.0043089	-1.0	-1.0
chr17	27460019	27460119	ENSG00000141068.13|KSR1|CSTF2T|CSTF2T	901	+	5.1938143	1.0043089	-1.0	-1.0
chr17	27509995	27510095	ENSG00000141068.13|KSR1|CSTF2T|CSTF2T	901	+	4.5254235	1.0043089	-1.0	-1.0
chr17	27492035	27492260	ENSG00000141068.13|KSR1|CSTF2T|CSTF2T	901	+	3.6651227	1.0043089	-1.0	-1.0
chr17	27477605	27477705	ENSG00000141068.13|KSR1|CSTF2T|CSTF2T	901	+	4.4962497	1.0043089	-1.0	-1.0
chr17	27479610	27479950	ENSG00000141068.13|KSR1|CSTF2T|CSTF2T	956	+	4.7842216	1.3588313	-1.0	-1.0
chr17	27459694	27459824	ENSG00000141068.13|KSR1|CSTF2T|CSTF2T	901	+	5.068867	1.0043089	-1.0	-1.0
chr17	27504740	27504840	ENSG00000141068.13|KSR1|CSTF2T|CSTF2T	901	+	4.5254235	1.0043089	-1.0	-1.0
chr17	27478490	27478690	ENSG00000141068.13|KSR1|CSTF2T|CSTF2T	913	+	4.654088	1.0600978	-1.0	-1.0
chr17	27570186	27570351	ENSG00000141068.13|KSR1|CSTF2T|CSTF2T	901	+	4.5060687	1.0043089	-1.0	-1.0
chr17	27503725	27503825	ENSG00000141068.13|KSR1|CSTF2T|CSTF2T	901	+	4.4962497	1.0043089	-1.0	-1.0
chr17	27506720	27506885	ENSG00000141068.13|KSR1|CSTF2T|CSTF2T	901	+	4.5121293	1.0043089	-1.0	-1.0
chr17	27568136	27568241	ENSG00000141068.13|KSR1|CSTF2T|CSTF2T	901	+	4.4962497	1.0043089	-1.0	-1.0
chr17	27459239	27459339	ENSG00000141068.13|KSR1|CSTF2T|CSTF2T	901	+	4.515779	1.0043089	-1.0	-1.0
chr17	27466534	27466714	ENSG00000141068.13|KSR1|CSTF2T|CSTF2T	901	+	4.9612927	1.0043089	-1.0	-1.0
chr17	27476720	27476845	ENSG00000141068.13|KSR1|CSTF2T|CSTF2T	901	+	4.5060687	1.0043089	-1.0	-1.0
chr17	27457074	27457354	ENSG00000141068.13|KSR1|CSTF2T|CSTF2T	923	+	3.340346	1.1157228	-1.0	-1.0
chr17	27492930	27493050	ENSG00000141068.13|KSR1|CSTF2T|CSTF2T	901	+	4.5060687	1.0043089	-1.0	-1.0
chr17	27569356	27569506	ENSG00000141068.13|KSR1|CSTF2T|CSTF2T	901	+	5.2136917	1.0043089	-1.0	-1.0
chr17	27511190	27511320	ENSG00000141068.13|KSR1|CSTF2T|CSTF2T	901	+	5.452933	1.0043089	-1.0	-1.0
chr17	27566216	27566316	ENSG00000141068.13|KSR1|CSTF2T|CSTF2T	901	+	4.4962497	1.0043089	-1.0	-1.0
chr17	27559662	27559762	ENSG00000141068.13|KSR1|CSTF2T|CSTF2T	901	+	4.4962497	1.0043089	-1.0	-1.0
chr17	27532590	27532730	ENSG00000141068.13|KSR1|CSTF2T|CSTF2T	901	+	4.9038806	1.0043089	-1.0	-1.0
chr17	27504470	27504715	ENSG00000141068.13|KSR1|CSTF2T|CSTF2T	926	+	5.721587	1.1283404	-1.0	-1.0
chr17	27494905	27495075	ENSG00000141068.13|KSR1|CSTF2T|CSTF2T	901	+	4.493933	1.0043089	-1.0	-1.0
chr17	27478990	27479095	ENSG00000141068.13|KSR1|CSTF2T|CSTF2T	901	+	5.3185124	1.0043089	-1.0	-1.0
chr17	27511345	27511505	ENSG00000141068.13|KSR1|CSTF2T|CSTF2T	901	+	4.9126916	1.0043089	-1.0	-1.0
chr17	27484540	27484645	ENSG00000141068.13|KSR1|CSTF2T|CSTF2T	901	+	4.510924	1.0043089	-1.0	-1.0
chr17	27486590	27486715	ENSG00000141068.13|KSR1|CSTF2T|CSTF2T	901	+	4.9818563	1.0043089	-1.0	-1.0
chr17	27491635	27491740	ENSG00000141068.13|KSR1|CSTF2T|CSTF2T	901	+	4.5254235	1.0043089	-1.0	-1.0
chr17	27510835	27510940	ENSG00000141068.13|KSR1|CSTF2T|CSTF2T	901	+	4.4962497	1.0043089	-1.0	-1.0
chr17	27496575	27496690	ENSG00000141068.13|KSR1|CSTF2T|CSTF2T	901	+	4.4962497	1.0043089	-1.0	-1.0
chr17	27510650	27510755	ENSG00000141068.13|KSR1|CSTF2T|CSTF2T	901	+	4.5254235	1.0043089	-1.0	-1.0
chr17	27479180	27479595	ENSG00000141068.13|KSR1|CSTF2T|CSTF2T	925	+	3.1908765	1.1247442	-1.0	-1.0
chr17	27460389	27460534	ENSG00000141068.13|KSR1|CSTF2T|CSTF2T	901	+	5.4272676	1.0043089	-1.0	-1.0
chr17	27498555	27498655	ENSG00000141068.13|KSR1|CSTF2T|CSTF2T	901	+	4.515779	1.0043089	-1.0	-1.0
chr17	27486300	27486425	ENSG00000141068.13|KSR1|CSTF2T|CSTF2T	901	+	4.897275	1.0043089	-1.0	-1.0
chr17	27632270	27632395	ENSG00000266728.5|AC015688.5|CSTF2T|CSTF2T	901	+	5.119914	1.0043089	-1.0	-1.0
chr17	27632715	27632815	ENSG00000266728.5|AC015688.5|CSTF2T|CSTF2T	901	+	4.515779	1.0043089	-1.0	-1.0
chr17	27626405	27626585	ENSG00000266728.5|AC015688.5|CSTF2T|CSTF2T	911	+	3.3893967	1.0519685	-1.0	-1.0
chr17	27631775	27631885	ENSG00000266728.5|AC015688.5|CSTF2T|CSTF2T	901	+	4.515779	1.0043089	-1.0	-1.0
chr17	27626615	27626715	ENSG00000266728.5|AC015688.5|CSTF2T|CSTF2T	901	+	5.1759486	1.0043089	-1.0	-1.0
chr17	27631175	27631275	ENSG00000266728.5|AC015688.5|CSTF2T|CSTF2T	901	+	4.5060687	1.0043089	-1.0	-1.0
chr17	27632714	27632814	ENSG00000168961.16|LGALS9|CSTF2T|CSTF2T	901	+	4.515779	1.0043089	-1.0	-1.0
chr17	27631177	27631277	ENSG00000168961.16|LGALS9|CSTF2T|CSTF2T	901	+	4.5060687	1.0043089	-1.0	-1.0
chr17	27632274	27632374	ENSG00000168961.16|LGALS9|CSTF2T|CSTF2T	901	+	5.429352	1.0043089	-1.0	-1.0
chr17	27631774	27631884	ENSG00000168961.16|LGALS9|CSTF2T|CSTF2T	901	+	4.515779	1.0043089	-1.0	-1.0
chr17	28343542	28343642	ENSG00000109079.9|TNFAIP1|CSTF2T|CSTF2T	901	+	4.5254235	1.0043089	-1.0	-1.0
chr17	28368962	28369122	ENSG00000258924.4|AC002094.1|CSTF2T|CSTF2T	903	+	5.26584	1.0127944	-1.0	-1.0
chr17	28370337	28370567	ENSG00000258924.4|AC002094.1|CSTF2T|CSTF2T	906	+	5.5516005	1.0252402	-1.0	-1.0
chr17	28371232	28371427	ENSG00000258924.4|AC002094.1|CSTF2T|CSTF2T	953	+	5.9037013	1.3323182	-1.0	-1.0
chr17	28368622	28368937	ENSG00000258924.4|AC002094.1|CSTF2T|CSTF2T	915	+	4.979363	1.07303	-1.0	-1.0
chr17	28367592	28368002	ENSG00000258924.4|AC002094.1|CSTF2T|CSTF2T	902	+	4.849772	1.0092182	-1.0	-1.0
chr17	28371762	28371897	ENSG00000258924.4|AC002094.1|CSTF2T|CSTF2T	901	+	5.1908617	1.0043089	-1.0	-1.0
chr17	28369272	28369542	ENSG00000258924.4|AC002094.1|CSTF2T|CSTF2T	901	+	5.0588565	1.0038568	-1.0	-1.0
chr17	28367077	28367207	ENSG00000258924.4|AC002094.1|CSTF2T|CSTF2T	901	+	4.5060687	1.0043089	-1.0	-1.0
chr17	28372712	28372842	ENSG00000258924.4|AC002094.1|CSTF2T|CSTF2T	901	+	5.388309	1.0043089	-1.0	-1.0
chr17	28372092	28372442	ENSG00000258924.4|AC002094.1|CSTF2T|CSTF2T	949	+	4.939814	1.2944671	-1.0	-1.0
chr17	28369557	28369742	ENSG00000258924.4|AC002094.1|CSTF2T|CSTF2T	903	+	5.2783995	1.0139072	-1.0	-1.0
chr17	28365132	28365242	ENSG00000258924.4|AC002094.1|CSTF2T|CSTF2T	901	+	5.2637205	1.0043089	-1.0	-1.0
chr17	28367212	28367397	ENSG00000258924.4|AC002094.1|CSTF2T|CSTF2T	922	+	5.2708063	1.1100656	-1.0	-1.0
chr17	28365542	28365647	ENSG00000258924.4|AC002094.1|CSTF2T|CSTF2T	901	+	5.3238792	1.0043089	-1.0	-1.0
chr17	28368282	28368402	ENSG00000258924.4|AC002094.1|CSTF2T|CSTF2T	901	+	5.3832684	1.0043089	-1.0	-1.0
chr17	28364312	28364432	ENSG00000258924.4|AC002094.1|CSTF2T|CSTF2T	901	+	5.347206	1.0043089	-1.0	-1.0
chr17	28364522	28364627	ENSG00000258924.4|AC002094.1|CSTF2T|CSTF2T	901	+	5.2418623	1.0043089	-1.0	-1.0
chr17	28371432	28371712	ENSG00000258924.4|AC002094.1|CSTF2T|CSTF2T	943	+	5.855824	1.2474092	-1.0	-1.0
chr17	28366812	28366912	ENSG00000258924.4|AC002094.1|CSTF2T|CSTF2T	901	+	4.5254235	1.0043089	-1.0	-1.0
chr17	28372447	28372692	ENSG00000258924.4|AC002094.1|CSTF2T|CSTF2T	942	+	3.9575636	1.2329203	-1.0	-1.0
chr17	28369792	28370152	ENSG00000258924.4|AC002094.1|CSTF2T|CSTF2T	923	+	4.367507	1.1127868	-1.0	-1.0
chr17	28373042	28373172	ENSG00000258924.4|AC002094.1|CSTF2T|CSTF2T	901	+	4.906495	1.0043089	-1.0	-1.0
chr17	28367215	28367400	ENSG00000004139.13|SARM1|CSTF2T|CSTF2T	917	+	5.1463385	1.0794766	-1.0	-1.0
chr17	28368965	28369120	ENSG00000004139.13|SARM1|CSTF2T|CSTF2T	901	+	5.4202304	1.0060811	-1.0	-1.0
chr17	28371430	28371661	ENSG00000004139.13|SARM1|CSTF2T|CSTF2T	943	+	5.974268	1.2459543	-1.0	-1.0
chr17	28372091	28372446	ENSG00000004139.13|SARM1|CSTF2T|CSTF2T	948	+	4.934113	1.2872187	-1.0	-1.0
chr17	28367080	28367205	ENSG00000004139.13|SARM1|CSTF2T|CSTF2T	901	+	4.5060687	1.0043089	-1.0	-1.0
chr17	28365525	28365645	ENSG00000004139.13|SARM1|CSTF2T|CSTF2T	901	+	5.029616	1.0043089	-1.0	-1.0
chr17	28368295	28368405	ENSG00000004139.13|SARM1|CSTF2T|CSTF2T	901	+	5.3845806	1.0043089	-1.0	-1.0
chr17	28372712	28372842	ENSG00000004139.13|SARM1|CSTF2T|CSTF2T	901	+	5.388309	1.0043089	-1.0	-1.0
chr17	28370340	28370640	ENSG00000004139.13|SARM1|CSTF2T|CSTF2T	906	+	5.5555267	1.0254873	-1.0	-1.0
chr17	28369790	28370155	ENSG00000004139.13|SARM1|CSTF2T|CSTF2T	922	+	4.218062	1.1098373	-1.0	-1.0
chr17	28364525	28364625	ENSG00000004139.13|SARM1|CSTF2T|CSTF2T	901	+	5.199695	1.0043089	-1.0	-1.0
chr17	28369555	28369750	ENSG00000004139.13|SARM1|CSTF2T|CSTF2T	903	+	4.9769077	1.0152783	-1.0	-1.0
chr17	28367595	28367975	ENSG00000004139.13|SARM1|CSTF2T|CSTF2T	904	+	4.836845	1.0196586	-1.0	-1.0
chr17	28371230	28371425	ENSG00000004139.13|SARM1|CSTF2T|CSTF2T	951	+	5.7955375	1.313427	-1.0	-1.0
chr17	28372502	28372692	ENSG00000004139.13|SARM1|CSTF2T|CSTF2T	933	+	3.9360325	1.1728549	-1.0	-1.0
chr17	28369270	28369545	ENSG00000004139.13|SARM1|CSTF2T|CSTF2T	901	+	5.00169	1.004162	-1.0	-1.0
chr17	28371761	28371896	ENSG00000004139.13|SARM1|CSTF2T|CSTF2T	901	+	5.1908617	1.0043089	-1.0	-1.0
chr17	28368625	28368940	ENSG00000004139.13|SARM1|CSTF2T|CSTF2T	914	+	4.941452	1.0642906	-1.0	-1.0
chr17	28373042	28373172	ENSG00000004139.13|SARM1|CSTF2T|CSTF2T	901	+	4.906495	1.0043089	-1.0	-1.0
chr17	28367125	28367345	ENSG00000273171.1|AC002094.3|CSTF2T|CSTF2T	912	-	5.581811	1.0568157	-1.0	-1.0
chr17	28396505	28396605	ENSG00000076351.12|SLC46A1|CSTF2T|CSTF2T	901	-	4.4962497	1.0043089	-1.0	-1.0
chr17	28613973	28614086	ENSG00000258472.8|AC005726.2|CSTF2T|CSTF2T	901	-	3.1766555	1.0043089	-1.0	-1.0
chr17	28604279	28604394	ENSG00000258472.8|AC005726.2|CSTF2T|CSTF2T	901	-	4.5060687	1.0043089	-1.0	-1.0
chr17	28613614	28613754	ENSG00000167524.14|SGK494|CSTF2T|CSTF2T	901	-	5.2363906	1.0043089	-1.0	-1.0
chr17	28613975	28614085	ENSG00000167524.14|SGK494|CSTF2T|CSTF2T	918	-	3.3993661	1.0847654	-1.0	-1.0
chr17	28644282	28644477	ENSG00000007202.14|KIAA0100|CSTF2T|CSTF2T	901	-	5.4225006	1.0043089	-1.0	-1.0
chr17	28644602	28644702	ENSG00000007202.14|KIAA0100|CSTF2T|CSTF2T	901	-	4.5254235	1.0043089	-1.0	-1.0
chr17	28661545	28661695	ENSG00000132581.9|SDF2|CSTF2T|CSTF2T	901	-	4.958313	1.0043089	-1.0	-1.0
chr17	28723866	28724046	ENSG00000198242.13|RPL23A|CSTF2T|CSTF2T	915	+	2.5639863	1.0683782	-1.0	-1.0
chr17	28726213	28726313	ENSG00000160606.10|TLCD1|CSTF2T|CSTF2T	901	-	4.4962497	1.0043089	-1.0	-1.0
chr17	28726403	28726503	ENSG00000160606.10|TLCD1|CSTF2T|CSTF2T	901	-	4.5060687	1.0043089	-1.0	-1.0
chr17	28742623	28742723	ENSG00000160602.13|NEK8|CSTF2T|CSTF2T	901	+	4.5060687	1.0043089	-1.0	-1.0
chr17	28728910	28729015	ENSG00000160602.13|NEK8|CSTF2T|CSTF2T	901	+	4.4962497	1.0043089	-1.0	-1.0
chr17	28728623	28728743	ENSG00000160602.13|NEK8|CSTF2T|CSTF2T	901	+	4.515779	1.0043089	-1.0	-1.0
chr17	28749989	28750089	ENSG00000076604.14|TRAF4|CSTF2T|CSTF2T	901	+	4.5060687	1.0043089	-1.0	-1.0
chr17	28745518	28745843	ENSG00000076604.14|TRAF4|CSTF2T|CSTF2T	956	+	2.915365	1.3575615	-1.0	-1.0
chr17	28746902	28747007	ENSG00000076604.14|TRAF4|CSTF2T|CSTF2T	910	+	2.905776	1.0450397	-1.0	-1.0
chr17	28745953	28746258	ENSG00000076604.14|TRAF4|CSTF2T|CSTF2T	973	+	3.5500314	1.5616224	-1.0	-1.0
chr17	28744962	28745157	ENSG00000076604.14|TRAF4|CSTF2T|CSTF2T	918	+	2.417631	1.0848472	-1.0	-1.0
chr17	28744255	28744480	ENSG00000076604.14|TRAF4|CSTF2T|CSTF2T	910	+	2.4591987	1.0441711	-1.0	-1.0
chr17	28759362	28759477	ENSG00000173065.13|FAM222B|CSTF2T|CSTF2T	901	-	4.515779	1.0043089	-1.0	-1.0
chr17	28842686	28842826	ENSG00000173065.13|FAM222B|CSTF2T|CSTF2T	901	-	4.846989	1.0043089	-1.0	-1.0
chr17	28756472	28756577	ENSG00000173065.13|FAM222B|CSTF2T|CSTF2T	901	-	4.4962497	1.0043089	-1.0	-1.0
chr17	28812590	28812820	ENSG00000173065.13|FAM222B|CSTF2T|CSTF2T	915	-	3.559832	1.0700078	-1.0	-1.0
chr17	28842396	28842636	ENSG00000173065.13|FAM222B|CSTF2T|CSTF2T	970	-	5.519526	1.5184094	-1.0	-1.0
chr17	28893261	28893376	ENSG00000132589.15|FLOT2|CSTF2T|CSTF2T	901	-	4.515779	1.0043089	-1.0	-1.0
chr17	28886951	28887066	ENSG00000132589.15|FLOT2|CSTF2T|CSTF2T	901	-	3.051867	1.0043089	-1.0	-1.0
chr17	28897559	28897674	ENSG00000132589.15|FLOT2|CSTF2T|CSTF2T	921	-	2.7464201	1.0997825	-1.0	-1.0
chr17	28883771	28883896	ENSG00000132589.15|FLOT2|CSTF2T|CSTF2T	901	-	5.0425262	1.0043089	-1.0	-1.0
chr17	28896866	28897301	ENSG00000132589.15|FLOT2|CSTF2T|CSTF2T	967	-	4.2055783	1.4812804	-1.0	-1.0
chr17	28887286	28887386	ENSG00000132589.15|FLOT2|CSTF2T|CSTF2T	901	-	5.1759486	1.0043089	-1.0	-1.0
chr17	28886126	28886246	ENSG00000132589.15|FLOT2|CSTF2T|CSTF2T	901	-	5.452201	1.0043089	-1.0	-1.0
chr17	28886421	28886531	ENSG00000132589.15|FLOT2|CSTF2T|CSTF2T	901	-	4.9701986	1.0043089	-1.0	-1.0
chr17	28887441	28887541	ENSG00000132589.15|FLOT2|CSTF2T|CSTF2T	901	-	4.5254235	1.0043089	-1.0	-1.0
chr17	28888091	28888301	ENSG00000132589.15|FLOT2|CSTF2T|CSTF2T	930	-	4.8274927	1.1519997	-1.0	-1.0
chr17	28895861	28896041	ENSG00000132589.15|FLOT2|CSTF2T|CSTF2T	902	-	4.9754024	1.0067143	-1.0	-1.0
chr17	28897376	28897489	ENSG00000132589.15|FLOT2|CSTF2T|CSTF2T	917	-	2.6012616	1.0784423	-1.0	-1.0
chr17	28886806	28886941	ENSG00000132589.15|FLOT2|CSTF2T|CSTF2T	901	-	5.255932	1.0043089	-1.0	-1.0
chr17	28885305	28885455	ENSG00000132589.15|FLOT2|CSTF2T|CSTF2T	901	-	4.5060687	1.0043089	-1.0	-1.0
chr17	28891096	28891201	ENSG00000132589.15|FLOT2|CSTF2T|CSTF2T	901	-	4.4962497	1.0043089	-1.0	-1.0
chr17	28896676	28896831	ENSG00000132589.15|FLOT2|CSTF2T|CSTF2T	907	-	3.133463	1.0299519	-1.0	-1.0
chr17	28885881	28886006	ENSG00000132589.15|FLOT2|CSTF2T|CSTF2T	960	-	4.1550484	1.3988748	-1.0	-1.0
chr17	28883981	28884096	ENSG00000132589.15|FLOT2|CSTF2T|CSTF2T	901	-	4.4962497	1.0043089	-1.0	-1.0
chr17	28905289	28905394	ENSG00000109118.13|PHF12|CSTF2T|CSTF2T	919	-	3.8071158	1.0920348	-1.0	-1.0
chr17	28949682	28949852	ENSG00000109118.13|PHF12|CSTF2T|CSTF2T	917	-	3.2124982	1.0831188	-1.0	-1.0
chr17	28960428	28960533	ENSG00000179761.11|PIPOX|CSTF2T|CSTF2T	901	+	4.5254235	1.0043089	-1.0	-1.0
chr17	28951189	28951289	ENSG00000179761.11|PIPOX|CSTF2T|CSTF2T	901	+	4.4962497	1.0043089	-1.0	-1.0
chr17	28950734	28950929	ENSG00000179761.11|PIPOX|CSTF2T|CSTF2T	959	+	5.720874	1.3857026	-1.0	-1.0
chr17	28951689	28951789	ENSG00000179761.11|PIPOX|CSTF2T|CSTF2T	901	+	4.5060687	1.0043089	-1.0	-1.0
chr17	28952981	28953081	ENSG00000179761.11|PIPOX|CSTF2T|CSTF2T	901	+	4.515779	1.0043089	-1.0	-1.0
chr17	28956208	28956318	ENSG00000179761.11|PIPOX|CSTF2T|CSTF2T	901	+	5.2064185	1.0043089	-1.0	-1.0
chr17	28951364	28951604	ENSG00000179761.11|PIPOX|CSTF2T|CSTF2T	901	+	5.4195623	1.0043089	-1.0	-1.0
chr17	29139174	29139369	ENSG00000196535.15|MYO18A|CSTF2T|CSTF2T	901	-	5.1632714	1.0043089	-1.0	-1.0
chr17	29178002	29178127	ENSG00000196535.15|MYO18A|CSTF2T|CSTF2T	901	-	5.6164355	1.0043089	-1.0	-1.0
chr17	29176571	29176751	ENSG00000196535.15|MYO18A|CSTF2T|CSTF2T	901	-	3.4374847	1.0043089	-1.0	-1.0
chr17	29081600	29081715	ENSG00000196535.15|MYO18A|CSTF2T|CSTF2T	901	-	4.5254235	1.0043089	-1.0	-1.0
chr17	29117480	29117600	ENSG00000196535.15|MYO18A|CSTF2T|CSTF2T	901	-	2.8116121	1.0043089	-1.0	-1.0
chr17	29140422	29140532	ENSG00000196535.15|MYO18A|CSTF2T|CSTF2T	901	-	5.469903	1.0043089	-1.0	-1.0
chr17	29178757	29179252	ENSG00000196535.15|MYO18A|CSTF2T|CSTF2T	935	-	4.504527	1.1867481	-1.0	-1.0
chr17	29155342	29155482	ENSG00000196535.15|MYO18A|CSTF2T|CSTF2T	901	-	5.5688324	1.0043089	-1.0	-1.0
chr17	29124928	29125183	ENSG00000196535.15|MYO18A|CSTF2T|CSTF2T	905	-	5.6806107	1.02202	-1.0	-1.0
chr17	29129969	29130074	ENSG00000196535.15|MYO18A|CSTF2T|CSTF2T	901	-	4.510924	1.0043089	-1.0	-1.0
chr17	29154752	29154857	ENSG00000196535.15|MYO18A|CSTF2T|CSTF2T	901	-	5.2361608	1.0043089	-1.0	-1.0
chr17	29165736	29165851	ENSG00000196535.15|MYO18A|CSTF2T|CSTF2T	901	-	4.515779	1.0043089	-1.0	-1.0
chr17	29122923	29123033	ENSG00000196535.15|MYO18A|CSTF2T|CSTF2T	901	-	4.4962497	1.0043089	-1.0	-1.0
chr17	29176852	29177202	ENSG00000196535.15|MYO18A|CSTF2T|CSTF2T	942	-	4.060473	1.2377125	-1.0	-1.0
chr17	29156917	29157172	ENSG00000196535.15|MYO18A|CSTF2T|CSTF2T	901	-	5.2793927	1.0043089	-1.0	-1.0
chr17	29103282	29103382	ENSG00000196535.15|MYO18A|CSTF2T|CSTF2T	901	-	4.5254235	1.0043089	-1.0	-1.0
chr17	29159042	29159187	ENSG00000196535.15|MYO18A|CSTF2T|CSTF2T	901	-	4.515779	1.0043089	-1.0	-1.0
chr17	29159192	29159347	ENSG00000196535.15|MYO18A|CSTF2T|CSTF2T	925	-	4.8115788	1.126722	-1.0	-1.0
chr17	29123273	29123413	ENSG00000196535.15|MYO18A|CSTF2T|CSTF2T	901	-	4.515779	1.0043089	-1.0	-1.0
chr17	29121957	29122087	ENSG00000196535.15|MYO18A|CSTF2T|CSTF2T	901	-	4.51023	1.0043089	-1.0	-1.0
chr17	29160332	29160492	ENSG00000196535.15|MYO18A|CSTF2T|CSTF2T	901	-	5.375971	1.0043089	-1.0	-1.0
chr17	29177462	29177582	ENSG00000196535.15|MYO18A|CSTF2T|CSTF2T	901	-	3.6579964	1.0043089	-1.0	-1.0
chr17	29138759	29138864	ENSG00000196535.15|MYO18A|CSTF2T|CSTF2T	901	-	4.5060687	1.0043089	-1.0	-1.0
chr17	29177632	29177822	ENSG00000196535.15|MYO18A|CSTF2T|CSTF2T	938	-	5.236058	1.2051138	-1.0	-1.0
chr17	29073763	29073873	ENSG00000196535.15|MYO18A|CSTF2T|CSTF2T	901	-	4.518994	1.0043089	-1.0	-1.0
chr17	29138244	29138369	ENSG00000196535.15|MYO18A|CSTF2T|CSTF2T	901	-	4.5222087	1.0043089	-1.0	-1.0
chr17	29128391	29128544	ENSG00000196535.15|MYO18A|CSTF2T|CSTF2T	901	-	5.75728	1.0043089	-1.0	-1.0
chr17	29080691	29080806	ENSG00000196535.15|MYO18A|CSTF2T|CSTF2T	901	-	4.5093055	1.0043089	-1.0	-1.0
chr17	29117615	29117795	ENSG00000196535.15|MYO18A|CSTF2T|CSTF2T	901	-	2.7559536	1.0040176	-1.0	-1.0
chr17	29158907	29159007	ENSG00000196535.15|MYO18A|CSTF2T|CSTF2T	901	-	4.5060687	1.0043089	-1.0	-1.0
chr17	29179757	29179962	ENSG00000196535.15|MYO18A|CSTF2T|CSTF2T	901	-	4.97482	1.0043089	-1.0	-1.0
chr17	29141277	29141397	ENSG00000196535.15|MYO18A|CSTF2T|CSTF2T	901	-	4.5254235	1.0043089	-1.0	-1.0
chr17	29158192	29158332	ENSG00000196535.15|MYO18A|CSTF2T|CSTF2T	901	-	5.390503	1.0043089	-1.0	-1.0
chr17	29178307	29178482	ENSG00000196535.15|MYO18A|CSTF2T|CSTF2T	908	-	3.0719788	1.0351725	-1.0	-1.0
chr17	29073418	29073518	ENSG00000196535.15|MYO18A|CSTF2T|CSTF2T	901	-	5.1879096	1.0043089	-1.0	-1.0
chr17	29158022	29158167	ENSG00000196535.15|MYO18A|CSTF2T|CSTF2T	901	-	4.499932	1.0043089	-1.0	-1.0
chr17	29179392	29179627	ENSG00000196535.15|MYO18A|CSTF2T|CSTF2T	901	-	5.645889	1.0043089	-1.0	-1.0
chr17	29129304	29129494	ENSG00000196535.15|MYO18A|CSTF2T|CSTF2T	901	-	5.123289	1.0043089	-1.0	-1.0
chr17	29149667	29149927	ENSG00000196535.15|MYO18A|CSTF2T|CSTF2T	934	-	5.2940693	1.1808019	-1.0	-1.0
chr17	29179967	29180277	ENSG00000196535.15|MYO18A|CSTF2T|CSTF2T	901	-	5.2000666	1.0043089	-1.0	-1.0
chr17	29133255	29133495	ENSG00000196535.15|MYO18A|CSTF2T|CSTF2T	913	-	4.272615	1.0627226	-1.0	-1.0
chr17	29103077	29103267	ENSG00000196535.15|MYO18A|CSTF2T|CSTF2T	901	-	5.2476444	1.0043089	-1.0	-1.0
chr17	29149382	29149582	ENSG00000196535.15|MYO18A|CSTF2T|CSTF2T	941	-	4.136198	1.2278918	-1.0	-1.0
chr17	29117170	29117420	ENSG00000196535.15|MYO18A|CSTF2T|CSTF2T	907	-	2.513639	1.0292208	-1.0	-1.0
chr17	29162032	29162147	ENSG00000196535.15|MYO18A|CSTF2T|CSTF2T	901	-	4.5222087	1.0043089	-1.0	-1.0
chr17	29100312	29100432	ENSG00000196535.15|MYO18A|CSTF2T|CSTF2T	901	-	4.515779	1.0043089	-1.0	-1.0
chr17	29126762	29126962	ENSG00000196535.15|MYO18A|CSTF2T|CSTF2T	901	-	5.332651	1.0043089	-1.0	-1.0
chr17	29129044	29129149	ENSG00000196535.15|MYO18A|CSTF2T|CSTF2T	901	-	4.5254235	1.0043089	-1.0	-1.0
chr17	29145357	29145457	ENSG00000196535.15|MYO18A|CSTF2T|CSTF2T	901	-	4.5254235	1.0043089	-1.0	-1.0
chr17	29159837	29159937	ENSG00000196535.15|MYO18A|CSTF2T|CSTF2T	901	-	4.5060687	1.0043089	-1.0	-1.0
chr17	29116630	29116935	ENSG00000196535.15|MYO18A|CSTF2T|CSTF2T	905	-	3.8253136	1.0210176	-1.0	-1.0
chr17	29158537	29158847	ENSG00000196535.15|MYO18A|CSTF2T|CSTF2T	921	-	4.8740463	1.1038759	-1.0	-1.0
chr17	29156232	29156422	ENSG00000196535.15|MYO18A|CSTF2T|CSTF2T	901	-	5.3876114	1.0043089	-1.0	-1.0
chr17	29158397	29158532	ENSG00000196535.15|MYO18A|CSTF2T|CSTF2T	901	-	4.5212903	1.0043089	-1.0	-1.0
chr17	29154387	29154497	ENSG00000196535.15|MYO18A|CSTF2T|CSTF2T	901	-	4.5060687	1.0043089	-1.0	-1.0
chr17	29102842	29103027	ENSG00000196535.15|MYO18A|CSTF2T|CSTF2T	901	-	5.4527206	1.0043089	-1.0	-1.0
chr17	29086208	29086338	ENSG00000196535.15|MYO18A|CSTF2T|CSTF2T	901	-	4.515779	1.0043089	-1.0	-1.0
chr17	29073765	29073870	ENSG00000221995.5|TIAF1|CSTF2T|CSTF2T	901	-	4.5206013	1.0043089	-1.0	-1.0
chr17	29262225	29262330	ENSG00000108256.8|NUFIP2|CSTF2T|CSTF2T	901	-	4.5060687	1.0043089	-1.0	-1.0
chr17	29292456	29293446	ENSG00000108256.8|NUFIP2|CSTF2T|CSTF2T	972	-	3.8308735	1.5459962	-1.0	-1.0
chr17	29263825	29263955	ENSG00000108256.8|NUFIP2|CSTF2T|CSTF2T	901	-	3.5458014	1.003513	-1.0	-1.0
chr17	29293491	29293782	ENSG00000108256.8|NUFIP2|CSTF2T|CSTF2T	969	-	4.0460773	1.5097377	-1.0	-1.0
chr17	29391267	29391657	ENSG00000266111.2|AC068025.2|CSTF2T|CSTF2T	938	+	3.200107	1.2055651	-1.0	-1.0
chr17	29390262	29390647	ENSG00000266111.2|AC068025.2|CSTF2T|CSTF2T	950	+	3.1942694	1.3037705	-1.0	-1.0
chr17	29390877	29390997	ENSG00000266111.2|AC068025.2|CSTF2T|CSTF2T	901	+	2.3988156	1.0040886	-1.0	-1.0
chr17	29391017	29391257	ENSG00000266111.2|AC068025.2|CSTF2T|CSTF2T	962	+	3.8511217	1.4243941	-1.0	-1.0
chr17	29542710	29542810	ENSG00000160551.11|TAOK1|CSTF2T|CSTF2T	901	+	4.515779	1.0043089	-1.0	-1.0
chr17	29391554	29391659	ENSG00000160551.11|TAOK1|CSTF2T|CSTF2T	901	+	2.8504517	1.0026599	-1.0	-1.0
chr17	29391024	29391259	ENSG00000160551.11|TAOK1|CSTF2T|CSTF2T	962	+	3.7483652	1.4205344	-1.0	-1.0
chr17	29390463	29390583	ENSG00000160551.11|TAOK1|CSTF2T|CSTF2T	974	+	4.4155555	1.5777789	-1.0	-1.0
chr17	29391269	29391549	ENSG00000160551.11|TAOK1|CSTF2T|CSTF2T	942	+	3.3790338	1.2376603	-1.0	-1.0
chr17	29390874	29390994	ENSG00000160551.11|TAOK1|CSTF2T|CSTF2T	901	+	2.4375968	1.0043089	-1.0	-1.0
chr17	29567030	29567137	ENSG00000168792.4|ABHD15|CSTF2T|CSTF2T	901	-	4.4962497	1.0043089	-1.0	-1.0
chr17	29567204	29567399	ENSG00000264031.1|ABHD15-AS1|CSTF2T|CSTF2T	901	+	4.416414	1.0043089	-1.0	-1.0
chr17	29573824	29573979	ENSG00000264031.1|ABHD15-AS1|CSTF2T|CSTF2T	901	+	4.506047	1.0043089	-1.0	-1.0
chr17	29572689	29572799	ENSG00000264031.1|ABHD15-AS1|CSTF2T|CSTF2T	901	+	4.4995227	1.0043089	-1.0	-1.0
chr17	29568539	29568749	ENSG00000264031.1|ABHD15-AS1|CSTF2T|CSTF2T	901	+	4.0239205	1.0043089	-1.0	-1.0
chr17	29572129	29572229	ENSG00000264031.1|ABHD15-AS1|CSTF2T|CSTF2T	901	+	5.1879096	1.0043089	-1.0	-1.0
chr17	29574144	29574379	ENSG00000264031.1|ABHD15-AS1|CSTF2T|CSTF2T	901	+	4.508	1.0043089	-1.0	-1.0
chr17	29596469	29596579	ENSG00000264031.1|ABHD15-AS1|CSTF2T|CSTF2T	901	+	4.5254235	1.0043089	-1.0	-1.0
chr17	29574984	29575089	ENSG00000264031.1|ABHD15-AS1|CSTF2T|CSTF2T	901	+	4.4962497	1.0043089	-1.0	-1.0
chr17	29573479	29573654	ENSG00000264031.1|ABHD15-AS1|CSTF2T|CSTF2T	901	+	4.5082264	1.0043089	-1.0	-1.0
chr17	29574594	29574734	ENSG00000264031.1|ABHD15-AS1|CSTF2T|CSTF2T	901	+	4.5060687	1.0043089	-1.0	-1.0
chr17	29572688	29572798	ENSG00000167543.15|TP53I13|CSTF2T|CSTF2T	901	+	4.4995227	1.0043089	-1.0	-1.0
chr17	29567204	29567399	ENSG00000167543.15|TP53I13|CSTF2T|CSTF2T	901	+	4.416414	1.0043089	-1.0	-1.0
chr17	29572058	29572268	ENSG00000167543.15|TP53I13|CSTF2T|CSTF2T	901	+	4.850893	1.0043089	-1.0	-1.0
chr17	29568590	29568745	ENSG00000167543.15|TP53I13|CSTF2T|CSTF2T	901	+	3.510276	1.0043089	-1.0	-1.0
chr17	29585642	29585832	ENSG00000108262.15|GIT1|CSTF2T|CSTF2T	901	-	5.004078	1.0043089	-1.0	-1.0
chr17	29587077	29587177	ENSG00000108262.15|GIT1|CSTF2T|CSTF2T	901	-	4.5060687	1.0043089	-1.0	-1.0
chr17	29585462	29585602	ENSG00000108262.15|GIT1|CSTF2T|CSTF2T	901	-	4.860676	1.0043089	-1.0	-1.0
chr17	29587522	29587677	ENSG00000108262.15|GIT1|CSTF2T|CSTF2T	901	-	5.355144	1.0043089	-1.0	-1.0
chr17	29588487	29589326	ENSG00000108262.15|GIT1|CSTF2T|CSTF2T	934	-	4.5441794	1.1827418	-1.0	-1.0
chr17	29586687	29586802	ENSG00000108262.15|GIT1|CSTF2T|CSTF2T	901	-	4.868447	1.0043089	-1.0	-1.0
chr17	29589356	29589627	ENSG00000108262.15|GIT1|CSTF2T|CSTF2T	909	-	4.0788455	1.0430969	-1.0	-1.0
chr17	29587412	29587522	ENSG00000108262.15|GIT1|CSTF2T|CSTF2T	901	-	4.510924	1.0043089	-1.0	-1.0
chr17	29587302	29587402	ENSG00000108262.15|GIT1|CSTF2T|CSTF2T	901	-	5.434328	1.0043089	-1.0	-1.0
chr17	29588147	29588257	ENSG00000108262.15|GIT1|CSTF2T|CSTF2T	901	-	5.2654467	1.0043089	-1.0	-1.0
chr17	29584597	29584742	ENSG00000108262.15|GIT1|CSTF2T|CSTF2T	901	-	5.54475	1.0043089	-1.0	-1.0
chr17	29583767	29583867	ENSG00000108262.15|GIT1|CSTF2T|CSTF2T	901	-	5.1938143	1.0043089	-1.0	-1.0
chr17	29587727	29588037	ENSG00000108262.15|GIT1|CSTF2T|CSTF2T	922	-	5.5850787	1.1090206	-1.0	-1.0
chr17	29596470	29596580	ENSG00000198720.12|ANKRD13B|CSTF2T|CSTF2T	901	+	4.5254235	1.0043089	-1.0	-1.0
chr17	29761430	29761575	ENSG00000141298.17|SSH2|CSTF2T|CSTF2T	901	-	4.515779	1.0043089	-1.0	-1.0
chr17	30388532	30388692	ENSG00000108582.11|CPD|CSTF2T|CSTF2T	901	+	5.577246	1.0043089	-1.0	-1.0
chr17	30388222	30388327	ENSG00000108582.11|CPD|CSTF2T|CSTF2T	901	+	4.5254235	1.0043089	-1.0	-1.0
chr17	30624230	30624370	ENSG00000214719.11|AC005562.1|CSTF2T|CSTF2T	901	+	4.5099397	1.0043089	-1.0	-1.0
chr17	30716441	30716556	ENSG00000264538.6|SUZ12P1|CSTF2T|CSTF2T	901	+	4.515779	1.0043089	-1.0	-1.0
chr17	30709648	30709748	ENSG00000264538.6|SUZ12P1|CSTF2T|CSTF2T	901	+	2.8790975	1.0043089	-1.0	-1.0
chr17	30727526	30727771	ENSG00000264538.6|SUZ12P1|CSTF2T|CSTF2T	901	+	3.8227446	1.0043089	-1.0	-1.0
chr17	30730506	30730976	ENSG00000264538.6|SUZ12P1|CSTF2T|CSTF2T	948	+	5.072746	1.2826475	-1.0	-1.0
chr17	30719321	30719516	ENSG00000264538.6|SUZ12P1|CSTF2T|CSTF2T	901	+	5.327348	1.0043089	-1.0	-1.0
chr17	30723606	30723801	ENSG00000264538.6|SUZ12P1|CSTF2T|CSTF2T	901	+	4.790851	1.0043089	-1.0	-1.0
chr17	30713316	30713426	ENSG00000264538.6|SUZ12P1|CSTF2T|CSTF2T	901	+	5.6745753	1.0043089	-1.0	-1.0
chr17	30709298	30709543	ENSG00000264538.6|SUZ12P1|CSTF2T|CSTF2T	916	+	4.9050436	1.0778375	-1.0	-1.0
chr17	30713551	30713831	ENSG00000264538.6|SUZ12P1|CSTF2T|CSTF2T	946	+	4.2716126	1.2712271	-1.0	-1.0
chr17	30719926	30720036	ENSG00000264538.6|SUZ12P1|CSTF2T|CSTF2T	901	+	4.5254235	1.0043089	-1.0	-1.0
chr17	30711681	30711786	ENSG00000264538.6|SUZ12P1|CSTF2T|CSTF2T	951	+	5.927354	1.3138328	-1.0	-1.0
chr17	30709811	30711496	ENSG00000264538.6|SUZ12P1|CSTF2T|CSTF2T	982	+	4.4278526	1.7407341	-1.0	-1.0
chr17	30711866	30713166	ENSG00000264538.6|SUZ12P1|CSTF2T|CSTF2T	972	+	4.6046023	1.5518057	-1.0	-1.0
chr17	30728866	30728966	ENSG00000264538.6|SUZ12P1|CSTF2T|CSTF2T	901	+	4.5060687	1.0043089	-1.0	-1.0
chr17	30731246	30731705	ENSG00000264538.6|SUZ12P1|CSTF2T|CSTF2T	973	+	5.6141577	1.5721856	-1.0	-1.0
chr17	30728976	30729096	ENSG00000264538.6|SUZ12P1|CSTF2T|CSTF2T	901	+	4.5060687	1.0043089	-1.0	-1.0
chr17	30731755	30732105	ENSG00000264538.6|SUZ12P1|CSTF2T|CSTF2T	976	+	3.3897882	1.6247388	-1.0	-1.0
chr17	30729521	30729656	ENSG00000264538.6|SUZ12P1|CSTF2T|CSTF2T	901	+	5.7339215	1.0043089	-1.0	-1.0
chr17	30714871	30715061	ENSG00000264538.6|SUZ12P1|CSTF2T|CSTF2T	901	+	4.5169845	1.0043089	-1.0	-1.0
chr17	30720056	30720461	ENSG00000264538.6|SUZ12P1|CSTF2T|CSTF2T	939	+	5.2280965	1.2181475	-1.0	-1.0
chr17	30713936	30714061	ENSG00000264538.6|SUZ12P1|CSTF2T|CSTF2T	901	+	4.507687	1.0043089	-1.0	-1.0
chr17	30719641	30719881	ENSG00000264538.6|SUZ12P1|CSTF2T|CSTF2T	914	+	3.2522767	1.0679543	-1.0	-1.0
chr17	30730506	30730976	ENSG00000263603.1|AC127024.2|CSTF2T|CSTF2T	948	+	5.072746	1.2826029	-1.0	-1.0
chr17	30729523	30729653	ENSG00000263603.1|AC127024.2|CSTF2T|CSTF2T	901	+	5.734836	1.0043089	-1.0	-1.0
chr17	30824036	30824146	ENSG00000176390.11|CRLF3|CSTF2T|CSTF2T	901	-	5.2162585	1.0043089	-1.0	-1.0
chr17	30824246	30824346	ENSG00000176390.11|CRLF3|CSTF2T|CSTF2T	901	-	4.5254235	1.0043089	-1.0	-1.0
chr17	31109954	31110054	ENSG00000196712.17|NF1|CSTF2T|CSTF2T	901	+	4.4962497	1.0043089	-1.0	-1.0
chr17	31223039	31223144	ENSG00000196712.17|NF1|CSTF2T|CSTF2T	901	+	4.4962497	1.0043089	-1.0	-1.0
chr17	31130642	31131097	ENSG00000196712.17|NF1|CSTF2T|CSTF2T	944	+	4.782532	1.2551261	-1.0	-1.0
chr17	31094926	31095321	ENSG00000196712.17|NF1|CSTF2T|CSTF2T	947	+	3.4486303	1.2766006	-1.0	-1.0
chr17	31130402	31130592	ENSG00000196712.17|NF1|CSTF2T|CSTF2T	921	+	4.0170383	1.0998594	-1.0	-1.0
chr17	31095369	31095679	ENSG00000196712.17|NF1|CSTF2T|CSTF2T	960	+	5.3955574	1.4000407	-1.0	-1.0
chr17	31147147	31147302	ENSG00000196712.17|NF1|CSTF2T|CSTF2T	901	+	5.381239	1.0043089	-1.0	-1.0
chr17	31498537	31498637	ENSG00000131242.17|RAB11FIP4|CSTF2T|CSTF2T	901	+	5.2729564	1.0043089	-1.0	-1.0
chr17	31503477	31503577	ENSG00000131242.17|RAB11FIP4|CSTF2T|CSTF2T	901	+	4.5060687	1.0043089	-1.0	-1.0
chr17	31533370	31533560	ENSG00000131242.17|RAB11FIP4|CSTF2T|CSTF2T	901	+	4.29596	1.0042369	-1.0	-1.0
chr17	31536510	31536640	ENSG00000131242.17|RAB11FIP4|CSTF2T|CSTF2T	901	+	5.227459	1.0043089	-1.0	-1.0
chr17	31488712	31488907	ENSG00000131242.17|RAB11FIP4|CSTF2T|CSTF2T	967	+	5.0932326	1.4875064	-1.0	-1.0
chr17	31489807	31489982	ENSG00000131242.17|RAB11FIP4|CSTF2T|CSTF2T	904	+	3.4111795	1.0198609	-1.0	-1.0
chr17	31510641	31510741	ENSG00000131242.17|RAB11FIP4|CSTF2T|CSTF2T	901	+	2.7452948	1.0043089	-1.0	-1.0
chr17	31511676	31511796	ENSG00000131242.17|RAB11FIP4|CSTF2T|CSTF2T	908	+	2.8604233	1.035555	-1.0	-1.0
chr17	31497967	31498097	ENSG00000131242.17|RAB11FIP4|CSTF2T|CSTF2T	901	+	2.9247618	1.0043089	-1.0	-1.0
chr17	31496652	31496757	ENSG00000131242.17|RAB11FIP4|CSTF2T|CSTF2T	901	+	5.255937	1.0043089	-1.0	-1.0
chr17	31515941	31516041	ENSG00000131242.17|RAB11FIP4|CSTF2T|CSTF2T	901	+	4.515779	1.0043089	-1.0	-1.0
chr17	31488432	31488677	ENSG00000131242.17|RAB11FIP4|CSTF2T|CSTF2T	901	+	4.1819067	1.0043089	-1.0	-1.0
chr17	31533650	31533915	ENSG00000131242.17|RAB11FIP4|CSTF2T|CSTF2T	950	+	5.2935743	1.3023803	-1.0	-1.0
chr17	31538045	31538145	ENSG00000131242.17|RAB11FIP4|CSTF2T|CSTF2T	901	+	5.1759486	1.0043089	-1.0	-1.0
chr17	31512636	31512751	ENSG00000131242.17|RAB11FIP4|CSTF2T|CSTF2T	901	+	5.354324	1.0043089	-1.0	-1.0
chr17	31491847	31491952	ENSG00000131242.17|RAB11FIP4|CSTF2T|CSTF2T	901	+	4.5060687	1.0043089	-1.0	-1.0
chr17	31512766	31513296	ENSG00000131242.17|RAB11FIP4|CSTF2T|CSTF2T	902	+	3.151156	1.0103261	-1.0	-1.0
chr17	31515131	31515301	ENSG00000131242.17|RAB11FIP4|CSTF2T|CSTF2T	901	+	4.6904263	1.0043089	-1.0	-1.0
chr17	31490087	31490187	ENSG00000131242.17|RAB11FIP4|CSTF2T|CSTF2T	901	+	3.5618157	1.0043089	-1.0	-1.0
chr17	31513351	31513451	ENSG00000131242.17|RAB11FIP4|CSTF2T|CSTF2T	901	+	4.5060687	1.0043089	-1.0	-1.0
chr17	31513751	31514331	ENSG00000131242.17|RAB11FIP4|CSTF2T|CSTF2T	913	+	3.3511648	1.060293	-1.0	-1.0
chr17	31491557	31491817	ENSG00000131242.17|RAB11FIP4|CSTF2T|CSTF2T	932	+	5.775798	1.1656321	-1.0	-1.0
chr17	31515016	31515116	ENSG00000131242.17|RAB11FIP4|CSTF2T|CSTF2T	901	+	4.5060687	1.0043089	-1.0	-1.0
chr17	31531905	31532055	ENSG00000131242.17|RAB11FIP4|CSTF2T|CSTF2T	913	+	3.647509	1.0590564	-1.0	-1.0
chr17	31496422	31496522	ENSG00000131242.17|RAB11FIP4|CSTF2T|CSTF2T	901	+	4.5060687	1.0043089	-1.0	-1.0
chr17	31514331	31514681	ENSG00000131242.17|RAB11FIP4|CSTF2T|CSTF2T	957	+	5.9727383	1.3627086	-1.0	-1.0
chr17	31536000	31536140	ENSG00000131242.17|RAB11FIP4|CSTF2T|CSTF2T	901	+	5.4554877	1.0043089	-1.0	-1.0
chr17	31509706	31509806	ENSG00000131242.17|RAB11FIP4|CSTF2T|CSTF2T	901	+	5.250061	1.0043089	-1.0	-1.0
chr17	31537675	31537780	ENSG00000131242.17|RAB11FIP4|CSTF2T|CSTF2T	901	+	4.5060687	1.0043089	-1.0	-1.0
chr17	31489102	31489492	ENSG00000131242.17|RAB11FIP4|CSTF2T|CSTF2T	908	+	5.407413	1.0348425	-1.0	-1.0
chr17	31510016	31510141	ENSG00000131242.17|RAB11FIP4|CSTF2T|CSTF2T	901	+	5.2570605	1.0043089	-1.0	-1.0
chr17	31533105	31533265	ENSG00000131242.17|RAB11FIP4|CSTF2T|CSTF2T	929	+	3.7349386	1.1509957	-1.0	-1.0
chr17	31497412	31497642	ENSG00000131242.17|RAB11FIP4|CSTF2T|CSTF2T	909	+	5.653769	1.0428437	-1.0	-1.0
chr17	31512086	31512276	ENSG00000131242.17|RAB11FIP4|CSTF2T|CSTF2T	907	+	4.5287695	1.0333697	-1.0	-1.0
chr17	31500322	31500422	ENSG00000131242.17|RAB11FIP4|CSTF2T|CSTF2T	901	+	4.5254235	1.0043089	-1.0	-1.0
chr17	31522969	31523069	ENSG00000131242.17|RAB11FIP4|CSTF2T|CSTF2T	901	+	4.5060687	1.0043089	-1.0	-1.0
chr17	31512281	31512626	ENSG00000131242.17|RAB11FIP4|CSTF2T|CSTF2T	964	+	6.0292296	1.4483161	-1.0	-1.0
chr17	31509501	31509641	ENSG00000131242.17|RAB11FIP4|CSTF2T|CSTF2T	901	+	3.4939795	1.0042615	-1.0	-1.0
chr17	31510806	31510911	ENSG00000131242.17|RAB11FIP4|CSTF2T|CSTF2T	901	+	4.5060687	1.0043089	-1.0	-1.0
chr17	31514736	31514866	ENSG00000131242.17|RAB11FIP4|CSTF2T|CSTF2T	901	+	4.5060687	1.0043089	-1.0	-1.0
chr17	31858782	31858882	ENSG00000172301.10|COPRS|CSTF2T|CSTF2T	901	-	4.5060687	1.0043089	-1.0	-1.0
chr17	31937207	31937422	ENSG00000178691.10|SUZ12|CSTF2T|CSTF2T	951	+	4.257145	1.3080714	-1.0	-1.0
chr17	32041758	32041858	ENSG00000266777.1|AC090616.6|CSTF2T|CSTF2T	901	+	5.374119	1.0043089	-1.0	-1.0
chr17	32041333	32041483	ENSG00000266777.1|AC090616.6|CSTF2T|CSTF2T	901	+	4.500713	1.0043089	-1.0	-1.0
chr17	32041336	32041486	ENSG00000185158.12|LRRC37B|CSTF2T|CSTF2T	901	+	4.502141	1.0043089	-1.0	-1.0
chr17	32041746	32041846	ENSG00000185158.12|LRRC37B|CSTF2T|CSTF2T	901	+	5.205573	1.0043089	-1.0	-1.0
chr17	32159334	32159449	ENSG00000126858.16|RHOT1|CSTF2T|CSTF2T	901	+	5.21147	1.0043089	-1.0	-1.0
chr17	32159634	32159734	ENSG00000126858.16|RHOT1|CSTF2T|CSTF2T	901	+	4.5254235	1.0043089	-1.0	-1.0
chr17	32159635	32159735	ENSG00000280033.1|AC116407.4|CSTF2T|CSTF2T	901	+	4.5254235	1.0043089	-1.0	-1.0
chr17	32159335	32159450	ENSG00000280033.1|AC116407.4|CSTF2T|CSTF2T	901	+	5.21147	1.0043089	-1.0	-1.0
chr17	32370298	32370453	ENSG00000010244.18|ZNF207|CSTF2T|CSTF2T	936	+	3.338772	1.1931336	-1.0	-1.0
chr17	32479820	32479925	ENSG00000108671.9|PSMD11|CSTF2T|CSTF2T	901	+	4.5060687	1.0043089	-1.0	-1.0
chr17	32483015	32483115	ENSG00000108671.9|PSMD11|CSTF2T|CSTF2T	901	+	4.5060687	1.0043089	-1.0	-1.0
chr17	32481310	32481430	ENSG00000108671.9|PSMD11|CSTF2T|CSTF2T	901	+	4.518994	1.0043089	-1.0	-1.0
chr17	32487162	32487287	ENSG00000176749.8|CDK5R1|CSTF2T|CSTF2T	966	+	6.040078	1.4724555	-1.0	-1.0
chr17	32486618	32486773	ENSG00000176749.8|CDK5R1|CSTF2T|CSTF2T	936	+	5.812066	1.1951638	-1.0	-1.0
chr17	32486788	32486948	ENSG00000176749.8|CDK5R1|CSTF2T|CSTF2T	901	+	5.0483794	1.0043089	-1.0	-1.0
chr17	32487307	32487467	ENSG00000176749.8|CDK5R1|CSTF2T|CSTF2T	901	+	5.589878	1.0043089	-1.0	-1.0
chr17	32518157	32518257	ENSG00000265222.1|AC079336.2|CSTF2T|CSTF2T	901	-	4.5060687	1.0043089	-1.0	-1.0
chr17	32519032	32519132	ENSG00000265222.1|AC079336.2|CSTF2T|CSTF2T	901	-	4.5060687	1.0043089	-1.0	-1.0
chr17	32518157	32518257	ENSG00000263717.1|AC079336.1|CSTF2T|CSTF2T	901	-	4.5060687	1.0043089	-1.0	-1.0
chr17	32519029	32519129	ENSG00000263717.1|AC079336.1|CSTF2T|CSTF2T	901	-	4.5060687	1.0043089	-1.0	-1.0
chr17	32519028	32519133	ENSG00000176658.16|MYO1D|CSTF2T|CSTF2T	901	-	4.5060687	1.0043089	-1.0	-1.0
chr17	32518158	32518258	ENSG00000176658.16|MYO1D|CSTF2T|CSTF2T	901	-	4.5060687	1.0043089	-1.0	-1.0
chr17	32876483	32876588	ENSG00000176658.16|MYO1D|CSTF2T|CSTF2T	901	-	4.5254235	1.0043089	-1.0	-1.0
chr17	32928287	32928452	ENSG00000006042.11|TMEM98|CSTF2T|CSTF2T	901	+	5.1059666	1.0043089	-1.0	-1.0
chr17	32941670	32941770	ENSG00000006042.11|TMEM98|CSTF2T|CSTF2T	901	+	4.5254235	1.0043089	-1.0	-1.0
chr17	35088786	35088911	ENSG00000267618.5|AC004223.3|CSTF2T|CSTF2T	901	-	5.292453	1.0043089	-1.0	-1.0
chr17	35088516	35088666	ENSG00000267618.5|AC004223.3|CSTF2T|CSTF2T	901	-	4.341844	1.0040284	-1.0	-1.0
chr17	35088916	35089191	ENSG00000267618.5|AC004223.3|CSTF2T|CSTF2T	939	-	3.8976326	1.2174726	-1.0	-1.0
chr17	35088915	35089104	ENSG00000092871.16|RFFL|CSTF2T|CSTF2T	944	-	3.8602743	1.2491915	-1.0	-1.0
chr17	35088523	35088668	ENSG00000092871.16|RFFL|CSTF2T|CSTF2T	901	-	4.663513	1.0043089	-1.0	-1.0
chr17	35731916	35733026	ENSG00000270647.5|TAF15|CSTF2T|CSTF2T	972	+	4.7345448	1.5566386	-1.0	-1.0
chr17	35734356	35734586	ENSG00000270647.5|TAF15|CSTF2T|CSTF2T	915	+	4.9855247	1.0707121	-1.0	-1.0
chr17	35731561	35731906	ENSG00000270647.5|TAF15|CSTF2T|CSTF2T	975	+	5.3094144	1.5965298	-1.0	-1.0
chr17	35734791	35735096	ENSG00000270647.5|TAF15|CSTF2T|CSTF2T	936	+	4.147619	1.1933501	-1.0	-1.0
chr17	35726441	35726551	ENSG00000270647.5|TAF15|CSTF2T|CSTF2T	901	+	4.4962497	1.0043089	-1.0	-1.0
chr17	35734116	35734256	ENSG00000270647.5|TAF15|CSTF2T|CSTF2T	901	+	5.202634	1.0043089	-1.0	-1.0
chr17	35733361	35733461	ENSG00000270647.5|TAF15|CSTF2T|CSTF2T	901	+	5.3793325	1.0043089	-1.0	-1.0
chr17	35733176	35733291	ENSG00000270647.5|TAF15|CSTF2T|CSTF2T	901	+	4.515779	1.0043089	-1.0	-1.0
chr17	35742766	35742966	ENSG00000270647.5|TAF15|CSTF2T|CSTF2T	901	+	4.723769	1.0043089	-1.0	-1.0
chr17	35735096	35735326	ENSG00000270647.5|TAF15|CSTF2T|CSTF2T	936	+	4.2793283	1.1926699	-1.0	-1.0
chr17	35809864	35809999	ENSG00000270647.5|TAF15|CSTF2T|CSTF2T	927	+	5.2906895	1.1340611	-1.0	-1.0
chr17	35809599	35809789	ENSG00000270647.5|TAF15|CSTF2T|CSTF2T	929	+	3.2706728	1.1489544	-1.0	-1.0
chr17	35844861	35845021	ENSG00000270647.5|TAF15|CSTF2T|CSTF2T	912	+	2.5439558	1.0533649	-1.0	-1.0
chr17	35741651	35741956	ENSG00000270647.5|TAF15|CSTF2T|CSTF2T	921	+	3.7332568	1.1021376	-1.0	-1.0
chr17	35741196	35741496	ENSG00000270647.5|TAF15|CSTF2T|CSTF2T	957	+	4.567574	1.3690193	-1.0	-1.0
chr17	35844516	35844826	ENSG00000270647.5|TAF15|CSTF2T|CSTF2T	961	+	3.050534	1.4073169	-1.0	-1.0
chr17	35741531	35741636	ENSG00000270647.5|TAF15|CSTF2T|CSTF2T	901	+	2.6128728	1.0043089	-1.0	-1.0
chr17	35735346	35735506	ENSG00000270647.5|TAF15|CSTF2T|CSTF2T	901	+	2.9303875	1.0043089	-1.0	-1.0
chr17	35726621	35726736	ENSG00000270647.5|TAF15|CSTF2T|CSTF2T	901	+	4.515779	1.0043089	-1.0	-1.0
chr17	35740396	35740501	ENSG00000270647.5|TAF15|CSTF2T|CSTF2T	901	+	4.5060687	1.0043089	-1.0	-1.0
chr17	35733811	35733921	ENSG00000270647.5|TAF15|CSTF2T|CSTF2T	901	+	4.515779	1.0043089	-1.0	-1.0
chr17	35742616	35742741	ENSG00000270647.5|TAF15|CSTF2T|CSTF2T	901	+	4.39719	1.0043089	-1.0	-1.0
chr17	35731648	35731873	ENSG00000270885.1|RASL10B|CSTF2T|CSTF2T	984	+	5.7099996	1.8013632	-1.0	-1.0
chr17	35734353	35734588	ENSG00000270885.1|RASL10B|CSTF2T|CSTF2T	912	+	4.773623	1.0544308	-1.0	-1.0
chr17	35735097	35735327	ENSG00000270885.1|RASL10B|CSTF2T|CSTF2T	939	+	4.334206	1.2146838	-1.0	-1.0
chr17	35735400	35735510	ENSG00000270885.1|RASL10B|CSTF2T|CSTF2T	901	+	2.8385854	1.0043089	-1.0	-1.0
chr17	35741194	35741494	ENSG00000270885.1|RASL10B|CSTF2T|CSTF2T	958	+	4.6261497	1.3723608	-1.0	-1.0
chr17	35733598	35733698	ENSG00000270885.1|RASL10B|CSTF2T|CSTF2T	901	+	4.5254235	1.0043089	-1.0	-1.0
chr17	35742619	35742739	ENSG00000270885.1|RASL10B|CSTF2T|CSTF2T	901	+	4.3974495	1.0043089	-1.0	-1.0
chr17	35733813	35733918	ENSG00000270885.1|RASL10B|CSTF2T|CSTF2T	901	+	4.515779	1.0043089	-1.0	-1.0
chr17	35741654	35741959	ENSG00000270885.1|RASL10B|CSTF2T|CSTF2T	924	+	3.855164	1.1169032	-1.0	-1.0
chr17	35734098	35734258	ENSG00000270885.1|RASL10B|CSTF2T|CSTF2T	901	+	5.10589	1.0043089	-1.0	-1.0
chr17	35741529	35741634	ENSG00000270885.1|RASL10B|CSTF2T|CSTF2T	901	+	2.6128728	1.0043089	-1.0	-1.0
chr17	35731918	35733033	ENSG00000270885.1|RASL10B|CSTF2T|CSTF2T	972	+	4.7205057	1.5568466	-1.0	-1.0
chr17	35734703	35735013	ENSG00000270885.1|RASL10B|CSTF2T|CSTF2T	902	+	3.0577862	1.0108702	-1.0	-1.0
chr17	35733358	35733463	ENSG00000270885.1|RASL10B|CSTF2T|CSTF2T	901	+	5.3653164	1.0043089	-1.0	-1.0
chr17	35733173	35733293	ENSG00000270885.1|RASL10B|CSTF2T|CSTF2T	901	+	4.515779	1.0043089	-1.0	-1.0
chr17	35742769	35742959	ENSG00000270885.1|RASL10B|CSTF2T|CSTF2T	901	+	4.615397	1.0043089	-1.0	-1.0
chr17	36508082	36508187	ENSG00000278259.4|MYO19|CSTF2T|CSTF2T	901	-	5.205573	1.0043089	-1.0	-1.0
chr17	36511800	36511900	ENSG00000278259.4|MYO19|CSTF2T|CSTF2T	901	-	4.5254235	1.0043089	-1.0	-1.0
chr17	36545197	36545297	ENSG00000278311.4|GGNBP2|CSTF2T|CSTF2T	901	+	5.1759486	1.0043089	-1.0	-1.0
chr17	36589362	36589517	ENSG00000278311.4|GGNBP2|CSTF2T|CSTF2T	901	+	5.1845684	1.0043089	-1.0	-1.0
chr17	36545858	36545963	ENSG00000278311.4|GGNBP2|CSTF2T|CSTF2T	901	+	5.2843094	1.0043089	-1.0	-1.0
chr17	36545342	36545503	ENSG00000278311.4|GGNBP2|CSTF2T|CSTF2T	923	+	3.4597561	1.1149578	-1.0	-1.0
chr17	36600007	36600112	ENSG00000278535.4|DHRS11|CSTF2T|CSTF2T	901	+	5.2673583	1.0043089	-1.0	-1.0
chr17	36592421	36592536	ENSG00000278535.4|DHRS11|CSTF2T|CSTF2T	901	+	4.4962497	1.0043089	-1.0	-1.0
chr17	36601631	36601731	ENSG00000278619.4|MRM1|CSTF2T|CSTF2T	901	+	4.515779	1.0043089	-1.0	-1.0
chr17	36608782	36608887	ENSG00000278619.4|MRM1|CSTF2T|CSTF2T	901	+	2.678636	1.0043089	-1.0	-1.0
chr17	36608387	36608627	ENSG00000278619.4|MRM1|CSTF2T|CSTF2T	901	+	5.30748	1.0043089	-1.0	-1.0
chr17	36999268	36999408	ENSG00000277589.1|AC244093.4|CSTF2T|CSTF2T	901	+	4.4962497	1.0043089	-1.0	-1.0
chr17	36999272	36999407	ENSG00000275700.4|AATF|CSTF2T|CSTF2T	901	+	4.4962497	1.0043089	-1.0	-1.0
chr17	37136233	37136333	ENSG00000278540.4|ACACA|CSTF2T|CSTF2T	901	-	4.515779	1.0043089	-1.0	-1.0
chr17	37316197	37316297	ENSG00000278540.4|ACACA|CSTF2T|CSTF2T	901	-	4.5254235	1.0043089	-1.0	-1.0
chr17	37140543	37140648	ENSG00000278540.4|ACACA|CSTF2T|CSTF2T	901	-	5.5533295	1.0043089	-1.0	-1.0
chr17	37141323	37141468	ENSG00000278540.4|ACACA|CSTF2T|CSTF2T	901	-	5.084336	1.0043089	-1.0	-1.0
chr17	37141048	37141198	ENSG00000278540.4|ACACA|CSTF2T|CSTF2T	901	-	5.243196	1.0043089	-1.0	-1.0
chr17	37144343	37144448	ENSG00000278540.4|ACACA|CSTF2T|CSTF2T	901	-	5.424322	1.0043089	-1.0	-1.0
chr17	37143983	37144218	ENSG00000278540.4|ACACA|CSTF2T|CSTF2T	901	-	5.055738	1.0043089	-1.0	-1.0
chr17	37140833	37141023	ENSG00000278540.4|ACACA|CSTF2T|CSTF2T	901	-	5.413022	1.0043089	-1.0	-1.0
chr17	37141320	37141420	ENSG00000274308.1|AC244093.1|CSTF2T|CSTF2T	901	-	3.601046	1.0043089	-1.0	-1.0
chr17	37140825	37141020	ENSG00000274308.1|AC244093.1|CSTF2T|CSTF2T	901	-	5.3254952	1.0043089	-1.0	-1.0
chr17	37141045	37141195	ENSG00000274308.1|AC244093.1|CSTF2T|CSTF2T	901	-	5.252679	1.0043089	-1.0	-1.0
chr17	37144346	37144446	ENSG00000275029.1|HMGB1P24|CSTF2T|CSTF2T	901	-	5.424322	1.0043089	-1.0	-1.0
chr17	37143981	37144216	ENSG00000275029.1|HMGB1P24|CSTF2T|CSTF2T	901	-	5.118564	1.0043089	-1.0	-1.0
chr17	37491248	37491438	ENSG00000276023.4|DUSP14|CSTF2T|CSTF2T	902	+	2.8663712	1.0102706	-1.0	-1.0
chr17	37490438	37490593	ENSG00000276023.4|DUSP14|CSTF2T|CSTF2T	901	+	5.290163	1.0043089	-1.0	-1.0
chr17	37489958	37490418	ENSG00000276023.4|DUSP14|CSTF2T|CSTF2T	945	+	4.3048644	1.2576213	-1.0	-1.0
chr17	37489860	37489958	ENSG00000276023.4|DUSP14|CSTF2T|CSTF2T	901	+	4.5254235	1.0043089	-1.0	-1.0
chr17	37608948	37609098	ENSG00000275066.4|SYNRG|CSTF2T|CSTF2T	910	-	4.145829	1.0472025	-1.0	-1.0
chr17	37609278	37609383	ENSG00000275066.4|SYNRG|CSTF2T|CSTF2T	901	-	2.957429	1.004099	-1.0	-1.0
chr17	37744274	37744384	ENSG00000275410.4|HNF1B|CSTF2T|CSTF2T	901	-	5.260023	1.0043089	-1.0	-1.0
chr17	37744444	37744540	ENSG00000275410.4|HNF1B|CSTF2T|CSTF2T	901	-	4.4962497	1.0043089	-1.0	-1.0
chr17	37742839	37742939	ENSG00000275410.4|HNF1B|CSTF2T|CSTF2T	901	-	5.565822	1.0043089	-1.0	-1.0
chr17	37744144	37744269	ENSG00000275410.4|HNF1B|CSTF2T|CSTF2T	901	-	4.508011	1.0043089	-1.0	-1.0
chr17	37742259	37742389	ENSG00000275410.4|HNF1B|CSTF2T|CSTF2T	901	-	5.349557	1.0043089	-1.0	-1.0
chr17	38256785	38256897	ENSG00000274487.1|AC244154.1|CSTF2T|CSTF2T	901	-	5.3613467	1.0043089	-1.0	-1.0
chr17	38256260	38256630	ENSG00000274487.1|AC244154.1|CSTF2T|CSTF2T	935	-	5.162337	1.1860121	-1.0	-1.0
chr17	38402977	38403092	ENSG00000274211.4|SOCS7|CSTF2T|CSTF2T	901	+	2.5597634	1.0043089	-1.0	-1.0
chr17	38405187	38405317	ENSG00000274211.4|SOCS7|CSTF2T|CSTF2T	927	+	5.7196326	1.1358556	-1.0	-1.0
chr17	38604612	38605683	ENSG00000277363.4|SRCIN1|CSTF2T|CSTF2T	1000	-	6.5004873	3.9718056	-1.0	-1.0
chr17	38586561	38587226	ENSG00000277363.4|SRCIN1|CSTF2T|CSTF2T	957	-	4.9080467	1.3658192	-1.0	-1.0
chr17	38597626	38597891	ENSG00000277363.4|SRCIN1|CSTF2T|CSTF2T	903	-	3.818706	1.012885	-1.0	-1.0
chr17	38576964	38577344	ENSG00000277363.4|SRCIN1|CSTF2T|CSTF2T	901	-	5.2994447	1.0043089	-1.0	-1.0
chr17	38597921	38598031	ENSG00000277363.4|SRCIN1|CSTF2T|CSTF2T	901	-	2.6171303	1.0043089	-1.0	-1.0
chr17	38544702	38544817	ENSG00000277363.4|SRCIN1|CSTF2T|CSTF2T	901	-	2.7482214	1.0041192	-1.0	-1.0
chr17	38592591	38592691	ENSG00000277363.4|SRCIN1|CSTF2T|CSTF2T	901	-	5.199695	1.0043089	-1.0	-1.0
chr17	38593316	38593986	ENSG00000277363.4|SRCIN1|CSTF2T|CSTF2T	948	-	4.062332	1.2829932	-1.0	-1.0
chr17	38596496	38597351	ENSG00000277363.4|SRCIN1|CSTF2T|CSTF2T	936	-	3.3974812	1.1935843	-1.0	-1.0
chr17	38591296	38591676	ENSG00000277363.4|SRCIN1|CSTF2T|CSTF2T	940	-	4.1369886	1.225063	-1.0	-1.0
chr17	38543456	38543591	ENSG00000277363.4|SRCIN1|CSTF2T|CSTF2T	901	-	4.510924	1.0043089	-1.0	-1.0
chr17	38586136	38586511	ENSG00000277363.4|SRCIN1|CSTF2T|CSTF2T	946	-	5.2098484	1.2700214	-1.0	-1.0
chr17	38576129	38576229	ENSG00000277363.4|SRCIN1|CSTF2T|CSTF2T	901	-	4.515779	1.0043089	-1.0	-1.0
chr17	38579241	38579376	ENSG00000277363.4|SRCIN1|CSTF2T|CSTF2T	955	-	5.9642596	1.3446172	-1.0	-1.0
chr17	38568339	38568439	ENSG00000277363.4|SRCIN1|CSTF2T|CSTF2T	901	-	4.5254235	1.0043089	-1.0	-1.0
chr17	38542010	38542115	ENSG00000277363.4|SRCIN1|CSTF2T|CSTF2T	901	-	4.5254235	1.0043089	-1.0	-1.0
chr17	38571349	38571689	ENSG00000277363.4|SRCIN1|CSTF2T|CSTF2T	912	-	5.2370644	1.0568998	-1.0	-1.0
chr17	38587786	38588021	ENSG00000277363.4|SRCIN1|CSTF2T|CSTF2T	909	-	3.2140706	1.0424956	-1.0	-1.0
chr17	38591806	38592316	ENSG00000277363.4|SRCIN1|CSTF2T|CSTF2T	920	-	3.552267	1.0950675	-1.0	-1.0
chr17	38598411	38598581	ENSG00000277363.4|SRCIN1|CSTF2T|CSTF2T	942	-	3.8601513	1.2382616	-1.0	-1.0
chr17	38587251	38587776	ENSG00000277363.4|SRCIN1|CSTF2T|CSTF2T	937	-	3.3220823	1.2014065	-1.0	-1.0
chr17	38536571	38536671	ENSG00000277363.4|SRCIN1|CSTF2T|CSTF2T	901	-	5.199695	1.0043089	-1.0	-1.0
chr17	38594216	38594326	ENSG00000277363.4|SRCIN1|CSTF2T|CSTF2T	901	-	2.7654743	1.0043089	-1.0	-1.0
chr17	38590051	38590251	ENSG00000277363.4|SRCIN1|CSTF2T|CSTF2T	901	-	5.296956	1.0043089	-1.0	-1.0
chr17	38578881	38579151	ENSG00000277363.4|SRCIN1|CSTF2T|CSTF2T	901	-	4.96941	1.0043089	-1.0	-1.0
chr17	38569554	38569694	ENSG00000277363.4|SRCIN1|CSTF2T|CSTF2T	934	-	5.2467923	1.1832007	-1.0	-1.0
chr17	38568684	38568809	ENSG00000277363.4|SRCIN1|CSTF2T|CSTF2T	901	-	4.6939917	1.0043089	-1.0	-1.0
chr17	38570854	38571344	ENSG00000277363.4|SRCIN1|CSTF2T|CSTF2T	922	-	5.2031975	1.1055292	-1.0	-1.0
chr17	38594006	38594201	ENSG00000277363.4|SRCIN1|CSTF2T|CSTF2T	953	-	4.7628903	1.3284227	-1.0	-1.0
chr17	38540316	38540491	ENSG00000277363.4|SRCIN1|CSTF2T|CSTF2T	901	-	4.5816126	1.0043089	-1.0	-1.0
chr17	38532195	38532375	ENSG00000277363.4|SRCIN1|CSTF2T|CSTF2T	901	-	4.497068	1.0043089	-1.0	-1.0
chr17	38546470	38546721	ENSG00000277363.4|SRCIN1|CSTF2T|CSTF2T	901	-	4.896444	1.0043089	-1.0	-1.0
chr17	38582006	38582126	ENSG00000277363.4|SRCIN1|CSTF2T|CSTF2T	901	-	4.510924	1.0043089	-1.0	-1.0
chr17	38570159	38570449	ENSG00000277363.4|SRCIN1|CSTF2T|CSTF2T	901	-	5.3188796	1.0043089	-1.0	-1.0
chr17	38576789	38576889	ENSG00000277363.4|SRCIN1|CSTF2T|CSTF2T	901	-	4.515779	1.0043089	-1.0	-1.0
chr17	38546811	38546971	ENSG00000277363.4|SRCIN1|CSTF2T|CSTF2T	901	-	4.266982	1.0043089	-1.0	-1.0
chr17	38598666	38598766	ENSG00000277363.4|SRCIN1|CSTF2T|CSTF2T	901	-	5.199695	1.0043089	-1.0	-1.0
chr17	38570499	38570844	ENSG00000277363.4|SRCIN1|CSTF2T|CSTF2T	914	-	4.7215037	1.0652118	-1.0	-1.0
chr17	38547566	38547671	ENSG00000277363.4|SRCIN1|CSTF2T|CSTF2T	901	-	4.515779	1.0043089	-1.0	-1.0
chr17	38593151	38593311	ENSG00000277363.4|SRCIN1|CSTF2T|CSTF2T	901	-	4.69507	1.0039779	-1.0	-1.0
chr17	38535966	38536236	ENSG00000277363.4|SRCIN1|CSTF2T|CSTF2T	901	-	4.5222087	1.0043089	-1.0	-1.0
chr17	38599116	38599956	ENSG00000277363.4|SRCIN1|CSTF2T|CSTF2T	941	-	3.3071587	1.230678	-1.0	-1.0
chr17	38544034	38544577	ENSG00000277363.4|SRCIN1|CSTF2T|CSTF2T	968	-	4.9819317	1.4959797	-1.0	-1.0
chr17	38600006	38604478	ENSG00000277363.4|SRCIN1|CSTF2T|CSTF2T	989	-	4.1008306	1.9779634	-1.0	-1.0
chr17	38604478	38604612	ENSG00000277363.4|SRCIN1|CSTF2T|CSTF2T	1000	-	5.180658	5.036861	-1.0	-1.0
chr17	38594391	38594576	ENSG00000277363.4|SRCIN1|CSTF2T|CSTF2T	904	-	3.9198484	1.0182861	-1.0	-1.0
chr17	38544917	38545147	ENSG00000277363.4|SRCIN1|CSTF2T|CSTF2T	901	-	4.3792086	1.0043089	-1.0	-1.0
chr17	38598146	38598261	ENSG00000277363.4|SRCIN1|CSTF2T|CSTF2T	901	-	3.0563648	1.0043089	-1.0	-1.0
chr17	38543231	38543331	ENSG00000277363.4|SRCIN1|CSTF2T|CSTF2T	901	-	4.5060687	1.0043089	-1.0	-1.0
chr17	38569834	38570154	ENSG00000277363.4|SRCIN1|CSTF2T|CSTF2T	952	-	4.4193997	1.3205224	-1.0	-1.0
chr17	38580601	38580831	ENSG00000277363.4|SRCIN1|CSTF2T|CSTF2T	901	-	3.8318734	1.0043089	-1.0	-1.0
chr17	38543661	38543801	ENSG00000277363.4|SRCIN1|CSTF2T|CSTF2T	901	-	5.158751	1.0043089	-1.0	-1.0
chr17	38583246	38583411	ENSG00000277363.4|SRCIN1|CSTF2T|CSTF2T	901	-	4.5060687	1.0043089	-1.0	-1.0
chr17	38584876	38585056	ENSG00000277363.4|SRCIN1|CSTF2T|CSTF2T	947	-	5.1264896	1.2758732	-1.0	-1.0
chr17	38592331	38592466	ENSG00000277363.4|SRCIN1|CSTF2T|CSTF2T	901	-	2.7732196	1.0043089	-1.0	-1.0
chr17	38605683	38605930	ENSG00000277363.4|SRCIN1|CSTF2T|CSTF2T	998	-	4.4158144	2.7002985	-1.0	-1.0
chr17	38595566	38596491	ENSG00000277363.4|SRCIN1|CSTF2T|CSTF2T	985	-	4.778964	1.8176423	-1.0	-1.0
chr17	38542545	38542700	ENSG00000277363.4|SRCIN1|CSTF2T|CSTF2T	901	-	4.519396	1.0043089	-1.0	-1.0
chr17	38594651	38594761	ENSG00000277363.4|SRCIN1|CSTF2T|CSTF2T	901	-	3.4622858	1.0043089	-1.0	-1.0
chr17	38573450	38573640	ENSG00000277363.4|SRCIN1|CSTF2T|CSTF2T	901	-	3.776856	1.0043089	-1.0	-1.0
chr17	38585176	38585746	ENSG00000277363.4|SRCIN1|CSTF2T|CSTF2T	919	-	3.7849717	1.0941058	-1.0	-1.0
chr17	38569374	38569474	ENSG00000277363.4|SRCIN1|CSTF2T|CSTF2T	901	-	5.368923	1.0043089	-1.0	-1.0
chr17	38585761	38586131	ENSG00000277363.4|SRCIN1|CSTF2T|CSTF2T	956	-	4.115375	1.3572012	-1.0	-1.0
chr17	38592936	38593126	ENSG00000277363.4|SRCIN1|CSTF2T|CSTF2T	911	-	4.9814262	1.0520953	-1.0	-1.0
chr17	38584246	38584576	ENSG00000277363.4|SRCIN1|CSTF2T|CSTF2T	913	-	3.4593256	1.0603135	-1.0	-1.0
chr17	38590701	38590966	ENSG00000277363.4|SRCIN1|CSTF2T|CSTF2T	925	-	3.2817142	1.127175	-1.0	-1.0
chr17	38572667	38572820	ENSG00000277363.4|SRCIN1|CSTF2T|CSTF2T	988	-	6.6955466	1.9105794	-1.0	-1.0
chr17	38579381	38580571	ENSG00000277363.4|SRCIN1|CSTF2T|CSTF2T	941	-	5.6339755	1.2275013	-1.0	-1.0
chr17	38572820	38573435	ENSG00000277363.4|SRCIN1|CSTF2T|CSTF2T	975	-	6.361997	1.5943295	-1.0	-1.0
chr17	38589566	38590011	ENSG00000277363.4|SRCIN1|CSTF2T|CSTF2T	932	-	4.063771	1.1669525	-1.0	-1.0
chr17	38598981	38599081	ENSG00000277363.4|SRCIN1|CSTF2T|CSTF2T	901	-	5.601704	1.0043089	-1.0	-1.0
chr17	38545172	38545292	ENSG00000277363.4|SRCIN1|CSTF2T|CSTF2T	901	-	3.45335	1.0043089	-1.0	-1.0
chr17	38569134	38569374	ENSG00000277363.4|SRCIN1|CSTF2T|CSTF2T	901	-	5.47208	1.0043089	-1.0	-1.0
chr17	38531830	38531930	ENSG00000277363.4|SRCIN1|CSTF2T|CSTF2T	901	-	4.515779	1.0043089	-1.0	-1.0
chr17	38584701	38584876	ENSG00000277363.4|SRCIN1|CSTF2T|CSTF2T	924	-	2.8393178	1.1173365	-1.0	-1.0
chr17	38578179	38578459	ENSG00000277363.4|SRCIN1|CSTF2T|CSTF2T	909	-	4.772256	1.0389799	-1.0	-1.0
chr17	38594786	38595366	ENSG00000277363.4|SRCIN1|CSTF2T|CSTF2T	948	-	4.3775206	1.2838033	-1.0	-1.0
chr17	38576404	38576504	ENSG00000277363.4|SRCIN1|CSTF2T|CSTF2T	901	-	4.5254235	1.0043089	-1.0	-1.0
chr17	38591036	38591196	ENSG00000277363.4|SRCIN1|CSTF2T|CSTF2T	919	-	5.605478	1.0893286	-1.0	-1.0
chr17	38590566	38590681	ENSG00000277363.4|SRCIN1|CSTF2T|CSTF2T	901	-	5.3637285	1.0043089	-1.0	-1.0
chr17	38544577	38544682	ENSG00000277363.4|SRCIN1|CSTF2T|CSTF2T	901	-	5.438405	1.0043089	-1.0	-1.0
chr17	38583891	38584221	ENSG00000277363.4|SRCIN1|CSTF2T|CSTF2T	933	-	3.7955947	1.176333	-1.0	-1.0
chr17	38582246	38582421	ENSG00000277363.4|SRCIN1|CSTF2T|CSTF2T	901	-	4.518994	1.0043089	-1.0	-1.0
chr17	38588091	38588301	ENSG00000277363.4|SRCIN1|CSTF2T|CSTF2T	974	-	6.236148	1.5892562	-1.0	-1.0
chr17	38571824	38572667	ENSG00000277363.4|SRCIN1|CSTF2T|CSTF2T	973	-	5.783931	1.5608525	-1.0	-1.0
chr17	38588406	38589321	ENSG00000277363.4|SRCIN1|CSTF2T|CSTF2T	970	-	4.280897	1.5185204	-1.0	-1.0
chr17	38589326	38589551	ENSG00000277363.4|SRCIN1|CSTF2T|CSTF2T	963	-	4.9188857	1.4264233	-1.0	-1.0
chr17	38545459	38545569	ENSG00000277363.4|SRCIN1|CSTF2T|CSTF2T	901	-	4.5060687	1.0043089	-1.0	-1.0
chr17	38546189	38546304	ENSG00000277363.4|SRCIN1|CSTF2T|CSTF2T	901	-	5.205573	1.0043089	-1.0	-1.0
chr17	38672807	38672907	ENSG00000273604.1|EPOP|CSTF2T|CSTF2T	901	-	4.5060687	1.0043089	-1.0	-1.0
chr17	38704312	38704457	ENSG00000275532.1|AC006449.2|CSTF2T|CSTF2T	901	-	4.124988	1.0043089	-1.0	-1.0
chr17	38703594	38703757	ENSG00000275532.1|AC006449.2|CSTF2T|CSTF2T	944	-	5.352783	1.2490516	-1.0	-1.0
chr17	38705112	38706053	ENSG00000275532.1|AC006449.2|CSTF2T|CSTF2T	953	-	5.4460444	1.328137	-1.0	-1.0
chr17	38704577	38704772	ENSG00000275532.1|AC006449.2|CSTF2T|CSTF2T	911	-	4.8073764	1.0493867	-1.0	-1.0
chr17	38703757	38704252	ENSG00000275532.1|AC006449.2|CSTF2T|CSTF2T	916	-	4.1354194	1.0749718	-1.0	-1.0
chr17	38704802	38705037	ENSG00000275532.1|AC006449.2|CSTF2T|CSTF2T	954	-	4.2274084	1.3335804	-1.0	-1.0
chr17	38704486	38704676	ENSG00000277969.1|AC006449.6|CSTF2T|CSTF2T	905	+	3.1580534	1.0203489	-1.0	-1.0
chr17	38703946	38704046	ENSG00000277969.1|AC006449.6|CSTF2T|CSTF2T	901	+	4.4962497	1.0043089	-1.0	-1.0
chr17	38704081	38704286	ENSG00000277969.1|AC006449.6|CSTF2T|CSTF2T	901	+	5.227477	1.0043089	-1.0	-1.0
chr17	38704321	38704431	ENSG00000277969.1|AC006449.6|CSTF2T|CSTF2T	901	+	5.305177	1.0043089	-1.0	-1.0
chr17	38726930	38727040	ENSG00000275023.4|MLLT6|CSTF2T|CSTF2T	901	+	2.563964	1.0043089	-1.0	-1.0
chr17	38710990	38711280	ENSG00000275023.4|MLLT6|CSTF2T|CSTF2T	905	+	4.382209	1.0224853	-1.0	-1.0
chr17	38707570	38707705	ENSG00000275023.4|MLLT6|CSTF2T|CSTF2T	901	+	2.3166487	1.0043089	-1.0	-1.0
chr17	38706516	38706616	ENSG00000275023.4|MLLT6|CSTF2T|CSTF2T	901	+	2.5767114	1.0043089	-1.0	-1.0
chr17	38710195	38710365	ENSG00000275023.4|MLLT6|CSTF2T|CSTF2T	901	+	3.5136132	1.004081	-1.0	-1.0
chr17	38725905	38726020	ENSG00000275023.4|MLLT6|CSTF2T|CSTF2T	901	+	4.0648537	1.0043089	-1.0	-1.0
chr17	38726040	38726140	ENSG00000275023.4|MLLT6|CSTF2T|CSTF2T	901	+	3.5416687	1.0043089	-1.0	-1.0
chr17	38708420	38708580	ENSG00000275023.4|MLLT6|CSTF2T|CSTF2T	912	+	3.5732486	1.0535709	-1.0	-1.0
chr17	38728310	38728470	ENSG00000275023.4|MLLT6|CSTF2T|CSTF2T	902	+	2.3514714	1.0068631	-1.0	-1.0
chr17	38728505	38728615	ENSG00000275023.4|MLLT6|CSTF2T|CSTF2T	914	+	2.5599203	1.064292	-1.0	-1.0
chr17	38712849	38712949	ENSG00000275023.4|MLLT6|CSTF2T|CSTF2T	901	+	2.8303142	1.0043089	-1.0	-1.0
chr17	38713052	38713152	ENSG00000275023.4|MLLT6|CSTF2T|CSTF2T	901	+	4.5060687	1.0043089	-1.0	-1.0
chr17	38725545	38725650	ENSG00000275023.4|MLLT6|CSTF2T|CSTF2T	901	+	2.7941263	1.0043089	-1.0	-1.0
chr17	38705741	38705961	ENSG00000275023.4|MLLT6|CSTF2T|CSTF2T	949	+	2.9322357	1.2905762	-1.0	-1.0
chr17	38706086	38706501	ENSG00000275023.4|MLLT6|CSTF2T|CSTF2T	940	+	2.9664326	1.2229086	-1.0	-1.0
chr17	38734375	38734485	ENSG00000277972.1|CISD3|CSTF2T|CSTF2T	901	+	5.2181087	1.0043089	-1.0	-1.0
chr17	38734135	38734300	ENSG00000277972.1|CISD3|CSTF2T|CSTF2T	943	+	4.802705	1.2421081	-1.0	-1.0
chr17	38730234	38730339	ENSG00000277972.1|CISD3|CSTF2T|CSTF2T	901	+	5.7213335	1.0043089	-1.0	-1.0
chr17	38734680	38734840	ENSG00000277972.1|CISD3|CSTF2T|CSTF2T	901	+	3.557973	1.0043089	-1.0	-1.0
chr17	38733530	38733785	ENSG00000277972.1|CISD3|CSTF2T|CSTF2T	913	+	5.644828	1.061876	-1.0	-1.0
chr17	38734836	38735006	ENSG00000277258.4|PCGF2|CSTF2T|CSTF2T	904	-	3.5462844	1.0190477	-1.0	-1.0
chr17	38742872	38743097	ENSG00000277258.4|PCGF2|CSTF2T|CSTF2T	957	-	3.4587822	1.3670127	-1.0	-1.0
chr17	38741782	38741977	ENSG00000277258.4|PCGF2|CSTF2T|CSTF2T	948	-	3.4389381	1.2801334	-1.0	-1.0
chr17	38748583	38748763	ENSG00000277258.4|PCGF2|CSTF2T|CSTF2T	901	-	5.2712264	1.0043089	-1.0	-1.0
chr17	38748200	38748378	ENSG00000277258.4|PCGF2|CSTF2T|CSTF2T	915	-	2.474529	1.06915	-1.0	-1.0
chr17	38742492	38742707	ENSG00000277258.4|PCGF2|CSTF2T|CSTF2T	928	-	2.8951843	1.1453056	-1.0	-1.0
chr17	38742342	38742482	ENSG00000277258.4|PCGF2|CSTF2T|CSTF2T	937	-	3.6351156	1.2017509	-1.0	-1.0
chr17	38748778	38748938	ENSG00000277258.4|PCGF2|CSTF2T|CSTF2T	901	-	4.856463	1.0043089	-1.0	-1.0
chr17	38744177	38744362	ENSG00000277258.4|PCGF2|CSTF2T|CSTF2T	941	-	3.3893065	1.2297088	-1.0	-1.0
chr17	38747208	38747873	ENSG00000277258.4|PCGF2|CSTF2T|CSTF2T	970	-	3.5871665	1.5295492	-1.0	-1.0
chr17	38740142	38740242	ENSG00000277258.4|PCGF2|CSTF2T|CSTF2T	901	-	4.4962497	1.0043089	-1.0	-1.0
chr17	38743802	38743952	ENSG00000277258.4|PCGF2|CSTF2T|CSTF2T	903	-	4.184908	1.0152676	-1.0	-1.0
chr17	38746522	38746628	ENSG00000277258.4|PCGF2|CSTF2T|CSTF2T	901	-	2.5674195	1.0035754	-1.0	-1.0
chr17	38743237	38743782	ENSG00000277258.4|PCGF2|CSTF2T|CSTF2T	951	-	4.953049	1.3068936	-1.0	-1.0
chr17	38735286	38735600	ENSG00000277258.4|PCGF2|CSTF2T|CSTF2T	934	-	2.668352	1.1799899	-1.0	-1.0
chr17	38743982	38744172	ENSG00000277258.4|PCGF2|CSTF2T|CSTF2T	920	-	2.9566643	1.0950879	-1.0	-1.0
chr17	38746993	38747128	ENSG00000277258.4|PCGF2|CSTF2T|CSTF2T	901	-	2.3335192	1.0043089	-1.0	-1.0
chr17	38745932	38746462	ENSG00000277258.4|PCGF2|CSTF2T|CSTF2T	963	-	3.8414476	1.4274461	-1.0	-1.0
chr17	38742197	38742342	ENSG00000277258.4|PCGF2|CSTF2T|CSTF2T	901	-	4.5860286	1.0040821	-1.0	-1.0
chr17	38745787	38745887	ENSG00000277258.4|PCGF2|CSTF2T|CSTF2T	901	-	3.4973803	1.0043089	-1.0	-1.0
chr17	38747998	38748184	ENSG00000277258.4|PCGF2|CSTF2T|CSTF2T	978	-	3.90179	1.6526796	-1.0	-1.0
chr17	38749359	38749869	ENSG00000277182.1|AC006449.5|CSTF2T|CSTF2T	901	+	4.605767	1.0043089	-1.0	-1.0
chr17	38749879	38750154	ENSG00000277182.1|AC006449.5|CSTF2T|CSTF2T	925	+	5.6924057	1.1258041	-1.0	-1.0
chr17	38750184	38750359	ENSG00000277182.1|AC006449.5|CSTF2T|CSTF2T	901	+	5.0368547	1.0043089	-1.0	-1.0
chr17	38799132	38799265	ENSG00000276293.4|PIP4K2B|CSTF2T|CSTF2T	901	-	2.3690624	1.0054145	-1.0	-1.0
chr17	38799330	38799900	ENSG00000276293.4|PIP4K2B|CSTF2T|CSTF2T	991	-	3.8914247	2.0549784	-1.0	-1.0
chr17	38799905	38799983	ENSG00000276293.4|PIP4K2B|CSTF2T|CSTF2T	987	-	4.8223944	1.8896683	-1.0	-1.0
chr17	38825058	38825165	ENSG00000273559.4|CWC25|CSTF2T|CSTF2T	901	-	4.5206013	1.0043089	-1.0	-1.0
chr17	38849864	38849969	ENSG00000125691.12|RPL23|CSTF2T|CSTF2T	901	-	2.857154	1.0043089	-1.0	-1.0
chr17	38849379	38849629	ENSG00000125691.12|RPL23|CSTF2T|CSTF2T	963	-	5.835265	1.4279969	-1.0	-1.0
chr17	38920029	38920209	ENSG00000002834.17|LASP1|CSTF2T|CSTF2T	912	+	2.4910073	1.0560725	-1.0	-1.0
chr17	38890734	38890929	ENSG00000002834.17|LASP1|CSTF2T|CSTF2T	939	+	3.621558	1.2154031	-1.0	-1.0
chr17	38872808	38872908	ENSG00000002834.17|LASP1|CSTF2T|CSTF2T	901	+	4.5060687	1.0043089	-1.0	-1.0
chr17	38875413	38875643	ENSG00000002834.17|LASP1|CSTF2T|CSTF2T	925	+	4.3333707	1.1226285	-1.0	-1.0
chr17	38911400	38911500	ENSG00000002834.17|LASP1|CSTF2T|CSTF2T	901	+	4.515779	1.0043089	-1.0	-1.0
chr17	38876513	38876688	ENSG00000002834.17|LASP1|CSTF2T|CSTF2T	901	+	4.5166955	1.0043089	-1.0	-1.0
chr17	38912685	38912795	ENSG00000002834.17|LASP1|CSTF2T|CSTF2T	901	+	4.693913	1.0043089	-1.0	-1.0
chr17	38907665	38907765	ENSG00000002834.17|LASP1|CSTF2T|CSTF2T	901	+	4.515779	1.0043089	-1.0	-1.0
chr17	38898896	38898996	ENSG00000002834.17|LASP1|CSTF2T|CSTF2T	901	+	5.454021	1.0043089	-1.0	-1.0
chr17	38877463	38877883	ENSG00000002834.17|LASP1|CSTF2T|CSTF2T	930	+	4.570282	1.1524225	-1.0	-1.0
chr17	38875028	38875378	ENSG00000002834.17|LASP1|CSTF2T|CSTF2T	948	+	3.985909	1.2843734	-1.0	-1.0
chr17	38886655	38886755	ENSG00000002834.17|LASP1|CSTF2T|CSTF2T	901	+	3.444413	1.0043089	-1.0	-1.0
chr17	38919124	38919279	ENSG00000002834.17|LASP1|CSTF2T|CSTF2T	906	+	2.397737	1.0265204	-1.0	-1.0
chr17	38873538	38873673	ENSG00000002834.17|LASP1|CSTF2T|CSTF2T	901	+	5.2631755	1.0043089	-1.0	-1.0
chr17	38873959	38874113	ENSG00000002834.17|LASP1|CSTF2T|CSTF2T	918	+	3.314156	1.0855078	-1.0	-1.0
chr17	38874633	38875023	ENSG00000002834.17|LASP1|CSTF2T|CSTF2T	930	+	3.5128844	1.1527737	-1.0	-1.0
chr17	38912580	38912680	ENSG00000002834.17|LASP1|CSTF2T|CSTF2T	901	+	5.715331	1.0043089	-1.0	-1.0
chr17	38899510	38899610	ENSG00000002834.17|LASP1|CSTF2T|CSTF2T	901	+	4.4962497	1.0043089	-1.0	-1.0
chr17	38874418	38874628	ENSG00000002834.17|LASP1|CSTF2T|CSTF2T	959	+	4.7058616	1.3867387	-1.0	-1.0
chr17	38906735	38906945	ENSG00000002834.17|LASP1|CSTF2T|CSTF2T	901	+	4.848629	1.0043089	-1.0	-1.0
chr17	38896394	38896559	ENSG00000002834.17|LASP1|CSTF2T|CSTF2T	901	+	3.5500257	1.0030893	-1.0	-1.0
chr17	38894189	38894289	ENSG00000002834.17|LASP1|CSTF2T|CSTF2T	901	+	4.5254235	1.0043089	-1.0	-1.0
chr17	38877888	38878053	ENSG00000002834.17|LASP1|CSTF2T|CSTF2T	901	+	5.279604	1.0043089	-1.0	-1.0
chr17	38908585	38908895	ENSG00000002834.17|LASP1|CSTF2T|CSTF2T	903	+	4.59868	1.0123072	-1.0	-1.0
chr17	38919304	38919409	ENSG00000002834.17|LASP1|CSTF2T|CSTF2T	901	+	2.4199846	1.0043089	-1.0	-1.0
chr17	38887535	38887635	ENSG00000002834.17|LASP1|CSTF2T|CSTF2T	901	+	5.1879096	1.0043089	-1.0	-1.0
chr17	38907055	38907155	ENSG00000002834.17|LASP1|CSTF2T|CSTF2T	901	+	4.515779	1.0043089	-1.0	-1.0
chr17	38875858	38875988	ENSG00000002834.17|LASP1|CSTF2T|CSTF2T	908	+	3.1208227	1.0358306	-1.0	-1.0
chr17	38886295	38886410	ENSG00000002834.17|LASP1|CSTF2T|CSTF2T	901	+	2.9474378	1.0043089	-1.0	-1.0
chr17	38870258	38871663	ENSG00000002834.17|LASP1|CSTF2T|CSTF2T	973	+	4.836354	1.5702181	-1.0	-1.0
chr17	38877163	38877448	ENSG00000002834.17|LASP1|CSTF2T|CSTF2T	901	+	5.2215705	1.0043089	-1.0	-1.0
chr17	38907850	38908080	ENSG00000002834.17|LASP1|CSTF2T|CSTF2T	901	+	5.332744	1.004191	-1.0	-1.0
chr17	38919499	38919649	ENSG00000002834.17|LASP1|CSTF2T|CSTF2T	942	+	2.5737417	1.238056	-1.0	-1.0
chr17	38890964	38891144	ENSG00000002834.17|LASP1|CSTF2T|CSTF2T	930	+	3.4908988	1.1551934	-1.0	-1.0
chr17	38912405	38912530	ENSG00000002834.17|LASP1|CSTF2T|CSTF2T	901	+	5.319951	1.0043089	-1.0	-1.0
chr17	38873708	38873813	ENSG00000002834.17|LASP1|CSTF2T|CSTF2T	901	+	5.404545	1.0043089	-1.0	-1.0
chr17	38914125	38914230	ENSG00000002834.17|LASP1|CSTF2T|CSTF2T	901	+	4.5060687	1.0043089	-1.0	-1.0
chr17	38913540	38913660	ENSG00000002834.17|LASP1|CSTF2T|CSTF2T	901	+	5.019877	1.0043089	-1.0	-1.0
chr17	38897971	38898076	ENSG00000002834.17|LASP1|CSTF2T|CSTF2T	901	+	4.515779	1.0043089	-1.0	-1.0
chr17	38872428	38872658	ENSG00000002834.17|LASP1|CSTF2T|CSTF2T	904	+	4.1792703	1.0170172	-1.0	-1.0
chr17	38871938	38872108	ENSG00000002834.17|LASP1|CSTF2T|CSTF2T	901	+	5.4953747	1.0043089	-1.0	-1.0
chr17	38893004	38893104	ENSG00000002834.17|LASP1|CSTF2T|CSTF2T	901	+	4.4962497	1.0043089	-1.0	-1.0
chr17	38873053	38873188	ENSG00000002834.17|LASP1|CSTF2T|CSTF2T	901	+	5.273177	1.0043089	-1.0	-1.0
chr17	38872233	38872423	ENSG00000002834.17|LASP1|CSTF2T|CSTF2T	936	+	3.9576037	1.1958822	-1.0	-1.0
chr17	39196814	39196964	ENSG00000067191.15|CACNB1|CSTF2T|CSTF2T	901	-	4.5118947	1.0043089	-1.0	-1.0
chr17	39197264	39197411	ENSG00000067191.15|CACNB1|CSTF2T|CSTF2T	901	-	4.867928	1.0043089	-1.0	-1.0
chr17	39185180	39185315	ENSG00000067191.15|CACNB1|CSTF2T|CSTF2T	901	-	5.199695	1.0043089	-1.0	-1.0
chr17	39184999	39185104	ENSG00000067191.15|CACNB1|CSTF2T|CSTF2T	901	-	4.4962497	1.0043089	-1.0	-1.0
chr17	39185999	39186099	ENSG00000067191.15|CACNB1|CSTF2T|CSTF2T	901	-	4.5254235	1.0043089	-1.0	-1.0
chr17	39200337	39200452	ENSG00000108298.9|RPL19|CSTF2T|CSTF2T	901	+	5.2332087	1.0043089	-1.0	-1.0
chr17	39401360	39401663	ENSG00000108306.11|FBXL20|CSTF2T|CSTF2T	902	-	2.7681391	1.0081927	-1.0	-1.0
chr17	39401031	39401286	ENSG00000108306.11|FBXL20|CSTF2T|CSTF2T	915	-	3.2084565	1.0687551	-1.0	-1.0
chr17	39337694	39337794	ENSG00000108306.11|FBXL20|CSTF2T|CSTF2T	901	-	4.5060687	1.0043089	-1.0	-1.0
chr17	39401833	39402172	ENSG00000108306.11|FBXL20|CSTF2T|CSTF2T	960	-	5.191139	1.4020811	-1.0	-1.0
chr17	39401693	39401793	ENSG00000108306.11|FBXL20|CSTF2T|CSTF2T	901	-	4.515779	1.0043089	-1.0	-1.0
chr17	39402222	39402377	ENSG00000108306.11|FBXL20|CSTF2T|CSTF2T	901	-	5.3593283	1.0043089	-1.0	-1.0
chr17	39637231	39637366	ENSG00000131748.15|STARD3|CSTF2T|CSTF2T	901	+	3.8531148	1.0043089	-1.0	-1.0
chr17	39662036	39662151	ENSG00000131748.15|STARD3|CSTF2T|CSTF2T	901	+	4.5254235	1.0043089	-1.0	-1.0
chr17	39656560	39656660	ENSG00000131748.15|STARD3|CSTF2T|CSTF2T	901	+	4.5060687	1.0043089	-1.0	-1.0
chr17	39639490	39639650	ENSG00000131748.15|STARD3|CSTF2T|CSTF2T	901	+	5.3953977	1.0043089	-1.0	-1.0
chr17	39651260	39651450	ENSG00000131748.15|STARD3|CSTF2T|CSTF2T	901	+	4.515779	1.0043089	-1.0	-1.0
chr17	39655925	39656280	ENSG00000131748.15|STARD3|CSTF2T|CSTF2T	908	+	4.289833	1.0341752	-1.0	-1.0
chr17	39652820	39652985	ENSG00000131748.15|STARD3|CSTF2T|CSTF2T	901	+	5.363145	1.0043089	-1.0	-1.0
chr17	39662945	39663055	ENSG00000131748.15|STARD3|CSTF2T|CSTF2T	901	+	4.5222087	1.0043089	-1.0	-1.0
chr17	39651900	39652000	ENSG00000131748.15|STARD3|CSTF2T|CSTF2T	901	+	4.5060687	1.0043089	-1.0	-1.0
chr17	39645095	39645195	ENSG00000131748.15|STARD3|CSTF2T|CSTF2T	901	+	4.515779	1.0043089	-1.0	-1.0
chr17	39640690	39640835	ENSG00000131748.15|STARD3|CSTF2T|CSTF2T	901	+	4.515779	1.0043089	-1.0	-1.0
chr17	39653210	39653470	ENSG00000131748.15|STARD3|CSTF2T|CSTF2T	901	+	4.224028	1.0043089	-1.0	-1.0
chr17	39653068	39653195	ENSG00000131748.15|STARD3|CSTF2T|CSTF2T	910	+	3.1249409	1.0436252	-1.0	-1.0
chr17	39637515	39637615	ENSG00000131748.15|STARD3|CSTF2T|CSTF2T	901	+	5.592781	1.0043089	-1.0	-1.0
chr17	39644045	39644150	ENSG00000131748.15|STARD3|CSTF2T|CSTF2T	901	+	4.515779	1.0043089	-1.0	-1.0
chr17	39643120	39643455	ENSG00000131748.15|STARD3|CSTF2T|CSTF2T	901	+	5.2216015	1.0043089	-1.0	-1.0
chr17	39656280	39656380	ENSG00000131748.15|STARD3|CSTF2T|CSTF2T	901	+	4.4962497	1.0043089	-1.0	-1.0
chr17	39644845	39645040	ENSG00000131748.15|STARD3|CSTF2T|CSTF2T	901	+	4.706729	1.0043089	-1.0	-1.0
chr17	39642345	39642525	ENSG00000131748.15|STARD3|CSTF2T|CSTF2T	901	+	5.168353	1.0043089	-1.0	-1.0
chr17	39637965	39638155	ENSG00000131748.15|STARD3|CSTF2T|CSTF2T	901	+	4.5175323	1.0043089	-1.0	-1.0
chr17	39664421	39664526	ENSG00000173991.5|TCAP|CSTF2T|CSTF2T	901	+	4.4962497	1.0043089	-1.0	-1.0
chr17	39664281	39664416	ENSG00000173991.5|TCAP|CSTF2T|CSTF2T	901	+	4.5206013	1.0043089	-1.0	-1.0
chr17	39664776	39664881	ENSG00000173991.5|TCAP|CSTF2T|CSTF2T	901	+	5.4191504	1.0043089	-1.0	-1.0
chr17	39671926	39672141	ENSG00000161395.13|PGAP3|CSTF2T|CSTF2T	901	-	4.6448774	1.0043089	-1.0	-1.0
chr17	39676409	39676584	ENSG00000161395.13|PGAP3|CSTF2T|CSTF2T	901	-	4.5254235	1.0043089	-1.0	-1.0
chr17	39672586	39672711	ENSG00000161395.13|PGAP3|CSTF2T|CSTF2T	901	-	4.5125422	1.0043089	-1.0	-1.0
chr17	39674774	39674874	ENSG00000161395.13|PGAP3|CSTF2T|CSTF2T	901	-	4.5060687	1.0043089	-1.0	-1.0
chr17	39674954	39675059	ENSG00000161395.13|PGAP3|CSTF2T|CSTF2T	901	-	4.5254235	1.0043089	-1.0	-1.0
chr17	39671656	39671806	ENSG00000161395.13|PGAP3|CSTF2T|CSTF2T	901	-	5.261186	1.0043089	-1.0	-1.0
chr17	39673543	39673643	ENSG00000161395.13|PGAP3|CSTF2T|CSTF2T	901	-	4.515779	1.0043089	-1.0	-1.0
chr17	39673653	39674028	ENSG00000161395.13|PGAP3|CSTF2T|CSTF2T	901	-	5.054887	1.0041802	-1.0	-1.0
chr17	39673340	39673465	ENSG00000161395.13|PGAP3|CSTF2T|CSTF2T	901	-	4.5060687	1.0043089	-1.0	-1.0
chr17	39705088	39705398	ENSG00000141736.13|ERBB2|CSTF2T|CSTF2T	924	+	3.7788792	1.1181056	-1.0	-1.0
chr17	39705793	39705973	ENSG00000141736.13|ERBB2|CSTF2T|CSTF2T	910	+	3.4527488	1.043412	-1.0	-1.0
chr17	39704818	39704918	ENSG00000141736.13|ERBB2|CSTF2T|CSTF2T	901	+	5.3637285	1.0043089	-1.0	-1.0
chr17	39716745	39716845	ENSG00000141736.13|ERBB2|CSTF2T|CSTF2T	901	+	4.4962497	1.0043089	-1.0	-1.0
chr17	39700626	39701241	ENSG00000141736.13|ERBB2|CSTF2T|CSTF2T	967	+	5.0698204	1.4871598	-1.0	-1.0
chr17	39701476	39701586	ENSG00000141736.13|ERBB2|CSTF2T|CSTF2T	901	+	2.816354	1.0043089	-1.0	-1.0
chr17	39703193	39703353	ENSG00000141736.13|ERBB2|CSTF2T|CSTF2T	901	+	5.4330044	1.0043089	-1.0	-1.0
chr17	39704928	39705063	ENSG00000141736.13|ERBB2|CSTF2T|CSTF2T	919	+	3.7823703	1.0898172	-1.0	-1.0
chr17	39703853	39704038	ENSG00000141736.13|ERBB2|CSTF2T|CSTF2T	901	+	2.9371307	1.0039958	-1.0	-1.0
chr17	39705403	39705513	ENSG00000141736.13|ERBB2|CSTF2T|CSTF2T	901	+	5.2427416	1.0043089	-1.0	-1.0
chr17	39700311	39700591	ENSG00000141736.13|ERBB2|CSTF2T|CSTF2T	971	+	4.7964716	1.541244	-1.0	-1.0
chr17	39704113	39704428	ENSG00000141736.13|ERBB2|CSTF2T|CSTF2T	956	+	4.7344995	1.3597295	-1.0	-1.0
chr17	39703573	39703723	ENSG00000141736.13|ERBB2|CSTF2T|CSTF2T	901	+	5.372948	1.0043089	-1.0	-1.0
chr17	39706038	39706183	ENSG00000141736.13|ERBB2|CSTF2T|CSTF2T	901	+	3.5506144	1.004271	-1.0	-1.0
chr17	39706218	39706368	ENSG00000141736.13|ERBB2|CSTF2T|CSTF2T	928	+	4.8912997	1.1441154	-1.0	-1.0
chr17	39706603	39706738	ENSG00000141736.13|ERBB2|CSTF2T|CSTF2T	901	+	5.102618	1.0043089	-1.0	-1.0
chr17	39701311	39701461	ENSG00000141736.13|ERBB2|CSTF2T|CSTF2T	901	+	3.423063	1.0043089	-1.0	-1.0
chr17	39701861	39702051	ENSG00000141736.13|ERBB2|CSTF2T|CSTF2T	901	+	4.499582	1.003611	-1.0	-1.0
chr17	39738647	39738962	ENSG00000141738.13|GRB7|CSTF2T|CSTF2T	947	+	3.0269127	1.2728506	-1.0	-1.0
chr17	39742146	39742246	ENSG00000141738.13|GRB7|CSTF2T|CSTF2T	901	+	2.78386	1.0043089	-1.0	-1.0
chr17	39740181	39740986	ENSG00000141738.13|GRB7|CSTF2T|CSTF2T	965	+	3.2032683	1.4520758	-1.0	-1.0
chr17	39738982	39739357	ENSG00000141738.13|GRB7|CSTF2T|CSTF2T	957	+	3.2787864	1.363321	-1.0	-1.0
chr17	39739492	39739592	ENSG00000141738.13|GRB7|CSTF2T|CSTF2T	901	+	2.416568	1.0043089	-1.0	-1.0
chr17	39741856	39741976	ENSG00000141738.13|GRB7|CSTF2T|CSTF2T	901	+	5.558718	1.0043089	-1.0	-1.0
chr17	39741076	39741641	ENSG00000141738.13|GRB7|CSTF2T|CSTF2T	966	+	3.7334573	1.4685277	-1.0	-1.0
chr17	39739597	39739966	ENSG00000141738.13|GRB7|CSTF2T|CSTF2T	965	+	3.3626616	1.4537749	-1.0	-1.0
chr17	39739966	39740141	ENSG00000141738.13|GRB7|CSTF2T|CSTF2T	904	+	2.5848594	1.0170803	-1.0	-1.0
chr17	39919291	39919466	ENSG00000073605.18|GSDMB|CSTF2T|CSTF2T	959	-	4.4675364	1.3895504	-1.0	-1.0
chr17	39917686	39917786	ENSG00000073605.18|GSDMB|CSTF2T|CSTF2T	901	-	5.2174063	1.0043089	-1.0	-1.0
chr17	39917871	39918061	ENSG00000073605.18|GSDMB|CSTF2T|CSTF2T	909	-	3.0707579	1.0399059	-1.0	-1.0
chr17	39918271	39918426	ENSG00000073605.18|GSDMB|CSTF2T|CSTF2T	928	-	3.9972348	1.1425524	-1.0	-1.0
chr17	39921285	39921470	ENSG00000172057.9|ORMDL3|CSTF2T|CSTF2T	932	-	2.9252772	1.1661888	-1.0	-1.0
chr17	39925817	39925917	ENSG00000172057.9|ORMDL3|CSTF2T|CSTF2T	901	-	4.5060687	1.0043089	-1.0	-1.0
chr17	39926846	39927061	ENSG00000172057.9|ORMDL3|CSTF2T|CSTF2T	948	-	3.7773492	1.28453	-1.0	-1.0
chr17	39924555	39924680	ENSG00000172057.9|ORMDL3|CSTF2T|CSTF2T	901	-	4.5181904	1.0043089	-1.0	-1.0
chr17	39924245	39924540	ENSG00000172057.9|ORMDL3|CSTF2T|CSTF2T	909	-	5.0517087	1.0410278	-1.0	-1.0
chr17	39925982	39926082	ENSG00000172057.9|ORMDL3|CSTF2T|CSTF2T	901	-	4.5254235	1.0043089	-1.0	-1.0
chr17	39927066	39927229	ENSG00000172057.9|ORMDL3|CSTF2T|CSTF2T	982	-	4.138588	1.7438445	-1.0	-1.0
chr17	39921490	39922010	ENSG00000172057.9|ORMDL3|CSTF2T|CSTF2T	940	-	2.7958193	1.2212188	-1.0	-1.0
chr17	39924885	39925168	ENSG00000172057.9|ORMDL3|CSTF2T|CSTF2T	957	-	5.805401	1.3647007	-1.0	-1.0
chr17	39926502	39926842	ENSG00000172057.9|ORMDL3|CSTF2T|CSTF2T	954	-	5.223847	1.334735	-1.0	-1.0
chr17	39927229	39927483	ENSG00000172057.9|ORMDL3|CSTF2T|CSTF2T	979	-	4.707396	1.6746268	-1.0	-1.0
chr17	40065677	40065942	ENSG00000126351.12|THRA|CSTF2T|CSTF2T	915	+	5.685819	1.0699644	-1.0	-1.0
chr17	40089505	40089845	ENSG00000126351.12|THRA|CSTF2T|CSTF2T	901	+	4.092505	1.0043089	-1.0	-1.0
chr17	40072259	40072419	ENSG00000126351.12|THRA|CSTF2T|CSTF2T	901	+	4.4987044	1.0043089	-1.0	-1.0
chr17	40091475	40091965	ENSG00000126351.12|THRA|CSTF2T|CSTF2T	918	+	3.3367817	1.0853108	-1.0	-1.0
chr17	40063942	40064092	ENSG00000126351.12|THRA|CSTF2T|CSTF2T	901	+	5.21147	1.0043089	-1.0	-1.0
chr17	40069237	40069377	ENSG00000126351.12|THRA|CSTF2T|CSTF2T	901	+	4.5222087	1.0043089	-1.0	-1.0
chr17	40073024	40073329	ENSG00000126351.12|THRA|CSTF2T|CSTF2T	901	+	4.9675813	1.0043089	-1.0	-1.0
chr17	40074346	40074446	ENSG00000126351.12|THRA|CSTF2T|CSTF2T	901	+	4.5060687	1.0043089	-1.0	-1.0
chr17	40069052	40069197	ENSG00000126351.12|THRA|CSTF2T|CSTF2T	901	+	4.515779	1.0043089	-1.0	-1.0
chr17	40069397	40070157	ENSG00000126351.12|THRA|CSTF2T|CSTF2T	901	+	5.381927	1.0043089	-1.0	-1.0
chr17	40065277	40065392	ENSG00000126351.12|THRA|CSTF2T|CSTF2T	901	+	4.515779	1.0043089	-1.0	-1.0
chr17	40072090	40072184	ENSG00000126351.12|THRA|CSTF2T|CSTF2T	901	+	5.374119	1.0043089	-1.0	-1.0
chr17	40071202	40071422	ENSG00000126351.12|THRA|CSTF2T|CSTF2T	901	+	5.3826656	1.0043089	-1.0	-1.0
chr17	40072704	40072984	ENSG00000126351.12|THRA|CSTF2T|CSTF2T	901	+	4.7830076	1.0043089	-1.0	-1.0
chr17	40068542	40068732	ENSG00000126351.12|THRA|CSTF2T|CSTF2T	901	+	5.447846	1.0043089	-1.0	-1.0
chr17	40091970	40092175	ENSG00000126351.12|THRA|CSTF2T|CSTF2T	908	+	4.3163233	1.0344857	-1.0	-1.0
chr17	40068257	40068447	ENSG00000126351.12|THRA|CSTF2T|CSTF2T	925	+	5.9348984	1.1229937	-1.0	-1.0
chr17	40063282	40063392	ENSG00000126351.12|THRA|CSTF2T|CSTF2T	901	+	5.461944	1.0043089	-1.0	-1.0
chr17	40089045	40089145	ENSG00000126351.12|THRA|CSTF2T|CSTF2T	901	+	4.5254235	1.0043089	-1.0	-1.0
chr17	40072424	40072664	ENSG00000126351.12|THRA|CSTF2T|CSTF2T	902	+	5.570291	1.0068535	-1.0	-1.0
chr17	40068902	40069002	ENSG00000126351.12|THRA|CSTF2T|CSTF2T	901	+	5.8906393	1.0043089	-1.0	-1.0
chr17	40092220	40092495	ENSG00000126351.12|THRA|CSTF2T|CSTF2T	901	+	4.2571144	1.0042655	-1.0	-1.0
chr17	40090325	40090495	ENSG00000126351.12|THRA|CSTF2T|CSTF2T	901	+	2.8307655	1.0043089	-1.0	-1.0
chr17	40067312	40067417	ENSG00000126351.12|THRA|CSTF2T|CSTF2T	901	+	4.5060687	1.0043089	-1.0	-1.0
chr17	40071942	40072047	ENSG00000126351.12|THRA|CSTF2T|CSTF2T	901	+	4.5254235	1.0043089	-1.0	-1.0
chr17	40088770	40088870	ENSG00000126351.12|THRA|CSTF2T|CSTF2T	901	+	5.1759486	1.0043089	-1.0	-1.0
chr17	40070527	40070642	ENSG00000126351.12|THRA|CSTF2T|CSTF2T	901	+	4.5254235	1.0043089	-1.0	-1.0
chr17	40065447	40065612	ENSG00000126351.12|THRA|CSTF2T|CSTF2T	901	+	4.5171566	1.0043089	-1.0	-1.0
chr17	40071422	40071857	ENSG00000126351.12|THRA|CSTF2T|CSTF2T	920	+	5.4674845	1.0945833	-1.0	-1.0
chr17	40063412	40063932	ENSG00000126351.12|THRA|CSTF2T|CSTF2T	901	+	4.888327	1.0043089	-1.0	-1.0
chr17	40070657	40070822	ENSG00000126351.12|THRA|CSTF2T|CSTF2T	901	+	5.1922317	1.0043089	-1.0	-1.0
chr17	40092812	40092927	ENSG00000126351.12|THRA|CSTF2T|CSTF2T	901	+	4.5060687	1.0043089	-1.0	-1.0
chr17	40066092	40066377	ENSG00000126351.12|THRA|CSTF2T|CSTF2T	901	+	5.131998	1.0043089	-1.0	-1.0
chr17	40070857	40071047	ENSG00000126351.12|THRA|CSTF2T|CSTF2T	901	+	4.9550276	1.0043089	-1.0	-1.0
chr17	40092786	40092966	ENSG00000126368.5|NR1D1|CSTF2T|CSTF2T	920	-	3.123867	1.0994611	-1.0	-1.0
chr17	40123760	40123945	ENSG00000188895.11|MSL1|CSTF2T|CSTF2T	901	+	4.6604433	1.0043089	-1.0	-1.0
chr17	40130054	40130154	ENSG00000188895.11|MSL1|CSTF2T|CSTF2T	901	+	2.7540684	1.0043089	-1.0	-1.0
chr17	40123445	40123555	ENSG00000188895.11|MSL1|CSTF2T|CSTF2T	901	+	4.515779	1.0043089	-1.0	-1.0
chr17	40123142	40123257	ENSG00000188895.11|MSL1|CSTF2T|CSTF2T	901	+	2.9664934	1.0043089	-1.0	-1.0
chr17	40122297	40122677	ENSG00000188895.11|MSL1|CSTF2T|CSTF2T	957	+	3.2766328	1.371469	-1.0	-1.0
chr17	40122862	40123017	ENSG00000188895.11|MSL1|CSTF2T|CSTF2T	901	+	2.3192794	1.0032406	-1.0	-1.0
chr17	40140951	40141056	ENSG00000108349.16|CASC3|CSTF2T|CSTF2T	901	+	4.4962497	1.0043089	-1.0	-1.0
chr17	40178451	40178601	ENSG00000108352.11|RAPGEFL1|CSTF2T|CSTF2T	916	+	3.0995004	1.0757319	-1.0	-1.0
chr17	40177174	40177274	ENSG00000108352.11|RAPGEFL1|CSTF2T|CSTF2T	901	+	5.374119	1.0043089	-1.0	-1.0
chr17	40177324	40177489	ENSG00000108352.11|RAPGEFL1|CSTF2T|CSTF2T	954	+	5.0969834	1.333233	-1.0	-1.0
chr17	40178606	40178831	ENSG00000108352.11|RAPGEFL1|CSTF2T|CSTF2T	906	+	4.277815	1.0265261	-1.0	-1.0
chr17	40179696	40179796	ENSG00000108352.11|RAPGEFL1|CSTF2T|CSTF2T	901	+	5.278507	1.0043089	-1.0	-1.0
chr17	40180671	40180771	ENSG00000108352.11|RAPGEFL1|CSTF2T|CSTF2T	901	+	4.4962497	1.0043089	-1.0	-1.0
chr17	40181126	40181238	ENSG00000108352.11|RAPGEFL1|CSTF2T|CSTF2T	907	+	2.6602287	1.032016	-1.0	-1.0
chr17	40180036	40180276	ENSG00000108352.11|RAPGEFL1|CSTF2T|CSTF2T	915	+	5.207468	1.0690348	-1.0	-1.0
chr17	40177494	40178304	ENSG00000108352.11|RAPGEFL1|CSTF2T|CSTF2T	976	+	4.3456736	1.6169875	-1.0	-1.0
chr17	40219552	40219789	ENSG00000171475.13|WIPF2|CSTF2T|CSTF2T	948	+	4.69593	1.2798413	-1.0	-1.0
chr17	40287792	40287937	ENSG00000094804.9|CDC6|CSTF2T|CSTF2T	901	+	4.5254235	1.0043089	-1.0	-1.0
chr17	40341166	40341387	ENSG00000131759.17|RARA|CSTF2T|CSTF2T	981	+	5.641063	1.7145123	-1.0	-1.0
chr17	40330921	40331021	ENSG00000131759.17|RARA|CSTF2T|CSTF2T	901	+	4.4962497	1.0043089	-1.0	-1.0
chr17	40345316	40345821	ENSG00000131759.17|RARA|CSTF2T|CSTF2T	976	+	4.9451847	1.6214191	-1.0	-1.0
chr17	40314161	40314291	ENSG00000131759.17|RARA|CSTF2T|CSTF2T	901	+	5.2719817	1.0043089	-1.0	-1.0
chr17	40351561	40351886	ENSG00000131759.17|RARA|CSTF2T|CSTF2T	951	+	4.7556844	1.3055037	-1.0	-1.0
chr17	40347296	40347636	ENSG00000131759.17|RARA|CSTF2T|CSTF2T	916	+	5.556761	1.0757148	-1.0	-1.0
chr17	40323259	40323384	ENSG00000131759.17|RARA|CSTF2T|CSTF2T	951	+	5.972288	1.3066057	-1.0	-1.0
chr17	40350020	40350290	ENSG00000131759.17|RARA|CSTF2T|CSTF2T	905	+	5.481381	1.020766	-1.0	-1.0
chr17	40347136	40347251	ENSG00000131759.17|RARA|CSTF2T|CSTF2T	901	+	2.5157175	1.0036622	-1.0	-1.0
chr17	40317036	40317241	ENSG00000131759.17|RARA|CSTF2T|CSTF2T	901	+	4.521281	1.0043089	-1.0	-1.0
chr17	40325314	40325514	ENSG00000131759.17|RARA|CSTF2T|CSTF2T	947	+	5.788581	1.2732202	-1.0	-1.0
chr17	40326781	40326891	ENSG00000131759.17|RARA|CSTF2T|CSTF2T	901	+	4.12845	1.0043089	-1.0	-1.0
chr17	40324849	40324949	ENSG00000131759.17|RARA|CSTF2T|CSTF2T	901	+	3.6107283	1.0043089	-1.0	-1.0
chr17	40318448	40318683	ENSG00000131759.17|RARA|CSTF2T|CSTF2T	922	+	3.1533613	1.1091946	-1.0	-1.0
chr17	40341061	40341166	ENSG00000131759.17|RARA|CSTF2T|CSTF2T	901	+	4.5254235	1.0043089	-1.0	-1.0
chr17	40320688	40320788	ENSG00000131759.17|RARA|CSTF2T|CSTF2T	901	+	2.7912848	1.0043089	-1.0	-1.0
chr17	40325989	40326294	ENSG00000131759.17|RARA|CSTF2T|CSTF2T	950	+	5.9005275	1.2993318	-1.0	-1.0
chr17	40326474	40326551	ENSG00000131759.17|RARA|CSTF2T|CSTF2T	901	+	3.75701	1.0043089	-1.0	-1.0
chr17	40343127	40343462	ENSG00000131759.17|RARA|CSTF2T|CSTF2T	969	+	5.4877734	1.5122657	-1.0	-1.0
chr17	40342577	40342862	ENSG00000131759.17|RARA|CSTF2T|CSTF2T	975	+	6.1810136	1.6015507	-1.0	-1.0
chr17	40326581	40326701	ENSG00000131759.17|RARA|CSTF2T|CSTF2T	901	+	4.515779	1.0043089	-1.0	-1.0
chr17	40353057	40353182	ENSG00000131759.17|RARA|CSTF2T|CSTF2T	901	+	4.5093055	1.0043089	-1.0	-1.0
chr17	40330716	40330821	ENSG00000131759.17|RARA|CSTF2T|CSTF2T	901	+	4.515779	1.0043089	-1.0	-1.0
chr17	40327781	40328081	ENSG00000131759.17|RARA|CSTF2T|CSTF2T	901	+	4.9735174	1.0043089	-1.0	-1.0
chr17	40343672	40344207	ENSG00000131759.17|RARA|CSTF2T|CSTF2T	934	+	4.956901	1.1772157	-1.0	-1.0
chr17	40345240	40345316	ENSG00000131759.17|RARA|CSTF2T|CSTF2T	967	+	6.1556344	1.4749862	-1.0	-1.0
chr17	40317821	40317921	ENSG00000131759.17|RARA|CSTF2T|CSTF2T	901	+	4.5060687	1.0043089	-1.0	-1.0
chr17	40347726	40347841	ENSG00000131759.17|RARA|CSTF2T|CSTF2T	901	+	4.4962497	1.0043089	-1.0	-1.0
chr17	40320273	40320633	ENSG00000131759.17|RARA|CSTF2T|CSTF2T	921	+	4.943839	1.101922	-1.0	-1.0
chr17	40314381	40314536	ENSG00000131759.17|RARA|CSTF2T|CSTF2T	901	+	4.507687	1.0043089	-1.0	-1.0
chr17	40336961	40337116	ENSG00000131759.17|RARA|CSTF2T|CSTF2T	901	+	4.5254235	1.0043089	-1.0	-1.0
chr17	40325519	40325619	ENSG00000131759.17|RARA|CSTF2T|CSTF2T	901	+	4.515779	1.0043089	-1.0	-1.0
chr17	40333856	40334046	ENSG00000131759.17|RARA|CSTF2T|CSTF2T	901	+	5.260625	1.0043089	-1.0	-1.0
chr17	40339061	40339436	ENSG00000131759.17|RARA|CSTF2T|CSTF2T	909	+	5.5784917	1.0399166	-1.0	-1.0
chr17	40331796	40332081	ENSG00000131759.17|RARA|CSTF2T|CSTF2T	974	+	4.6686997	1.582241	-1.0	-1.0
chr17	40324009	40324204	ENSG00000131759.17|RARA|CSTF2T|CSTF2T	901	+	5.594928	1.0057997	-1.0	-1.0
chr17	40341615	40342362	ENSG00000131759.17|RARA|CSTF2T|CSTF2T	974	+	5.682214	1.5867975	-1.0	-1.0
chr17	40335266	40335431	ENSG00000131759.17|RARA|CSTF2T|CSTF2T	901	+	5.203222	1.0043089	-1.0	-1.0
chr17	40331396	40331786	ENSG00000131759.17|RARA|CSTF2T|CSTF2T	937	+	5.729134	1.1991099	-1.0	-1.0
chr17	40346301	40346481	ENSG00000131759.17|RARA|CSTF2T|CSTF2T	901	+	5.585048	1.0043089	-1.0	-1.0
chr17	40356968	40357103	ENSG00000131759.17|RARA|CSTF2T|CSTF2T	901	+	4.1768675	1.0043089	-1.0	-1.0
chr17	40322188	40322958	ENSG00000131759.17|RARA|CSTF2T|CSTF2T	935	+	5.058409	1.1892517	-1.0	-1.0
chr17	40316626	40316921	ENSG00000131759.17|RARA|CSTF2T|CSTF2T	901	+	5.070741	1.0043089	-1.0	-1.0
chr17	40339706	40339831	ENSG00000131759.17|RARA|CSTF2T|CSTF2T	901	+	4.4962497	1.0043089	-1.0	-1.0
chr17	40327021	40327301	ENSG00000131759.17|RARA|CSTF2T|CSTF2T	938	+	4.9820776	1.2054559	-1.0	-1.0
chr17	40350400	40350855	ENSG00000131759.17|RARA|CSTF2T|CSTF2T	973	+	5.1408887	1.5648589	-1.0	-1.0
chr17	40345826	40346071	ENSG00000131759.17|RARA|CSTF2T|CSTF2T	971	+	6.1945558	1.5305674	-1.0	-1.0
chr17	40323394	40323629	ENSG00000131759.17|RARA|CSTF2T|CSTF2T	953	+	4.5163536	1.3250748	-1.0	-1.0
chr17	40346506	40346606	ENSG00000131759.17|RARA|CSTF2T|CSTF2T	901	+	4.5254235	1.0043089	-1.0	-1.0
chr17	40346661	40347066	ENSG00000131759.17|RARA|CSTF2T|CSTF2T	939	+	4.584346	1.2111872	-1.0	-1.0
chr17	40323654	40323949	ENSG00000131759.17|RARA|CSTF2T|CSTF2T	945	+	5.916402	1.2608694	-1.0	-1.0
chr17	40344317	40345240	ENSG00000131759.17|RARA|CSTF2T|CSTF2T	965	+	5.8078976	1.4558583	-1.0	-1.0
chr17	40332101	40332386	ENSG00000131759.17|RARA|CSTF2T|CSTF2T	956	+	3.7815192	1.3586072	-1.0	-1.0
chr17	40320793	40322173	ENSG00000131759.17|RARA|CSTF2T|CSTF2T	959	+	5.6503367	1.3843557	-1.0	-1.0
chr17	40357358	40357468	ENSG00000131759.17|RARA|CSTF2T|CSTF2T	901	+	4.4995227	1.0043089	-1.0	-1.0
chr17	40325634	40325734	ENSG00000131759.17|RARA|CSTF2T|CSTF2T	901	+	4.4962497	1.0043089	-1.0	-1.0
chr17	40332396	40332776	ENSG00000131759.17|RARA|CSTF2T|CSTF2T	904	+	4.2883677	1.0187296	-1.0	-1.0
chr17	40334406	40334536	ENSG00000131759.17|RARA|CSTF2T|CSTF2T	901	+	5.082582	1.0043089	-1.0	-1.0
chr17	40324359	40324634	ENSG00000131759.17|RARA|CSTF2T|CSTF2T	963	+	5.90079	1.4273548	-1.0	-1.0
chr17	40330456	40330556	ENSG00000131759.17|RARA|CSTF2T|CSTF2T	901	+	5.1879096	1.0043089	-1.0	-1.0
chr17	40334721	40334906	ENSG00000131759.17|RARA|CSTF2T|CSTF2T	917	+	3.2189574	1.0815345	-1.0	-1.0
chr17	40309936	40310046	ENSG00000131759.17|RARA|CSTF2T|CSTF2T	901	+	4.5254235	1.0043089	-1.0	-1.0
chr17	40325779	40325959	ENSG00000131759.17|RARA|CSTF2T|CSTF2T	901	+	5.3260446	1.0043089	-1.0	-1.0
chr17	40337656	40337831	ENSG00000131759.17|RARA|CSTF2T|CSTF2T	901	+	5.0419726	1.0043089	-1.0	-1.0
chr17	40342387	40342547	ENSG00000131759.17|RARA|CSTF2T|CSTF2T	907	+	2.6713922	1.0292386	-1.0	-1.0
chr17	40342867	40342992	ENSG00000131759.17|RARA|CSTF2T|CSTF2T	911	+	2.713285	1.0487204	-1.0	-1.0
chr17	40350905	40351045	ENSG00000131759.17|RARA|CSTF2T|CSTF2T	901	+	2.8046813	1.0043089	-1.0	-1.0
chr17	40322990	40323259	ENSG00000131759.17|RARA|CSTF2T|CSTF2T	901	+	4.094785	1.0042729	-1.0	-1.0
chr17	40347861	40348286	ENSG00000131759.17|RARA|CSTF2T|CSTF2T	923	+	4.8342686	1.1137662	-1.0	-1.0
chr17	40352215	40352320	ENSG00000131759.17|RARA|CSTF2T|CSTF2T	901	+	4.5254235	1.0043089	-1.0	-1.0
chr17	40318688	40320063	ENSG00000131759.17|RARA|CSTF2T|CSTF2T	957	+	5.515413	1.3706889	-1.0	-1.0
chr17	40341497	40341615	ENSG00000131759.17|RARA|CSTF2T|CSTF2T	947	+	5.1712456	1.2775693	-1.0	-1.0
chr17	40351135	40351380	ENSG00000131759.17|RARA|CSTF2T|CSTF2T	901	+	5.3460603	1.0043089	-1.0	-1.0
chr17	40351386	40351526	ENSG00000131759.17|RARA|CSTF2T|CSTF2T	980	+	6.3839593	1.6995513	-1.0	-1.0
chr17	40327326	40327526	ENSG00000131759.17|RARA|CSTF2T|CSTF2T	958	+	5.9604516	1.3771164	-1.0	-1.0
chr17	40457523	40457668	ENSG00000141753.6|IGFBP4|CSTF2T|CSTF2T	919	+	2.532001	1.0907898	-1.0	-1.0
chr17	41527432	41527702	ENSG00000171345.13|KRT19|CSTF2T|CSTF2T	934	-	3.7273388	1.1830713	-1.0	-1.0
chr17	41525427	41525582	ENSG00000171345.13|KRT19|CSTF2T|CSTF2T	901	-	5.0997653	1.0043089	-1.0	-1.0
chr17	41691601	41691781	ENSG00000173812.10|EIF1|CSTF2T|CSTF2T	919	+	2.9705799	1.0917511	-1.0	-1.0
chr17	41691946	41692091	ENSG00000173812.10|EIF1|CSTF2T|CSTF2T	901	+	4.5125422	1.0043089	-1.0	-1.0
chr17	41773701	41773801	ENSG00000173801.16|JUP|CSTF2T|CSTF2T	901	-	4.5254235	1.0043089	-1.0	-1.0
chr17	41781536	41781641	ENSG00000173801.16|JUP|CSTF2T|CSTF2T	901	-	4.5254235	1.0043089	-1.0	-1.0
chr17	41784531	41784636	ENSG00000173801.16|JUP|CSTF2T|CSTF2T	901	-	4.515779	1.0043089	-1.0	-1.0
chr17	41772664	41772764	ENSG00000173801.16|JUP|CSTF2T|CSTF2T	901	-	5.2174063	1.0043089	-1.0	-1.0
chr17	41771957	41772187	ENSG00000173801.16|JUP|CSTF2T|CSTF2T	901	-	5.0188513	1.0043089	-1.0	-1.0
chr17	41785760	41785902	ENSG00000173801.16|JUP|CSTF2T|CSTF2T	942	-	5.8267756	1.2356994	-1.0	-1.0
chr17	41786314	41786502	ENSG00000173801.16|JUP|CSTF2T|CSTF2T	916	-	4.111792	1.0780222	-1.0	-1.0
chr17	41776186	41776291	ENSG00000173801.16|JUP|CSTF2T|CSTF2T	901	-	4.5060687	1.0043089	-1.0	-1.0
chr17	41773231	41773631	ENSG00000173801.16|JUP|CSTF2T|CSTF2T	911	-	4.281133	1.0519991	-1.0	-1.0
chr17	41785937	41786209	ENSG00000173801.16|JUP|CSTF2T|CSTF2T	931	-	3.8674912	1.1633486	-1.0	-1.0
chr17	41777341	41777441	ENSG00000173801.16|JUP|CSTF2T|CSTF2T	901	-	5.1879096	1.0043089	-1.0	-1.0
chr17	41784751	41784851	ENSG00000173801.16|JUP|CSTF2T|CSTF2T	901	-	5.1938143	1.0043089	-1.0	-1.0
chr17	41782251	41782356	ENSG00000173801.16|JUP|CSTF2T|CSTF2T	901	-	5.2954016	1.0043089	-1.0	-1.0
chr17	41786502	41786647	ENSG00000173801.16|JUP|CSTF2T|CSTF2T	967	-	4.3824983	1.486718	-1.0	-1.0
chr17	41772269	41772584	ENSG00000173801.16|JUP|CSTF2T|CSTF2T	966	-	6.0523715	1.4654515	-1.0	-1.0
chr17	41781936	41782036	ENSG00000173801.16|JUP|CSTF2T|CSTF2T	901	-	4.5060687	1.0043089	-1.0	-1.0
chr17	41777441	41777546	ENSG00000173801.16|JUP|CSTF2T|CSTF2T	901	-	4.5060687	1.0043089	-1.0	-1.0
chr17	41772991	41773091	ENSG00000173801.16|JUP|CSTF2T|CSTF2T	901	-	4.5060687	1.0043089	-1.0	-1.0
chr17	41803501	41803601	ENSG00000141696.12|P3H4|CSTF2T|CSTF2T	901	-	4.515779	1.0043089	-1.0	-1.0
chr17	41803174	41803274	ENSG00000141696.12|P3H4|CSTF2T|CSTF2T	901	-	3.5551598	1.0043089	-1.0	-1.0
chr17	41822097	41822197	ENSG00000141756.18|FKBP10|CSTF2T|CSTF2T	901	+	5.2729564	1.0043089	-1.0	-1.0
chr17	41864691	41864791	ENSG00000178502.5|KLHL11|CSTF2T|CSTF2T	901	-	4.4962497	1.0043089	-1.0	-1.0
chr17	41904058	41904373	ENSG00000131473.16|ACLY|CSTF2T|CSTF2T	972	-	5.4837403	1.5509008	-1.0	-1.0
chr17	41906831	41907126	ENSG00000131473.16|ACLY|CSTF2T|CSTF2T	954	-	5.8122306	1.3369466	-1.0	-1.0
chr17	41915700	41915800	ENSG00000131473.16|ACLY|CSTF2T|CSTF2T	901	-	4.5060687	1.0043089	-1.0	-1.0
chr17	41904469	41904744	ENSG00000131473.16|ACLY|CSTF2T|CSTF2T	936	-	3.068679	1.1932119	-1.0	-1.0
chr17	41918275	41918405	ENSG00000131473.16|ACLY|CSTF2T|CSTF2T	901	-	3.5486917	1.0043089	-1.0	-1.0
chr17	41902053	41902158	ENSG00000131473.16|ACLY|CSTF2T|CSTF2T	901	-	4.5060687	1.0043089	-1.0	-1.0
chr17	41917785	41917920	ENSG00000131473.16|ACLY|CSTF2T|CSTF2T	901	-	5.3033023	1.0043089	-1.0	-1.0
chr17	41909770	41909870	ENSG00000131473.16|ACLY|CSTF2T|CSTF2T	901	-	4.4962497	1.0043089	-1.0	-1.0
chr17	41896384	41896484	ENSG00000131473.16|ACLY|CSTF2T|CSTF2T	901	-	4.5060687	1.0043089	-1.0	-1.0
chr17	41910879	41910979	ENSG00000131473.16|ACLY|CSTF2T|CSTF2T	901	-	4.5060687	1.0043089	-1.0	-1.0
chr17	41909343	41909473	ENSG00000131473.16|ACLY|CSTF2T|CSTF2T	901	-	4.515746	1.0043089	-1.0	-1.0
chr17	41976149	41976279	ENSG00000173786.16|CNP|CSTF2T|CSTF2T	901	+	4.4962497	1.0043089	-1.0	-1.0
chr17	41975264	41975399	ENSG00000173786.16|CNP|CSTF2T|CSTF2T	901	+	5.253931	1.0043089	-1.0	-1.0
chr17	41975579	41975749	ENSG00000173786.16|CNP|CSTF2T|CSTF2T	901	+	4.504432	1.0043089	-1.0	-1.0
chr17	42115205	42115390	ENSG00000108773.10|KAT2A|CSTF2T|CSTF2T	901	-	3.9771757	1.0036657	-1.0	-1.0
chr17	42125039	42125164	ENSG00000267261.5|AC099811.2|CSTF2T|CSTF2T	901	-	4.5060687	1.0043089	-1.0	-1.0
chr17	42124654	42124849	ENSG00000267261.5|AC099811.2|CSTF2T|CSTF2T	901	-	4.5060687	1.0043089	-1.0	-1.0
chr17	42125040	42125165	ENSG00000108774.14|RAB5C|CSTF2T|CSTF2T	901	-	4.5060687	1.0043089	-1.0	-1.0
chr17	42190212	42190342	ENSG00000167925.15|GHDC|CSTF2T|CSTF2T	901	-	4.510924	1.0043089	-1.0	-1.0
chr17	42263692	42263797	ENSG00000173757.9|STAT5B|CSTF2T|CSTF2T	901	-	4.5060687	1.0043089	-1.0	-1.0
chr17	42276247	42276406	ENSG00000173757.9|STAT5B|CSTF2T|CSTF2T	991	-	3.1978881	2.0303297	-1.0	-1.0
chr17	42275457	42276242	ENSG00000173757.9|STAT5B|CSTF2T|CSTF2T	980	-	3.705804	1.7098266	-1.0	-1.0
chr17	42276406	42276627	ENSG00000173757.9|STAT5B|CSTF2T|CSTF2T	998	-	6.715165	2.8218806	-1.0	-1.0
chr17	42276627	42276707	ENSG00000173757.9|STAT5B|CSTF2T|CSTF2T	982	-	6.3108325	1.7405772	-1.0	-1.0
chr17	42264092	42264282	ENSG00000173757.9|STAT5B|CSTF2T|CSTF2T	901	-	4.4962497	1.0043089	-1.0	-1.0
chr17	42244977	42245102	ENSG00000173757.9|STAT5B|CSTF2T|CSTF2T	901	-	4.5254235	1.0043089	-1.0	-1.0
chr17	42275455	42275571	ENSG00000278829.1|AC099811.5|CSTF2T|CSTF2T	912	-	3.0177126	1.0570213	-1.0	-1.0
chr17	42387358	42387483	ENSG00000168610.14|STAT3|CSTF2T|CSTF2T	901	-	5.6454754	1.0043089	-1.0	-1.0
chr17	42387543	42387653	ENSG00000168610.14|STAT3|CSTF2T|CSTF2T	901	-	5.870593	1.0043089	-1.0	-1.0
chr17	42348899	42349024	ENSG00000168610.14|STAT3|CSTF2T|CSTF2T	901	-	4.515779	1.0043089	-1.0	-1.0
chr17	42387758	42388098	ENSG00000168610.14|STAT3|CSTF2T|CSTF2T	936	-	2.7815852	1.1949904	-1.0	-1.0
chr17	42388153	42388343	ENSG00000168610.14|STAT3|CSTF2T|CSTF2T	956	-	3.1136842	1.3555626	-1.0	-1.0
chr17	42421508	42421613	ENSG00000177469.12|CAVIN1|CSTF2T|CSTF2T	901	-	5.3026505	1.0043089	-1.0	-1.0
chr17	42422348	42422533	ENSG00000177469.12|CAVIN1|CSTF2T|CSTF2T	901	-	5.616627	1.0043089	-1.0	-1.0
chr17	42421693	42422133	ENSG00000177469.12|CAVIN1|CSTF2T|CSTF2T	923	-	4.86887	1.1118982	-1.0	-1.0
chr17	42421213	42421323	ENSG00000177469.12|CAVIN1|CSTF2T|CSTF2T	901	-	4.515779	1.0043089	-1.0	-1.0
chr17	42515400	42515590	ENSG00000033627.16|ATP6V0A1|CSTF2T|CSTF2T	901	+	5.391315	1.0043089	-1.0	-1.0
chr17	42515015	42515160	ENSG00000033627.16|ATP6V0A1|CSTF2T|CSTF2T	901	+	2.5783312	1.0028404	-1.0	-1.0
chr17	42522051	42522151	ENSG00000033627.16|ATP6V0A1|CSTF2T|CSTF2T	901	+	3.5551598	1.0043089	-1.0	-1.0
chr17	42546970	42547080	ENSG00000266929.1|AC067852.1|CSTF2T|CSTF2T	901	+	4.5060687	1.0043089	-1.0	-1.0
chr17	42547415	42547525	ENSG00000266929.1|AC067852.1|CSTF2T|CSTF2T	901	+	4.5206013	1.0043089	-1.0	-1.0
chr17	42547175	42547295	ENSG00000266929.1|AC067852.1|CSTF2T|CSTF2T	901	+	4.5206013	1.0043089	-1.0	-1.0
chr17	42546973	42547078	ENSG00000108785.7|HSD17B1P1|CSTF2T|CSTF2T	901	+	4.5060687	1.0043089	-1.0	-1.0
chr17	42554170	42554270	ENSG00000266962.2|AC067852.2|CSTF2T|CSTF2T	901	-	4.5060687	1.0043089	-1.0	-1.0
chr17	42553910	42554030	ENSG00000266962.2|AC067852.2|CSTF2T|CSTF2T	901	-	4.746966	1.0043089	-1.0	-1.0
chr17	42567383	42567488	ENSG00000108788.11|MLX|CSTF2T|CSTF2T	901	+	4.5206013	1.0043089	-1.0	-1.0
chr17	42567132	42567297	ENSG00000108788.11|MLX|CSTF2T|CSTF2T	901	+	5.5724955	1.0043089	-1.0	-1.0
chr17	42675005	42675105	ENSG00000068137.14|PLEKHH3|CSTF2T|CSTF2T	901	-	5.1759486	1.0043089	-1.0	-1.0
chr17	42674474	42674669	ENSG00000068137.14|PLEKHH3|CSTF2T|CSTF2T	948	-	5.2217073	1.286177	-1.0	-1.0
chr17	42675430	42675625	ENSG00000068137.14|PLEKHH3|CSTF2T|CSTF2T	916	-	4.0382996	1.0776393	-1.0	-1.0
chr17	42676225	42676340	ENSG00000068137.14|PLEKHH3|CSTF2T|CSTF2T	901	-	4.501159	1.0043089	-1.0	-1.0
chr17	42682612	42682802	ENSG00000108797.11|CNTNAP1|CSTF2T|CSTF2T	978	+	6.164639	1.6659695	-1.0	-1.0
chr17	42700524	42700674	ENSG00000108799.12|EZH1|CSTF2T|CSTF2T	901	-	5.1996946	1.0043089	-1.0	-1.0
chr17	42702294	42702424	ENSG00000108799.12|EZH1|CSTF2T|CSTF2T	901	-	5.2075934	1.0043089	-1.0	-1.0
chr17	42701284	42701459	ENSG00000108799.12|EZH1|CSTF2T|CSTF2T	901	-	4.9762697	1.0043089	-1.0	-1.0
chr17	42744198	42744298	ENSG00000108799.12|EZH1|CSTF2T|CSTF2T	901	-	4.5254235	1.0043089	-1.0	-1.0
chr17	42744798	42745010	ENSG00000108799.12|EZH1|CSTF2T|CSTF2T	906	-	3.980974	1.0269146	-1.0	-1.0
chr17	42744448	42744733	ENSG00000108799.12|EZH1|CSTF2T|CSTF2T	911	-	4.816094	1.0495491	-1.0	-1.0
chr17	42795136	42795382	ENSG00000126562.16|WNK4|CSTF2T|CSTF2T	958	+	3.295833	1.378639	-1.0	-1.0
chr17	42788447	42788552	ENSG00000126562.16|WNK4|CSTF2T|CSTF2T	901	+	4.515779	1.0043089	-1.0	-1.0
chr17	42785487	42785652	ENSG00000126562.16|WNK4|CSTF2T|CSTF2T	901	+	2.691672	1.0043089	-1.0	-1.0
chr17	42782386	42782491	ENSG00000126562.16|WNK4|CSTF2T|CSTF2T	901	+	5.3273363	1.0043089	-1.0	-1.0
chr17	42782511	42782721	ENSG00000126562.16|WNK4|CSTF2T|CSTF2T	901	+	5.266474	1.0043089	-1.0	-1.0
chr17	42795879	42795979	ENSG00000126562.16|WNK4|CSTF2T|CSTF2T	901	+	4.5060687	1.0043089	-1.0	-1.0
chr17	42782066	42782301	ENSG00000126562.16|WNK4|CSTF2T|CSTF2T	901	+	5.532901	1.0043089	-1.0	-1.0
chr17	42794821	42794991	ENSG00000126562.16|WNK4|CSTF2T|CSTF2T	943	+	2.959143	1.2459927	-1.0	-1.0
chr17	42781711	42781811	ENSG00000126562.16|WNK4|CSTF2T|CSTF2T	901	+	5.199695	1.0043089	-1.0	-1.0
chr17	42781486	42781591	ENSG00000126562.16|WNK4|CSTF2T|CSTF2T	901	+	4.5060687	1.0043089	-1.0	-1.0
chr17	42796187	42796287	ENSG00000126562.16|WNK4|CSTF2T|CSTF2T	901	+	4.5254235	1.0043089	-1.0	-1.0
chr17	42780942	42781047	ENSG00000126562.16|WNK4|CSTF2T|CSTF2T	901	+	4.7058773	1.0043089	-1.0	-1.0
chr17	42796979	42797079	ENSG00000183978.7|COA3|CSTF2T|CSTF2T	901	-	4.5060687	1.0043089	-1.0	-1.0
chr17	42795191	42795861	ENSG00000183978.7|COA3|CSTF2T|CSTF2T	943	-	5.566421	1.2447321	-1.0	-1.0
chr17	42796163	42796533	ENSG00000183978.7|COA3|CSTF2T|CSTF2T	923	-	4.241856	1.1147333	-1.0	-1.0
chr17	42843137	42843252	ENSG00000131467.10|PSME3|CSTF2T|CSTF2T	901	+	2.7033339	1.0043089	-1.0	-1.0
chr17	42844744	42845314	ENSG00000131480.8|AOC2|CSTF2T|CSTF2T	949	+	5.285049	1.2920338	-1.0	-1.0
chr17	42845439	42845554	ENSG00000131480.8|AOC2|CSTF2T|CSTF2T	901	+	4.719138	1.0043089	-1.0	-1.0
chr17	42845754	42845949	ENSG00000131480.8|AOC2|CSTF2T|CSTF2T	914	+	3.15832	1.06376	-1.0	-1.0
chr17	42846019	42846209	ENSG00000131480.8|AOC2|CSTF2T|CSTF2T	918	+	2.8849952	1.0853515	-1.0	-1.0
chr17	42846504	42846759	ENSG00000131480.8|AOC2|CSTF2T|CSTF2T	979	+	4.3841586	1.671933	-1.0	-1.0
chr17	42846214	42846469	ENSG00000131480.8|AOC2|CSTF2T|CSTF2T	986	+	6.1023808	1.8631723	-1.0	-1.0
chr17	42857629	42857739	ENSG00000131471.6|AOC3|CSTF2T|CSTF2T	901	+	4.515779	1.0043089	-1.0	-1.0
chr17	43000217	43000362	ENSG00000131469.12|RPL27|CSTF2T|CSTF2T	901	+	4.507456	1.0043089	-1.0	-1.0
chr17	43013882	43013982	ENSG00000068079.7|IFI35|CSTF2T|CSTF2T	901	+	4.5060687	1.0043089	-1.0	-1.0
chr17	43019600	43019705	ENSG00000108828.15|VAT1|CSTF2T|CSTF2T	901	-	4.4962497	1.0043089	-1.0	-1.0
chr17	43019825	43019925	ENSG00000108828.15|VAT1|CSTF2T|CSTF2T	901	-	4.5254235	1.0043089	-1.0	-1.0
chr17	43021293	43021935	ENSG00000108828.15|VAT1|CSTF2T|CSTF2T	923	-	4.3079796	1.1123993	-1.0	-1.0
chr17	43021138	43021258	ENSG00000108828.15|VAT1|CSTF2T|CSTF2T	901	-	3.4658866	1.0035912	-1.0	-1.0
chr17	43126590	43126715	ENSG00000198496.10|NBR2|CSTF2T|CSTF2T	901	+	2.7318032	1.0038576	-1.0	-1.0
chr17	43132210	43132310	ENSG00000198496.10|NBR2|CSTF2T|CSTF2T	901	+	2.4299347	1.0043089	-1.0	-1.0
chr17	43126840	43126940	ENSG00000198496.10|NBR2|CSTF2T|CSTF2T	901	+	2.296499	1.0043089	-1.0	-1.0
chr17	43134417	43134562	ENSG00000198496.10|NBR2|CSTF2T|CSTF2T	901	+	2.9996376	1.0041329	-1.0	-1.0
chr17	43135387	43135492	ENSG00000198496.10|NBR2|CSTF2T|CSTF2T	901	+	4.6628227	1.0043089	-1.0	-1.0
chr17	43137377	43137577	ENSG00000198496.10|NBR2|CSTF2T|CSTF2T	981	+	3.6555746	1.7294738	-1.0	-1.0
chr17	43138480	43138605	ENSG00000198496.10|NBR2|CSTF2T|CSTF2T	901	+	5.4884434	1.0043089	-1.0	-1.0
chr17	43169483	43169718	ENSG00000012048.20|BRCA1|CSTF2T|CSTF2T	924	-	2.9058533	1.1167532	-1.0	-1.0
chr17	43169733	43169843	ENSG00000012048.20|BRCA1|CSTF2T|CSTF2T	901	-	3.4902592	1.0043089	-1.0	-1.0
chr17	43169484	43169714	ENSG00000267002.2|AC060780.1|CSTF2T|CSTF2T	926	-	2.933359	1.1332215	-1.0	-1.0
chr17	43169734	43169844	ENSG00000267002.2|AC060780.1|CSTF2T|CSTF2T	901	-	3.5515924	1.0043089	-1.0	-1.0
chr17	43232082	43232277	ENSG00000236383.8|LINC00854|CSTF2T|CSTF2T	925	-	2.9702551	1.1240581	-1.0	-1.0
chr17	43232522	43232627	ENSG00000236383.8|LINC00854|CSTF2T|CSTF2T	901	-	4.5254235	1.0043089	-1.0	-1.0
chr17	43231807	43232002	ENSG00000236383.8|LINC00854|CSTF2T|CSTF2T	934	-	3.5368178	1.1800836	-1.0	-1.0
chr17	43232412	43232512	ENSG00000236383.8|LINC00854|CSTF2T|CSTF2T	901	-	4.515779	1.0043089	-1.0	-1.0
chr17	43360405	43360580	ENSG00000279602.1|AC109326.1|CSTF2T|CSTF2T	907	-	3.510675	1.0314769	-1.0	-1.0
chr17	43360855	43361050	ENSG00000279602.1|AC109326.1|CSTF2T|CSTF2T	916	-	2.9955091	1.0737866	-1.0	-1.0
chr17	43398963	43399063	ENSG00000175906.4|ARL4D|CSTF2T|CSTF2T	901	+	5.2174063	1.0043089	-1.0	-1.0
chr17	43542284	43542939	ENSG00000175832.12|ETV4|CSTF2T|CSTF2T	961	-	3.2412515	1.4110467	-1.0	-1.0
chr17	43544315	43544530	ENSG00000175832.12|ETV4|CSTF2T|CSTF2T	902	-	2.5535684	1.0076925	-1.0	-1.0
chr17	43541684	43541844	ENSG00000175832.12|ETV4|CSTF2T|CSTF2T	909	-	2.4552908	1.041246	-1.0	-1.0
chr17	43545733	43545848	ENSG00000175832.12|ETV4|CSTF2T|CSTF2T	901	-	5.472012	1.0043089	-1.0	-1.0
chr17	43544785	43544885	ENSG00000175832.12|ETV4|CSTF2T|CSTF2T	901	-	2.3153236	1.0043089	-1.0	-1.0
chr17	43543634	43543869	ENSG00000175832.12|ETV4|CSTF2T|CSTF2T	964	-	2.8371754	1.4459066	-1.0	-1.0
chr17	43544050	43544285	ENSG00000175832.12|ETV4|CSTF2T|CSTF2T	954	-	2.890628	1.3351665	-1.0	-1.0
chr17	43544595	43544695	ENSG00000175832.12|ETV4|CSTF2T|CSTF2T	901	-	2.632123	1.0024465	-1.0	-1.0
chr17	43542939	43543574	ENSG00000175832.12|ETV4|CSTF2T|CSTF2T	979	-	3.2368298	1.6743081	-1.0	-1.0
chr17	43544815	43547020	ENSG00000267747.1|AC068675.1|CSTF2T|CSTF2T	989	+	4.0698366	1.9632034	-1.0	-1.0
chr17	43547060	43547160	ENSG00000267747.1|AC068675.1|CSTF2T|CSTF2T	901	+	4.4962497	1.0043089	-1.0	-1.0
chr17	43576635	43576740	ENSG00000267747.1|AC068675.1|CSTF2T|CSTF2T	901	+	4.4962497	1.0043089	-1.0	-1.0
chr17	43559410	43559570	ENSG00000267747.1|AC068675.1|CSTF2T|CSTF2T	901	+	4.515779	1.0043089	-1.0	-1.0
chr17	43549300	43549455	ENSG00000267747.1|AC068675.1|CSTF2T|CSTF2T	901	+	5.413769	1.0043089	-1.0	-1.0
chr17	43772419	43772519	ENSG00000108861.8|DUSP3|CSTF2T|CSTF2T	901	-	4.515779	1.0043089	-1.0	-1.0
chr17	44005539	44005636	ENSG00000161653.10|NAGS|CSTF2T|CSTF2T	901	+	4.5254235	1.0043089	-1.0	-1.0
chr17	44006853	44007133	ENSG00000161653.10|NAGS|CSTF2T|CSTF2T	958	+	5.4514956	1.3799993	-1.0	-1.0
chr17	44012868	44012968	ENSG00000091947.9|TMEM101|CSTF2T|CSTF2T	901	-	4.515779	1.0043089	-1.0	-1.0
chr17	44014562	44014815	ENSG00000091947.9|TMEM101|CSTF2T|CSTF2T	901	-	4.447717	1.0041944	-1.0	-1.0
chr17	44018620	44019165	ENSG00000091947.9|TMEM101|CSTF2T|CSTF2T	963	-	5.3651743	1.4301298	-1.0	-1.0
chr17	44023446	44023566	ENSG00000091947.9|TMEM101|CSTF2T|CSTF2T	910	-	3.6695848	1.0436088	-1.0	-1.0
chr17	44018460	44018575	ENSG00000091947.9|TMEM101|CSTF2T|CSTF2T	901	-	4.515779	1.0043089	-1.0	-1.0
chr17	44065934	44066239	ENSG00000161654.9|LSM12|CSTF2T|CSTF2T	953	-	5.9131613	1.3281325	-1.0	-1.0
chr17	44066319	44066463	ENSG00000161654.9|LSM12|CSTF2T|CSTF2T	901	-	2.4713812	1.0038122	-1.0	-1.0
chr17	44117276	44117456	ENSG00000108840.15|HDAC5|CSTF2T|CSTF2T	901	-	5.325564	1.0043089	-1.0	-1.0
chr17	44097219	44097344	ENSG00000108840.15|HDAC5|CSTF2T|CSTF2T	901	-	5.491428	1.0043089	-1.0	-1.0
chr17	44118964	44119064	ENSG00000108840.15|HDAC5|CSTF2T|CSTF2T	901	-	4.5254235	1.0043089	-1.0	-1.0
chr17	44118749	44118914	ENSG00000108840.15|HDAC5|CSTF2T|CSTF2T	901	-	5.316863	1.0043089	-1.0	-1.0
chr17	44077935	44078055	ENSG00000108840.15|HDAC5|CSTF2T|CSTF2T	901	-	4.5125422	1.0043089	-1.0	-1.0
chr17	44095664	44095764	ENSG00000108840.15|HDAC5|CSTF2T|CSTF2T	901	-	2.8218763	1.0043089	-1.0	-1.0
chr17	44086015	44086115	ENSG00000108840.15|HDAC5|CSTF2T|CSTF2T	901	-	4.5254235	1.0043089	-1.0	-1.0
chr17	44119239	44119464	ENSG00000108840.15|HDAC5|CSTF2T|CSTF2T	901	-	4.508812	1.0043089	-1.0	-1.0
chr17	44102834	44103009	ENSG00000108840.15|HDAC5|CSTF2T|CSTF2T	934	-	5.5134826	1.1790901	-1.0	-1.0
chr17	44109494	44109594	ENSG00000108840.15|HDAC5|CSTF2T|CSTF2T	901	-	3.4903731	1.0043089	-1.0	-1.0
chr17	44120869	44120979	ENSG00000108840.15|HDAC5|CSTF2T|CSTF2T	901	-	4.5254235	1.0043089	-1.0	-1.0
chr17	44108879	44109159	ENSG00000108840.15|HDAC5|CSTF2T|CSTF2T	905	-	3.3477645	1.0219865	-1.0	-1.0
chr17	44112876	44112976	ENSG00000108840.15|HDAC5|CSTF2T|CSTF2T	901	-	4.4962497	1.0043089	-1.0	-1.0
chr17	44096784	44096914	ENSG00000108840.15|HDAC5|CSTF2T|CSTF2T	901	-	4.510924	1.0043089	-1.0	-1.0
chr17	44109289	44109484	ENSG00000108840.15|HDAC5|CSTF2T|CSTF2T	918	-	3.2937763	1.0881426	-1.0	-1.0
chr17	44122324	44122459	ENSG00000108840.15|HDAC5|CSTF2T|CSTF2T	901	-	3.972239	1.0043089	-1.0	-1.0
chr17	44114631	44114766	ENSG00000108840.15|HDAC5|CSTF2T|CSTF2T	901	-	5.398529	1.0043089	-1.0	-1.0
chr17	44097364	44097464	ENSG00000108840.15|HDAC5|CSTF2T|CSTF2T	901	-	5.2673583	1.0043089	-1.0	-1.0
chr17	44078090	44078375	ENSG00000108840.15|HDAC5|CSTF2T|CSTF2T	948	-	5.890237	1.2856697	-1.0	-1.0
chr17	44076940	44077050	ENSG00000108840.15|HDAC5|CSTF2T|CSTF2T	901	-	5.337162	1.0043089	-1.0	-1.0
chr17	44116681	44116791	ENSG00000108840.15|HDAC5|CSTF2T|CSTF2T	901	-	4.5206013	1.0043089	-1.0	-1.0
chr17	44097764	44097869	ENSG00000108840.15|HDAC5|CSTF2T|CSTF2T	901	-	5.199695	1.0043089	-1.0	-1.0
chr17	44107914	44108014	ENSG00000108840.15|HDAC5|CSTF2T|CSTF2T	901	-	4.515779	1.0043089	-1.0	-1.0
chr17	44121819	44121929	ENSG00000108840.15|HDAC5|CSTF2T|CSTF2T	901	-	4.5254235	1.0043089	-1.0	-1.0
chr17	44116281	44116381	ENSG00000108840.15|HDAC5|CSTF2T|CSTF2T	901	-	4.5254235	1.0043089	-1.0	-1.0
chr17	44106064	44106184	ENSG00000108840.15|HDAC5|CSTF2T|CSTF2T	901	-	4.512696	1.0043089	-1.0	-1.0
chr17	44110494	44110594	ENSG00000108840.15|HDAC5|CSTF2T|CSTF2T	901	-	3.0426273	1.0043089	-1.0	-1.0
chr17	44112196	44112781	ENSG00000108840.15|HDAC5|CSTF2T|CSTF2T	905	-	5.0515566	1.0241019	-1.0	-1.0
chr17	44118429	44118529	ENSG00000108840.15|HDAC5|CSTF2T|CSTF2T	901	-	4.515779	1.0043089	-1.0	-1.0
chr17	44119489	44119654	ENSG00000108840.15|HDAC5|CSTF2T|CSTF2T	901	-	5.6208243	1.0043089	-1.0	-1.0
chr17	44103124	44103269	ENSG00000108840.15|HDAC5|CSTF2T|CSTF2T	911	-	2.8794453	1.0491477	-1.0	-1.0
chr17	44113106	44113256	ENSG00000108840.15|HDAC5|CSTF2T|CSTF2T	901	-	4.5169845	1.0043089	-1.0	-1.0
chr17	44176752	44176907	ENSG00000267080.5|ASB16-AS1|CSTF2T|CSTF2T	901	-	5.3583126	1.0043089	-1.0	-1.0
chr17	44177901	44178031	ENSG00000267080.5|ASB16-AS1|CSTF2T|CSTF2T	901	-	4.0668535	1.004187	-1.0	-1.0
chr17	44177582	44177682	ENSG00000267080.5|ASB16-AS1|CSTF2T|CSTF2T	901	-	2.6234887	1.0043089	-1.0	-1.0
chr17	44176982	44177247	ENSG00000267080.5|ASB16-AS1|CSTF2T|CSTF2T	918	-	4.42482	1.0882889	-1.0	-1.0
chr17	44178888	44179098	ENSG00000267080.5|ASB16-AS1|CSTF2T|CSTF2T	901	-	3.8273187	1.0043089	-1.0	-1.0
chr17	44180453	44180648	ENSG00000267080.5|ASB16-AS1|CSTF2T|CSTF2T	901	-	5.116567	1.0043089	-1.0	-1.0
chr17	44189240	44189345	ENSG00000168591.15|TMUB2|CSTF2T|CSTF2T	901	+	4.515779	1.0043089	-1.0	-1.0
chr17	44192914	44193014	ENSG00000087152.15|ATXN7L3|CSTF2T|CSTF2T	901	-	2.8218763	1.0043089	-1.0	-1.0
chr17	44199206	44199495	ENSG00000087152.15|ATXN7L3|CSTF2T|CSTF2T	987	-	5.6580434	1.8910121	-1.0	-1.0
chr17	44193384	44193484	ENSG00000087152.15|ATXN7L3|CSTF2T|CSTF2T	901	-	2.8218763	1.0043089	-1.0	-1.0
chr17	44199078	44199206	ENSG00000087152.15|ATXN7L3|CSTF2T|CSTF2T	903	-	2.547455	1.0144801	-1.0	-1.0
chr17	44193649	44193824	ENSG00000087152.15|ATXN7L3|CSTF2T|CSTF2T	901	-	4.2231264	1.0041089	-1.0	-1.0
chr17	44199515	44199852	ENSG00000087152.15|ATXN7L3|CSTF2T|CSTF2T	989	-	4.1126842	1.9567952	-1.0	-1.0
chr17	44196213	44196328	ENSG00000087152.15|ATXN7L3|CSTF2T|CSTF2T	943	-	3.9519126	1.2437625	-1.0	-1.0
chr17	44199852	44200056	ENSG00000087152.15|ATXN7L3|CSTF2T|CSTF2T	995	-	4.1344404	2.3295288	-1.0	-1.0
chr17	44198379	44198420	ENSG00000087152.15|ATXN7L3|CSTF2T|CSTF2T	901	-	5.199695	1.0043089	-1.0	-1.0
chr17	44198776	44199063	ENSG00000087152.15|ATXN7L3|CSTF2T|CSTF2T	965	-	4.740458	1.4541457	-1.0	-1.0
chr17	44193534	44193639	ENSG00000087152.15|ATXN7L3|CSTF2T|CSTF2T	901	-	3.531393	1.0043089	-1.0	-1.0
chr17	44198104	44198324	ENSG00000087152.15|ATXN7L3|CSTF2T|CSTF2T	940	-	3.748099	1.2191052	-1.0	-1.0
chr17	44200039	44200209	ENSG00000267394.1|AC004596.1|CSTF2T|CSTF2T	901	+	5.0448194	1.0043089	-1.0	-1.0
chr17	44199704	44199804	ENSG00000267394.1|AC004596.1|CSTF2T|CSTF2T	901	+	4.4962497	1.0043089	-1.0	-1.0
chr17	44220610	44220710	ENSG00000108312.14|UBTF|CSTF2T|CSTF2T	901	-	4.5060687	1.0043089	-1.0	-1.0
chr17	44219910	44220095	ENSG00000108312.14|UBTF|CSTF2T|CSTF2T	901	-	4.7105036	1.0043089	-1.0	-1.0
chr17	44218540	44218995	ENSG00000108312.14|UBTF|CSTF2T|CSTF2T	986	-	6.124395	1.8636434	-1.0	-1.0
chr17	44219008	44219121	ENSG00000108312.14|UBTF|CSTF2T|CSTF2T	901	-	5.6325502	1.0043089	-1.0	-1.0
chr17	44220829	44220929	ENSG00000108312.14|UBTF|CSTF2T|CSTF2T	901	-	5.199695	1.0043089	-1.0	-1.0
chr17	44206482	44206662	ENSG00000108312.14|UBTF|CSTF2T|CSTF2T	917	-	5.8516064	1.0810131	-1.0	-1.0
chr17	44219444	44219644	ENSG00000108312.14|UBTF|CSTF2T|CSTF2T	926	-	4.1170464	1.1306549	-1.0	-1.0
chr17	44218306	44218540	ENSG00000108312.14|UBTF|CSTF2T|CSTF2T	987	-	6.58747	1.8897218	-1.0	-1.0
chr17	44219146	44219444	ENSG00000108312.14|UBTF|CSTF2T|CSTF2T	956	-	3.8597782	1.3599374	-1.0	-1.0
chr17	44212704	44212809	ENSG00000108312.14|UBTF|CSTF2T|CSTF2T	901	-	4.515779	1.0043089	-1.0	-1.0
chr17	44205627	44205727	ENSG00000108312.14|UBTF|CSTF2T|CSTF2T	901	-	4.5060687	1.0043089	-1.0	-1.0
chr17	44220305	44220495	ENSG00000108312.14|UBTF|CSTF2T|CSTF2T	911	-	3.6021717	1.052062	-1.0	-1.0
chr17	44221801	44221914	ENSG00000260793.2|AC003102.1|CSTF2T|CSTF2T	942	+	5.8348837	1.2334123	-1.0	-1.0
chr17	44221400	44221500	ENSG00000260793.2|AC003102.1|CSTF2T|CSTF2T	901	+	2.6126034	1.0043089	-1.0	-1.0
chr17	44222239	44222419	ENSG00000260793.2|AC003102.1|CSTF2T|CSTF2T	901	+	4.229939	1.0041608	-1.0	-1.0
chr17	44221626	44221736	ENSG00000260793.2|AC003102.1|CSTF2T|CSTF2T	901	+	5.250276	1.0043089	-1.0	-1.0
chr17	44221914	44222119	ENSG00000260793.2|AC003102.1|CSTF2T|CSTF2T	949	+	5.9884095	1.295137	-1.0	-1.0
chr17	44323348	44323477	ENSG00000013306.15|SLC25A39|CSTF2T|CSTF2T	924	-	3.1379023	1.1190152	-1.0	-1.0
chr17	44320946	44321056	ENSG00000013306.15|SLC25A39|CSTF2T|CSTF2T	901	-	2.8054912	1.0043089	-1.0	-1.0
chr17	44323947	44324082	ENSG00000013306.15|SLC25A39|CSTF2T|CSTF2T	907	-	3.0510023	1.0317405	-1.0	-1.0
chr17	44324468	44324748	ENSG00000013306.15|SLC25A39|CSTF2T|CSTF2T	907	-	2.9601386	1.0299451	-1.0	-1.0
chr17	44360597	44360697	ENSG00000161682.14|FAM171A2|CSTF2T|CSTF2T	901	-	4.515779	1.0043089	-1.0	-1.0
chr17	44359964	44360132	ENSG00000161682.14|FAM171A2|CSTF2T|CSTF2T	901	-	4.986449	1.0043089	-1.0	-1.0
chr17	44361497	44361732	ENSG00000161682.14|FAM171A2|CSTF2T|CSTF2T	901	-	5.42282	1.0043089	-1.0	-1.0
chr17	44362602	44362957	ENSG00000161682.14|FAM171A2|CSTF2T|CSTF2T	901	-	5.216766	1.0043089	-1.0	-1.0
chr17	44361377	44361487	ENSG00000161682.14|FAM171A2|CSTF2T|CSTF2T	901	-	4.5254235	1.0043089	-1.0	-1.0
chr17	44363002	44363522	ENSG00000161682.14|FAM171A2|CSTF2T|CSTF2T	901	-	5.3954825	1.004885	-1.0	-1.0
chr17	44353359	44353544	ENSG00000161682.14|FAM171A2|CSTF2T|CSTF2T	901	-	4.5060143	1.0043089	-1.0	-1.0
chr17	44362352	44362452	ENSG00000161682.14|FAM171A2|CSTF2T|CSTF2T	901	-	4.5254235	1.0043089	-1.0	-1.0
chr17	44361182	44361362	ENSG00000161682.14|FAM171A2|CSTF2T|CSTF2T	901	-	5.460713	1.0043089	-1.0	-1.0
chr17	44484978	44485078	ENSG00000186566.12|GPATCH8|CSTF2T|CSTF2T	901	-	3.601046	1.0043089	-1.0	-1.0
chr17	44485498	44485693	ENSG00000186566.12|GPATCH8|CSTF2T|CSTF2T	948	-	4.474522	1.2816117	-1.0	-1.0
chr17	44485718	44485843	ENSG00000186566.12|GPATCH8|CSTF2T|CSTF2T	901	-	4.507989	1.0043089	-1.0	-1.0
chr17	44397633	44397733	ENSG00000186566.12|GPATCH8|CSTF2T|CSTF2T	900	-	2.301553	1.0012317	-1.0	-1.0
chr17	44485928	44486268	ENSG00000186566.12|GPATCH8|CSTF2T|CSTF2T	958	-	3.9683194	1.3763922	-1.0	-1.0
chr17	44486162	44486267	ENSG00000283045.1|AC103703.1|CSTF2T|CSTF2T	901	-	4.4962497	1.0043089	-1.0	-1.0
chr17	44749385	44749485	ENSG00000161692.17|DBF4B|CSTF2T|CSTF2T	901	+	4.515779	1.0043089	-1.0	-1.0
chr17	44829894	44830039	ENSG00000182963.9|GJC1|CSTF2T|CSTF2T	901	-	4.5001774	1.0043089	-1.0	-1.0
chr17	45044106	45044301	ENSG00000172992.11|DCAKD|CSTF2T|CSTF2T	941	-	5.2794595	1.2325988	-1.0	-1.0
chr17	45024374	45024474	ENSG00000172992.11|DCAKD|CSTF2T|CSTF2T	901	-	4.5060687	1.0043089	-1.0	-1.0
chr17	45032961	45033061	ENSG00000172992.11|DCAKD|CSTF2T|CSTF2T	901	-	4.5254235	1.0043089	-1.0	-1.0
chr17	45043761	45043861	ENSG00000172992.11|DCAKD|CSTF2T|CSTF2T	901	-	4.515779	1.0043089	-1.0	-1.0
chr17	45052271	45052381	ENSG00000172992.11|DCAKD|CSTF2T|CSTF2T	901	-	4.515779	1.0043089	-1.0	-1.0
chr17	45042851	45042951	ENSG00000172992.11|DCAKD|CSTF2T|CSTF2T	901	-	4.5254235	1.0043089	-1.0	-1.0
chr17	45051973	45052218	ENSG00000136448.11|NMT1|CSTF2T|CSTF2T	958	+	6.018256	1.3801767	-1.0	-1.0
chr17	45123832	45123937	ENSG00000161714.11|PLCD3|CSTF2T|CSTF2T	901	-	4.5254235	1.0043089	-1.0	-1.0
chr17	45130166	45130296	ENSG00000161714.11|PLCD3|CSTF2T|CSTF2T	901	-	4.5125422	1.0043089	-1.0	-1.0
chr17	45130336	45130671	ENSG00000161714.11|PLCD3|CSTF2T|CSTF2T	942	-	4.522251	1.2364589	-1.0	-1.0
chr17	45131076	45131176	ENSG00000161714.11|PLCD3|CSTF2T|CSTF2T	901	-	4.5254235	1.0043089	-1.0	-1.0
chr17	45123602	45123717	ENSG00000161714.11|PLCD3|CSTF2T|CSTF2T	901	-	4.5060687	1.0043089	-1.0	-1.0
chr17	45114841	45115091	ENSG00000161714.11|PLCD3|CSTF2T|CSTF2T	901	-	5.2520843	1.0043089	-1.0	-1.0
chr17	45123967	45124197	ENSG00000161714.11|PLCD3|CSTF2T|CSTF2T	901	-	4.776352	1.0043089	-1.0	-1.0
chr17	45127352	45127482	ENSG00000161714.11|PLCD3|CSTF2T|CSTF2T	901	-	4.515779	1.0043089	-1.0	-1.0
chr17	45128392	45128522	ENSG00000161714.11|PLCD3|CSTF2T|CSTF2T	901	-	5.390814	1.0043089	-1.0	-1.0
chr17	45121437	45121707	ENSG00000161714.11|PLCD3|CSTF2T|CSTF2T	901	-	5.2962136	1.0043089	-1.0	-1.0
chr17	45131306	45131686	ENSG00000161714.11|PLCD3|CSTF2T|CSTF2T	916	-	4.612517	1.0761563	-1.0	-1.0
chr17	45131181	45131281	ENSG00000161714.11|PLCD3|CSTF2T|CSTF2T	901	-	4.5254235	1.0043089	-1.0	-1.0
chr17	45131691	45132247	ENSG00000161714.11|PLCD3|CSTF2T|CSTF2T	941	-	4.2323227	1.2266079	-1.0	-1.0
chr17	45129791	45129976	ENSG00000161714.11|PLCD3|CSTF2T|CSTF2T	901	-	5.4298244	1.0043089	-1.0	-1.0
chr17	45114561	45114666	ENSG00000161714.11|PLCD3|CSTF2T|CSTF2T	901	-	5.21147	1.0043089	-1.0	-1.0
chr17	45130736	45131026	ENSG00000161714.11|PLCD3|CSTF2T|CSTF2T	940	-	4.91109	1.2204726	-1.0	-1.0
chr17	45143767	45143907	ENSG00000181513.14|ACBD4|CSTF2T|CSTF2T	910	+	2.9560287	1.0479262	-1.0	-1.0
chr17	45143254	45143359	ENSG00000181513.14|ACBD4|CSTF2T|CSTF2T	901	+	2.5910265	1.0031157	-1.0	-1.0
chr17	45143997	45144177	ENSG00000181513.14|ACBD4|CSTF2T|CSTF2T	901	+	3.5155184	1.0032039	-1.0	-1.0
chr17	45148661	45148761	ENSG00000186834.3|HEXIM1|CSTF2T|CSTF2T	901	+	2.5471911	1.0043089	-1.0	-1.0
chr17	45148501	45148656	ENSG00000186834.3|HEXIM1|CSTF2T|CSTF2T	969	+	3.1977634	1.5079491	-1.0	-1.0
chr17	45160800	45160920	ENSG00000224505.2|AC138150.1|CSTF2T|CSTF2T	901	-	5.4468784	1.0043089	-1.0	-1.0
chr17	45160935	45161400	ENSG00000224505.2|AC138150.1|CSTF2T|CSTF2T	954	-	3.9635792	1.338576	-1.0	-1.0
chr17	45161460	45161510	ENSG00000224505.2|AC138150.1|CSTF2T|CSTF2T	901	-	3.0754619	1.0043089	-1.0	-1.0
chr17	45246919	45247169	ENSG00000233483.2|AC008105.2|CSTF2T|CSTF2T	901	-	5.079928	1.0043089	-1.0	-1.0
chr17	45432464	45432689	ENSG00000159314.11|ARHGAP27|CSTF2T|CSTF2T	901	-	4.514557	1.0043089	-1.0	-1.0
chr17	45408447	45408742	ENSG00000159314.11|ARHGAP27|CSTF2T|CSTF2T	901	-	4.8216596	1.0043089	-1.0	-1.0
chr17	45409532	45409887	ENSG00000159314.11|ARHGAP27|CSTF2T|CSTF2T	901	-	5.3017416	1.0043089	-1.0	-1.0
chr17	45411551	45411741	ENSG00000159314.11|ARHGAP27|CSTF2T|CSTF2T	925	-	5.655806	1.127154	-1.0	-1.0
chr17	45412151	45412266	ENSG00000159314.11|ARHGAP27|CSTF2T|CSTF2T	901	-	5.64548	1.0043089	-1.0	-1.0
chr17	45394411	45394536	ENSG00000159314.11|ARHGAP27|CSTF2T|CSTF2T	901	-	5.223157	1.0043089	-1.0	-1.0
chr17	45410446	45410546	ENSG00000159314.11|ARHGAP27|CSTF2T|CSTF2T	901	-	5.1879096	1.0043089	-1.0	-1.0
chr17	45409892	45410257	ENSG00000159314.11|ARHGAP27|CSTF2T|CSTF2T	901	-	5.409122	1.0043089	-1.0	-1.0
chr17	45408882	45408987	ENSG00000159314.11|ARHGAP27|CSTF2T|CSTF2T	901	-	4.5206013	1.0043089	-1.0	-1.0
chr17	45424926	45425026	ENSG00000159314.11|ARHGAP27|CSTF2T|CSTF2T	901	-	4.5254235	1.0043089	-1.0	-1.0
chr17	45412726	45412846	ENSG00000159314.11|ARHGAP27|CSTF2T|CSTF2T	901	-	4.5084963	1.0043089	-1.0	-1.0
chr17	45424356	45424461	ENSG00000159314.11|ARHGAP27|CSTF2T|CSTF2T	901	-	4.5060687	1.0043089	-1.0	-1.0
chr17	45410656	45410756	ENSG00000159314.11|ARHGAP27|CSTF2T|CSTF2T	901	-	3.4408088	1.0043089	-1.0	-1.0
chr17	45432072	45432177	ENSG00000159314.11|ARHGAP27|CSTF2T|CSTF2T	901	-	4.5254235	1.0043089	-1.0	-1.0
chr17	45410931	45411476	ENSG00000159314.11|ARHGAP27|CSTF2T|CSTF2T	912	-	5.2155666	1.0541801	-1.0	-1.0
chr17	45436129	45436234	ENSG00000225190.10|PLEKHM1|CSTF2T|CSTF2T	901	-	4.5060687	1.0043089	-1.0	-1.0
chr17	45436459	45436559	ENSG00000225190.10|PLEKHM1|CSTF2T|CSTF2T	901	-	4.5254235	1.0043089	-1.0	-1.0
chr17	45449167	45449362	ENSG00000225190.10|PLEKHM1|CSTF2T|CSTF2T	901	-	5.4973416	1.0043089	-1.0	-1.0
chr17	45436959	45437074	ENSG00000225190.10|PLEKHM1|CSTF2T|CSTF2T	901	-	4.515779	1.0043089	-1.0	-1.0
chr17	45620412	45620517	ENSG00000204650.14|LINC02210|CSTF2T|CSTF2T	901	+	4.5060687	1.0043089	-1.0	-1.0
chr17	45620609	45620789	ENSG00000204650.14|LINC02210|CSTF2T|CSTF2T	934	+	5.845379	1.179423	-1.0	-1.0
chr17	45620412	45620517	ENSG00000263715.7|LINC02210-CRHR1|CSTF2T|CSTF2T	901	+	4.5060687	1.0043089	-1.0	-1.0
chr17	45620597	45620797	ENSG00000263715.7|LINC02210-CRHR1|CSTF2T|CSTF2T	940	+	5.8493733	1.2230878	-1.0	-1.0
chr17	45896506	45896686	ENSG00000186868.15|MAPT|CSTF2T|CSTF2T	901	+	5.1706486	1.0043089	-1.0	-1.0
chr17	45894921	45895196	ENSG00000186868.15|MAPT|CSTF2T|CSTF2T	901	+	4.518317	1.0043089	-1.0	-1.0
chr17	45897661	45897836	ENSG00000186868.15|MAPT|CSTF2T|CSTF2T	901	+	4.8566666	1.0043089	-1.0	-1.0
chr17	45897446	45897581	ENSG00000186868.15|MAPT|CSTF2T|CSTF2T	901	+	4.5060687	1.0043089	-1.0	-1.0
chr17	45896731	45896831	ENSG00000186868.15|MAPT|CSTF2T|CSTF2T	901	+	4.515779	1.0043089	-1.0	-1.0
chr17	45896507	45896687	ENSG00000279685.2|MAPT-IT1|CSTF2T|CSTF2T	901	+	5.176365	1.0043089	-1.0	-1.0
chr17	45897737	45897837	ENSG00000279685.2|MAPT-IT1|CSTF2T|CSTF2T	901	+	4.5254235	1.0043089	-1.0	-1.0
chr17	45897452	45897582	ENSG00000279685.2|MAPT-IT1|CSTF2T|CSTF2T	901	+	4.503614	1.0043089	-1.0	-1.0
chr17	45896732	45896832	ENSG00000279685.2|MAPT-IT1|CSTF2T|CSTF2T	901	+	4.515779	1.0043089	-1.0	-1.0
chr17	46193252	46193372	ENSG00000120071.13|KANSL1|CSTF2T|CSTF2T	901	-	5.4364395	1.0043089	-1.0	-1.0
chr17	46224912	46225322	ENSG00000120071.13|KANSL1|CSTF2T|CSTF2T	960	-	4.739994	1.4017268	-1.0	-1.0
chr17	46193505	46193680	ENSG00000120071.13|KANSL1|CSTF2T|CSTF2T	901	-	4.5157623	1.0043089	-1.0	-1.0
chr17	46125003	46125123	ENSG00000120071.13|KANSL1|CSTF2T|CSTF2T	901	-	3.493513	1.0043089	-1.0	-1.0
chr17	46125463	46125563	ENSG00000120071.13|KANSL1|CSTF2T|CSTF2T	901	-	4.5254235	1.0043089	-1.0	-1.0
chr17	46191722	46191842	ENSG00000120071.13|KANSL1|CSTF2T|CSTF2T	901	-	4.4962497	1.0043089	-1.0	-1.0
chr17	46770308	46770813	ENSG00000108379.9|WNT3|CSTF2T|CSTF2T	927	-	3.1572611	1.1385496	-1.0	-1.0
chr17	46770168	46770268	ENSG00000108379.9|WNT3|CSTF2T|CSTF2T	901	-	4.4962497	1.0043089	-1.0	-1.0
chr17	46770988	46771443	ENSG00000108379.9|WNT3|CSTF2T|CSTF2T	960	-	4.569238	1.3999515	-1.0	-1.0
chr17	46771493	46771823	ENSG00000108379.9|WNT3|CSTF2T|CSTF2T	938	-	3.8557918	1.2102346	-1.0	-1.0
chr17	46770843	46770943	ENSG00000108379.9|WNT3|CSTF2T|CSTF2T	901	-	5.2174063	1.0043089	-1.0	-1.0
chr17	46771883	46772013	ENSG00000108379.9|WNT3|CSTF2T|CSTF2T	901	-	5.135132	1.0043089	-1.0	-1.0
chr17	46975413	46975513	ENSG00000108433.16|GOSR2|CSTF2T|CSTF2T	901	+	4.5060687	1.0043089	-1.0	-1.0
chr17	46967945	46968110	ENSG00000108433.16|GOSR2|CSTF2T|CSTF2T	921	+	5.3477907	1.1014117	-1.0	-1.0
chr17	46951432	46951542	ENSG00000108433.16|GOSR2|CSTF2T|CSTF2T	901	+	5.21147	1.0043089	-1.0	-1.0
chr17	46949347	46949642	ENSG00000108433.16|GOSR2|CSTF2T|CSTF2T	904	+	2.62532	1.0186551	-1.0	-1.0
chr17	46951237	46951347	ENSG00000108433.16|GOSR2|CSTF2T|CSTF2T	901	+	2.570558	1.0033158	-1.0	-1.0
chr17	46957637	46957742	ENSG00000108433.16|GOSR2|CSTF2T|CSTF2T	901	+	5.3845806	1.0043089	-1.0	-1.0
chr17	46946730	46946840	ENSG00000108433.16|GOSR2|CSTF2T|CSTF2T	901	+	4.515779	1.0043089	-1.0	-1.0
chr17	46951017	46951167	ENSG00000108433.16|GOSR2|CSTF2T|CSTF2T	901	+	3.133371	1.0043089	-1.0	-1.0
chr17	46967040	46967145	ENSG00000108433.16|GOSR2|CSTF2T|CSTF2T	901	+	5.3793325	1.0043089	-1.0	-1.0
chr17	46946945	46947200	ENSG00000108433.16|GOSR2|CSTF2T|CSTF2T	913	+	2.624356	1.0626711	-1.0	-1.0
chr17	46969339	46969449	ENSG00000108433.16|GOSR2|CSTF2T|CSTF2T	901	+	4.518994	1.0043089	-1.0	-1.0
chr17	46950787	46950907	ENSG00000108433.16|GOSR2|CSTF2T|CSTF2T	902	+	2.9610014	1.0073642	-1.0	-1.0
chr17	46949077	46949272	ENSG00000108433.16|GOSR2|CSTF2T|CSTF2T	922	+	3.1301763	1.1097926	-1.0	-1.0
chr17	46967615	46967850	ENSG00000108433.16|GOSR2|CSTF2T|CSTF2T	901	+	4.963138	1.0043089	-1.0	-1.0
chr17	46949349	46949644	ENSG00000262633.2|AC005670.2|CSTF2T|CSTF2T	901	+	2.6495104	1.003994	-1.0	-1.0
chr17	46977001	46977111	ENSG00000262633.2|AC005670.2|CSTF2T|CSTF2T	901	+	5.244779	1.0043089	-1.0	-1.0
chr17	46967616	46967846	ENSG00000262633.2|AC005670.2|CSTF2T|CSTF2T	901	+	4.9306364	1.0043089	-1.0	-1.0
chr17	46946944	46947199	ENSG00000262633.2|AC005670.2|CSTF2T|CSTF2T	913	+	2.6171396	1.0593328	-1.0	-1.0
chr17	46971856	46971956	ENSG00000262633.2|AC005670.2|CSTF2T|CSTF2T	901	+	4.515779	1.0043089	-1.0	-1.0
chr17	46969341	46969446	ENSG00000262633.2|AC005670.2|CSTF2T|CSTF2T	901	+	4.5206013	1.0043089	-1.0	-1.0
chr17	46978616	46978736	ENSG00000262633.2|AC005670.2|CSTF2T|CSTF2T	901	+	4.4995227	1.0043089	-1.0	-1.0
chr17	46951429	46951539	ENSG00000262633.2|AC005670.2|CSTF2T|CSTF2T	901	+	5.29068	1.0043089	-1.0	-1.0
chr17	46967946	46968111	ENSG00000262633.2|AC005670.2|CSTF2T|CSTF2T	915	+	5.3352275	1.0688412	-1.0	-1.0
chr17	46979326	46979441	ENSG00000262633.2|AC005670.2|CSTF2T|CSTF2T	901	+	5.4148617	1.0043089	-1.0	-1.0
chr17	46951239	46951344	ENSG00000262633.2|AC005670.2|CSTF2T|CSTF2T	901	+	2.5771558	1.0043089	-1.0	-1.0
chr17	46951019	46951189	ENSG00000262633.2|AC005670.2|CSTF2T|CSTF2T	912	+	3.417971	1.0574402	-1.0	-1.0
chr17	46957639	46957739	ENSG00000262633.2|AC005670.2|CSTF2T|CSTF2T	901	+	5.3845806	1.0043089	-1.0	-1.0
chr17	46977436	46977596	ENSG00000262633.2|AC005670.2|CSTF2T|CSTF2T	901	+	4.5206013	1.0043089	-1.0	-1.0
chr17	46978756	46978871	ENSG00000262633.2|AC005670.2|CSTF2T|CSTF2T	901	+	4.518994	1.0043089	-1.0	-1.0
chr17	46949079	46949274	ENSG00000262633.2|AC005670.2|CSTF2T|CSTF2T	921	+	3.0592425	1.1044111	-1.0	-1.0
chr17	46967041	46967146	ENSG00000262633.2|AC005670.2|CSTF2T|CSTF2T	901	+	5.3793325	1.0043089	-1.0	-1.0
chr17	46946734	46946839	ENSG00000262633.2|AC005670.2|CSTF2T|CSTF2T	901	+	4.515779	1.0043089	-1.0	-1.0
chr17	46978461	46978611	ENSG00000262633.2|AC005670.2|CSTF2T|CSTF2T	901	+	5.294521	1.0043089	-1.0	-1.0
chr17	46950804	46950909	ENSG00000262633.2|AC005670.2|CSTF2T|CSTF2T	901	+	2.9694848	1.0043089	-1.0	-1.0
chr17	46979106	46979296	ENSG00000262633.2|AC005670.2|CSTF2T|CSTF2T	901	+	5.4144826	1.0043089	-1.0	-1.0
chr17	46977986	46978156	ENSG00000262633.2|AC005670.2|CSTF2T|CSTF2T	901	+	5.3057814	1.0043089	-1.0	-1.0
chr17	46979106	46979296	ENSG00000263142.5|LRRC37A17P|CSTF2T|CSTF2T	901	+	5.4144826	1.0043089	-1.0	-1.0
chr17	46979326	46979441	ENSG00000263142.5|LRRC37A17P|CSTF2T|CSTF2T	901	+	5.4148617	1.0043089	-1.0	-1.0
chr17	46978771	46978871	ENSG00000263142.5|LRRC37A17P|CSTF2T|CSTF2T	901	+	4.5254235	1.0043089	-1.0	-1.0
chr17	46978630	46978735	ENSG00000263142.5|LRRC37A17P|CSTF2T|CSTF2T	901	+	4.4962497	1.0043089	-1.0	-1.0
chr17	46978480	46978610	ENSG00000263142.5|LRRC37A17P|CSTF2T|CSTF2T	901	+	5.397076	1.0043089	-1.0	-1.0
chr17	47063578	47063678	ENSG00000262879.5|AC068152.1|CSTF2T|CSTF2T	901	-	4.4962497	1.0043089	-1.0	-1.0
chr17	47068782	47068887	ENSG00000262879.5|AC068152.1|CSTF2T|CSTF2T	901	-	4.5254235	1.0043089	-1.0	-1.0
chr17	47420614	47420899	ENSG00000253347.1|AC040934.1|CSTF2T|CSTF2T	901	-	4.089138	1.0039942	-1.0	-1.0
chr17	47419914	47420014	ENSG00000253347.1|AC040934.1|CSTF2T|CSTF2T	901	-	4.515779	1.0043089	-1.0	-1.0
chr17	47422414	47422549	ENSG00000253347.1|AC040934.1|CSTF2T|CSTF2T	901	-	5.4614544	1.0043089	-1.0	-1.0
chr17	47531835	47532015	ENSG00000141279.15|NPEPPS|CSTF2T|CSTF2T	949	+	4.64743	1.2947019	-1.0	-1.0
chr17	47531625	47531835	ENSG00000141279.15|NPEPPS|CSTF2T|CSTF2T	901	+	3.2482886	1.0043089	-1.0	-1.0
chr17	47532065	47532175	ENSG00000141279.15|NPEPPS|CSTF2T|CSTF2T	901	+	4.5254235	1.0043089	-1.0	-1.0
chr17	47648756	47648886	ENSG00000263766.5|AC025682.1|CSTF2T|CSTF2T	901	-	5.2553043	1.0043089	-1.0	-1.0
chr17	47647441	47647551	ENSG00000263766.5|AC025682.1|CSTF2T|CSTF2T	901	-	4.5060687	1.0043089	-1.0	-1.0
chr17	47648921	47649101	ENSG00000263766.5|AC025682.1|CSTF2T|CSTF2T	945	-	4.1048274	1.2597934	-1.0	-1.0
chr17	47648586	47648686	ENSG00000263766.5|AC025682.1|CSTF2T|CSTF2T	901	-	4.4962497	1.0043089	-1.0	-1.0
chr17	47649395	47649420	ENSG00000263766.5|AC025682.1|CSTF2T|CSTF2T	946	-	4.129794	1.2678677	-1.0	-1.0
chr17	47649101	47649395	ENSG00000263766.5|AC025682.1|CSTF2T|CSTF2T	994	-	4.1548057	2.252439	-1.0	-1.0
chr17	47648376	47648481	ENSG00000263766.5|AC025682.1|CSTF2T|CSTF2T	901	-	4.4962497	1.0043089	-1.0	-1.0
chr17	47650599	47650784	ENSG00000108424.9|KPNB1|CSTF2T|CSTF2T	915	+	4.474745	1.070093	-1.0	-1.0
chr17	47684508	47684608	ENSG00000108424.9|KPNB1|CSTF2T|CSTF2T	901	+	3.4587038	1.0043089	-1.0	-1.0
chr17	47702607	47702742	ENSG00000198933.9|TBKBP1|CSTF2T|CSTF2T	901	+	4.5254235	1.0043089	-1.0	-1.0
chr17	47711057	47711177	ENSG00000198933.9|TBKBP1|CSTF2T|CSTF2T	901	+	4.5060687	1.0043089	-1.0	-1.0
chr17	47694663	47695258	ENSG00000198933.9|TBKBP1|CSTF2T|CSTF2T	1000	+	5.6884007	4.2602825	-1.0	-1.0
chr17	47705952	47706057	ENSG00000198933.9|TBKBP1|CSTF2T|CSTF2T	901	+	4.5254235	1.0043089	-1.0	-1.0
chr17	47706487	47706632	ENSG00000198933.9|TBKBP1|CSTF2T|CSTF2T	901	+	4.5185347	1.0043089	-1.0	-1.0
chr17	47694080	47694194	ENSG00000198933.9|TBKBP1|CSTF2T|CSTF2T	998	+	5.2648406	2.674528	-1.0	-1.0
chr17	47695263	47696218	ENSG00000198933.9|TBKBP1|CSTF2T|CSTF2T	1000	+	5.1643558	3.3299909	-1.0	-1.0
chr17	47694194	47694618	ENSG00000198933.9|TBKBP1|CSTF2T|CSTF2T	1000	+	8.51579	5.718113	-1.0	-1.0
chr17	47694618	47694663	ENSG00000198933.9|TBKBP1|CSTF2T|CSTF2T	982	+	6.4568577	1.7521465	-1.0	-1.0
chr17	47701447	47701547	ENSG00000198933.9|TBKBP1|CSTF2T|CSTF2T	901	+	4.5254235	1.0043089	-1.0	-1.0
chr17	47711322	47711757	ENSG00000198933.9|TBKBP1|CSTF2T|CSTF2T	901	+	5.2474914	1.0043089	-1.0	-1.0
chr17	47702942	47703122	ENSG00000198933.9|TBKBP1|CSTF2T|CSTF2T	901	+	5.112621	1.0043089	-1.0	-1.0
chr17	47811075	47811175	ENSG00000006025.11|OSBPL7|CSTF2T|CSTF2T	901	-	4.5254235	1.0043089	-1.0	-1.0
chr17	47812250	47812385	ENSG00000006025.11|OSBPL7|CSTF2T|CSTF2T	901	-	4.5060687	1.0043089	-1.0	-1.0
chr17	47907147	47907252	ENSG00000167182.14|SP2|CSTF2T|CSTF2T	901	+	4.515779	1.0043089	-1.0	-1.0
chr17	47896387	47896507	ENSG00000167182.14|SP2|CSTF2T|CSTF2T	901	+	3.5597503	1.0043089	-1.0	-1.0
chr17	47928183	47928313	ENSG00000167182.14|SP2|CSTF2T|CSTF2T	901	+	4.4962497	1.0043089	-1.0	-1.0
chr17	47953233	47953333	ENSG00000263798.2|AC018521.1|CSTF2T|CSTF2T	901	+	4.515779	1.0043089	-1.0	-1.0
chr17	47949663	47949773	ENSG00000263798.2|AC018521.1|CSTF2T|CSTF2T	901	+	4.515779	1.0043089	-1.0	-1.0
chr17	47952098	47952258	ENSG00000263798.2|AC018521.1|CSTF2T|CSTF2T	901	+	4.5060687	1.0043089	-1.0	-1.0
chr17	47949218	47949413	ENSG00000263798.2|AC018521.1|CSTF2T|CSTF2T	953	+	3.4740498	1.3314804	-1.0	-1.0
chr17	47953043	47953163	ENSG00000263798.2|AC018521.1|CSTF2T|CSTF2T	901	+	4.515779	1.0043089	-1.0	-1.0
chr17	48054549	48054638	ENSG00000082641.15|NFE2L1|CSTF2T|CSTF2T	991	+	6.9373665	2.0333679	-1.0	-1.0
chr17	48048668	48048772	ENSG00000082641.15|NFE2L1|CSTF2T|CSTF2T	901	+	5.515728	1.0043089	-1.0	-1.0
chr17	48054503	48054549	ENSG00000082641.15|NFE2L1|CSTF2T|CSTF2T	901	+	3.617171	1.0043089	-1.0	-1.0
chr17	48053278	48053443	ENSG00000082641.15|NFE2L1|CSTF2T|CSTF2T	973	+	5.266616	1.5659307	-1.0	-1.0
chr17	48054419	48054480	ENSG00000082641.15|NFE2L1|CSTF2T|CSTF2T	991	+	5.027595	2.033582	-1.0	-1.0
chr17	48054638	48054674	ENSG00000082641.15|NFE2L1|CSTF2T|CSTF2T	973	+	3.9991593	1.5659761	-1.0	-1.0
chr17	48052648	48052853	ENSG00000082641.15|NFE2L1|CSTF2T|CSTF2T	962	+	4.610649	1.4205729	-1.0	-1.0
chr17	48051628	48051878	ENSG00000082641.15|NFE2L1|CSTF2T|CSTF2T	920	+	3.1511545	1.0952224	-1.0	-1.0
chr17	48052078	48052248	ENSG00000082641.15|NFE2L1|CSTF2T|CSTF2T	938	+	3.5954225	1.209981	-1.0	-1.0
chr17	48053463	48054327	ENSG00000082641.15|NFE2L1|CSTF2T|CSTF2T	942	+	3.7622638	1.2347038	-1.0	-1.0
chr17	48056040	48056170	ENSG00000082641.15|NFE2L1|CSTF2T|CSTF2T	939	+	4.168858	1.2125454	-1.0	-1.0
chr17	48056668	48056783	ENSG00000082641.15|NFE2L1|CSTF2T|CSTF2T	901	+	5.292453	1.0043089	-1.0	-1.0
chr17	48055150	48055951	ENSG00000082641.15|NFE2L1|CSTF2T|CSTF2T	918	+	3.1527922	1.086697	-1.0	-1.0
chr17	48053058	48053228	ENSG00000082641.15|NFE2L1|CSTF2T|CSTF2T	928	+	3.5361853	1.1423984	-1.0	-1.0
chr17	48056185	48056380	ENSG00000082641.15|NFE2L1|CSTF2T|CSTF2T	948	+	3.3889494	1.2813951	-1.0	-1.0
chr17	48060089	48060259	ENSG00000082641.15|NFE2L1|CSTF2T|CSTF2T	901	+	4.131231	1.0041397	-1.0	-1.0
chr17	48054480	48054503	ENSG00000082641.15|NFE2L1|CSTF2T|CSTF2T	901	+	5.6489816	1.0043089	-1.0	-1.0
chr17	48054674	48055114	ENSG00000082641.15|NFE2L1|CSTF2T|CSTF2T	982	+	4.1651235	1.7329354	-1.0	-1.0
chr17	48100809	48101039	ENSG00000108468.14|CBX1|CSTF2T|CSTF2T	915	-	3.4351454	1.0704653	-1.0	-1.0
chr17	48101198	48101267	ENSG00000108468.14|CBX1|CSTF2T|CSTF2T	901	-	5.278507	1.0043089	-1.0	-1.0
chr17	48101084	48101198	ENSG00000108468.14|CBX1|CSTF2T|CSTF2T	912	-	3.1839006	1.0567355	-1.0	-1.0
chr17	48100642	48100754	ENSG00000108468.14|CBX1|CSTF2T|CSTF2T	901	-	4.5254235	1.0043089	-1.0	-1.0
chr17	48863917	48864017	ENSG00000136436.14|CALCOCO2|CSTF2T|CSTF2T	901	+	5.1759486	1.0043089	-1.0	-1.0
chr17	48895504	48895649	ENSG00000159199.13|ATP5G1|CSTF2T|CSTF2T	901	+	2.6629198	1.0043089	-1.0	-1.0
chr17	48908372	48908522	ENSG00000248278.1|SUMO2P17|CSTF2T|CSTF2T	901	-	4.962189	1.0043089	-1.0	-1.0
chr17	48908672	48908938	ENSG00000248278.1|SUMO2P17|CSTF2T|CSTF2T	902	-	3.4771223	1.0108718	-1.0	-1.0
chr17	48995662	48995772	ENSG00000250838.1|AC091133.2|CSTF2T|CSTF2T	901	-	5.1938143	1.0043089	-1.0	-1.0
chr17	48995962	48996087	ENSG00000250838.1|AC091133.2|CSTF2T|CSTF2T	901	-	5.4069085	1.0043089	-1.0	-1.0
chr17	48996641	48996741	ENSG00000250838.1|AC091133.2|CSTF2T|CSTF2T	901	-	4.5060687	1.0043089	-1.0	-1.0
chr17	48996167	48996337	ENSG00000250838.1|AC091133.2|CSTF2T|CSTF2T	901	-	4.5206013	1.0043089	-1.0	-1.0
chr17	48995822	48995927	ENSG00000250838.1|AC091133.2|CSTF2T|CSTF2T	901	-	4.510924	1.0043089	-1.0	-1.0
chr17	49021040	49021140	ENSG00000159217.9|IGF2BP1|CSTF2T|CSTF2T	901	+	4.4962497	1.0043089	-1.0	-1.0
chr17	49035898	49036013	ENSG00000159217.9|IGF2BP1|CSTF2T|CSTF2T	901	+	2.6433065	1.0043089	-1.0	-1.0
chr17	49021430	49021695	ENSG00000159217.9|IGF2BP1|CSTF2T|CSTF2T	901	+	4.131104	1.0042615	-1.0	-1.0
chr17	49013916	49014035	ENSG00000159217.9|IGF2BP1|CSTF2T|CSTF2T	978	+	4.6024475	1.6579343	-1.0	-1.0
chr17	49017035	49017195	ENSG00000159217.9|IGF2BP1|CSTF2T|CSTF2T	917	+	4.006769	1.0832644	-1.0	-1.0
chr17	49015650	49015870	ENSG00000159217.9|IGF2BP1|CSTF2T|CSTF2T	930	+	4.355419	1.1554183	-1.0	-1.0
chr17	49055386	49055491	ENSG00000159217.9|IGF2BP1|CSTF2T|CSTF2T	901	+	2.3005118	1.0043089	-1.0	-1.0
chr17	48998185	48998290	ENSG00000159217.9|IGF2BP1|CSTF2T|CSTF2T	901	+	5.278507	1.0043089	-1.0	-1.0
chr17	48999279	48999379	ENSG00000159217.9|IGF2BP1|CSTF2T|CSTF2T	901	+	5.57041	1.0043089	-1.0	-1.0
chr17	49013408	49013916	ENSG00000159217.9|IGF2BP1|CSTF2T|CSTF2T	946	+	3.165457	1.2691439	-1.0	-1.0
chr17	49025025	49025215	ENSG00000159217.9|IGF2BP1|CSTF2T|CSTF2T	901	+	5.1977673	1.0043089	-1.0	-1.0
chr17	49024730	49024920	ENSG00000159217.9|IGF2BP1|CSTF2T|CSTF2T	915	+	5.4835014	1.0720438	-1.0	-1.0
chr17	49036308	49036408	ENSG00000159217.9|IGF2BP1|CSTF2T|CSTF2T	901	+	3.5584896	1.0043089	-1.0	-1.0
chr17	49035403	49035583	ENSG00000159217.9|IGF2BP1|CSTF2T|CSTF2T	904	+	2.5797327	1.017913	-1.0	-1.0
chr17	49016745	49016905	ENSG00000159217.9|IGF2BP1|CSTF2T|CSTF2T	901	+	3.5749605	1.0043089	-1.0	-1.0
chr17	49035648	49035748	ENSG00000159217.9|IGF2BP1|CSTF2T|CSTF2T	901	+	2.7884336	1.0043089	-1.0	-1.0
chr17	49003844	49003979	ENSG00000159217.9|IGF2BP1|CSTF2T|CSTF2T	901	+	3.1197467	1.0042415	-1.0	-1.0
chr17	48998610	48998730	ENSG00000159217.9|IGF2BP1|CSTF2T|CSTF2T	901	+	4.414058	1.0043089	-1.0	-1.0
chr17	49016060	49016165	ENSG00000159217.9|IGF2BP1|CSTF2T|CSTF2T	901	+	4.5060687	1.0043089	-1.0	-1.0
chr17	49013208	49013403	ENSG00000159217.9|IGF2BP1|CSTF2T|CSTF2T	940	+	3.208998	1.2248449	-1.0	-1.0
chr17	49022490	49022685	ENSG00000159217.9|IGF2BP1|CSTF2T|CSTF2T	901	+	4.47993	1.0043089	-1.0	-1.0
chr17	49014035	49014990	ENSG00000159217.9|IGF2BP1|CSTF2T|CSTF2T	963	+	3.4286103	1.4262903	-1.0	-1.0
chr17	49015225	49015405	ENSG00000159217.9|IGF2BP1|CSTF2T|CSTF2T	901	+	2.554651	1.0031297	-1.0	-1.0
chr17	49298484	49298669	ENSG00000198740.8|ZNF652|CSTF2T|CSTF2T	922	-	2.7975974	1.1055689	-1.0	-1.0
chr17	49361908	49362103	ENSG00000198740.8|ZNF652|CSTF2T|CSTF2T	901	-	2.7452238	1.0043089	-1.0	-1.0
chr17	49298734	49298834	ENSG00000198740.8|ZNF652|CSTF2T|CSTF2T	901	-	4.515779	1.0043089	-1.0	-1.0
chr17	49414413	49414513	ENSG00000167085.11|PHB|CSTF2T|CSTF2T	901	-	4.515779	1.0043089	-1.0	-1.0
chr17	49497450	49497590	ENSG00000064300.8|NGFR|CSTF2T|CSTF2T	901	+	4.4995227	1.0043089	-1.0	-1.0
chr17	49497122	49497262	ENSG00000064300.8|NGFR|CSTF2T|CSTF2T	901	+	4.518994	1.0043089	-1.0	-1.0
chr17	49701172	49701272	ENSG00000121073.13|SLC35B1|CSTF2T|CSTF2T	901	-	4.4962497	1.0043089	-1.0	-1.0
chr17	49763931	49764167	ENSG00000121104.7|FAM117A|CSTF2T|CSTF2T	970	-	3.659793	1.5229813	-1.0	-1.0
chr17	49763368	49763883	ENSG00000121104.7|FAM117A|CSTF2T|CSTF2T	955	-	5.052075	1.3453792	-1.0	-1.0
chr17	49762903	49763073	ENSG00000121104.7|FAM117A|CSTF2T|CSTF2T	901	-	4.507651	1.0043089	-1.0	-1.0
chr17	49829085	49829200	ENSG00000136504.11|KAT7|CSTF2T|CSTF2T	901	+	4.967081	1.0043089	-1.0	-1.0
chr17	49835598	49835698	ENSG00000262837.1|AC027801.5|CSTF2T|CSTF2T	901	+	5.7030296	1.0043089	-1.0	-1.0
chr17	49835418	49835523	ENSG00000262837.1|AC027801.5|CSTF2T|CSTF2T	901	+	4.5254235	1.0043089	-1.0	-1.0
chr17	49971761	49971896	ENSG00000108813.10|DLX4|CSTF2T|CSTF2T	901	+	4.5060687	1.0043089	-1.0	-1.0
chr17	50111761	50111911	ENSG00000005882.11|PDK2|CSTF2T|CSTF2T	901	+	5.258705	1.0043089	-1.0	-1.0
chr17	50097632	50097747	ENSG00000005882.11|PDK2|CSTF2T|CSTF2T	901	+	4.5060687	1.0043089	-1.0	-1.0
chr17	50109405	50109505	ENSG00000005882.11|PDK2|CSTF2T|CSTF2T	901	+	4.515779	1.0043089	-1.0	-1.0
chr17	50111441	50111541	ENSG00000005882.11|PDK2|CSTF2T|CSTF2T	901	+	4.515779	1.0043089	-1.0	-1.0
chr17	50102506	50102606	ENSG00000005882.11|PDK2|CSTF2T|CSTF2T	901	+	4.515779	1.0043089	-1.0	-1.0
chr17	50111056	50111161	ENSG00000005882.11|PDK2|CSTF2T|CSTF2T	901	+	2.9240952	1.0043089	-1.0	-1.0
chr17	50109815	50109915	ENSG00000005882.11|PDK2|CSTF2T|CSTF2T	901	+	4.5060687	1.0043089	-1.0	-1.0
chr17	50149522	50149622	ENSG00000108819.10|PPP1R9B|CSTF2T|CSTF2T	901	-	5.2616916	1.0043089	-1.0	-1.0
chr17	50148820	50148920	ENSG00000108819.10|PPP1R9B|CSTF2T|CSTF2T	901	-	4.5254235	1.0043089	-1.0	-1.0
chr17	50145880	50145980	ENSG00000108819.10|PPP1R9B|CSTF2T|CSTF2T	901	-	4.5254235	1.0043089	-1.0	-1.0
chr17	50147130	50147295	ENSG00000108819.10|PPP1R9B|CSTF2T|CSTF2T	901	-	4.5254235	1.0043089	-1.0	-1.0
chr17	50133889	50133989	ENSG00000108819.10|PPP1R9B|CSTF2T|CSTF2T	901	-	2.8054912	1.0043089	-1.0	-1.0
chr17	50150387	50150487	ENSG00000108819.10|PPP1R9B|CSTF2T|CSTF2T	901	-	4.5254235	1.0043089	-1.0	-1.0
chr17	50135164	50135379	ENSG00000108819.10|PPP1R9B|CSTF2T|CSTF2T	931	-	3.1067188	1.1586113	-1.0	-1.0
chr17	50350690	50350835	ENSG00000015532.9|XYLT2|CSTF2T|CSTF2T	901	+	3.4553826	1.0040051	-1.0	-1.0
chr17	50352280	50352380	ENSG00000015532.9|XYLT2|CSTF2T|CSTF2T	901	+	5.1938143	1.0043089	-1.0	-1.0
chr17	50348775	50348955	ENSG00000015532.9|XYLT2|CSTF2T|CSTF2T	904	+	3.5502748	1.0182061	-1.0	-1.0
chr17	50353325	50353540	ENSG00000015532.9|XYLT2|CSTF2T|CSTF2T	930	+	3.908176	1.1519904	-1.0	-1.0
chr17	50351990	50352090	ENSG00000015532.9|XYLT2|CSTF2T|CSTF2T	901	+	4.5060687	1.0043089	-1.0	-1.0
chr17	50353155	50353255	ENSG00000015532.9|XYLT2|CSTF2T|CSTF2T	901	+	5.1879096	1.0043089	-1.0	-1.0
chr17	50348280	50348410	ENSG00000015532.9|XYLT2|CSTF2T|CSTF2T	901	+	3.1019037	1.0043089	-1.0	-1.0
chr17	50349090	50349345	ENSG00000015532.9|XYLT2|CSTF2T|CSTF2T	901	+	4.3438683	1.0038714	-1.0	-1.0
chr17	50349555	50349870	ENSG00000015532.9|XYLT2|CSTF2T|CSTF2T	960	+	4.0783753	1.3966882	-1.0	-1.0
chr17	50350900	50351040	ENSG00000015532.9|XYLT2|CSTF2T|CSTF2T	931	+	4.4283395	1.1590651	-1.0	-1.0
chr17	50353789	50353929	ENSG00000015532.9|XYLT2|CSTF2T|CSTF2T	901	+	4.984805	1.0043089	-1.0	-1.0
chr17	50352480	50352735	ENSG00000015532.9|XYLT2|CSTF2T|CSTF2T	960	+	4.889332	1.4016234	-1.0	-1.0
chr17	50348425	50348645	ENSG00000015532.9|XYLT2|CSTF2T|CSTF2T	953	+	5.85087	1.3317419	-1.0	-1.0
chr17	50349350	50349455	ENSG00000015532.9|XYLT2|CSTF2T|CSTF2T	914	+	2.9112053	1.0670009	-1.0	-1.0
chr17	50346275	50347940	ENSG00000015532.9|XYLT2|CSTF2T|CSTF2T	991	+	4.896997	2.0248637	-1.0	-1.0
chr17	50346156	50346275	ENSG00000015532.9|XYLT2|CSTF2T|CSTF2T	901	+	3.184397	1.0036792	-1.0	-1.0
chr17	50351815	50351915	ENSG00000015532.9|XYLT2|CSTF2T|CSTF2T	901	+	4.515779	1.0043089	-1.0	-1.0
chr17	50364681	50364781	ENSG00000279792.1|AC015909.5|CSTF2T|CSTF2T	901	-	5.353274	1.0043089	-1.0	-1.0
chr17	50363311	50363426	ENSG00000279792.1|AC015909.5|CSTF2T|CSTF2T	901	-	4.5060687	1.0043089	-1.0	-1.0
chr17	50364176	50364321	ENSG00000279792.1|AC015909.5|CSTF2T|CSTF2T	901	-	5.70543	1.0043089	-1.0	-1.0
chr17	50365026	50365216	ENSG00000279792.1|AC015909.5|CSTF2T|CSTF2T	901	-	4.2482615	1.0043089	-1.0	-1.0
chr17	50363856	50363956	ENSG00000279792.1|AC015909.5|CSTF2T|CSTF2T	901	-	4.5060687	1.0043089	-1.0	-1.0
chr17	50364381	50364611	ENSG00000279792.1|AC015909.5|CSTF2T|CSTF2T	901	-	5.248795	1.0043089	-1.0	-1.0
chr17	50364811	50364911	ENSG00000279792.1|AC015909.5|CSTF2T|CSTF2T	901	-	4.5060687	1.0043089	-1.0	-1.0
chr17	50367876	50367996	ENSG00000108826.15|MRPL27|CSTF2T|CSTF2T	901	-	4.5060687	1.0043089	-1.0	-1.0
chr17	50380603	50380758	ENSG00000108829.9|LRRC59|CSTF2T|CSTF2T	901	-	5.067614	1.0043089	-1.0	-1.0
chr17	50380858	50380958	ENSG00000108829.9|LRRC59|CSTF2T|CSTF2T	901	-	4.5060687	1.0043089	-1.0	-1.0
chr17	50381008	50381237	ENSG00000108829.9|LRRC59|CSTF2T|CSTF2T	956	-	4.4598384	1.358213	-1.0	-1.0
chr17	50379578	50379753	ENSG00000108829.9|LRRC59|CSTF2T|CSTF2T	901	-	4.504396	1.0043089	-1.0	-1.0
chr17	50450094	50450214	ENSG00000167107.12|ACSF2|CSTF2T|CSTF2T	901	+	4.515779	1.0043089	-1.0	-1.0
chr17	50460523	50460623	ENSG00000167107.12|ACSF2|CSTF2T|CSTF2T	901	+	4.5254235	1.0043089	-1.0	-1.0
chr17	50464599	50466029	ENSG00000167107.12|ACSF2|CSTF2T|CSTF2T	966	+	3.8780584	1.4632515	-1.0	-1.0
chr17	50464252	50464428	ENSG00000167107.12|ACSF2|CSTF2T|CSTF2T	940	+	3.3802733	1.2189339	-1.0	-1.0
chr17	50470188	50470913	ENSG00000167107.12|ACSF2|CSTF2T|CSTF2T	974	+	3.6884634	1.5914471	-1.0	-1.0
chr17	50467839	50468078	ENSG00000167107.12|ACSF2|CSTF2T|CSTF2T	986	+	3.7853303	1.8581895	-1.0	-1.0
chr17	50470062	50470188	ENSG00000167107.12|ACSF2|CSTF2T|CSTF2T	988	+	3.7277486	1.9167902	-1.0	-1.0
chr17	50468078	50468323	ENSG00000167107.12|ACSF2|CSTF2T|CSTF2T	996	+	4.7139807	2.4105787	-1.0	-1.0
chr17	50469968	50470062	ENSG00000167107.12|ACSF2|CSTF2T|CSTF2T	987	+	4.036406	1.8815569	-1.0	-1.0
chr17	50427774	50427879	ENSG00000167107.12|ACSF2|CSTF2T|CSTF2T	901	+	5.205573	1.0043089	-1.0	-1.0
chr17	50426399	50426544	ENSG00000167107.12|ACSF2|CSTF2T|CSTF2T	908	+	3.1069837	1.0384172	-1.0	-1.0
chr17	50426699	50426799	ENSG00000167107.12|ACSF2|CSTF2T|CSTF2T	901	+	3.7159333	1.0043089	-1.0	-1.0
chr17	50469905	50469968	ENSG00000167107.12|ACSF2|CSTF2T|CSTF2T	970	+	3.2015631	1.5241154	-1.0	-1.0
chr17	50468328	50468432	ENSG00000167107.12|ACSF2|CSTF2T|CSTF2T	988	+	3.5794559	1.9196211	-1.0	-1.0
chr17	50461786	50461906	ENSG00000167107.12|ACSF2|CSTF2T|CSTF2T	901	+	5.5014896	1.0043089	-1.0	-1.0
chr17	50467104	50467834	ENSG00000167107.12|ACSF2|CSTF2T|CSTF2T	941	+	3.043538	1.2262775	-1.0	-1.0
chr17	50468432	50468585	ENSG00000167107.12|ACSF2|CSTF2T|CSTF2T	986	+	3.3804922	1.8654549	-1.0	-1.0
chr17	50468638	50469905	ENSG00000167107.12|ACSF2|CSTF2T|CSTF2T	991	+	3.8241875	2.0471323	-1.0	-1.0
chr17	50466474	50466939	ENSG00000167107.12|ACSF2|CSTF2T|CSTF2T	909	+	2.6588213	1.0432739	-1.0	-1.0
chr17	50463949	50464064	ENSG00000167107.12|ACSF2|CSTF2T|CSTF2T	938	+	3.7230878	1.2109962	-1.0	-1.0
chr17	50479473	50479613	ENSG00000136444.9|RSAD1|CSTF2T|CSTF2T	901	+	3.098871	1.0041944	-1.0	-1.0
chr17	50537348	50537458	ENSG00000250286.1|AC021491.2|CSTF2T|CSTF2T	901	-	4.515779	1.0043089	-1.0	-1.0
chr17	50537501	50537676	ENSG00000250286.1|AC021491.2|CSTF2T|CSTF2T	901	-	5.2413588	1.0043089	-1.0	-1.0
chr17	50553930	50554070	ENSG00000006282.20|SPATA20|CSTF2T|CSTF2T	901	+	4.4982133	1.0043089	-1.0	-1.0
chr17	50638620	50638815	ENSG00000108846.15|ABCC3|CSTF2T|CSTF2T	922	+	2.7414477	1.107759	-1.0	-1.0
chr17	50661114	50661294	ENSG00000108846.15|ABCC3|CSTF2T|CSTF2T	929	+	3.2712147	1.1481895	-1.0	-1.0
chr17	50663424	50663694	ENSG00000108846.15|ABCC3|CSTF2T|CSTF2T	946	+	3.353054	1.2660939	-1.0	-1.0
chr17	50638170	50638300	ENSG00000108846.15|ABCC3|CSTF2T|CSTF2T	911	+	2.959005	1.048378	-1.0	-1.0
chr17	50636785	50636980	ENSG00000108846.15|ABCC3|CSTF2T|CSTF2T	901	+	2.587427	1.0043089	-1.0	-1.0
chr17	50639030	50639310	ENSG00000108846.15|ABCC3|CSTF2T|CSTF2T	907	+	3.0524626	1.0312442	-1.0	-1.0
chr17	50634981	50635214	ENSG00000108846.15|ABCC3|CSTF2T|CSTF2T	985	+	4.140382	1.830952	-1.0	-1.0
chr17	50658546	50658746	ENSG00000108846.15|ABCC3|CSTF2T|CSTF2T	961	+	3.1941063	1.4129492	-1.0	-1.0
chr17	50658801	50658901	ENSG00000108846.15|ABCC3|CSTF2T|CSTF2T	901	+	3.6800752	1.0043089	-1.0	-1.0
chr17	50660638	50660758	ENSG00000108846.15|ABCC3|CSTF2T|CSTF2T	901	+	5.7515993	1.0043089	-1.0	-1.0
chr17	50662909	50663029	ENSG00000108846.15|ABCC3|CSTF2T|CSTF2T	911	+	3.1111743	1.0528098	-1.0	-1.0
chr17	50658212	50658392	ENSG00000108846.15|ABCC3|CSTF2T|CSTF2T	929	+	3.8504572	1.1467202	-1.0	-1.0
chr17	50664224	50664329	ENSG00000108846.15|ABCC3|CSTF2T|CSTF2T	901	+	4.5060687	1.0043089	-1.0	-1.0
chr17	50635383	50635483	ENSG00000108846.15|ABCC3|CSTF2T|CSTF2T	901	+	2.622536	1.0043089	-1.0	-1.0
chr17	50644256	50644451	ENSG00000108846.15|ABCC3|CSTF2T|CSTF2T	965	+	4.6148314	1.4620383	-1.0	-1.0
chr17	50669024	50669129	ENSG00000108846.15|ABCC3|CSTF2T|CSTF2T	901	+	3.474421	1.0043089	-1.0	-1.0
chr17	50635214	50635383	ENSG00000108846.15|ABCC3|CSTF2T|CSTF2T	941	+	2.9792557	1.2259427	-1.0	-1.0
chr17	50643751	50643956	ENSG00000108846.15|ABCC3|CSTF2T|CSTF2T	933	+	3.458435	1.1744072	-1.0	-1.0
chr17	50639390	50639790	ENSG00000108846.15|ABCC3|CSTF2T|CSTF2T	963	+	4.1026397	1.432593	-1.0	-1.0
chr17	50645636	50645736	ENSG00000108846.15|ABCC3|CSTF2T|CSTF2T	901	+	5.588339	1.0043089	-1.0	-1.0
chr17	50656827	50657045	ENSG00000108846.15|ABCC3|CSTF2T|CSTF2T	967	+	3.2328327	1.4847792	-1.0	-1.0
chr17	50642145	50642480	ENSG00000108846.15|ABCC3|CSTF2T|CSTF2T	932	+	3.1521394	1.166273	-1.0	-1.0
chr17	50659853	50659993	ENSG00000108846.15|ABCC3|CSTF2T|CSTF2T	901	+	5.0313473	1.0043089	-1.0	-1.0
chr17	50667445	50667553	ENSG00000108846.15|ABCC3|CSTF2T|CSTF2T	901	+	4.5254235	1.0043089	-1.0	-1.0
chr17	50643090	50643300	ENSG00000108846.15|ABCC3|CSTF2T|CSTF2T	927	+	3.3144016	1.1337816	-1.0	-1.0
chr17	50635970	50636160	ENSG00000108846.15|ABCC3|CSTF2T|CSTF2T	901	+	5.509332	1.0043089	-1.0	-1.0
chr17	50643971	50644071	ENSG00000108846.15|ABCC3|CSTF2T|CSTF2T	901	+	3.0825741	1.0043089	-1.0	-1.0
chr17	50657183	50657443	ENSG00000108846.15|ABCC3|CSTF2T|CSTF2T	930	+	2.9446793	1.1578563	-1.0	-1.0
chr17	50661679	50661779	ENSG00000108846.15|ABCC3|CSTF2T|CSTF2T	901	+	5.2840295	1.0043089	-1.0	-1.0
chr17	50658911	50659136	ENSG00000108846.15|ABCC3|CSTF2T|CSTF2T	949	+	3.2665167	1.2917529	-1.0	-1.0
chr17	50638830	50639005	ENSG00000108846.15|ABCC3|CSTF2T|CSTF2T	915	+	3.2906373	1.0706322	-1.0	-1.0
chr17	50668279	50668394	ENSG00000108846.15|ABCC3|CSTF2T|CSTF2T	901	+	3.5115533	1.0043089	-1.0	-1.0
chr17	50643548	50643658	ENSG00000108846.15|ABCC3|CSTF2T|CSTF2T	901	+	5.5392137	1.0043089	-1.0	-1.0
chr17	50668174	50668274	ENSG00000108846.15|ABCC3|CSTF2T|CSTF2T	901	+	2.8441331	1.0043089	-1.0	-1.0
chr17	50662749	50662869	ENSG00000108846.15|ABCC3|CSTF2T|CSTF2T	901	+	2.6935833	1.0043089	-1.0	-1.0
chr17	50661814	50662151	ENSG00000108846.15|ABCC3|CSTF2T|CSTF2T	977	+	6.173957	1.6465281	-1.0	-1.0
chr17	50657918	50658078	ENSG00000108846.15|ABCC3|CSTF2T|CSTF2T	923	+	3.455737	1.1159657	-1.0	-1.0
chr17	50642570	50642685	ENSG00000108846.15|ABCC3|CSTF2T|CSTF2T	909	+	2.8631153	1.0394439	-1.0	-1.0
chr17	50668742	50668847	ENSG00000108846.15|ABCC3|CSTF2T|CSTF2T	919	+	2.943628	1.0892215	-1.0	-1.0
chr17	50636510	50636610	ENSG00000108846.15|ABCC3|CSTF2T|CSTF2T	901	+	3.623659	1.0043089	-1.0	-1.0
chr17	50663159	50663304	ENSG00000108846.15|ABCC3|CSTF2T|CSTF2T	952	+	3.9554749	1.3162197	-1.0	-1.0
chr17	50637835	50637955	ENSG00000108846.15|ABCC3|CSTF2T|CSTF2T	923	+	2.8751202	1.1107954	-1.0	-1.0
chr17	50662259	50662744	ENSG00000108846.15|ABCC3|CSTF2T|CSTF2T	933	+	3.3368225	1.1745795	-1.0	-1.0
chr17	50635532	50635837	ENSG00000108846.15|ABCC3|CSTF2T|CSTF2T	958	+	4.557348	1.3744347	-1.0	-1.0
chr17	50634813	50634981	ENSG00000108846.15|ABCC3|CSTF2T|CSTF2T	973	+	3.9886682	1.5626009	-1.0	-1.0
chr17	50707715	50707920	ENSG00000154945.6|ANKRD40|CSTF2T|CSTF2T	912	-	2.7068272	1.0535325	-1.0	-1.0
chr17	50719966	50720066	ENSG00000108848.15|LUC7L3|CSTF2T|CSTF2T	901	+	3.0426273	1.0043089	-1.0	-1.0
chr17	50752645	50752755	ENSG00000108848.15|LUC7L3|CSTF2T|CSTF2T	901	+	5.4188843	1.0043089	-1.0	-1.0
chr17	50865538	50866057	ENSG00000141232.4|TOB1|CSTF2T|CSTF2T	947	-	3.012802	1.2724336	-1.0	-1.0
chr17	51119884	51120079	ENSG00000008294.20|SPAG9|CSTF2T|CSTF2T	901	-	5.447946	1.0043089	-1.0	-1.0
chr17	51165987	51166317	ENSG00000011052.21|NME1-NME2|CSTF2T|CSTF2T	904	+	5.580957	1.0194342	-1.0	-1.0
chr17	51153752	51153852	ENSG00000011052.21|NME1-NME2|CSTF2T|CSTF2T	901	+	4.515779	1.0043089	-1.0	-1.0
chr17	51165652	51165852	ENSG00000011052.21|NME1-NME2|CSTF2T|CSTF2T	938	+	3.736506	1.2105418	-1.0	-1.0
chr17	51164967	51165072	ENSG00000011052.21|NME1-NME2|CSTF2T|CSTF2T	901	+	4.4962497	1.0043089	-1.0	-1.0
chr17	51165307	51165407	ENSG00000011052.21|NME1-NME2|CSTF2T|CSTF2T	901	+	4.5254235	1.0043089	-1.0	-1.0
chr17	51153754	51153854	ENSG00000239672.7|NME1|CSTF2T|CSTF2T	901	+	4.515779	1.0043089	-1.0	-1.0
chr17	51165681	51165814	ENSG00000243678.11|NME2|CSTF2T|CSTF2T	947	+	3.7613907	1.2753791	-1.0	-1.0
chr17	51165989	51166277	ENSG00000243678.11|NME2|CSTF2T|CSTF2T	905	+	5.600156	1.0225862	-1.0	-1.0
chr17	51259874	51260066	ENSG00000011258.15|MBTD1|CSTF2T|CSTF2T	922	-	2.6813595	1.1087699	-1.0	-1.0
chr17	51243844	51243964	ENSG00000011258.15|MBTD1|CSTF2T|CSTF2T	901	-	4.515779	1.0043089	-1.0	-1.0
chr17	51259651	51259756	ENSG00000011258.15|MBTD1|CSTF2T|CSTF2T	901	-	2.5496986	1.0043089	-1.0	-1.0
chr17	51259231	51259561	ENSG00000011258.15|MBTD1|CSTF2T|CSTF2T	923	-	3.3651862	1.1134791	-1.0	-1.0
chr17	54956664	54956764	ENSG00000166260.11|COX11|CSTF2T|CSTF2T	901	-	4.515779	1.0043089	-1.0	-1.0
chr17	55295383	55295748	ENSG00000108924.13|HLF|CSTF2T|CSTF2T	984	+	3.2291808	1.7861525	-1.0	-1.0
chr17	55277501	55277716	ENSG00000108924.13|HLF|CSTF2T|CSTF2T	961	+	3.040845	1.4123049	-1.0	-1.0
chr17	55292738	55292843	ENSG00000108924.13|HLF|CSTF2T|CSTF2T	901	+	4.5060687	1.0043089	-1.0	-1.0
chr17	55289968	55290068	ENSG00000108924.13|HLF|CSTF2T|CSTF2T	901	+	2.529939	1.0043089	-1.0	-1.0
chr17	55265599	55265699	ENSG00000108924.13|HLF|CSTF2T|CSTF2T	901	+	2.6046453	1.0043089	-1.0	-1.0
chr17	55286842	55286957	ENSG00000108924.13|HLF|CSTF2T|CSTF2T	901	+	3.5211947	1.0043089	-1.0	-1.0
chr17	55277186	55277466	ENSG00000108924.13|HLF|CSTF2T|CSTF2T	939	+	2.9354498	1.212231	-1.0	-1.0
chr17	55294718	55294818	ENSG00000108924.13|HLF|CSTF2T|CSTF2T	901	+	2.4764028	1.0043089	-1.0	-1.0
chr17	55324150	55324250	ENSG00000108924.13|HLF|CSTF2T|CSTF2T	901	+	2.8433502	1.0048321	-1.0	-1.0
chr17	55265886	55266216	ENSG00000108924.13|HLF|CSTF2T|CSTF2T	957	+	4.481423	1.3715273	-1.0	-1.0
chr17	55296373	55296558	ENSG00000108924.13|HLF|CSTF2T|CSTF2T	981	+	5.490859	1.7283311	-1.0	-1.0
chr17	55323355	55323735	ENSG00000108924.13|HLF|CSTF2T|CSTF2T	998	+	3.8607259	2.781235	-1.0	-1.0
chr17	55295753	55296188	ENSG00000108924.13|HLF|CSTF2T|CSTF2T	935	+	3.0696764	1.1897109	-1.0	-1.0
chr17	55294873	55295328	ENSG00000108924.13|HLF|CSTF2T|CSTF2T	990	+	3.7167165	1.9967176	-1.0	-1.0
chr17	55294278	55294448	ENSG00000108924.13|HLF|CSTF2T|CSTF2T	944	+	2.5339394	1.2533623	-1.0	-1.0
chr17	55313463	55313618	ENSG00000108924.13|HLF|CSTF2T|CSTF2T	932	+	3.7411416	1.1692328	-1.0	-1.0
chr17	55274041	55274141	ENSG00000108924.13|HLF|CSTF2T|CSTF2T	901	+	2.8386166	1.0043089	-1.0	-1.0
chr17	55292473	55292573	ENSG00000108924.13|HLF|CSTF2T|CSTF2T	901	+	5.278507	1.0043089	-1.0	-1.0
chr17	55302418	55302608	ENSG00000108924.13|HLF|CSTF2T|CSTF2T	932	+	2.3975642	1.1673787	-1.0	-1.0
chr17	55421018	55421143	ENSG00000108960.7|MMD|CSTF2T|CSTF2T	920	-	2.878516	1.098507	-1.0	-1.0
chr17	55396954	55397084	ENSG00000108960.7|MMD|CSTF2T|CSTF2T	901	-	5.4140334	1.0043089	-1.0	-1.0
chr17	56890573	56890678	ENSG00000121060.16|TRIM25|CSTF2T|CSTF2T	901	-	4.515779	1.0043089	-1.0	-1.0
chr17	56891343	56891488	ENSG00000121060.16|TRIM25|CSTF2T|CSTF2T	901	-	5.39923	1.0043089	-1.0	-1.0
chr17	56897272	56897407	ENSG00000121060.16|TRIM25|CSTF2T|CSTF2T	905	-	3.4575362	1.0234263	-1.0	-1.0
chr17	56897512	56897652	ENSG00000121060.16|TRIM25|CSTF2T|CSTF2T	906	-	3.0880003	1.0286057	-1.0	-1.0
chr17	57085713	57085978	ENSG00000121057.12|AKAP1|CSTF2T|CSTF2T	961	+	3.4866483	1.4123178	-1.0	-1.0
chr17	57085398	57085708	ENSG00000121057.12|AKAP1|CSTF2T|CSTF2T	944	+	2.8929532	1.2535896	-1.0	-1.0
chr17	57110238	57110338	ENSG00000121057.12|AKAP1|CSTF2T|CSTF2T	901	+	3.578616	1.0043089	-1.0	-1.0
chr17	57086074	57086249	ENSG00000121057.12|AKAP1|CSTF2T|CSTF2T	923	+	2.5435991	1.1152875	-1.0	-1.0
chr17	57528082	57528192	ENSG00000153944.10|MSI2|CSTF2T|CSTF2T	901	+	4.5060687	1.0043089	-1.0	-1.0
chr17	57280494	57280689	ENSG00000153944.10|MSI2|CSTF2T|CSTF2T	942	+	3.5947366	1.2378473	-1.0	-1.0
chr17	57628331	57628516	ENSG00000153944.10|MSI2|CSTF2T|CSTF2T	905	+	2.7913778	1.0207844	-1.0	-1.0
chr17	57379496	57379596	ENSG00000153944.10|MSI2|CSTF2T|CSTF2T	901	+	4.4962497	1.0043089	-1.0	-1.0
chr17	57483872	57483987	ENSG00000153944.10|MSI2|CSTF2T|CSTF2T	901	+	4.5060687	1.0043089	-1.0	-1.0
chr17	57292417	57292667	ENSG00000153944.10|MSI2|CSTF2T|CSTF2T	901	+	2.6653337	1.0039351	-1.0	-1.0
chr17	57435889	57435989	ENSG00000153944.10|MSI2|CSTF2T|CSTF2T	915	+	2.8968704	1.0721446	-1.0	-1.0
chr17	57544454	57544564	ENSG00000153944.10|MSI2|CSTF2T|CSTF2T	901	+	5.5446987	1.0043089	-1.0	-1.0
chr17	57627551	57627746	ENSG00000153944.10|MSI2|CSTF2T|CSTF2T	939	+	3.4694624	1.2123479	-1.0	-1.0
chr17	57535524	57535704	ENSG00000153944.10|MSI2|CSTF2T|CSTF2T	931	+	3.0091643	1.1598191	-1.0	-1.0
chr17	57597680	57597780	ENSG00000153944.10|MSI2|CSTF2T|CSTF2T	901	+	4.5060687	1.0043089	-1.0	-1.0
chr17	57572715	57572815	ENSG00000153944.10|MSI2|CSTF2T|CSTF2T	901	+	4.4962497	1.0043089	-1.0	-1.0
chr17	57632496	57632596	ENSG00000153944.10|MSI2|CSTF2T|CSTF2T	901	+	2.7511482	1.0043089	-1.0	-1.0
chr17	57640048	57640148	ENSG00000153944.10|MSI2|CSTF2T|CSTF2T	901	+	5.444186	1.0043089	-1.0	-1.0
chr17	57651408	57651508	ENSG00000153944.10|MSI2|CSTF2T|CSTF2T	901	+	5.50161	1.0043089	-1.0	-1.0
chr17	57531989	57532109	ENSG00000153944.10|MSI2|CSTF2T|CSTF2T	911	+	2.8300679	1.0527781	-1.0	-1.0
chr17	57653726	57653851	ENSG00000153944.10|MSI2|CSTF2T|CSTF2T	901	+	5.435169	1.0043089	-1.0	-1.0
chr17	57322994	57323094	ENSG00000153944.10|MSI2|CSTF2T|CSTF2T	901	+	2.9132211	1.0043089	-1.0	-1.0
chr17	57548204	57548384	ENSG00000153944.10|MSI2|CSTF2T|CSTF2T	928	+	4.7487493	1.1445357	-1.0	-1.0
chr17	57652221	57652406	ENSG00000153944.10|MSI2|CSTF2T|CSTF2T	909	+	2.5269196	1.0423789	-1.0	-1.0
chr17	57467452	57467552	ENSG00000153944.10|MSI2|CSTF2T|CSTF2T	901	+	4.5254235	1.0043089	-1.0	-1.0
chr17	57364199	57364299	ENSG00000153944.10|MSI2|CSTF2T|CSTF2T	901	+	5.1819615	1.0043089	-1.0	-1.0
chr17	57365191	57365291	ENSG00000153944.10|MSI2|CSTF2T|CSTF2T	901	+	5.2616916	1.0043089	-1.0	-1.0
chr17	57464067	57464177	ENSG00000153944.10|MSI2|CSTF2T|CSTF2T	901	+	2.7569911	1.0043089	-1.0	-1.0
chr17	57492207	57492307	ENSG00000153944.10|MSI2|CSTF2T|CSTF2T	901	+	4.515779	1.0043089	-1.0	-1.0
chr17	57401711	57402031	ENSG00000153944.10|MSI2|CSTF2T|CSTF2T	941	+	3.1872268	1.2295518	-1.0	-1.0
chr17	57653051	57653206	ENSG00000153944.10|MSI2|CSTF2T|CSTF2T	901	+	2.6044664	1.0043089	-1.0	-1.0
chr17	57433314	57433434	ENSG00000153944.10|MSI2|CSTF2T|CSTF2T	907	+	3.1332357	1.032723	-1.0	-1.0
chr17	57543219	57543334	ENSG00000153944.10|MSI2|CSTF2T|CSTF2T	901	+	4.5060687	1.0043089	-1.0	-1.0
chr17	57315344	57315574	ENSG00000153944.10|MSI2|CSTF2T|CSTF2T	952	+	3.2095153	1.3188629	-1.0	-1.0
chr17	57402881	57402986	ENSG00000153944.10|MSI2|CSTF2T|CSTF2T	901	+	3.4695137	1.0043089	-1.0	-1.0
chr17	57435169	57435274	ENSG00000153944.10|MSI2|CSTF2T|CSTF2T	901	+	2.7783957	1.0043089	-1.0	-1.0
chr17	57560814	57560994	ENSG00000153944.10|MSI2|CSTF2T|CSTF2T	957	+	6.006413	1.3649443	-1.0	-1.0
chr17	57530089	57530214	ENSG00000153944.10|MSI2|CSTF2T|CSTF2T	911	+	3.3312993	1.0520344	-1.0	-1.0
chr17	57582105	57582205	ENSG00000153944.10|MSI2|CSTF2T|CSTF2T	901	+	4.4962497	1.0043089	-1.0	-1.0
chr17	57442959	57443159	ENSG00000153944.10|MSI2|CSTF2T|CSTF2T	904	+	2.5996408	1.018443	-1.0	-1.0
chr17	57534904	57535004	ENSG00000153944.10|MSI2|CSTF2T|CSTF2T	901	+	3.648641	1.0043089	-1.0	-1.0
chr17	57538099	57538224	ENSG00000153944.10|MSI2|CSTF2T|CSTF2T	901	+	4.932293	1.0043089	-1.0	-1.0
chr17	57594810	57594915	ENSG00000153944.10|MSI2|CSTF2T|CSTF2T	901	+	4.515779	1.0043089	-1.0	-1.0
chr17	57653451	57653571	ENSG00000153944.10|MSI2|CSTF2T|CSTF2T	901	+	5.1729555	1.0043089	-1.0	-1.0
chr17	57560124	57560264	ENSG00000153944.10|MSI2|CSTF2T|CSTF2T	901	+	4.4962497	1.0043089	-1.0	-1.0
chr17	57504352	57504497	ENSG00000153944.10|MSI2|CSTF2T|CSTF2T	905	+	3.376596	1.023967	-1.0	-1.0
chr17	57445597	57445697	ENSG00000153944.10|MSI2|CSTF2T|CSTF2T	901	+	4.5060687	1.0043089	-1.0	-1.0
chr17	57500572	57500672	ENSG00000153944.10|MSI2|CSTF2T|CSTF2T	901	+	4.4962497	1.0043089	-1.0	-1.0
chr17	57433144	57433249	ENSG00000153944.10|MSI2|CSTF2T|CSTF2T	901	+	5.1759486	1.0043089	-1.0	-1.0
chr17	57684508	57684608	ENSG00000153944.10|MSI2|CSTF2T|CSTF2T	901	+	4.515779	1.0043089	-1.0	-1.0
chr17	57329029	57329154	ENSG00000153944.10|MSI2|CSTF2T|CSTF2T	901	+	4.5888796	1.0043089	-1.0	-1.0
chr17	57269260	57269430	ENSG00000153944.10|MSI2|CSTF2T|CSTF2T	924	+	3.5933142	1.1191866	-1.0	-1.0
chr17	57444777	57444877	ENSG00000153944.10|MSI2|CSTF2T|CSTF2T	924	+	3.1075683	1.1181171	-1.0	-1.0
chr17	57636213	57636313	ENSG00000153944.10|MSI2|CSTF2T|CSTF2T	900	+	2.4928532	1.0011599	-1.0	-1.0
chr17	57443439	57443629	ENSG00000153944.10|MSI2|CSTF2T|CSTF2T	907	+	2.554832	1.0311282	-1.0	-1.0
chr17	57633793	57633923	ENSG00000153944.10|MSI2|CSTF2T|CSTF2T	901	+	4.5254235	1.0043089	-1.0	-1.0
chr17	57375476	57375576	ENSG00000153944.10|MSI2|CSTF2T|CSTF2T	901	+	4.5254235	1.0043089	-1.0	-1.0
chr17	57606900	57607000	ENSG00000153944.10|MSI2|CSTF2T|CSTF2T	901	+	4.5254235	1.0043089	-1.0	-1.0
chr17	57674044	57674154	ENSG00000153944.10|MSI2|CSTF2T|CSTF2T	901	+	4.5060687	1.0043089	-1.0	-1.0
chr17	57652581	57652686	ENSG00000153944.10|MSI2|CSTF2T|CSTF2T	901	+	5.278507	1.0043089	-1.0	-1.0
chr17	57578000	57578100	ENSG00000153944.10|MSI2|CSTF2T|CSTF2T	901	+	5.278507	1.0043089	-1.0	-1.0
chr17	57664171	57664281	ENSG00000153944.10|MSI2|CSTF2T|CSTF2T	901	+	4.5254235	1.0043089	-1.0	-1.0
chr17	57627286	57627551	ENSG00000153944.10|MSI2|CSTF2T|CSTF2T	901	+	3.9616911	1.0041877	-1.0	-1.0
chr17	57452127	57452242	ENSG00000153944.10|MSI2|CSTF2T|CSTF2T	901	+	4.5060687	1.0043089	-1.0	-1.0
chr17	57678319	57678434	ENSG00000153944.10|MSI2|CSTF2T|CSTF2T	901	+	4.5206013	1.0043089	-1.0	-1.0
chr17	57319294	57319394	ENSG00000153944.10|MSI2|CSTF2T|CSTF2T	901	+	4.5254235	1.0043089	-1.0	-1.0
chr17	57318554	57318754	ENSG00000153944.10|MSI2|CSTF2T|CSTF2T	987	+	3.8597622	1.8719362	-1.0	-1.0
chr17	57491197	57491297	ENSG00000153944.10|MSI2|CSTF2T|CSTF2T	901	+	4.515779	1.0043089	-1.0	-1.0
chr17	57530754	57531149	ENSG00000153944.10|MSI2|CSTF2T|CSTF2T	960	+	3.6860118	1.3987998	-1.0	-1.0
chr17	57533804	57533904	ENSG00000153944.10|MSI2|CSTF2T|CSTF2T	901	+	3.565145	1.0043089	-1.0	-1.0
chr17	57641068	57641168	ENSG00000153944.10|MSI2|CSTF2T|CSTF2T	901	+	4.5254235	1.0043089	-1.0	-1.0
chr17	57533199	57533299	ENSG00000153944.10|MSI2|CSTF2T|CSTF2T	901	+	2.5156639	1.0043089	-1.0	-1.0
chr17	57535294	57535404	ENSG00000153944.10|MSI2|CSTF2T|CSTF2T	901	+	4.9122605	1.0043089	-1.0	-1.0
chr17	57280129	57280249	ENSG00000153944.10|MSI2|CSTF2T|CSTF2T	919	+	5.7722764	1.0936817	-1.0	-1.0
chr17	57630101	57630336	ENSG00000153944.10|MSI2|CSTF2T|CSTF2T	925	+	5.7168617	1.1237948	-1.0	-1.0
chr17	57357204	57357304	ENSG00000153944.10|MSI2|CSTF2T|CSTF2T	901	+	4.5254235	1.0043089	-1.0	-1.0
chr17	57440084	57440184	ENSG00000153944.10|MSI2|CSTF2T|CSTF2T	901	+	2.757153	1.0043089	-1.0	-1.0
chr17	57558454	57558604	ENSG00000153944.10|MSI2|CSTF2T|CSTF2T	901	+	4.955374	1.0043089	-1.0	-1.0
chr17	57631176	57631276	ENSG00000153944.10|MSI2|CSTF2T|CSTF2T	901	+	4.5254235	1.0043089	-1.0	-1.0
chr17	57530499	57530709	ENSG00000153944.10|MSI2|CSTF2T|CSTF2T	962	+	5.701148	1.4199939	-1.0	-1.0
chr17	57637473	57637573	ENSG00000153944.10|MSI2|CSTF2T|CSTF2T	901	+	4.5254235	1.0043089	-1.0	-1.0
chr17	57506442	57506542	ENSG00000153944.10|MSI2|CSTF2T|CSTF2T	901	+	5.2174063	1.0043089	-1.0	-1.0
chr17	57540554	57540654	ENSG00000153944.10|MSI2|CSTF2T|CSTF2T	901	+	5.1759486	1.0043089	-1.0	-1.0
chr17	57643123	57643353	ENSG00000153944.10|MSI2|CSTF2T|CSTF2T	931	+	5.293917	1.159475	-1.0	-1.0
chr17	57661386	57661486	ENSG00000153944.10|MSI2|CSTF2T|CSTF2T	901	+	4.5060687	1.0043089	-1.0	-1.0
chr17	57363339	57363449	ENSG00000153944.10|MSI2|CSTF2T|CSTF2T	901	+	4.5060687	1.0043089	-1.0	-1.0
chr17	57458812	57458917	ENSG00000153944.10|MSI2|CSTF2T|CSTF2T	901	+	2.9153233	1.0043089	-1.0	-1.0
chr17	57535009	57535189	ENSG00000153944.10|MSI2|CSTF2T|CSTF2T	944	+	2.961934	1.2497427	-1.0	-1.0
chr17	57341119	57341254	ENSG00000153944.10|MSI2|CSTF2T|CSTF2T	901	+	2.4934318	1.0052953	-1.0	-1.0
chr17	57404246	57404346	ENSG00000153944.10|MSI2|CSTF2T|CSTF2T	901	+	5.606207	1.0043089	-1.0	-1.0
chr17	57517837	57517957	ENSG00000153944.10|MSI2|CSTF2T|CSTF2T	901	+	4.5060687	1.0043089	-1.0	-1.0
chr17	57256533	57256804	ENSG00000153944.10|MSI2|CSTF2T|CSTF2T	983	+	2.8494565	1.765594	-1.0	-1.0
chr17	57379706	57379806	ENSG00000153944.10|MSI2|CSTF2T|CSTF2T	901	+	4.4962497	1.0043089	-1.0	-1.0
chr17	57585820	57585935	ENSG00000153944.10|MSI2|CSTF2T|CSTF2T	901	+	4.5254235	1.0043089	-1.0	-1.0
chr17	57648768	57648938	ENSG00000153944.10|MSI2|CSTF2T|CSTF2T	901	+	5.412037	1.0043089	-1.0	-1.0
chr17	57320704	57320859	ENSG00000153944.10|MSI2|CSTF2T|CSTF2T	927	+	3.454569	1.1375682	-1.0	-1.0
chr17	57545864	57546059	ENSG00000153944.10|MSI2|CSTF2T|CSTF2T	926	+	3.1550887	1.1325336	-1.0	-1.0
chr17	57442609	57442709	ENSG00000153944.10|MSI2|CSTF2T|CSTF2T	901	+	2.504308	1.0043089	-1.0	-1.0
chr17	57403421	57403586	ENSG00000153944.10|MSI2|CSTF2T|CSTF2T	908	+	5.6308293	1.036137	-1.0	-1.0
chr17	57352514	57352674	ENSG00000153944.10|MSI2|CSTF2T|CSTF2T	901	+	4.5254235	1.0043089	-1.0	-1.0
chr17	57339379	57339479	ENSG00000153944.10|MSI2|CSTF2T|CSTF2T	901	+	5.1879096	1.0043089	-1.0	-1.0
chr17	57340659	57340759	ENSG00000153944.10|MSI2|CSTF2T|CSTF2T	901	+	3.0450578	1.0043089	-1.0	-1.0
chr17	57491647	57491747	ENSG00000153944.10|MSI2|CSTF2T|CSTF2T	901	+	5.205573	1.0043089	-1.0	-1.0
chr17	57546519	57546674	ENSG00000153944.10|MSI2|CSTF2T|CSTF2T	901	+	3.6405315	1.0043089	-1.0	-1.0
chr17	57505447	57505577	ENSG00000153944.10|MSI2|CSTF2T|CSTF2T	901	+	4.5254235	1.0043089	-1.0	-1.0
chr17	57630911	57631036	ENSG00000153944.10|MSI2|CSTF2T|CSTF2T	901	+	4.5060687	1.0043089	-1.0	-1.0
chr17	57649778	57649878	ENSG00000153944.10|MSI2|CSTF2T|CSTF2T	901	+	4.5060687	1.0043089	-1.0	-1.0
chr17	57684338	57684438	ENSG00000153944.10|MSI2|CSTF2T|CSTF2T	901	+	3.5911937	1.0043089	-1.0	-1.0
chr17	57578470	57578635	ENSG00000153944.10|MSI2|CSTF2T|CSTF2T	901	+	2.7019103	1.0039266	-1.0	-1.0
chr17	57619561	57619701	ENSG00000153944.10|MSI2|CSTF2T|CSTF2T	901	+	5.374271	1.0043089	-1.0	-1.0
chr17	57561489	57561624	ENSG00000153944.10|MSI2|CSTF2T|CSTF2T	901	+	4.5181904	1.0043089	-1.0	-1.0
chr17	57648563	57648693	ENSG00000153944.10|MSI2|CSTF2T|CSTF2T	901	+	5.411275	1.0043089	-1.0	-1.0
chr17	57415374	57415474	ENSG00000153944.10|MSI2|CSTF2T|CSTF2T	901	+	3.4551334	1.0043089	-1.0	-1.0
chr17	57517382	57517482	ENSG00000153944.10|MSI2|CSTF2T|CSTF2T	901	+	4.4962497	1.0043089	-1.0	-1.0
chr17	57632031	57632176	ENSG00000153944.10|MSI2|CSTF2T|CSTF2T	901	+	5.3128376	1.0043089	-1.0	-1.0
chr17	57633418	57633688	ENSG00000153944.10|MSI2|CSTF2T|CSTF2T	921	+	5.3590193	1.1011151	-1.0	-1.0
chr17	57436624	57436864	ENSG00000153944.10|MSI2|CSTF2T|CSTF2T	907	+	2.7808032	1.0305128	-1.0	-1.0
chr17	57531739	57531844	ENSG00000153944.10|MSI2|CSTF2T|CSTF2T	901	+	3.0336695	1.0043089	-1.0	-1.0
chr17	57537984	57538084	ENSG00000153944.10|MSI2|CSTF2T|CSTF2T	901	+	5.368923	1.0043089	-1.0	-1.0
chr17	57547209	57547359	ENSG00000153944.10|MSI2|CSTF2T|CSTF2T	905	+	3.5910878	1.0220939	-1.0	-1.0
chr17	57415199	57415299	ENSG00000153944.10|MSI2|CSTF2T|CSTF2T	901	+	2.811232	1.0043089	-1.0	-1.0
chr17	57256146	57256533	ENSG00000153944.10|MSI2|CSTF2T|CSTF2T	954	+	4.6884522	1.3348691	-1.0	-1.0
chr17	57545544	57545659	ENSG00000153944.10|MSI2|CSTF2T|CSTF2T	901	+	5.368923	1.0043089	-1.0	-1.0
chr17	57616064	57616164	ENSG00000153944.10|MSI2|CSTF2T|CSTF2T	901	+	4.5060687	1.0043089	-1.0	-1.0
chr17	57635458	57635558	ENSG00000153944.10|MSI2|CSTF2T|CSTF2T	901	+	4.4962497	1.0043089	-1.0	-1.0
chr17	57480947	57481052	ENSG00000153944.10|MSI2|CSTF2T|CSTF2T	901	+	4.5060687	1.0043089	-1.0	-1.0
chr17	57443224	57443324	ENSG00000153944.10|MSI2|CSTF2T|CSTF2T	901	+	2.8303142	1.0043089	-1.0	-1.0
chr17	57537694	57537794	ENSG00000153944.10|MSI2|CSTF2T|CSTF2T	901	+	5.199695	1.0043089	-1.0	-1.0
```
