## Supplementary File 2 - DEWSeq Binding Sites for "Improved discovery of RNA-binding protein binding sites in eCLIP data using DEWSeq": regions_windows100_steps5.bed (part 1 of 4)

```
chr1	17418	17605	ENSG00000227232.5|WASH7P|CSTF2T|CSTF2T	972	-	4.872967	1.5483913	-1.0	-1.0
chr1	189437	189537	ENSG00000279457.4|FO538757.1|CSTF2T|CSTF2T	906	-	5.42643	1.0255611	-1.0	-1.0
chr1	514058	514273	ENSG00000237094.12|AL732372.2|CSTF2T|CSTF2T	1000	-	4.2423263	3.457002	-1.0	-1.0
chr1	909872	910047	ENSG00000272438.1|AL645608.7|CSTF2T|CSTF2T	939	+	5.6973124	1.2117956	-1.0	-1.0
chr1	908152	908422	ENSG00000272438.1|AL645608.7|CSTF2T|CSTF2T	929	+	4.67676	1.147444	-1.0	-1.0
chr1	905187	905322	ENSG00000272438.1|AL645608.7|CSTF2T|CSTF2T	920	+	5.5228553	1.0978272	-1.0	-1.0
chr1	910112	910232	ENSG00000272438.1|AL645608.7|CSTF2T|CSTF2T	914	+	5.53525	1.0657226	-1.0	-1.0
chr1	910347	910527	ENSG00000272438.1|AL645608.7|CSTF2T|CSTF2T	933	+	5.659457	1.1709056	-1.0	-1.0
chr1	908752	908967	ENSG00000272438.1|AL645608.7|CSTF2T|CSTF2T	977	+	6.131054	1.6360657	-1.0	-1.0
chr1	905597	905787	ENSG00000272438.1|AL645608.7|CSTF2T|CSTF2T	955	+	5.8629804	1.3464056	-1.0	-1.0
chr1	920879	921004	ENSG00000223764.2|AL645608.1|CSTF2T|CSTF2T	906	-	5.4304585	1.0248828	-1.0	-1.0
chr1	955793	955922	ENSG00000188976.10|NOC2L|CSTF2T|CSTF2T	954	-	3.3912573	1.334211	-1.0	-1.0
chr1	955068	955218	ENSG00000188976.10|NOC2L|CSTF2T|CSTF2T	927	-	3.2996361	1.1337633	-1.0	-1.0
chr1	947685	947795	ENSG00000188976.10|NOC2L|CSTF2T|CSTF2T	918	-	5.511664	1.0855145	-1.0	-1.0
chr1	960800	960985	ENSG00000187961.13|KLHL17|CSTF2T|CSTF2T	952	+	3.531562	1.3219569	-1.0	-1.0
chr1	975293	975393	ENSG00000187642.9|PERM1|CSTF2T|CSTF2T	902	-	5.3915873	1.0083476	-1.0	-1.0
chr1	997435	997565	ENSG00000272512.1|AL645608.8|CSTF2T|CSTF2T	908	-	5.437663	1.0351937	-1.0	-1.0
chr1	1002016	1002136	ENSG00000187608.8|ISG15|CSTF2T|CSTF2T	913	+	5.471235	1.0625315	-1.0	-1.0
chr1	1001336	1001616	ENSG00000187608.8|ISG15|CSTF2T|CSTF2T	958	+	5.589798	1.3734044	-1.0	-1.0
chr1	1003691	1003831	ENSG00000187608.8|ISG15|CSTF2T|CSTF2T	912	+	5.460327	1.0539575	-1.0	-1.0
chr1	1003206	1003416	ENSG00000187608.8|ISG15|CSTF2T|CSTF2T	928	+	5.585448	1.142141	-1.0	-1.0
chr1	1006301	1006436	ENSG00000187608.8|ISG15|CSTF2T|CSTF2T	904	+	5.4238577	1.0180714	-1.0	-1.0
chr1	1023127	1023492	ENSG00000188157.14|AGRN|CSTF2T|CSTF2T	954	+	5.574309	1.3398858	-1.0	-1.0
chr1	1022462	1022817	ENSG00000188157.14|AGRN|CSTF2T|CSTF2T	960	+	5.761077	1.3983498	-1.0	-1.0
chr1	1037414	1037889	ENSG00000188157.14|AGRN|CSTF2T|CSTF2T	975	+	4.7592688	1.6044809	-1.0	-1.0
chr1	1022048	1022188	ENSG00000188157.14|AGRN|CSTF2T|CSTF2T	912	+	5.536953	1.0575098	-1.0	-1.0
chr1	1026897	1027042	ENSG00000188157.14|AGRN|CSTF2T|CSTF2T	934	+	5.6387258	1.1817634	-1.0	-1.0
chr1	1029422	1029622	ENSG00000188157.14|AGRN|CSTF2T|CSTF2T	957	+	5.8581886	1.3670828	-1.0	-1.0
chr1	1028382	1028507	ENSG00000188157.14|AGRN|CSTF2T|CSTF2T	940	+	5.689452	1.2226216	-1.0	-1.0
chr1	1025352	1025527	ENSG00000188157.14|AGRN|CSTF2T|CSTF2T	932	+	5.620746	1.166274	-1.0	-1.0
chr1	1041040	1041155	ENSG00000188157.14|AGRN|CSTF2T|CSTF2T	931	+	5.623091	1.162167	-1.0	-1.0
chr1	1023497	1023817	ENSG00000188157.14|AGRN|CSTF2T|CSTF2T	974	+	5.250841	1.5922185	-1.0	-1.0
chr1	1025942	1026117	ENSG00000188157.14|AGRN|CSTF2T|CSTF2T	921	+	3.7059658	1.1023766	-1.0	-1.0
chr1	1039539	1039739	ENSG00000188157.14|AGRN|CSTF2T|CSTF2T	975	+	4.7768216	1.5949064	-1.0	-1.0
chr1	1023947	1024347	ENSG00000188157.14|AGRN|CSTF2T|CSTF2T	963	+	5.8646703	1.4338881	-1.0	-1.0
chr1	1021123	1021223	ENSG00000188157.14|AGRN|CSTF2T|CSTF2T	936	+	5.7298865	1.191171	-1.0	-1.0
chr1	1027417	1027957	ENSG00000188157.14|AGRN|CSTF2T|CSTF2T	940	+	5.688664	1.2212026	-1.0	-1.0
chr1	1052920	1053195	ENSG00000188157.14|AGRN|CSTF2T|CSTF2T	983	+	3.8940933	1.768672	-1.0	-1.0
chr1	1053977	1054102	ENSG00000188157.14|AGRN|CSTF2T|CSTF2T	938	+	4.9730577	1.2060226	-1.0	-1.0
chr1	1021468	1021958	ENSG00000188157.14|AGRN|CSTF2T|CSTF2T	951	+	5.5377984	1.3117342	-1.0	-1.0
chr1	1031222	1031422	ENSG00000188157.14|AGRN|CSTF2T|CSTF2T	968	+	6.078787	1.499286	-1.0	-1.0
chr1	1036784	1037414	ENSG00000188157.14|AGRN|CSTF2T|CSTF2T	985	+	5.976852	1.8098493	-1.0	-1.0
chr1	1024352	1024672	ENSG00000188157.14|AGRN|CSTF2T|CSTF2T	927	+	5.5819163	1.136253	-1.0	-1.0
chr1	1031822	1033087	ENSG00000188157.14|AGRN|CSTF2T|CSTF2T	951	+	5.808384	1.3134614	-1.0	-1.0
chr1	1025752	1025937	ENSG00000188157.14|AGRN|CSTF2T|CSTF2T	932	+	5.62216	1.1704342	-1.0	-1.0
chr1	1026572	1026892	ENSG00000188157.14|AGRN|CSTF2T|CSTF2T	946	+	5.726423	1.2637955	-1.0	-1.0
chr1	1035324	1036764	ENSG00000188157.14|AGRN|CSTF2T|CSTF2T	991	+	5.8691406	2.0583086	-1.0	-1.0
chr1	1037924	1039534	ENSG00000188157.14|AGRN|CSTF2T|CSTF2T	989	+	5.5969687	1.9649501	-1.0	-1.0
chr1	1042857	1043017	ENSG00000188157.14|AGRN|CSTF2T|CSTF2T	921	+	5.530555	1.0997236	-1.0	-1.0
chr1	1020498	1020998	ENSG00000188157.14|AGRN|CSTF2T|CSTF2T	959	+	5.856079	1.384562	-1.0	-1.0
chr1	1026222	1026517	ENSG00000188157.14|AGRN|CSTF2T|CSTF2T	947	+	5.5250344	1.2767247	-1.0	-1.0
chr1	1022822	1023062	ENSG00000188157.14|AGRN|CSTF2T|CSTF2T	946	+	5.5676746	1.2651895	-1.0	-1.0
chr1	1021003	1021113	ENSG00000188157.14|AGRN|CSTF2T|CSTF2T	915	+	5.5008054	1.070508	-1.0	-1.0
chr1	1024717	1024822	ENSG00000188157.14|AGRN|CSTF2T|CSTF2T	912	+	5.4574766	1.0531592	-1.0	-1.0
chr1	1027982	1028107	ENSG00000188157.14|AGRN|CSTF2T|CSTF2T	905	+	5.433109	1.0223876	-1.0	-1.0
chr1	1042162	1042637	ENSG00000188157.14|AGRN|CSTF2T|CSTF2T	939	+	4.8139453	1.2130996	-1.0	-1.0
chr1	1052175	1052845	ENSG00000188157.14|AGRN|CSTF2T|CSTF2T	989	+	5.546779	1.9689955	-1.0	-1.0
chr1	1039744	1040659	ENSG00000188157.14|AGRN|CSTF2T|CSTF2T	973	+	5.1745095	1.5612212	-1.0	-1.0
chr1	1021328	1021448	ENSG00000188157.14|AGRN|CSTF2T|CSTF2T	904	+	5.421905	1.0195559	-1.0	-1.0
chr1	1054317	1054432	ENSG00000188157.14|AGRN|CSTF2T|CSTF2T	908	+	5.458156	1.0385754	-1.0	-1.0
chr1	1053225	1053415	ENSG00000188157.14|AGRN|CSTF2T|CSTF2T	958	+	3.648279	1.3749286	-1.0	-1.0
chr1	1056017	1056116	ENSG00000242590.1|AL645608.6|CSTF2T|CSTF2T	941	+	5.706281	1.2312031	-1.0	-1.0
chr1	1064489	1064589	ENSG00000217801.9|AL390719.1|CSTF2T|CSTF2T	1000	+	8.738571	6.1292577	-1.0	-1.0
chr1	1063566	1064209	ENSG00000217801.9|AL390719.1|CSTF2T|CSTF2T	995	+	5.799459	2.3091707	-1.0	-1.0
chr1	1065351	1065475	ENSG00000217801.9|AL390719.1|CSTF2T|CSTF2T	998	+	4.355414	2.7011645	-1.0	-1.0
chr1	1065475	1065625	ENSG00000217801.9|AL390719.1|CSTF2T|CSTF2T	988	+	5.1619797	1.9127952	-1.0	-1.0
chr1	1064401	1064489	ENSG00000217801.9|AL390719.1|CSTF2T|CSTF2T	990	+	3.766528	2.0098872	-1.0	-1.0
chr1	1065119	1065351	ENSG00000217801.9|AL390719.1|CSTF2T|CSTF2T	999	+	7.0035195	3.298422	-1.0	-1.0
chr1	1063201	1063479	ENSG00000217801.9|AL390719.1|CSTF2T|CSTF2T	999	+	6.1769795	3.079444	-1.0	-1.0
chr1	1060418	1060808	ENSG00000217801.9|AL390719.1|CSTF2T|CSTF2T	954	+	4.504027	1.333323	-1.0	-1.0
chr1	1063078	1063201	ENSG00000217801.9|AL390719.1|CSTF2T|CSTF2T	999	+	7.4192796	3.17815	-1.0	-1.0
chr1	1062137	1063078	ENSG00000217801.9|AL390719.1|CSTF2T|CSTF2T	992	+	5.719369	2.0927393	-1.0	-1.0
chr1	1061272	1062062	ENSG00000217801.9|AL390719.1|CSTF2T|CSTF2T	988	+	5.6104426	1.9294277	-1.0	-1.0
chr1	1063479	1063566	ENSG00000217801.9|AL390719.1|CSTF2T|CSTF2T	999	+	7.3046727	3.056606	-1.0	-1.0
chr1	1064589	1064894	ENSG00000217801.9|AL390719.1|CSTF2T|CSTF2T	991	+	4.473236	2.06809	-1.0	-1.0
chr1	1064209	1064401	ENSG00000217801.9|AL390719.1|CSTF2T|CSTF2T	998	+	5.1109605	2.7114801	-1.0	-1.0
chr1	1087641	1088241	ENSG00000131591.17|C1orf159|CSTF2T|CSTF2T	976	-	5.5612755	1.6148136	-1.0	-1.0
chr1	1091337	1091457	ENSG00000131591.17|C1orf159|CSTF2T|CSTF2T	905	-	5.457421	1.0224855	-1.0	-1.0
chr1	1106931	1107141	ENSG00000131591.17|C1orf159|CSTF2T|CSTF2T	944	-	3.7115653	1.2531055	-1.0	-1.0
chr1	1110566	1110851	ENSG00000131591.17|C1orf159|CSTF2T|CSTF2T	966	-	3.94963	1.4706517	-1.0	-1.0
chr1	1115075	1115605	ENSG00000131591.17|C1orf159|CSTF2T|CSTF2T	991	-	4.6242633	2.0360832	-1.0	-1.0
chr1	1109941	1110061	ENSG00000131591.17|C1orf159|CSTF2T|CSTF2T	920	-	3.103124	1.097971	-1.0	-1.0
chr1	1111916	1112246	ENSG00000131591.17|C1orf159|CSTF2T|CSTF2T	938	-	3.324039	1.2065041	-1.0	-1.0
chr1	1111611	1111796	ENSG00000131591.17|C1orf159|CSTF2T|CSTF2T	923	-	5.539913	1.1119338	-1.0	-1.0
chr1	1115800	1116059	ENSG00000131591.17|C1orf159|CSTF2T|CSTF2T	1000	-	6.4102397	3.3346422	-1.0	-1.0
chr1	1086902	1087002	ENSG00000131591.17|C1orf159|CSTF2T|CSTF2T	919	-	5.511059	1.0896233	-1.0	-1.0
chr1	1111271	1111466	ENSG00000131591.17|C1orf159|CSTF2T|CSTF2T	965	-	5.6709476	1.4513323	-1.0	-1.0
chr1	1108006	1108186	ENSG00000131591.17|C1orf159|CSTF2T|CSTF2T	932	-	3.738754	1.168827	-1.0	-1.0
chr1	1109131	1109326	ENSG00000131591.17|C1orf159|CSTF2T|CSTF2T	921	-	5.545606	1.1017033	-1.0	-1.0
chr1	1114241	1114876	ENSG00000131591.17|C1orf159|CSTF2T|CSTF2T	968	-	4.0834827	1.4897768	-1.0	-1.0
chr1	1088351	1089621	ENSG00000131591.17|C1orf159|CSTF2T|CSTF2T	966	-	5.488956	1.4672894	-1.0	-1.0
chr1	1087238	1087343	ENSG00000131591.17|C1orf159|CSTF2T|CSTF2T	906	-	5.42643	1.0255611	-1.0	-1.0
chr1	1087538	1087636	ENSG00000131591.17|C1orf159|CSTF2T|CSTF2T	940	-	5.740916	1.2190711	-1.0	-1.0
chr1	1115021	1115075	ENSG00000131591.17|C1orf159|CSTF2T|CSTF2T	994	-	6.6791253	2.2209342	-1.0	-1.0
chr1	1108766	1108881	ENSG00000131591.17|C1orf159|CSTF2T|CSTF2T	922	-	5.560893	1.1088755	-1.0	-1.0
chr1	1110156	1110271	ENSG00000131591.17|C1orf159|CSTF2T|CSTF2T	930	-	3.2690313	1.1553416	-1.0	-1.0
chr1	1112251	1112936	ENSG00000131591.17|C1orf159|CSTF2T|CSTF2T	990	-	5.239043	1.980495	-1.0	-1.0
chr1	1089666	1090296	ENSG00000131591.17|C1orf159|CSTF2T|CSTF2T	979	-	5.916393	1.6837811	-1.0	-1.0
chr1	1218622	1218732	ENSG00000078808.16|SDF4|CSTF2T|CSTF2T	928	-	5.592668	1.145198	-1.0	-1.0
chr1	1223597	1223831	ENSG00000078808.16|SDF4|CSTF2T|CSTF2T	932	-	4.474742	1.1661794	-1.0	-1.0
chr1	1226323	1226493	ENSG00000078808.16|SDF4|CSTF2T|CSTF2T	965	-	5.706668	1.4503968	-1.0	-1.0
chr1	1223056	1223241	ENSG00000078808.16|SDF4|CSTF2T|CSTF2T	947	-	3.1215744	1.2785254	-1.0	-1.0
chr1	1220332	1221351	ENSG00000078808.16|SDF4|CSTF2T|CSTF2T	980	-	3.8185265	1.7062074	-1.0	-1.0
chr1	1226633	1226888	ENSG00000078808.16|SDF4|CSTF2T|CSTF2T	922	-	4.6374702	1.1053343	-1.0	-1.0
chr1	1229506	1229611	ENSG00000078808.16|SDF4|CSTF2T|CSTF2T	924	-	5.5863423	1.1165401	-1.0	-1.0
chr1	1221481	1223036	ENSG00000078808.16|SDF4|CSTF2T|CSTF2T	995	-	4.520708	2.2962375	-1.0	-1.0
chr1	1221351	1221476	ENSG00000078808.16|SDF4|CSTF2T|CSTF2T	949	-	3.3226929	1.2900797	-1.0	-1.0
chr1	1225658	1225823	ENSG00000078808.16|SDF4|CSTF2T|CSTF2T	925	-	4.715499	1.1252928	-1.0	-1.0
chr1	1226928	1227271	ENSG00000078808.16|SDF4|CSTF2T|CSTF2T	944	-	4.4905086	1.2479529	-1.0	-1.0
chr1	1224128	1224253	ENSG00000078808.16|SDF4|CSTF2T|CSTF2T	920	-	5.543521	1.0949225	-1.0	-1.0
chr1	1218887	1220322	ENSG00000078808.16|SDF4|CSTF2T|CSTF2T	999	-	5.1793475	3.0489845	-1.0	-1.0
chr1	1244724	1244844	ENSG00000184163.3|C1QTNF12|CSTF2T|CSTF2T	997	-	4.8258896	2.4763684	-1.0	-1.0
chr1	1244425	1244724	ENSG00000184163.3|C1QTNF12|CSTF2T|CSTF2T	986	-	4.237006	1.8428682	-1.0	-1.0
chr1	1245279	1246513	ENSG00000184163.3|C1QTNF12|CSTF2T|CSTF2T	998	-	4.9068413	2.6125698	-1.0	-1.0
chr1	1243552	1243953	ENSG00000184163.3|C1QTNF12|CSTF2T|CSTF2T	984	-	3.8571353	1.7839526	-1.0	-1.0
chr1	1246513	1246722	ENSG00000184163.3|C1QTNF12|CSTF2T|CSTF2T	976	-	3.6233122	1.6214563	-1.0	-1.0
chr1	1243978	1244078	ENSG00000184163.3|C1QTNF12|CSTF2T|CSTF2T	906	-	5.4600987	1.0264009	-1.0	-1.0
chr1	1243304	1243419	ENSG00000184163.3|C1QTNF12|CSTF2T|CSTF2T	920	-	3.7925167	1.099618	-1.0	-1.0
chr1	1251146	1251246	ENSG00000260179.1|AL162741.1|CSTF2T|CSTF2T	935	-	3.8108974	1.1902642	-1.0	-1.0
chr1	1272852	1273677	ENSG00000160087.20|UBE2J2|CSTF2T|CSTF2T	957	-	3.3648672	1.3686658	-1.0	-1.0
chr1	1271509	1271637	ENSG00000160087.20|UBE2J2|CSTF2T|CSTF2T	984	-	3.7598274	1.7936175	-1.0	-1.0
chr1	1253908	1254133	ENSG00000160087.20|UBE2J2|CSTF2T|CSTF2T	935	-	3.710903	1.1878775	-1.0	-1.0
chr1	1264044	1264209	ENSG00000160087.20|UBE2J2|CSTF2T|CSTF2T	929	-	5.6105585	1.1515265	-1.0	-1.0
chr1	1268597	1268997	ENSG00000160087.20|UBE2J2|CSTF2T|CSTF2T	962	-	4.271448	1.4204879	-1.0	-1.0
chr1	1263167	1263362	ENSG00000160087.20|UBE2J2|CSTF2T|CSTF2T	941	-	4.3023663	1.2276504	-1.0	-1.0
chr1	1262650	1262805	ENSG00000160087.20|UBE2J2|CSTF2T|CSTF2T	941	-	5.471487	1.2288982	-1.0	-1.0
chr1	1259340	1260985	ENSG00000160087.20|UBE2J2|CSTF2T|CSTF2T	991	-	4.598272	2.031373	-1.0	-1.0
chr1	1273687	1273832	ENSG00000160087.20|UBE2J2|CSTF2T|CSTF2T	931	-	2.4991782	1.1581489	-1.0	-1.0
chr1	1262390	1262565	ENSG00000160087.20|UBE2J2|CSTF2T|CSTF2T	982	-	3.818418	1.752485	-1.0	-1.0
chr1	1271637	1271752	ENSG00000160087.20|UBE2J2|CSTF2T|CSTF2T	929	-	5.66125	1.1458095	-1.0	-1.0
chr1	1272102	1272322	ENSG00000160087.20|UBE2J2|CSTF2T|CSTF2T	943	-	3.608111	1.2411069	-1.0	-1.0
chr1	1267300	1267732	ENSG00000160087.20|UBE2J2|CSTF2T|CSTF2T	991	-	5.8267837	2.0258076	-1.0	-1.0
chr1	1255208	1255353	ENSG00000160087.20|UBE2J2|CSTF2T|CSTF2T	912	-	2.565424	1.0548118	-1.0	-1.0
chr1	1266097	1266277	ENSG00000160087.20|UBE2J2|CSTF2T|CSTF2T	958	-	5.1081896	1.3752382	-1.0	-1.0
chr1	1257207	1257310	ENSG00000160087.20|UBE2J2|CSTF2T|CSTF2T	906	-	3.6282027	1.0283551	-1.0	-1.0
chr1	1257310	1258115	ENSG00000160087.20|UBE2J2|CSTF2T|CSTF2T	999	-	5.18423	2.8486092	-1.0	-1.0
chr1	1262872	1263152	ENSG00000160087.20|UBE2J2|CSTF2T|CSTF2T	931	-	5.6647534	1.1613371	-1.0	-1.0
chr1	1270037	1271447	ENSG00000160087.20|UBE2J2|CSTF2T|CSTF2T	991	-	4.4511166	2.0603347	-1.0	-1.0
chr1	1261025	1261125	ENSG00000160087.20|UBE2J2|CSTF2T|CSTF2T	941	-	5.7132826	1.2261512	-1.0	-1.0
chr1	1269747	1270017	ENSG00000160087.20|UBE2J2|CSTF2T|CSTF2T	982	-	3.878174	1.75532	-1.0	-1.0
chr1	1262169	1262390	ENSG00000160087.20|UBE2J2|CSTF2T|CSTF2T	987	-	4.611976	1.899243	-1.0	-1.0
chr1	1255497	1255622	ENSG00000160087.20|UBE2J2|CSTF2T|CSTF2T	937	-	3.5074263	1.199232	-1.0	-1.0
chr1	1267992	1268542	ENSG00000160087.20|UBE2J2|CSTF2T|CSTF2T	990	-	4.291087	1.9912622	-1.0	-1.0
chr1	1256204	1256335	ENSG00000160087.20|UBE2J2|CSTF2T|CSTF2T	931	-	2.9475708	1.1582613	-1.0	-1.0
chr1	1255672	1256037	ENSG00000160087.20|UBE2J2|CSTF2T|CSTF2T	977	-	3.3937206	1.6437871	-1.0	-1.0
chr1	1254233	1255168	ENSG00000160087.20|UBE2J2|CSTF2T|CSTF2T	986	-	3.8386054	1.8669163	-1.0	-1.0
chr1	1258255	1259005	ENSG00000160087.20|UBE2J2|CSTF2T|CSTF2T	998	-	5.795126	2.768925	-1.0	-1.0
chr1	1261170	1261660	ENSG00000160087.20|UBE2J2|CSTF2T|CSTF2T	942	-	2.8322537	1.2362227	-1.0	-1.0
chr1	1272407	1272847	ENSG00000160087.20|UBE2J2|CSTF2T|CSTF2T	977	-	4.08899	1.6412734	-1.0	-1.0
chr1	1261845	1261995	ENSG00000160087.20|UBE2J2|CSTF2T|CSTF2T	927	-	3.7563584	1.1379468	-1.0	-1.0
chr1	1267732	1267922	ENSG00000160087.20|UBE2J2|CSTF2T|CSTF2T	967	-	5.4757996	1.4865521	-1.0	-1.0
chr1	1284265	1284485	ENSG00000162572.20|SCNN1D|CSTF2T|CSTF2T	970	+	6.0304313	1.5281705	-1.0	-1.0
chr1	1284525	1284625	ENSG00000162572.20|SCNN1D|CSTF2T|CSTF2T	911	+	5.4731846	1.0482881	-1.0	-1.0
chr1	1285749	1285864	ENSG00000162572.20|SCNN1D|CSTF2T|CSTF2T	919	+	5.5280895	1.0910813	-1.0	-1.0
chr1	1305929	1306234	ENSG00000131584.18|ACAP3|CSTF2T|CSTF2T	990	-	4.765882	2.0188317	-1.0	-1.0
chr1	1307383	1307763	ENSG00000131584.18|ACAP3|CSTF2T|CSTF2T	981	-	5.244364	1.7159506	-1.0	-1.0
chr1	1303541	1304751	ENSG00000131584.18|ACAP3|CSTF2T|CSTF2T	979	-	5.1395793	1.6842633	-1.0	-1.0
chr1	1301587	1301747	ENSG00000131584.18|ACAP3|CSTF2T|CSTF2T	932	-	5.621181	1.1692982	-1.0	-1.0
chr1	1301857	1301977	ENSG00000131584.18|ACAP3|CSTF2T|CSTF2T	916	-	5.5052743	1.078122	-1.0	-1.0
chr1	1307156	1307331	ENSG00000131584.18|ACAP3|CSTF2T|CSTF2T	1000	-	5.9231257	4.3177214	-1.0	-1.0
chr1	1307336	1307383	ENSG00000131584.18|ACAP3|CSTF2T|CSTF2T	933	-	5.6512475	1.1731622	-1.0	-1.0
chr1	1307071	1307156	ENSG00000131584.18|ACAP3|CSTF2T|CSTF2T	927	-	3.7461154	1.1382673	-1.0	-1.0
chr1	1301447	1301547	ENSG00000131584.18|ACAP3|CSTF2T|CSTF2T	906	-	5.42643	1.0255611	-1.0	-1.0
chr1	1304776	1305929	ENSG00000131584.18|ACAP3|CSTF2T|CSTF2T	974	-	4.7197165	1.58999	-1.0	-1.0
chr1	1307768	1308013	ENSG00000131584.18|ACAP3|CSTF2T|CSTF2T	980	-	4.9435296	1.7093822	-1.0	-1.0
chr1	1303025	1303161	ENSG00000131584.18|ACAP3|CSTF2T|CSTF2T	949	-	5.7716928	1.289629	-1.0	-1.0
chr1	1306304	1307049	ENSG00000131584.18|ACAP3|CSTF2T|CSTF2T	967	-	4.2784514	1.4871827	-1.0	-1.0
chr1	1295008	1295358	ENSG00000131584.18|ACAP3|CSTF2T|CSTF2T	922	-	4.678385	1.1077957	-1.0	-1.0
chr1	1303316	1303441	ENSG00000131584.18|ACAP3|CSTF2T|CSTF2T	917	-	5.508626	1.0815579	-1.0	-1.0
chr1	1294837	1294957	ENSG00000131584.18|ACAP3|CSTF2T|CSTF2T	942	-	5.718199	1.2395177	-1.0	-1.0
chr1	1314671	1314811	ENSG00000127054.20|INTS11|CSTF2T|CSTF2T	941	-	3.6274064	1.2265823	-1.0	-1.0
chr1	1324357	1324580	ENSG00000127054.20|INTS11|CSTF2T|CSTF2T	944	-	3.8700628	1.2551821	-1.0	-1.0
chr1	1323287	1323562	ENSG00000127054.20|INTS11|CSTF2T|CSTF2T	946	-	4.1683874	1.265536	-1.0	-1.0
chr1	1321984	1322644	ENSG00000127054.20|INTS11|CSTF2T|CSTF2T	989	-	4.274844	1.9438795	-1.0	-1.0
chr1	1320093	1320478	ENSG00000127054.20|INTS11|CSTF2T|CSTF2T	951	-	4.639749	1.3116242	-1.0	-1.0
chr1	1323572	1323682	ENSG00000127054.20|INTS11|CSTF2T|CSTF2T	908	-	3.6498237	1.037896	-1.0	-1.0
chr1	1315286	1315546	ENSG00000127054.20|INTS11|CSTF2T|CSTF2T	937	-	2.3839953	1.201542	-1.0	-1.0
chr1	1319948	1320083	ENSG00000127054.20|INTS11|CSTF2T|CSTF2T	925	-	5.561728	1.1238939	-1.0	-1.0
chr1	1323145	1323287	ENSG00000127054.20|INTS11|CSTF2T|CSTF2T	930	-	3.6080077	1.1540074	-1.0	-1.0
chr1	1320573	1320993	ENSG00000127054.20|INTS11|CSTF2T|CSTF2T	985	-	3.477531	1.8202391	-1.0	-1.0
chr1	1321096	1321907	ENSG00000127054.20|INTS11|CSTF2T|CSTF2T	970	-	3.2505927	1.5287474	-1.0	-1.0
chr1	1322840	1323040	ENSG00000127054.20|INTS11|CSTF2T|CSTF2T	956	-	3.0167425	1.3527665	-1.0	-1.0
chr1	1315586	1315697	ENSG00000127054.20|INTS11|CSTF2T|CSTF2T	932	-	2.4677374	1.1704426	-1.0	-1.0
chr1	1318758	1319118	ENSG00000127054.20|INTS11|CSTF2T|CSTF2T	990	-	2.929681	1.9854989	-1.0	-1.0
chr1	1336120	1336275	ENSG00000107404.19|DVL1|CSTF2T|CSTF2T	918	-	3.5157967	1.0870749	-1.0	-1.0
chr1	1336675	1336780	ENSG00000107404.19|DVL1|CSTF2T|CSTF2T	904	-	5.41975	1.0174992	-1.0	-1.0
chr1	1339812	1339977	ENSG00000107404.19|DVL1|CSTF2T|CSTF2T	938	-	5.7019706	1.2107643	-1.0	-1.0
chr1	1341876	1342041	ENSG00000107404.19|DVL1|CSTF2T|CSTF2T	945	-	5.3785524	1.2618936	-1.0	-1.0
chr1	1336300	1336480	ENSG00000107404.19|DVL1|CSTF2T|CSTF2T	910	-	3.312979	1.046631	-1.0	-1.0
chr1	1335385	1335615	ENSG00000107404.19|DVL1|CSTF2T|CSTF2T	952	-	3.511764	1.3168751	-1.0	-1.0
chr1	1342758	1345373	ENSG00000107404.19|DVL1|CSTF2T|CSTF2T	996	-	6.0201697	2.3951342	-1.0	-1.0
chr1	1336850	1336965	ENSG00000107404.19|DVL1|CSTF2T|CSTF2T	950	-	5.83958	1.299473	-1.0	-1.0
chr1	1335860	1335965	ENSG00000107404.19|DVL1|CSTF2T|CSTF2T	938	-	5.687911	1.2082077	-1.0	-1.0
chr1	1341553	1341666	ENSG00000107404.19|DVL1|CSTF2T|CSTF2T	908	-	5.4415836	1.0374483	-1.0	-1.0
chr1	1349035	1349345	ENSG00000107404.19|DVL1|CSTF2T|CSTF2T	950	-	2.808503	1.3006835	-1.0	-1.0
chr1	1345383	1348895	ENSG00000107404.19|DVL1|CSTF2T|CSTF2T	993	-	5.293172	2.1737561	-1.0	-1.0
chr1	1340598	1340843	ENSG00000107404.19|DVL1|CSTF2T|CSTF2T	955	-	5.840099	1.3506966	-1.0	-1.0
chr1	1337055	1337790	ENSG00000107404.19|DVL1|CSTF2T|CSTF2T	962	-	5.918741	1.4214087	-1.0	-1.0
chr1	1374729	1374999	ENSG00000175756.13|AURKAIP1|CSTF2T|CSTF2T	933	-	3.9647238	1.1748127	-1.0	-1.0
chr1	1375039	1375229	ENSG00000175756.13|AURKAIP1|CSTF2T|CSTF2T	965	-	2.9514995	1.460947	-1.0	-1.0
chr1	1374544	1374724	ENSG00000175756.13|AURKAIP1|CSTF2T|CSTF2T	929	-	4.0194597	1.1470073	-1.0	-1.0
chr1	1395657	1395787	ENSG00000221978.11|CCNL2|CSTF2T|CSTF2T	951	-	5.266117	1.3111502	-1.0	-1.0
chr1	1477350	1477460	ENSG00000160072.19|ATAD3B|CSTF2T|CSTF2T	918	+	3.6788251	1.0853812	-1.0	-1.0
chr1	1472129	1472244	ENSG00000160072.19|ATAD3B|CSTF2T|CSTF2T	946	+	5.7513742	1.2708017	-1.0	-1.0
chr1	1491066	1491176	ENSG00000160072.19|ATAD3B|CSTF2T|CSTF2T	939	+	5.7084107	1.2174284	-1.0	-1.0
chr1	1530236	1530391	ENSG00000197785.13|ATAD3A|CSTF2T|CSTF2T	942	+	5.7113905	1.2339535	-1.0	-1.0
chr1	1529696	1529861	ENSG00000197785.13|ATAD3A|CSTF2T|CSTF2T	916	+	5.495868	1.074972	-1.0	-1.0
chr1	1527458	1527578	ENSG00000197785.13|ATAD3A|CSTF2T|CSTF2T	910	+	5.459356	1.0443656	-1.0	-1.0
chr1	1539445	1539630	ENSG00000205090.8|TMEM240|CSTF2T|CSTF2T	914	-	5.4819965	1.0679404	-1.0	-1.0
chr1	1538557	1538727	ENSG00000205090.8|TMEM240|CSTF2T|CSTF2T	917	-	5.5013733	1.0811846	-1.0	-1.0
chr1	1539120	1539325	ENSG00000205090.8|TMEM240|CSTF2T|CSTF2T	963	-	5.960047	1.4298453	-1.0	-1.0
chr1	1551667	1551782	ENSG00000160075.11|SSU72|CSTF2T|CSTF2T	916	-	5.489379	1.0745234	-1.0	-1.0
chr1	1563847	1563972	ENSG00000160075.11|SSU72|CSTF2T|CSTF2T	921	-	5.5333505	1.1050382	-1.0	-1.0
chr1	1562697	1562832	ENSG00000160075.11|SSU72|CSTF2T|CSTF2T	936	-	5.6676292	1.1958048	-1.0	-1.0
chr1	1554387	1554732	ENSG00000160075.11|SSU72|CSTF2T|CSTF2T	954	-	5.505345	1.3336134	-1.0	-1.0
chr1	1551902	1552037	ENSG00000160075.11|SSU72|CSTF2T|CSTF2T	929	-	5.616434	1.1499815	-1.0	-1.0
chr1	1554832	1554932	ENSG00000160075.11|SSU72|CSTF2T|CSTF2T	903	-	3.5863411	1.0150471	-1.0	-1.0
chr1	1564562	1564712	ENSG00000160075.11|SSU72|CSTF2T|CSTF2T	928	-	3.762517	1.1418833	-1.0	-1.0
chr1	1561472	1561672	ENSG00000160075.11|SSU72|CSTF2T|CSTF2T	985	-	4.7958236	1.8111901	-1.0	-1.0
chr1	1561817	1562007	ENSG00000160075.11|SSU72|CSTF2T|CSTF2T	977	-	4.2984705	1.6450684	-1.0	-1.0
chr1	1617723	1618048	ENSG00000197530.12|MIB2|CSTF2T|CSTF2T	949	+	3.6760426	1.2903199	-1.0	-1.0
chr1	1622180	1622395	ENSG00000197530.12|MIB2|CSTF2T|CSTF2T	949	+	3.3291574	1.2885408	-1.0	-1.0
chr1	1624464	1624564	ENSG00000197530.12|MIB2|CSTF2T|CSTF2T	905	+	3.609292	1.0232168	-1.0	-1.0
chr1	1626540	1626665	ENSG00000197530.12|MIB2|CSTF2T|CSTF2T	933	+	5.671066	1.1725813	-1.0	-1.0
chr1	1616623	1616918	ENSG00000197530.12|MIB2|CSTF2T|CSTF2T	958	+	4.4953976	1.3805141	-1.0	-1.0
chr1	1618118	1619143	ENSG00000197530.12|MIB2|CSTF2T|CSTF2T	980	+	5.7231216	1.6923014	-1.0	-1.0
chr1	1624028	1624209	ENSG00000197530.12|MIB2|CSTF2T|CSTF2T	973	+	4.8011794	1.5679111	-1.0	-1.0
chr1	1624324	1624424	ENSG00000197530.12|MIB2|CSTF2T|CSTF2T	901	+	2.5939944	1.0024855	-1.0	-1.0
chr1	1621145	1621945	ENSG00000197530.12|MIB2|CSTF2T|CSTF2T	984	+	5.2965016	1.7879018	-1.0	-1.0
chr1	1624964	1625089	ENSG00000197530.12|MIB2|CSTF2T|CSTF2T	958	+	4.0174894	1.3730954	-1.0	-1.0
chr1	1622515	1622645	ENSG00000197530.12|MIB2|CSTF2T|CSTF2T	930	+	5.6024837	1.1579746	-1.0	-1.0
chr1	1617223	1617658	ENSG00000197530.12|MIB2|CSTF2T|CSTF2T	940	+	4.115851	1.2206739	-1.0	-1.0
chr1	1623451	1623571	ENSG00000197530.12|MIB2|CSTF2T|CSTF2T	903	+	3.6716938	1.0124912	-1.0	-1.0
chr1	1619240	1621140	ENSG00000197530.12|MIB2|CSTF2T|CSTF2T	982	+	4.7642617	1.7347063	-1.0	-1.0
chr1	1622660	1622800	ENSG00000197530.12|MIB2|CSTF2T|CSTF2T	951	+	5.598034	1.3076111	-1.0	-1.0
chr1	1617008	1617113	ENSG00000197530.12|MIB2|CSTF2T|CSTF2T	907	+	3.6134717	1.0293314	-1.0	-1.0
chr1	1622915	1623121	ENSG00000197530.12|MIB2|CSTF2T|CSTF2T	928	+	3.1808543	1.1449057	-1.0	-1.0
chr1	1623131	1623351	ENSG00000197530.12|MIB2|CSTF2T|CSTF2T	941	+	5.212816	1.2323928	-1.0	-1.0
chr1	1624793	1624893	ENSG00000197530.12|MIB2|CSTF2T|CSTF2T	909	+	5.4395733	1.039793	-1.0	-1.0
chr1	1625715	1626465	ENSG00000197530.12|MIB2|CSTF2T|CSTF2T	988	+	4.3118105	1.9346781	-1.0	-1.0
chr1	1678356	1678556	ENSG00000189339.11|SLC35E2B|CSTF2T|CSTF2T	963	-	5.9442425	1.4314559	-1.0	-1.0
chr1	1678141	1678341	ENSG00000189339.11|SLC35E2B|CSTF2T|CSTF2T	921	-	5.532357	1.1011012	-1.0	-1.0
chr1	1761362	1761664	ENSG00000008130.15|NADK|CSTF2T|CSTF2T	949	-	4.0779104	1.2893033	-1.0	-1.0
chr1	1760097	1760312	ENSG00000008130.15|NADK|CSTF2T|CSTF2T	973	-	5.3086863	1.5718985	-1.0	-1.0
chr1	1758575	1759095	ENSG00000008130.15|NADK|CSTF2T|CSTF2T	964	-	5.3058643	1.4391136	-1.0	-1.0
chr1	1754728	1754828	ENSG00000008130.15|NADK|CSTF2T|CSTF2T	936	-	5.666472	1.191171	-1.0	-1.0
chr1	1759373	1759598	ENSG00000008130.15|NADK|CSTF2T|CSTF2T	981	-	3.6936898	1.7273654	-1.0	-1.0
chr1	1761674	1761894	ENSG00000008130.15|NADK|CSTF2T|CSTF2T	910	-	3.4077582	1.0443748	-1.0	-1.0
chr1	1756003	1756168	ENSG00000008130.15|NADK|CSTF2T|CSTF2T	943	-	3.2910557	1.2404654	-1.0	-1.0
chr1	1759733	1759902	ENSG00000008130.15|NADK|CSTF2T|CSTF2T	974	-	4.6268578	1.5866216	-1.0	-1.0
chr1	1760382	1760572	ENSG00000008130.15|NADK|CSTF2T|CSTF2T	915	-	4.8862586	1.0699173	-1.0	-1.0
chr1	1757465	1758350	ENSG00000008130.15|NADK|CSTF2T|CSTF2T	983	-	3.9686003	1.7737063	-1.0	-1.0
chr1	1759628	1759728	ENSG00000008130.15|NADK|CSTF2T|CSTF2T	974	-	6.1069765	1.5857563	-1.0	-1.0
chr1	1756977	1757197	ENSG00000008130.15|NADK|CSTF2T|CSTF2T	942	-	5.706957	1.23731	-1.0	-1.0
chr1	1760802	1760997	ENSG00000008130.15|NADK|CSTF2T|CSTF2T	981	-	4.933985	1.7293162	-1.0	-1.0
chr1	1758379	1758575	ENSG00000008130.15|NADK|CSTF2T|CSTF2T	951	-	3.3856654	1.3115335	-1.0	-1.0
chr1	1889662	1890363	ENSG00000078369.17|GNB1|CSTF2T|CSTF2T	999	-	4.6270657	3.044759	-1.0	-1.0
chr1	1890401	1890819	ENSG00000078369.17|GNB1|CSTF2T|CSTF2T	1000	-	4.584034	3.3422782	-1.0	-1.0
chr1	1890363	1890401	ENSG00000078369.17|GNB1|CSTF2T|CSTF2T	991	-	6.57699	2.06909	-1.0	-1.0
chr1	1820716	1820846	ENSG00000078369.17|GNB1|CSTF2T|CSTF2T	924	-	2.4854593	1.1163799	-1.0	-1.0
chr1	1889392	1889492	ENSG00000078369.17|GNB1|CSTF2T|CSTF2T	902	-	5.4467096	1.0068235	-1.0	-1.0
chr1	1890819	1891109	ENSG00000078369.17|GNB1|CSTF2T|CSTF2T	1000	-	3.4870493	3.6546276	-1.0	-1.0
chr1	2183854	2184004	ENSG00000067606.16|PRKCZ|CSTF2T|CSTF2T	929	+	5.4053736	1.1457396	-1.0	-1.0
chr1	2183429	2183604	ENSG00000067606.16|PRKCZ|CSTF2T|CSTF2T	935	+	5.6490774	1.1857727	-1.0	-1.0
chr1	2184234	2184404	ENSG00000067606.16|PRKCZ|CSTF2T|CSTF2T	928	+	5.5879326	1.1411719	-1.0	-1.0
chr1	2192613	2192798	ENSG00000162585.16|FAAP20|CSTF2T|CSTF2T	913	-	5.4726477	1.0629036	-1.0	-1.0
chr1	2189813	2189953	ENSG00000162585.16|FAAP20|CSTF2T|CSTF2T	923	-	4.2453213	1.1131008	-1.0	-1.0
chr1	2193048	2193243	ENSG00000162585.16|FAAP20|CSTF2T|CSTF2T	915	-	5.4935493	1.0697789	-1.0	-1.0
chr1	2194047	2194213	ENSG00000162585.16|FAAP20|CSTF2T|CSTF2T	933	-	2.3969655	1.1727235	-1.0	-1.0
chr1	2194213	2194503	ENSG00000162585.16|FAAP20|CSTF2T|CSTF2T	946	-	4.334794	1.2711821	-1.0	-1.0
chr1	2188321	2188421	ENSG00000162585.16|FAAP20|CSTF2T|CSTF2T	909	-	5.4395733	1.039793	-1.0	-1.0
chr1	2191043	2191218	ENSG00000162585.16|FAAP20|CSTF2T|CSTF2T	953	-	4.6166935	1.3276144	-1.0	-1.0
chr1	2190628	2191033	ENSG00000162585.16|FAAP20|CSTF2T|CSTF2T	947	-	3.8910975	1.2742107	-1.0	-1.0
chr1	2187616	2187786	ENSG00000162585.16|FAAP20|CSTF2T|CSTF2T	911	-	5.4542465	1.0503081	-1.0	-1.0
chr1	2190428	2190528	ENSG00000162585.16|FAAP20|CSTF2T|CSTF2T	909	-	5.4395733	1.039793	-1.0	-1.0
chr1	2191768	2191958	ENSG00000162585.16|FAAP20|CSTF2T|CSTF2T	962	-	4.864824	1.4178114	-1.0	-1.0
chr1	2192173	2192363	ENSG00000162585.16|FAAP20|CSTF2T|CSTF2T	946	-	3.5808427	1.2644156	-1.0	-1.0
chr1	2302831	2302966	ENSG00000157933.9|SKI|CSTF2T|CSTF2T	930	+	5.609444	1.1530111	-1.0	-1.0
chr1	2228904	2229004	ENSG00000157933.9|SKI|CSTF2T|CSTF2T	904	+	5.431699	1.0182164	-1.0	-1.0
chr1	2273776	2274276	ENSG00000157933.9|SKI|CSTF2T|CSTF2T	970	+	5.5910835	1.526276	-1.0	-1.0
chr1	2232478	2232669	ENSG00000157933.9|SKI|CSTF2T|CSTF2T	932	+	3.5743449	1.1703465	-1.0	-1.0
chr1	2232669	2234009	ENSG00000157933.9|SKI|CSTF2T|CSTF2T	985	+	4.3536344	1.8256702	-1.0	-1.0
chr1	2249826	2250021	ENSG00000157933.9|SKI|CSTF2T|CSTF2T	959	+	5.9476886	1.3837923	-1.0	-1.0
chr1	2234049	2234209	ENSG00000157933.9|SKI|CSTF2T|CSTF2T	929	+	4.766008	1.1461738	-1.0	-1.0
chr1	2290001	2290441	ENSG00000157933.9|SKI|CSTF2T|CSTF2T	989	+	5.8352666	1.9436064	-1.0	-1.0
chr1	2291271	2291526	ENSG00000157933.9|SKI|CSTF2T|CSTF2T	969	+	4.0985966	1.5103883	-1.0	-1.0
chr1	2231505	2232478	ENSG00000157933.9|SKI|CSTF2T|CSTF2T	975	+	3.849979	1.5988047	-1.0	-1.0
chr1	2234289	2234594	ENSG00000157933.9|SKI|CSTF2T|CSTF2T	964	+	3.6525042	1.4481273	-1.0	-1.0
chr1	2272251	2272816	ENSG00000157933.9|SKI|CSTF2T|CSTF2T	950	+	4.703578	1.3033552	-1.0	-1.0
chr1	2273076	2273181	ENSG00000157933.9|SKI|CSTF2T|CSTF2T	908	+	3.6171122	1.0353668	-1.0	-1.0
chr1	2247199	2247864	ENSG00000157933.9|SKI|CSTF2T|CSTF2T	963	+	4.2131124	1.4347425	-1.0	-1.0
chr1	2273186	2273721	ENSG00000157933.9|SKI|CSTF2T|CSTF2T	975	+	3.5354102	1.6025616	-1.0	-1.0
chr1	2252176	2252441	ENSG00000157933.9|SKI|CSTF2T|CSTF2T	967	+	4.678952	1.4828852	-1.0	-1.0
chr1	2237629	2238724	ENSG00000157933.9|SKI|CSTF2T|CSTF2T	969	+	4.830618	1.5038283	-1.0	-1.0
chr1	2235499	2236464	ENSG00000157933.9|SKI|CSTF2T|CSTF2T	951	+	3.8614478	1.3062593	-1.0	-1.0
chr1	2249381	2249791	ENSG00000157933.9|SKI|CSTF2T|CSTF2T	959	+	4.303911	1.3910805	-1.0	-1.0
chr1	2299521	2300086	ENSG00000157933.9|SKI|CSTF2T|CSTF2T	938	+	5.4332147	1.2110521	-1.0	-1.0
chr1	2296721	2297001	ENSG00000157933.9|SKI|CSTF2T|CSTF2T	943	+	5.5479145	1.2428765	-1.0	-1.0
chr1	2308526	2308666	ENSG00000157933.9|SKI|CSTF2T|CSTF2T	979	+	5.7980328	1.6789967	-1.0	-1.0
chr1	2228694	2228839	ENSG00000157933.9|SKI|CSTF2T|CSTF2T	926	+	2.7444298	1.1310381	-1.0	-1.0
chr1	2239974	2240719	ENSG00000157933.9|SKI|CSTF2T|CSTF2T	986	+	4.5358057	1.8678447	-1.0	-1.0
chr1	2297251	2297371	ENSG00000157933.9|SKI|CSTF2T|CSTF2T	921	+	5.5328765	1.1050905	-1.0	-1.0
chr1	2283836	2283941	ENSG00000157933.9|SKI|CSTF2T|CSTF2T	910	+	3.6349983	1.0457442	-1.0	-1.0
chr1	2241834	2241939	ENSG00000157933.9|SKI|CSTF2T|CSTF2T	915	+	5.5232205	1.0714705	-1.0	-1.0
chr1	2278736	2279036	ENSG00000157933.9|SKI|CSTF2T|CSTF2T	935	+	4.997935	1.1895157	-1.0	-1.0
chr1	2251566	2251756	ENSG00000157933.9|SKI|CSTF2T|CSTF2T	936	+	2.8789694	1.1910986	-1.0	-1.0
chr1	2241089	2241224	ENSG00000157933.9|SKI|CSTF2T|CSTF2T	959	+	5.9142003	1.391461	-1.0	-1.0
chr1	2278496	2278666	ENSG00000157933.9|SKI|CSTF2T|CSTF2T	913	+	5.4748983	1.061766	-1.0	-1.0
chr1	2298236	2298456	ENSG00000157933.9|SKI|CSTF2T|CSTF2T	979	+	6.2123723	1.6712834	-1.0	-1.0
chr1	2234629	2234864	ENSG00000157933.9|SKI|CSTF2T|CSTF2T	916	+	3.4394996	1.0743417	-1.0	-1.0
chr1	2290446	2290771	ENSG00000157933.9|SKI|CSTF2T|CSTF2T	950	+	4.167957	1.2980732	-1.0	-1.0
chr1	2267096	2267866	ENSG00000157933.9|SKI|CSTF2T|CSTF2T	988	+	4.7499337	1.9086864	-1.0	-1.0
chr1	2295411	2295736	ENSG00000157933.9|SKI|CSTF2T|CSTF2T	970	+	5.989831	1.5163165	-1.0	-1.0
chr1	2247995	2248071	ENSG00000157933.9|SKI|CSTF2T|CSTF2T	999	+	7.188379	2.924324	-1.0	-1.0
chr1	2267921	2268021	ENSG00000157933.9|SKI|CSTF2T|CSTF2T	905	+	3.609292	1.0231342	-1.0	-1.0
chr1	2309446	2309691	ENSG00000157933.9|SKI|CSTF2T|CSTF2T	995	+	3.6067472	2.3153281	-1.0	-1.0
chr1	2275846	2276366	ENSG00000157933.9|SKI|CSTF2T|CSTF2T	956	+	5.1327395	1.3603295	-1.0	-1.0
chr1	2288386	2288666	ENSG00000157933.9|SKI|CSTF2T|CSTF2T	962	+	5.0191627	1.4186888	-1.0	-1.0
chr1	2266796	2266991	ENSG00000157933.9|SKI|CSTF2T|CSTF2T	924	+	3.2334833	1.1187683	-1.0	-1.0
chr1	2248206	2248656	ENSG00000157933.9|SKI|CSTF2T|CSTF2T	962	+	4.876678	1.4169335	-1.0	-1.0
chr1	2298951	2299436	ENSG00000157933.9|SKI|CSTF2T|CSTF2T	979	+	5.7712355	1.6716924	-1.0	-1.0
chr1	2240834	2241064	ENSG00000157933.9|SKI|CSTF2T|CSTF2T	918	+	4.36708	1.0847398	-1.0	-1.0
chr1	2266461	2266591	ENSG00000157933.9|SKI|CSTF2T|CSTF2T	915	+	4.276458	1.0713366	-1.0	-1.0
chr1	2310006	2310106	ENSG00000157933.9|SKI|CSTF2T|CSTF2T	928	+	3.7665868	1.140309	-1.0	-1.0
chr1	2272846	2273016	ENSG00000157933.9|SKI|CSTF2T|CSTF2T	939	+	3.079829	1.2142165	-1.0	-1.0
chr1	2274531	2274891	ENSG00000157933.9|SKI|CSTF2T|CSTF2T	963	+	4.725476	1.4328067	-1.0	-1.0
chr1	2243479	2243619	ENSG00000157933.9|SKI|CSTF2T|CSTF2T	908	+	3.0715206	1.0347497	-1.0	-1.0
chr1	2246639	2246834	ENSG00000157933.9|SKI|CSTF2T|CSTF2T	968	+	4.5996532	1.5016199	-1.0	-1.0
chr1	2295761	2296081	ENSG00000157933.9|SKI|CSTF2T|CSTF2T	971	+	6.049266	1.5432825	-1.0	-1.0
chr1	2269936	2271531	ENSG00000157933.9|SKI|CSTF2T|CSTF2T	986	+	5.4367547	1.8541247	-1.0	-1.0
chr1	2277876	2278006	ENSG00000157933.9|SKI|CSTF2T|CSTF2T	936	+	5.6475115	1.1919143	-1.0	-1.0
chr1	2284501	2284631	ENSG00000157933.9|SKI|CSTF2T|CSTF2T	920	+	3.741906	1.096163	-1.0	-1.0
chr1	2269476	2269806	ENSG00000157933.9|SKI|CSTF2T|CSTF2T	973	+	4.2991915	1.5751483	-1.0	-1.0
chr1	2308046	2308166	ENSG00000157933.9|SKI|CSTF2T|CSTF2T	942	+	3.861929	1.2362514	-1.0	-1.0
chr1	2253821	2253986	ENSG00000157933.9|SKI|CSTF2T|CSTF2T	940	+	3.2357404	1.2218893	-1.0	-1.0
chr1	2236709	2237089	ENSG00000157933.9|SKI|CSTF2T|CSTF2T	970	+	4.7995796	1.5265536	-1.0	-1.0
chr1	2300706	2300806	ENSG00000157933.9|SKI|CSTF2T|CSTF2T	902	+	5.5357475	1.0094374	-1.0	-1.0
chr1	2291681	2291866	ENSG00000157933.9|SKI|CSTF2T|CSTF2T	944	+	5.2036157	1.248296	-1.0	-1.0
chr1	2246359	2246549	ENSG00000157933.9|SKI|CSTF2T|CSTF2T	936	+	4.2372847	1.1914029	-1.0	-1.0
chr1	2229014	2229194	ENSG00000157933.9|SKI|CSTF2T|CSTF2T	936	+	3.5148807	1.1927844	-1.0	-1.0
chr1	2251796	2251981	ENSG00000157933.9|SKI|CSTF2T|CSTF2T	934	+	2.9857914	1.1830523	-1.0	-1.0
chr1	2284766	2284876	ENSG00000157933.9|SKI|CSTF2T|CSTF2T	905	+	5.433109	1.0223876	-1.0	-1.0
chr1	2289506	2289991	ENSG00000157933.9|SKI|CSTF2T|CSTF2T	940	+	5.702156	1.2215861	-1.0	-1.0
chr1	2292561	2293116	ENSG00000157933.9|SKI|CSTF2T|CSTF2T	967	+	5.6407323	1.4826607	-1.0	-1.0
chr1	2242434	2242549	ENSG00000157933.9|SKI|CSTF2T|CSTF2T	928	+	5.5875974	1.1407516	-1.0	-1.0
chr1	2288976	2289401	ENSG00000157933.9|SKI|CSTF2T|CSTF2T	949	+	5.394902	1.2960216	-1.0	-1.0
chr1	2302561	2302686	ENSG00000157933.9|SKI|CSTF2T|CSTF2T	935	+	5.649525	1.1893426	-1.0	-1.0
chr1	2239069	2239909	ENSG00000157933.9|SKI|CSTF2T|CSTF2T	968	+	4.4283614	1.5008701	-1.0	-1.0
chr1	2252446	2252571	ENSG00000157933.9|SKI|CSTF2T|CSTF2T	904	+	2.726295	1.0158795	-1.0	-1.0
chr1	2294871	2295006	ENSG00000157933.9|SKI|CSTF2T|CSTF2T	931	+	3.8243108	1.162092	-1.0	-1.0
chr1	2271641	2272171	ENSG00000157933.9|SKI|CSTF2T|CSTF2T	968	+	4.6000695	1.4898973	-1.0	-1.0
chr1	2229735	2230860	ENSG00000157933.9|SKI|CSTF2T|CSTF2T	981	+	4.1339126	1.7316889	-1.0	-1.0
chr1	2265991	2266166	ENSG00000157933.9|SKI|CSTF2T|CSTF2T	925	+	3.726841	1.124522	-1.0	-1.0
chr1	2230870	2231505	ENSG00000157933.9|SKI|CSTF2T|CSTF2T	973	+	3.515292	1.563387	-1.0	-1.0
chr1	2297926	2298206	ENSG00000157933.9|SKI|CSTF2T|CSTF2T	934	+	5.4395304	1.179481	-1.0	-1.0
chr1	2254261	2254441	ENSG00000157933.9|SKI|CSTF2T|CSTF2T	949	+	4.467289	1.2902349	-1.0	-1.0
chr1	2293486	2293626	ENSG00000157933.9|SKI|CSTF2T|CSTF2T	930	+	4.99454	1.1523186	-1.0	-1.0
chr1	2253086	2253541	ENSG00000157933.9|SKI|CSTF2T|CSTF2T	933	+	4.6022863	1.1730226	-1.0	-1.0
chr1	2287496	2287836	ENSG00000157933.9|SKI|CSTF2T|CSTF2T	957	+	5.303355	1.3699691	-1.0	-1.0
chr1	2295031	2295186	ENSG00000157933.9|SKI|CSTF2T|CSTF2T	922	+	5.538336	1.1087946	-1.0	-1.0
chr1	2241724	2241829	ENSG00000157933.9|SKI|CSTF2T|CSTF2T	902	+	5.3915873	1.0083476	-1.0	-1.0
chr1	2237109	2237594	ENSG00000157933.9|SKI|CSTF2T|CSTF2T	978	+	4.0631037	1.6626434	-1.0	-1.0
chr1	2293136	2293381	ENSG00000157933.9|SKI|CSTF2T|CSTF2T	952	+	4.1510134	1.3144304	-1.0	-1.0
chr1	2301266	2301496	ENSG00000157933.9|SKI|CSTF2T|CSTF2T	974	+	5.875582	1.5912604	-1.0	-1.0
chr1	2241964	2242099	ENSG00000157933.9|SKI|CSTF2T|CSTF2T	948	+	2.7164388	1.2804551	-1.0	-1.0
chr1	2300156	2300611	ENSG00000157933.9|SKI|CSTF2T|CSTF2T	935	+	5.291835	1.1855359	-1.0	-1.0
chr1	2262126	2262241	ENSG00000157933.9|SKI|CSTF2T|CSTF2T	912	+	3.6394744	1.0551435	-1.0	-1.0
chr1	2253546	2253761	ENSG00000157933.9|SKI|CSTF2T|CSTF2T	926	+	4.5268064	1.1331086	-1.0	-1.0
chr1	2250391	2251006	ENSG00000157933.9|SKI|CSTF2T|CSTF2T	970	+	5.252217	1.5211079	-1.0	-1.0
chr1	2294591	2294856	ENSG00000157933.9|SKI|CSTF2T|CSTF2T	948	+	4.852217	1.2879791	-1.0	-1.0
chr1	2266596	2266771	ENSG00000157933.9|SKI|CSTF2T|CSTF2T	959	+	5.5730753	1.3858453	-1.0	-1.0
chr1	2279551	2279721	ENSG00000157933.9|SKI|CSTF2T|CSTF2T	941	+	5.7408953	1.2299078	-1.0	-1.0
chr1	2262346	2262541	ENSG00000157933.9|SKI|CSTF2T|CSTF2T	978	+	4.4032645	1.6522018	-1.0	-1.0
chr1	2276526	2276876	ENSG00000157933.9|SKI|CSTF2T|CSTF2T	940	+	4.655963	1.2229462	-1.0	-1.0
chr1	2288686	2288961	ENSG00000157933.9|SKI|CSTF2T|CSTF2T	950	+	5.791292	1.3053402	-1.0	-1.0
chr1	2290836	2291146	ENSG00000157933.9|SKI|CSTF2T|CSTF2T	956	+	5.8965545	1.3552173	-1.0	-1.0
chr1	2254521	2254766	ENSG00000157933.9|SKI|CSTF2T|CSTF2T	971	+	5.957404	1.5449024	-1.0	-1.0
chr1	2293701	2294496	ENSG00000157933.9|SKI|CSTF2T|CSTF2T	951	+	5.388623	1.3063463	-1.0	-1.0
chr1	2238729	2238899	ENSG00000157933.9|SKI|CSTF2T|CSTF2T	948	+	4.4507146	1.2841185	-1.0	-1.0
chr1	2291961	2292421	ENSG00000157933.9|SKI|CSTF2T|CSTF2T	963	+	5.241857	1.4355332	-1.0	-1.0
chr1	2252041	2252141	ENSG00000157933.9|SKI|CSTF2T|CSTF2T	921	+	5.5432224	1.1008497	-1.0	-1.0
chr1	2301071	2301206	ENSG00000157933.9|SKI|CSTF2T|CSTF2T	949	+	5.314873	1.2908453	-1.0	-1.0
chr1	2243704	2243869	ENSG00000157933.9|SKI|CSTF2T|CSTF2T	923	+	3.9727752	1.1127278	-1.0	-1.0
chr1	2275121	2275306	ENSG00000157933.9|SKI|CSTF2T|CSTF2T	930	+	5.1425757	1.1542218	-1.0	-1.0
chr1	2248701	2249321	ENSG00000157933.9|SKI|CSTF2T|CSTF2T	969	+	4.142984	1.5054662	-1.0	-1.0
chr1	2278161	2278391	ENSG00000157933.9|SKI|CSTF2T|CSTF2T	935	+	4.874305	1.1857698	-1.0	-1.0
chr1	2274301	2274446	ENSG00000157933.9|SKI|CSTF2T|CSTF2T	908	+	5.443171	1.0342848	-1.0	-1.0
chr1	2268861	2269476	ENSG00000157933.9|SKI|CSTF2T|CSTF2T	995	+	4.8235927	2.2666523	-1.0	-1.0
chr1	2276876	2277111	ENSG00000157933.9|SKI|CSTF2T|CSTF2T	947	+	4.5531216	1.2783513	-1.0	-1.0
chr1	2275401	2275526	ENSG00000157933.9|SKI|CSTF2T|CSTF2T	933	+	5.667413	1.1762375	-1.0	-1.0
chr1	2287176	2287366	ENSG00000157933.9|SKI|CSTF2T|CSTF2T	937	+	5.6990523	1.1999427	-1.0	-1.0
chr1	2301861	2302146	ENSG00000157933.9|SKI|CSTF2T|CSTF2T	927	+	4.7931166	1.1387342	-1.0	-1.0
chr1	2242744	2243294	ENSG00000157933.9|SKI|CSTF2T|CSTF2T	965	+	4.656551	1.4590127	-1.0	-1.0
chr1	2283351	2283806	ENSG00000157933.9|SKI|CSTF2T|CSTF2T	967	+	5.698858	1.4810201	-1.0	-1.0
chr1	2242104	2242429	ENSG00000157933.9|SKI|CSTF2T|CSTF2T	959	+	4.0476747	1.3890812	-1.0	-1.0
chr1	2252676	2252901	ENSG00000157933.9|SKI|CSTF2T|CSTF2T	944	+	4.8022523	1.254785	-1.0	-1.0
chr1	2298476	2298746	ENSG00000157933.9|SKI|CSTF2T|CSTF2T	974	+	6.104648	1.58923	-1.0	-1.0
chr1	2251041	2251396	ENSG00000157933.9|SKI|CSTF2T|CSTF2T	975	+	4.763208	1.6000322	-1.0	-1.0
chr1	2283111	2283231	ENSG00000157933.9|SKI|CSTF2T|CSTF2T	931	+	5.6995664	1.163204	-1.0	-1.0
chr1	2268226	2268856	ENSG00000157933.9|SKI|CSTF2T|CSTF2T	990	+	4.6452703	2.004309	-1.0	-1.0
chr1	2309776	2309996	ENSG00000157933.9|SKI|CSTF2T|CSTF2T	988	+	4.315958	1.9267005	-1.0	-1.0
chr1	2393231	2394004	ENSG00000157916.19|RER1|CSTF2T|CSTF2T	986	+	3.4396603	1.8547709	-1.0	-1.0
chr1	2402757	2403034	ENSG00000157916.19|RER1|CSTF2T|CSTF2T	989	+	5.35307	1.9517903	-1.0	-1.0
chr1	2396627	2397047	ENSG00000157916.19|RER1|CSTF2T|CSTF2T	950	+	5.1757684	1.3021971	-1.0	-1.0
chr1	2393173	2393231	ENSG00000157916.19|RER1|CSTF2T|CSTF2T	949	+	2.7031462	1.2888182	-1.0	-1.0
chr1	2400059	2400244	ENSG00000157916.19|RER1|CSTF2T|CSTF2T	938	+	5.6834946	1.2055672	-1.0	-1.0
chr1	2401950	2402275	ENSG00000157916.19|RER1|CSTF2T|CSTF2T	998	+	4.4542074	2.7554994	-1.0	-1.0
chr1	2398820	2398930	ENSG00000157916.19|RER1|CSTF2T|CSTF2T	947	+	5.76859	1.2724396	-1.0	-1.0
chr1	2400935	2401945	ENSG00000157916.19|RER1|CSTF2T|CSTF2T	1000	+	5.5955124	4.1542697	-1.0	-1.0
chr1	2404349	2404449	ENSG00000157916.19|RER1|CSTF2T|CSTF2T	915	+	3.6644385	1.072536	-1.0	-1.0
chr1	2400324	2400856	ENSG00000157916.19|RER1|CSTF2T|CSTF2T	971	+	3.7661557	1.5349128	-1.0	-1.0
chr1	2404824	2405024	ENSG00000157916.19|RER1|CSTF2T|CSTF2T	935	+	5.667059	1.1904273	-1.0	-1.0
chr1	2402342	2402757	ENSG00000157916.19|RER1|CSTF2T|CSTF2T	986	+	4.019015	1.8491868	-1.0	-1.0
chr1	2399514	2400054	ENSG00000157916.19|RER1|CSTF2T|CSTF2T	960	+	4.0677695	1.4028538	-1.0	-1.0
chr1	2396209	2396364	ENSG00000157916.19|RER1|CSTF2T|CSTF2T	931	+	3.7787542	1.163153	-1.0	-1.0
chr1	2398105	2398205	ENSG00000157916.19|RER1|CSTF2T|CSTF2T	913	+	5.4860086	1.062386	-1.0	-1.0
chr1	2398940	2399090	ENSG00000157916.19|RER1|CSTF2T|CSTF2T	923	+	5.5469985	1.1145365	-1.0	-1.0
chr1	2396024	2396124	ENSG00000157916.19|RER1|CSTF2T|CSTF2T	935	+	5.6441126	1.1870995	-1.0	-1.0
chr1	2399285	2399414	ENSG00000157916.19|RER1|CSTF2T|CSTF2T	942	+	5.711957	1.2368412	-1.0	-1.0
chr1	2391958	2393168	ENSG00000157916.19|RER1|CSTF2T|CSTF2T	995	+	3.4483404	2.325118	-1.0	-1.0
chr1	2394004	2395694	ENSG00000157916.19|RER1|CSTF2T|CSTF2T	992	+	3.7344828	2.1026888	-1.0	-1.0
chr1	2517227	2517447	ENSG00000157881.13|PANK4|CSTF2T|CSTF2T	952	-	5.8202043	1.3172947	-1.0	-1.0
chr1	2515826	2515926	ENSG00000157881.13|PANK4|CSTF2T|CSTF2T	911	-	5.4731846	1.0482881	-1.0	-1.0
chr1	2516222	2516597	ENSG00000157881.13|PANK4|CSTF2T|CSTF2T	921	-	3.6422303	1.1044918	-1.0	-1.0
chr1	2525066	2525191	ENSG00000157881.13|PANK4|CSTF2T|CSTF2T	932	-	5.646566	1.1688217	-1.0	-1.0
chr1	2517452	2517637	ENSG00000157881.13|PANK4|CSTF2T|CSTF2T	937	-	4.8250303	1.202257	-1.0	-1.0
chr1	2525975	2526115	ENSG00000157881.13|PANK4|CSTF2T|CSTF2T	939	-	5.6852407	1.2122341	-1.0	-1.0
chr1	2524331	2524481	ENSG00000157881.13|PANK4|CSTF2T|CSTF2T	929	-	5.5994596	1.1461703	-1.0	-1.0
chr1	2523881	2523986	ENSG00000157881.13|PANK4|CSTF2T|CSTF2T	911	-	5.4525447	1.0486581	-1.0	-1.0
chr1	2523991	2524091	ENSG00000157881.13|PANK4|CSTF2T|CSTF2T	930	-	5.6397424	1.1528012	-1.0	-1.0
chr1	2515937	2516107	ENSG00000157881.13|PANK4|CSTF2T|CSTF2T	970	-	4.989861	1.5281652	-1.0	-1.0
chr1	2640640	2640740	ENSG00000215912.12|TTC34|CSTF2T|CSTF2T	902	-	5.3915873	1.0083476	-1.0	-1.0
chr1	3550093	3550228	ENSG00000162591.15|MEGF6|CSTF2T|CSTF2T	907	-	5.4330015	1.032677	-1.0	-1.0
chr1	3555078	3555178	ENSG00000162591.15|MEGF6|CSTF2T|CSTF2T	902	-	5.4130707	1.0094374	-1.0	-1.0
chr1	3501951	3502201	ENSG00000162591.15|MEGF6|CSTF2T|CSTF2T	999	-	5.95867	3.1218128	-1.0	-1.0
chr1	3739560	3739665	ENSG00000227372.11|TP73-AS1|CSTF2T|CSTF2T	938	-	5.6736574	1.2050543	-1.0	-1.0
chr1	3739070	3739365	ENSG00000227372.11|TP73-AS1|CSTF2T|CSTF2T	978	-	3.800586	1.6580669	-1.0	-1.0
chr1	3774361	3774466	ENSG00000235169.7|SMIM1|CSTF2T|CSTF2T	906	+	5.426322	1.0246153	-1.0	-1.0
chr1	3774991	3775096	ENSG00000235169.7|SMIM1|CSTF2T|CSTF2T	911	+	5.4625254	1.0518712	-1.0	-1.0
chr1	3849701	3849881	ENSG00000116198.12|CEP104|CSTF2T|CSTF2T	947	-	4.0205646	1.2785809	-1.0	-1.0
chr1	3846416	3846621	ENSG00000116198.12|CEP104|CSTF2T|CSTF2T	990	-	6.4585514	1.9837149	-1.0	-1.0
chr1	3977832	3978062	ENSG00000284668.1|AL805961.1|CSTF2T|CSTF2T	956	+	5.861325	1.3609971	-1.0	-1.0
chr1	3977717	3977817	ENSG00000284668.1|AL805961.1|CSTF2T|CSTF2T	902	+	5.4130707	1.0094374	-1.0	-1.0
chr1	3978277	3978377	ENSG00000284668.1|AL805961.1|CSTF2T|CSTF2T	909	+	5.4395733	1.039793	-1.0	-1.0
chr1	3987547	3987802	ENSG00000284668.1|AL805961.1|CSTF2T|CSTF2T	921	+	5.5393696	1.1015304	-1.0	-1.0
chr1	3987307	3987467	ENSG00000284668.1|AL805961.1|CSTF2T|CSTF2T	956	+	5.8655734	1.3595661	-1.0	-1.0
chr1	3992007	3992707	ENSG00000284668.1|AL805961.1|CSTF2T|CSTF2T	965	+	5.584757	1.4612286	-1.0	-1.0
chr1	4001420	4001570	ENSG00000284668.1|AL805961.1|CSTF2T|CSTF2T	918	+	5.5141883	1.0880758	-1.0	-1.0
chr1	3988047	3988212	ENSG00000284668.1|AL805961.1|CSTF2T|CSTF2T	920	+	5.524037	1.0953821	-1.0	-1.0
chr1	3980702	3980802	ENSG00000284668.1|AL805961.1|CSTF2T|CSTF2T	902	+	5.3915873	1.0083476	-1.0	-1.0
chr1	3997072	3997212	ENSG00000284668.1|AL805961.1|CSTF2T|CSTF2T	938	+	5.6746483	1.210817	-1.0	-1.0
chr1	3978067	3978242	ENSG00000284668.1|AL805961.1|CSTF2T|CSTF2T	927	+	5.5845685	1.1385597	-1.0	-1.0
chr1	3978907	3979102	ENSG00000284668.1|AL805961.1|CSTF2T|CSTF2T	954	+	5.831229	1.3358849	-1.0	-1.0
chr1	3992957	3993112	ENSG00000284668.1|AL805961.1|CSTF2T|CSTF2T	932	+	5.618991	1.1665169	-1.0	-1.0
chr1	3977252	3977602	ENSG00000284668.1|AL805961.1|CSTF2T|CSTF2T	969	+	6.009951	1.5017637	-1.0	-1.0
chr1	3997212	3997402	ENSG00000284668.1|AL805961.1|CSTF2T|CSTF2T	957	+	5.7595553	1.3632814	-1.0	-1.0
chr1	5976599	5976869	ENSG00000131697.17|NPHP4|CSTF2T|CSTF2T	940	-	5.720825	1.2232013	-1.0	-1.0
chr1	5882353	5882548	ENSG00000131697.17|NPHP4|CSTF2T|CSTF2T	954	-	5.645657	1.3368542	-1.0	-1.0
chr1	5981103	5981223	ENSG00000131697.17|NPHP4|CSTF2T|CSTF2T	905	-	5.422542	1.0227484	-1.0	-1.0
chr1	5977809	5977914	ENSG00000131697.17|NPHP4|CSTF2T|CSTF2T	938	-	5.669161	1.2045033	-1.0	-1.0
chr1	5882613	5882849	ENSG00000131697.17|NPHP4|CSTF2T|CSTF2T	990	-	6.483034	1.998202	-1.0	-1.0
chr1	5886569	5886844	ENSG00000131697.17|NPHP4|CSTF2T|CSTF2T	939	-	4.2687035	1.2167372	-1.0	-1.0
chr1	5990357	5990472	ENSG00000131697.17|NPHP4|CSTF2T|CSTF2T	941	-	5.721283	1.2308161	-1.0	-1.0
chr1	5952501	5952651	ENSG00000131697.17|NPHP4|CSTF2T|CSTF2T	930	-	5.639219	1.1522642	-1.0	-1.0
chr1	5883919	5884019	ENSG00000131697.17|NPHP4|CSTF2T|CSTF2T	900	-	3.65289	1.0012873	-1.0	-1.0
chr1	5883544	5883914	ENSG00000131697.17|NPHP4|CSTF2T|CSTF2T	970	-	5.6162753	1.5255281	-1.0	-1.0
chr1	5976889	5977169	ENSG00000131697.17|NPHP4|CSTF2T|CSTF2T	934	-	5.6386285	1.1821934	-1.0	-1.0
chr1	5883209	5883509	ENSG00000131697.17|NPHP4|CSTF2T|CSTF2T	926	-	5.574015	1.1317024	-1.0	-1.0
chr1	5991222	5991332	ENSG00000131697.17|NPHP4|CSTF2T|CSTF2T	905	-	5.433109	1.0223876	-1.0	-1.0
chr1	5885559	5885894	ENSG00000131697.17|NPHP4|CSTF2T|CSTF2T	930	-	5.61871	1.1533313	-1.0	-1.0
chr1	5885939	5886044	ENSG00000131697.17|NPHP4|CSTF2T|CSTF2T	902	-	3.600821	1.0094374	-1.0	-1.0
chr1	5978438	5978613	ENSG00000131697.17|NPHP4|CSTF2T|CSTF2T	942	-	5.7074857	1.2378817	-1.0	-1.0
chr1	5880938	5881138	ENSG00000131697.17|NPHP4|CSTF2T|CSTF2T	964	-	6.0196743	1.4382539	-1.0	-1.0
chr1	5885079	5885364	ENSG00000131697.17|NPHP4|CSTF2T|CSTF2T	921	-	4.9405003	1.103307	-1.0	-1.0
chr1	5884114	5884509	ENSG00000131697.17|NPHP4|CSTF2T|CSTF2T	969	-	5.5376067	1.5120571	-1.0	-1.0
chr1	5886244	5886489	ENSG00000131697.17|NPHP4|CSTF2T|CSTF2T	938	-	5.687807	1.2099072	-1.0	-1.0
chr1	5977929	5978264	ENSG00000131697.17|NPHP4|CSTF2T|CSTF2T	971	-	6.035478	1.5389645	-1.0	-1.0
chr1	5977194	5977564	ENSG00000131697.17|NPHP4|CSTF2T|CSTF2T	962	-	5.743012	1.4208913	-1.0	-1.0
chr1	5993388	5993538	ENSG00000069424.14|KCNAB2|CSTF2T|CSTF2T	912	+	5.521744	1.05342	-1.0	-1.0
chr1	6002599	6002734	ENSG00000069424.14|KCNAB2|CSTF2T|CSTF2T	915	+	5.490745	1.0693336	-1.0	-1.0
chr1	5993943	5994128	ENSG00000069424.14|KCNAB2|CSTF2T|CSTF2T	934	+	5.6976447	1.1790648	-1.0	-1.0
chr1	5994468	5994853	ENSG00000069424.14|KCNAB2|CSTF2T|CSTF2T	951	+	5.1002483	1.3096042	-1.0	-1.0
chr1	5995907	5996084	ENSG00000069424.14|KCNAB2|CSTF2T|CSTF2T	907	+	5.44441	1.0302726	-1.0	-1.0
chr1	5999464	5999669	ENSG00000069424.14|KCNAB2|CSTF2T|CSTF2T	918	+	5.5785527	1.087847	-1.0	-1.0
chr1	6003934	6004139	ENSG00000069424.14|KCNAB2|CSTF2T|CSTF2T	965	+	6.00316	1.4544702	-1.0	-1.0
chr1	6001414	6001524	ENSG00000069424.14|KCNAB2|CSTF2T|CSTF2T	920	+	5.530575	1.09818	-1.0	-1.0
chr1	5995463	5995653	ENSG00000069424.14|KCNAB2|CSTF2T|CSTF2T	940	+	5.6989074	1.2248285	-1.0	-1.0
chr1	6000829	6000934	ENSG00000069424.14|KCNAB2|CSTF2T|CSTF2T	909	+	5.4395733	1.039793	-1.0	-1.0
chr1	5998174	5998499	ENSG00000069424.14|KCNAB2|CSTF2T|CSTF2T	955	+	5.8462834	1.3506788	-1.0	-1.0
chr1	5999239	5999379	ENSG00000069424.14|KCNAB2|CSTF2T|CSTF2T	912	+	5.4647713	1.0558187	-1.0	-1.0
chr1	6000649	6000779	ENSG00000069424.14|KCNAB2|CSTF2T|CSTF2T	904	+	3.5863087	1.015681	-1.0	-1.0
chr1	6003619	6003729	ENSG00000069424.14|KCNAB2|CSTF2T|CSTF2T	907	+	5.475193	1.030865	-1.0	-1.0
chr1	5995298	5995463	ENSG00000069424.14|KCNAB2|CSTF2T|CSTF2T	925	+	5.5565295	1.122646	-1.0	-1.0
chr1	6006849	6007074	ENSG00000069424.14|KCNAB2|CSTF2T|CSTF2T	958	+	5.89945	1.3792149	-1.0	-1.0
chr1	5997769	5998114	ENSG00000069424.14|KCNAB2|CSTF2T|CSTF2T	941	+	5.70388	1.2302672	-1.0	-1.0
chr1	5994938	5995293	ENSG00000069424.14|KCNAB2|CSTF2T|CSTF2T	935	+	5.6117163	1.1861143	-1.0	-1.0
chr1	5994158	5994258	ENSG00000069424.14|KCNAB2|CSTF2T|CSTF2T	908	+	3.6176515	1.0353934	-1.0	-1.0
chr1	6004389	6004564	ENSG00000069424.14|KCNAB2|CSTF2T|CSTF2T	965	+	5.723701	1.4517826	-1.0	-1.0
chr1	5993778	5993938	ENSG00000069424.14|KCNAB2|CSTF2T|CSTF2T	931	+	3.8646004	1.1588271	-1.0	-1.0
chr1	5998554	5998669	ENSG00000069424.14|KCNAB2|CSTF2T|CSTF2T	928	+	3.7463768	1.1419156	-1.0	-1.0
chr1	6000134	6000334	ENSG00000069424.14|KCNAB2|CSTF2T|CSTF2T	942	+	5.782463	1.2400396	-1.0	-1.0
chr1	5998709	5999059	ENSG00000069424.14|KCNAB2|CSTF2T|CSTF2T	938	+	4.891341	1.2110777	-1.0	-1.0
chr1	6000004	6000124	ENSG00000069424.14|KCNAB2|CSTF2T|CSTF2T	913	+	5.502663	1.0607642	-1.0	-1.0
chr1	6000979	6001159	ENSG00000069424.14|KCNAB2|CSTF2T|CSTF2T	971	+	6.111326	1.5428563	-1.0	-1.0
chr1	5996274	5996389	ENSG00000069424.14|KCNAB2|CSTF2T|CSTF2T	902	+	5.3915873	1.0083476	-1.0	-1.0
chr1	5996654	5996844	ENSG00000069424.14|KCNAB2|CSTF2T|CSTF2T	932	+	5.625623	1.1673168	-1.0	-1.0
chr1	6005614	6005804	ENSG00000069424.14|KCNAB2|CSTF2T|CSTF2T	945	+	5.616599	1.2601938	-1.0	-1.0
chr1	6208194	6208294	ENSG00000116251.9|RPL22|CSTF2T|CSTF2T	902	-	5.4130707	1.0094374	-1.0	-1.0
chr1	6207399	6207514	ENSG00000116251.9|RPL22|CSTF2T|CSTF2T	902	-	5.4130707	1.0094374	-1.0	-1.0
chr1	6204964	6205064	ENSG00000116251.9|RPL22|CSTF2T|CSTF2T	943	-	5.7517047	1.2412347	-1.0	-1.0
chr1	6201732	6202002	ENSG00000116251.9|RPL22|CSTF2T|CSTF2T	936	-	4.9029455	1.1908277	-1.0	-1.0
chr1	6205184	6205389	ENSG00000116251.9|RPL22|CSTF2T|CSTF2T	912	-	5.4786196	1.0562629	-1.0	-1.0
chr1	6206259	6206404	ENSG00000116251.9|RPL22|CSTF2T|CSTF2T	921	-	5.526744	1.0999624	-1.0	-1.0
chr1	6207549	6207734	ENSG00000116251.9|RPL22|CSTF2T|CSTF2T	965	-	6.001541	1.4612682	-1.0	-1.0
chr1	6199441	6199541	ENSG00000116251.9|RPL22|CSTF2T|CSTF2T	955	-	5.8653665	1.3487924	-1.0	-1.0
chr1	6206734	6207319	ENSG00000116251.9|RPL22|CSTF2T|CSTF2T	946	-	5.086293	1.2640781	-1.0	-1.0
chr1	6199126	6199326	ENSG00000116251.9|RPL22|CSTF2T|CSTF2T	979	-	5.3572006	1.67331	-1.0	-1.0
chr1	6205205	6205385	ENSG00000226944.1|AL031847.1|CSTF2T|CSTF2T	908	-	5.4495397	1.0359118	-1.0	-1.0
chr1	6447330	6447440	ENSG00000187017.15|ESPN|CSTF2T|CSTF2T	918	+	5.5241513	1.0880286	-1.0	-1.0
chr1	6447514	6447669	ENSG00000187017.15|ESPN|CSTF2T|CSTF2T	908	+	5.4431896	1.0374975	-1.0	-1.0
chr1	6446475	6446590	ENSG00000187017.15|ESPN|CSTF2T|CSTF2T	911	+	5.4550104	1.0509087	-1.0	-1.0
chr1	6447824	6447934	ENSG00000187017.15|ESPN|CSTF2T|CSTF2T	911	+	5.4592557	1.052589	-1.0	-1.0
chr1	6437982	6438102	ENSG00000187017.15|ESPN|CSTF2T|CSTF2T	908	+	5.4385543	1.0383819	-1.0	-1.0
chr1	6447155	6447275	ENSG00000187017.15|ESPN|CSTF2T|CSTF2T	925	+	5.6010695	1.1231022	-1.0	-1.0
chr1	6585366	6585526	ENSG00000204859.12|ZBTB48|CSTF2T|CSTF2T	920	+	5.529236	1.0948486	-1.0	-1.0
chr1	6592383	6592573	ENSG00000162413.16|KLHL21|CSTF2T|CSTF2T	957	-	5.3760886	1.3708661	-1.0	-1.0
chr1	6591508	6591613	ENSG00000162413.16|KLHL21|CSTF2T|CSTF2T	914	-	3.653278	1.0665674	-1.0	-1.0
chr1	6595168	6595313	ENSG00000162413.16|KLHL21|CSTF2T|CSTF2T	937	-	4.9329433	1.2010375	-1.0	-1.0
chr1	6595752	6595912	ENSG00000162413.16|KLHL21|CSTF2T|CSTF2T	926	-	3.7336557	1.1282362	-1.0	-1.0
chr1	6592208	6592378	ENSG00000162413.16|KLHL21|CSTF2T|CSTF2T	922	-	3.713434	1.1065959	-1.0	-1.0
chr1	6614895	6615020	ENSG00000116273.5|PHF13|CSTF2T|CSTF2T	908	+	4.072862	1.0364932	-1.0	-1.0
chr1	6615765	6615865	ENSG00000116273.5|PHF13|CSTF2T|CSTF2T	902	+	5.3915873	1.0083476	-1.0	-1.0
chr1	6615195	6615410	ENSG00000116273.5|PHF13|CSTF2T|CSTF2T	953	+	5.837381	1.3241494	-1.0	-1.0
chr1	6615870	6615970	ENSG00000116273.5|PHF13|CSTF2T|CSTF2T	902	+	5.4130707	1.0094374	-1.0	-1.0
chr1	6615560	6615710	ENSG00000116273.5|PHF13|CSTF2T|CSTF2T	971	+	5.531888	1.5355629	-1.0	-1.0
chr1	6615065	6615190	ENSG00000116273.5|PHF13|CSTF2T|CSTF2T	943	+	5.7355027	1.2412825	-1.0	-1.0
chr1	6903371	6903536	ENSG00000171735.18|CAMTA1|CSTF2T|CSTF2T	935	+	5.644168	1.1890213	-1.0	-1.0
chr1	6888201	6888301	ENSG00000171735.18|CAMTA1|CSTF2T|CSTF2T	937	+	3.1882925	1.2035425	-1.0	-1.0
chr1	7705173	7705363	ENSG00000171735.18|CAMTA1|CSTF2T|CSTF2T	944	+	5.7317305	1.2495985	-1.0	-1.0
chr1	7985268	7985393	ENSG00000116288.12|PARK7|CSTF2T|CSTF2T	916	+	5.5361605	1.0739174	-1.0	-1.0
chr1	8815613	8815718	ENSG00000142599.17|RERE|CSTF2T|CSTF2T	909	-	5.4395733	1.039793	-1.0	-1.0
chr1	8816693	8816833	ENSG00000142599.17|RERE|CSTF2T|CSTF2T	920	-	3.2228801	1.0976312	-1.0	-1.0
chr1	8816963	8817153	ENSG00000142599.17|RERE|CSTF2T|CSTF2T	937	-	4.2278113	1.2014952	-1.0	-1.0
chr1	8360256	8360466	ENSG00000142599.17|RERE|CSTF2T|CSTF2T	948	-	3.0615857	1.2824231	-1.0	-1.0
chr1	8360486	8360611	ENSG00000142599.17|RERE|CSTF2T|CSTF2T	913	-	3.238395	1.0580881	-1.0	-1.0
chr1	8817409	8817544	ENSG00000142599.17|RERE|CSTF2T|CSTF2T	930	-	2.3074481	1.1561757	-1.0	-1.0
chr1	8360831	8360941	ENSG00000142599.17|RERE|CSTF2T|CSTF2T	933	-	5.63502	1.1749096	-1.0	-1.0
chr1	8360686	8360826	ENSG00000142599.17|RERE|CSTF2T|CSTF2T	942	-	4.9456854	1.2394714	-1.0	-1.0
chr1	8361391	8361490	ENSG00000142599.17|RERE|CSTF2T|CSTF2T	920	-	5.5741916	1.0976756	-1.0	-1.0
chr1	8870408	8870451	ENSG00000074800.13|ENO1|CSTF2T|CSTF2T	955	-	2.978358	1.3443221	-1.0	-1.0
chr1	9549467	9549572	ENSG00000171612.6|SLC25A33|CSTF2T|CSTF2T	909	+	5.4482613	1.0396819	-1.0	-1.0
chr1	9603583	9603688	ENSG00000188807.12|TMEM201|CSTF2T|CSTF2T	906	+	2.9741526	1.024897	-1.0	-1.0
chr1	9602633	9602753	ENSG00000188807.12|TMEM201|CSTF2T|CSTF2T	910	+	5.4562197	1.0439736	-1.0	-1.0
chr1	9590038	9590188	ENSG00000188807.12|TMEM201|CSTF2T|CSTF2T	920	+	5.523596	1.0953841	-1.0	-1.0
chr1	9605089	9605264	ENSG00000188807.12|TMEM201|CSTF2T|CSTF2T	971	+	6.0793686	1.5438001	-1.0	-1.0
chr1	9606473	9606578	ENSG00000188807.12|TMEM201|CSTF2T|CSTF2T	913	+	5.576269	1.0587728	-1.0	-1.0
chr1	9605739	9605839	ENSG00000188807.12|TMEM201|CSTF2T|CSTF2T	902	+	5.4130707	1.0094374	-1.0	-1.0
chr1	9606948	9607103	ENSG00000188807.12|TMEM201|CSTF2T|CSTF2T	914	+	5.489101	1.0665464	-1.0	-1.0
chr1	9768140	9768245	ENSG00000171603.16|CLSTN1|CSTF2T|CSTF2T	909	-	5.5042276	1.0391102	-1.0	-1.0
chr1	9809999	9810134	ENSG00000171603.16|CLSTN1|CSTF2T|CSTF2T	922	-	5.53622	1.107673	-1.0	-1.0
chr1	9808834	9808949	ENSG00000171603.16|CLSTN1|CSTF2T|CSTF2T	903	-	5.4050245	1.0129204	-1.0	-1.0
chr1	9823354	9823549	ENSG00000171603.16|CLSTN1|CSTF2T|CSTF2T	936	-	5.723628	1.1918927	-1.0	-1.0
chr1	9729895	9729995	ENSG00000171603.16|CLSTN1|CSTF2T|CSTF2T	911	-	3.0079236	1.0526024	-1.0	-1.0
chr1	9768840	9768955	ENSG00000171603.16|CLSTN1|CSTF2T|CSTF2T	915	-	5.481802	1.0691407	-1.0	-1.0
chr1	10162876	10162981	ENSG00000130939.18|UBE4B|CSTF2T|CSTF2T	908	+	5.4495397	1.0359118	-1.0	-1.0
chr1	10145124	10145279	ENSG00000130939.18|UBE4B|CSTF2T|CSTF2T	916	+	5.5075283	1.0759758	-1.0	-1.0
chr1	10211343	10211443	ENSG00000054523.17|KIF1B|CSTF2T|CSTF2T	911	+	5.4525447	1.0486581	-1.0	-1.0
chr1	10308357	10308467	ENSG00000054523.17|KIF1B|CSTF2T|CSTF2T	917	+	5.5308766	1.0833731	-1.0	-1.0
chr1	10581722	10581912	ENSG00000142655.12|PEX14|CSTF2T|CSTF2T	979	+	5.9769053	1.6749195	-1.0	-1.0
chr1	10629805	10629970	ENSG00000142655.12|PEX14|CSTF2T|CSTF2T	957	+	4.9347267	1.3630364	-1.0	-1.0
chr1	11022193	11022418	ENSG00000120948.16|TARDBP|CSTF2T|CSTF2T	966	+	2.1567292	1.4623914	-1.0	-1.0
chr1	11022623	11022763	ENSG00000120948.16|TARDBP|CSTF2T|CSTF2T	924	+	3.374351	1.1178805	-1.0	-1.0
chr1	11022625	11022730	ENSG00000277726.4|AL109811.4|CSTF2T|CSTF2T	911	+	2.4056206	1.0527307	-1.0	-1.0
chr1	11022250	11022420	ENSG00000277726.4|AL109811.4|CSTF2T|CSTF2T	965	+	2.0522885	1.4511075	-1.0	-1.0
chr1	11800176	11800291	ENSG00000177000.11|MTHFR|CSTF2T|CSTF2T	945	-	4.836988	1.2588828	-1.0	-1.0
chr1	11788982	11789157	ENSG00000177000.11|MTHFR|CSTF2T|CSTF2T	918	-	2.8360066	1.0858822	-1.0	-1.0
chr1	11971211	11971396	ENSG00000083444.16|PLOD1|CSTF2T|CSTF2T	955	+	5.88316	1.3500899	-1.0	-1.0
chr1	11934865	11934985	ENSG00000083444.16|PLOD1|CSTF2T|CSTF2T	937	+	5.6575656	1.2005173	-1.0	-1.0
chr1	11966429	11966659	ENSG00000083444.16|PLOD1|CSTF2T|CSTF2T	981	+	6.181429	1.7110807	-1.0	-1.0
chr1	12178379	12178664	ENSG00000028137.18|TNFRSF1B|CSTF2T|CSTF2T	951	+	5.806145	1.3130656	-1.0	-1.0
chr1	12168764	12168874	ENSG00000028137.18|TNFRSF1B|CSTF2T|CSTF2T	908	+	5.4892035	1.0370755	-1.0	-1.0
chr1	12167754	12167949	ENSG00000028137.18|TNFRSF1B|CSTF2T|CSTF2T	929	+	5.624915	1.1489956	-1.0	-1.0
chr1	12172074	12172269	ENSG00000028137.18|TNFRSF1B|CSTF2T|CSTF2T	955	+	4.7421603	1.3424512	-1.0	-1.0
chr1	12173549	12173694	ENSG00000028137.18|TNFRSF1B|CSTF2T|CSTF2T	915	+	5.48163	1.0689659	-1.0	-1.0
chr1	12182839	12182939	ENSG00000028137.18|TNFRSF1B|CSTF2T|CSTF2T	902	+	5.3915873	1.0083476	-1.0	-1.0
chr1	12185874	12186029	ENSG00000028137.18|TNFRSF1B|CSTF2T|CSTF2T	937	+	5.7064505	1.1989307	-1.0	-1.0
chr1	12168244	12168489	ENSG00000028137.18|TNFRSF1B|CSTF2T|CSTF2T	937	+	3.8073802	1.1980113	-1.0	-1.0
chr1	12176754	12176959	ENSG00000028137.18|TNFRSF1B|CSTF2T|CSTF2T	955	+	5.829168	1.3461001	-1.0	-1.0
chr1	12175239	12175339	ENSG00000028137.18|TNFRSF1B|CSTF2T|CSTF2T	909	+	5.4395733	1.039793	-1.0	-1.0
chr1	12172459	12172589	ENSG00000028137.18|TNFRSF1B|CSTF2T|CSTF2T	916	+	5.5483694	1.073708	-1.0	-1.0
chr1	12167964	12168169	ENSG00000028137.18|TNFRSF1B|CSTF2T|CSTF2T	966	+	5.795135	1.4731388	-1.0	-1.0
chr1	12168929	12169034	ENSG00000028137.18|TNFRSF1B|CSTF2T|CSTF2T	925	+	5.563101	1.1268562	-1.0	-1.0
chr1	12184514	12184664	ENSG00000028137.18|TNFRSF1B|CSTF2T|CSTF2T	945	+	5.474603	1.2623653	-1.0	-1.0
chr1	12169119	12169219	ENSG00000028137.18|TNFRSF1B|CSTF2T|CSTF2T	935	+	5.6625395	1.1902642	-1.0	-1.0
chr1	12185439	12185574	ENSG00000028137.18|TNFRSF1B|CSTF2T|CSTF2T	912	+	5.465978	1.0539768	-1.0	-1.0
chr1	12178769	12179069	ENSG00000028137.18|TNFRSF1B|CSTF2T|CSTF2T	942	+	5.698155	1.2365165	-1.0	-1.0
chr1	12175039	12175194	ENSG00000028137.18|TNFRSF1B|CSTF2T|CSTF2T	926	+	5.5770893	1.1327754	-1.0	-1.0
chr1	12180634	12180784	ENSG00000028137.18|TNFRSF1B|CSTF2T|CSTF2T	910	+	5.452083	1.0454603	-1.0	-1.0
chr1	12230120	12230265	ENSG00000048707.13|VPS13D|CSTF2T|CSTF2T	934	+	5.7030816	1.1818802	-1.0	-1.0
chr1	12499871	12500061	ENSG00000048707.13|VPS13D|CSTF2T|CSTF2T	931	+	5.6054306	1.1587658	-1.0	-1.0
chr1	12235503	12235863	ENSG00000048707.13|VPS13D|CSTF2T|CSTF2T	979	+	3.9836833	1.667583	-1.0	-1.0
chr1	12253468	12253673	ENSG00000048707.13|VPS13D|CSTF2T|CSTF2T	961	+	4.256014	1.4109074	-1.0	-1.0
chr1	12310816	12311026	ENSG00000048707.13|VPS13D|CSTF2T|CSTF2T	990	+	4.0215344	2.013487	-1.0	-1.0
chr1	12510302	12510472	ENSG00000048707.13|VPS13D|CSTF2T|CSTF2T	966	+	5.973364	1.4650543	-1.0	-1.0
chr1	12335581	12335704	ENSG00000048707.13|VPS13D|CSTF2T|CSTF2T	926	+	5.572328	1.1329224	-1.0	-1.0
chr1	12310466	12310671	ENSG00000048707.13|VPS13D|CSTF2T|CSTF2T	964	+	5.2065825	1.4457874	-1.0	-1.0
chr1	12311246	12311453	ENSG00000048707.13|VPS13D|CSTF2T|CSTF2T	939	+	4.6084948	1.2130114	-1.0	-1.0
chr1	12583751	12583956	ENSG00000162496.8|DHRS3|CSTF2T|CSTF2T	915	-	5.4850297	1.0704275	-1.0	-1.0
chr1	12585891	12586051	ENSG00000162496.8|DHRS3|CSTF2T|CSTF2T	955	-	5.8292365	1.3482189	-1.0	-1.0
chr1	12584006	12584701	ENSG00000162496.8|DHRS3|CSTF2T|CSTF2T	967	-	5.193725	1.4770627	-1.0	-1.0
chr1	12585481	12585716	ENSG00000162496.8|DHRS3|CSTF2T|CSTF2T	984	-	6.2553353	1.7860705	-1.0	-1.0
chr1	12597448	12597548	ENSG00000162496.8|DHRS3|CSTF2T|CSTF2T	902	-	5.3915873	1.0083476	-1.0	-1.0
chr1	12596180	12596290	ENSG00000162496.8|DHRS3|CSTF2T|CSTF2T	943	-	4.5001435	1.2439107	-1.0	-1.0
chr1	12615393	12615513	ENSG00000162496.8|DHRS3|CSTF2T|CSTF2T	909	-	5.4563603	1.0415343	-1.0	-1.0
chr1	12598293	12598423	ENSG00000162496.8|DHRS3|CSTF2T|CSTF2T	941	-	5.7031593	1.2323021	-1.0	-1.0
chr1	12596638	12596808	ENSG00000162496.8|DHRS3|CSTF2T|CSTF2T	948	-	5.6963353	1.2879516	-1.0	-1.0
chr1	12582451	12582936	ENSG00000162496.8|DHRS3|CSTF2T|CSTF2T	994	-	6.1205087	2.2143476	-1.0	-1.0
chr1	12581946	12582056	ENSG00000162496.8|DHRS3|CSTF2T|CSTF2T	902	-	5.3915873	1.0083476	-1.0	-1.0
chr1	12583011	12583231	ENSG00000162496.8|DHRS3|CSTF2T|CSTF2T	942	-	5.692722	1.2343678	-1.0	-1.0
chr1	12592246	12592361	ENSG00000162496.8|DHRS3|CSTF2T|CSTF2T	906	-	5.4220657	1.028503	-1.0	-1.0
chr1	12593121	12593221	ENSG00000162496.8|DHRS3|CSTF2T|CSTF2T	919	-	5.511059	1.0896233	-1.0	-1.0
chr1	12593481	12593616	ENSG00000162496.8|DHRS3|CSTF2T|CSTF2T	911	-	5.525673	1.0511914	-1.0	-1.0
chr1	12595995	12596145	ENSG00000162496.8|DHRS3|CSTF2T|CSTF2T	934	-	5.6802964	1.1806061	-1.0	-1.0
chr1	12586216	12586491	ENSG00000162496.8|DHRS3|CSTF2T|CSTF2T	968	-	5.3746085	1.5011281	-1.0	-1.0
chr1	12582191	12582351	ENSG00000162496.8|DHRS3|CSTF2T|CSTF2T	917	-	5.500644	1.0829334	-1.0	-1.0
chr1	13763427	13763912	ENSG00000116731.22|PRDM2|CSTF2T|CSTF2T	987	+	5.8776317	1.8712809	-1.0	-1.0
chr1	13781017	13781222	ENSG00000116731.22|PRDM2|CSTF2T|CSTF2T	926	+	3.3573158	1.1330662	-1.0	-1.0
chr1	13788079	13788239	ENSG00000116731.22|PRDM2|CSTF2T|CSTF2T	987	+	6.313896	1.8723967	-1.0	-1.0
chr1	13780762	13780962	ENSG00000116731.22|PRDM2|CSTF2T|CSTF2T	981	+	3.554705	1.7306	-1.0	-1.0
chr1	14355250	14355385	ENSG00000234593.2|AL359873.1|CSTF2T|CSTF2T	926	-	3.797367	1.128994	-1.0	-1.0
chr1	15016870	15017065	ENSG00000189337.16|KAZN|CSTF2T|CSTF2T	980	+	6.209717	1.7020768	-1.0	-1.0
chr1	14924204	14924329	ENSG00000189337.16|KAZN|CSTF2T|CSTF2T	918	+	5.5264273	1.0855771	-1.0	-1.0
chr1	14924572	14924712	ENSG00000189337.16|KAZN|CSTF2T|CSTF2T	943	+	5.7214427	1.2446241	-1.0	-1.0
chr1	15524445	15524582	ENSG00000132906.17|CASP9|CSTF2T|CSTF2T	979	-	5.3669515	1.6852332	-1.0	-1.0
chr1	15524178	15524445	ENSG00000132906.17|CASP9|CSTF2T|CSTF2T	929	-	4.71594	1.1477911	-1.0	-1.0
chr1	15524726	15524846	ENSG00000132906.17|CASP9|CSTF2T|CSTF2T	963	-	5.951013	1.4281731	-1.0	-1.0
chr1	15849350	15849715	ENSG00000065526.10|SPEN|CSTF2T|CSTF2T	978	+	4.931507	1.6505138	-1.0	-1.0
chr1	15849775	15849880	ENSG00000065526.10|SPEN|CSTF2T|CSTF2T	925	+	5.573081	1.1263251	-1.0	-1.0
chr1	15848375	15848875	ENSG00000065526.10|SPEN|CSTF2T|CSTF2T	961	+	4.2050586	1.4061081	-1.0	-1.0
chr1	15939355	15939545	ENSG00000065526.10|SPEN|CSTF2T|CSTF2T	913	+	3.6151056	1.0608848	-1.0	-1.0
chr1	15848980	15849195	ENSG00000065526.10|SPEN|CSTF2T|CSTF2T	975	+	4.1776447	1.6059959	-1.0	-1.0
chr1	15935930	15936170	ENSG00000065526.10|SPEN|CSTF2T|CSTF2T	950	+	2.7226105	1.3049241	-1.0	-1.0
chr1	15850220	15850320	ENSG00000065526.10|SPEN|CSTF2T|CSTF2T	909	+	5.4395733	1.039793	-1.0	-1.0
chr1	15847863	15848038	ENSG00000065526.10|SPEN|CSTF2T|CSTF2T	952	+	3.6575077	1.320773	-1.0	-1.0
chr1	15938777	15938876	ENSG00000065526.10|SPEN|CSTF2T|CSTF2T	935	+	5.6625395	1.1902642	-1.0	-1.0
chr1	15975525	15975665	ENSG00000116809.11|ZBTB17|CSTF2T|CSTF2T	930	-	5.598567	1.1543313	-1.0	-1.0
chr1	15975715	15975865	ENSG00000116809.11|ZBTB17|CSTF2T|CSTF2T	934	-	5.648478	1.1824228	-1.0	-1.0
chr1	16206758	16206947	ENSG00000142632.16|ARHGEF19|CSTF2T|CSTF2T	957	-	5.858418	1.3684691	-1.0	-1.0
chr1	16236955	16237155	ENSG00000132881.11|RSG1|CSTF2T|CSTF2T	936	-	3.8158226	1.1937947	-1.0	-1.0
chr1	16247293	16247413	ENSG00000037637.10|FBXO42|CSTF2T|CSTF2T	942	-	5.7080464	1.2339005	-1.0	-1.0
chr1	16352035	16352190	ENSG00000037637.10|FBXO42|CSTF2T|CSTF2T	927	-	2.7734652	1.1378654	-1.0	-1.0
chr1	16351365	16351480	ENSG00000037637.10|FBXO42|CSTF2T|CSTF2T	910	-	2.440651	1.0465574	-1.0	-1.0
chr1	16351690	16351865	ENSG00000037637.10|FBXO42|CSTF2T|CSTF2T	962	-	5.8229322	1.4194255	-1.0	-1.0
chr1	16351185	16351300	ENSG00000037637.10|FBXO42|CSTF2T|CSTF2T	918	-	5.5071287	1.0844202	-1.0	-1.0
chr1	16397282	16397527	ENSG00000055070.16|SZRD1|CSTF2T|CSTF2T	976	+	5.4061975	1.6233089	-1.0	-1.0
chr1	16607490	16607660	ENSG00000219481.10|NBPF1|CSTF2T|CSTF2T	943	-	3.341053	1.2433034	-1.0	-1.0
chr1	16621080	16621180	ENSG00000215908.10|CROCCP2|CSTF2T|CSTF2T	909	-	5.4395733	1.039793	-1.0	-1.0
chr1	16621375	16621555	ENSG00000215908.10|CROCCP2|CSTF2T|CSTF2T	980	-	3.7569337	1.7017657	-1.0	-1.0
chr1	16621700	16621825	ENSG00000215908.10|CROCCP2|CSTF2T|CSTF2T	929	-	2.1213543	1.1509461	-1.0	-1.0
chr1	16630704	16630904	ENSG00000215908.10|CROCCP2|CSTF2T|CSTF2T	973	-	6.0820694	1.5692778	-1.0	-1.0
chr1	16618302	16618407	ENSG00000215908.10|CROCCP2|CSTF2T|CSTF2T	915	-	5.4908915	1.0708694	-1.0	-1.0
chr1	16630284	16630504	ENSG00000215908.10|CROCCP2|CSTF2T|CSTF2T	922	-	4.400168	1.1076607	-1.0	-1.0
chr1	17437894	17438084	ENSG00000179051.13|RCC2|CSTF2T|CSTF2T	959	-	5.419237	1.3888705	-1.0	-1.0
chr1	17437114	17437249	ENSG00000179051.13|RCC2|CSTF2T|CSTF2T	976	-	5.460528	1.6176386	-1.0	-1.0
chr1	17439241	17439496	ENSG00000179051.13|RCC2|CSTF2T|CSTF2T	936	-	3.65988	1.1969744	-1.0	-1.0
chr1	17438104	17438224	ENSG00000179051.13|RCC2|CSTF2T|CSTF2T	973	-	3.195595	1.5704277	-1.0	-1.0
chr1	17437424	17437629	ENSG00000179051.13|RCC2|CSTF2T|CSTF2T	968	-	5.635021	1.4925873	-1.0	-1.0
chr1	17412584	17412714	ENSG00000179051.13|RCC2|CSTF2T|CSTF2T	926	-	5.5684543	1.1312196	-1.0	-1.0
chr1	17436909	17437009	ENSG00000179051.13|RCC2|CSTF2T|CSTF2T	902	-	5.4130707	1.0094374	-1.0	-1.0
chr1	17426259	17426604	ENSG00000179051.13|RCC2|CSTF2T|CSTF2T	948	-	3.406146	1.2852249	-1.0	-1.0
chr1	17438866	17439241	ENSG00000179051.13|RCC2|CSTF2T|CSTF2T	975	-	4.060672	1.6097164	-1.0	-1.0
chr1	17422556	17422656	ENSG00000179051.13|RCC2|CSTF2T|CSTF2T	906	-	5.42643	1.0255611	-1.0	-1.0
chr1	17425216	17425321	ENSG00000179051.13|RCC2|CSTF2T|CSTF2T	909	-	5.4395733	1.039793	-1.0	-1.0
chr1	17423271	17423371	ENSG00000179051.13|RCC2|CSTF2T|CSTF2T	935	-	5.6441126	1.1870995	-1.0	-1.0
chr1	17437669	17437884	ENSG00000179051.13|RCC2|CSTF2T|CSTF2T	942	-	5.551361	1.2345339	-1.0	-1.0
chr1	19209680	19209865	ENSG00000127481.14|UBR4|CSTF2T|CSTF2T	929	-	3.772491	1.1500994	-1.0	-1.0
chr1	19209290	19209620	ENSG00000127481.14|UBR4|CSTF2T|CSTF2T	981	-	3.1166232	1.7318695	-1.0	-1.0
chr1	19326868	19327068	ENSG00000040487.12|PQLC2|CSTF2T|CSTF2T	966	+	6.015994	1.47266	-1.0	-1.0
chr1	19338910	19339040	ENSG00000077549.17|CAPZB|CSTF2T|CSTF2T	913	-	2.993793	1.0595747	-1.0	-1.0
chr1	19341917	19342122	ENSG00000077549.17|CAPZB|CSTF2T|CSTF2T	958	-	5.0343666	1.3750308	-1.0	-1.0
chr1	19354252	19354457	ENSG00000077549.17|CAPZB|CSTF2T|CSTF2T	937	-	3.361485	1.1989695	-1.0	-1.0
chr1	19341027	19341182	ENSG00000077549.17|CAPZB|CSTF2T|CSTF2T	931	-	5.620559	1.1584275	-1.0	-1.0
chr1	19452610	19452715	ENSG00000077549.17|CAPZB|CSTF2T|CSTF2T	909	-	5.461274	1.0402925	-1.0	-1.0
chr1	19353197	19353532	ENSG00000077549.17|CAPZB|CSTF2T|CSTF2T	944	-	4.852362	1.2550209	-1.0	-1.0
chr1	19353557	19353732	ENSG00000077549.17|CAPZB|CSTF2T|CSTF2T	929	-	4.9482446	1.1498528	-1.0	-1.0
chr1	19482975	19483160	ENSG00000077549.17|CAPZB|CSTF2T|CSTF2T	919	-	3.3960407	1.0889679	-1.0	-1.0
chr1	19371183	19371303	ENSG00000077549.17|CAPZB|CSTF2T|CSTF2T	904	-	5.4365845	1.0179192	-1.0	-1.0
chr1	19351857	19351962	ENSG00000077549.17|CAPZB|CSTF2T|CSTF2T	912	-	3.6375687	1.0559399	-1.0	-1.0
chr1	19348787	19348907	ENSG00000077549.17|CAPZB|CSTF2T|CSTF2T	954	-	5.827072	1.3337318	-1.0	-1.0
chr1	19370063	19370188	ENSG00000077549.17|CAPZB|CSTF2T|CSTF2T	925	-	5.6139765	1.1264536	-1.0	-1.0
chr1	19468605	19468710	ENSG00000077549.17|CAPZB|CSTF2T|CSTF2T	904	-	5.41975	1.0174992	-1.0	-1.0
chr1	19340232	19340362	ENSG00000077549.17|CAPZB|CSTF2T|CSTF2T	927	-	3.7463384	1.1395394	-1.0	-1.0
chr1	19349372	19349487	ENSG00000077549.17|CAPZB|CSTF2T|CSTF2T	910	-	5.448824	1.0459613	-1.0	-1.0
chr1	19342502	19342637	ENSG00000077549.17|CAPZB|CSTF2T|CSTF2T	931	-	5.1075897	1.1642926	-1.0	-1.0
chr1	19375420	19375520	ENSG00000077549.17|CAPZB|CSTF2T|CSTF2T	904	-	5.4183803	1.0173877	-1.0	-1.0
chr1	19370203	19370383	ENSG00000077549.17|CAPZB|CSTF2T|CSTF2T	932	-	5.634317	1.1686852	-1.0	-1.0
chr1	19483595	19483775	ENSG00000077549.17|CAPZB|CSTF2T|CSTF2T	959	-	5.353384	1.3899356	-1.0	-1.0
chr1	19485249	19485435	ENSG00000077549.17|CAPZB|CSTF2T|CSTF2T	941	-	3.090581	1.2265465	-1.0	-1.0
chr1	19343204	19343359	ENSG00000077549.17|CAPZB|CSTF2T|CSTF2T	929	-	4.874854	1.1466666	-1.0	-1.0
chr1	19484279	19484659	ENSG00000077549.17|CAPZB|CSTF2T|CSTF2T	968	-	4.243509	1.495099	-1.0	-1.0
chr1	19344619	19344919	ENSG00000077549.17|CAPZB|CSTF2T|CSTF2T	944	-	5.1629677	1.2506272	-1.0	-1.0
chr1	19483830	19484105	ENSG00000077549.17|CAPZB|CSTF2T|CSTF2T	957	-	5.6558614	1.3662449	-1.0	-1.0
chr1	19468960	19469130	ENSG00000077549.17|CAPZB|CSTF2T|CSTF2T	946	-	5.752719	1.2702094	-1.0	-1.0
chr1	19375965	19376175	ENSG00000077549.17|CAPZB|CSTF2T|CSTF2T	985	-	4.1991067	1.8114542	-1.0	-1.0
chr1	19339882	19340002	ENSG00000077549.17|CAPZB|CSTF2T|CSTF2T	932	-	5.6169167	1.1673675	-1.0	-1.0
chr1	19597269	19597419	ENSG00000173436.13|MINOS1|CSTF2T|CSTF2T	907	+	2.9567904	1.0323099	-1.0	-1.0
chr1	19597269	19597419	ENSG00000270136.5|MINOS1-NBL1|CSTF2T|CSTF2T	907	+	2.9567904	1.0322442	-1.0	-1.0
chr1	20485828	20485953	ENSG00000162545.5|CAMK2N1|CSTF2T|CSTF2T	925	-	5.5765195	1.1237981	-1.0	-1.0
chr1	20652201	20652356	ENSG00000244038.9|DDOST|CSTF2T|CSTF2T	953	-	2.8418806	1.3281388	-1.0	-1.0
chr1	20786021	20786185	ENSG00000127483.17|HP1BP3|CSTF2T|CSTF2T	958	-	2.3376286	1.3723532	-1.0	-1.0
chr1	20786798	20787013	ENSG00000127483.17|HP1BP3|CSTF2T|CSTF2T	954	-	2.9760394	1.332944	-1.0	-1.0
chr1	20781486	20781651	ENSG00000127483.17|HP1BP3|CSTF2T|CSTF2T	946	-	4.842329	1.2659686	-1.0	-1.0
chr1	20786450	20786555	ENSG00000127483.17|HP1BP3|CSTF2T|CSTF2T	920	-	2.4343324	1.0956587	-1.0	-1.0
chr1	20786185	20786345	ENSG00000127483.17|HP1BP3|CSTF2T|CSTF2T	927	-	2.1064308	1.1383392	-1.0	-1.0
chr1	21154175	21154315	ENSG00000075151.20|EIF4G3|CSTF2T|CSTF2T	937	-	5.6648107	1.202187	-1.0	-1.0
chr1	21641352	21641507	ENSG00000076864.19|RAP1GAP|CSTF2T|CSTF2T	910	-	5.4441185	1.04342	-1.0	-1.0
chr1	21607557	21607792	ENSG00000076864.19|RAP1GAP|CSTF2T|CSTF2T	971	-	3.7747233	1.5431246	-1.0	-1.0
chr1	21662562	21662667	ENSG00000076864.19|RAP1GAP|CSTF2T|CSTF2T	902	-	5.4130707	1.0094374	-1.0	-1.0
chr1	21666902	21667087	ENSG00000076864.19|RAP1GAP|CSTF2T|CSTF2T	936	-	4.8150864	1.1956557	-1.0	-1.0
chr1	21653133	21653307	ENSG00000076864.19|RAP1GAP|CSTF2T|CSTF2T	971	-	6.096712	1.5393562	-1.0	-1.0
chr1	21603238	21603348	ENSG00000076864.19|RAP1GAP|CSTF2T|CSTF2T	904	-	3.6138592	1.0181069	-1.0	-1.0
chr1	21606197	21606372	ENSG00000076864.19|RAP1GAP|CSTF2T|CSTF2T	943	-	5.717194	1.2411064	-1.0	-1.0
chr1	21668510	21668593	ENSG00000076864.19|RAP1GAP|CSTF2T|CSTF2T	946	-	2.8110538	1.2649472	-1.0	-1.0
chr1	21617169	21617305	ENSG00000076864.19|RAP1GAP|CSTF2T|CSTF2T	918	-	5.521703	1.0873815	-1.0	-1.0
chr1	21664102	21664312	ENSG00000076864.19|RAP1GAP|CSTF2T|CSTF2T	978	-	6.001314	1.6651664	-1.0	-1.0
chr1	21651903	21652003	ENSG00000076864.19|RAP1GAP|CSTF2T|CSTF2T	921	-	5.5432224	1.1008497	-1.0	-1.0
chr1	21665362	21665462	ENSG00000076864.19|RAP1GAP|CSTF2T|CSTF2T	902	-	5.4130707	1.0094374	-1.0	-1.0
chr1	21608590	21608735	ENSG00000076864.19|RAP1GAP|CSTF2T|CSTF2T	904	-	5.425227	1.0182621	-1.0	-1.0
chr1	21616519	21616704	ENSG00000076864.19|RAP1GAP|CSTF2T|CSTF2T	923	-	4.9869843	1.1138126	-1.0	-1.0
chr1	21622040	21622215	ENSG00000076864.19|RAP1GAP|CSTF2T|CSTF2T	913	-	4.6540165	1.062156	-1.0	-1.0
chr1	21663812	21663912	ENSG00000076864.19|RAP1GAP|CSTF2T|CSTF2T	902	-	2.928815	1.0092418	-1.0	-1.0
chr1	21665467	21665747	ENSG00000076864.19|RAP1GAP|CSTF2T|CSTF2T	946	-	4.766216	1.2643203	-1.0	-1.0
chr1	21615964	21616149	ENSG00000076864.19|RAP1GAP|CSTF2T|CSTF2T	930	-	4.4698167	1.1571951	-1.0	-1.0
chr1	21650766	21650881	ENSG00000076864.19|RAP1GAP|CSTF2T|CSTF2T	922	-	5.606001	1.1080585	-1.0	-1.0
chr1	21620575	21621175	ENSG00000076864.19|RAP1GAP|CSTF2T|CSTF2T	961	-	5.4647875	1.4076622	-1.0	-1.0
chr1	21652628	21652913	ENSG00000076864.19|RAP1GAP|CSTF2T|CSTF2T	979	-	6.032816	1.6822511	-1.0	-1.0
chr1	21606402	21606577	ENSG00000076864.19|RAP1GAP|CSTF2T|CSTF2T	937	-	5.674061	1.2021656	-1.0	-1.0
chr1	21660072	21660207	ENSG00000076864.19|RAP1GAP|CSTF2T|CSTF2T	914	-	5.479994	1.0649283	-1.0	-1.0
chr1	21663522	21663697	ENSG00000076864.19|RAP1GAP|CSTF2T|CSTF2T	908	-	5.173037	1.0373929	-1.0	-1.0
chr1	21659337	21659437	ENSG00000076864.19|RAP1GAP|CSTF2T|CSTF2T	902	-	5.492134	1.0108881	-1.0	-1.0
chr1	21665862	21666057	ENSG00000076864.19|RAP1GAP|CSTF2T|CSTF2T	920	-	3.229028	1.0983447	-1.0	-1.0
chr1	21667597	21667681	ENSG00000076864.19|RAP1GAP|CSTF2T|CSTF2T	963	-	5.9464464	1.4375972	-1.0	-1.0
chr1	21606582	21606742	ENSG00000076864.19|RAP1GAP|CSTF2T|CSTF2T	918	-	4.072648	1.0859346	-1.0	-1.0
chr1	21650206	21650446	ENSG00000076864.19|RAP1GAP|CSTF2T|CSTF2T	965	-	5.9666576	1.4565973	-1.0	-1.0
chr1	21668593	21669248	ENSG00000076864.19|RAP1GAP|CSTF2T|CSTF2T	986	-	4.990626	1.8482074	-1.0	-1.0
chr1	21626061	21626191	ENSG00000076864.19|RAP1GAP|CSTF2T|CSTF2T	935	-	5.638269	1.1841496	-1.0	-1.0
chr1	21656832	21656972	ENSG00000076864.19|RAP1GAP|CSTF2T|CSTF2T	931	-	4.385048	1.1583217	-1.0	-1.0
chr1	21657342	21657462	ENSG00000076864.19|RAP1GAP|CSTF2T|CSTF2T	907	-	5.4747653	1.0323081	-1.0	-1.0
chr1	21605117	21606017	ENSG00000076864.19|RAP1GAP|CSTF2T|CSTF2T	965	-	4.842773	1.456522	-1.0	-1.0
chr1	21603643	21603783	ENSG00000076864.19|RAP1GAP|CSTF2T|CSTF2T	939	-	5.72975	1.2180618	-1.0	-1.0
chr1	21634742	21634852	ENSG00000076864.19|RAP1GAP|CSTF2T|CSTF2T	929	-	5.5994244	1.149975	-1.0	-1.0
chr1	21651436	21651903	ENSG00000076864.19|RAP1GAP|CSTF2T|CSTF2T	952	-	5.3784113	1.3202697	-1.0	-1.0
chr1	21639947	21640142	ENSG00000076864.19|RAP1GAP|CSTF2T|CSTF2T	928	-	5.597981	1.1416101	-1.0	-1.0
chr1	21652403	21652598	ENSG00000076864.19|RAP1GAP|CSTF2T|CSTF2T	939	-	4.51792	1.215572	-1.0	-1.0
chr1	21657107	21657302	ENSG00000076864.19|RAP1GAP|CSTF2T|CSTF2T	947	-	5.753582	1.2718873	-1.0	-1.0
chr1	21641887	21641987	ENSG00000076864.19|RAP1GAP|CSTF2T|CSTF2T	906	-	5.4600987	1.0264009	-1.0	-1.0
chr1	21657687	21657787	ENSG00000076864.19|RAP1GAP|CSTF2T|CSTF2T	902	-	5.3915873	1.0083476	-1.0	-1.0
chr1	21650976	21651176	ENSG00000076864.19|RAP1GAP|CSTF2T|CSTF2T	984	-	6.28361	1.7825326	-1.0	-1.0
chr1	21659732	21659912	ENSG00000076864.19|RAP1GAP|CSTF2T|CSTF2T	962	-	5.8286657	1.4198312	-1.0	-1.0
chr1	21623026	21623176	ENSG00000076864.19|RAP1GAP|CSTF2T|CSTF2T	916	-	5.510304	1.0771999	-1.0	-1.0
chr1	21667681	21668510	ENSG00000076864.19|RAP1GAP|CSTF2T|CSTF2T	984	-	4.7264824	1.8045913	-1.0	-1.0
chr1	21666327	21666532	ENSG00000076864.19|RAP1GAP|CSTF2T|CSTF2T	949	-	4.9245877	1.29594	-1.0	-1.0
chr1	21652003	21652303	ENSG00000076864.19|RAP1GAP|CSTF2T|CSTF2T	963	-	5.374053	1.4324049	-1.0	-1.0
chr1	21664317	21664562	ENSG00000076864.19|RAP1GAP|CSTF2T|CSTF2T	982	-	6.2552824	1.7395716	-1.0	-1.0
chr1	21621820	21621995	ENSG00000076864.19|RAP1GAP|CSTF2T|CSTF2T	961	-	5.552441	1.4056801	-1.0	-1.0
chr1	21607912	21608192	ENSG00000076864.19|RAP1GAP|CSTF2T|CSTF2T	946	-	4.1779976	1.2641654	-1.0	-1.0
chr1	21667472	21667592	ENSG00000076864.19|RAP1GAP|CSTF2T|CSTF2T	940	-	3.864855	1.2190288	-1.0	-1.0
chr1	21615829	21615939	ENSG00000076864.19|RAP1GAP|CSTF2T|CSTF2T	910	-	5.4537697	1.0456243	-1.0	-1.0
chr1	21614749	21614849	ENSG00000076864.19|RAP1GAP|CSTF2T|CSTF2T	902	-	5.3915873	1.0083476	-1.0	-1.0
chr1	21620330	21620440	ENSG00000076864.19|RAP1GAP|CSTF2T|CSTF2T	911	-	3.6310394	1.0499835	-1.0	-1.0
chr1	21662867	21663072	ENSG00000076864.19|RAP1GAP|CSTF2T|CSTF2T	965	-	5.0939403	1.4521996	-1.0	-1.0
chr1	21607212	21607402	ENSG00000076864.19|RAP1GAP|CSTF2T|CSTF2T	957	-	5.8764896	1.3626219	-1.0	-1.0
chr1	21667227	21667362	ENSG00000076864.19|RAP1GAP|CSTF2T|CSTF2T	940	-	5.6851206	1.2184331	-1.0	-1.0
chr1	21622653	21622863	ENSG00000076864.19|RAP1GAP|CSTF2T|CSTF2T	981	-	6.211556	1.7108276	-1.0	-1.0
chr1	21714132	21714322	ENSG00000090686.15|USP48|CSTF2T|CSTF2T	963	-	5.504252	1.4317257	-1.0	-1.0
chr1	21936105	21936480	ENSG00000142798.17|HSPG2|CSTF2T|CSTF2T	950	-	4.6312523	1.2998564	-1.0	-1.0
chr1	21934105	21934315	ENSG00000142798.17|HSPG2|CSTF2T|CSTF2T	942	-	5.7105465	1.2398145	-1.0	-1.0
chr1	21930835	21930940	ENSG00000142798.17|HSPG2|CSTF2T|CSTF2T	913	-	5.4781423	1.0619762	-1.0	-1.0
chr1	21935755	21935890	ENSG00000142798.17|HSPG2|CSTF2T|CSTF2T	921	-	5.5265703	1.1012183	-1.0	-1.0
chr1	21935335	21935450	ENSG00000142798.17|HSPG2|CSTF2T|CSTF2T	918	-	5.540854	1.0864292	-1.0	-1.0
chr1	21933540	21933645	ENSG00000142798.17|HSPG2|CSTF2T|CSTF2T	913	-	5.4860086	1.062386	-1.0	-1.0
chr1	21936540	21937154	ENSG00000142798.17|HSPG2|CSTF2T|CSTF2T	975	-	4.845645	1.5953463	-1.0	-1.0
chr1	21887674	21887819	ENSG00000142798.17|HSPG2|CSTF2T|CSTF2T	926	-	5.569989	1.1299391	-1.0	-1.0
chr1	21931330	21931525	ENSG00000142798.17|HSPG2|CSTF2T|CSTF2T	914	-	5.542304	1.065098	-1.0	-1.0
chr1	21931645	21931770	ENSG00000142798.17|HSPG2|CSTF2T|CSTF2T	906	-	5.4432645	1.025981	-1.0	-1.0
chr1	21937154	21937297	ENSG00000142798.17|HSPG2|CSTF2T|CSTF2T	984	-	4.590386	1.7881131	-1.0	-1.0
chr1	21931105	21931295	ENSG00000142798.17|HSPG2|CSTF2T|CSTF2T	952	-	5.4152923	1.3155296	-1.0	-1.0
chr1	22090052	22090227	ENSG00000070831.15|CDC42|CSTF2T|CSTF2T	923	+	2.38216	1.1143538	-1.0	-1.0
chr1	22088931	22089111	ENSG00000070831.15|CDC42|CSTF2T|CSTF2T	985	+	5.1558204	1.8346499	-1.0	-1.0
chr1	22092562	22092667	ENSG00000070831.15|CDC42|CSTF2T|CSTF2T	918	+	2.2405524	1.0849941	-1.0	-1.0
chr1	22052868	22053296	ENSG00000070831.15|CDC42|CSTF2T|CSTF2T	988	+	3.6812959	1.9223535	-1.0	-1.0
chr1	22053433	22053613	ENSG00000070831.15|CDC42|CSTF2T|CSTF2T	910	+	3.1898627	1.0458806	-1.0	-1.0
chr1	22053693	22053793	ENSG00000070831.15|CDC42|CSTF2T|CSTF2T	926	+	3.0848637	1.1306828	-1.0	-1.0
chr1	22053296	22053433	ENSG00000070831.15|CDC42|CSTF2T|CSTF2T	974	+	3.5459526	1.5873997	-1.0	-1.0
chr1	22052721	22052868	ENSG00000070831.15|CDC42|CSTF2T|CSTF2T	965	+	2.8300545	1.4612625	-1.0	-1.0
chr1	23167549	23167799	ENSG00000169641.13|LUZP1|CSTF2T|CSTF2T	939	-	5.6805696	1.2153193	-1.0	-1.0
chr1	23167904	23168434	ENSG00000169641.13|LUZP1|CSTF2T|CSTF2T	962	-	5.536164	1.4242617	-1.0	-1.0
chr1	23168494	23168765	ENSG00000169641.13|LUZP1|CSTF2T|CSTF2T	991	-	5.408104	2.0536373	-1.0	-1.0
chr1	23309667	23309847	ENSG00000125944.19|HNRNPR|CSTF2T|CSTF2T	970	-	2.4527705	1.5180619	-1.0	-1.0
chr1	23304566	23304687	ENSG00000125944.19|HNRNPR|CSTF2T|CSTF2T	991	-	2.8756983	2.0393462	-1.0	-1.0
chr1	23304211	23304541	ENSG00000125944.19|HNRNPR|CSTF2T|CSTF2T	928	-	2.3654857	1.1443584	-1.0	-1.0
chr1	23371312	23371412	ENSG00000249087.6|ZNF436-AS1|CSTF2T|CSTF2T	900	+	2.930602	1.001054	-1.0	-1.0
chr1	23424026	23424256	ENSG00000204219.9|TCEA3|CSTF2T|CSTF2T	973	-	6.062386	1.5728592	-1.0	-1.0
chr1	23424396	23424556	ENSG00000204219.9|TCEA3|CSTF2T|CSTF2T	932	-	3.5043588	1.1683961	-1.0	-1.0
chr1	23423781	23423986	ENSG00000204219.9|TCEA3|CSTF2T|CSTF2T	984	-	5.3980665	1.8006066	-1.0	-1.0
chr1	23423421	23423581	ENSG00000204219.9|TCEA3|CSTF2T|CSTF2T	944	-	5.7538786	1.253494	-1.0	-1.0
chr1	23484237	23484427	ENSG00000088280.18|ASAP3|CSTF2T|CSTF2T	916	-	5.494672	1.0737867	-1.0	-1.0
chr1	23557917	23558022	ENSG00000117318.8|ID3|CSTF2T|CSTF2T	991	-	6.5493717	2.0410812	-1.0	-1.0
chr1	23743154	23743279	ENSG00000011007.12|ELOA|CSTF2T|CSTF2T	967	+	5.9993663	1.4768734	-1.0	-1.0
chr1	23791094	23791234	ENSG00000011009.10|LYPLA2|CSTF2T|CSTF2T	920	+	4.3683653	1.0966722	-1.0	-1.0
chr1	23793236	23793336	ENSG00000011009.10|LYPLA2|CSTF2T|CSTF2T	911	+	5.4525447	1.0486581	-1.0	-1.0
chr1	23792017	23792512	ENSG00000011009.10|LYPLA2|CSTF2T|CSTF2T	990	+	4.9602747	2.0076091	-1.0	-1.0
chr1	23790969	23791084	ENSG00000011009.10|LYPLA2|CSTF2T|CSTF2T	967	+	4.601034	1.4768422	-1.0	-1.0
chr1	23792760	23793007	ENSG00000011009.10|LYPLA2|CSTF2T|CSTF2T	962	+	5.0397305	1.4225333	-1.0	-1.0
chr1	23792576	23792676	ENSG00000011009.10|LYPLA2|CSTF2T|CSTF2T	906	+	3.6365888	1.025667	-1.0	-1.0
chr1	23791265	23791965	ENSG00000011009.10|LYPLA2|CSTF2T|CSTF2T	988	+	4.4774146	1.9161927	-1.0	-1.0
chr1	23978423	23978643	ENSG00000188529.14|SRSF10|CSTF2T|CSTF2T	975	-	4.185562	1.6039516	-1.0	-1.0
chr1	23967298	23967398	ENSG00000188529.14|SRSF10|CSTF2T|CSTF2T	911	-	5.4525447	1.0486581	-1.0	-1.0
chr1	24661396	24661566	ENSG00000133226.16|SRRM1|CSTF2T|CSTF2T	929	+	3.1563873	1.1480244	-1.0	-1.0
chr1	24804028	24804143	ENSG00000169504.14|CLIC4|CSTF2T|CSTF2T	913	+	5.472206	1.0618477	-1.0	-1.0
chr1	24804388	24804783	ENSG00000169504.14|CLIC4|CSTF2T|CSTF2T	997	+	6.636175	2.4781935	-1.0	-1.0
chr1	24801253	24801378	ENSG00000169504.14|CLIC4|CSTF2T|CSTF2T	912	+	5.467524	1.0568479	-1.0	-1.0
chr1	24777845	24777970	ENSG00000169504.14|CLIC4|CSTF2T|CSTF2T	951	+	5.793903	1.3054097	-1.0	-1.0
chr1	25263272	25263437	ENSG00000117616.17|RSRP1|CSTF2T|CSTF2T	919	-	5.114687	1.0940053	-1.0	-1.0
chr1	25262422	25262587	ENSG00000117616.17|RSRP1|CSTF2T|CSTF2T	924	-	5.5564256	1.1196338	-1.0	-1.0
chr1	25247974	25248084	ENSG00000117616.17|RSRP1|CSTF2T|CSTF2T	945	-	5.737461	1.2593344	-1.0	-1.0
chr1	25266672	25266862	ENSG00000117616.17|RSRP1|CSTF2T|CSTF2T	923	-	3.84303	1.1157317	-1.0	-1.0
chr1	25249874	25250004	ENSG00000117616.17|RSRP1|CSTF2T|CSTF2T	907	-	5.4413304	1.0336853	-1.0	-1.0
chr1	25266710	25266850	ENSG00000261349.1|AL031432.2|CSTF2T|CSTF2T	913	-	3.6493022	1.0583409	-1.0	-1.0
chr1	25551585	25551715	ENSG00000157978.11|LDLRAP1|CSTF2T|CSTF2T	957	+	5.862028	1.3630364	-1.0	-1.0
chr1	25544216	25544391	ENSG00000157978.11|LDLRAP1|CSTF2T|CSTF2T	911	+	5.529028	1.0512284	-1.0	-1.0
chr1	25551720	25551895	ENSG00000157978.11|LDLRAP1|CSTF2T|CSTF2T	968	+	5.169894	1.4997118	-1.0	-1.0
chr1	25543786	25544141	ENSG00000157978.11|LDLRAP1|CSTF2T|CSTF2T	943	+	5.547615	1.2410738	-1.0	-1.0
chr1	25544941	25545476	ENSG00000157978.11|LDLRAP1|CSTF2T|CSTF2T	990	+	6.0704756	2.0046716	-1.0	-1.0
chr1	25546041	25546191	ENSG00000157978.11|LDLRAP1|CSTF2T|CSTF2T	921	+	5.2844605	1.1046151	-1.0	-1.0
chr1	25562349	25562479	ENSG00000157978.11|LDLRAP1|CSTF2T|CSTF2T	909	+	5.441983	1.041633	-1.0	-1.0
chr1	25552585	25552700	ENSG00000157978.11|LDLRAP1|CSTF2T|CSTF2T	911	+	3.6863637	1.0490954	-1.0	-1.0
chr1	25545526	25545966	ENSG00000157978.11|LDLRAP1|CSTF2T|CSTF2T	961	+	5.6080813	1.4043463	-1.0	-1.0
chr1	25550970	25551135	ENSG00000157978.11|LDLRAP1|CSTF2T|CSTF2T	926	+	5.572102	1.1334486	-1.0	-1.0
chr1	25550635	25550740	ENSG00000157978.11|LDLRAP1|CSTF2T|CSTF2T	936	+	5.653046	1.1923206	-1.0	-1.0
chr1	25551975	25552080	ENSG00000157978.11|LDLRAP1|CSTF2T|CSTF2T	915	+	5.5232205	1.0714705	-1.0	-1.0
chr1	25543674	25543786	ENSG00000157978.11|LDLRAP1|CSTF2T|CSTF2T	909	+	3.643455	1.0425794	-1.0	-1.0
chr1	25547031	25547131	ENSG00000157978.11|LDLRAP1|CSTF2T|CSTF2T	904	+	5.4183803	1.0173877	-1.0	-1.0
chr1	25552135	25552285	ENSG00000157978.11|LDLRAP1|CSTF2T|CSTF2T	936	+	4.8584714	1.1929386	-1.0	-1.0
chr1	25557614	25557719	ENSG00000157978.11|LDLRAP1|CSTF2T|CSTF2T	906	+	3.6019964	1.0252465	-1.0	-1.0
chr1	25552835	25552955	ENSG00000157978.11|LDLRAP1|CSTF2T|CSTF2T	920	+	5.5352798	1.0988134	-1.0	-1.0
chr1	25553195	25553350	ENSG00000157978.11|LDLRAP1|CSTF2T|CSTF2T	936	+	5.6534023	1.1945245	-1.0	-1.0
chr1	25800498	25800713	ENSG00000162430.16|SELENON|CSTF2T|CSTF2T	980	+	6.19341	1.7022692	-1.0	-1.0
chr1	25820438	25820963	ENSG00000255054.3|AL020996.2|CSTF2T|CSTF2T	930	+	5.341873	1.153358	-1.0	-1.0
chr1	25819983	25820153	ENSG00000255054.3|AL020996.2|CSTF2T|CSTF2T	942	+	5.764983	1.2363173	-1.0	-1.0
chr1	25821523	25821648	ENSG00000255054.3|AL020996.2|CSTF2T|CSTF2T	929	+	5.607362	1.147324	-1.0	-1.0
chr1	25820973	25821413	ENSG00000255054.3|AL020996.2|CSTF2T|CSTF2T	959	+	5.0590353	1.3894022	-1.0	-1.0
chr1	25823130	25823230	ENSG00000255054.3|AL020996.2|CSTF2T|CSTF2T	926	+	5.627995	1.1288843	-1.0	-1.0
chr1	25821008	25821413	ENSG00000117640.17|MTFR1L|CSTF2T|CSTF2T	960	+	5.154702	1.4032646	-1.0	-1.0
chr1	25821522	25821647	ENSG00000117640.17|MTFR1L|CSTF2T|CSTF2T	931	+	5.6243987	1.1590215	-1.0	-1.0
chr1	25820761	25820966	ENSG00000117640.17|MTFR1L|CSTF2T|CSTF2T	937	+	5.684378	1.1995678	-1.0	-1.0
chr1	25820437	25820637	ENSG00000117640.17|MTFR1L|CSTF2T|CSTF2T	923	+	5.5905056	1.1160245	-1.0	-1.0
chr1	25820029	25820154	ENSG00000117640.17|MTFR1L|CSTF2T|CSTF2T	938	+	5.7095137	1.2046423	-1.0	-1.0
chr1	25858939	25859124	ENSG00000127423.10|AUNIP|CSTF2T|CSTF2T	943	-	5.7213035	1.2407405	-1.0	-1.0
chr1	25905143	25905258	ENSG00000117632.22|STMN1|CSTF2T|CSTF2T	932	-	5.618419	1.1679196	-1.0	-1.0
chr1	25905489	25905851	ENSG00000117632.22|STMN1|CSTF2T|CSTF2T	978	-	3.4899747	1.6478939	-1.0	-1.0
chr1	25906153	25906383	ENSG00000117632.22|STMN1|CSTF2T|CSTF2T	999	-	5.344341	2.909626	-1.0	-1.0
chr1	25905278	25905489	ENSG00000117632.22|STMN1|CSTF2T|CSTF2T	926	-	2.7380111	1.1281508	-1.0	-1.0
chr1	25905851	25906153	ENSG00000117632.22|STMN1|CSTF2T|CSTF2T	999	-	6.192244	2.826885	-1.0	-1.0
chr1	26278787	26278932	ENSG00000130695.14|CEP85|CSTF2T|CSTF2T	941	+	3.151678	1.2266009	-1.0	-1.0
chr1	26279520	26279705	ENSG00000142669.14|SH3BGRL3|CSTF2T|CSTF2T	933	+	2.8515048	1.1731479	-1.0	-1.0
chr1	26279950	26280050	ENSG00000142669.14|SH3BGRL3|CSTF2T|CSTF2T	924	+	5.5863423	1.1165401	-1.0	-1.0
chr1	26281234	26281334	ENSG00000142669.14|SH3BGRL3|CSTF2T|CSTF2T	914	+	1.6365472	1.0641544	-1.0	-1.0
chr1	26280218	26280378	ENSG00000142669.14|SH3BGRL3|CSTF2T|CSTF2T	914	+	3.7127879	1.0651878	-1.0	-1.0
chr1	26470956	26471181	ENSG00000117682.16|DHDDS|CSTF2T|CSTF2T	983	+	6.118132	1.7671331	-1.0	-1.0
chr1	26473205	26473500	ENSG00000198830.10|HMGN2|CSTF2T|CSTF2T	947	+	2.2765427	1.2733356	-1.0	-1.0
chr1	26472627	26473205	ENSG00000198830.10|HMGN2|CSTF2T|CSTF2T	988	+	2.761016	1.926243	-1.0	-1.0
chr1	26545718	26545818	ENSG00000117676.13|RPS6KA1|CSTF2T|CSTF2T	903	+	5.458374	1.0122889	-1.0	-1.0
chr1	26696251	26697056	ENSG00000117713.18|ARID1A|CSTF2T|CSTF2T	996	+	3.3021255	2.3676934	-1.0	-1.0
chr1	26780213	26780313	ENSG00000117713.18|ARID1A|CSTF2T|CSTF2T	910	+	2.9842563	1.0452218	-1.0	-1.0
chr1	26780703	26781053	ENSG00000117713.18|ARID1A|CSTF2T|CSTF2T	931	+	2.0720477	1.1602587	-1.0	-1.0
chr1	26695692	26695867	ENSG00000117713.18|ARID1A|CSTF2T|CSTF2T	952	+	4.157792	1.3189849	-1.0	-1.0
chr1	26698700	26698810	ENSG00000117713.18|ARID1A|CSTF2T|CSTF2T	931	+	5.619919	1.159929	-1.0	-1.0
chr1	26779968	26780078	ENSG00000117713.18|ARID1A|CSTF2T|CSTF2T	910	+	2.9767964	1.0473241	-1.0	-1.0
chr1	26767874	26767979	ENSG00000117713.18|ARID1A|CSTF2T|CSTF2T	911	+	2.9874868	1.0499291	-1.0	-1.0
chr1	26781433	26781548	ENSG00000117713.18|ARID1A|CSTF2T|CSTF2T	940	+	3.0920997	1.2200165	-1.0	-1.0
chr1	26702030	26702235	ENSG00000117713.18|ARID1A|CSTF2T|CSTF2T	958	+	4.1743956	1.3802924	-1.0	-1.0
chr1	26696031	26696216	ENSG00000117713.18|ARID1A|CSTF2T|CSTF2T	998	+	3.2371812	2.6125755	-1.0	-1.0
chr1	26698355	26698595	ENSG00000117713.18|ARID1A|CSTF2T|CSTF2T	952	+	2.8270483	1.322983	-1.0	-1.0
chr1	26701480	26701585	ENSG00000117713.18|ARID1A|CSTF2T|CSTF2T	902	+	5.3915873	1.0083476	-1.0	-1.0
chr1	26697086	26697540	ENSG00000117713.18|ARID1A|CSTF2T|CSTF2T	976	+	2.7394798	1.6241533	-1.0	-1.0
chr1	26697540	26698335	ENSG00000117713.18|ARID1A|CSTF2T|CSTF2T	996	+	3.6619868	2.4178553	-1.0	-1.0
chr1	26706360	26706485	ENSG00000117713.18|ARID1A|CSTF2T|CSTF2T	956	+	5.5459604	1.3606822	-1.0	-1.0
chr1	27154457	27154557	ENSG00000090020.10|SLC9A1|CSTF2T|CSTF2T	918	-	3.0269766	1.0868852	-1.0	-1.0
chr1	27155075	27155190	ENSG00000090020.10|SLC9A1|CSTF2T|CSTF2T	928	-	5.601263	1.1449128	-1.0	-1.0
chr1	27106962	27107202	ENSG00000090020.10|SLC9A1|CSTF2T|CSTF2T	967	-	5.9813104	1.4792051	-1.0	-1.0
chr1	27107487	27107642	ENSG00000090020.10|SLC9A1|CSTF2T|CSTF2T	912	-	5.4670253	1.0570745	-1.0	-1.0
chr1	27106412	27106552	ENSG00000090020.10|SLC9A1|CSTF2T|CSTF2T	902	-	5.4467096	1.0068235	-1.0	-1.0
chr1	27154567	27154737	ENSG00000090020.10|SLC9A1|CSTF2T|CSTF2T	941	-	2.8643157	1.2324052	-1.0	-1.0
chr1	27304995	27305135	ENSG00000142784.15|WDTC1|CSTF2T|CSTF2T	922	+	4.808372	1.1056266	-1.0	-1.0
chr1	27306415	27306840	ENSG00000142784.15|WDTC1|CSTF2T|CSTF2T	961	+	2.5109756	1.4091909	-1.0	-1.0
chr1	27307380	27308280	ENSG00000142784.15|WDTC1|CSTF2T|CSTF2T	979	+	2.9772758	1.6881214	-1.0	-1.0
chr1	27307065	27307375	ENSG00000142784.15|WDTC1|CSTF2T|CSTF2T	963	+	2.9146562	1.4307833	-1.0	-1.0
chr1	27306185	27306295	ENSG00000142784.15|WDTC1|CSTF2T|CSTF2T	924	+	5.5538177	1.1165619	-1.0	-1.0
chr1	27234630	27234870	ENSG00000142784.15|WDTC1|CSTF2T|CSTF2T	991	+	4.402573	2.0554605	-1.0	-1.0
chr1	27235091	27235361	ENSG00000142784.15|WDTC1|CSTF2T|CSTF2T	949	+	4.7763214	1.2958266	-1.0	-1.0
chr1	27409716	27410031	ENSG00000158195.10|WASF2|CSTF2T|CSTF2T	985	-	2.2925746	1.8163174	-1.0	-1.0
chr1	27408245	27408346	ENSG00000158195.10|WASF2|CSTF2T|CSTF2T	912	-	2.3424249	1.0560577	-1.0	-1.0
chr1	27490015	27490158	ENSG00000158195.10|WASF2|CSTF2T|CSTF2T	956	-	2.4736102	1.359856	-1.0	-1.0
chr1	27414852	27414963	ENSG00000158195.10|WASF2|CSTF2T|CSTF2T	924	-	2.7528586	1.121257	-1.0	-1.0
chr1	27573568	27573793	ENSG00000126705.13|AHDC1|CSTF2T|CSTF2T	937	-	4.443783	1.1991614	-1.0	-1.0
chr1	27591983	27594093	ENSG00000126705.13|AHDC1|CSTF2T|CSTF2T	986	-	5.7443733	1.8647206	-1.0	-1.0
chr1	27576683	27576868	ENSG00000126705.13|AHDC1|CSTF2T|CSTF2T	925	-	5.5805874	1.1267292	-1.0	-1.0
chr1	27597288	27597398	ENSG00000126705.13|AHDC1|CSTF2T|CSTF2T	938	-	5.683887	1.2066644	-1.0	-1.0
chr1	27576868	27577103	ENSG00000126705.13|AHDC1|CSTF2T|CSTF2T	965	-	5.6606026	1.4506891	-1.0	-1.0
chr1	27594443	27594633	ENSG00000126705.13|AHDC1|CSTF2T|CSTF2T	914	-	4.398507	1.0657899	-1.0	-1.0
chr1	27586778	27587593	ENSG00000126705.13|AHDC1|CSTF2T|CSTF2T	954	-	5.5502367	1.3328649	-1.0	-1.0
chr1	27590018	27590583	ENSG00000126705.13|AHDC1|CSTF2T|CSTF2T	975	-	6.068333	1.5962859	-1.0	-1.0
chr1	27567513	27567988	ENSG00000126705.13|AHDC1|CSTF2T|CSTF2T	957	-	5.864176	1.3688408	-1.0	-1.0
chr1	27589738	27589943	ENSG00000126705.13|AHDC1|CSTF2T|CSTF2T	979	-	5.857311	1.6797855	-1.0	-1.0
chr1	27594803	27594903	ENSG00000126705.13|AHDC1|CSTF2T|CSTF2T	902	-	5.4467096	1.0068235	-1.0	-1.0
chr1	27556074	27556189	ENSG00000126705.13|AHDC1|CSTF2T|CSTF2T	916	-	3.671495	1.0774204	-1.0	-1.0
chr1	27574803	27575018	ENSG00000126705.13|AHDC1|CSTF2T|CSTF2T	948	-	5.226889	1.2873892	-1.0	-1.0
chr1	27565083	27565628	ENSG00000126705.13|AHDC1|CSTF2T|CSTF2T	940	-	5.681059	1.2195632	-1.0	-1.0
chr1	27591038	27591213	ENSG00000126705.13|AHDC1|CSTF2T|CSTF2T	925	-	5.5886507	1.1224144	-1.0	-1.0
chr1	27569093	27569283	ENSG00000126705.13|AHDC1|CSTF2T|CSTF2T	929	-	5.5972877	1.1487973	-1.0	-1.0
chr1	27558973	27559078	ENSG00000126705.13|AHDC1|CSTF2T|CSTF2T	912	-	5.465387	1.056885	-1.0	-1.0
chr1	27557114	27557464	ENSG00000126705.13|AHDC1|CSTF2T|CSTF2T	995	-	6.764507	2.3367321	-1.0	-1.0
chr1	27561338	27561493	ENSG00000126705.13|AHDC1|CSTF2T|CSTF2T	917	-	5.5249586	1.0800711	-1.0	-1.0
chr1	27567098	27567438	ENSG00000126705.13|AHDC1|CSTF2T|CSTF2T	929	-	5.491886	1.1477385	-1.0	-1.0
chr1	27556684	27557089	ENSG00000126705.13|AHDC1|CSTF2T|CSTF2T	981	-	5.6444087	1.7194184	-1.0	-1.0
chr1	27569573	27569823	ENSG00000126705.13|AHDC1|CSTF2T|CSTF2T	953	-	5.8183103	1.3266692	-1.0	-1.0
chr1	27573223	27573498	ENSG00000126705.13|AHDC1|CSTF2T|CSTF2T	936	-	5.670788	1.1952064	-1.0	-1.0
chr1	27585978	27586098	ENSG00000126705.13|AHDC1|CSTF2T|CSTF2T	918	-	5.5042515	1.0844636	-1.0	-1.0
chr1	27572313	27572978	ENSG00000126705.13|AHDC1|CSTF2T|CSTF2T	983	-	5.799392	1.768695	-1.0	-1.0
chr1	27587778	27588018	ENSG00000126705.13|AHDC1|CSTF2T|CSTF2T	913	-	4.0683656	1.0599808	-1.0	-1.0
chr1	27603632	27604159	ENSG00000126705.13|AHDC1|CSTF2T|CSTF2T	983	-	3.9425848	1.7637451	-1.0	-1.0
chr1	27569373	27569568	ENSG00000126705.13|AHDC1|CSTF2T|CSTF2T	951	-	4.499279	1.3104826	-1.0	-1.0
chr1	27571508	27571613	ENSG00000126705.13|AHDC1|CSTF2T|CSTF2T	909	-	5.4395733	1.039793	-1.0	-1.0
chr1	27590933	27591038	ENSG00000126705.13|AHDC1|CSTF2T|CSTF2T	925	-	5.5877695	1.1273208	-1.0	-1.0
chr1	27571278	27571393	ENSG00000126705.13|AHDC1|CSTF2T|CSTF2T	905	-	5.4155803	1.0240703	-1.0	-1.0
chr1	27563373	27563623	ENSG00000126705.13|AHDC1|CSTF2T|CSTF2T	948	-	5.765509	1.2837849	-1.0	-1.0
chr1	27588058	27588478	ENSG00000126705.13|AHDC1|CSTF2T|CSTF2T	960	-	5.8832297	1.4021958	-1.0	-1.0
chr1	27561038	27561248	ENSG00000126705.13|AHDC1|CSTF2T|CSTF2T	923	-	5.5470614	1.1135123	-1.0	-1.0
chr1	27565713	27566103	ENSG00000126705.13|AHDC1|CSTF2T|CSTF2T	976	-	5.85568	1.6144292	-1.0	-1.0
chr1	27594138	27594393	ENSG00000126705.13|AHDC1|CSTF2T|CSTF2T	980	-	4.6161613	1.7064184	-1.0	-1.0
chr1	27559378	27559563	ENSG00000126705.13|AHDC1|CSTF2T|CSTF2T	925	-	5.5633726	1.1263117	-1.0	-1.0
chr1	27568843	27569068	ENSG00000126705.13|AHDC1|CSTF2T|CSTF2T	971	-	5.760552	1.5375609	-1.0	-1.0
chr1	27564623	27564858	ENSG00000126705.13|AHDC1|CSTF2T|CSTF2T	952	-	5.8121624	1.3223944	-1.0	-1.0
chr1	27570453	27570963	ENSG00000126705.13|AHDC1|CSTF2T|CSTF2T	980	-	5.7628164	1.6972824	-1.0	-1.0
chr1	27575458	27575623	ENSG00000126705.13|AHDC1|CSTF2T|CSTF2T	931	-	5.6235437	1.1618258	-1.0	-1.0
chr1	27595098	27595283	ENSG00000126705.13|AHDC1|CSTF2T|CSTF2T	939	-	4.618209	1.2146393	-1.0	-1.0
chr1	27555824	27555954	ENSG00000126705.13|AHDC1|CSTF2T|CSTF2T	951	-	5.5283914	1.3116167	-1.0	-1.0
chr1	27571878	27572253	ENSG00000126705.13|AHDC1|CSTF2T|CSTF2T	962	-	5.91863	1.4161094	-1.0	-1.0
chr1	27558600	27558700	ENSG00000126705.13|AHDC1|CSTF2T|CSTF2T	908	-	3.6399357	1.0354459	-1.0	-1.0
chr1	27576193	27576538	ENSG00000126705.13|AHDC1|CSTF2T|CSTF2T	935	-	5.6468205	1.1899908	-1.0	-1.0
chr1	27590803	27590918	ENSG00000126705.13|AHDC1|CSTF2T|CSTF2T	909	-	5.477793	1.0406439	-1.0	-1.0
chr1	27568678	27568833	ENSG00000126705.13|AHDC1|CSTF2T|CSTF2T	929	-	5.591869	1.1481073	-1.0	-1.0
chr1	27597413	27597873	ENSG00000126705.13|AHDC1|CSTF2T|CSTF2T	957	-	4.621555	1.3677198	-1.0	-1.0
chr1	27571113	27571273	ENSG00000126705.13|AHDC1|CSTF2T|CSTF2T	951	-	4.6915507	1.3111713	-1.0	-1.0
chr1	27556294	27556629	ENSG00000126705.13|AHDC1|CSTF2T|CSTF2T	964	-	5.2226996	1.4399706	-1.0	-1.0
chr1	27574383	27574698	ENSG00000126705.13|AHDC1|CSTF2T|CSTF2T	960	-	5.902282	1.397819	-1.0	-1.0
chr1	27595673	27595898	ENSG00000126705.13|AHDC1|CSTF2T|CSTF2T	943	-	5.710432	1.2449303	-1.0	-1.0
chr1	27597878	27598343	ENSG00000126705.13|AHDC1|CSTF2T|CSTF2T	963	-	5.68897	1.4353751	-1.0	-1.0
chr1	27598473	27599353	ENSG00000126705.13|AHDC1|CSTF2T|CSTF2T	976	-	4.906697	1.623175	-1.0	-1.0
chr1	27558399	27558530	ENSG00000126705.13|AHDC1|CSTF2T|CSTF2T	961	-	5.7063046	1.4044676	-1.0	-1.0
chr1	27568018	27568178	ENSG00000126705.13|AHDC1|CSTF2T|CSTF2T	916	-	5.4985304	1.0740643	-1.0	-1.0
chr1	27555674	27555789	ENSG00000126705.13|AHDC1|CSTF2T|CSTF2T	937	-	5.6991324	1.201967	-1.0	-1.0
chr1	27554434	27554574	ENSG00000126705.13|AHDC1|CSTF2T|CSTF2T	927	-	5.5769124	1.1372355	-1.0	-1.0
chr1	27569913	27570408	ENSG00000126705.13|AHDC1|CSTF2T|CSTF2T	959	-	5.4994197	1.3819579	-1.0	-1.0
chr1	27575113	27575288	ENSG00000126705.13|AHDC1|CSTF2T|CSTF2T	939	-	4.996949	1.2124379	-1.0	-1.0
chr1	27596068	27596298	ENSG00000126705.13|AHDC1|CSTF2T|CSTF2T	933	-	5.6445074	1.1753286	-1.0	-1.0
chr1	27591328	27591983	ENSG00000126705.13|AHDC1|CSTF2T|CSTF2T	945	-	4.694017	1.256158	-1.0	-1.0
chr1	27563733	27564118	ENSG00000126705.13|AHDC1|CSTF2T|CSTF2T	940	-	4.924996	1.2187296	-1.0	-1.0
chr1	27564363	27564488	ENSG00000126705.13|AHDC1|CSTF2T|CSTF2T	918	-	5.5135536	1.086739	-1.0	-1.0
chr1	27596413	27597193	ENSG00000126705.13|AHDC1|CSTF2T|CSTF2T	992	-	5.678773	2.1049857	-1.0	-1.0
chr1	27599488	27600558	ENSG00000126705.13|AHDC1|CSTF2T|CSTF2T	982	-	4.9335423	1.7415706	-1.0	-1.0
chr1	27603396	27603632	ENSG00000126705.13|AHDC1|CSTF2T|CSTF2T	997	-	6.958119	2.5851555	-1.0	-1.0
chr1	27586493	27586683	ENSG00000126705.13|AHDC1|CSTF2T|CSTF2T	922	-	5.543364	1.1072459	-1.0	-1.0
chr1	27600583	27603396	ENSG00000126705.13|AHDC1|CSTF2T|CSTF2T	994	-	5.223864	2.2527208	-1.0	-1.0
chr1	27553324	27553444	ENSG00000126705.13|AHDC1|CSTF2T|CSTF2T	917	-	5.5308766	1.0833731	-1.0	-1.0
chr1	27590598	27590733	ENSG00000126705.13|AHDC1|CSTF2T|CSTF2T	935	-	4.952784	1.1839671	-1.0	-1.0
chr1	27557469	27558094	ENSG00000126705.13|AHDC1|CSTF2T|CSTF2T	983	-	5.798337	1.7661359	-1.0	-1.0
chr1	27534109	27534319	ENSG00000126705.13|AHDC1|CSTF2T|CSTF2T	983	-	6.2520742	1.76318	-1.0	-1.0
chr1	27562238	27563128	ENSG00000126705.13|AHDC1|CSTF2T|CSTF2T	960	-	5.193263	1.3949045	-1.0	-1.0
chr1	27850392	27850587	ENSG00000117751.17|PPP1R8|CSTF2T|CSTF2T	945	+	2.5474436	1.2632776	-1.0	-1.0
chr1	28238105	28238260	ENSG00000130770.17|ATPIF1|CSTF2T|CSTF2T	958	+	5.347861	1.3753583	-1.0	-1.0
chr1	28260727	28261162	ENSG00000130766.4|SESN2|CSTF2T|CSTF2T	936	+	2.9528484	1.1933608	-1.0	-1.0
chr1	28261162	28261427	ENSG00000130766.4|SESN2|CSTF2T|CSTF2T	972	+	4.213259	1.5455729	-1.0	-1.0
chr1	28259751	28259911	ENSG00000130766.4|SESN2|CSTF2T|CSTF2T	914	+	2.7641673	1.067784	-1.0	-1.0
chr1	28267292	28267427	ENSG00000130766.4|SESN2|CSTF2T|CSTF2T	923	+	5.0865893	1.1115323	-1.0	-1.0
chr1	28272793	28272908	ENSG00000130766.4|SESN2|CSTF2T|CSTF2T	921	+	5.535579	1.1020138	-1.0	-1.0
chr1	28261437	28261697	ENSG00000130766.4|SESN2|CSTF2T|CSTF2T	921	+	4.381353	1.1018578	-1.0	-1.0
chr1	28268647	28268837	ENSG00000130766.4|SESN2|CSTF2T|CSTF2T	967	+	3.5342796	1.4817618	-1.0	-1.0
chr1	28267467	28267567	ENSG00000130766.4|SESN2|CSTF2T|CSTF2T	911	+	3.6341226	1.0516886	-1.0	-1.0
chr1	28259937	28260702	ENSG00000130766.4|SESN2|CSTF2T|CSTF2T	986	+	3.075213	1.8437245	-1.0	-1.0
chr1	28509534	28510394	ENSG00000242125.3|SNHG3|CSTF2T|CSTF2T	998	+	3.1028652	2.7728653	-1.0	-1.0
chr1	28509535	28510076	ENSG00000180198.15|RCC1|CSTF2T|CSTF2T	1000	+	3.3489857	3.5961938	-1.0	-1.0
chr1	28510109	28510394	ENSG00000180198.15|RCC1|CSTF2T|CSTF2T	962	+	2.5082254	1.4220859	-1.0	-1.0
chr1	28553349	28553459	ENSG00000180098.9|TRNAU1AP|CSTF2T|CSTF2T	904	+	5.466267	1.0178133	-1.0	-1.0
chr1	28669054	28669254	ENSG00000162419.12|GMEB1|CSTF2T|CSTF2T	949	+	5.7840557	1.290251	-1.0	-1.0
chr1	28737989	28738149	ENSG00000198492.15|YTHDF2|CSTF2T|CSTF2T	935	+	3.9524336	1.1889558	-1.0	-1.0
chr1	28914923	28915153	ENSG00000159023.19|EPB41|CSTF2T|CSTF2T	974	+	4.5042324	1.5924205	-1.0	-1.0
chr1	28889630	28889845	ENSG00000159023.19|EPB41|CSTF2T|CSTF2T	983	+	2.831048	1.7642515	-1.0	-1.0
chr1	28894832	28894942	ENSG00000159023.19|EPB41|CSTF2T|CSTF2T	916	+	5.5050797	1.0752072	-1.0	-1.0
chr1	28888235	28888610	ENSG00000159023.19|EPB41|CSTF2T|CSTF2T	978	+	2.8067846	1.654111	-1.0	-1.0
chr1	28914437	28914572	ENSG00000159023.19|EPB41|CSTF2T|CSTF2T	955	+	5.1478815	1.3422757	-1.0	-1.0
chr1	28897597	28897732	ENSG00000159023.19|EPB41|CSTF2T|CSTF2T	932	+	5.6241517	1.1692044	-1.0	-1.0
chr1	28894582	28894697	ENSG00000159023.19|EPB41|CSTF2T|CSTF2T	908	+	3.6315978	1.0376846	-1.0	-1.0
chr1	28887330	28887525	ENSG00000159023.19|EPB41|CSTF2T|CSTF2T	956	+	2.3168497	1.3546066	-1.0	-1.0
chr1	29035933	29036123	ENSG00000159023.19|EPB41|CSTF2T|CSTF2T	947	+	5.7531166	1.2754034	-1.0	-1.0
chr1	29181014	29181124	ENSG00000116350.16|SRSF4|CSTF2T|CSTF2T	931	-	2.5248654	1.1581738	-1.0	-1.0
chr1	29181655	29181880	ENSG00000116350.16|SRSF4|CSTF2T|CSTF2T	966	-	2.436123	1.4734147	-1.0	-1.0
chr1	29181214	29181645	ENSG00000116350.16|SRSF4|CSTF2T|CSTF2T	998	-	3.311553	2.8010044	-1.0	-1.0
chr1	29179874	29179994	ENSG00000116350.16|SRSF4|CSTF2T|CSTF2T	930	-	3.13072	1.1554016	-1.0	-1.0
chr1	30726367	30726472	ENSG00000186056.9|MATN1-AS1|CSTF2T|CSTF2T	909	+	5.4395733	1.039793	-1.0	-1.0
chr1	30888024	30888169	ENSG00000162512.15|SDC3|CSTF2T|CSTF2T	925	-	5.5531387	1.1224821	-1.0	-1.0
chr1	30885039	30885174	ENSG00000162512.15|SDC3|CSTF2T|CSTF2T	915	-	5.483569	1.0685352	-1.0	-1.0
chr1	30888184	30888294	ENSG00000162512.15|SDC3|CSTF2T|CSTF2T	906	-	5.4600987	1.0264009	-1.0	-1.0
chr1	30901224	30901419	ENSG00000162512.15|SDC3|CSTF2T|CSTF2T	938	-	3.3099003	1.2096268	-1.0	-1.0
chr1	30886234	30886454	ENSG00000162512.15|SDC3|CSTF2T|CSTF2T	964	-	5.8812184	1.4440205	-1.0	-1.0
chr1	30895944	30896149	ENSG00000162512.15|SDC3|CSTF2T|CSTF2T	975	-	6.011974	1.5974264	-1.0	-1.0
chr1	30899674	30899939	ENSG00000162512.15|SDC3|CSTF2T|CSTF2T	935	-	4.8809633	1.1893735	-1.0	-1.0
chr1	30900424	30900849	ENSG00000162512.15|SDC3|CSTF2T|CSTF2T	981	-	6.129734	1.7121258	-1.0	-1.0
chr1	30886969	30887079	ENSG00000162512.15|SDC3|CSTF2T|CSTF2T	943	-	5.7234645	1.2413635	-1.0	-1.0
chr1	30898139	30898544	ENSG00000162512.15|SDC3|CSTF2T|CSTF2T	947	-	5.184105	1.277722	-1.0	-1.0
chr1	30900899	30901099	ENSG00000162512.15|SDC3|CSTF2T|CSTF2T	977	-	5.639844	1.6476454	-1.0	-1.0
chr1	30883299	30883699	ENSG00000162512.15|SDC3|CSTF2T|CSTF2T	952	-	5.809551	1.3149732	-1.0	-1.0
chr1	30876203	30876303	ENSG00000162512.15|SDC3|CSTF2T|CSTF2T	911	-	5.4731846	1.0482881	-1.0	-1.0
chr1	30904974	30905399	ENSG00000162512.15|SDC3|CSTF2T|CSTF2T	989	-	5.127225	1.9657298	-1.0	-1.0
chr1	30905444	30908289	ENSG00000162512.15|SDC3|CSTF2T|CSTF2T	991	-	4.4649744	2.0541375	-1.0	-1.0
chr1	30890709	30890964	ENSG00000162512.15|SDC3|CSTF2T|CSTF2T	974	-	6.1626287	1.590879	-1.0	-1.0
chr1	30870791	30870901	ENSG00000162512.15|SDC3|CSTF2T|CSTF2T	913	-	5.467903	1.0584992	-1.0	-1.0
chr1	30879362	30879602	ENSG00000162512.15|SDC3|CSTF2T|CSTF2T	947	-	4.566049	1.2779217	-1.0	-1.0
chr1	30904524	30904909	ENSG00000162512.15|SDC3|CSTF2T|CSTF2T	991	-	5.3024154	2.0395174	-1.0	-1.0
chr1	30884609	30884909	ENSG00000162512.15|SDC3|CSTF2T|CSTF2T	929	-	5.59393	1.1459695	-1.0	-1.0
chr1	30888404	30888639	ENSG00000162512.15|SDC3|CSTF2T|CSTF2T	953	-	4.51259	1.3316648	-1.0	-1.0
chr1	30897859	30898049	ENSG00000162512.15|SDC3|CSTF2T|CSTF2T	940	-	5.698671	1.2217909	-1.0	-1.0
chr1	30887779	30887999	ENSG00000162512.15|SDC3|CSTF2T|CSTF2T	972	-	6.0472293	1.5463899	-1.0	-1.0
chr1	30895099	30895274	ENSG00000162512.15|SDC3|CSTF2T|CSTF2T	964	-	4.006199	1.4377517	-1.0	-1.0
chr1	30888754	30888924	ENSG00000162512.15|SDC3|CSTF2T|CSTF2T	940	-	4.5284915	1.2245954	-1.0	-1.0
chr1	30880444	30880544	ENSG00000162512.15|SDC3|CSTF2T|CSTF2T	904	-	5.431699	1.0181292	-1.0	-1.0
chr1	30878755	30878855	ENSG00000162512.15|SDC3|CSTF2T|CSTF2T	909	-	5.505382	1.039793	-1.0	-1.0
chr1	30887244	30887754	ENSG00000162512.15|SDC3|CSTF2T|CSTF2T	954	-	4.3887486	1.3385763	-1.0	-1.0
chr1	30894949	30895074	ENSG00000162512.15|SDC3|CSTF2T|CSTF2T	913	-	3.642619	1.0589634	-1.0	-1.0
chr1	30902409	30903884	ENSG00000162512.15|SDC3|CSTF2T|CSTF2T	981	-	5.417943	1.7303196	-1.0	-1.0
chr1	30877346	30877466	ENSG00000162512.15|SDC3|CSTF2T|CSTF2T	911	-	5.46619	1.0530541	-1.0	-1.0
chr1	30891114	30891269	ENSG00000162512.15|SDC3|CSTF2T|CSTF2T	929	-	5.600799	1.1499996	-1.0	-1.0
chr1	30881429	30882799	ENSG00000162512.15|SDC3|CSTF2T|CSTF2T	976	-	5.147217	1.6260029	-1.0	-1.0
chr1	30882879	30883069	ENSG00000162512.15|SDC3|CSTF2T|CSTF2T	949	-	5.198394	1.2886274	-1.0	-1.0
chr1	30895684	30895879	ENSG00000162512.15|SDC3|CSTF2T|CSTF2T	934	-	5.6438756	1.1791227	-1.0	-1.0
chr1	30889294	30889509	ENSG00000162512.15|SDC3|CSTF2T|CSTF2T	951	-	5.7869925	1.3071784	-1.0	-1.0
chr1	30891299	30891629	ENSG00000162512.15|SDC3|CSTF2T|CSTF2T	947	-	5.743114	1.2726476	-1.0	-1.0
chr1	30892214	30892364	ENSG00000162512.15|SDC3|CSTF2T|CSTF2T	956	-	5.517291	1.3555796	-1.0	-1.0
chr1	30880799	30881357	ENSG00000162512.15|SDC3|CSTF2T|CSTF2T	984	-	5.111321	1.7977096	-1.0	-1.0
chr1	30871631	30871751	ENSG00000162512.15|SDC3|CSTF2T|CSTF2T	935	-	5.6845474	1.1861688	-1.0	-1.0
chr1	30879147	30879342	ENSG00000162512.15|SDC3|CSTF2T|CSTF2T	939	-	5.036357	1.2134998	-1.0	-1.0
chr1	30895279	30895539	ENSG00000162512.15|SDC3|CSTF2T|CSTF2T	944	-	5.7589307	1.2505405	-1.0	-1.0
chr1	30891904	30892099	ENSG00000162512.15|SDC3|CSTF2T|CSTF2T	967	-	6.0245013	1.4857653	-1.0	-1.0
chr1	30896909	30897034	ENSG00000162512.15|SDC3|CSTF2T|CSTF2T	906	-	5.42643	1.0255611	-1.0	-1.0
chr1	30904184	30904469	ENSG00000162512.15|SDC3|CSTF2T|CSTF2T	933	-	3.7324162	1.1770202	-1.0	-1.0
chr1	30885754	30886194	ENSG00000162512.15|SDC3|CSTF2T|CSTF2T	971	-	5.1468725	1.5338287	-1.0	-1.0
chr1	30898774	30898964	ENSG00000162512.15|SDC3|CSTF2T|CSTF2T	917	-	5.503892	1.0815932	-1.0	-1.0
chr1	30886704	30886864	ENSG00000162512.15|SDC3|CSTF2T|CSTF2T	947	-	5.7620893	1.2745377	-1.0	-1.0
chr1	30892384	30894069	ENSG00000162512.15|SDC3|CSTF2T|CSTF2T	980	-	5.4941	1.6957328	-1.0	-1.0
chr1	30901494	30901819	ENSG00000162512.15|SDC3|CSTF2T|CSTF2T	966	-	4.6500645	1.4664776	-1.0	-1.0
chr1	30879682	30879976	ENSG00000162512.15|SDC3|CSTF2T|CSTF2T	977	-	6.1383524	1.6339592	-1.0	-1.0
chr1	30890994	30891109	ENSG00000162512.15|SDC3|CSTF2T|CSTF2T	921	-	5.525785	1.1001556	-1.0	-1.0
chr1	30891664	30891784	ENSG00000162512.15|SDC3|CSTF2T|CSTF2T	907	-	5.449139	1.0327479	-1.0	-1.0
chr1	30884179	30884549	ENSG00000162512.15|SDC3|CSTF2T|CSTF2T	964	-	4.667903	1.4464067	-1.0	-1.0
chr1	30885409	30885669	ENSG00000162512.15|SDC3|CSTF2T|CSTF2T	955	-	5.850563	1.3454587	-1.0	-1.0
chr1	30889054	30889264	ENSG00000162512.15|SDC3|CSTF2T|CSTF2T	937	-	5.6605787	1.2014723	-1.0	-1.0
chr1	30897384	30897489	ENSG00000162512.15|SDC3|CSTF2T|CSTF2T	943	-	5.737788	1.2439088	-1.0	-1.0
chr1	30883869	30884004	ENSG00000162512.15|SDC3|CSTF2T|CSTF2T	926	-	4.144157	1.1332504	-1.0	-1.0
chr1	30898579	30898689	ENSG00000162512.15|SDC3|CSTF2T|CSTF2T	911	-	5.4517303	1.0488764	-1.0	-1.0
chr1	30900254	30900359	ENSG00000162512.15|SDC3|CSTF2T|CSTF2T	934	-	5.632839	1.1779698	-1.0	-1.0
chr1	30880194	30880324	ENSG00000162512.15|SDC3|CSTF2T|CSTF2T	924	-	3.7307832	1.1171689	-1.0	-1.0
chr1	30901954	30902394	ENSG00000162512.15|SDC3|CSTF2T|CSTF2T	978	-	4.6733646	1.6573713	-1.0	-1.0
chr1	30934932	30935092	ENSG00000134644.15|PUM1|CSTF2T|CSTF2T	945	-	5.523853	1.2558881	-1.0	-1.0
chr1	30934667	30934862	ENSG00000134644.15|PUM1|CSTF2T|CSTF2T	932	-	3.8697608	1.1679549	-1.0	-1.0
chr1	31364856	31364953	ENSG00000121766.15|ZCCHC17|CSTF2T|CSTF2T	922	+	5.547735	1.1052742	-1.0	-1.0
chr1	31432128	31432303	ENSG00000168528.11|SERINC2|CSTF2T|CSTF2T	920	+	5.535236	1.0992416	-1.0	-1.0
chr1	31906299	31906504	ENSG00000269967.1|AL136115.2|CSTF2T|CSTF2T	997	-	5.172587	2.475396	-1.0	-1.0
chr1	31937159	31937749	ENSG00000184007.18|PTP4A2|CSTF2T|CSTF2T	1000	-	5.3827515	4.891121	-1.0	-1.0
chr1	31937754	31937818	ENSG00000184007.18|PTP4A2|CSTF2T|CSTF2T	999	-	5.4041615	3.2856014	-1.0	-1.0
chr1	31936739	31936909	ENSG00000184007.18|PTP4A2|CSTF2T|CSTF2T	913	-	2.699491	1.0595881	-1.0	-1.0
chr1	31938262	31938358	ENSG00000184007.18|PTP4A2|CSTF2T|CSTF2T	925	-	1.9887483	1.1249163	-1.0	-1.0
chr1	31936964	31937124	ENSG00000184007.18|PTP4A2|CSTF2T|CSTF2T	912	-	2.547174	1.0569751	-1.0	-1.0
chr1	31937841	31937886	ENSG00000184007.18|PTP4A2|CSTF2T|CSTF2T	920	-	5.523366	1.097971	-1.0	-1.0
chr1	31937886	31937986	ENSG00000184007.18|PTP4A2|CSTF2T|CSTF2T	992	-	3.7215858	2.101554	-1.0	-1.0
chr1	31937818	31937841	ENSG00000184007.18|PTP4A2|CSTF2T|CSTF2T	998	-	7.0461965	2.719796	-1.0	-1.0
chr1	32025677	32025822	ENSG00000121774.17|KHDRBS1|CSTF2T|CSTF2T	917	+	2.3746715	1.0803745	-1.0	-1.0
chr1	32073412	32073727	ENSG00000121775.17|TMEM39B|CSTF2T|CSTF2T	939	+	5.6870027	1.216374	-1.0	-1.0
chr1	32159531	32159726	ENSG00000025800.13|KPNA6|CSTF2T|CSTF2T	991	+	5.9447694	2.0486388	-1.0	-1.0
chr1	32305148	32305303	ENSG00000116478.11|HDAC1|CSTF2T|CSTF2T	937	+	5.702825	1.2038182	-1.0	-1.0
chr1	32363858	32363958	ENSG00000225828.1|FAM229A|CSTF2T|CSTF2T	945	-	3.889905	1.2572033	-1.0	-1.0
chr1	32362378	32362603	ENSG00000225828.1|FAM229A|CSTF2T|CSTF2T	971	-	2.6897058	1.5426097	-1.0	-1.0
chr1	32361818	32361953	ENSG00000225828.1|FAM229A|CSTF2T|CSTF2T	940	-	3.9213207	1.222473	-1.0	-1.0
chr1	32362088	32362273	ENSG00000225828.1|FAM229A|CSTF2T|CSTF2T	923	-	2.4906528	1.1129073	-1.0	-1.0
chr1	32361274	32361469	ENSG00000225828.1|FAM229A|CSTF2T|CSTF2T	964	-	4.630235	1.4383432	-1.0	-1.0
chr1	32366647	32366762	ENSG00000160058.18|BSDC1|CSTF2T|CSTF2T	930	-	2.6728287	1.1551291	-1.0	-1.0
chr1	32627168	32627273	ENSG00000176261.15|ZBTB8OS|CSTF2T|CSTF2T	925	-	5.569043	1.1258574	-1.0	-1.0
chr1	32666042	32666152	ENSG00000162521.18|RBBP4|CSTF2T|CSTF2T	905	+	5.433109	1.0223876	-1.0	-1.0
chr1	32667472	32667792	ENSG00000162521.18|RBBP4|CSTF2T|CSTF2T	986	+	3.7257178	1.855669	-1.0	-1.0
chr1	32667812	32668142	ENSG00000162521.18|RBBP4|CSTF2T|CSTF2T	954	+	3.9407046	1.3336831	-1.0	-1.0
chr1	32770559	32770729	ENSG00000162522.10|KIAA1522|CSTF2T|CSTF2T	910	+	2.694184	1.0479859	-1.0	-1.0
chr1	32758315	32758495	ENSG00000162522.10|KIAA1522|CSTF2T|CSTF2T	931	+	5.61038	1.1633186	-1.0	-1.0
chr1	32774014	32774149	ENSG00000162522.10|KIAA1522|CSTF2T|CSTF2T	945	+	3.1084123	1.2628883	-1.0	-1.0
chr1	32770814	32771864	ENSG00000162522.10|KIAA1522|CSTF2T|CSTF2T	972	+	2.653129	1.5592445	-1.0	-1.0
chr1	32742189	32742369	ENSG00000162522.10|KIAA1522|CSTF2T|CSTF2T	964	+	5.9766383	1.4386014	-1.0	-1.0
chr1	32759635	32759740	ENSG00000162522.10|KIAA1522|CSTF2T|CSTF2T	921	+	5.5586095	1.0999565	-1.0	-1.0
chr1	32772284	32772419	ENSG00000162522.10|KIAA1522|CSTF2T|CSTF2T	935	+	2.9252374	1.184727	-1.0	-1.0
chr1	32766147	32766247	ENSG00000162522.10|KIAA1522|CSTF2T|CSTF2T	902	+	5.4467096	1.0068235	-1.0	-1.0
chr1	32755110	32755570	ENSG00000162522.10|KIAA1522|CSTF2T|CSTF2T	972	+	5.504796	1.5588546	-1.0	-1.0
chr1	32761010	32761135	ENSG00000162522.10|KIAA1522|CSTF2T|CSTF2T	914	+	5.479418	1.0675774	-1.0	-1.0
chr1	32754675	32754905	ENSG00000162522.10|KIAA1522|CSTF2T|CSTF2T	968	+	6.0250793	1.4991344	-1.0	-1.0
chr1	32757450	32757550	ENSG00000162522.10|KIAA1522|CSTF2T|CSTF2T	904	+	5.4183803	1.0173877	-1.0	-1.0
chr1	32755665	32755895	ENSG00000162522.10|KIAA1522|CSTF2T|CSTF2T	948	+	4.426964	1.284186	-1.0	-1.0
chr1	32760505	32760700	ENSG00000162522.10|KIAA1522|CSTF2T|CSTF2T	932	+	5.62304	1.1701504	-1.0	-1.0
chr1	32770219	32770334	ENSG00000162522.10|KIAA1522|CSTF2T|CSTF2T	931	+	3.1989644	1.1587071	-1.0	-1.0
chr1	32760080	32760190	ENSG00000162522.10|KIAA1522|CSTF2T|CSTF2T	909	+	3.6226466	1.0417966	-1.0	-1.0
chr1	32758065	32758175	ENSG00000162522.10|KIAA1522|CSTF2T|CSTF2T	902	+	5.4130707	1.0094374	-1.0	-1.0
chr1	32772879	32772989	ENSG00000162522.10|KIAA1522|CSTF2T|CSTF2T	951	+	5.226	1.3086642	-1.0	-1.0
chr1	32761765	32762005	ENSG00000162522.10|KIAA1522|CSTF2T|CSTF2T	925	+	5.3452344	1.123511	-1.0	-1.0
chr1	32754180	32754325	ENSG00000162522.10|KIAA1522|CSTF2T|CSTF2T	961	+	4.997863	1.4073043	-1.0	-1.0
chr1	32756155	32756255	ENSG00000162522.10|KIAA1522|CSTF2T|CSTF2T	909	+	5.4395733	1.039793	-1.0	-1.0
chr1	32810341	32810476	ENSG00000134684.10|YARS|CSTF2T|CSTF2T	921	-	5.5279746	1.1003928	-1.0	-1.0
chr1	32801339	32801454	ENSG00000134684.10|YARS|CSTF2T|CSTF2T	917	-	5.511506	1.0811193	-1.0	-1.0
chr1	32817698	32817846	ENSG00000116497.17|S100PBP|CSTF2T|CSTF2T	976	+	6.123792	1.6137215	-1.0	-1.0
chr1	32817926	32818261	ENSG00000116497.17|S100PBP|CSTF2T|CSTF2T	940	+	5.13213	1.2198503	-1.0	-1.0
chr1	35269085	35269220	ENSG00000146463.11|ZMYM4|CSTF2T|CSTF2T	944	+	3.03576	1.2508765	-1.0	-1.0
chr1	35269270	35269670	ENSG00000146463.11|ZMYM4|CSTF2T|CSTF2T	941	+	4.4480996	1.2308542	-1.0	-1.0
chr1	35497912	35498102	ENSG00000142687.17|KIAA0319L|CSTF2T|CSTF2T	964	-	5.954026	1.4464314	-1.0	-1.0
chr1	35524565	35524775	ENSG00000142687.17|KIAA0319L|CSTF2T|CSTF2T	998	-	7.026073	2.7513251	-1.0	-1.0
chr1	35576210	35576410	ENSG00000116819.6|TFAP2E|CSTF2T|CSTF2T	957	+	5.884082	1.3663088	-1.0	-1.0
chr1	35883348	35883446	ENSG00000092847.11|AGO1|CSTF2T|CSTF2T	911	+	2.6516392	1.0486581	-1.0	-1.0
chr1	35886741	35886901	ENSG00000092847.11|AGO1|CSTF2T|CSTF2T	916	+	5.495543	1.0758172	-1.0	-1.0
chr1	35882713	35882918	ENSG00000092847.11|AGO1|CSTF2T|CSTF2T	952	+	3.6666152	1.3202682	-1.0	-1.0
chr1	35883446	35883571	ENSG00000092847.11|AGO1|CSTF2T|CSTF2T	937	+	3.4818423	1.2019577	-1.0	-1.0
chr1	35883591	35884051	ENSG00000092847.11|AGO1|CSTF2T|CSTF2T	959	+	3.1240602	1.3895726	-1.0	-1.0
chr1	35886481	35886581	ENSG00000092847.11|AGO1|CSTF2T|CSTF2T	944	+	5.734637	1.2550325	-1.0	-1.0
chr1	35884146	35884426	ENSG00000092847.11|AGO1|CSTF2T|CSTF2T	966	+	3.9957862	1.4633815	-1.0	-1.0
chr1	36136674	36136874	ENSG00000054116.11|TRAPPC3|CSTF2T|CSTF2T	979	-	3.0192075	1.6687386	-1.0	-1.0
chr1	36157660	36157925	ENSG00000116871.15|MAP7D1|CSTF2T|CSTF2T	982	+	6.163461	1.74605	-1.0	-1.0
chr1	36157003	36157214	ENSG00000116871.15|MAP7D1|CSTF2T|CSTF2T	966	+	5.9864416	1.4741032	-1.0	-1.0
chr1	36157425	36157645	ENSG00000116871.15|MAP7D1|CSTF2T|CSTF2T	982	+	6.2768517	1.7535911	-1.0	-1.0
chr1	36158070	36158300	ENSG00000116871.15|MAP7D1|CSTF2T|CSTF2T	973	+	6.0838604	1.5684533	-1.0	-1.0
chr1	36156463	36156593	ENSG00000116871.15|MAP7D1|CSTF2T|CSTF2T	941	+	5.697038	1.2264678	-1.0	-1.0
chr1	36295554	36295744	ENSG00000054118.13|THRAP3|CSTF2T|CSTF2T	965	+	3.2883	1.4563655	-1.0	-1.0
chr1	36321778	36322358	ENSG00000214193.10|SH3D21|CSTF2T|CSTF2T	999	+	4.644835	3.2713273	-1.0	-1.0
chr1	36321275	36321555	ENSG00000214193.10|SH3D21|CSTF2T|CSTF2T	971	+	4.2508087	1.5387954	-1.0	-1.0
chr1	36322664	36323764	ENSG00000214193.10|SH3D21|CSTF2T|CSTF2T	995	+	4.5801706	2.2720895	-1.0	-1.0
chr1	36322363	36322664	ENSG00000214193.10|SH3D21|CSTF2T|CSTF2T	974	+	3.4537582	1.5861858	-1.0	-1.0
chr1	36321630	36321778	ENSG00000214193.10|SH3D21|CSTF2T|CSTF2T	952	+	4.9900293	1.320131	-1.0	-1.0
chr1	36323769	36324886	ENSG00000214193.10|SH3D21|CSTF2T|CSTF2T	985	+	5.1078277	1.8261876	-1.0	-1.0
chr1	36327879	36327989	ENSG00000116883.8|AL591845.1|CSTF2T|CSTF2T	920	+	3.8368976	1.0949397	-1.0	-1.0
chr1	36327164	36327499	ENSG00000116883.8|AL591845.1|CSTF2T|CSTF2T	965	+	5.7488275	1.4561232	-1.0	-1.0
chr1	36329004	36329164	ENSG00000116883.8|AL591845.1|CSTF2T|CSTF2T	932	+	5.643455	1.1695102	-1.0	-1.0
chr1	36327504	36327714	ENSG00000116883.8|AL591845.1|CSTF2T|CSTF2T	980	+	3.9039154	1.6982881	-1.0	-1.0
chr1	36326969	36327084	ENSG00000116883.8|AL591845.1|CSTF2T|CSTF2T	926	+	5.584908	1.1320226	-1.0	-1.0
chr1	36328024	36328409	ENSG00000116883.8|AL591845.1|CSTF2T|CSTF2T	970	+	4.3839774	1.5204921	-1.0	-1.0
chr1	36325869	36325969	ENSG00000116883.8|AL591845.1|CSTF2T|CSTF2T	903	+	5.4050245	1.0129204	-1.0	-1.0
chr1	36323733	36324069	ENSG00000116883.8|AL591845.1|CSTF2T|CSTF2T	996	+	6.453678	2.3984635	-1.0	-1.0
chr1	36328849	36328954	ENSG00000116883.8|AL591845.1|CSTF2T|CSTF2T	928	+	5.5861387	1.1416178	-1.0	-1.0
chr1	36324069	36324929	ENSG00000116883.8|AL591845.1|CSTF2T|CSTF2T	982	+	4.860823	1.7541974	-1.0	-1.0
chr1	36327719	36327874	ENSG00000116883.8|AL591845.1|CSTF2T|CSTF2T	973	+	5.621717	1.5743542	-1.0	-1.0
chr1	36385414	36385609	ENSG00000196182.10|STK40|CSTF2T|CSTF2T	957	-	5.533421	1.3687747	-1.0	-1.0
chr1	36344574	36344704	ENSG00000196182.10|STK40|CSTF2T|CSTF2T	949	-	4.980369	1.2938045	-1.0	-1.0
chr1	36339678	36339778	ENSG00000196182.10|STK40|CSTF2T|CSTF2T	933	-	5.6512475	1.1731622	-1.0	-1.0
chr1	36383804	36383939	ENSG00000196182.10|STK40|CSTF2T|CSTF2T	933	-	5.6242146	1.1763194	-1.0	-1.0
chr1	36340778	36341138	ENSG00000196182.10|STK40|CSTF2T|CSTF2T	948	-	2.1965837	1.2823827	-1.0	-1.0
chr1	36385299	36385409	ENSG00000196182.10|STK40|CSTF2T|CSTF2T	950	-	5.8336096	1.3035066	-1.0	-1.0
chr1	37808288	37808508	ENSG00000197982.13|C1orf122|CSTF2T|CSTF2T	910	+	3.8386059	1.0467249	-1.0	-1.0
chr1	37931281	37931936	ENSG00000204084.12|INPP5B|CSTF2T|CSTF2T	974	-	5.5048633	1.5824484	-1.0	-1.0
chr1	37997559	37997683	ENSG00000183386.9|FHL3|CSTF2T|CSTF2T	981	-	3.6590028	1.725291	-1.0	-1.0
chr1	38001577	38001697	ENSG00000183386.9|FHL3|CSTF2T|CSTF2T	911	-	5.4584165	1.0501286	-1.0	-1.0
chr1	37998132	37998292	ENSG00000183386.9|FHL3|CSTF2T|CSTF2T	946	-	5.772546	1.2686768	-1.0	-1.0
chr1	38005007	38005192	ENSG00000183386.9|FHL3|CSTF2T|CSTF2T	921	-	4.2392254	1.1023346	-1.0	-1.0
chr1	37997379	37997479	ENSG00000183386.9|FHL3|CSTF2T|CSTF2T	913	-	2.4513392	1.059533	-1.0	-1.0
chr1	37998537	37998712	ENSG00000183386.9|FHL3|CSTF2T|CSTF2T	956	-	5.8536654	1.3576092	-1.0	-1.0
chr1	38859417	38859587	ENSG00000273637.1|AL139260.2|CSTF2T|CSTF2T	928	-	5.5906854	1.1415538	-1.0	-1.0
chr1	38859419	38859589	ENSG00000116954.7|RRAGC|CSTF2T|CSTF2T	930	-	5.6066103	1.1531266	-1.0	-1.0
chr1	38991600	38992265	ENSG00000174574.15|AKIRIN1|CSTF2T|CSTF2T	994	+	4.3534436	2.2394807	-1.0	-1.0
chr1	38992310	38992505	ENSG00000174574.15|AKIRIN1|CSTF2T|CSTF2T	945	+	2.9701552	1.2580135	-1.0	-1.0
chr1	39005844	39005984	ENSG00000174574.15|AKIRIN1|CSTF2T|CSTF2T	920	+	5.53108	1.0980906	-1.0	-1.0
chr1	39261705	39261870	ENSG00000127603.24|MACF1|CSTF2T|CSTF2T	924	+	3.1940699	1.1180562	-1.0	-1.0
chr1	39872687	39872802	ENSG00000043514.15|TRIT1|CSTF2T|CSTF2T	904	-	5.4183803	1.0173877	-1.0	-1.0
chr1	40161482	40161602	ENSG00000117000.8|RLF|CSTF2T|CSTF2T	910	+	5.4548206	1.0470787	-1.0	-1.0
chr1	40270687	40270797	ENSG00000084073.8|ZMPSTE24|CSTF2T|CSTF2T	902	+	5.3915873	1.0083476	-1.0	-1.0
chr1	40384863	40384998	ENSG00000084070.11|SMAP2|CSTF2T|CSTF2T	930	+	3.0244768	1.153939	-1.0	-1.0
chr1	40422110	40422280	ENSG00000084070.11|SMAP2|CSTF2T|CSTF2T	940	+	1.9593458	1.2225966	-1.0	-1.0
chr1	40374647	40374708	ENSG00000084070.11|SMAP2|CSTF2T|CSTF2T	940	+	5.740916	1.2190711	-1.0	-1.0
chr1	40422925	40423260	ENSG00000084070.11|SMAP2|CSTF2T|CSTF2T	948	+	2.4211085	1.2816441	-1.0	-1.0
chr1	40422795	40422900	ENSG00000084070.11|SMAP2|CSTF2T|CSTF2T	942	+	3.2125378	1.2400639	-1.0	-1.0
chr1	40374328	40374647	ENSG00000084070.11|SMAP2|CSTF2T|CSTF2T	995	+	5.119673	2.2997153	-1.0	-1.0
chr1	40685140	40685255	ENSG00000237899.1|AL031289.1|CSTF2T|CSTF2T	909	-	5.4395733	1.039793	-1.0	-1.0
chr1	40786047	40786167	ENSG00000117013.14|KCNQ4|CSTF2T|CSTF2T	927	+	5.5777197	1.1362277	-1.0	-1.0
chr1	41016969	41017119	ENSG00000281207.1|SLFNL1-AS1|CSTF2T|CSTF2T	921	+	5.536615	1.1033704	-1.0	-1.0
chr1	42850192	42850397	ENSG00000164011.17|ZNF691|CSTF2T|CSTF2T	956	+	5.860022	1.356068	-1.0	-1.0
chr1	42932046	42932156	ENSG00000117394.20|SLC2A1|CSTF2T|CSTF2T	917	-	3.4565084	1.0834506	-1.0	-1.0
chr1	42935236	42935431	ENSG00000117394.20|SLC2A1|CSTF2T|CSTF2T	955	-	5.8423147	1.3466077	-1.0	-1.0
chr1	42934761	42934881	ENSG00000117394.20|SLC2A1|CSTF2T|CSTF2T	911	-	3.416821	1.0496489	-1.0	-1.0
chr1	42948011	42948201	ENSG00000117394.20|SLC2A1|CSTF2T|CSTF2T	959	-	5.890786	1.3901149	-1.0	-1.0
chr1	42932251	42932496	ENSG00000117394.20|SLC2A1|CSTF2T|CSTF2T	938	-	4.5645075	1.2091199	-1.0	-1.0
chr1	42933181	42933356	ENSG00000117394.20|SLC2A1|CSTF2T|CSTF2T	947	-	5.754141	1.2722896	-1.0	-1.0
chr1	42941906	42942086	ENSG00000117394.20|SLC2A1|CSTF2T|CSTF2T	917	-	5.5944724	1.0817858	-1.0	-1.0
chr1	42957681	42957891	ENSG00000117394.20|SLC2A1|CSTF2T|CSTF2T	914	-	2.5696955	1.0669246	-1.0	-1.0
chr1	42936826	42936966	ENSG00000117394.20|SLC2A1|CSTF2T|CSTF2T	929	-	5.5910735	1.146355	-1.0	-1.0
chr1	42931346	42931476	ENSG00000117394.20|SLC2A1|CSTF2T|CSTF2T	921	-	5.546863	1.1013856	-1.0	-1.0
chr1	42962752	42962937	ENSG00000227533.5|SLC2A1-AS1|CSTF2T|CSTF2T	927	+	2.6592352	1.1369671	-1.0	-1.0
chr1	42962377	42962477	ENSG00000227533.5|SLC2A1-AS1|CSTF2T|CSTF2T	902	+	5.3915873	1.0083476	-1.0	-1.0
chr1	42961547	42961697	ENSG00000227533.5|SLC2A1-AS1|CSTF2T|CSTF2T	968	+	5.838136	1.4926865	-1.0	-1.0
chr1	43367416	43367485	ENSG00000066322.14|ELOVL1|CSTF2T|CSTF2T	955	-	5.849297	1.3510478	-1.0	-1.0
chr1	43367485	43367645	ENSG00000066322.14|ELOVL1|CSTF2T|CSTF2T	931	-	5.6353703	1.1609479	-1.0	-1.0
chr1	43366947	43367050	ENSG00000066322.14|ELOVL1|CSTF2T|CSTF2T	907	-	3.6102319	1.0333679	-1.0	-1.0
chr1	43365793	43366088	ENSG00000066322.14|ELOVL1|CSTF2T|CSTF2T	920	-	5.517899	1.094861	-1.0	-1.0
chr1	43367144	43367336	ENSG00000066322.14|ELOVL1|CSTF2T|CSTF2T	952	-	5.632603	1.3181621	-1.0	-1.0
chr1	43365673	43365778	ENSG00000066322.14|ELOVL1|CSTF2T|CSTF2T	934	-	5.6342463	1.1814591	-1.0	-1.0
chr1	43366457	43366582	ENSG00000066322.14|ELOVL1|CSTF2T|CSTF2T	921	-	3.6982892	1.1032261	-1.0	-1.0
chr1	43597481	43597626	ENSG00000142949.16|PTPRF|CSTF2T|CSTF2T	920	+	5.5527563	1.0978256	-1.0	-1.0
chr1	43565641	43565856	ENSG00000142949.16|PTPRF|CSTF2T|CSTF2T	942	+	5.702086	1.2328972	-1.0	-1.0
chr1	43558111	43558241	ENSG00000142949.16|PTPRF|CSTF2T|CSTF2T	931	+	5.6052713	1.1591688	-1.0	-1.0
chr1	43560376	43560716	ENSG00000142949.16|PTPRF|CSTF2T|CSTF2T	942	+	4.5318613	1.2360529	-1.0	-1.0
chr1	43561471	43561571	ENSG00000142949.16|PTPRF|CSTF2T|CSTF2T	911	+	5.4525447	1.0486581	-1.0	-1.0
chr1	43566021	43566121	ENSG00000142949.16|PTPRF|CSTF2T|CSTF2T	909	+	5.4395733	1.039793	-1.0	-1.0
chr1	43548301	43548441	ENSG00000142949.16|PTPRF|CSTF2T|CSTF2T	933	+	5.627818	1.1751821	-1.0	-1.0
chr1	43566561	43566671	ENSG00000142949.16|PTPRF|CSTF2T|CSTF2T	902	+	5.3915873	1.0083476	-1.0	-1.0
chr1	43563541	43563646	ENSG00000142949.16|PTPRF|CSTF2T|CSTF2T	933	+	5.625971	1.173326	-1.0	-1.0
chr1	43587453	43587553	ENSG00000142949.16|PTPRF|CSTF2T|CSTF2T	906	+	5.42643	1.0255611	-1.0	-1.0
chr1	43561121	43561311	ENSG00000142949.16|PTPRF|CSTF2T|CSTF2T	930	+	5.6577992	1.1544416	-1.0	-1.0
chr1	43565241	43565386	ENSG00000142949.16|PTPRF|CSTF2T|CSTF2T	910	+	5.4829984	1.0445944	-1.0	-1.0
chr1	43558936	43559501	ENSG00000142949.16|PTPRF|CSTF2T|CSTF2T	947	+	5.5064607	1.278169	-1.0	-1.0
chr1	43583258	43583373	ENSG00000142949.16|PTPRF|CSTF2T|CSTF2T	907	+	5.428487	1.032613	-1.0	-1.0
chr1	43564546	43564741	ENSG00000142949.16|PTPRF|CSTF2T|CSTF2T	953	+	5.8298736	1.3240747	-1.0	-1.0
chr1	43564211	43564316	ENSG00000142949.16|PTPRF|CSTF2T|CSTF2T	922	+	5.55249	1.1065896	-1.0	-1.0
chr1	43565421	43565611	ENSG00000142949.16|PTPRF|CSTF2T|CSTF2T	931	+	5.604299	1.1586437	-1.0	-1.0
chr1	43563881	43564081	ENSG00000142949.16|PTPRF|CSTF2T|CSTF2T	966	+	5.9985743	1.4684684	-1.0	-1.0
chr1	43560136	43560336	ENSG00000142949.16|PTPRF|CSTF2T|CSTF2T	960	+	5.91673	1.4030122	-1.0	-1.0
chr1	43558706	43558891	ENSG00000142949.16|PTPRF|CSTF2T|CSTF2T	941	+	5.7050505	1.2306285	-1.0	-1.0
chr1	43563661	43563851	ENSG00000142949.16|PTPRF|CSTF2T|CSTF2T	928	+	5.58528	1.1433607	-1.0	-1.0
chr1	43705069	43705394	ENSG00000066135.12|KDM4A|CSTF2T|CSTF2T	964	+	4.46689	1.4395893	-1.0	-1.0
chr1	43902308	43902473	ENSG00000126091.19|ST3GAL3|CSTF2T|CSTF2T	959	+	5.036844	1.3828924	-1.0	-1.0
chr1	43905023	43905193	ENSG00000126091.19|ST3GAL3|CSTF2T|CSTF2T	925	+	5.563232	1.1232929	-1.0	-1.0
chr1	43870268	43870378	ENSG00000126091.19|ST3GAL3|CSTF2T|CSTF2T	902	+	5.4130707	1.0094374	-1.0	-1.0
chr1	43906588	43907018	ENSG00000126091.19|ST3GAL3|CSTF2T|CSTF2T	996	+	5.531824	2.3854878	-1.0	-1.0
chr1	43872233	43872713	ENSG00000126091.19|ST3GAL3|CSTF2T|CSTF2T	995	+	6.137528	2.298153	-1.0	-1.0
chr1	43902888	43903273	ENSG00000126091.19|ST3GAL3|CSTF2T|CSTF2T	952	+	4.1861057	1.322529	-1.0	-1.0
chr1	43905963	43906103	ENSG00000126091.19|ST3GAL3|CSTF2T|CSTF2T	923	+	5.5446696	1.1146663	-1.0	-1.0
chr1	43900948	43901063	ENSG00000126091.19|ST3GAL3|CSTF2T|CSTF2T	916	+	5.4933205	1.0765215	-1.0	-1.0
chr1	43872043	43872193	ENSG00000126091.19|ST3GAL3|CSTF2T|CSTF2T	909	+	5.4395733	1.039793	-1.0	-1.0
chr1	43872738	43872933	ENSG00000126091.19|ST3GAL3|CSTF2T|CSTF2T	949	+	5.7762737	1.2912517	-1.0	-1.0
chr1	43904353	43904683	ENSG00000126091.19|ST3GAL3|CSTF2T|CSTF2T	923	+	3.8858712	1.1162764	-1.0	-1.0
chr1	43907463	43907683	ENSG00000126091.19|ST3GAL3|CSTF2T|CSTF2T	953	+	4.4832726	1.3275533	-1.0	-1.0
chr1	43905428	43905548	ENSG00000126091.19|ST3GAL3|CSTF2T|CSTF2T	906	+	3.6130311	1.028503	-1.0	-1.0
chr1	43906148	43906248	ENSG00000126091.19|ST3GAL3|CSTF2T|CSTF2T	913	+	5.51828	1.062386	-1.0	-1.0
chr1	43910053	43910163	ENSG00000126091.19|ST3GAL3|CSTF2T|CSTF2T	921	+	5.5283546	1.1017183	-1.0	-1.0
chr1	43903453	43904323	ENSG00000126091.19|ST3GAL3|CSTF2T|CSTF2T	974	+	4.995818	1.5850784	-1.0	-1.0
chr1	43870408	43870513	ENSG00000126091.19|ST3GAL3|CSTF2T|CSTF2T	902	+	2.9468749	1.009912	-1.0	-1.0
chr1	43871068	43871378	ENSG00000126091.19|ST3GAL3|CSTF2T|CSTF2T	945	+	5.5413084	1.2578924	-1.0	-1.0
chr1	43870728	43870828	ENSG00000126091.19|ST3GAL3|CSTF2T|CSTF2T	920	+	5.523366	1.097971	-1.0	-1.0
chr1	43908558	43908658	ENSG00000126091.19|ST3GAL3|CSTF2T|CSTF2T	911	+	3.648208	1.0486581	-1.0	-1.0
chr1	43905683	43905893	ENSG00000126091.19|ST3GAL3|CSTF2T|CSTF2T	939	+	5.700156	1.2129185	-1.0	-1.0
chr1	43911073	43911178	ENSG00000126091.19|ST3GAL3|CSTF2T|CSTF2T	920	+	5.5247574	1.096297	-1.0	-1.0
chr1	43873013	43873138	ENSG00000126091.19|ST3GAL3|CSTF2T|CSTF2T	904	+	5.4183803	1.0173733	-1.0	-1.0
chr1	43908333	43908533	ENSG00000126091.19|ST3GAL3|CSTF2T|CSTF2T	986	+	5.8733993	1.8544296	-1.0	-1.0
chr1	43908958	43909153	ENSG00000126091.19|ST3GAL3|CSTF2T|CSTF2T	919	+	5.581157	1.0936719	-1.0	-1.0
chr1	43901723	43901908	ENSG00000126091.19|ST3GAL3|CSTF2T|CSTF2T	989	+	6.217822	1.9783019	-1.0	-1.0
chr1	43907823	43908258	ENSG00000126091.19|ST3GAL3|CSTF2T|CSTF2T	968	+	4.0470595	1.499691	-1.0	-1.0
chr1	43902503	43902668	ENSG00000126091.19|ST3GAL3|CSTF2T|CSTF2T	937	+	4.478989	1.2025422	-1.0	-1.0
chr1	43907038	43907428	ENSG00000126091.19|ST3GAL3|CSTF2T|CSTF2T	943	+	4.246554	1.2407684	-1.0	-1.0
chr1	43964556	43964681	ENSG00000117408.10|IPO13|CSTF2T|CSTF2T	906	+	3.6215515	1.0248405	-1.0	-1.0
chr1	43966038	43966158	ENSG00000117408.10|IPO13|CSTF2T|CSTF2T	919	+	5.5187907	1.0902209	-1.0	-1.0
chr1	43965141	43965256	ENSG00000117408.10|IPO13|CSTF2T|CSTF2T	906	+	5.42643	1.0255611	-1.0	-1.0
chr1	43965721	43965911	ENSG00000117408.10|IPO13|CSTF2T|CSTF2T	937	+	5.66195	1.2032408	-1.0	-1.0
chr1	43980066	43980216	ENSG00000117411.16|B4GALT2|CSTF2T|CSTF2T	930	+	5.6048684	1.1520877	-1.0	-1.0
chr1	44030272	44030447	ENSG00000196517.11|SLC6A9|CSTF2T|CSTF2T	927	-	3.7951074	1.1393478	-1.0	-1.0
chr1	44016746	44016846	ENSG00000196517.11|SLC6A9|CSTF2T|CSTF2T	902	-	3.5778544	1.0083476	-1.0	-1.0
chr1	43992447	43992642	ENSG00000196517.11|SLC6A9|CSTF2T|CSTF2T	944	-	5.756356	1.2547556	-1.0	-1.0
chr1	44029757	44029947	ENSG00000196517.11|SLC6A9|CSTF2T|CSTF2T	955	-	3.4951158	1.3439791	-1.0	-1.0
chr1	43999955	44000115	ENSG00000196517.11|SLC6A9|CSTF2T|CSTF2T	934	-	5.6808066	1.1831421	-1.0	-1.0
chr1	43995322	43995517	ENSG00000196517.11|SLC6A9|CSTF2T|CSTF2T	961	-	5.9303355	1.4129403	-1.0	-1.0
chr1	43995922	43996132	ENSG00000196517.11|SLC6A9|CSTF2T|CSTF2T	962	-	5.917672	1.4210964	-1.0	-1.0
chr1	43992002	43992192	ENSG00000196517.11|SLC6A9|CSTF2T|CSTF2T	946	-	4.496934	1.2702786	-1.0	-1.0
chr1	44030462	44030602	ENSG00000196517.11|SLC6A9|CSTF2T|CSTF2T	913	-	5.5567784	1.0610162	-1.0	-1.0
chr1	43998285	43998590	ENSG00000196517.11|SLC6A9|CSTF2T|CSTF2T	961	-	4.995504	1.4060845	-1.0	-1.0
chr1	43999375	43999475	ENSG00000196517.11|SLC6A9|CSTF2T|CSTF2T	910	-	3.6988447	1.0469577	-1.0	-1.0
chr1	44031202	44031305	ENSG00000196517.11|SLC6A9|CSTF2T|CSTF2T	942	-	5.7372293	1.2333723	-1.0	-1.0
chr1	43995672	43995857	ENSG00000196517.11|SLC6A9|CSTF2T|CSTF2T	929	-	5.591505	1.1482725	-1.0	-1.0
chr1	43996302	43996402	ENSG00000196517.11|SLC6A9|CSTF2T|CSTF2T	909	-	3.6697876	1.0430666	-1.0	-1.0
chr1	44030642	44030802	ENSG00000196517.11|SLC6A9|CSTF2T|CSTF2T	927	-	5.5702066	1.1341912	-1.0	-1.0
chr1	44030872	44031177	ENSG00000196517.11|SLC6A9|CSTF2T|CSTF2T	969	-	4.999851	1.5121193	-1.0	-1.0
chr1	43997232	43997347	ENSG00000196517.11|SLC6A9|CSTF2T|CSTF2T	919	-	2.7044353	1.0924319	-1.0	-1.0
chr1	43992197	43992402	ENSG00000196517.11|SLC6A9|CSTF2T|CSTF2T	943	-	5.7193856	1.2455366	-1.0	-1.0
chr1	43999500	43999615	ENSG00000196517.11|SLC6A9|CSTF2T|CSTF2T	914	-	5.4939003	1.064953	-1.0	-1.0
chr1	44030137	44030262	ENSG00000196517.11|SLC6A9|CSTF2T|CSTF2T	916	-	5.6103625	1.0777006	-1.0	-1.0
chr1	44030667	44030832	ENSG00000230615.6|AL139220.2|CSTF2T|CSTF2T	916	+	5.497393	1.0754772	-1.0	-1.0
chr1	44245645	44245815	ENSG00000117419.14|ERI3|CSTF2T|CSTF2T	941	-	4.856821	1.2291104	-1.0	-1.0
chr1	44247720	44247830	ENSG00000117419.14|ERI3|CSTF2T|CSTF2T	922	-	5.5532174	1.1075758	-1.0	-1.0
chr1	44221960	44222130	ENSG00000117419.14|ERI3|CSTF2T|CSTF2T	918	-	5.5086956	1.0861461	-1.0	-1.0
chr1	44245145	44245340	ENSG00000117419.14|ERI3|CSTF2T|CSTF2T	974	-	4.5000205	1.582278	-1.0	-1.0
chr1	44244880	44245035	ENSG00000117419.14|ERI3|CSTF2T|CSTF2T	926	-	2.9953225	1.1298571	-1.0	-1.0
chr1	44242165	44242280	ENSG00000117419.14|ERI3|CSTF2T|CSTF2T	913	-	5.4781423	1.0619762	-1.0	-1.0
chr1	44245485	44245585	ENSG00000117419.14|ERI3|CSTF2T|CSTF2T	904	-	5.4183803	1.0173877	-1.0	-1.0
chr1	44244480	44244860	ENSG00000117419.14|ERI3|CSTF2T|CSTF2T	950	-	5.4288135	1.3043417	-1.0	-1.0
chr1	44354420	44354595	ENSG00000117419.14|ERI3|CSTF2T|CSTF2T	956	-	5.844324	1.3532476	-1.0	-1.0
chr1	44244265	44244380	ENSG00000117419.14|ERI3|CSTF2T|CSTF2T	942	-	5.7461424	1.2354442	-1.0	-1.0
chr1	44243890	44244070	ENSG00000117419.14|ERI3|CSTF2T|CSTF2T	940	-	5.6868253	1.2201986	-1.0	-1.0
chr1	44243050	44243220	ENSG00000117419.14|ERI3|CSTF2T|CSTF2T	937	-	4.605432	1.1977079	-1.0	-1.0
chr1	44229915	44230025	ENSG00000117419.14|ERI3|CSTF2T|CSTF2T	909	-	5.468015	1.0397371	-1.0	-1.0
chr1	44353785	44353885	ENSG00000117419.14|ERI3|CSTF2T|CSTF2T	913	-	5.4860086	1.062386	-1.0	-1.0
chr1	44233205	44233315	ENSG00000117419.14|ERI3|CSTF2T|CSTF2T	924	-	5.5574656	1.117955	-1.0	-1.0
chr1	44222680	44222820	ENSG00000117419.14|ERI3|CSTF2T|CSTF2T	934	-	5.64379	1.181299	-1.0	-1.0
chr1	44241275	44241520	ENSG00000117419.14|ERI3|CSTF2T|CSTF2T	951	-	4.556911	1.3088949	-1.0	-1.0
chr1	44241655	44241760	ENSG00000117419.14|ERI3|CSTF2T|CSTF2T	916	-	5.494376	1.077428	-1.0	-1.0
chr1	44277891	44278096	ENSG00000117419.14|ERI3|CSTF2T|CSTF2T	995	-	6.7818723	2.2838986	-1.0	-1.0
chr1	44222260	44222450	ENSG00000117419.14|ERI3|CSTF2T|CSTF2T	916	-	5.519896	1.0768377	-1.0	-1.0
chr1	44243887	44243992	ENSG00000233602.1|ERI3-IT1|CSTF2T|CSTF2T	903	-	5.4050245	1.0129204	-1.0	-1.0
chr1	44778672	44778779	ENSG00000142937.11|RPS8|CSTF2T|CSTF2T	978	+	3.057083	1.663384	-1.0	-1.0
chr1	44778452	44778572	ENSG00000142937.11|RPS8|CSTF2T|CSTF2T	944	+	3.2110982	1.2497268	-1.0	-1.0
chr1	45002614	45002744	ENSG00000126107.14|HECTD3|CSTF2T|CSTF2T	940	-	3.1806662	1.2225432	-1.0	-1.0
chr1	45584470	45584880	ENSG00000132780.16|NASP|CSTF2T|CSTF2T	973	+	5.605292	1.5725774	-1.0	-1.0
chr1	45584890	45585050	ENSG00000132780.16|NASP|CSTF2T|CSTF2T	971	+	5.6206293	1.5393785	-1.0	-1.0
chr1	45640044	45640204	ENSG00000159592.10|GPBP1L1|CSTF2T|CSTF2T	923	-	3.1564965	1.1115957	-1.0	-1.0
chr1	45804137	45804252	ENSG00000086015.20|MAST2|CSTF2T|CSTF2T	902	+	3.5778544	1.0083476	-1.0	-1.0
chr1	46300308	46300453	ENSG00000132128.16|LRRC41|CSTF2T|CSTF2T	918	-	5.562766	1.0870955	-1.0	-1.0
chr1	46303123	46303223	ENSG00000132128.16|LRRC41|CSTF2T|CSTF2T	951	-	2.6322982	1.3141071	-1.0	-1.0
chr1	46298638	46298778	ENSG00000132128.16|LRRC41|CSTF2T|CSTF2T	915	-	4.5729723	1.0681937	-1.0	-1.0
chr1	46300790	46303123	ENSG00000132128.16|LRRC41|CSTF2T|CSTF2T	1000	-	4.777722	3.4191105	-1.0	-1.0
chr1	46512582	46512682	ENSG00000197587.10|DMBX1|CSTF2T|CSTF2T	913	+	5.4860086	1.062386	-1.0	-1.0
chr1	46616293	46616465	ENSG00000142961.14|MOB3C|CSTF2T|CSTF2T	962	-	5.932583	1.4188901	-1.0	-1.0
chr1	46616294	46616509	ENSG00000079277.19|MKNK1|CSTF2T|CSTF2T	958	-	5.478528	1.3788925	-1.0	-1.0
chr1	47226779	47228309	ENSG00000162367.11|TAL1|CSTF2T|CSTF2T	984	-	4.775351	1.7858942	-1.0	-1.0
chr1	47223639	47223809	ENSG00000162367.11|TAL1|CSTF2T|CSTF2T	939	-	4.564379	1.217996	-1.0	-1.0
chr1	47231218	47231656	ENSG00000162367.11|TAL1|CSTF2T|CSTF2T	1000	-	4.4087224	3.6225655	-1.0	-1.0
chr1	47231656	47231715	ENSG00000162367.11|TAL1|CSTF2T|CSTF2T	989	-	4.7148447	1.9707016	-1.0	-1.0
chr1	47231046	47231218	ENSG00000162367.11|TAL1|CSTF2T|CSTF2T	1000	-	4.793667	3.7986753	-1.0	-1.0
chr1	47225692	47225867	ENSG00000162367.11|TAL1|CSTF2T|CSTF2T	924	-	2.7200556	1.1217148	-1.0	-1.0
chr1	47229771	47231041	ENSG00000162367.11|TAL1|CSTF2T|CSTF2T	995	-	4.0200405	2.3363702	-1.0	-1.0
chr1	47221804	47221904	ENSG00000162367.11|TAL1|CSTF2T|CSTF2T	911	-	5.4525447	1.0486581	-1.0	-1.0
chr1	47223904	47224003	ENSG00000162367.11|TAL1|CSTF2T|CSTF2T	940	-	3.849969	1.2191035	-1.0	-1.0
chr1	47232055	47232166	ENSG00000162367.11|TAL1|CSTF2T|CSTF2T	926	-	3.7862191	1.1310577	-1.0	-1.0
chr1	47229195	47229771	ENSG00000162367.11|TAL1|CSTF2T|CSTF2T	991	-	3.7104933	2.0593019	-1.0	-1.0
chr1	47223179	47223349	ENSG00000162367.11|TAL1|CSTF2T|CSTF2T	970	-	5.7031817	1.5267354	-1.0	-1.0
chr1	47218874	47218999	ENSG00000162367.11|TAL1|CSTF2T|CSTF2T	903	-	2.504753	1.011121	-1.0	-1.0
chr1	47226284	47226714	ENSG00000162367.11|TAL1|CSTF2T|CSTF2T	991	-	3.8412826	2.05015	-1.0	-1.0
chr1	47225889	47226099	ENSG00000162367.11|TAL1|CSTF2T|CSTF2T	976	-	4.073244	1.6214144	-1.0	-1.0
chr1	47219804	47219994	ENSG00000162367.11|TAL1|CSTF2T|CSTF2T	942	-	2.374876	1.23943	-1.0	-1.0
chr1	47222299	47222409	ENSG00000162367.11|TAL1|CSTF2T|CSTF2T	911	-	5.4592557	1.052589	-1.0	-1.0
chr1	47224108	47225442	ENSG00000162367.11|TAL1|CSTF2T|CSTF2T	997	-	4.699043	2.555326	-1.0	-1.0
chr1	47225442	47225587	ENSG00000162367.11|TAL1|CSTF2T|CSTF2T	930	-	4.722308	1.1544554	-1.0	-1.0
chr1	47228572	47229195	ENSG00000162367.11|TAL1|CSTF2T|CSTF2T	992	-	4.286652	2.0826695	-1.0	-1.0
chr1	47228346	47228522	ENSG00000162367.11|TAL1|CSTF2T|CSTF2T	980	-	3.2693515	1.7081128	-1.0	-1.0
chr1	47231715	47231995	ENSG00000162367.11|TAL1|CSTF2T|CSTF2T	1000	-	4.655139	3.3011782	-1.0	-1.0
chr1	50951972	50952092	ENSG00000185104.19|FAF1|CSTF2T|CSTF2T	913	-	5.4723725	1.0599796	-1.0	-1.0
chr1	50959272	50959437	ENSG00000185104.19|FAF1|CSTF2T|CSTF2T	943	-	3.3232818	1.2431612	-1.0	-1.0
chr1	50773900	50774115	ENSG00000185104.19|FAF1|CSTF2T|CSTF2T	991	-	6.046842	2.0605261	-1.0	-1.0
chr1	51518913	51519013	ENSG00000227070.1|AC104170.1|CSTF2T|CSTF2T	906	+	5.4600987	1.0264009	-1.0	-1.0
chr1	51518483	51518758	ENSG00000227070.1|AC104170.1|CSTF2T|CSTF2T	955	+	5.2615747	1.3513689	-1.0	-1.0
chr1	51729807	51729922	ENSG00000117859.18|OSBPL9|CSTF2T|CSTF2T	954	+	2.814197	1.3384861	-1.0	-1.0
chr1	52031978	52032188	ENSG00000117862.11|TXNDC12|CSTF2T|CSTF2T	952	-	3.2838275	1.3160322	-1.0	-1.0
chr1	52346274	52346484	ENSG00000157077.14|ZFYVE9|CSTF2T|CSTF2T	997	+	5.18791	2.4664624	-1.0	-1.0
chr1	52401043	52401361	ENSG00000085840.12|ORC1|CSTF2T|CSTF2T	988	-	5.2646484	1.9078175	-1.0	-1.0
chr1	52400793	52401038	ENSG00000085840.12|ORC1|CSTF2T|CSTF2T	923	-	3.8869421	1.1111356	-1.0	-1.0
chr1	52400153	52400263	ENSG00000085840.12|ORC1|CSTF2T|CSTF2T	936	-	5.6501036	1.1912358	-1.0	-1.0
chr1	52418097	52418367	ENSG00000134748.12|PRPF38A|CSTF2T|CSTF2T	992	+	5.143425	2.074465	-1.0	-1.0
chr1	52552623	52552743	ENSG00000134744.13|ZCCHC11|CSTF2T|CSTF2T	929	-	3.7571974	1.1463178	-1.0	-1.0
chr1	52438335	52438505	ENSG00000134744.13|ZCCHC11|CSTF2T|CSTF2T	975	-	3.1947174	1.5952088	-1.0	-1.0
chr1	53220443	53220617	ENSG00000162384.13|C1orf123|CSTF2T|CSTF2T	949	-	5.793614	1.2897938	-1.0	-1.0
chr1	53323919	53324044	ENSG00000157193.15|LRP8|CSTF2T|CSTF2T	911	-	5.4654684	1.0527366	-1.0	-1.0
chr1	53310219	53310404	ENSG00000157193.15|LRP8|CSTF2T|CSTF2T	962	-	5.9166546	1.4213619	-1.0	-1.0
chr1	53314659	53314774	ENSG00000157193.15|LRP8|CSTF2T|CSTF2T	905	-	5.420115	1.0239115	-1.0	-1.0
chr1	53310884	53310984	ENSG00000157193.15|LRP8|CSTF2T|CSTF2T	902	-	5.4130707	1.0094374	-1.0	-1.0
chr1	53311339	53311624	ENSG00000157193.15|LRP8|CSTF2T|CSTF2T	950	-	5.7817426	1.3032789	-1.0	-1.0
chr1	53322009	53322149	ENSG00000157193.15|LRP8|CSTF2T|CSTF2T	917	-	5.5168734	1.081571	-1.0	-1.0
chr1	53325994	53326314	ENSG00000157193.15|LRP8|CSTF2T|CSTF2T	947	-	5.7525454	1.2784498	-1.0	-1.0
chr1	53313124	53313329	ENSG00000157193.15|LRP8|CSTF2T|CSTF2T	965	-	5.946568	1.4501323	-1.0	-1.0
chr1	53309994	53310124	ENSG00000157193.15|LRP8|CSTF2T|CSTF2T	955	-	5.883218	1.3467286	-1.0	-1.0
chr1	53272707	53272872	ENSG00000157193.15|LRP8|CSTF2T|CSTF2T	913	-	5.209969	1.0586815	-1.0	-1.0
chr1	53324774	53324909	ENSG00000157193.15|LRP8|CSTF2T|CSTF2T	910	-	5.4506016	1.0479267	-1.0	-1.0
chr1	53323104	53323299	ENSG00000157193.15|LRP8|CSTF2T|CSTF2T	944	-	5.726451	1.2483896	-1.0	-1.0
chr1	53311979	53312089	ENSG00000157193.15|LRP8|CSTF2T|CSTF2T	926	-	5.56661	1.1284604	-1.0	-1.0
chr1	53310694	53310864	ENSG00000157193.15|LRP8|CSTF2T|CSTF2T	919	-	3.7018802	1.0918305	-1.0	-1.0
chr1	53837895	53838040	ENSG00000058804.11|NDC1|CSTF2T|CSTF2T	935	-	5.639619	1.1854191	-1.0	-1.0
chr1	53937850	53938025	ENSG00000081870.11|HSPB11|CSTF2T|CSTF2T	932	-	3.3662624	1.1657025	-1.0	-1.0
chr1	53946634	53946739	ENSG00000116212.14|LRRC42|CSTF2T|CSTF2T	909	+	5.474283	1.0397671	-1.0	-1.0
chr1	53947039	53947234	ENSG00000116212.14|LRRC42|CSTF2T|CSTF2T	966	+	5.966295	1.4720125	-1.0	-1.0
chr1	54052492	54052732	ENSG00000116209.11|TMEM59|CSTF2T|CSTF2T	931	-	5.6183066	1.1625514	-1.0	-1.0
chr1	54356818	54356928	ENSG00000157216.15|SSBP3|CSTF2T|CSTF2T	914	-	3.0044808	1.0669892	-1.0	-1.0
chr1	54357238	54357378	ENSG00000157216.15|SSBP3|CSTF2T|CSTF2T	910	-	5.445448	1.0443892	-1.0	-1.0
chr1	54354751	54354921	ENSG00000157216.15|SSBP3|CSTF2T|CSTF2T	930	-	3.6634626	1.1538031	-1.0	-1.0
chr1	54402410	54402605	ENSG00000157216.15|SSBP3|CSTF2T|CSTF2T	979	-	5.7240148	1.6781442	-1.0	-1.0
chr1	54405952	54406392	ENSG00000157216.15|SSBP3|CSTF2T|CSTF2T	982	-	3.2952712	1.7370923	-1.0	-1.0
chr1	54342461	54342581	ENSG00000157216.15|SSBP3|CSTF2T|CSTF2T	903	-	5.4050245	1.0129204	-1.0	-1.0
chr1	54397753	54397863	ENSG00000157216.15|SSBP3|CSTF2T|CSTF2T	920	-	5.5734887	1.0963153	-1.0	-1.0
chr1	54377428	54377693	ENSG00000157216.15|SSBP3|CSTF2T|CSTF2T	947	-	3.85775	1.2743305	-1.0	-1.0
chr1	54354131	54354511	ENSG00000157216.15|SSBP3|CSTF2T|CSTF2T	961	-	4.64922	1.4044759	-1.0	-1.0
chr1	54374808	54374958	ENSG00000157216.15|SSBP3|CSTF2T|CSTF2T	925	-	5.563172	1.1228763	-1.0	-1.0
chr1	54378693	54378798	ENSG00000157216.15|SSBP3|CSTF2T|CSTF2T	923	-	3.7130551	1.1139702	-1.0	-1.0
chr1	54358053	54358208	ENSG00000157216.15|SSBP3|CSTF2T|CSTF2T	921	-	5.537035	1.1007133	-1.0	-1.0
chr1	54348416	54348521	ENSG00000157216.15|SSBP3|CSTF2T|CSTF2T	916	-	5.487955	1.0733145	-1.0	-1.0
chr1	54357823	54357923	ENSG00000157216.15|SSBP3|CSTF2T|CSTF2T	951	-	5.819783	1.313366	-1.0	-1.0
chr1	54397163	54397273	ENSG00000157216.15|SSBP3|CSTF2T|CSTF2T	929	-	5.617207	1.1491369	-1.0	-1.0
chr1	54370828	54370953	ENSG00000157216.15|SSBP3|CSTF2T|CSTF2T	935	-	5.665559	1.1892868	-1.0	-1.0
chr1	54375723	54376883	ENSG00000157216.15|SSBP3|CSTF2T|CSTF2T	986	-	4.8718553	1.8574826	-1.0	-1.0
chr1	54379283	54379403	ENSG00000157216.15|SSBP3|CSTF2T|CSTF2T	922	-	3.7080383	1.1088523	-1.0	-1.0
chr1	54274764	54274869	ENSG00000157216.15|SSBP3|CSTF2T|CSTF2T	947	-	5.771908	1.2773004	-1.0	-1.0
chr1	54275484	54275589	ENSG00000157216.15|SSBP3|CSTF2T|CSTF2T	920	-	5.5222588	1.0975695	-1.0	-1.0
chr1	54353396	54353591	ENSG00000157216.15|SSBP3|CSTF2T|CSTF2T	969	-	5.63848	1.5139883	-1.0	-1.0
chr1	54375373	54375703	ENSG00000157216.15|SSBP3|CSTF2T|CSTF2T	957	-	3.3699298	1.3651557	-1.0	-1.0
chr1	54378818	54379143	ENSG00000157216.15|SSBP3|CSTF2T|CSTF2T	989	-	4.495324	1.953556	-1.0	-1.0
chr1	54230219	54230379	ENSG00000157216.15|SSBP3|CSTF2T|CSTF2T	912	-	5.4640856	1.0534515	-1.0	-1.0
chr1	54371438	54371568	ENSG00000157216.15|SSBP3|CSTF2T|CSTF2T	919	-	5.5234942	1.0917608	-1.0	-1.0
chr1	54226116	54226216	ENSG00000157216.15|SSBP3|CSTF2T|CSTF2T	905	-	3.609292	1.0232168	-1.0	-1.0
chr1	54358688	54358798	ENSG00000157216.15|SSBP3|CSTF2T|CSTF2T	935	-	5.6625395	1.1902642	-1.0	-1.0
chr1	54353196	54353336	ENSG00000157216.15|SSBP3|CSTF2T|CSTF2T	923	-	4.0320125	1.1157851	-1.0	-1.0
chr1	54268404	54268509	ENSG00000157216.15|SSBP3|CSTF2T|CSTF2T	922	-	5.5461364	1.1064453	-1.0	-1.0
chr1	54326325	54326470	ENSG00000157216.15|SSBP3|CSTF2T|CSTF2T	922	-	5.5509763	1.1057044	-1.0	-1.0
chr1	54398648	54398808	ENSG00000157216.15|SSBP3|CSTF2T|CSTF2T	938	-	4.4866796	1.2101762	-1.0	-1.0
chr1	54338376	54338556	ENSG00000157216.15|SSBP3|CSTF2T|CSTF2T	932	-	3.9111743	1.1664535	-1.0	-1.0
chr1	54401468	54401638	ENSG00000157216.15|SSBP3|CSTF2T|CSTF2T	941	-	5.1534247	1.2299151	-1.0	-1.0
chr1	54404965	54405448	ENSG00000157216.15|SSBP3|CSTF2T|CSTF2T	995	-	4.844339	2.312929	-1.0	-1.0
chr1	54375193	54375338	ENSG00000157216.15|SSBP3|CSTF2T|CSTF2T	934	-	3.798048	1.1824481	-1.0	-1.0
chr1	54398153	54398253	ENSG00000157216.15|SSBP3|CSTF2T|CSTF2T	947	-	5.7555313	1.2733983	-1.0	-1.0
chr1	54324342	54324502	ENSG00000157216.15|SSBP3|CSTF2T|CSTF2T	916	-	5.489972	1.0749174	-1.0	-1.0
chr1	54386828	54386938	ENSG00000157216.15|SSBP3|CSTF2T|CSTF2T	916	-	5.5046167	1.0759788	-1.0	-1.0
chr1	54365653	54365783	ENSG00000157216.15|SSBP3|CSTF2T|CSTF2T	925	-	5.5644307	1.1255513	-1.0	-1.0
chr1	54372998	54373098	ENSG00000157216.15|SSBP3|CSTF2T|CSTF2T	906	-	5.42643	1.0255611	-1.0	-1.0
chr1	54356544	54356818	ENSG00000157216.15|SSBP3|CSTF2T|CSTF2T	973	-	5.7586045	1.5722991	-1.0	-1.0
chr1	54379693	54379823	ENSG00000157216.15|SSBP3|CSTF2T|CSTF2T	935	-	2.8085182	1.1878873	-1.0	-1.0
chr1	54391148	54391468	ENSG00000157216.15|SSBP3|CSTF2T|CSTF2T	957	-	5.787816	1.3687153	-1.0	-1.0
chr1	54378423	54378548	ENSG00000157216.15|SSBP3|CSTF2T|CSTF2T	923	-	5.544938	1.112771	-1.0	-1.0
chr1	54405448	54405504	ENSG00000157216.15|SSBP3|CSTF2T|CSTF2T	973	-	6.120276	1.5662614	-1.0	-1.0
chr1	54378023	54378193	ENSG00000157216.15|SSBP3|CSTF2T|CSTF2T	916	-	3.0715933	1.0737169	-1.0	-1.0
chr1	54373323	54373423	ENSG00000157216.15|SSBP3|CSTF2T|CSTF2T	916	-	5.49862	1.0781813	-1.0	-1.0
chr1	54351776	54351901	ENSG00000157216.15|SSBP3|CSTF2T|CSTF2T	937	-	4.7414713	1.1988332	-1.0	-1.0
chr1	54352401	54352591	ENSG00000157216.15|SSBP3|CSTF2T|CSTF2T	960	-	5.898543	1.4030141	-1.0	-1.0
chr1	54330317	54330422	ENSG00000157216.15|SSBP3|CSTF2T|CSTF2T	909	-	5.4395733	1.039793	-1.0	-1.0
chr1	54372283	54372503	ENSG00000157216.15|SSBP3|CSTF2T|CSTF2T	953	-	4.0432043	1.3246955	-1.0	-1.0
chr1	54355891	54355996	ENSG00000157216.15|SSBP3|CSTF2T|CSTF2T	925	-	5.568551	1.125336	-1.0	-1.0
chr1	54374318	54374768	ENSG00000157216.15|SSBP3|CSTF2T|CSTF2T	989	-	5.5790396	1.9657446	-1.0	-1.0
chr1	54380023	54380368	ENSG00000157216.15|SSBP3|CSTF2T|CSTF2T	929	-	4.512577	1.1469537	-1.0	-1.0
chr1	54401033	54401198	ENSG00000157216.15|SSBP3|CSTF2T|CSTF2T	921	-	5.527725	1.1006078	-1.0	-1.0
chr1	54357718	54357818	ENSG00000157216.15|SSBP3|CSTF2T|CSTF2T	922	-	5.547735	1.1052742	-1.0	-1.0
chr1	54354591	54354746	ENSG00000157216.15|SSBP3|CSTF2T|CSTF2T	908	-	2.769911	1.0374616	-1.0	-1.0
chr1	54357468	54357608	ENSG00000157216.15|SSBP3|CSTF2T|CSTF2T	951	-	5.104013	1.3131258	-1.0	-1.0
chr1	54356301	54356401	ENSG00000157216.15|SSBP3|CSTF2T|CSTF2T	907	-	3.6198432	1.0299656	-1.0	-1.0
chr1	54405529	54405952	ENSG00000157216.15|SSBP3|CSTF2T|CSTF2T	995	-	4.1957717	2.324802	-1.0	-1.0
chr1	54391728	54391893	ENSG00000157216.15|SSBP3|CSTF2T|CSTF2T	938	-	3.486815	1.2051669	-1.0	-1.0
chr1	54353806	54353941	ENSG00000157216.15|SSBP3|CSTF2T|CSTF2T	915	-	5.485523	1.0722218	-1.0	-1.0
chr1	54376888	54377068	ENSG00000157216.15|SSBP3|CSTF2T|CSTF2T	926	-	5.201548	1.1283811	-1.0	-1.0
chr1	54330057	54330162	ENSG00000157216.15|SSBP3|CSTF2T|CSTF2T	902	-	5.4130707	1.0094374	-1.0	-1.0
chr1	54225521	54225646	ENSG00000157216.15|SSBP3|CSTF2T|CSTF2T	919	-	5.522155	1.0932338	-1.0	-1.0
chr1	54371698	54371828	ENSG00000157216.15|SSBP3|CSTF2T|CSTF2T	923	-	4.006812	1.1138792	-1.0	-1.0
chr1	54886408	54886518	ENSG00000116133.11|DHCR24|CSTF2T|CSTF2T	905	-	5.4119062	1.0217844	-1.0	-1.0
chr1	55055081	55055226	ENSG00000169174.10|PCSK9|CSTF2T|CSTF2T	934	+	4.714811	1.178171	-1.0	-1.0
chr1	55040119	55040414	ENSG00000169174.10|PCSK9|CSTF2T|CSTF2T	973	+	3.1591382	1.571361	-1.0	-1.0
chr1	55047911	55048046	ENSG00000169174.10|PCSK9|CSTF2T|CSTF2T	945	+	5.76691	1.2557181	-1.0	-1.0
chr1	55060273	55060403	ENSG00000169174.10|PCSK9|CSTF2T|CSTF2T	906	+	2.953397	1.026161	-1.0	-1.0
chr1	55056739	55056894	ENSG00000169174.10|PCSK9|CSTF2T|CSTF2T	915	+	3.1795459	1.0719799	-1.0	-1.0
chr1	55055316	55055431	ENSG00000169174.10|PCSK9|CSTF2T|CSTF2T	941	+	5.7149143	1.2278848	-1.0	-1.0
chr1	55054971	55055076	ENSG00000169174.10|PCSK9|CSTF2T|CSTF2T	906	+	5.4431276	1.0288627	-1.0	-1.0
chr1	55062896	55063311	ENSG00000169174.10|PCSK9|CSTF2T|CSTF2T	971	+	5.488957	1.5310919	-1.0	-1.0
chr1	55059112	55059227	ENSG00000169174.10|PCSK9|CSTF2T|CSTF2T	942	+	5.0949783	1.2390019	-1.0	-1.0
chr1	55047726	55047851	ENSG00000169174.10|PCSK9|CSTF2T|CSTF2T	932	+	5.0062666	1.1702176	-1.0	-1.0
chr1	55042799	55042969	ENSG00000169174.10|PCSK9|CSTF2T|CSTF2T	929	+	4.1845374	1.1475592	-1.0	-1.0
chr1	55055446	55055621	ENSG00000169174.10|PCSK9|CSTF2T|CSTF2T	944	+	5.7332354	1.2512643	-1.0	-1.0
chr1	55057709	55057809	ENSG00000169174.10|PCSK9|CSTF2T|CSTF2T	924	+	5.5863423	1.1165401	-1.0	-1.0
chr1	55049201	55049366	ENSG00000169174.10|PCSK9|CSTF2T|CSTF2T	940	+	5.0771093	1.2190533	-1.0	-1.0
chr1	55047266	55047396	ENSG00000169174.10|PCSK9|CSTF2T|CSTF2T	915	+	3.3996425	1.0682324	-1.0	-1.0
chr1	55056189	55056454	ENSG00000169174.10|PCSK9|CSTF2T|CSTF2T	973	+	4.486929	1.5651038	-1.0	-1.0
chr1	55061013	55061113	ENSG00000169174.10|PCSK9|CSTF2T|CSTF2T	906	+	5.4600987	1.0264009	-1.0	-1.0
chr1	55060513	55060613	ENSG00000169174.10|PCSK9|CSTF2T|CSTF2T	902	+	3.5778544	1.0083476	-1.0	-1.0
chr1	55043509	55043634	ENSG00000169174.10|PCSK9|CSTF2T|CSTF2T	927	+	5.572703	1.1345836	-1.0	-1.0
chr1	55040419	55040824	ENSG00000169174.10|PCSK9|CSTF2T|CSTF2T	964	+	3.1298459	1.4394504	-1.0	-1.0
chr1	55062486	55062791	ENSG00000169174.10|PCSK9|CSTF2T|CSTF2T	937	+	4.652135	1.2011023	-1.0	-1.0
chr1	55063938	55064108	ENSG00000169174.10|PCSK9|CSTF2T|CSTF2T	920	+	2.5048435	1.0974264	-1.0	-1.0
chr1	55071535	55071640	ENSG00000162402.13|USP24|CSTF2T|CSTF2T	908	-	5.447937	1.0376335	-1.0	-1.0
chr1	55135898	55136093	ENSG00000162402.13|USP24|CSTF2T|CSTF2T	976	-	6.139539	1.6246107	-1.0	-1.0
chr1	55213797	55213927	ENSG00000162402.13|USP24|CSTF2T|CSTF2T	919	-	5.532973	1.0927088	-1.0	-1.0
chr1	55071012	55071267	ENSG00000162402.13|USP24|CSTF2T|CSTF2T	969	-	3.7074838	1.5102873	-1.0	-1.0
chr1	55089489	55089626	ENSG00000162402.13|USP24|CSTF2T|CSTF2T	966	-	3.3867612	1.4636112	-1.0	-1.0
chr1	55069407	55069557	ENSG00000162402.13|USP24|CSTF2T|CSTF2T	923	-	5.571181	1.113685	-1.0	-1.0
chr1	58546390	58546590	ENSG00000173406.15|DAB1|CSTF2T|CSTF2T	964	-	4.438204	1.4411832	-1.0	-1.0
chr1	58546390	58546590	ENSG00000162600.11|OMA1|CSTF2T|CSTF2T	964	-	4.438204	1.4411916	-1.0	-1.0
chr1	58781177	58781787	ENSG00000177606.6|JUN|CSTF2T|CSTF2T	995	-	4.212502	2.3196516	-1.0	-1.0
chr1	60597653	60597958	ENSG00000226476.3|LINC01748|CSTF2T|CSTF2T	969	-	5.9962583	1.5048392	-1.0	-1.0
chr1	60598948	60599273	ENSG00000226476.3|LINC01748|CSTF2T|CSTF2T	940	-	5.262715	1.2253363	-1.0	-1.0
chr1	60597958	60598448	ENSG00000226476.3|LINC01748|CSTF2T|CSTF2T	993	-	5.6105123	2.1539824	-1.0	-1.0
chr1	61133028	61133148	ENSG00000162599.15|NFIA|CSTF2T|CSTF2T	977	+	6.140176	1.6371874	-1.0	-1.0
chr1	62437034	62437189	ENSG00000162607.12|USP1|CSTF2T|CSTF2T	927	+	5.6078067	1.1388196	-1.0	-1.0
chr1	62437440	62437575	ENSG00000162607.12|USP1|CSTF2T|CSTF2T	946	+	5.7344174	1.2649616	-1.0	-1.0
chr1	62864276	62864471	ENSG00000125703.14|ATG4C|CSTF2T|CSTF2T	978	+	6.1892824	1.6537082	-1.0	-1.0
chr1	63449119	63449219	ENSG00000142856.16|ITGB3BP|CSTF2T|CSTF2T	921	-	5.535579	1.1020138	-1.0	-1.0
chr1	65066927	65067152	ENSG00000231485.1|AL357078.1|CSTF2T|CSTF2T	935	-	5.641937	1.1902573	-1.0	-1.0
chr1	65066631	65066802	ENSG00000231485.1|AL357078.1|CSTF2T|CSTF2T	952	-	4.5487337	1.3195843	-1.0	-1.0
chr1	65309664	65309774	ENSG00000116675.15|DNAJC6|CSTF2T|CSTF2T	933	+	2.7984223	1.1768215	-1.0	-1.0
chr1	65277177	65277382	ENSG00000116675.15|DNAJC6|CSTF2T|CSTF2T	985	+	5.130863	1.8167216	-1.0	-1.0
chr1	65309978	65310108	ENSG00000116675.15|DNAJC6|CSTF2T|CSTF2T	937	+	5.7175255	1.1985596	-1.0	-1.0
chr1	65309242	65309417	ENSG00000116675.15|DNAJC6|CSTF2T|CSTF2T	928	+	3.7161884	1.1455345	-1.0	-1.0
chr1	65310158	65310438	ENSG00000116675.15|DNAJC6|CSTF2T|CSTF2T	995	+	5.6655707	2.335029	-1.0	-1.0
chr1	65379788	65379973	ENSG00000116675.15|DNAJC6|CSTF2T|CSTF2T	965	+	5.5169826	1.4614185	-1.0	-1.0
chr1	65309804	65309938	ENSG00000116675.15|DNAJC6|CSTF2T|CSTF2T	938	+	3.2110753	1.2088286	-1.0	-1.0
chr1	65415208	65415388	ENSG00000116675.15|DNAJC6|CSTF2T|CSTF2T	958	+	5.4429297	1.3783063	-1.0	-1.0
chr1	65255779	65256039	ENSG00000116675.15|DNAJC6|CSTF2T|CSTF2T	961	+	2.4250631	1.4084086	-1.0	-1.0
chr1	65525923	65526023	ENSG00000116678.19|LEPR|CSTF2T|CSTF2T	913	+	2.7050548	1.0612977	-1.0	-1.0
chr1	66965140	66965265	ENSG00000198160.14|MIER1|CSTF2T|CSTF2T	912	+	5.4806137	1.0548109	-1.0	-1.0
chr1	67209588	67209733	ENSG00000162594.15|IL23R|CSTF2T|CSTF2T	907	+	3.6153843	1.0323154	-1.0	-1.0
chr1	67215093	67215373	ENSG00000162594.15|IL23R|CSTF2T|CSTF2T	985	+	4.850024	1.8214258	-1.0	-1.0
chr1	67308137	67308407	ENSG00000081985.10|IL12RB2|CSTF2T|CSTF2T	938	+	5.747391	1.2094128	-1.0	-1.0
chr1	67686130	67686350	ENSG00000116717.11|GADD45A|CSTF2T|CSTF2T	927	+	2.8888977	1.138509	-1.0	-1.0
chr1	67685845	67686065	ENSG00000116717.11|GADD45A|CSTF2T|CSTF2T	990	+	4.2783303	1.9815094	-1.0	-1.0
chr1	67685675	67685775	ENSG00000116717.11|GADD45A|CSTF2T|CSTF2T	916	+	3.0206861	1.077552	-1.0	-1.0
chr1	67685558	67685675	ENSG00000116717.11|GADD45A|CSTF2T|CSTF2T	935	+	2.686452	1.1868057	-1.0	-1.0
chr1	67685240	67685430	ENSG00000116717.11|GADD45A|CSTF2T|CSTF2T	928	+	1.8341985	1.1396897	-1.0	-1.0
chr1	70217680	70217835	ENSG00000116754.13|SRSF11|CSTF2T|CSTF2T	934	+	5.637911	1.1772252	-1.0	-1.0
chr1	71006745	71006915	ENSG00000050628.20|PTGER3|CSTF2T|CSTF2T	962	-	5.9638076	1.4161301	-1.0	-1.0
chr1	75794734	75795069	ENSG00000137955.15|RABGGTB|CSTF2T|CSTF2T	999	+	5.0226064	3.0983663	-1.0	-1.0
chr1	77675500	77675615	ENSG00000036549.12|ZZZ3|CSTF2T|CSTF2T	906	-	5.42643	1.0255611	-1.0	-1.0
chr1	77682675	77682865	ENSG00000036549.12|ZZZ3|CSTF2T|CSTF2T	942	-	5.260391	1.2397105	-1.0	-1.0
chr1	77682910	77683261	ENSG00000036549.12|ZZZ3|CSTF2T|CSTF2T	996	-	5.6829643	2.36117	-1.0	-1.0
chr1	77715943	77716043	ENSG00000077254.14|USP33|CSTF2T|CSTF2T	902	-	5.492134	1.0108881	-1.0	-1.0
chr1	77739008	77739188	ENSG00000077254.14|USP33|CSTF2T|CSTF2T	978	-	5.8369617	1.6571164	-1.0	-1.0
chr1	77948333	77948404	ENSG00000162613.16|FUBP1|CSTF2T|CSTF2T	997	-	4.317803	2.5760667	-1.0	-1.0
chr1	78009149	78009299	ENSG00000137960.5|GIPC2|CSTF2T|CSTF2T	933	+	4.65958	1.1743102	-1.0	-1.0
chr1	78009151	78009296	ENSG00000162616.8|DNAJB4|CSTF2T|CSTF2T	932	+	4.558479	1.16952	-1.0	-1.0
chr1	84076460	84076685	ENSG00000271576.1|AL359504.2|CSTF2T|CSTF2T	951	-	5.7893405	1.3109785	-1.0	-1.0
chr1	84077185	84077385	ENSG00000271576.1|AL359504.2|CSTF2T|CSTF2T	988	-	3.6455173	1.9218863	-1.0	-1.0
chr1	84690153	84690408	ENSG00000117155.16|SSX2IP|CSTF2T|CSTF2T	940	-	3.2444518	1.2222879	-1.0	-1.0
chr1	84690433	84690545	ENSG00000117155.16|SSX2IP|CSTF2T|CSTF2T	956	-	5.854725	1.3518733	-1.0	-1.0
chr1	84689762	84690137	ENSG00000117155.16|SSX2IP|CSTF2T|CSTF2T	977	-	4.67366	1.6344899	-1.0	-1.0
chr1	86862619	86862749	ENSG00000183291.15|SELENOF|CSTF2T|CSTF2T	933	-	5.633393	1.1731559	-1.0	-1.0
chr1	86915250	86915480	ENSG00000153936.16|HS2ST1|CSTF2T|CSTF2T	944	+	3.230173	1.2504716	-1.0	-1.0
chr1	86915550	86915735	ENSG00000153936.16|HS2ST1|CSTF2T|CSTF2T	934	+	4.0655336	1.182421	-1.0	-1.0
chr1	86914647	86914897	ENSG00000153936.16|HS2ST1|CSTF2T|CSTF2T	995	+	4.136879	2.3337698	-1.0	-1.0
chr1	87331667	87331847	ENSG00000143013.12|LMO4|CSTF2T|CSTF2T	957	+	5.822824	1.3646207	-1.0	-1.0
chr1	87335546	87335726	ENSG00000143013.12|LMO4|CSTF2T|CSTF2T	969	+	5.5698924	1.5055575	-1.0	-1.0
chr1	87329244	87329424	ENSG00000143013.12|LMO4|CSTF2T|CSTF2T	995	+	5.9951925	2.2680497	-1.0	-1.0
chr1	87329112	87329212	ENSG00000143013.12|LMO4|CSTF2T|CSTF2T	930	+	3.7611918	1.1528012	-1.0	-1.0
chr1	89545601	89545706	ENSG00000197147.13|LRRC8B|CSTF2T|CSTF2T	909	+	5.4676237	1.0403105	-1.0	-1.0
chr1	89633717	89633832	ENSG00000171488.14|LRRC8C|CSTF2T|CSTF2T	929	+	5.621155	1.1507149	-1.0	-1.0
chr1	89843186	89843286	ENSG00000271949.1|AC093423.3|CSTF2T|CSTF2T	936	+	2.8168175	1.196206	-1.0	-1.0
chr1	89821751	89821951	ENSG00000271949.1|AC093423.3|CSTF2T|CSTF2T	938	+	3.755497	1.208772	-1.0	-1.0
chr1	89843386	89843491	ENSG00000271949.1|AC093423.3|CSTF2T|CSTF2T	913	+	3.653829	1.0622356	-1.0	-1.0
chr1	89633717	89633832	ENSG00000271949.1|AC093423.3|CSTF2T|CSTF2T	929	+	5.621155	1.1507149	-1.0	-1.0
chr1	89822221	89822491	ENSG00000271949.1|AC093423.3|CSTF2T|CSTF2T	932	+	3.6734748	1.1679269	-1.0	-1.0
chr1	89821976	89822126	ENSG00000271949.1|AC093423.3|CSTF2T|CSTF2T	921	+	2.3764899	1.1019019	-1.0	-1.0
chr1	89844127	89844342	ENSG00000271949.1|AC093423.3|CSTF2T|CSTF2T	968	+	3.6631558	1.4939473	-1.0	-1.0
chr1	89896252	89896377	ENSG00000271949.1|AC093423.3|CSTF2T|CSTF2T	909	+	5.4412417	1.0392965	-1.0	-1.0
chr1	89633721	89633836	ENSG00000230735.1|AC093423.2|CSTF2T|CSTF2T	924	+	5.575477	1.1180736	-1.0	-1.0
chr1	89820218	89820323	ENSG00000272931.1|AC099568.2|CSTF2T|CSTF2T	902	-	5.3915873	1.0083476	-1.0	-1.0
chr1	89820528	89820653	ENSG00000272931.1|AC099568.2|CSTF2T|CSTF2T	938	-	5.674142	1.2098099	-1.0	-1.0
chr1	89820673	89820863	ENSG00000272931.1|AC099568.2|CSTF2T|CSTF2T	956	-	5.1167593	1.354654	-1.0	-1.0
chr1	89821975	89822160	ENSG00000171492.14|LRRC8D|CSTF2T|CSTF2T	921	+	2.4928315	1.1047204	-1.0	-1.0
chr1	89822220	89822490	ENSG00000171492.14|LRRC8D|CSTF2T|CSTF2T	931	+	3.595098	1.1632189	-1.0	-1.0
chr1	89935936	89936141	ENSG00000171492.14|LRRC8D|CSTF2T|CSTF2T	986	+	6.355229	1.8645395	-1.0	-1.0
chr1	89844127	89844342	ENSG00000171492.14|LRRC8D|CSTF2T|CSTF2T	968	+	3.6631558	1.4939376	-1.0	-1.0
chr1	89821751	89821920	ENSG00000171492.14|LRRC8D|CSTF2T|CSTF2T	941	+	3.739348	1.2266198	-1.0	-1.0
chr1	89896253	89896378	ENSG00000171492.14|LRRC8D|CSTF2T|CSTF2T	910	+	5.4502964	1.0458939	-1.0	-1.0
chr1	90027503	90027693	ENSG00000162664.16|ZNF326|CSTF2T|CSTF2T	972	+	6.067914	1.5538859	-1.0	-1.0
chr1	91020957	91021201	ENSG00000122482.20|ZNF644|CSTF2T|CSTF2T	966	-	5.40849	1.4681144	-1.0	-1.0
chr1	90953819	90953999	ENSG00000122482.20|ZNF644|CSTF2T|CSTF2T	958	-	5.889496	1.381148	-1.0	-1.0
chr1	91020762	91020957	ENSG00000122482.20|ZNF644|CSTF2T|CSTF2T	961	-	3.4407952	1.4114347	-1.0	-1.0
chr1	91022064	91022174	ENSG00000122482.20|ZNF644|CSTF2T|CSTF2T	904	-	5.466267	1.0177814	-1.0	-1.0
chr1	91021201	91021272	ENSG00000122482.20|ZNF644|CSTF2T|CSTF2T	921	-	2.2643857	1.1026776	-1.0	-1.0
chr1	91021473	91021683	ENSG00000122482.20|ZNF644|CSTF2T|CSTF2T	1000	-	4.6118264	3.305741	-1.0	-1.0
chr1	91021272	91021473	ENSG00000122482.20|ZNF644|CSTF2T|CSTF2T	988	-	5.225872	1.9307352	-1.0	-1.0
chr1	90922471	90922621	ENSG00000122482.20|ZNF644|CSTF2T|CSTF2T	932	-	5.6188974	1.1669443	-1.0	-1.0
chr1	91021725	91021989	ENSG00000122482.20|ZNF644|CSTF2T|CSTF2T	983	-	3.6964202	1.7600397	-1.0	-1.0
chr1	92665727	92665938	ENSG00000067208.14|EVI5|CSTF2T|CSTF2T	997	-	6.3314695	2.4613624	-1.0	-1.0
chr1	92784502	92784622	ENSG00000067208.14|EVI5|CSTF2T|CSTF2T	926	-	5.586073	1.1329939	-1.0	-1.0
chr1	93079826	93079991	ENSG00000143033.17|MTF2|CSTF2T|CSTF2T	936	+	4.338551	1.1968012	-1.0	-1.0
chr1	93239911	93240061	ENSG00000122483.17|CCDC18|CSTF2T|CSTF2T	922	+	5.552844	1.1073285	-1.0	-1.0
chr1	93902729	93902834	ENSG00000023909.9|GCLM|CSTF2T|CSTF2T	918	-	5.5099273	1.0887712	-1.0	-1.0
chr1	93903569	93903769	ENSG00000023909.9|GCLM|CSTF2T|CSTF2T	995	-	4.5071716	2.3408346	-1.0	-1.0
chr1	94438717	94438882	ENSG00000117528.11|ABCD3|CSTF2T|CSTF2T	912	+	5.4606614	1.0535032	-1.0	-1.0
chr1	96814777	96814917	ENSG00000117569.18|PTBP2|CSTF2T|CSTF2T	908	+	5.4461865	1.0356369	-1.0	-1.0
chr1	96806099	96806289	ENSG00000117569.18|PTBP2|CSTF2T|CSTF2T	949	+	2.9772804	1.2920291	-1.0	-1.0
chr1	99857838	99857938	ENSG00000162688.16|AGL|CSTF2T|CSTF2T	902	+	5.3915873	1.0083476	-1.0	-1.0
chr1	100065764	100065964	ENSG00000283761.1|AC118553.2|CSTF2T|CSTF2T	976	+	4.704308	1.6225381	-1.0	-1.0
chr1	100083162	100083321	ENSG00000283761.1|AC118553.2|CSTF2T|CSTF2T	918	+	4.244856	1.0867652	-1.0	-1.0
chr1	100065765	100065965	ENSG00000156875.13|MFSD14A|CSTF2T|CSTF2T	976	+	4.7089114	1.6287608	-1.0	-1.0
chr1	100083162	100083332	ENSG00000156875.13|MFSD14A|CSTF2T|CSTF2T	917	+	4.1612287	1.0799216	-1.0	-1.0
chr1	100267245	100267385	ENSG00000137996.12|RTCA|CSTF2T|CSTF2T	956	+	5.4364	1.3563854	-1.0	-1.0
chr1	100266603	100266758	ENSG00000137996.12|RTCA|CSTF2T|CSTF2T	969	+	5.219947	1.5083249	-1.0	-1.0
chr1	100490129	100490309	ENSG00000079335.18|CDC14A|CSTF2T|CSTF2T	945	+	5.735789	1.2557216	-1.0	-1.0
chr1	100980378	100980563	ENSG00000162695.11|SLC30A7|CSTF2T|CSTF2T	953	+	3.075288	1.3244734	-1.0	-1.0
chr1	108692932	108693082	ENSG00000134186.11|PRPF38B|CSTF2T|CSTF2T	947	+	3.6052713	1.2763544	-1.0	-1.0
chr1	108700131	108700241	ENSG00000134186.11|PRPF38B|CSTF2T|CSTF2T	914	+	2.6367655	1.0670063	-1.0	-1.0
chr1	108693297	108693532	ENSG00000134186.11|PRPF38B|CSTF2T|CSTF2T	917	+	4.33411	1.0832721	-1.0	-1.0
chr1	108877255	108877475	ENSG00000121957.12|GPSM2|CSTF2T|CSTF2T	988	+	6.491987	1.9102392	-1.0	-1.0
chr1	109041237	109041337	ENSG00000085433.15|WDR47|CSTF2T|CSTF2T	903	-	5.4050245	1.0129204	-1.0	-1.0
chr1	109090425	109090595	ENSG00000273382.1|AL356488.3|CSTF2T|CSTF2T	925	-	5.56305	1.1268345	-1.0	-1.0
chr1	109214671	109214811	ENSG00000031698.12|SARS|CSTF2T|CSTF2T	933	+	3.3455381	1.1746758	-1.0	-1.0
chr1	109221448	109221623	ENSG00000031698.12|SARS|CSTF2T|CSTF2T	974	+	4.109951	1.5796484	-1.0	-1.0
chr1	109230772	109230872	ENSG00000031698.12|SARS|CSTF2T|CSTF2T	902	+	5.4130707	1.0094374	-1.0	-1.0
chr1	109548948	109549123	ENSG00000065135.10|GNAI3|CSTF2T|CSTF2T	930	+	4.613867	1.1520272	-1.0	-1.0
chr1	109548848	109548948	ENSG00000065135.10|GNAI3|CSTF2T|CSTF2T	902	+	5.4130707	1.0094374	-1.0	-1.0
chr1	109623053	109623223	ENSG00000116337.15|AMPD2|CSTF2T|CSTF2T	917	+	5.199833	1.0788128	-1.0	-1.0
chr1	109622638	109622783	ENSG00000116337.15|AMPD2|CSTF2T|CSTF2T	920	+	5.531425	1.0975466	-1.0	-1.0
chr1	109620883	109621203	ENSG00000116337.15|AMPD2|CSTF2T|CSTF2T	948	+	5.0440497	1.282475	-1.0	-1.0
chr1	109621422	109622007	ENSG00000116337.15|AMPD2|CSTF2T|CSTF2T	962	+	5.1742425	1.4168111	-1.0	-1.0
chr1	109620653	109620803	ENSG00000116337.15|AMPD2|CSTF2T|CSTF2T	954	+	5.1595535	1.3355244	-1.0	-1.0
chr1	109625054	109625294	ENSG00000116337.15|AMPD2|CSTF2T|CSTF2T	907	+	5.121929	1.0329528	-1.0	-1.0
chr1	109623888	109623998	ENSG00000116337.15|AMPD2|CSTF2T|CSTF2T	913	+	5.4781423	1.0619688	-1.0	-1.0
chr1	109624239	109624419	ENSG00000116337.15|AMPD2|CSTF2T|CSTF2T	912	+	5.461701	1.0555023	-1.0	-1.0
chr1	109620283	109620473	ENSG00000116337.15|AMPD2|CSTF2T|CSTF2T	945	+	4.558187	1.2602297	-1.0	-1.0
chr1	109622189	109622319	ENSG00000116337.15|AMPD2|CSTF2T|CSTF2T	921	+	3.6998303	1.0996649	-1.0	-1.0
chr1	109624484	109624589	ENSG00000116337.15|AMPD2|CSTF2T|CSTF2T	909	+	5.505382	1.039793	-1.0	-1.0
chr1	109624684	109625029	ENSG00000116337.15|AMPD2|CSTF2T|CSTF2T	955	+	5.245166	1.3445598	-1.0	-1.0
chr1	109622388	109622588	ENSG00000116337.15|AMPD2|CSTF2T|CSTF2T	932	+	3.2407234	1.1658914	-1.0	-1.0
chr1	109622087	109622184	ENSG00000116337.15|AMPD2|CSTF2T|CSTF2T	913	+	5.51828	1.062386	-1.0	-1.0
chr1	109623578	109623698	ENSG00000116337.15|AMPD2|CSTF2T|CSTF2T	919	+	5.063282	1.0909783	-1.0	-1.0
chr1	109668221	109668406	ENSG00000168765.16|GSTM4|CSTF2T|CSTF2T	923	+	5.550027	1.1150934	-1.0	-1.0
chr1	109668221	109668406	ENSG00000213366.12|GSTM2|CSTF2T|CSTF2T	923	+	5.550027	1.1150934	-1.0	-1.0
chr1	109911717	109911902	ENSG00000184371.13|CSF1|CSTF2T|CSTF2T	952	+	5.802994	1.3162127	-1.0	-1.0
chr1	109911572	109911672	ENSG00000184371.13|CSF1|CSTF2T|CSTF2T	916	+	5.49862	1.0781813	-1.0	-1.0
chr1	109984915	109985460	ENSG00000168710.17|AHCYL1|CSTF2T|CSTF2T	943	+	2.8894188	1.2454691	-1.0	-1.0
chr1	109985833	109985953	ENSG00000168710.17|AHCYL1|CSTF2T|CSTF2T	925	+	3.7395318	1.1238364	-1.0	-1.0
chr1	110373186	110373326	ENSG00000224699.8|LAMTOR5-AS1|CSTF2T|CSTF2T	917	+	5.501014	1.0825448	-1.0	-1.0
chr1	110947384	110947509	ENSG00000121931.15|LRIF1|CSTF2T|CSTF2T	931	-	5.639964	1.1627952	-1.0	-1.0
chr1	111131152	111131357	ENSG00000156171.14|DRAM2|CSTF2T|CSTF2T	979	-	5.4941363	1.6727597	-1.0	-1.0
chr1	111139885	111140005	ENSG00000156171.14|DRAM2|CSTF2T|CSTF2T	902	-	3.600821	1.0094374	-1.0	-1.0
chr1	111125900	111126115	ENSG00000156171.14|DRAM2|CSTF2T|CSTF2T	979	-	5.067918	1.668464	-1.0	-1.0
chr1	111619836	111619934	ENSG00000116473.14|RAP1A|CSTF2T|CSTF2T	914	+	2.6732042	1.0670432	-1.0	-1.0
chr1	111677888	111678068	ENSG00000116473.14|RAP1A|CSTF2T|CSTF2T	945	+	5.7420855	1.2634925	-1.0	-1.0
chr1	111620684	111620794	ENSG00000116473.14|RAP1A|CSTF2T|CSTF2T	906	+	5.437383	1.027087	-1.0	-1.0
chr1	111619934	111620299	ENSG00000116473.14|RAP1A|CSTF2T|CSTF2T	961	+	4.0048013	1.411251	-1.0	-1.0
chr1	111620354	111620589	ENSG00000116473.14|RAP1A|CSTF2T|CSTF2T	979	+	4.424853	1.6680835	-1.0	-1.0
chr1	111759414	111759568	ENSG00000064703.11|DDX20|CSTF2T|CSTF2T	932	+	3.807867	1.1650414	-1.0	-1.0
chr1	112705263	112705433	ENSG00000271810.5|AL603832.3|CSTF2T|CSTF2T	969	-	4.048526	1.5022606	-1.0	-1.0
chr1	112704251	112704551	ENSG00000271810.5|AL603832.3|CSTF2T|CSTF2T	922	-	5.6012425	1.107206	-1.0	-1.0
chr1	112706948	112707098	ENSG00000271810.5|AL603832.3|CSTF2T|CSTF2T	915	-	2.8463917	1.0721368	-1.0	-1.0
chr1	112704556	112705041	ENSG00000271810.5|AL603832.3|CSTF2T|CSTF2T	966	-	4.105304	1.4682884	-1.0	-1.0
chr1	112705803	112706808	ENSG00000271810.5|AL603832.3|CSTF2T|CSTF2T	976	-	5.244211	1.6212405	-1.0	-1.0
chr1	112705453	112705653	ENSG00000271810.5|AL603832.3|CSTF2T|CSTF2T	987	-	5.908569	1.8701578	-1.0	-1.0
chr1	112706946	112707101	ENSG00000155366.16|RHOC|CSTF2T|CSTF2T	918	-	2.8690538	1.0886339	-1.0	-1.0
chr1	112704440	112704550	ENSG00000155366.16|RHOC|CSTF2T|CSTF2T	918	-	5.555605	1.0841589	-1.0	-1.0
chr1	112705804	112706252	ENSG00000155366.16|RHOC|CSTF2T|CSTF2T	974	-	5.7957344	1.591419	-1.0	-1.0
chr1	112704301	112704421	ENSG00000155366.16|RHOC|CSTF2T|CSTF2T	924	-	5.5564137	1.12203	-1.0	-1.0
chr1	112705264	112705434	ENSG00000155366.16|RHOC|CSTF2T|CSTF2T	967	-	3.9864857	1.4858557	-1.0	-1.0
chr1	112706252	112706731	ENSG00000155366.16|RHOC|CSTF2T|CSTF2T	977	-	4.9758058	1.6466849	-1.0	-1.0
chr1	112704639	112705044	ENSG00000155366.16|RHOC|CSTF2T|CSTF2T	966	-	4.1341333	1.4666046	-1.0	-1.0
chr1	112705454	112705654	ENSG00000155366.16|RHOC|CSTF2T|CSTF2T	986	-	5.802229	1.8491188	-1.0	-1.0
chr1	112955820	112955965	ENSG00000155380.11|SLC16A1|CSTF2T|CSTF2T	915	-	4.386427	1.0694846	-1.0	-1.0
chr1	113096425	113096610	ENSG00000198799.11|LRIG2|CSTF2T|CSTF2T	969	+	5.514627	1.507079	-1.0	-1.0
chr1	113073835	113074135	ENSG00000198799.11|LRIG2|CSTF2T|CSTF2T	984	+	3.975336	1.7849808	-1.0	-1.0
chr1	113090205	113090400	ENSG00000198799.11|LRIG2|CSTF2T|CSTF2T	1000	+	5.4978576	3.5501018	-1.0	-1.0
chr1	113484675	113484820	ENSG00000081026.18|MAGI3|CSTF2T|CSTF2T	922	+	5.548567	1.1058007	-1.0	-1.0
chr1	113705657	113705764	ENSG00000116793.15|PHTF1|CSTF2T|CSTF2T	915	-	5.511646	1.071678	-1.0	-1.0
chr1	113797078	113797318	ENSG00000081019.13|RSBN1|CSTF2T|CSTF2T	988	-	4.48006	1.9159248	-1.0	-1.0
chr1	113930119	113930254	ENSG00000163349.21|HIPK1|CSTF2T|CSTF2T	912	+	4.8562603	1.0561734	-1.0	-1.0
chr1	113929939	113930054	ENSG00000163349.21|HIPK1|CSTF2T|CSTF2T	941	+	5.6978536	1.227071	-1.0	-1.0
chr1	113930364	113930474	ENSG00000163349.21|HIPK1|CSTF2T|CSTF2T	925	+	5.560865	1.1268556	-1.0	-1.0
chr1	113972073	113972248	ENSG00000163349.21|HIPK1|CSTF2T|CSTF2T	939	+	4.506995	1.2122945	-1.0	-1.0
chr1	113929709	113929899	ENSG00000163349.21|HIPK1|CSTF2T|CSTF2T	956	+	3.536274	1.3523355	-1.0	-1.0
chr1	114510233	114510418	ENSG00000197323.11|TRIM33|CSTF2T|CSTF2T	974	-	5.370875	1.5781643	-1.0	-1.0
chr1	114509828	114510138	ENSG00000197323.11|TRIM33|CSTF2T|CSTF2T	936	-	5.609746	1.1969534	-1.0	-1.0
chr1	114510423	114510538	ENSG00000197323.11|TRIM33|CSTF2T|CSTF2T	906	-	3.6922975	1.0285503	-1.0	-1.0
chr1	114716797	114716894	ENSG00000213281.4|NRAS|CSTF2T|CSTF2T	902	-	3.600821	1.0093712	-1.0	-1.0
chr1	114757798	114757903	ENSG00000009307.15|CSDE1|CSTF2T|CSTF2T	916	-	3.739316	1.0778923	-1.0	-1.0
chr1	114757363	114757758	ENSG00000009307.15|CSDE1|CSTF2T|CSTF2T	982	-	3.8884788	1.7476121	-1.0	-1.0
chr1	114717177	114717372	ENSG00000009307.15|CSDE1|CSTF2T|CSTF2T	981	-	2.682274	1.7149377	-1.0	-1.0
chr1	116374001	116374236	ENSG00000163399.15|ATP1A1|CSTF2T|CSTF2T	986	+	6.3457575	1.8490356	-1.0	-1.0
chr1	116374861	116375001	ENSG00000163399.15|ATP1A1|CSTF2T|CSTF2T	932	+	3.853223	1.1678638	-1.0	-1.0
chr1	116374241	116374716	ENSG00000163399.15|ATP1A1|CSTF2T|CSTF2T	993	+	5.776616	2.1356745	-1.0	-1.0
chr1	116373871	116373971	ENSG00000163399.15|ATP1A1|CSTF2T|CSTF2T	903	+	3.5863411	1.015008	-1.0	-1.0
chr1	116373523	116373866	ENSG00000163399.15|ATP1A1|CSTF2T|CSTF2T	990	+	5.636025	2.0085933	-1.0	-1.0
chr1	116522363	116522483	ENSG00000116815.15|CD58|CSTF2T|CSTF2T	904	-	5.4037786	1.0164098	-1.0	-1.0
chr1	117076389	117076574	ENSG00000116830.11|TTF2|CSTF2T|CSTF2T	980	+	4.6011233	1.70957	-1.0	-1.0
chr1	117121438	117121618	ENSG00000134253.9|TRIM45|CSTF2T|CSTF2T	944	-	4.2016745	1.2482015	-1.0	-1.0
chr1	117431174	117431319	ENSG00000198162.12|MAN1A2|CSTF2T|CSTF2T	911	+	5.4897184	1.0513785	-1.0	-1.0
chr1	119647492	119647690	ENSG00000143067.4|ZNF697|CSTF2T|CSTF2T	974	-	5.4786506	1.5870934	-1.0	-1.0
chr1	119647157	119647452	ENSG00000143067.4|ZNF697|CSTF2T|CSTF2T	943	-	5.351557	1.2407448	-1.0	-1.0
chr1	119646992	119647112	ENSG00000143067.4|ZNF697|CSTF2T|CSTF2T	905	-	5.427658	1.0200272	-1.0	-1.0
chr1	119646772	119646962	ENSG00000143067.4|ZNF697|CSTF2T|CSTF2T	955	-	5.8408127	1.3456085	-1.0	-1.0
chr1	119622491	119622601	ENSG00000143067.4|ZNF697|CSTF2T|CSTF2T	914	-	5.4789376	1.0653852	-1.0	-1.0
chr1	119712230	119712385	ENSG00000092621.12|PHGDH|CSTF2T|CSTF2T	924	+	5.566681	1.1219963	-1.0	-1.0
chr1	120952985	120953175	ENSG00000226067.6|LINC00623|CSTF2T|CSTF2T	952	+	5.826918	1.3168654	-1.0	-1.0
chr1	144461151	144461326	ENSG00000266338.6|NBPF15|CSTF2T|CSTF2T	934	-	5.636154	1.1816949	-1.0	-1.0
chr1	144461410	144461645	ENSG00000266338.6|NBPF15|CSTF2T|CSTF2T	968	-	5.994726	1.4970207	-1.0	-1.0
chr1	145609050	145609270	ENSG00000117262.18|GPR89A|CSTF2T|CSTF2T	999	+	7.2418623	3.0742466	-1.0	-1.0
chr1	145992944	145993089	ENSG00000265972.5|TXNIP|CSTF2T|CSTF2T	905	-	1.1960332	1.0231919	-1.0	-1.0
chr1	146943927	146944092	ENSG00000268043.7|NBPF12|CSTF2T|CSTF2T	938	+	5.7054796	1.2049166	-1.0	-1.0
chr1	146945092	146945322	ENSG00000268043.7|NBPF12|CSTF2T|CSTF2T	974	+	6.057491	1.579103	-1.0	-1.0
chr1	146945402	146945547	ENSG00000268043.7|NBPF12|CSTF2T|CSTF2T	909	+	5.4662046	1.0428967	-1.0	-1.0
chr1	146944317	146944432	ENSG00000268043.7|NBPF12|CSTF2T|CSTF2T	915	+	5.499721	1.0724117	-1.0	-1.0
chr1	147929448	147929673	ENSG00000188092.14|GPR89B|CSTF2T|CSTF2T	998	+	5.4642735	2.678957	-1.0	-1.0
chr1	148151591	148151719	ENSG00000263956.6|NBPF11|CSTF2T|CSTF2T	949	-	5.754895	1.2908853	-1.0	-1.0
chr1	148141819	148141969	ENSG00000263956.6|NBPF11|CSTF2T|CSTF2T	922	-	4.2372336	1.1070018	-1.0	-1.0
chr1	148147751	148147896	ENSG00000263956.6|NBPF11|CSTF2T|CSTF2T	919	-	5.5971675	1.0931495	-1.0	-1.0
chr1	148146821	148146941	ENSG00000263956.6|NBPF11|CSTF2T|CSTF2T	913	-	5.476046	1.0584145	-1.0	-1.0
chr1	148981769	148981954	ENSG00000178104.19|PDE4DIP|CSTF2T|CSTF2T	964	+	4.5742493	1.4493486	-1.0	-1.0
chr1	148940299	148940494	ENSG00000178104.19|PDE4DIP|CSTF2T|CSTF2T	964	+	5.971975	1.4435859	-1.0	-1.0
chr1	150235742	150235857	ENSG00000143401.14|ANP32E|CSTF2T|CSTF2T	925	-	2.2515125	1.1232862	-1.0	-1.0
chr1	150472815	150472925	ENSG00000163125.15|RPRD2|CSTF2T|CSTF2T	903	+	5.4050245	1.0129204	-1.0	-1.0
chr1	150550396	150550551	ENSG00000143382.14|ADAMTSL4|CSTF2T|CSTF2T	933	+	3.5520034	1.1731359	-1.0	-1.0
chr1	150550914	150551014	ENSG00000143382.14|ADAMTSL4|CSTF2T|CSTF2T	941	+	3.9267612	1.2275156	-1.0	-1.0
chr1	150553253	150553378	ENSG00000143382.14|ADAMTSL4|CSTF2T|CSTF2T	942	+	3.6412172	1.2398489	-1.0	-1.0
chr1	150574413	150574552	ENSG00000203804.4|ADAMTSL4-AS1|CSTF2T|CSTF2T	996	-	5.887636	2.3479555	-1.0	-1.0
chr1	150575875	150576025	ENSG00000143384.12|MCL1|CSTF2T|CSTF2T	918	-	1.9278864	1.0887524	-1.0	-1.0
chr1	150574800	150575005	ENSG00000143384.12|MCL1|CSTF2T|CSTF2T	993	-	3.1971912	2.1300437	-1.0	-1.0
chr1	150622365	150622660	ENSG00000143420.18|ENSA|CSTF2T|CSTF2T	996	-	3.3244438	2.3638432	-1.0	-1.0
chr1	150876327	150876487	ENSG00000143437.20|ARNT|CSTF2T|CSTF2T	914	-	5.496128	1.066242	-1.0	-1.0
chr1	150973195	150973520	ENSG00000143418.19|CERS2|CSTF2T|CSTF2T	945	-	5.2234154	1.2625486	-1.0	-1.0
chr1	150971438	150971588	ENSG00000143418.19|CERS2|CSTF2T|CSTF2T	948	-	3.6160812	1.2873803	-1.0	-1.0
chr1	150971950	150972050	ENSG00000143418.19|CERS2|CSTF2T|CSTF2T	902	-	5.4130707	1.0094374	-1.0	-1.0
chr1	150971848	150971935	ENSG00000143418.19|CERS2|CSTF2T|CSTF2T	906	-	5.42643	1.0255611	-1.0	-1.0
chr1	150973550	150974317	ENSG00000143418.19|CERS2|CSTF2T|CSTF2T	971	-	4.4058776	1.5415617	-1.0	-1.0
chr1	150974477	150974612	ENSG00000143418.19|CERS2|CSTF2T|CSTF2T	947	-	3.9230978	1.2753729	-1.0	-1.0
chr1	150972580	150972730	ENSG00000143418.19|CERS2|CSTF2T|CSTF2T	974	-	6.1098967	1.5903931	-1.0	-1.0
chr1	150971263	150971383	ENSG00000143418.19|CERS2|CSTF2T|CSTF2T	906	-	3.601942	1.0260321	-1.0	-1.0
chr1	150974317	150974472	ENSG00000143418.19|CERS2|CSTF2T|CSTF2T	962	-	4.8706765	1.4251227	-1.0	-1.0
chr1	150972320	150972510	ENSG00000143418.19|CERS2|CSTF2T|CSTF2T	932	-	5.6372924	1.1656435	-1.0	-1.0
chr1	150966880	150967075	ENSG00000143418.19|CERS2|CSTF2T|CSTF2T	962	-	5.9332294	1.4178141	-1.0	-1.0
chr1	150972750	150972930	ENSG00000143418.19|CERS2|CSTF2T|CSTF2T	919	-	3.6547267	1.0905919	-1.0	-1.0
chr1	150974618	150974828	ENSG00000143418.19|CERS2|CSTF2T|CSTF2T	996	-	3.0297532	2.3663213	-1.0	-1.0
chr1	151057006	151057151	ENSG00000197622.12|CDC42SE1|CSTF2T|CSTF2T	931	-	5.6139846	1.1606278	-1.0	-1.0
chr1	151056791	151056956	ENSG00000197622.12|CDC42SE1|CSTF2T|CSTF2T	929	-	2.601547	1.1501715	-1.0	-1.0
chr1	151056493	151056623	ENSG00000197622.12|CDC42SE1|CSTF2T|CSTF2T	943	-	5.7145147	1.2414212	-1.0	-1.0
chr1	151059016	151059466	ENSG00000197622.12|CDC42SE1|CSTF2T|CSTF2T	992	-	4.571636	2.073256	-1.0	-1.0
chr1	151058636	151058771	ENSG00000197622.12|CDC42SE1|CSTF2T|CSTF2T	946	-	3.4597733	1.265078	-1.0	-1.0
chr1	151056003	151056103	ENSG00000197622.12|CDC42SE1|CSTF2T|CSTF2T	919	-	3.6803744	1.0889603	-1.0	-1.0
chr1	151071079	151071214	ENSG00000143458.11|GABPB2|CSTF2T|CSTF2T	923	+	5.5894995	1.1133091	-1.0	-1.0
chr1	151145378	151145543	ENSG00000143434.15|SEMA6C|CSTF2T|CSTF2T	922	-	5.5425997	1.1060671	-1.0	-1.0
chr1	151146233	151146373	ENSG00000143434.15|SEMA6C|CSTF2T|CSTF2T	938	-	5.16208	1.209862	-1.0	-1.0
chr1	151144829	151144979	ENSG00000143434.15|SEMA6C|CSTF2T|CSTF2T	929	-	5.598636	1.1468699	-1.0	-1.0
chr1	151254843	151254978	ENSG00000159352.15|PSMD4|CSTF2T|CSTF2T	922	+	5.5375094	1.1081173	-1.0	-1.0
chr1	151458387	151458752	ENSG00000143442.21|POGZ|CSTF2T|CSTF2T	987	-	4.9478235	1.8913292	-1.0	-1.0
chr1	151459186	151459391	ENSG00000143442.21|POGZ|CSTF2T|CSTF2T	932	-	4.8167562	1.1665219	-1.0	-1.0
chr1	151458877	151459087	ENSG00000143442.21|POGZ|CSTF2T|CSTF2T	956	-	4.6440463	1.3566989	-1.0	-1.0
chr1	151458097	151458372	ENSG00000143442.21|POGZ|CSTF2T|CSTF2T	969	-	4.785043	1.5038164	-1.0	-1.0
chr1	151612209	151612494	ENSG00000143376.12|SNX27|CSTF2T|CSTF2T	932	+	4.768823	1.1648283	-1.0	-1.0
chr1	153631706	153632039	ENSG00000160678.11|S100A1|CSTF2T|CSTF2T	962	+	5.9232135	1.4203352	-1.0	-1.0
chr1	153661892	153662092	ENSG00000143621.16|ILF2|CSTF2T|CSTF2T	977	-	4.168378	1.6464187	-1.0	-1.0
chr1	153806629	153806954	ENSG00000143614.9|GATAD2B|CSTF2T|CSTF2T	951	-	3.4209487	1.3138252	-1.0	-1.0
chr1	153809864	153809964	ENSG00000143614.9|GATAD2B|CSTF2T|CSTF2T	909	-	2.6461816	1.0418266	-1.0	-1.0
chr1	153810029	153810179	ENSG00000143614.9|GATAD2B|CSTF2T|CSTF2T	915	-	2.0938601	1.0721476	-1.0	-1.0
chr1	153806139	153806284	ENSG00000143614.9|GATAD2B|CSTF2T|CSTF2T	925	-	5.5576687	1.1235744	-1.0	-1.0
chr1	153806374	153806559	ENSG00000143614.9|GATAD2B|CSTF2T|CSTF2T	932	-	3.7809527	1.1662134	-1.0	-1.0
chr1	153921475	153921660	ENSG00000143614.9|GATAD2B|CSTF2T|CSTF2T	959	-	5.8763924	1.3893434	-1.0	-1.0
chr1	153809434	153809549	ENSG00000143614.9|GATAD2B|CSTF2T|CSTF2T	921	-	3.7059631	1.101438	-1.0	-1.0
chr1	153945134	153945259	ENSG00000198837.9|DENND4B|CSTF2T|CSTF2T	963	-	5.960736	1.4366171	-1.0	-1.0
chr1	153944232	153944387	ENSG00000198837.9|DENND4B|CSTF2T|CSTF2T	959	-	3.5906415	1.384157	-1.0	-1.0
chr1	153944802	153945087	ENSG00000198837.9|DENND4B|CSTF2T|CSTF2T	935	-	5.49834	1.1844995	-1.0	-1.0
chr1	153945399	153945634	ENSG00000198837.9|DENND4B|CSTF2T|CSTF2T	930	-	4.2595243	1.153491	-1.0	-1.0
chr1	153946485	153946696	ENSG00000198837.9|DENND4B|CSTF2T|CSTF2T	993	-	3.8595767	2.1723297	-1.0	-1.0
chr1	153945639	153945939	ENSG00000198837.9|DENND4B|CSTF2T|CSTF2T	925	-	5.357509	1.1261872	-1.0	-1.0
chr1	153943855	153944040	ENSG00000198837.9|DENND4B|CSTF2T|CSTF2T	935	-	3.840593	1.190365	-1.0	-1.0
chr1	153941700	153941855	ENSG00000198837.9|DENND4B|CSTF2T|CSTF2T	923	-	5.542905	1.1130785	-1.0	-1.0
chr1	153944442	153944697	ENSG00000198837.9|DENND4B|CSTF2T|CSTF2T	946	-	4.8541517	1.2702072	-1.0	-1.0
chr1	153949214	153949339	ENSG00000160741.16|CRTC2|CSTF2T|CSTF2T	931	-	5.604565	1.1591429	-1.0	-1.0
chr1	153956686	153956831	ENSG00000160741.16|CRTC2|CSTF2T|CSTF2T	941	-	5.696415	1.2283053	-1.0	-1.0
chr1	153957811	153958060	ENSG00000160741.16|CRTC2|CSTF2T|CSTF2T	956	-	5.852743	1.3543842	-1.0	-1.0
chr1	153958060	153958123	ENSG00000160741.16|CRTC2|CSTF2T|CSTF2T	990	-	6.488344	1.9937682	-1.0	-1.0
chr1	153957516	153957706	ENSG00000160741.16|CRTC2|CSTF2T|CSTF2T	939	-	5.686862	1.2147716	-1.0	-1.0
chr1	153958404	153958624	ENSG00000160741.16|CRTC2|CSTF2T|CSTF2T	994	-	5.436545	2.238065	-1.0	-1.0
chr1	154182713	154182963	ENSG00000143549.19|TPM3|CSTF2T|CSTF2T	944	-	5.748529	1.2498981	-1.0	-1.0
chr1	154263600	154263710	ENSG00000143569.18|UBAP2L|CSTF2T|CSTF2T	904	+	5.4183803	1.0173877	-1.0	-1.0
chr1	154221140	154221327	ENSG00000143569.18|UBAP2L|CSTF2T|CSTF2T	936	+	4.574238	1.1928624	-1.0	-1.0
chr1	154324573	154324908	ENSG00000143595.12|AQP10|CSTF2T|CSTF2T	938	+	5.679599	1.2062757	-1.0	-1.0
chr1	154324908	154325303	ENSG00000143595.12|AQP10|CSTF2T|CSTF2T	945	+	5.04812	1.2624393	-1.0	-1.0
chr1	154325702	154327272	ENSG00000143515.16|ATP8B2|CSTF2T|CSTF2T	975	+	5.4876122	1.6085631	-1.0	-1.0
chr1	154328427	154328712	ENSG00000143515.16|ATP8B2|CSTF2T|CSTF2T	953	+	4.6843195	1.3273823	-1.0	-1.0
chr1	154328798	154328948	ENSG00000143515.16|ATP8B2|CSTF2T|CSTF2T	969	+	4.0776777	1.5038315	-1.0	-1.0
chr1	154329075	154329575	ENSG00000143515.16|ATP8B2|CSTF2T|CSTF2T	960	+	5.8151426	1.3968735	-1.0	-1.0
chr1	154325552	154325697	ENSG00000143515.16|ATP8B2|CSTF2T|CSTF2T	997	+	6.9927607	2.4809191	-1.0	-1.0
chr1	154327277	154327377	ENSG00000143515.16|ATP8B2|CSTF2T|CSTF2T	903	+	5.4050245	1.0129204	-1.0	-1.0
chr1	154327916	154328101	ENSG00000143515.16|ATP8B2|CSTF2T|CSTF2T	963	+	5.509246	1.4292238	-1.0	-1.0
chr1	154330040	154330265	ENSG00000143515.16|ATP8B2|CSTF2T|CSTF2T	957	+	4.2276855	1.3704466	-1.0	-1.0
chr1	154327387	154327652	ENSG00000143515.16|ATP8B2|CSTF2T|CSTF2T	943	+	4.8259616	1.2405434	-1.0	-1.0
chr1	154328172	154328382	ENSG00000143515.16|ATP8B2|CSTF2T|CSTF2T	993	+	5.452228	2.1383076	-1.0	-1.0
chr1	154350859	154350969	ENSG00000143515.16|ATP8B2|CSTF2T|CSTF2T	924	+	5.5758142	1.1176848	-1.0	-1.0
chr1	154329765	154329885	ENSG00000143515.16|ATP8B2|CSTF2T|CSTF2T	932	+	5.6233454	1.169131	-1.0	-1.0
chr1	154953271	154953386	ENSG00000163346.16|PBXIP1|CSTF2T|CSTF2T	913	-	5.4822116	1.0592712	-1.0	-1.0
chr1	154961281	154961401	ENSG00000163348.3|PYGO2|CSTF2T|CSTF2T	928	-	5.57962	1.1414441	-1.0	-1.0
chr1	154970646	154970747	ENSG00000160691.18|SHC1|CSTF2T|CSTF2T	919	-	5.5158377	1.0934627	-1.0	-1.0
chr1	154970061	154970161	ENSG00000160691.18|SHC1|CSTF2T|CSTF2T	906	-	5.42643	1.0255611	-1.0	-1.0
chr1	154976079	154976184	ENSG00000173207.12|CKS1B|CSTF2T|CSTF2T	904	+	5.4183803	1.0173808	-1.0	-1.0
chr1	155013765	155014014	ENSG00000160685.13|ZBTB7B|CSTF2T|CSTF2T	998	+	6.926017	2.6575704	-1.0	-1.0
chr1	155002993	155003443	ENSG00000160685.13|ZBTB7B|CSTF2T|CSTF2T	980	+	4.298242	1.7095613	-1.0	-1.0
chr1	155016994	155017199	ENSG00000160685.13|ZBTB7B|CSTF2T|CSTF2T	948	+	5.7725554	1.2802626	-1.0	-1.0
chr1	155003808	155006233	ENSG00000160685.13|ZBTB7B|CSTF2T|CSTF2T	992	+	4.783727	2.0781	-1.0	-1.0
chr1	155002629	155002919	ENSG00000160685.13|ZBTB7B|CSTF2T|CSTF2T	993	+	4.3988786	2.1332176	-1.0	-1.0
chr1	155014213	155014413	ENSG00000160685.13|ZBTB7B|CSTF2T|CSTF2T	917	+	4.5190167	1.0820559	-1.0	-1.0
chr1	155008173	155010257	ENSG00000160685.13|ZBTB7B|CSTF2T|CSTF2T	988	+	5.229923	1.9052981	-1.0	-1.0
chr1	155010257	155010392	ENSG00000160685.13|ZBTB7B|CSTF2T|CSTF2T	968	+	3.881809	1.4934152	-1.0	-1.0
chr1	155003548	155003758	ENSG00000160685.13|ZBTB7B|CSTF2T|CSTF2T	948	+	3.38689	1.2861199	-1.0	-1.0
chr1	155011015	155013130	ENSG00000160685.13|ZBTB7B|CSTF2T|CSTF2T	988	+	5.373871	1.9296807	-1.0	-1.0
chr1	155010397	155010915	ENSG00000160685.13|ZBTB7B|CSTF2T|CSTF2T	991	+	4.2481036	2.0573223	-1.0	-1.0
chr1	155013165	155013470	ENSG00000160685.13|ZBTB7B|CSTF2T|CSTF2T	955	+	5.1999464	1.3514504	-1.0	-1.0
chr1	155006708	155006898	ENSG00000160685.13|ZBTB7B|CSTF2T|CSTF2T	945	+	4.0650263	1.2626508	-1.0	-1.0
chr1	155007003	155008098	ENSG00000160685.13|ZBTB7B|CSTF2T|CSTF2T	970	+	5.1843076	1.527964	-1.0	-1.0
chr1	155013640	155013745	ENSG00000160685.13|ZBTB7B|CSTF2T|CSTF2T	935	+	5.6449947	1.1856053	-1.0	-1.0
chr1	155079571	155079751	ENSG00000251246.1|AL691442.1|CSTF2T|CSTF2T	920	+	5.557047	1.0966818	-1.0	-1.0
chr1	155079584	155079754	ENSG00000143590.13|EFNA3|CSTF2T|CSTF2T	920	+	5.5550995	1.096958	-1.0	-1.0
chr1	155136006	155136121	ENSG00000169241.17|SLC50A1|CSTF2T|CSTF2T	911	+	4.558698	1.0491041	-1.0	-1.0
chr1	155192480	155192600	ENSG00000185499.16|MUC1|CSTF2T|CSTF2T	911	-	5.4574447	1.0522506	-1.0	-1.0
chr1	155208591	155208781	ENSG00000169231.13|THBS3|CSTF2T|CSTF2T	977	-	5.5889072	1.6399177	-1.0	-1.0
chr1	155207051	155207396	ENSG00000169231.13|THBS3|CSTF2T|CSTF2T	936	-	5.67472	1.1964321	-1.0	-1.0
chr1	155208036	155208136	ENSG00000169231.13|THBS3|CSTF2T|CSTF2T	911	-	5.4525447	1.0486581	-1.0	-1.0
chr1	155251696	155251851	ENSG00000160767.20|FAM189B|CSTF2T|CSTF2T	931	-	4.9432344	1.1596708	-1.0	-1.0
chr1	155250485	155250600	ENSG00000160767.20|FAM189B|CSTF2T|CSTF2T	946	-	5.7451267	1.2649472	-1.0	-1.0
chr1	155273200	155273460	ENSG00000176444.18|CLK2|CSTF2T|CSTF2T	977	-	3.2976213	1.6399115	-1.0	-1.0
chr1	155282865	155283055	ENSG00000143630.9|HCN3|CSTF2T|CSTF2T	936	+	5.660713	1.1951005	-1.0	-1.0
chr1	155289918	155290063	ENSG00000143627.17|PKLR|CSTF2T|CSTF2T	927	-	4.1823516	1.136741	-1.0	-1.0
chr1	155290283	155290653	ENSG00000143627.17|PKLR|CSTF2T|CSTF2T	969	-	2.3211505	1.5042783	-1.0	-1.0
chr1	155318338	155318608	ENSG00000160752.14|FDPS|CSTF2T|CSTF2T	962	+	2.5825756	1.4242158	-1.0	-1.0
chr1	155320233	155320333	ENSG00000160752.14|FDPS|CSTF2T|CSTF2T	907	+	3.6198432	1.0298833	-1.0	-1.0
chr1	155310220	155310330	ENSG00000160752.14|FDPS|CSTF2T|CSTF2T	931	+	5.612378	1.163757	-1.0	-1.0
chr1	155311468	155311738	ENSG00000160752.14|FDPS|CSTF2T|CSTF2T	972	+	3.7395217	1.5581738	-1.0	-1.0
chr1	155313639	155313869	ENSG00000160752.14|FDPS|CSTF2T|CSTF2T	957	+	2.4729748	1.364056	-1.0	-1.0
chr1	155310883	155311123	ENSG00000160752.14|FDPS|CSTF2T|CSTF2T	998	+	6.9959116	2.7952378	-1.0	-1.0
chr1	155312063	155312254	ENSG00000160752.14|FDPS|CSTF2T|CSTF2T	988	+	4.264837	1.9251533	-1.0	-1.0
chr1	155313269	155313479	ENSG00000160752.14|FDPS|CSTF2T|CSTF2T	977	+	2.113823	1.6375167	-1.0	-1.0
chr1	155312364	155312759	ENSG00000160752.14|FDPS|CSTF2T|CSTF2T	996	+	2.7224617	2.3852665	-1.0	-1.0
chr1	155310743	155310873	ENSG00000160752.14|FDPS|CSTF2T|CSTF2T	952	+	4.7411027	1.320749	-1.0	-1.0
chr1	155323602	155323807	ENSG00000225855.6|RUSC1-AS1|CSTF2T|CSTF2T	961	-	5.9258475	1.403471	-1.0	-1.0
chr1	155325166	155325301	ENSG00000160753.15|RUSC1|CSTF2T|CSTF2T	922	+	3.3457372	1.1071721	-1.0	-1.0
chr1	155560693	155560793	ENSG00000116539.12|ASH1L|CSTF2T|CSTF2T	929	-	5.6141305	1.1509655	-1.0	-1.0
chr1	155467658	155467838	ENSG00000116539.12|ASH1L|CSTF2T|CSTF2T	922	-	5.538773	1.109167	-1.0	-1.0
chr1	155562352	155562693	ENSG00000116539.12|ASH1L|CSTF2T|CSTF2T	981	-	5.2074566	1.7304873	-1.0	-1.0
chr1	155562152	155562252	ENSG00000116539.12|ASH1L|CSTF2T|CSTF2T	936	-	3.8161848	1.1908792	-1.0	-1.0
chr1	155560458	155560583	ENSG00000116539.12|ASH1L|CSTF2T|CSTF2T	947	-	4.842123	1.2766738	-1.0	-1.0
chr1	155562693	155562778	ENSG00000116539.12|ASH1L|CSTF2T|CSTF2T	994	-	3.7038026	2.2528322	-1.0	-1.0
chr1	155659180	155659540	ENSG00000246203.2|AL353807.3|CSTF2T|CSTF2T	982	-	4.967519	1.7521902	-1.0	-1.0
chr1	155686391	155686516	ENSG00000163374.19|YY1AP1|CSTF2T|CSTF2T	926	-	3.7349439	1.1310097	-1.0	-1.0
chr1	155659442	155659542	ENSG00000163374.19|YY1AP1|CSTF2T|CSTF2T	929	-	3.0968733	1.1484396	-1.0	-1.0
chr1	155688090	155688774	ENSG00000163374.19|YY1AP1|CSTF2T|CSTF2T	996	-	3.810634	2.4297884	-1.0	-1.0
chr1	155856944	155857146	ENSG00000116580.18|GON4L|CSTF2T|CSTF2T	961	-	5.911626	1.4110516	-1.0	-1.0
chr1	155911090	155911242	ENSG00000143622.10|RIT1|CSTF2T|CSTF2T	980	-	4.2737722	1.6925911	-1.0	-1.0
chr1	155921238	155921348	ENSG00000132680.10|KIAA0907|CSTF2T|CSTF2T	923	-	3.7134347	1.1129118	-1.0	-1.0
chr1	155978066	155978169	ENSG00000116584.17|ARHGEF2|CSTF2T|CSTF2T	1000	-	6.006614	4.29609	-1.0	-1.0
chr1	155973218	155973333	ENSG00000116584.17|ARHGEF2|CSTF2T|CSTF2T	915	-	2.678453	1.0683123	-1.0	-1.0
chr1	155969533	155969643	ENSG00000116584.17|ARHGEF2|CSTF2T|CSTF2T	934	-	3.424157	1.1808009	-1.0	-1.0
chr1	155975978	155978066	ENSG00000116584.17|ARHGEF2|CSTF2T|CSTF2T	999	-	4.4501743	2.9105735	-1.0	-1.0
chr1	155979618	155979958	ENSG00000116584.17|ARHGEF2|CSTF2T|CSTF2T	996	-	5.272947	2.386931	-1.0	-1.0
chr1	155979973	155980188	ENSG00000116584.17|ARHGEF2|CSTF2T|CSTF2T	945	-	4.981875	1.2577468	-1.0	-1.0
chr1	155978169	155978359	ENSG00000116584.17|ARHGEF2|CSTF2T|CSTF2T	995	-	4.594427	2.293035	-1.0	-1.0
chr1	155970803	155971058	ENSG00000116584.17|ARHGEF2|CSTF2T|CSTF2T	991	-	4.7699394	2.0638473	-1.0	-1.0
chr1	155967642	155967982	ENSG00000116584.17|ARHGEF2|CSTF2T|CSTF2T	947	-	4.7594047	1.2776517	-1.0	-1.0
chr1	155971143	155971253	ENSG00000116584.17|ARHGEF2|CSTF2T|CSTF2T	913	-	5.4677258	1.0593581	-1.0	-1.0
chr1	155978364	155978527	ENSG00000116584.17|ARHGEF2|CSTF2T|CSTF2T	995	-	3.5002487	2.291902	-1.0	-1.0
chr1	155968699	155968889	ENSG00000116584.17|ARHGEF2|CSTF2T|CSTF2T	917	-	2.4445314	1.0834347	-1.0	-1.0
chr1	155972873	155973193	ENSG00000116584.17|ARHGEF2|CSTF2T|CSTF2T	942	-	3.8183036	1.2363732	-1.0	-1.0
chr1	155972268	155972368	ENSG00000116584.17|ARHGEF2|CSTF2T|CSTF2T	902	-	5.4467096	1.0068235	-1.0	-1.0
chr1	155974598	155975963	ENSG00000116584.17|ARHGEF2|CSTF2T|CSTF2T	993	-	4.094216	2.1501305	-1.0	-1.0
chr1	155971623	155971723	ENSG00000116584.17|ARHGEF2|CSTF2T|CSTF2T	911	-	5.4525447	1.0486581	-1.0	-1.0
chr1	155981633	155981733	ENSG00000116584.17|ARHGEF2|CSTF2T|CSTF2T	903	-	5.4050245	1.0129204	-1.0	-1.0
chr1	155972468	155972723	ENSG00000116584.17|ARHGEF2|CSTF2T|CSTF2T	986	-	4.1829123	1.8641717	-1.0	-1.0
chr1	155970008	155970593	ENSG00000116584.17|ARHGEF2|CSTF2T|CSTF2T	976	-	4.7253194	1.6266158	-1.0	-1.0
chr1	155980368	155980473	ENSG00000116584.17|ARHGEF2|CSTF2T|CSTF2T	909	-	5.4395733	1.039793	-1.0	-1.0
chr1	155969789	155969968	ENSG00000116584.17|ARHGEF2|CSTF2T|CSTF2T	990	-	6.3621874	1.9829015	-1.0	-1.0
chr1	155974223	155974563	ENSG00000116584.17|ARHGEF2|CSTF2T|CSTF2T	970	-	4.4707923	1.5180464	-1.0	-1.0
chr1	155978527	155978907	ENSG00000116584.17|ARHGEF2|CSTF2T|CSTF2T	997	-	5.9319577	2.5304418	-1.0	-1.0
chr1	155979113	155979563	ENSG00000116584.17|ARHGEF2|CSTF2T|CSTF2T	980	-	5.1469307	1.6892776	-1.0	-1.0
chr1	155978912	155979113	ENSG00000116584.17|ARHGEF2|CSTF2T|CSTF2T	951	-	3.3495336	1.3135473	-1.0	-1.0
chr1	156051857	156052102	ENSG00000160803.7|UBQLN4|CSTF2T|CSTF2T	959	-	5.514614	1.3885539	-1.0	-1.0
chr1	156050833	156050958	ENSG00000160803.7|UBQLN4|CSTF2T|CSTF2T	922	-	5.5424776	1.1092632	-1.0	-1.0
chr1	156052607	156053593	ENSG00000160803.7|UBQLN4|CSTF2T|CSTF2T	988	-	4.5572696	1.9219332	-1.0	-1.0
chr1	156139869	156140044	ENSG00000160789.19|LMNA|CSTF2T|CSTF2T	968	+	4.415107	1.4923984	-1.0	-1.0
chr1	156115504	156115634	ENSG00000160789.19|LMNA|CSTF2T|CSTF2T	944	+	5.7187824	1.2494711	-1.0	-1.0
chr1	156139444	156139544	ENSG00000160789.19|LMNA|CSTF2T|CSTF2T	904	+	1.8602767	1.0181252	-1.0	-1.0
chr1	156282249	156282349	ENSG00000198952.8|SMG5|CSTF2T|CSTF2T	910	-	2.9731212	1.0469577	-1.0	-1.0
chr1	156282364	156282474	ENSG00000198952.8|SMG5|CSTF2T|CSTF2T	918	-	3.6809072	1.0844035	-1.0	-1.0
chr1	156490664	156490784	ENSG00000116604.17|MEF2D|CSTF2T|CSTF2T	914	-	5.4806104	1.0677593	-1.0	-1.0
chr1	156496559	156496719	ENSG00000116604.17|MEF2D|CSTF2T|CSTF2T	905	-	4.2084446	1.0232619	-1.0	-1.0
chr1	156496979	156497139	ENSG00000116604.17|MEF2D|CSTF2T|CSTF2T	909	-	5.444484	1.0431851	-1.0	-1.0
chr1	156466691	156466791	ENSG00000116604.17|MEF2D|CSTF2T|CSTF2T	903	-	5.4050245	1.0129204	-1.0	-1.0
chr1	156498259	156498689	ENSG00000116604.17|MEF2D|CSTF2T|CSTF2T	950	-	4.335025	1.3013501	-1.0	-1.0
chr1	156499431	156499560	ENSG00000116604.17|MEF2D|CSTF2T|CSTF2T	974	-	6.138697	1.581581	-1.0	-1.0
chr1	156465366	156465531	ENSG00000116604.17|MEF2D|CSTF2T|CSTF2T	910	-	5.445422	1.0435848	-1.0	-1.0
chr1	156500035	156500480	ENSG00000116604.17|MEF2D|CSTF2T|CSTF2T	981	-	5.5019913	1.7145816	-1.0	-1.0
chr1	156500590	156500690	ENSG00000116604.17|MEF2D|CSTF2T|CSTF2T	902	-	5.4130707	1.0094374	-1.0	-1.0
chr1	156466546	156466651	ENSG00000116604.17|MEF2D|CSTF2T|CSTF2T	902	-	5.4130707	1.0094374	-1.0	-1.0
chr1	156476187	156476327	ENSG00000116604.17|MEF2D|CSTF2T|CSTF2T	906	-	5.4431276	1.0288627	-1.0	-1.0
chr1	156498754	156498989	ENSG00000116604.17|MEF2D|CSTF2T|CSTF2T	970	-	6.058064	1.522792	-1.0	-1.0
chr1	156490814	156491079	ENSG00000116604.17|MEF2D|CSTF2T|CSTF2T	920	-	5.532111	1.095026	-1.0	-1.0
chr1	156497949	156498139	ENSG00000116604.17|MEF2D|CSTF2T|CSTF2T	940	-	5.681392	1.2192045	-1.0	-1.0
chr1	156490130	156490250	ENSG00000116604.17|MEF2D|CSTF2T|CSTF2T	922	-	5.534962	1.1069518	-1.0	-1.0
chr1	156499560	156500010	ENSG00000116604.17|MEF2D|CSTF2T|CSTF2T	984	-	5.1297393	1.7967107	-1.0	-1.0
chr1	156467071	156467226	ENSG00000116604.17|MEF2D|CSTF2T|CSTF2T	925	-	5.58657	1.1270028	-1.0	-1.0
chr1	156463991	156464096	ENSG00000116604.17|MEF2D|CSTF2T|CSTF2T	921	-	5.5245686	1.1000099	-1.0	-1.0
chr1	156499024	156499431	ENSG00000116604.17|MEF2D|CSTF2T|CSTF2T	960	-	5.0460954	1.3964312	-1.0	-1.0
chr1	156562026	156562166	ENSG00000183856.10|IQGAP3|CSTF2T|CSTF2T	928	-	3.7474332	1.1413844	-1.0	-1.0
chr1	156562186	156562306	ENSG00000183856.10|IQGAP3|CSTF2T|CSTF2T	923	-	3.182065	1.1115566	-1.0	-1.0
chr1	156642415	156642555	ENSG00000272405.1|AL365181.3|CSTF2T|CSTF2T	946	-	5.747153	1.2671875	-1.0	-1.0
chr1	156642740	156642840	ENSG00000272405.1|AL365181.3|CSTF2T|CSTF2T	902	-	2.928815	1.0092074	-1.0	-1.0
chr1	156641665	156641965	ENSG00000272405.1|AL365181.3|CSTF2T|CSTF2T	985	-	4.653025	1.8251868	-1.0	-1.0
chr1	156644105	156644350	ENSG00000272405.1|AL365181.3|CSTF2T|CSTF2T	963	-	3.1448104	1.4268837	-1.0	-1.0
chr1	156644445	156644685	ENSG00000272405.1|AL365181.3|CSTF2T|CSTF2T	928	-	2.660444	1.1402111	-1.0	-1.0
chr1	156642850	156643010	ENSG00000272405.1|AL365181.3|CSTF2T|CSTF2T	946	-	3.6755633	1.2670628	-1.0	-1.0
chr1	156660794	156660954	ENSG00000229953.1|AL590666.2|CSTF2T|CSTF2T	929	-	3.3852332	1.149986	-1.0	-1.0
chr1	156670767	156670887	ENSG00000132688.10|NES|CSTF2T|CSTF2T	945	-	5.7431602	1.2559386	-1.0	-1.0
chr1	156747471	156747576	ENSG00000143321.18|HDGF|CSTF2T|CSTF2T	924	-	3.7240303	1.1195586	-1.0	-1.0
chr1	156747996	156748176	ENSG00000143321.18|HDGF|CSTF2T|CSTF2T	923	-	5.55408	1.1127064	-1.0	-1.0
chr1	156745142	156745307	ENSG00000143321.18|HDGF|CSTF2T|CSTF2T	929	-	4.4342604	1.1505201	-1.0	-1.0
chr1	156745553	156745738	ENSG00000143321.18|HDGF|CSTF2T|CSTF2T	963	-	5.098967	1.4334632	-1.0	-1.0
chr1	156747666	156747791	ENSG00000143321.18|HDGF|CSTF2T|CSTF2T	937	-	5.661889	1.1991527	-1.0	-1.0
chr1	156750616	156750866	ENSG00000143321.18|HDGF|CSTF2T|CSTF2T	958	-	4.728877	1.3808752	-1.0	-1.0
chr1	156744348	156744483	ENSG00000143321.18|HDGF|CSTF2T|CSTF2T	965	-	5.9619904	1.4526427	-1.0	-1.0
chr1	156746728	156747333	ENSG00000143321.18|HDGF|CSTF2T|CSTF2T	987	-	5.3211045	1.8834634	-1.0	-1.0
chr1	156751647	156751744	ENSG00000143321.18|HDGF|CSTF2T|CSTF2T	906	-	1.8593324	1.0255611	-1.0	-1.0
chr1	156748706	156748871	ENSG00000143321.18|HDGF|CSTF2T|CSTF2T	955	-	3.6942494	1.3437512	-1.0	-1.0
chr1	156748366	156748676	ENSG00000143321.18|HDGF|CSTF2T|CSTF2T	943	-	4.530004	1.2475474	-1.0	-1.0
chr1	156747796	156747966	ENSG00000143321.18|HDGF|CSTF2T|CSTF2T	933	-	5.6229415	1.1725248	-1.0	-1.0
chr1	156750436	156750541	ENSG00000143321.18|HDGF|CSTF2T|CSTF2T	952	-	5.8114243	1.3173238	-1.0	-1.0
chr1	156746308	156746423	ENSG00000143321.18|HDGF|CSTF2T|CSTF2T	917	-	5.511258	1.082784	-1.0	-1.0
chr1	156746458	156746668	ENSG00000143321.18|HDGF|CSTF2T|CSTF2T	964	-	5.9550886	1.4435201	-1.0	-1.0
chr1	156751021	156751256	ENSG00000143321.18|HDGF|CSTF2T|CSTF2T	937	-	3.9094787	1.1973375	-1.0	-1.0
chr1	156744570	156744675	ENSG00000143321.18|HDGF|CSTF2T|CSTF2T	908	-	5.4352055	1.0349027	-1.0	-1.0
chr1	156749061	156749301	ENSG00000143321.18|HDGF|CSTF2T|CSTF2T	946	-	3.9330387	1.2645648	-1.0	-1.0
chr1	156750866	156751016	ENSG00000143321.18|HDGF|CSTF2T|CSTF2T	939	-	5.6844025	1.2129891	-1.0	-1.0
chr1	156745743	156745893	ENSG00000143321.18|HDGF|CSTF2T|CSTF2T	933	-	5.6678247	1.1744981	-1.0	-1.0
chr1	156750006	156750431	ENSG00000143321.18|HDGF|CSTF2T|CSTF2T	980	-	5.2713165	1.7006946	-1.0	-1.0
chr1	156749456	156749906	ENSG00000143321.18|HDGF|CSTF2T|CSTF2T	964	-	4.593381	1.4474292	-1.0	-1.0
chr1	156868264	156868384	ENSG00000198400.11|NTRK1|CSTF2T|CSTF2T	928	+	5.583416	1.1417351	-1.0	-1.0
chr1	159923292	159923397	ENSG00000158710.14|TAGLN2|CSTF2T|CSTF2T	919	-	5.5172124	1.0937972	-1.0	-1.0
chr1	159925033	159925229	ENSG00000158710.14|TAGLN2|CSTF2T|CSTF2T	931	-	5.636233	1.1589038	-1.0	-1.0
chr1	159924227	159924493	ENSG00000158710.14|TAGLN2|CSTF2T|CSTF2T	973	-	5.2924385	1.5730476	-1.0	-1.0
chr1	159922147	159922272	ENSG00000158710.14|TAGLN2|CSTF2T|CSTF2T	944	-	5.737128	1.2489934	-1.0	-1.0
chr1	159921557	159921667	ENSG00000158710.14|TAGLN2|CSTF2T|CSTF2T	906	-	5.42643	1.0255611	-1.0	-1.0
chr1	159921817	159922012	ENSG00000158710.14|TAGLN2|CSTF2T|CSTF2T	920	-	5.5454473	1.0960361	-1.0	-1.0
chr1	160337687	160337907	ENSG00000122218.14|COPA|CSTF2T|CSTF2T	998	-	6.736119	2.6338115	-1.0	-1.0
chr1	160337172	160337292	ENSG00000122218.14|COPA|CSTF2T|CSTF2T	916	-	5.494412	1.0749989	-1.0	-1.0
chr1	160358353	160358773	ENSG00000162736.15|NCSTN|CSTF2T|CSTF2T	991	+	3.342617	2.0588815	-1.0	-1.0
chr1	160402129	160402309	ENSG00000162738.5|VANGL2|CSTF2T|CSTF2T	919	+	5.526459	1.0900712	-1.0	-1.0
chr1	160998510	160998700	ENSG00000158769.17|F11R|CSTF2T|CSTF2T	941	-	3.7531643	1.227659	-1.0	-1.0
chr1	160998511	160998701	ENSG00000270149.5|AL591806.3|CSTF2T|CSTF2T	942	-	3.8214746	1.2374674	-1.0	-1.0
chr1	161118230	161118465	ENSG00000158793.13|NIT1|CSTF2T|CSTF2T	965	+	3.143473	1.4585874	-1.0	-1.0
chr1	161131717	161131977	ENSG00000158796.16|DEDD|CSTF2T|CSTF2T	955	-	5.8383384	1.3431398	-1.0	-1.0
chr1	161131212	161131342	ENSG00000158796.16|DEDD|CSTF2T|CSTF2T	921	-	5.556349	1.1006913	-1.0	-1.0
chr1	161132286	161132390	ENSG00000158796.16|DEDD|CSTF2T|CSTF2T	925	-	5.5632157	1.1235697	-1.0	-1.0
chr1	161305219	161305384	ENSG00000158887.15|MPZ|CSTF2T|CSTF2T	946	-	5.783457	1.2685862	-1.0	-1.0
chr1	161305549	161305649	ENSG00000158887.15|MPZ|CSTF2T|CSTF2T	902	-	5.492134	1.0108881	-1.0	-1.0
chr1	161305744	161305944	ENSG00000158887.15|MPZ|CSTF2T|CSTF2T	963	-	5.965411	1.4319367	-1.0	-1.0
chr1	161305974	161306139	ENSG00000158887.15|MPZ|CSTF2T|CSTF2T	939	-	5.7323823	1.2168509	-1.0	-1.0
chr1	161363098	161363288	ENSG00000143252.14|SDHC|CSTF2T|CSTF2T	972	+	4.726672	1.5481243	-1.0	-1.0
chr1	161593487	161593682	ENSG00000273112.1|AL590385.2|CSTF2T|CSTF2T	953	+	4.2402205	1.3287209	-1.0	-1.0
chr1	161593487	161593682	ENSG00000244682.7|FCGR2C|CSTF2T|CSTF2T	953	+	4.2402205	1.3287066	-1.0	-1.0
chr1	161865962	161866062	ENSG00000118217.5|ATF6|CSTF2T|CSTF2T	905	+	3.594763	1.0229195	-1.0	-1.0
chr1	161824636	161824806	ENSG00000118217.5|ATF6|CSTF2T|CSTF2T	938	+	5.661233	1.2041674	-1.0	-1.0
chr1	161892102	161892302	ENSG00000118217.5|ATF6|CSTF2T|CSTF2T	967	+	6.006972	1.481031	-1.0	-1.0
chr1	162599735	162599842	ENSG00000117143.13|UAP1|CSTF2T|CSTF2T	927	+	3.7449963	1.1378407	-1.0	-1.0
chr1	162561937	162562247	ENSG00000117143.13|UAP1|CSTF2T|CSTF2T	956	+	4.259764	1.3612511	-1.0	-1.0
chr1	165634809	165634999	ENSG00000143198.12|MGST3|CSTF2T|CSTF2T	936	+	5.655427	1.1948875	-1.0	-1.0
chr1	165828482	165828587	ENSG00000143179.14|UCK2|CSTF2T|CSTF2T	913	+	5.4908495	1.062386	-1.0	-1.0
chr1	165828207	165828312	ENSG00000143179.14|UCK2|CSTF2T|CSTF2T	954	+	5.8310657	1.3366036	-1.0	-1.0
chr1	165854557	165854752	ENSG00000143179.14|UCK2|CSTF2T|CSTF2T	986	+	6.36437	1.8604237	-1.0	-1.0
chr1	167221648	167221928	ENSG00000143190.21|POU2F1|CSTF2T|CSTF2T	956	+	4.065901	1.3546363	-1.0	-1.0
chr1	167221953	167222143	ENSG00000143190.21|POU2F1|CSTF2T|CSTF2T	962	+	5.3407006	1.41668	-1.0	-1.0
chr1	167220993	167221188	ENSG00000143190.21|POU2F1|CSTF2T|CSTF2T	961	+	4.2582884	1.4042819	-1.0	-1.0
chr1	167221348	167221608	ENSG00000143190.21|POU2F1|CSTF2T|CSTF2T	984	+	4.28957	1.7898196	-1.0	-1.0
chr1	167540847	167541007	ENSG00000143162.7|CREG1|CSTF2T|CSTF2T	989	-	6.4079976	1.9401977	-1.0	-1.0
chr1	167643076	167643256	ENSG00000198771.10|RCSD1|CSTF2T|CSTF2T	980	+	5.3773746	1.6912692	-1.0	-1.0
chr1	167722337	167722437	ENSG00000197965.11|MPZL1|CSTF2T|CSTF2T	906	+	5.42643	1.0255611	-1.0	-1.0
chr1	168042829	168043064	ENSG00000143164.15|DCAF6|CSTF2T|CSTF2T	999	+	4.311922	3.0421221	-1.0	-1.0
chr1	167976440	167976645	ENSG00000143164.15|DCAF6|CSTF2T|CSTF2T	970	+	4.634365	1.5266608	-1.0	-1.0
chr1	167937008	167937152	ENSG00000143164.15|DCAF6|CSTF2T|CSTF2T	967	+	4.4867578	1.4870336	-1.0	-1.0
chr1	168008988	168009108	ENSG00000143164.15|DCAF6|CSTF2T|CSTF2T	925	+	5.5714827	1.1224487	-1.0	-1.0
chr1	167937152	167937252	ENSG00000143164.15|DCAF6|CSTF2T|CSTF2T	931	+	3.1345997	1.161519	-1.0	-1.0
chr1	167937252	167937472	ENSG00000143164.15|DCAF6|CSTF2T|CSTF2T	964	+	3.9468043	1.4416945	-1.0	-1.0
chr1	171557774	171557924	ENSG00000117523.15|PRRC2C|CSTF2T|CSTF2T	953	+	2.3595414	1.3272207	-1.0	-1.0
chr1	171558433	171558583	ENSG00000117523.15|PRRC2C|CSTF2T|CSTF2T	951	+	5.4389367	1.3057799	-1.0	-1.0
chr1	172548097	172548197	ENSG00000094975.13|SUCO|CSTF2T|CSTF2T	921	+	5.535579	1.1020138	-1.0	-1.0
chr1	172551651	172551756	ENSG00000094975.13|SUCO|CSTF2T|CSTF2T	915	+	5.481802	1.0691407	-1.0	-1.0
chr1	173487944	173488119	ENSG00000117592.8|PRDX6|CSTF2T|CSTF2T	939	+	2.0388465	1.2166249	-1.0	-1.0
chr1	174021690	174021905	ENSG00000135870.11|RC3H1|CSTF2T|CSTF2T	985	-	5.75925	1.8241116	-1.0	-1.0
chr1	174159657	174159907	ENSG00000152061.23|RABGAP1L|CSTF2T|CSTF2T	980	+	6.203571	1.7075108	-1.0	-1.0
chr1	174498310	174498495	ENSG00000152061.23|RABGAP1L|CSTF2T|CSTF2T	948	+	3.909221	1.2858732	-1.0	-1.0
chr1	174246346	174246476	ENSG00000152061.23|RABGAP1L|CSTF2T|CSTF2T	931	+	3.7992346	1.1623644	-1.0	-1.0
chr1	174160177	174160277	ENSG00000152061.23|RABGAP1L|CSTF2T|CSTF2T	902	+	5.492134	1.0108881	-1.0	-1.0
chr1	174535225	174535355	ENSG00000152061.23|RABGAP1L|CSTF2T|CSTF2T	905	+	5.4109235	1.0205182	-1.0	-1.0
chr1	174797644	174797814	ENSG00000152061.23|RABGAP1L|CSTF2T|CSTF2T	930	+	5.614868	1.1549729	-1.0	-1.0
chr1	175971316	175971471	ENSG00000143207.19|RFWD2|CSTF2T|CSTF2T	966	-	5.9811525	1.4738617	-1.0	-1.0
chr1	176168336	176168456	ENSG00000143207.19|RFWD2|CSTF2T|CSTF2T	924	-	5.5547667	1.1201825	-1.0	-1.0
chr1	176057269	176057394	ENSG00000143207.19|RFWD2|CSTF2T|CSTF2T	918	-	5.51382	1.087156	-1.0	-1.0
chr1	179041648	179041873	ENSG00000116199.11|FAM20B|CSTF2T|CSTF2T	986	+	6.3552	1.8570006	-1.0	-1.0
chr1	179041973	179042148	ENSG00000116199.11|FAM20B|CSTF2T|CSTF2T	941	+	5.6918736	1.2290652	-1.0	-1.0
chr1	179050580	179050760	ENSG00000116199.11|FAM20B|CSTF2T|CSTF2T	923	+	5.579864	1.1145747	-1.0	-1.0
chr1	179026098	179026408	ENSG00000116199.11|FAM20B|CSTF2T|CSTF2T	961	+	4.9231133	1.4050878	-1.0	-1.0
chr1	179025895	179026045	ENSG00000116199.11|FAM20B|CSTF2T|CSTF2T	949	+	3.339049	1.2922643	-1.0	-1.0
chr1	179026463	179026753	ENSG00000116199.11|FAM20B|CSTF2T|CSTF2T	965	+	4.82589	1.4498929	-1.0	-1.0
chr1	179190184	179190374	ENSG00000143322.19|ABL2|CSTF2T|CSTF2T	945	-	3.4613934	1.2623304	-1.0	-1.0
chr1	179229250	179229630	ENSG00000143322.19|ABL2|CSTF2T|CSTF2T	983	-	3.5745416	1.7616645	-1.0	-1.0
chr1	179228789	179229240	ENSG00000143322.19|ABL2|CSTF2T|CSTF2T	994	-	4.453832	2.2499619	-1.0	-1.0
chr1	180039274	180039389	ENSG00000135837.15|CEP350|CSTF2T|CSTF2T	903	+	3.5863411	1.0150471	-1.0	-1.0
chr1	180192320	180192445	ENSG00000116260.16|QSOX1|CSTF2T|CSTF2T	906	+	5.426643	1.0263011	-1.0	-1.0
chr1	180194065	180194212	ENSG00000116260.16|QSOX1|CSTF2T|CSTF2T	913	+	5.469057	1.0593488	-1.0	-1.0
chr1	180288097	180288229	ENSG00000230124.6|ACBD6|CSTF2T|CSTF2T	960	-	4.2853394	1.4007474	-1.0	-1.0
chr1	181022093	181022193	ENSG00000135823.13|STX6|CSTF2T|CSTF2T	902	-	5.3915873	1.0083476	-1.0	-1.0
chr1	181022243	181022348	ENSG00000135823.13|STX6|CSTF2T|CSTF2T	906	-	5.4600987	1.0264009	-1.0	-1.0
chr1	181022433	181022623	ENSG00000135823.13|STX6|CSTF2T|CSTF2T	969	-	6.0407457	1.5134132	-1.0	-1.0
chr1	181090756	181091076	ENSG00000162783.10|IER5|CSTF2T|CSTF2T	999	+	6.681403	3.0953815	-1.0	-1.0
chr1	182382768	182382948	ENSG00000135821.17|GLUL|CSTF2T|CSTF2T	995	-	5.537643	2.344424	-1.0	-1.0
chr1	182390196	182390304	ENSG00000135821.17|GLUL|CSTF2T|CSTF2T	931	-	3.5604932	1.1597084	-1.0	-1.0
chr1	182391306	182391576	ENSG00000135821.17|GLUL|CSTF2T|CSTF2T	967	-	3.900233	1.4790796	-1.0	-1.0
chr1	182391581	182391681	ENSG00000135821.17|GLUL|CSTF2T|CSTF2T	916	-	2.7293568	1.0774956	-1.0	-1.0
chr1	182390384	182390496	ENSG00000135821.17|GLUL|CSTF2T|CSTF2T	955	-	2.7734616	1.3482094	-1.0	-1.0
chr1	182390766	182391081	ENSG00000135821.17|GLUL|CSTF2T|CSTF2T	979	-	3.5321314	1.6682003	-1.0	-1.0
chr1	182839456	182839726	ENSG00000135829.16|DHX9|CSTF2T|CSTF2T	983	+	3.993978	1.7704623	-1.0	-1.0
chr1	182840055	182840280	ENSG00000135829.16|DHX9|CSTF2T|CSTF2T	972	+	6.069298	1.5519882	-1.0	-1.0
chr1	182839773	182839893	ENSG00000135829.16|DHX9|CSTF2T|CSTF2T	952	+	3.6234386	1.3187464	-1.0	-1.0
chr1	183472649	183472909	ENSG00000116698.21|SMG7|CSTF2T|CSTF2T	990	+	3.9518504	1.9809386	-1.0	-1.0
chr1	183472931	183472990	ENSG00000116698.21|SMG7|CSTF2T|CSTF2T	990	+	6.5800185	1.9931977	-1.0	-1.0
chr1	183552877	183552977	ENSG00000116698.21|SMG7|CSTF2T|CSTF2T	935	+	3.146309	1.1870995	-1.0	-1.0
chr1	183553422	183553582	ENSG00000116698.21|SMG7|CSTF2T|CSTF2T	941	+	3.101797	1.2322598	-1.0	-1.0
chr1	183553712	183553902	ENSG00000116698.21|SMG7|CSTF2T|CSTF2T	937	+	2.1080787	1.1996349	-1.0	-1.0
chr1	183472990	183473625	ENSG00000116698.21|SMG7|CSTF2T|CSTF2T	978	+	4.6195197	1.661621	-1.0	-1.0
chr1	184754748	184754908	ENSG00000116406.18|EDEM3|CSTF2T|CSTF2T	933	-	3.4409826	1.1758734	-1.0	-1.0
chr1	184754277	184754488	ENSG00000116406.18|EDEM3|CSTF2T|CSTF2T	950	-	4.6399183	1.3001883	-1.0	-1.0
chr1	184861372	184861637	ENSG00000135842.16|FAM129A|CSTF2T|CSTF2T	984	-	5.1607504	1.7884158	-1.0	-1.0
chr1	184861132	184861257	ENSG00000135842.16|FAM129A|CSTF2T|CSTF2T	924	-	5.6098027	1.1196572	-1.0	-1.0
chr1	185046105	185046290	ENSG00000121481.10|RNF2|CSTF2T|CSTF2T	971	+	5.2023687	1.5383991	-1.0	-1.0
chr1	185046295	185046505	ENSG00000121481.10|RNF2|CSTF2T|CSTF2T	991	+	6.3488173	2.0395255	-1.0	-1.0
chr1	185066650	185066760	ENSG00000121481.10|RNF2|CSTF2T|CSTF2T	918	+	5.507901	1.0842286	-1.0	-1.0
chr1	185045649	185046009	ENSG00000121481.10|RNF2|CSTF2T|CSTF2T	992	+	4.3778343	2.0906765	-1.0	-1.0
chr1	185053985	185054305	ENSG00000121481.10|RNF2|CSTF2T|CSTF2T	987	+	5.834878	1.8862708	-1.0	-1.0
chr1	185308562	185308799	ENSG00000116679.15|IVNS1ABP|CSTF2T|CSTF2T	995	-	4.256215	2.2951226	-1.0	-1.0
chr1	185316437	185316697	ENSG00000116679.15|IVNS1ABP|CSTF2T|CSTF2T	971	-	6.070278	1.5385301	-1.0	-1.0
chr1	185316182	185316432	ENSG00000116679.15|IVNS1ABP|CSTF2T|CSTF2T	981	-	6.2548985	1.7116392	-1.0	-1.0
chr1	185316772	185316942	ENSG00000116679.15|IVNS1ABP|CSTF2T|CSTF2T	948	-	3.4280858	1.2879403	-1.0	-1.0
chr1	186313706	186313901	ENSG00000047410.13|TPR|CSTF2T|CSTF2T	974	-	3.528926	1.583223	-1.0	-1.0
chr1	193060173	193060278	ENSG00000116747.12|TROVE2|CSTF2T|CSTF2T	965	+	5.970553	1.4511142	-1.0	-1.0
chr1	193175859	193176004	ENSG00000134371.10|CDC73|CSTF2T|CSTF2T	918	+	5.5075593	1.0871686	-1.0	-1.0
chr1	196679858	196680053	ENSG00000000971.15|CFH|CSTF2T|CSTF2T	954	+	5.8464236	1.337733	-1.0	-1.0
chr1	196685312	196685432	ENSG00000000971.15|CFH|CSTF2T|CSTF2T	912	+	5.479019	1.0535522	-1.0	-1.0
chr1	197123905	197124109	ENSG00000066279.17|ASPM|CSTF2T|CSTF2T	995	-	6.6831865	2.2687762	-1.0	-1.0
chr1	198156962	198157232	ENSG00000151414.14|NEK7|CSTF2T|CSTF2T	971	+	4.0536265	1.5381544	-1.0	-1.0
chr1	198157716	198158071	ENSG00000151414.14|NEK7|CSTF2T|CSTF2T	945	+	3.245966	1.2605964	-1.0	-1.0
chr1	198157276	198157686	ENSG00000151414.14|NEK7|CSTF2T|CSTF2T	987	+	4.927357	1.8953137	-1.0	-1.0
chr1	198158161	198158261	ENSG00000151414.14|NEK7|CSTF2T|CSTF2T	911	+	5.4525447	1.0486581	-1.0	-1.0
chr1	198158876	198159156	ENSG00000151414.14|NEK7|CSTF2T|CSTF2T	977	+	5.3819957	1.6324426	-1.0	-1.0
chr1	198197216	198197386	ENSG00000151414.14|NEK7|CSTF2T|CSTF2T	943	+	3.639308	1.2474296	-1.0	-1.0
chr1	198198011	198198146	ENSG00000151414.14|NEK7|CSTF2T|CSTF2T	917	+	4.045164	1.0829096	-1.0	-1.0
chr1	201154212	201154440	ENSG00000116857.16|TMEM9|CSTF2T|CSTF2T	963	-	4.2731776	1.4266824	-1.0	-1.0
chr1	201651365	201651510	ENSG00000134369.15|NAV1|CSTF2T|CSTF2T	902	+	5.3932667	1.0089144	-1.0	-1.0
chr1	201829567	201829717	ENSG00000198700.9|IPO9|CSTF2T|CSTF2T	929	+	5.596606	1.1477697	-1.0	-1.0
chr1	201970263	201970448	ENSG00000134375.10|TIMM17A|CSTF2T|CSTF2T	942	+	4.3053794	1.2365515	-1.0	-1.0
chr1	202143738	202144368	ENSG00000143862.7|ARL8A|CSTF2T|CSTF2T	948	-	5.383092	1.2815444	-1.0	-1.0
chr1	202143418	202143523	ENSG00000143862.7|ARL8A|CSTF2T|CSTF2T	913	-	5.47638	1.0590973	-1.0	-1.0
chr1	202134098	202134258	ENSG00000143862.7|ARL8A|CSTF2T|CSTF2T	917	-	2.5936282	1.0808465	-1.0	-1.0
chr1	202133913	202134063	ENSG00000143862.7|ARL8A|CSTF2T|CSTF2T	942	-	4.514074	1.235537	-1.0	-1.0
chr1	202185716	202185911	ENSG00000243323.7|PTPRVP|CSTF2T|CSTF2T	986	+	4.9181485	1.8591108	-1.0	-1.0
chr1	202187981	202188119	ENSG00000243323.7|PTPRVP|CSTF2T|CSTF2T	974	+	6.1146226	1.5844787	-1.0	-1.0
chr1	202183839	202184004	ENSG00000243323.7|PTPRVP|CSTF2T|CSTF2T	909	+	5.4412875	1.0423937	-1.0	-1.0
chr1	202184164	202184624	ENSG00000243323.7|PTPRVP|CSTF2T|CSTF2T	984	+	4.1594815	1.7982988	-1.0	-1.0
chr1	202173980	202174145	ENSG00000243323.7|PTPRVP|CSTF2T|CSTF2T	953	+	4.7026396	1.3279593	-1.0	-1.0
chr1	202174480	202174580	ENSG00000243323.7|PTPRVP|CSTF2T|CSTF2T	904	+	5.4183803	1.0173877	-1.0	-1.0
chr1	202185219	202185520	ENSG00000243323.7|PTPRVP|CSTF2T|CSTF2T	975	+	3.7661226	1.5996159	-1.0	-1.0
chr1	202186751	202186851	ENSG00000243323.7|PTPRVP|CSTF2T|CSTF2T	906	+	5.4600987	1.0264009	-1.0	-1.0
chr1	202184904	202185114	ENSG00000243323.7|PTPRVP|CSTF2T|CSTF2T	979	+	3.8207374	1.6815702	-1.0	-1.0
chr1	202806831	202806971	ENSG00000117139.16|KDM5B|CSTF2T|CSTF2T	995	-	3.6198237	2.277484	-1.0	-1.0
chr1	202806354	202806454	ENSG00000117139.16|KDM5B|CSTF2T|CSTF2T	902	-	5.3915873	1.0083476	-1.0	-1.0
chr1	202768445	202768595	ENSG00000117139.16|KDM5B|CSTF2T|CSTF2T	924	-	3.2453525	1.121762	-1.0	-1.0
chr1	202806644	202806751	ENSG00000117139.16|KDM5B|CSTF2T|CSTF2T	932	-	3.1185873	1.1685239	-1.0	-1.0
chr1	202789399	202790024	ENSG00000117139.16|KDM5B|CSTF2T|CSTF2T	993	-	4.587411	2.180678	-1.0	-1.0
chr1	202790294	202790479	ENSG00000117139.16|KDM5B|CSTF2T|CSTF2T	953	-	4.579802	1.3268093	-1.0	-1.0
chr1	202807001	202807299	ENSG00000117139.16|KDM5B|CSTF2T|CSTF2T	998	-	5.0465817	2.7576504	-1.0	-1.0
chr1	202788744	202789349	ENSG00000117139.16|KDM5B|CSTF2T|CSTF2T	976	-	4.3611083	1.6128755	-1.0	-1.0
chr1	202807299	202808101	ENSG00000117139.16|KDM5B|CSTF2T|CSTF2T	1000	-	5.6759367	3.3441272	-1.0	-1.0
chr1	203048714	203048904	ENSG00000143847.15|PPFIA4|CSTF2T|CSTF2T	931	+	3.1980932	1.1615902	-1.0	-1.0
chr1	203050642	203050757	ENSG00000143847.15|PPFIA4|CSTF2T|CSTF2T	909	+	5.4546146	1.039887	-1.0	-1.0
chr1	203057970	203058075	ENSG00000143847.15|PPFIA4|CSTF2T|CSTF2T	909	+	5.4395733	1.039793	-1.0	-1.0
chr1	203049130	203049275	ENSG00000143847.15|PPFIA4|CSTF2T|CSTF2T	913	+	5.470636	1.0605326	-1.0	-1.0
chr1	203052107	203052422	ENSG00000143847.15|PPFIA4|CSTF2T|CSTF2T	929	+	4.4015155	1.148794	-1.0	-1.0
chr1	203308738	203308838	ENSG00000159388.5|BTG2|CSTF2T|CSTF2T	914	+	3.0540783	1.0654813	-1.0	-1.0
chr1	203308053	203308303	ENSG00000159388.5|BTG2|CSTF2T|CSTF2T	985	+	3.5711036	1.8141878	-1.0	-1.0
chr1	203307748	203307848	ENSG00000159388.5|BTG2|CSTF2T|CSTF2T	953	+	5.829734	1.3294445	-1.0	-1.0
chr1	203309148	203309258	ENSG00000159388.5|BTG2|CSTF2T|CSTF2T	913	+	2.7050548	1.0611446	-1.0	-1.0
chr1	203308403	203308538	ENSG00000159388.5|BTG2|CSTF2T|CSTF2T	931	+	2.2887974	1.1619909	-1.0	-1.0
chr1	203308853	203308968	ENSG00000159388.5|BTG2|CSTF2T|CSTF2T	916	+	3.676602	1.0756238	-1.0	-1.0
chr1	203309008	203309113	ENSG00000159388.5|BTG2|CSTF2T|CSTF2T	905	+	2.9623017	1.0209064	-1.0	-1.0
chr1	203795859	203795974	ENSG00000058673.16|ZC3H11A|CSTF2T|CSTF2T	912	+	2.2797418	1.0545671	-1.0	-1.0
chr1	203795863	203795978	ENSG00000257315.2|ZBED6|CSTF2T|CSTF2T	912	+	2.3429146	1.0545795	-1.0	-1.0
chr1	204516584	204516804	ENSG00000198625.12|MDM4|CSTF2T|CSTF2T	956	+	4.505686	1.3589592	-1.0	-1.0
chr1	205211400	205211500	ENSG00000133059.16|DSTYK|CSTF2T|CSTF2T	923	-	5.5553527	1.1161779	-1.0	-1.0
chr1	205202346	205202521	ENSG00000133059.16|DSTYK|CSTF2T|CSTF2T	949	-	5.777979	1.2929922	-1.0	-1.0
chr1	205205191	205205296	ENSG00000133059.16|DSTYK|CSTF2T|CSTF2T	904	-	5.431699	1.0182164	-1.0	-1.0
chr1	205201991	205202186	ENSG00000133059.16|DSTYK|CSTF2T|CSTF2T	965	-	5.9613495	1.458002	-1.0	-1.0
chr1	205210656	205210846	ENSG00000133059.16|DSTYK|CSTF2T|CSTF2T	926	-	3.7363281	1.1301606	-1.0	-1.0
chr1	205210876	205211270	ENSG00000133059.16|DSTYK|CSTF2T|CSTF2T	966	-	4.267086	1.4703618	-1.0	-1.0
chr1	205607823	205607942	ENSG00000158711.13|ELK4|CSTF2T|CSTF2T	951	-	5.8170795	1.311748	-1.0	-1.0
chr1	205630982	205631087	ENSG00000158711.13|ELK4|CSTF2T|CSTF2T	910	-	5.489189	1.0443935	-1.0	-1.0
chr1	205749956	205750121	ENSG00000069275.12|NUCKS1|CSTF2T|CSTF2T	994	-	2.2638378	2.2492409	-1.0	-1.0
chr1	205747741	205747956	ENSG00000069275.12|NUCKS1|CSTF2T|CSTF2T	987	-	4.2420487	1.8974404	-1.0	-1.0
chr1	205749711	205749951	ENSG00000069275.12|NUCKS1|CSTF2T|CSTF2T	998	-	5.3980317	2.607646	-1.0	-1.0
chr1	205748986	205749191	ENSG00000069275.12|NUCKS1|CSTF2T|CSTF2T	936	-	2.6377928	1.193623	-1.0	-1.0
chr1	205749201	205749681	ENSG00000069275.12|NUCKS1|CSTF2T|CSTF2T	972	-	3.6499233	1.550435	-1.0	-1.0
chr1	206589261	206589376	ENSG00000266094.7|RASSF5|CSTF2T|CSTF2T	917	+	5.4964304	1.0793821	-1.0	-1.0
chr1	206705748	206705913	ENSG00000162889.10|MAPKAPK2|CSTF2T|CSTF2T	969	+	4.704056	1.5054821	-1.0	-1.0
chr1	206705148	206705293	ENSG00000162889.10|MAPKAPK2|CSTF2T|CSTF2T	927	+	2.758784	1.1341152	-1.0	-1.0
chr1	206685508	206685968	ENSG00000162889.10|MAPKAPK2|CSTF2T|CSTF2T	959	+	4.005367	1.3898325	-1.0	-1.0
chr1	206699463	206699583	ENSG00000162889.10|MAPKAPK2|CSTF2T|CSTF2T	913	+	5.4863873	1.0615163	-1.0	-1.0
chr1	206705503	206705698	ENSG00000162889.10|MAPKAPK2|CSTF2T|CSTF2T	940	+	5.6959195	1.2204123	-1.0	-1.0
chr1	206706583	206706703	ENSG00000162889.10|MAPKAPK2|CSTF2T|CSTF2T	905	+	5.4161873	1.0245267	-1.0	-1.0
chr1	206686653	206686798	ENSG00000162889.10|MAPKAPK2|CSTF2T|CSTF2T	934	+	5.661787	1.1803863	-1.0	-1.0
chr1	206685978	206686573	ENSG00000162889.10|MAPKAPK2|CSTF2T|CSTF2T	970	+	5.2215333	1.5179467	-1.0	-1.0
chr1	206690578	206690708	ENSG00000162889.10|MAPKAPK2|CSTF2T|CSTF2T	940	+	4.6350684	1.2184579	-1.0	-1.0
chr1	207326261	207326391	ENSG00000196352.14|CD55|CSTF2T|CSTF2T	929	+	2.738255	1.1468946	-1.0	-1.0
chr1	207685446	207687026	ENSG00000197721.16|CR1L|CSTF2T|CSTF2T	999	+	4.834413	3.0156507	-1.0	-1.0
chr1	207685171	207685331	ENSG00000197721.16|CR1L|CSTF2T|CSTF2T	958	+	3.0633655	1.376701	-1.0	-1.0
chr1	207684501	207684636	ENSG00000197721.16|CR1L|CSTF2T|CSTF2T	923	+	5.542316	1.1108966	-1.0	-1.0
chr1	207684681	207684956	ENSG00000197721.16|CR1L|CSTF2T|CSTF2T	960	+	3.5011616	1.4015174	-1.0	-1.0
chr1	207645440	207645585	ENSG00000197721.16|CR1L|CSTF2T|CSTF2T	939	+	5.800717	1.2149417	-1.0	-1.0
chr1	207688251	207688356	ENSG00000197721.16|CR1L|CSTF2T|CSTF2T	912	+	5.4703016	1.0574671	-1.0	-1.0
chr1	207729413	207729653	ENSG00000197721.16|CR1L|CSTF2T|CSTF2T	1000	+	6.0709314	3.4999788	-1.0	-1.0
chr1	207687106	207687426	ENSG00000197721.16|CR1L|CSTF2T|CSTF2T	923	+	3.1433096	1.114308	-1.0	-1.0
chr1	207687796	207687986	ENSG00000197721.16|CR1L|CSTF2T|CSTF2T	961	+	5.563768	1.4131384	-1.0	-1.0
chr1	207684036	207684331	ENSG00000197721.16|CR1L|CSTF2T|CSTF2T	963	+	3.9412808	1.4375625	-1.0	-1.0
chr1	207645440	207645585	ENSG00000244703.3|CD46P1|CSTF2T|CSTF2T	939	+	5.800717	1.214896	-1.0	-1.0
chr1	207752624	207752734	ENSG00000117335.19|CD46|CSTF2T|CSTF2T	920	+	3.048206	1.0983121	-1.0	-1.0
chr1	207752754	207752854	ENSG00000117335.19|CD46|CSTF2T|CSTF2T	919	+	5.511059	1.0896233	-1.0	-1.0
chr1	207752409	207752599	ENSG00000117335.19|CD46|CSTF2T|CSTF2T	976	+	3.6054785	1.6149223	-1.0	-1.0
chr1	207823668	207823863	ENSG00000203709.11|C1orf132|CSTF2T|CSTF2T	960	-	5.9297605	1.4019887	-1.0	-1.0
chr1	207821171	207821286	ENSG00000203709.11|C1orf132|CSTF2T|CSTF2T	902	-	5.4467096	1.0068198	-1.0	-1.0
chr1	207804267	207804382	ENSG00000203709.11|C1orf132|CSTF2T|CSTF2T	913	-	5.467173	1.0588994	-1.0	-1.0
chr1	207825028	207825128	ENSG00000203709.11|C1orf132|CSTF2T|CSTF2T	921	-	5.5432224	1.1008497	-1.0	-1.0
chr1	207821661	207821781	ENSG00000203709.11|C1orf132|CSTF2T|CSTF2T	902	-	5.3915873	1.0083476	-1.0	-1.0
chr1	207815612	207815747	ENSG00000203709.11|C1orf132|CSTF2T|CSTF2T	919	-	5.515822	1.0924983	-1.0	-1.0
chr1	207812087	207812217	ENSG00000203709.11|C1orf132|CSTF2T|CSTF2T	902	-	5.4651203	1.0091213	-1.0	-1.0
chr1	211260184	211260534	ENSG00000117625.13|RCOR3|CSTF2T|CSTF2T	976	+	3.7620335	1.6149832	-1.0	-1.0
chr1	211260664	211260859	ENSG00000117625.13|RCOR3|CSTF2T|CSTF2T	917	+	2.3170118	1.0809796	-1.0	-1.0
chr1	211312974	211313109	ENSG00000117625.13|RCOR3|CSTF2T|CSTF2T	919	+	3.6915205	1.0902236	-1.0	-1.0
chr1	211662662	211662771	ENSG00000117650.12|NEK2|CSTF2T|CSTF2T	959	-	5.881598	1.384799	-1.0	-1.0
chr1	212104796	212104961	ENSG00000143476.17|DTL|CSTF2T|CSTF2T	960	+	5.919755	1.4005864	-1.0	-1.0
chr1	212610760	212610870	ENSG00000162772.16|ATF3|CSTF2T|CSTF2T	944	+	5.7236934	1.2493733	-1.0	-1.0
chr1	212610325	212610585	ENSG00000162772.16|ATF3|CSTF2T|CSTF2T	940	+	3.505778	1.221419	-1.0	-1.0
chr1	212608930	212610100	ENSG00000162772.16|ATF3|CSTF2T|CSTF2T	986	+	3.6264875	1.8503853	-1.0	-1.0
chr1	212610110	212610245	ENSG00000162772.16|ATF3|CSTF2T|CSTF2T	930	+	3.8355687	1.1579828	-1.0	-1.0
chr1	212784145	212784345	ENSG00000117697.14|NSL1|CSTF2T|CSTF2T	960	-	4.3832383	1.3940618	-1.0	-1.0
chr1	212858264	212858674	ENSG00000162769.12|FLVCR1|CSTF2T|CSTF2T	988	+	4.64782	1.9120692	-1.0	-1.0
chr1	213015493	213015603	ENSG00000174606.13|ANGEL2|CSTF2T|CSTF2T	947	-	5.785039	1.2767513	-1.0	-1.0
chr1	213221144	213221299	ENSG00000136643.11|RPS6KC1|CSTF2T|CSTF2T	946	+	4.112653	1.2645993	-1.0	-1.0
chr1	213195344	213195594	ENSG00000136643.11|RPS6KC1|CSTF2T|CSTF2T	999	+	5.643151	2.8489594	-1.0	-1.0
chr1	213153314	213153419	ENSG00000136643.11|RPS6KC1|CSTF2T|CSTF2T	933	+	5.6512475	1.1731584	-1.0	-1.0
chr1	213195104	213195249	ENSG00000136643.11|RPS6KC1|CSTF2T|CSTF2T	919	+	4.7811947	1.0901315	-1.0	-1.0
chr1	213273383	213273598	ENSG00000136643.11|RPS6KC1|CSTF2T|CSTF2T	998	+	5.9889107	2.6652105	-1.0	-1.0
chr1	213202219	213202319	ENSG00000136643.11|RPS6KC1|CSTF2T|CSTF2T	923	+	5.5553527	1.1161779	-1.0	-1.0
chr1	214281472	214281667	ENSG00000143499.13|SMYD2|CSTF2T|CSTF2T	969	+	6.0295267	1.5109067	-1.0	-1.0
chr1	215581429	215581574	ENSG00000136636.12|KCTD3|CSTF2T|CSTF2T	964	+	5.3718643	1.4378662	-1.0	-1.0
chr1	215581179	215581399	ENSG00000136636.12|KCTD3|CSTF2T|CSTF2T	996	+	5.432351	2.436621	-1.0	-1.0
chr1	219211751	219211946	ENSG00000143353.11|LYPLAL1|CSTF2T|CSTF2T	963	+	3.8350391	1.4374863	-1.0	-1.0
chr1	220157503	220157603	ENSG00000118873.15|RAB3GAP2|CSTF2T|CSTF2T	922	-	5.5598707	1.1052742	-1.0	-1.0
chr1	220200678	220200798	ENSG00000118873.15|RAB3GAP2|CSTF2T|CSTF2T	934	-	5.6330023	1.1807142	-1.0	-1.0
chr1	224375954	224376104	ENSG00000143771.11|CNIH4|CSTF2T|CSTF2T	969	+	6.015191	1.504359	-1.0	-1.0
chr1	224433683	224434248	ENSG00000162923.14|WDR26|CSTF2T|CSTF2T	964	-	2.638956	1.4391046	-1.0	-1.0
chr1	224432996	224433683	ENSG00000162923.14|WDR26|CSTF2T|CSTF2T	976	-	3.8949947	1.6157775	-1.0	-1.0
chr1	224434309	224434534	ENSG00000162923.14|WDR26|CSTF2T|CSTF2T	946	-	2.7548711	1.2637787	-1.0	-1.0
chr1	224432731	224432911	ENSG00000162923.14|WDR26|CSTF2T|CSTF2T	929	-	4.1857777	1.1472038	-1.0	-1.0
chr1	224385402	224385532	ENSG00000162923.14|WDR26|CSTF2T|CSTF2T	934	-	5.636504	1.1811032	-1.0	-1.0
chr1	224434644	224434859	ENSG00000162923.14|WDR26|CSTF2T|CSTF2T	977	-	3.021513	1.646374	-1.0	-1.0
chr1	224385272	224385397	ENSG00000162923.14|WDR26|CSTF2T|CSTF2T	922	-	2.54071	1.106189	-1.0	-1.0
chr1	224939075	224939375	ENSG00000185842.15|DNAH14|CSTF2T|CSTF2T	987	+	4.2466955	1.8718501	-1.0	-1.0
chr1	225055170	225055285	ENSG00000185842.15|DNAH14|CSTF2T|CSTF2T	930	+	5.624748	1.1557128	-1.0	-1.0
chr1	225407017	225407117	ENSG00000143815.14|LBR|CSTF2T|CSTF2T	902	-	2.5996277	1.0094374	-1.0	-1.0
chr1	225411171	225411331	ENSG00000143815.14|LBR|CSTF2T|CSTF2T	929	-	4.236363	1.151157	-1.0	-1.0
chr1	225405516	225405646	ENSG00000143815.14|LBR|CSTF2T|CSTF2T	915	-	5.5054536	1.0687302	-1.0	-1.0
chr1	225406051	225406221	ENSG00000143815.14|LBR|CSTF2T|CSTF2T	959	-	4.519751	1.3904167	-1.0	-1.0
chr1	225427670	225427830	ENSG00000143815.14|LBR|CSTF2T|CSTF2T	959	-	5.8901496	1.3874619	-1.0	-1.0
chr1	225426534	225426634	ENSG00000143815.14|LBR|CSTF2T|CSTF2T	913	-	5.4860086	1.062386	-1.0	-1.0
chr1	225426814	225427004	ENSG00000143815.14|LBR|CSTF2T|CSTF2T	926	-	3.9011867	1.1293335	-1.0	-1.0
chr1	225425634	225425804	ENSG00000143815.14|LBR|CSTF2T|CSTF2T	930	-	5.60885	1.1521273	-1.0	-1.0
chr1	225779642	225779832	ENSG00000143742.12|SRP9|CSTF2T|CSTF2T	940	+	2.5069096	1.2208916	-1.0	-1.0
chr1	225845857	225845987	ENSG00000242861.1|AL591895.1|CSTF2T|CSTF2T	921	-	3.7956183	1.1045673	-1.0	-1.0
chr1	225842257	225842537	ENSG00000242861.1|AL591895.1|CSTF2T|CSTF2T	959	-	5.3035965	1.3902651	-1.0	-1.0
chr1	225842912	225843022	ENSG00000242861.1|AL591895.1|CSTF2T|CSTF2T	907	-	2.9776888	1.031639	-1.0	-1.0
chr1	225845127	225845572	ENSG00000242861.1|AL591895.1|CSTF2T|CSTF2T	953	-	3.3294346	1.3237716	-1.0	-1.0
chr1	225843847	225843967	ENSG00000242861.1|AL591895.1|CSTF2T|CSTF2T	930	-	5.654987	1.1551948	-1.0	-1.0
chr1	225879079	225879214	ENSG00000196187.11|TMEM63A|CSTF2T|CSTF2T	953	-	5.855284	1.3282813	-1.0	-1.0
chr1	225880160	225880380	ENSG00000196187.11|TMEM63A|CSTF2T|CSTF2T	981	-	5.6498394	1.7155722	-1.0	-1.0
chr1	225861222	225861707	ENSG00000196187.11|TMEM63A|CSTF2T|CSTF2T	931	-	4.1308146	1.1611092	-1.0	-1.0
chr1	225882065	225882240	ENSG00000196187.11|TMEM63A|CSTF2T|CSTF2T	949	-	3.2738247	1.2882228	-1.0	-1.0
chr1	225881580	225882060	ENSG00000196187.11|TMEM63A|CSTF2T|CSTF2T	961	-	4.1018286	1.4130692	-1.0	-1.0
chr1	225879465	225879670	ENSG00000196187.11|TMEM63A|CSTF2T|CSTF2T	983	-	3.8661752	1.7637435	-1.0	-1.0
chr1	225880730	225880835	ENSG00000196187.11|TMEM63A|CSTF2T|CSTF2T	902	-	5.4130707	1.0094374	-1.0	-1.0
chr1	225849502	225849622	ENSG00000196187.11|TMEM63A|CSTF2T|CSTF2T	911	-	5.4525447	1.0486581	-1.0	-1.0
chr1	225881315	225881480	ENSG00000196187.11|TMEM63A|CSTF2T|CSTF2T	938	-	5.6726804	1.207793	-1.0	-1.0
chr1	225878639	225878759	ENSG00000196187.11|TMEM63A|CSTF2T|CSTF2T	910	-	5.4614153	1.0474464	-1.0	-1.0
chr1	225878789	225878944	ENSG00000196187.11|TMEM63A|CSTF2T|CSTF2T	932	-	3.796213	1.164545	-1.0	-1.0
chr1	225880525	225880680	ENSG00000196187.11|TMEM63A|CSTF2T|CSTF2T	912	-	3.4953158	1.0559675	-1.0	-1.0
chr1	225878339	225878439	ENSG00000196187.11|TMEM63A|CSTF2T|CSTF2T	913	-	3.642274	1.058231	-1.0	-1.0
chr1	225879970	225880110	ENSG00000196187.11|TMEM63A|CSTF2T|CSTF2T	960	-	5.464198	1.3999889	-1.0	-1.0
chr1	225845855	225845985	ENSG00000196187.11|TMEM63A|CSTF2T|CSTF2T	922	-	3.8015337	1.1106758	-1.0	-1.0
chr1	225923776	225923931	ENSG00000255835.1|AL117348.2|CSTF2T|CSTF2T	947	-	3.4401848	1.2756313	-1.0	-1.0
chr1	225923777	225923891	ENSG00000143811.18|PYCR2|CSTF2T|CSTF2T	946	-	3.4215257	1.2653139	-1.0	-1.0
chr1	226063986	226064086	ENSG00000163041.9|H3F3A|CSTF2T|CSTF2T	919	+	5.511059	1.0896233	-1.0	-1.0
chr1	226063571	226063731	ENSG00000163041.9|H3F3A|CSTF2T|CSTF2T	906	+	2.508826	1.025265	-1.0	-1.0
chr1	226063421	226063531	ENSG00000163041.9|H3F3A|CSTF2T|CSTF2T	905	+	2.4248304	1.0237894	-1.0	-1.0
chr1	226156433	226156548	ENSG00000182827.8|ACBD3|CSTF2T|CSTF2T	915	-	3.0066407	1.0711287	-1.0	-1.0
chr1	226265219	226265429	ENSG00000183814.15|LIN9|CSTF2T|CSTF2T	977	-	6.141659	1.6384679	-1.0	-1.0
chr1	226942820	226943015	ENSG00000163050.16|COQ8A|CSTF2T|CSTF2T	954	+	5.837159	1.3346621	-1.0	-1.0
chr1	226973967	226974072	ENSG00000163050.16|COQ8A|CSTF2T|CSTF2T	950	+	5.792345	1.303691	-1.0	-1.0
chr1	226948670	226948800	ENSG00000163050.16|COQ8A|CSTF2T|CSTF2T	958	+	5.601997	1.3737981	-1.0	-1.0
chr1	226942170	226942295	ENSG00000163050.16|COQ8A|CSTF2T|CSTF2T	942	+	5.713852	1.2347629	-1.0	-1.0
chr1	226983953	226984138	ENSG00000163050.16|COQ8A|CSTF2T|CSTF2T	955	+	5.754927	1.351538	-1.0	-1.0
chr1	226954475	226955490	ENSG00000163050.16|COQ8A|CSTF2T|CSTF2T	992	+	4.946018	2.087267	-1.0	-1.0
chr1	226951275	226951465	ENSG00000163050.16|COQ8A|CSTF2T|CSTF2T	930	+	5.5984597	1.1520369	-1.0	-1.0
chr1	226979353	226979558	ENSG00000163050.16|COQ8A|CSTF2T|CSTF2T	962	+	4.349263	1.417579	-1.0	-1.0
chr1	226943165	226943275	ENSG00000163050.16|COQ8A|CSTF2T|CSTF2T	918	+	5.5069127	1.0858094	-1.0	-1.0
chr1	226940620	226940895	ENSG00000163050.16|COQ8A|CSTF2T|CSTF2T	967	+	5.8002167	1.4869894	-1.0	-1.0
chr1	226942320	226942555	ENSG00000163050.16|COQ8A|CSTF2T|CSTF2T	965	+	5.961589	1.4609913	-1.0	-1.0
chr1	226955560	226955675	ENSG00000163050.16|COQ8A|CSTF2T|CSTF2T	921	+	5.53141	1.1022208	-1.0	-1.0
chr1	226946195	226946805	ENSG00000163050.16|COQ8A|CSTF2T|CSTF2T	973	+	5.521375	1.5659326	-1.0	-1.0
chr1	226953370	226953615	ENSG00000163050.16|COQ8A|CSTF2T|CSTF2T	982	+	4.479446	1.7548128	-1.0	-1.0
chr1	226962417	226962632	ENSG00000163050.16|COQ8A|CSTF2T|CSTF2T	969	+	6.0006623	1.5042468	-1.0	-1.0
chr1	226949265	226949515	ENSG00000163050.16|COQ8A|CSTF2T|CSTF2T	953	+	5.491675	1.3308328	-1.0	-1.0
chr1	226964597	226964742	ENSG00000163050.16|COQ8A|CSTF2T|CSTF2T	918	+	5.5162497	1.0836306	-1.0	-1.0
chr1	226945070	226945240	ENSG00000163050.16|COQ8A|CSTF2T|CSTF2T	923	+	5.612197	1.1140468	-1.0	-1.0
chr1	226976434	226977403	ENSG00000163050.16|COQ8A|CSTF2T|CSTF2T	985	+	5.2930346	1.836813	-1.0	-1.0
chr1	226981393	226981643	ENSG00000163050.16|COQ8A|CSTF2T|CSTF2T	960	+	5.9092436	1.393138	-1.0	-1.0
chr1	226966077	226966177	ENSG00000163050.16|COQ8A|CSTF2T|CSTF2T	947	+	5.772704	1.2778015	-1.0	-1.0
chr1	226948455	226948560	ENSG00000163050.16|COQ8A|CSTF2T|CSTF2T	911	+	5.4625254	1.0518712	-1.0	-1.0
chr1	226945260	226946000	ENSG00000163050.16|COQ8A|CSTF2T|CSTF2T	934	+	4.99757	1.1799548	-1.0	-1.0
chr1	226941760	226942020	ENSG00000163050.16|COQ8A|CSTF2T|CSTF2T	979	+	6.174146	1.6690252	-1.0	-1.0
chr1	226962887	226962987	ENSG00000163050.16|COQ8A|CSTF2T|CSTF2T	902	+	5.3915873	1.0083476	-1.0	-1.0
chr1	226957060	226957995	ENSG00000163050.16|COQ8A|CSTF2T|CSTF2T	989	+	5.672601	1.9678319	-1.0	-1.0
chr1	226947170	226947290	ENSG00000163050.16|COQ8A|CSTF2T|CSTF2T	934	+	5.64466	1.1808499	-1.0	-1.0
chr1	226943350	226943715	ENSG00000163050.16|COQ8A|CSTF2T|CSTF2T	956	+	5.3152957	1.3564056	-1.0	-1.0
chr1	226944705	226945045	ENSG00000163050.16|COQ8A|CSTF2T|CSTF2T	982	+	4.715005	1.750845	-1.0	-1.0
chr1	226964832	226964987	ENSG00000163050.16|COQ8A|CSTF2T|CSTF2T	907	+	4.371473	1.032255	-1.0	-1.0
chr1	226962187	226962417	ENSG00000163050.16|COQ8A|CSTF2T|CSTF2T	922	+	5.0014887	1.1081628	-1.0	-1.0
chr1	226965922	226966042	ENSG00000163050.16|COQ8A|CSTF2T|CSTF2T	919	+	3.684695	1.0916734	-1.0	-1.0
chr1	226983443	226983558	ENSG00000163050.16|COQ8A|CSTF2T|CSTF2T	918	+	5.506262	1.0866623	-1.0	-1.0
chr1	226974107	226974287	ENSG00000163050.16|COQ8A|CSTF2T|CSTF2T	937	+	4.141779	1.2011846	-1.0	-1.0
chr1	226941340	226941500	ENSG00000163050.16|COQ8A|CSTF2T|CSTF2T	910	+	5.4547954	1.0440683	-1.0	-1.0
chr1	226944385	226944690	ENSG00000163050.16|COQ8A|CSTF2T|CSTF2T	973	+	4.917847	1.5766815	-1.0	-1.0
chr1	226943790	226944355	ENSG00000163050.16|COQ8A|CSTF2T|CSTF2T	964	+	4.6084557	1.4417319	-1.0	-1.0
chr1	226979913	226980298	ENSG00000163050.16|COQ8A|CSTF2T|CSTF2T	976	+	4.7377057	1.6266782	-1.0	-1.0
chr1	226974859	226975009	ENSG00000163050.16|COQ8A|CSTF2T|CSTF2T	957	+	3.1248777	1.3621312	-1.0	-1.0
chr1	226952065	226952170	ENSG00000163050.16|COQ8A|CSTF2T|CSTF2T	906	+	5.4600987	1.0264009	-1.0	-1.0
chr1	226966497	226966602	ENSG00000163050.16|COQ8A|CSTF2T|CSTF2T	916	+	5.492078	1.0755938	-1.0	-1.0
chr1	226976204	226976349	ENSG00000163050.16|COQ8A|CSTF2T|CSTF2T	913	+	5.4750013	1.0628259	-1.0	-1.0
chr1	226959990	226961376	ENSG00000163050.16|COQ8A|CSTF2T|CSTF2T	994	+	5.787401	2.224432	-1.0	-1.0
chr1	226982161	226982351	ENSG00000163050.16|COQ8A|CSTF2T|CSTF2T	921	+	5.549501	1.0999115	-1.0	-1.0
chr1	226958960	226959985	ENSG00000163050.16|COQ8A|CSTF2T|CSTF2T	993	+	6.1932225	2.1294322	-1.0	-1.0
chr1	226949625	226949725	ENSG00000163050.16|COQ8A|CSTF2T|CSTF2T	904	+	5.4183803	1.0173877	-1.0	-1.0
chr1	226974377	226974682	ENSG00000163050.16|COQ8A|CSTF2T|CSTF2T	971	+	4.874503	1.5433747	-1.0	-1.0
chr1	226942585	226942795	ENSG00000163050.16|COQ8A|CSTF2T|CSTF2T	945	+	5.090907	1.2568699	-1.0	-1.0
chr1	226980928	226981108	ENSG00000163050.16|COQ8A|CSTF2T|CSTF2T	910	+	3.8326588	1.0470688	-1.0	-1.0
chr1	226979778	226979903	ENSG00000163050.16|COQ8A|CSTF2T|CSTF2T	933	+	3.6782665	1.1750433	-1.0	-1.0
chr1	226980468	226980578	ENSG00000163050.16|COQ8A|CSTF2T|CSTF2T	910	+	5.4944234	1.0438603	-1.0	-1.0
chr1	226982486	226982586	ENSG00000163050.16|COQ8A|CSTF2T|CSTF2T	932	+	3.8015056	1.1668735	-1.0	-1.0
chr1	226957995	226958940	ENSG00000163050.16|COQ8A|CSTF2T|CSTF2T	972	+	4.5882626	1.5578386	-1.0	-1.0
chr1	226940930	226941300	ENSG00000163050.16|COQ8A|CSTF2T|CSTF2T	966	+	3.9170902	1.4648733	-1.0	-1.0
chr1	226948805	226948920	ENSG00000163050.16|COQ8A|CSTF2T|CSTF2T	908	+	5.4340625	1.0363642	-1.0	-1.0
chr1	226977523	226977668	ENSG00000163050.16|COQ8A|CSTF2T|CSTF2T	960	+	4.0342	1.3959441	-1.0	-1.0
chr1	226981708	226982026	ENSG00000163050.16|COQ8A|CSTF2T|CSTF2T	942	+	5.110191	1.2392917	-1.0	-1.0
chr1	226979083	226979258	ENSG00000163050.16|COQ8A|CSTF2T|CSTF2T	948	+	5.7580976	1.2821567	-1.0	-1.0
chr1	226953640	226954375	ENSG00000163050.16|COQ8A|CSTF2T|CSTF2T	970	+	5.2410097	1.5167049	-1.0	-1.0
chr1	226981143	226981318	ENSG00000163050.16|COQ8A|CSTF2T|CSTF2T	961	+	5.9238424	1.407845	-1.0	-1.0
chr1	226946880	226947145	ENSG00000163050.16|COQ8A|CSTF2T|CSTF2T	918	+	5.5236735	1.0842088	-1.0	-1.0
chr1	226961562	226961712	ENSG00000163050.16|COQ8A|CSTF2T|CSTF2T	984	+	4.174303	1.7838373	-1.0	-1.0
chr1	226975094	226975329	ENSG00000163050.16|COQ8A|CSTF2T|CSTF2T	968	+	3.7447484	1.4958503	-1.0	-1.0
chr1	226946070	226946175	ENSG00000163050.16|COQ8A|CSTF2T|CSTF2T	906	+	5.42643	1.0255611	-1.0	-1.0
chr1	227287580	227287775	ENSG00000143776.18|CDC42BPA|CSTF2T|CSTF2T	945	-	2.9125333	1.2594738	-1.0	-1.0
chr1	226992099	226992309	ENSG00000143776.18|CDC42BPA|CSTF2T|CSTF2T	975	-	3.393794	1.5980228	-1.0	-1.0
chr1	226991479	226992064	ENSG00000143776.18|CDC42BPA|CSTF2T|CSTF2T	990	-	3.6125643	1.9802433	-1.0	-1.0
chr1	227110339	227110439	ENSG00000143776.18|CDC42BPA|CSTF2T|CSTF2T	919	-	5.511059	1.0896233	-1.0	-1.0
chr1	227018765	227018900	ENSG00000143776.18|CDC42BPA|CSTF2T|CSTF2T	913	-	5.504558	1.0613303	-1.0	-1.0
chr1	227661105	227661325	ENSG00000181450.17|ZNF678|CSTF2T|CSTF2T	959	+	5.8906727	1.3906183	-1.0	-1.0
chr1	227734831	227734966	ENSG00000081692.12|JMJD4|CSTF2T|CSTF2T	927	-	5.592578	1.1369942	-1.0	-1.0
chr1	227730504	227730614	ENSG00000081692.12|JMJD4|CSTF2T|CSTF2T	936	-	5.652393	1.1958848	-1.0	-1.0
chr1	227732154	227732259	ENSG00000081692.12|JMJD4|CSTF2T|CSTF2T	931	-	5.615701	1.1598372	-1.0	-1.0
chr1	227732334	227732454	ENSG00000081692.12|JMJD4|CSTF2T|CSTF2T	933	-	5.632963	1.1758497	-1.0	-1.0
chr1	227730954	227731599	ENSG00000081692.12|JMJD4|CSTF2T|CSTF2T	937	-	4.612208	1.1994182	-1.0	-1.0
chr1	227731734	227731844	ENSG00000081692.12|JMJD4|CSTF2T|CSTF2T	907	-	5.4418364	1.0324615	-1.0	-1.0
chr1	227731869	227731969	ENSG00000081692.12|JMJD4|CSTF2T|CSTF2T	919	-	5.511059	1.0896233	-1.0	-1.0
chr1	227740212	227740312	ENSG00000143740.14|SNAP47|CSTF2T|CSTF2T	902	+	5.4130707	1.0094374	-1.0	-1.0
chr1	227769058	227769173	ENSG00000143740.14|SNAP47|CSTF2T|CSTF2T	906	+	2.9684522	1.0263953	-1.0	-1.0
chr1	227736822	227736947	ENSG00000143740.14|SNAP47|CSTF2T|CSTF2T	909	+	5.556802	1.0422611	-1.0	-1.0
chr1	227770964	227771089	ENSG00000143740.14|SNAP47|CSTF2T|CSTF2T	915	+	5.4862027	1.069346	-1.0	-1.0
chr1	227777310	227777435	ENSG00000143740.14|SNAP47|CSTF2T|CSTF2T	919	+	5.5269256	1.0927975	-1.0	-1.0
chr1	227770168	227770323	ENSG00000143740.14|SNAP47|CSTF2T|CSTF2T	960	+	5.623319	1.3951299	-1.0	-1.0
chr1	227769618	227769733	ENSG00000143740.14|SNAP47|CSTF2T|CSTF2T	942	+	4.7922854	1.2393442	-1.0	-1.0
chr1	227742802	227742932	ENSG00000143740.14|SNAP47|CSTF2T|CSTF2T	916	+	5.4939914	1.0780125	-1.0	-1.0
chr1	227739367	227739537	ENSG00000143740.14|SNAP47|CSTF2T|CSTF2T	935	+	5.3902273	1.1864431	-1.0	-1.0
chr1	227737582	227737687	ENSG00000143740.14|SNAP47|CSTF2T|CSTF2T	912	+	5.4574766	1.0531592	-1.0	-1.0
chr1	227737017	227737212	ENSG00000143740.14|SNAP47|CSTF2T|CSTF2T	928	+	5.5935917	1.1416842	-1.0	-1.0
chr1	227769923	227770053	ENSG00000143740.14|SNAP47|CSTF2T|CSTF2T	953	+	5.056147	1.3311552	-1.0	-1.0
chr1	227741102	227741322	ENSG00000143740.14|SNAP47|CSTF2T|CSTF2T	921	+	5.531752	1.100877	-1.0	-1.0
chr1	227736212	227736472	ENSG00000143740.14|SNAP47|CSTF2T|CSTF2T	979	+	6.168887	1.6686283	-1.0	-1.0
chr1	227735594	227736172	ENSG00000143740.14|SNAP47|CSTF2T|CSTF2T	959	+	5.876312	1.3828716	-1.0	-1.0
chr1	227741517	227741712	ENSG00000143740.14|SNAP47|CSTF2T|CSTF2T	974	+	6.1083927	1.5852046	-1.0	-1.0
chr1	227737742	227737877	ENSG00000143740.14|SNAP47|CSTF2T|CSTF2T	923	+	5.606371	1.1139028	-1.0	-1.0
chr1	227739832	227739937	ENSG00000143740.14|SNAP47|CSTF2T|CSTF2T	923	+	5.564563	1.1108202	-1.0	-1.0
chr1	227740682	227740802	ENSG00000143740.14|SNAP47|CSTF2T|CSTF2T	930	+	5.6115365	1.1556784	-1.0	-1.0
chr1	227940644	227940754	ENSG00000143816.7|WNT9A|CSTF2T|CSTF2T	916	-	5.5050797	1.0752072	-1.0	-1.0
chr1	227943054	227943174	ENSG00000143816.7|WNT9A|CSTF2T|CSTF2T	906	-	5.429716	1.029119	-1.0	-1.0
chr1	228096081	228096266	ENSG00000143761.15|ARF1|CSTF2T|CSTF2T	915	+	3.3373299	1.0707995	-1.0	-1.0
chr1	228089892	228090482	ENSG00000143761.15|ARF1|CSTF2T|CSTF2T	965	+	3.1789978	1.4569681	-1.0	-1.0
chr1	228095496	228095691	ENSG00000143761.15|ARF1|CSTF2T|CSTF2T	944	+	5.739982	1.2543566	-1.0	-1.0
chr1	228087732	228087872	ENSG00000143761.15|ARF1|CSTF2T|CSTF2T	942	+	3.2734587	1.2363877	-1.0	-1.0
chr1	228085942	228086067	ENSG00000143761.15|ARF1|CSTF2T|CSTF2T	918	+	2.7047112	1.0842495	-1.0	-1.0
chr1	228096281	228096386	ENSG00000143761.15|ARF1|CSTF2T|CSTF2T	963	+	5.938567	1.4263295	-1.0	-1.0
chr1	228082734	228082850	ENSG00000143761.15|ARF1|CSTF2T|CSTF2T	982	+	2.521531	1.7375188	-1.0	-1.0
chr1	228088277	228088627	ENSG00000143761.15|ARF1|CSTF2T|CSTF2T	994	+	4.0787644	2.2335362	-1.0	-1.0
chr1	228088115	228088277	ENSG00000143761.15|ARF1|CSTF2T|CSTF2T	992	+	3.5836418	2.1117404	-1.0	-1.0
chr1	228086887	228086997	ENSG00000143761.15|ARF1|CSTF2T|CSTF2T	946	+	5.7533803	1.2715701	-1.0	-1.0
chr1	228094526	228094901	ENSG00000143761.15|ARF1|CSTF2T|CSTF2T	933	+	3.3719218	1.1708075	-1.0	-1.0
chr1	228088652	228088832	ENSG00000143761.15|ARF1|CSTF2T|CSTF2T	974	+	3.3590736	1.5788598	-1.0	-1.0
chr1	228095196	228095421	ENSG00000143761.15|ARF1|CSTF2T|CSTF2T	992	+	5.0645213	2.0943487	-1.0	-1.0
chr1	228082850	228083070	ENSG00000143761.15|ARF1|CSTF2T|CSTF2T	997	+	4.081659	2.5818813	-1.0	-1.0
chr1	228093891	228094216	ENSG00000143761.15|ARF1|CSTF2T|CSTF2T	933	+	3.1048117	1.1748244	-1.0	-1.0
chr1	228085097	228085227	ENSG00000143761.15|ARF1|CSTF2T|CSTF2T	946	+	2.6094253	1.2690985	-1.0	-1.0
chr1	228087952	228088115	ENSG00000143761.15|ARF1|CSTF2T|CSTF2T	976	+	2.6486456	1.6122916	-1.0	-1.0
chr1	228083512	228084392	ENSG00000143761.15|ARF1|CSTF2T|CSTF2T	966	+	2.9733164	1.4728811	-1.0	-1.0
chr1	228090487	228091071	ENSG00000143761.15|ARF1|CSTF2T|CSTF2T	981	+	4.2144346	1.7119083	-1.0	-1.0
chr1	228091071	228091591	ENSG00000143761.15|ARF1|CSTF2T|CSTF2T	956	+	3.4165194	1.3583062	-1.0	-1.0
chr1	228091641	228091826	ENSG00000143761.15|ARF1|CSTF2T|CSTF2T	939	+	5.1483192	1.2181394	-1.0	-1.0
chr1	228083084	228083512	ENSG00000143761.15|ARF1|CSTF2T|CSTF2T	986	+	2.8170593	1.8573949	-1.0	-1.0
chr1	228094346	228094496	ENSG00000143761.15|ARF1|CSTF2T|CSTF2T	907	+	5.027201	1.0301472	-1.0	-1.0
chr1	228084697	228084817	ENSG00000143761.15|ARF1|CSTF2T|CSTF2T	921	+	3.702425	1.1043655	-1.0	-1.0
chr1	228088837	228089872	ENSG00000143761.15|ARF1|CSTF2T|CSTF2T	996	+	3.9401479	2.4354844	-1.0	-1.0
chr1	228093091	228093591	ENSG00000143761.15|ARF1|CSTF2T|CSTF2T	961	+	3.5257585	1.412442	-1.0	-1.0
chr1	228092451	228093086	ENSG00000143761.15|ARF1|CSTF2T|CSTF2T	949	+	3.6604724	1.2944354	-1.0	-1.0
chr1	228085232	228085532	ENSG00000143761.15|ARF1|CSTF2T|CSTF2T	921	+	2.6921172	1.1048642	-1.0	-1.0
chr1	228091976	228092436	ENSG00000143761.15|ARF1|CSTF2T|CSTF2T	959	+	3.794404	1.3876984	-1.0	-1.0
chr1	228096634	228096744	ENSG00000143761.15|ARF1|CSTF2T|CSTF2T	936	+	5.0744696	1.1921539	-1.0	-1.0
chr1	228085762	228085932	ENSG00000143761.15|ARF1|CSTF2T|CSTF2T	959	+	3.5390887	1.3827533	-1.0	-1.0
chr1	228086517	228086662	ENSG00000143761.15|ARF1|CSTF2T|CSTF2T	913	+	4.3803344	1.0582706	-1.0	-1.0
chr1	228103049	228103133	ENSG00000143793.12|C1orf35|CSTF2T|CSTF2T	957	-	5.966308	1.371435	-1.0	-1.0
chr1	228102693	228102843	ENSG00000143793.12|C1orf35|CSTF2T|CSTF2T	917	-	3.294985	1.0796605	-1.0	-1.0
chr1	228148100	228148220	ENSG00000143774.16|GUK1|CSTF2T|CSTF2T	907	+	5.4628115	1.0317338	-1.0	-1.0
chr1	228143423	228144327	ENSG00000143774.16|GUK1|CSTF2T|CSTF2T	999	+	4.4571295	3.1580296	-1.0	-1.0
chr1	228141122	228141833	ENSG00000143774.16|GUK1|CSTF2T|CSTF2T	997	+	3.985047	2.5732987	-1.0	-1.0
chr1	228146601	228146786	ENSG00000143774.16|GUK1|CSTF2T|CSTF2T	943	+	2.4995942	1.2409321	-1.0	-1.0
chr1	228144392	228144747	ENSG00000143774.16|GUK1|CSTF2T|CSTF2T	992	+	3.1793354	2.0867207	-1.0	-1.0
chr1	228140363	228141122	ENSG00000143774.16|GUK1|CSTF2T|CSTF2T	996	+	4.6792283	2.4252791	-1.0	-1.0
chr1	228145716	228145886	ENSG00000143774.16|GUK1|CSTF2T|CSTF2T	958	+	2.5065281	1.3818783	-1.0	-1.0
chr1	228141833	228143388	ENSG00000143774.16|GUK1|CSTF2T|CSTF2T	995	+	3.7570374	2.2677143	-1.0	-1.0
chr1	228144896	228145516	ENSG00000143774.16|GUK1|CSTF2T|CSTF2T	994	+	3.6704512	2.2089782	-1.0	-1.0
chr1	228146031	228146186	ENSG00000143774.16|GUK1|CSTF2T|CSTF2T	934	+	2.5700595	1.1803713	-1.0	-1.0
chr1	228146221	228146321	ENSG00000143774.16|GUK1|CSTF2T|CSTF2T	919	+	2.7346654	1.0910617	-1.0	-1.0
chr1	228147127	228147267	ENSG00000143774.16|GUK1|CSTF2T|CSTF2T	918	+	5.524471	1.0851823	-1.0	-1.0
chr1	228144752	228144896	ENSG00000143774.16|GUK1|CSTF2T|CSTF2T	996	+	3.7919984	2.3660388	-1.0	-1.0
chr1	228147272	228147402	ENSG00000143774.16|GUK1|CSTF2T|CSTF2T	913	+	5.4690967	1.0589871	-1.0	-1.0
chr1	228148510	228148630	ENSG00000143774.16|GUK1|CSTF2T|CSTF2T	907	+	5.454279	1.0321622	-1.0	-1.0
chr1	228145891	228146021	ENSG00000143774.16|GUK1|CSTF2T|CSTF2T	905	+	2.002705	1.0217044	-1.0	-1.0
chr1	228151552	228151747	ENSG00000198835.3|GJC2|CSTF2T|CSTF2T	961	+	5.916312	1.4065361	-1.0	-1.0
chr1	228177936	228178321	ENSG00000181873.12|IBA57|CSTF2T|CSTF2T	979	+	6.082141	1.6833414	-1.0	-1.0
chr1	228178621	228178726	ENSG00000181873.12|IBA57|CSTF2T|CSTF2T	927	+	5.5982494	1.1382673	-1.0	-1.0
chr1	228175731	228175881	ENSG00000181873.12|IBA57|CSTF2T|CSTF2T	946	+	5.7659435	1.2690041	-1.0	-1.0
chr1	228175906	228176126	ENSG00000181873.12|IBA57|CSTF2T|CSTF2T	984	+	4.542667	1.7964538	-1.0	-1.0
chr1	228179046	228179161	ENSG00000181873.12|IBA57|CSTF2T|CSTF2T	911	+	5.4632015	1.050829	-1.0	-1.0
chr1	228177731	228177916	ENSG00000181873.12|IBA57|CSTF2T|CSTF2T	942	+	5.71519	1.2328526	-1.0	-1.0
chr1	228166387	228166487	ENSG00000181873.12|IBA57|CSTF2T|CSTF2T	904	+	5.4183803	1.0173877	-1.0	-1.0
chr1	228175391	228175491	ENSG00000181873.12|IBA57|CSTF2T|CSTF2T	909	+	5.4395733	1.039793	-1.0	-1.0
chr1	228179446	228179551	ENSG00000181873.12|IBA57|CSTF2T|CSTF2T	911	+	5.458966	1.0527716	-1.0	-1.0
chr1	228176311	228176571	ENSG00000181873.12|IBA57|CSTF2T|CSTF2T	983	+	5.128938	1.7594925	-1.0	-1.0
chr1	228181566	228182221	ENSG00000181873.12|IBA57|CSTF2T|CSTF2T	975	+	5.1745844	1.6102438	-1.0	-1.0
chr1	228176751	228177041	ENSG00000181873.12|IBA57|CSTF2T|CSTF2T	949	+	5.7177095	1.2945219	-1.0	-1.0
chr1	228212907	228213012	ENSG00000162913.9|OBSCN-AS1|CSTF2T|CSTF2T	934	-	5.637314	1.1822093	-1.0	-1.0
chr1	228211679	228211834	ENSG00000162913.9|OBSCN-AS1|CSTF2T|CSTF2T	920	-	5.5289383	1.0966775	-1.0	-1.0
chr1	228278138	228278363	ENSG00000154358.20|OBSCN|CSTF2T|CSTF2T	920	+	5.5267553	1.0995954	-1.0	-1.0
chr1	228214954	228215054	ENSG00000154358.20|OBSCN|CSTF2T|CSTF2T	909	+	5.4395733	1.039793	-1.0	-1.0
chr1	228213750	228213895	ENSG00000154358.20|OBSCN|CSTF2T|CSTF2T	909	+	5.4395733	1.039793	-1.0	-1.0
chr1	228272466	228272796	ENSG00000154358.20|OBSCN|CSTF2T|CSTF2T	920	+	5.5259275	1.0951728	-1.0	-1.0
chr1	228289003	228289103	ENSG00000154358.20|OBSCN|CSTF2T|CSTF2T	911	+	5.4525447	1.0486581	-1.0	-1.0
chr1	228289368	228289503	ENSG00000154358.20|OBSCN|CSTF2T|CSTF2T	933	+	5.6749897	1.1756341	-1.0	-1.0
chr1	228276196	228276326	ENSG00000154358.20|OBSCN|CSTF2T|CSTF2T	927	+	5.5724473	1.1340575	-1.0	-1.0
chr1	228215829	228216069	ENSG00000154358.20|OBSCN|CSTF2T|CSTF2T	986	+	4.903915	1.8430765	-1.0	-1.0
chr1	228292022	228292127	ENSG00000154358.20|OBSCN|CSTF2T|CSTF2T	908	+	5.4415836	1.0374483	-1.0	-1.0
chr1	228213480	228213625	ENSG00000154358.20|OBSCN|CSTF2T|CSTF2T	936	+	5.656843	1.1934857	-1.0	-1.0
chr1	228291223	228291348	ENSG00000154358.20|OBSCN|CSTF2T|CSTF2T	908	+	5.4666414	1.0373445	-1.0	-1.0
chr1	228219007	228219117	ENSG00000154358.20|OBSCN|CSTF2T|CSTF2T	902	+	5.4467096	1.0067866	-1.0	-1.0
chr1	228215577	228215829	ENSG00000154358.20|OBSCN|CSTF2T|CSTF2T	933	+	3.894334	1.1758693	-1.0	-1.0
chr1	228214173	228214278	ENSG00000154358.20|OBSCN|CSTF2T|CSTF2T	912	+	5.4795966	1.0553371	-1.0	-1.0
chr1	228216702	228216937	ENSG00000154358.20|OBSCN|CSTF2T|CSTF2T	967	+	5.05678	1.4756533	-1.0	-1.0
chr1	228278363	228278553	ENSG00000154358.20|OBSCN|CSTF2T|CSTF2T	936	+	5.6549087	1.1950302	-1.0	-1.0
chr1	228215098	228215433	ENSG00000154358.20|OBSCN|CSTF2T|CSTF2T	966	+	3.985204	1.4738505	-1.0	-1.0
chr1	228216480	228216650	ENSG00000154358.20|OBSCN|CSTF2T|CSTF2T	938	+	4.906232	1.2050418	-1.0	-1.0
chr1	228213975	228214150	ENSG00000154358.20|OBSCN|CSTF2T|CSTF2T	924	+	5.5993137	1.1172305	-1.0	-1.0
chr1	228397518	228397628	ENSG00000154370.15|TRIM11|CSTF2T|CSTF2T	912	-	3.660835	1.0577213	-1.0	-1.0
chr1	228405680	228405904	ENSG00000154370.15|TRIM11|CSTF2T|CSTF2T	993	-	5.0447526	2.142176	-1.0	-1.0
chr1	228405904	228406153	ENSG00000154370.15|TRIM11|CSTF2T|CSTF2T	970	-	3.9854505	1.525858	-1.0	-1.0
chr1	228400814	228400949	ENSG00000154370.15|TRIM11|CSTF2T|CSTF2T	931	-	5.6136675	1.1638764	-1.0	-1.0
chr1	228401249	228401694	ENSG00000154370.15|TRIM11|CSTF2T|CSTF2T	949	-	5.6904163	1.2951809	-1.0	-1.0
chr1	228393992	228394202	ENSG00000154370.15|TRIM11|CSTF2T|CSTF2T	957	-	5.8780284	1.3653126	-1.0	-1.0
chr1	228408718	228409163	ENSG00000231563.1|AL670729.1|CSTF2T|CSTF2T	962	+	4.019257	1.4198177	-1.0	-1.0
chr1	228409596	228409694	ENSG00000231563.1|AL670729.1|CSTF2T|CSTF2T	929	+	5.6025076	1.1496993	-1.0	-1.0
chr1	228407823	228407993	ENSG00000231563.1|AL670729.1|CSTF2T|CSTF2T	944	+	4.5464306	1.2527477	-1.0	-1.0
chr1	228408203	228408508	ENSG00000231563.1|AL670729.1|CSTF2T|CSTF2T	942	+	3.922328	1.2376248	-1.0	-1.0
chr1	228408536	228408623	ENSG00000231563.1|AL670729.1|CSTF2T|CSTF2T	967	+	5.9882855	1.4767264	-1.0	-1.0
chr1	228407478	228407808	ENSG00000231563.1|AL670729.1|CSTF2T|CSTF2T	942	+	3.9879842	1.2354938	-1.0	-1.0
chr1	228494167	228494282	ENSG00000168159.11|RNF187|CSTF2T|CSTF2T	911	+	1.7787563	1.0518243	-1.0	-1.0
chr1	228494912	228495292	ENSG00000168159.11|RNF187|CSTF2T|CSTF2T	948	+	3.4610484	1.2819445	-1.0	-1.0
chr1	229271465	229271660	ENSG00000168118.11|RAB4A|CSTF2T|CSTF2T	976	+	5.3749924	1.6199378	-1.0	-1.0
chr1	229506998	229507193	ENSG00000069248.11|NUP133|CSTF2T|CSTF2T	989	-	6.3518715	1.9396296	-1.0	-1.0
chr1	229478995	229479150	ENSG00000069248.11|NUP133|CSTF2T|CSTF2T	930	-	4.225848	1.1564496	-1.0	-1.0
chr1	229625365	229625490	ENSG00000135801.9|TAF5L|CSTF2T|CSTF2T	918	-	5.5663037	1.0841162	-1.0	-1.0
chr1	229625645	229625770	ENSG00000135801.9|TAF5L|CSTF2T|CSTF2T	914	-	5.4789376	1.0653852	-1.0	-1.0
chr1	230068211	230068466	ENSG00000143641.9|GALNT2|CSTF2T|CSTF2T	936	+	5.6853833	1.1965735	-1.0	-1.0
chr1	230071216	230071371	ENSG00000143641.9|GALNT2|CSTF2T|CSTF2T	912	+	5.466805	1.0540919	-1.0	-1.0
chr1	230067621	230067856	ENSG00000143641.9|GALNT2|CSTF2T|CSTF2T	944	+	4.3387504	1.2530534	-1.0	-1.0
chr1	230255788	230255963	ENSG00000143641.9|GALNT2|CSTF2T|CSTF2T	929	+	5.625157	1.1456983	-1.0	-1.0
chr1	230067876	230067986	ENSG00000143641.9|GALNT2|CSTF2T|CSTF2T	907	+	3.647023	1.0318388	-1.0	-1.0
chr1	230072131	230072491	ENSG00000143641.9|GALNT2|CSTF2T|CSTF2T	935	+	3.9118102	1.1866894	-1.0	-1.0
chr1	230068076	230068176	ENSG00000143641.9|GALNT2|CSTF2T|CSTF2T	911	+	5.4525447	1.0486581	-1.0	-1.0
chr1	230068471	230068626	ENSG00000143641.9|GALNT2|CSTF2T|CSTF2T	924	+	2.9672978	1.117261	-1.0	-1.0
chr1	231027704	231027854	ENSG00000182118.7|FAM89A|CSTF2T|CSTF2T	924	-	4.2331243	1.120948	-1.0	-1.0
chr1	231039667	231039802	ENSG00000182118.7|FAM89A|CSTF2T|CSTF2T	909	-	3.635879	1.03942	-1.0	-1.0
chr1	231028732	231028912	ENSG00000182118.7|FAM89A|CSTF2T|CSTF2T	983	-	6.2734833	1.7720226	-1.0	-1.0
chr1	231260683	231260853	ENSG00000116906.11|GNPAT|CSTF2T|CSTF2T	963	+	5.9368153	1.4373369	-1.0	-1.0
chr1	234396977	234397107	ENSG00000059588.9|TARBP1|CSTF2T|CSTF2T	937	-	5.6665745	1.2016748	-1.0	-1.0
chr1	234478362	234478807	ENSG00000059588.9|TARBP1|CSTF2T|CSTF2T	978	-	5.4692516	1.6649809	-1.0	-1.0
chr1	234397152	234397272	ENSG00000059588.9|TARBP1|CSTF2T|CSTF2T	942	-	5.73571	1.2393821	-1.0	-1.0
chr1	234396662	234396847	ENSG00000059588.9|TARBP1|CSTF2T|CSTF2T	932	-	5.6065373	1.1665568	-1.0	-1.0
chr1	234478942	234479103	ENSG00000059588.9|TARBP1|CSTF2T|CSTF2T	954	-	4.997644	1.3332186	-1.0	-1.0
chr1	234395742	234395877	ENSG00000059588.9|TARBP1|CSTF2T|CSTF2T	920	-	5.571906	1.0980043	-1.0	-1.0
chr1	234396157	234396432	ENSG00000059588.9|TARBP1|CSTF2T|CSTF2T	944	-	5.7283583	1.2523602	-1.0	-1.0
chr1	235131512	235131702	ENSG00000188739.14|RBM34|CSTF2T|CSTF2T	953	-	5.8181	1.3290242	-1.0	-1.0
chr1	235166894	235167004	ENSG00000054267.21|ARID4B|CSTF2T|CSTF2T	956	-	5.8641176	1.3584635	-1.0	-1.0
chr1	235327003	235327159	ENSG00000054267.21|ARID4B|CSTF2T|CSTF2T	976	-	4.180029	1.6263121	-1.0	-1.0
chr1	235214226	235214371	ENSG00000054267.21|ARID4B|CSTF2T|CSTF2T	915	-	5.4854145	1.0718291	-1.0	-1.0
chr1	235222177	235222372	ENSG00000054267.21|ARID4B|CSTF2T|CSTF2T	974	-	4.0690656	1.579416	-1.0	-1.0
chr1	235166762	235166894	ENSG00000054267.21|ARID4B|CSTF2T|CSTF2T	931	-	5.610051	1.1609657	-1.0	-1.0
chr1	235212495	235212690	ENSG00000054267.21|ARID4B|CSTF2T|CSTF2T	982	-	5.1898727	1.7364769	-1.0	-1.0
chr1	235327159	235327399	ENSG00000054267.21|ARID4B|CSTF2T|CSTF2T	946	-	4.634516	1.2701105	-1.0	-1.0
chr1	235328113	235328219	ENSG00000054267.21|ARID4B|CSTF2T|CSTF2T	924	-	3.7361248	1.1163577	-1.0	-1.0
chr1	235308412	235308537	ENSG00000054267.21|ARID4B|CSTF2T|CSTF2T	950	-	5.8085694	1.2987607	-1.0	-1.0
chr1	235302197	235302317	ENSG00000054267.21|ARID4B|CSTF2T|CSTF2T	909	-	5.4611616	1.0405179	-1.0	-1.0
chr1	235327612	235327768	ENSG00000054267.21|ARID4B|CSTF2T|CSTF2T	968	-	2.876902	1.493386	-1.0	-1.0
chr1	235343020	235343185	ENSG00000152904.11|GGPS1|CSTF2T|CSTF2T	973	+	6.0887713	1.5682751	-1.0	-1.0
chr1	235328783	235328983	ENSG00000152904.11|GGPS1|CSTF2T|CSTF2T	918	+	5.5034294	1.0836937	-1.0	-1.0
chr1	235411127	235411312	ENSG00000116957.12|TBCE|CSTF2T|CSTF2T	922	+	5.581999	1.1102875	-1.0	-1.0
chr1	235411332	235411432	ENSG00000116957.12|TBCE|CSTF2T|CSTF2T	933	+	5.6512475	1.1731622	-1.0	-1.0
chr1	235412152	235412592	ENSG00000116957.12|TBCE|CSTF2T|CSTF2T	970	+	5.16166	1.5261903	-1.0	-1.0
chr1	235408262	235408372	ENSG00000116957.12|TBCE|CSTF2T|CSTF2T	916	+	3.678225	1.0733979	-1.0	-1.0
chr1	235411702	235412072	ENSG00000116957.12|TBCE|CSTF2T|CSTF2T	974	+	5.6374497	1.5797116	-1.0	-1.0
chr1	235410637	235410792	ENSG00000116957.12|TBCE|CSTF2T|CSTF2T	923	+	5.5581164	1.1152147	-1.0	-1.0
chr1	235411527	235411697	ENSG00000116957.12|TBCE|CSTF2T|CSTF2T	927	+	4.66634	1.1346276	-1.0	-1.0
chr1	235412617	235412792	ENSG00000116957.12|TBCE|CSTF2T|CSTF2T	968	+	5.7954216	1.5000259	-1.0	-1.0
chr1	235409617	235409787	ENSG00000116957.12|TBCE|CSTF2T|CSTF2T	936	+	4.5465817	1.190856	-1.0	-1.0
chr1	236251417	236251532	ENSG00000086619.13|ERO1B|CSTF2T|CSTF2T	927	-	5.5857754	1.137779	-1.0	-1.0
chr1	236880136	236880351	ENSG00000116984.12|MTR|CSTF2T|CSTF2T	974	+	6.0894413	1.5805695	-1.0	-1.0
chr1	241628761	241628891	ENSG00000054277.13|OPN3|CSTF2T|CSTF2T	926	-	5.6141553	1.1323627	-1.0	-1.0
chr1	243293494	243293684	ENSG00000054282.15|SDCCAG8|CSTF2T|CSTF2T	985	+	6.3490357	1.8158488	-1.0	-1.0
chr1	243481614	243481724	ENSG00000054282.15|SDCCAG8|CSTF2T|CSTF2T	918	+	5.5555544	1.0859123	-1.0	-1.0
chr1	243480054	243480279	ENSG00000054282.15|SDCCAG8|CSTF2T|CSTF2T	935	+	3.7007732	1.1881299	-1.0	-1.0
chr1	243475283	243475443	ENSG00000054282.15|SDCCAG8|CSTF2T|CSTF2T	945	+	5.7346835	1.2585337	-1.0	-1.0
chr1	243479269	243479399	ENSG00000054282.15|SDCCAG8|CSTF2T|CSTF2T	925	+	5.5615306	1.1250458	-1.0	-1.0
chr1	243482899	243483044	ENSG00000054282.15|SDCCAG8|CSTF2T|CSTF2T	940	+	5.5063562	1.2227385	-1.0	-1.0
chr1	243482364	243482614	ENSG00000054282.15|SDCCAG8|CSTF2T|CSTF2T	911	+	5.459981	1.0527332	-1.0	-1.0
chr1	243481834	243482034	ENSG00000054282.15|SDCCAG8|CSTF2T|CSTF2T	925	+	5.594344	1.1229411	-1.0	-1.0
chr1	243482189	243482364	ENSG00000054282.15|SDCCAG8|CSTF2T|CSTF2T	937	+	5.6701293	1.2003273	-1.0	-1.0
chr1	243482639	243482759	ENSG00000054282.15|SDCCAG8|CSTF2T|CSTF2T	920	+	5.581951	1.0985663	-1.0	-1.0
chr1	243480399	243481449	ENSG00000054282.15|SDCCAG8|CSTF2T|CSTF2T	996	+	6.66571	2.3791122	-1.0	-1.0
chr1	244049768	244050178	ENSG00000179456.10|ZBTB18|CSTF2T|CSTF2T	933	+	5.4339156	1.1770109	-1.0	-1.0
chr1	244048938	244048993	ENSG00000179456.10|ZBTB18|CSTF2T|CSTF2T	977	+	6.1523395	1.6316209	-1.0	-1.0
chr1	244049063	244049738	ENSG00000179456.10|ZBTB18|CSTF2T|CSTF2T	973	+	5.694898	1.5700121	-1.0	-1.0
chr1	244402303	244402533	ENSG00000240963.1|AL645465.1|CSTF2T|CSTF2T	999	-	5.8281975	3.3006935	-1.0	-1.0
chr1	244418617	244418722	ENSG00000035687.9|ADSS|CSTF2T|CSTF2T	935	-	5.6507287	1.1899077	-1.0	-1.0
chr1	244451148	244451513	ENSG00000035687.9|ADSS|CSTF2T|CSTF2T	942	-	3.0477874	1.2340326	-1.0	-1.0
chr1	244440433	244440558	ENSG00000035687.9|ADSS|CSTF2T|CSTF2T	960	-	5.880301	1.4003283	-1.0	-1.0
chr1	244450848	244450948	ENSG00000035687.9|ADSS|CSTF2T|CSTF2T	921	-	5.535579	1.1020138	-1.0	-1.0
chr1	244692035	244692200	ENSG00000121644.18|DESI2|CSTF2T|CSTF2T	948	+	5.365063	1.2831473	-1.0	-1.0
chr1	244835551	244835691	ENSG00000203667.9|COX20|CSTF2T|CSTF2T	934	+	5.633779	1.1828303	-1.0	-1.0
chr1	244835866	244835981	ENSG00000203667.9|COX20|CSTF2T|CSTF2T	909	+	5.4395733	1.039793	-1.0	-1.0
chr1	244843190	244843415	ENSG00000203667.9|COX20|CSTF2T|CSTF2T	996	+	4.2910724	2.376018	-1.0	-1.0
chr1	244862467	244863106	ENSG00000153187.18|HNRNPU|CSTF2T|CSTF2T	997	-	3.105382	2.5013204	-1.0	-1.0
chr1	244863106	244863611	ENSG00000153187.18|HNRNPU|CSTF2T|CSTF2T	1000	-	4.4239	5.0172076	-1.0	-1.0
chr1	244863616	244863756	ENSG00000153187.18|HNRNPU|CSTF2T|CSTF2T	985	-	2.1813202	1.8177642	-1.0	-1.0
chr1	244970931	244971076	ENSG00000203666.12|EFCAB2|CSTF2T|CSTF2T	932	+	4.5335255	1.169116	-1.0	-1.0
chr1	246322619	246322739	ENSG00000185420.18|SMYD3|CSTF2T|CSTF2T	926	-	5.5758038	1.1306387	-1.0	-1.0
chr1	245949043	245949198	ENSG00000185420.18|SMYD3|CSTF2T|CSTF2T	943	-	3.618111	1.2460872	-1.0	-1.0
chr1	245869631	245869731	ENSG00000185420.18|SMYD3|CSTF2T|CSTF2T	906	-	5.4600987	1.0264009	-1.0	-1.0
chr1	246506470	246506870	ENSG00000185420.18|SMYD3|CSTF2T|CSTF2T	924	-	5.058599	1.118848	-1.0	-1.0
chr1	246324404	246324509	ENSG00000185420.18|SMYD3|CSTF2T|CSTF2T	911	-	5.4625254	1.0518712	-1.0	-1.0
chr1	246211947	246212122	ENSG00000185420.18|SMYD3|CSTF2T|CSTF2T	917	-	3.0614629	1.0810889	-1.0	-1.0
chr1	246149558	246149663	ENSG00000185420.18|SMYD3|CSTF2T|CSTF2T	919	-	5.509352	1.0890301	-1.0	-1.0
chr1	246119358	246119468	ENSG00000185420.18|SMYD3|CSTF2T|CSTF2T	922	-	5.532995	1.1052699	-1.0	-1.0
chr1	246083809	246083929	ENSG00000185420.18|SMYD3|CSTF2T|CSTF2T	940	-	5.6808696	1.2206753	-1.0	-1.0
chr1	245798747	245799097	ENSG00000185420.18|SMYD3|CSTF2T|CSTF2T	935	-	5.311677	1.1863017	-1.0	-1.0
chr1	246325369	246325539	ENSG00000185420.18|SMYD3|CSTF2T|CSTF2T	910	-	3.9681237	1.0472034	-1.0	-1.0
chr1	246506900	246507053	ENSG00000185420.18|SMYD3|CSTF2T|CSTF2T	940	-	4.954327	1.2242	-1.0	-1.0
chr1	245798267	245798487	ENSG00000185420.18|SMYD3|CSTF2T|CSTF2T	979	-	4.0985045	1.6762557	-1.0	-1.0
chr1	246323999	246324134	ENSG00000185420.18|SMYD3|CSTF2T|CSTF2T	953	-	5.9320517	1.331108	-1.0	-1.0
chr1	246220207	246220372	ENSG00000185420.18|SMYD3|CSTF2T|CSTF2T	914	-	2.9944925	1.0637214	-1.0	-1.0
chr1	246063459	246063649	ENSG00000185420.18|SMYD3|CSTF2T|CSTF2T	962	-	5.933998	1.4187069	-1.0	-1.0
chr1	246119623	246120013	ENSG00000185420.18|SMYD3|CSTF2T|CSTF2T	999	-	4.575798	3.1280255	-1.0	-1.0
chr1	246120828	246120968	ENSG00000185420.18|SMYD3|CSTF2T|CSTF2T	927	-	2.88528	1.1388239	-1.0	-1.0
chr1	245938323	245938488	ENSG00000185420.18|SMYD3|CSTF2T|CSTF2T	935	-	5.674627	1.1876261	-1.0	-1.0
chr1	246250317	246250417	ENSG00000185420.18|SMYD3|CSTF2T|CSTF2T	911	-	5.4525447	1.0486581	-1.0	-1.0
chr1	245948618	245948878	ENSG00000185420.18|SMYD3|CSTF2T|CSTF2T	962	-	5.451098	1.4231178	-1.0	-1.0
chr1	246324774	246325174	ENSG00000185420.18|SMYD3|CSTF2T|CSTF2T	990	-	4.8316407	1.97916	-1.0	-1.0
chr1	246323024	246323379	ENSG00000185420.18|SMYD3|CSTF2T|CSTF2T	948	-	5.776386	1.283303	-1.0	-1.0
chr1	246120623	246120773	ENSG00000185420.18|SMYD3|CSTF2T|CSTF2T	936	-	3.648265	1.1951226	-1.0	-1.0
chr1	246614811	246614926	ENSG00000162852.13|CNST|CSTF2T|CSTF2T	931	+	5.609781	1.1625857	-1.0	-1.0
chr1	246648248	246648358	ENSG00000162852.13|CNST|CSTF2T|CSTF2T	916	+	5.522323	1.0766821	-1.0	-1.0
chr1	246613861	246613971	ENSG00000162852.13|CNST|CSTF2T|CSTF2T	912	+	5.4645925	1.0559255	-1.0	-1.0
chr1	246614111	246614391	ENSG00000162852.13|CNST|CSTF2T|CSTF2T	939	+	4.789947	1.2119747	-1.0	-1.0
chr1	246591946	246592151	ENSG00000162852.13|CNST|CSTF2T|CSTF2T	938	+	2.7514348	1.2057389	-1.0	-1.0
chr1	246604321	246604641	ENSG00000162852.13|CNST|CSTF2T|CSTF2T	999	+	6.9648943	2.9338462	-1.0	-1.0
chr1	246613421	246613771	ENSG00000162852.13|CNST|CSTF2T|CSTF2T	936	+	4.8340836	1.1912217	-1.0	-1.0
chr1	246931444	246931577	ENSG00000153207.14|AHCTF1|CSTF2T|CSTF2T	943	-	2.6489146	1.2425326	-1.0	-1.0
chr1	246931183	246931423	ENSG00000153207.14|AHCTF1|CSTF2T|CSTF2T	923	-	3.539256	1.1144667	-1.0	-1.0
chr1	246998035	246998180	ENSG00000197472.14|ZNF695|CSTF2T|CSTF2T	924	-	5.5608935	1.1170032	-1.0	-1.0
chr1	246970897	246971052	ENSG00000197472.14|ZNF695|CSTF2T|CSTF2T	935	-	5.6556115	1.1850246	-1.0	-1.0
chr1	246998036	246998181	ENSG00000135747.11|ZNF670-ZNF695|CSTF2T|CSTF2T	926	-	5.578746	1.1297071	-1.0	-1.0
chr1	246970898	246971053	ENSG00000135747.11|ZNF670-ZNF695|CSTF2T|CSTF2T	934	-	5.647083	1.1801988	-1.0	-1.0
chr1	248810505	248810605	ENSG00000175137.10|SH3BP5L|CSTF2T|CSTF2T	902	-	5.3915873	1.0083476	-1.0	-1.0
chr1	248812605	248812730	ENSG00000175137.10|SH3BP5L|CSTF2T|CSTF2T	904	-	5.4250393	1.017802	-1.0	-1.0
chr1	248812435	248812580	ENSG00000175137.10|SH3BP5L|CSTF2T|CSTF2T	927	-	5.578739	1.1363659	-1.0	-1.0
chr1	248813168	248813268	ENSG00000175137.10|SH3BP5L|CSTF2T|CSTF2T	902	-	5.4130707	1.0094374	-1.0	-1.0
chr1	248850947	248851052	ENSG00000171163.15|ZNF692|CSTF2T|CSTF2T	930	-	5.608946	1.1532211	-1.0	-1.0
chr1	248856086	248856216	ENSG00000171163.15|ZNF692|CSTF2T|CSTF2T	939	-	5.683899	1.2179966	-1.0	-1.0
chr1	248857488	248857823	ENSG00000171163.15|ZNF692|CSTF2T|CSTF2T	996	-	3.2323866	2.3904607	-1.0	-1.0
chr1	248906581	248906801	ENSG00000185220.11|PGBD2|CSTF2T|CSTF2T	991	+	6.4399233	2.033165	-1.0	-1.0
chr10	136279	136484	ENSG00000015171.19|ZMYND11|CSTF2T|CSTF2T	971	+	5.8976564	1.5307833	-1.0	-1.0
chr10	135559	135694	ENSG00000015171.19|ZMYND11|CSTF2T|CSTF2T	908	+	3.1081433	1.038495	-1.0	-1.0
chr10	135814	136079	ENSG00000015171.19|ZMYND11|CSTF2T|CSTF2T	959	+	5.9045234	1.3856794	-1.0	-1.0
chr10	931427	931527	ENSG00000107929.14|LARP4B|CSTF2T|CSTF2T	946	-	2.7673151	1.2686332	-1.0	-1.0
chr10	930568	931427	ENSG00000107929.14|LARP4B|CSTF2T|CSTF2T	998	-	4.807537	2.7008429	-1.0	-1.0
chr10	822390	822530	ENSG00000107929.14|LARP4B|CSTF2T|CSTF2T	950	-	3.7898633	1.3001351	-1.0	-1.0
chr10	821985	822105	ENSG00000107929.14|LARP4B|CSTF2T|CSTF2T	968	-	6.0060387	1.4916793	-1.0	-1.0
chr10	931562	931705	ENSG00000107929.14|LARP4B|CSTF2T|CSTF2T	979	-	2.7983673	1.6818805	-1.0	-1.0
chr10	899617	899752	ENSG00000107929.14|LARP4B|CSTF2T|CSTF2T	933	-	5.6471877	1.1725752	-1.0	-1.0
chr10	821260	821360	ENSG00000107929.14|LARP4B|CSTF2T|CSTF2T	905	-	2.9535213	1.0229195	-1.0	-1.0
chr10	821455	821555	ENSG00000107929.14|LARP4B|CSTF2T|CSTF2T	906	-	5.42643	1.0255611	-1.0	-1.0
chr10	907405	907595	ENSG00000107929.14|LARP4B|CSTF2T|CSTF2T	932	-	4.084561	1.1696827	-1.0	-1.0
chr10	1048578	1048888	ENSG00000067064.10|IDI1|CSTF2T|CSTF2T	969	-	3.169905	1.5152752	-1.0	-1.0
chr10	1056724	1056857	ENSG00000047056.14|WDR37|CSTF2T|CSTF2T	959	+	5.25291	1.3891791	-1.0	-1.0
chr10	1057513	1057673	ENSG00000047056.14|WDR37|CSTF2T|CSTF2T	942	+	5.7182693	1.236129	-1.0	-1.0
chr10	1056857	1056968	ENSG00000047056.14|WDR37|CSTF2T|CSTF2T	936	+	3.174666	1.1932739	-1.0	-1.0
chr10	1057013	1057458	ENSG00000047056.14|WDR37|CSTF2T|CSTF2T	962	+	4.8133106	1.4232562	-1.0	-1.0
chr10	1131027	1131157	ENSG00000047056.14|WDR37|CSTF2T|CSTF2T	928	+	4.9837894	1.1411581	-1.0	-1.0
chr10	1162981	1163101	ENSG00000229205.2|LINC00200|CSTF2T|CSTF2T	915	+	5.4868107	1.0705036	-1.0	-1.0
chr10	3067732	3068152	ENSG00000067057.16|PFKP|CSTF2T|CSTF2T	965	+	4.8048124	1.4497819	-1.0	-1.0
chr10	3123019	3123304	ENSG00000067057.16|PFKP|CSTF2T|CSTF2T	929	+	3.5394988	1.146723	-1.0	-1.0
chr10	3126729	3126919	ENSG00000067057.16|PFKP|CSTF2T|CSTF2T	964	+	5.231563	1.4424344	-1.0	-1.0
chr10	3124129	3124719	ENSG00000067057.16|PFKP|CSTF2T|CSTF2T	964	+	4.3897758	1.4448516	-1.0	-1.0
chr10	3115013	3115118	ENSG00000067057.16|PFKP|CSTF2T|CSTF2T	910	+	5.54895	1.0438752	-1.0	-1.0
chr10	3128489	3128599	ENSG00000067057.16|PFKP|CSTF2T|CSTF2T	902	+	5.4467096	1.0068235	-1.0	-1.0
chr10	3126094	3126254	ENSG00000067057.16|PFKP|CSTF2T|CSTF2T	926	+	3.9107325	1.1328413	-1.0	-1.0
chr10	3106971	3107101	ENSG00000067057.16|PFKP|CSTF2T|CSTF2T	915	+	5.496562	1.0730251	-1.0	-1.0
chr10	3125101	3125206	ENSG00000067057.16|PFKP|CSTF2T|CSTF2T	908	+	3.6801336	1.0350324	-1.0	-1.0
chr10	3105631	3105771	ENSG00000067057.16|PFKP|CSTF2T|CSTF2T	922	+	5.552679	1.1095694	-1.0	-1.0
chr10	3124994	3125096	ENSG00000067057.16|PFKP|CSTF2T|CSTF2T	961	+	4.0637407	1.4115078	-1.0	-1.0
chr10	3129501	3129631	ENSG00000067057.16|PFKP|CSTF2T|CSTF2T	943	+	5.717692	1.245026	-1.0	-1.0
chr10	3129011	3129176	ENSG00000067057.16|PFKP|CSTF2T|CSTF2T	953	+	3.8919444	1.324203	-1.0	-1.0
chr10	3122109	3122284	ENSG00000067057.16|PFKP|CSTF2T|CSTF2T	965	+	5.972158	1.4534774	-1.0	-1.0
chr10	3122304	3122684	ENSG00000067057.16|PFKP|CSTF2T|CSTF2T	941	+	3.964859	1.2281588	-1.0	-1.0
chr10	3122729	3122944	ENSG00000067057.16|PFKP|CSTF2T|CSTF2T	978	+	3.3754551	1.6549754	-1.0	-1.0
chr10	3128904	3129004	ENSG00000067057.16|PFKP|CSTF2T|CSTF2T	906	+	3.6114943	1.0290574	-1.0	-1.0
chr10	3115483	3115663	ENSG00000067057.16|PFKP|CSTF2T|CSTF2T	947	+	4.3820043	1.2728347	-1.0	-1.0
chr10	3123369	3123529	ENSG00000067057.16|PFKP|CSTF2T|CSTF2T	937	+	2.7961388	1.1995797	-1.0	-1.0
chr10	3126994	3127154	ENSG00000067057.16|PFKP|CSTF2T|CSTF2T	925	+	5.5861783	1.1274415	-1.0	-1.0
chr10	3125249	3125469	ENSG00000067057.16|PFKP|CSTF2T|CSTF2T	981	+	5.943178	1.7232913	-1.0	-1.0
chr10	3068631	3068731	ENSG00000067057.16|PFKP|CSTF2T|CSTF2T	915	+	3.6644385	1.072536	-1.0	-1.0
chr10	3113798	3113933	ENSG00000067057.16|PFKP|CSTF2T|CSTF2T	907	+	5.4330015	1.032677	-1.0	-1.0
chr10	3123604	3124019	ENSG00000067057.16|PFKP|CSTF2T|CSTF2T	970	+	4.5570593	1.5196952	-1.0	-1.0
chr10	3129211	3129311	ENSG00000067057.16|PFKP|CSTF2T|CSTF2T	909	+	5.505382	1.039793	-1.0	-1.0
chr10	3128289	3128459	ENSG00000067057.16|PFKP|CSTF2T|CSTF2T	936	+	5.529404	1.1949552	-1.0	-1.0
chr10	3106061	3106251	ENSG00000067057.16|PFKP|CSTF2T|CSTF2T	956	+	5.9103813	1.3598025	-1.0	-1.0
chr10	3776390	3776635	ENSG00000067082.14|KLF6|CSTF2T|CSTF2T	1000	-	5.8458385	3.4642518	-1.0	-1.0
chr10	3783516	3783616	ENSG00000067082.14|KLF6|CSTF2T|CSTF2T	901	-	2.9644287	1.0051877	-1.0	-1.0
chr10	3783104	3783204	ENSG00000067082.14|KLF6|CSTF2T|CSTF2T	911	-	5.4525447	1.0486581	-1.0	-1.0
chr10	5412945	5413290	ENSG00000173848.18|NET1|CSTF2T|CSTF2T	991	+	5.576602	2.040176	-1.0	-1.0
chr10	5684877	5685175	ENSG00000108021.19|FAM208B|CSTF2T|CSTF2T	965	+	3.9439142	1.4538856	-1.0	-1.0
chr10	5685360	5685520	ENSG00000108021.19|FAM208B|CSTF2T|CSTF2T	974	+	5.8433175	1.590881	-1.0	-1.0
chr10	5685525	5685760	ENSG00000108021.19|FAM208B|CSTF2T|CSTF2T	986	+	5.5043406	1.8510536	-1.0	-1.0
chr10	5689675	5689800	ENSG00000108021.19|FAM208B|CSTF2T|CSTF2T	915	+	5.499953	1.0693134	-1.0	-1.0
chr10	5685235	5685335	ENSG00000108021.19|FAM208B|CSTF2T|CSTF2T	927	+	3.7461154	1.1382673	-1.0	-1.0
chr10	5813001	5813101	ENSG00000057608.16|GDI2|CSTF2T|CSTF2T	909	-	3.0246258	1.042962	-1.0	-1.0
chr10	5812856	5812981	ENSG00000057608.16|GDI2|CSTF2T|CSTF2T	928	-	5.659801	1.1427258	-1.0	-1.0
chr10	5890346	5890736	ENSG00000134452.19|FBXO18|CSTF2T|CSTF2T	981	+	4.47038	1.7175627	-1.0	-1.0
chr10	5891018	5891116	ENSG00000134452.19|FBXO18|CSTF2T|CSTF2T	941	+	3.234414	1.2261512	-1.0	-1.0
chr10	5895652	5895757	ENSG00000134452.19|FBXO18|CSTF2T|CSTF2T	902	+	5.3915873	1.0083476	-1.0	-1.0
chr10	5912033	5912133	ENSG00000134452.19|FBXO18|CSTF2T|CSTF2T	911	+	5.52905	1.0520201	-1.0	-1.0
chr10	5890776	5890936	ENSG00000134452.19|FBXO18|CSTF2T|CSTF2T	960	+	4.496847	1.3939791	-1.0	-1.0
chr10	5912583	5912683	ENSG00000134452.19|FBXO18|CSTF2T|CSTF2T	922	+	5.547735	1.1052742	-1.0	-1.0
chr10	5976948	5977103	ENSG00000134470.20|IL15RA|CSTF2T|CSTF2T	925	-	5.558476	1.1253108	-1.0	-1.0
chr10	5976713	5976838	ENSG00000134470.20|IL15RA|CSTF2T|CSTF2T	911	-	3.6615903	1.0518653	-1.0	-1.0
chr10	5977244	5977374	ENSG00000134470.20|IL15RA|CSTF2T|CSTF2T	950	-	5.7904453	1.3004172	-1.0	-1.0
chr10	5976838	5976943	ENSG00000134470.20|IL15RA|CSTF2T|CSTF2T	947	-	4.8304844	1.2726295	-1.0	-1.0
chr10	6166421	6166651	ENSG00000170525.19|PFKFB3|CSTF2T|CSTF2T	981	+	3.0290964	1.7168	-1.0	-1.0
chr10	6178331	6178581	ENSG00000170525.19|PFKFB3|CSTF2T|CSTF2T	940	+	3.6999905	1.2205546	-1.0	-1.0
chr10	6147601	6147746	ENSG00000170525.19|PFKFB3|CSTF2T|CSTF2T	933	+	5.626232	1.1728371	-1.0	-1.0
chr10	6231564	6231689	ENSG00000170525.19|PFKFB3|CSTF2T|CSTF2T	923	+	5.5744	1.1143289	-1.0	-1.0
chr10	6201906	6202061	ENSG00000170525.19|PFKFB3|CSTF2T|CSTF2T	945	+	5.743397	1.2585981	-1.0	-1.0
chr10	6176231	6176431	ENSG00000170525.19|PFKFB3|CSTF2T|CSTF2T	970	+	4.687002	1.5167361	-1.0	-1.0
chr10	6146375	6146480	ENSG00000170525.19|PFKFB3|CSTF2T|CSTF2T	909	+	5.4395733	1.039793	-1.0	-1.0
chr10	6171836	6171936	ENSG00000170525.19|PFKFB3|CSTF2T|CSTF2T	920	+	5.5741916	1.0976756	-1.0	-1.0
chr10	6175161	6175266	ENSG00000170525.19|PFKFB3|CSTF2T|CSTF2T	916	+	5.49687	1.0772227	-1.0	-1.0
chr10	6202356	6202491	ENSG00000170525.19|PFKFB3|CSTF2T|CSTF2T	907	+	3.627483	1.0338115	-1.0	-1.0
chr10	6147796	6147896	ENSG00000170525.19|PFKFB3|CSTF2T|CSTF2T	909	+	5.4395733	1.039793	-1.0	-1.0
chr10	6201421	6201571	ENSG00000170525.19|PFKFB3|CSTF2T|CSTF2T	913	+	4.9611006	1.06191	-1.0	-1.0
chr10	6169496	6169701	ENSG00000170525.19|PFKFB3|CSTF2T|CSTF2T	973	+	3.9446406	1.5700705	-1.0	-1.0
chr10	6200626	6200806	ENSG00000170525.19|PFKFB3|CSTF2T|CSTF2T	947	+	5.75125	1.2759662	-1.0	-1.0
chr10	6174576	6174681	ENSG00000170525.19|PFKFB3|CSTF2T|CSTF2T	931	+	5.6040382	1.1610281	-1.0	-1.0
chr10	6151201	6151306	ENSG00000170525.19|PFKFB3|CSTF2T|CSTF2T	927	+	5.571949	1.1337966	-1.0	-1.0
chr10	6145648	6145753	ENSG00000170525.19|PFKFB3|CSTF2T|CSTF2T	924	+	5.5822034	1.1176938	-1.0	-1.0
chr10	6173106	6173246	ENSG00000170525.19|PFKFB3|CSTF2T|CSTF2T	922	+	5.528348	1.1054059	-1.0	-1.0
chr10	6145353	6145543	ENSG00000170525.19|PFKFB3|CSTF2T|CSTF2T	913	+	5.480924	1.0608382	-1.0	-1.0
chr10	6236232	6236347	ENSG00000170525.19|PFKFB3|CSTF2T|CSTF2T	906	+	5.4299817	1.0273937	-1.0	-1.0
chr10	6179771	6179936	ENSG00000170525.19|PFKFB3|CSTF2T|CSTF2T	927	+	3.3192751	1.1351528	-1.0	-1.0
chr10	6173646	6173756	ENSG00000170525.19|PFKFB3|CSTF2T|CSTF2T	909	+	5.505382	1.039793	-1.0	-1.0
chr10	6175321	6175421	ENSG00000170525.19|PFKFB3|CSTF2T|CSTF2T	955	+	5.8653665	1.3487924	-1.0	-1.0
chr10	6177746	6178221	ENSG00000170525.19|PFKFB3|CSTF2T|CSTF2T	985	+	4.4563313	1.8330337	-1.0	-1.0
chr10	6145948	6146088	ENSG00000170525.19|PFKFB3|CSTF2T|CSTF2T	922	+	3.7077663	1.1106613	-1.0	-1.0
chr10	6179106	6179296	ENSG00000170525.19|PFKFB3|CSTF2T|CSTF2T	929	+	4.0233603	1.1490266	-1.0	-1.0
chr10	6232194	6232364	ENSG00000170525.19|PFKFB3|CSTF2T|CSTF2T	934	+	4.3497653	1.1805141	-1.0	-1.0
chr10	6173906	6174111	ENSG00000170525.19|PFKFB3|CSTF2T|CSTF2T	928	+	3.7427633	1.1401367	-1.0	-1.0
chr10	6164011	6164461	ENSG00000170525.19|PFKFB3|CSTF2T|CSTF2T	953	+	3.3993464	1.3251133	-1.0	-1.0
chr10	7407469	7408609	ENSG00000198879.11|SFMBT2|CSTF2T|CSTF2T	957	-	5.503878	1.3667158	-1.0	-1.0
chr10	7284181	7284406	ENSG00000198879.11|SFMBT2|CSTF2T|CSTF2T	990	-	4.987335	2.0152657	-1.0	-1.0
chr10	7347969	7348141	ENSG00000198879.11|SFMBT2|CSTF2T|CSTF2T	937	-	3.9518478	1.2024229	-1.0	-1.0
chr10	7409341	7409726	ENSG00000198879.11|SFMBT2|CSTF2T|CSTF2T	978	-	4.8056636	1.6619955	-1.0	-1.0
chr10	7408745	7409240	ENSG00000198879.11|SFMBT2|CSTF2T|CSTF2T	982	-	6.073439	1.745263	-1.0	-1.0
chr10	7410571	7410781	ENSG00000198879.11|SFMBT2|CSTF2T|CSTF2T	998	-	6.725649	2.6087563	-1.0	-1.0
chr10	7405729	7405874	ENSG00000198879.11|SFMBT2|CSTF2T|CSTF2T	930	-	5.610029	1.1530569	-1.0	-1.0
chr10	7409766	7410051	ENSG00000198879.11|SFMBT2|CSTF2T|CSTF2T	965	-	5.9678073	1.4536455	-1.0	-1.0
chr10	7410861	7411046	ENSG00000198879.11|SFMBT2|CSTF2T|CSTF2T	936	-	2.563933	1.1958007	-1.0	-1.0
chr10	7410211	7410441	ENSG00000198879.11|SFMBT2|CSTF2T|CSTF2T	984	-	6.290881	1.8025023	-1.0	-1.0
chr10	7407129	7407304	ENSG00000198879.11|SFMBT2|CSTF2T|CSTF2T	940	-	4.87288	1.2186407	-1.0	-1.0
chr10	7347854	7347959	ENSG00000198879.11|SFMBT2|CSTF2T|CSTF2T	902	-	5.4130707	1.0094374	-1.0	-1.0
chr10	11284485	11284705	ENSG00000048740.18|CELF2|CSTF2T|CSTF2T	943	+	5.7356224	1.2473841	-1.0	-1.0
chr10	11284810	11285270	ENSG00000048740.18|CELF2|CSTF2T|CSTF2T	963	+	5.93437	1.436177	-1.0	-1.0
chr10	11285540	11285665	ENSG00000048740.18|CELF2|CSTF2T|CSTF2T	904	+	5.445017	1.0172007	-1.0	-1.0
chr10	11283550	11283800	ENSG00000048740.18|CELF2|CSTF2T|CSTF2T	990	+	6.460913	2.0166607	-1.0	-1.0
chr10	11541770	11541960	ENSG00000148429.14|USP6NL|CSTF2T|CSTF2T	965	-	5.663796	1.4547969	-1.0	-1.0
chr10	11610822	11610922	ENSG00000148429.14|USP6NL|CSTF2T|CSTF2T	906	-	5.42643	1.0255611	-1.0	-1.0
chr10	11546150	11546270	ENSG00000148429.14|USP6NL|CSTF2T|CSTF2T	926	-	5.5841775	1.1286358	-1.0	-1.0
chr10	11546270	11546460	ENSG00000148429.14|USP6NL|CSTF2T|CSTF2T	963	-	4.037951	1.4330524	-1.0	-1.0
chr10	11611182	11611297	ENSG00000148429.14|USP6NL|CSTF2T|CSTF2T	940	-	5.682329	1.2209935	-1.0	-1.0
chr10	11566268	11566438	ENSG00000148429.14|USP6NL|CSTF2T|CSTF2T	944	-	4.1400437	1.2523134	-1.0	-1.0
chr10	11494398	11494573	ENSG00000148429.14|USP6NL|CSTF2T|CSTF2T	925	-	2.9153643	1.1276145	-1.0	-1.0
chr10	11886520	11886665	ENSG00000225778.5|PROSER2-AS1|CSTF2T|CSTF2T	915	-	5.48688	1.071096	-1.0	-1.0
chr10	11884905	11885005	ENSG00000225778.5|PROSER2-AS1|CSTF2T|CSTF2T	902	-	3.5778544	1.0083476	-1.0	-1.0
chr10	11885770	11886380	ENSG00000225778.5|PROSER2-AS1|CSTF2T|CSTF2T	969	-	4.4095755	1.5025697	-1.0	-1.0
chr10	11886700	11886840	ENSG00000225778.5|PROSER2-AS1|CSTF2T|CSTF2T	933	-	3.7319047	1.1722214	-1.0	-1.0
chr10	11886980	11887085	ENSG00000225778.5|PROSER2-AS1|CSTF2T|CSTF2T	927	-	5.6245165	1.1387186	-1.0	-1.0
chr10	11885095	11885395	ENSG00000225778.5|PROSER2-AS1|CSTF2T|CSTF2T	962	-	3.4737878	1.4220245	-1.0	-1.0
chr10	11880585	11880720	ENSG00000225778.5|PROSER2-AS1|CSTF2T|CSTF2T	913	-	5.468002	1.0595875	-1.0	-1.0
chr10	11885615	11885725	ENSG00000225778.5|PROSER2-AS1|CSTF2T|CSTF2T	909	-	3.0246258	1.0429608	-1.0	-1.0
chr10	12042162	12042387	ENSG00000151461.19|UPF2|CSTF2T|CSTF2T	966	-	5.984326	1.4655206	-1.0	-1.0
chr10	12042022	12042142	ENSG00000151461.19|UPF2|CSTF2T|CSTF2T	935	-	5.6417646	1.1870842	-1.0	-1.0
chr10	14846952	14847142	ENSG00000187522.14|HSPA14|CSTF2T|CSTF2T	962	+	3.70239	1.4203577	-1.0	-1.0
chr10	15147382	15147492	ENSG00000152465.17|NMT2|CSTF2T|CSTF2T	909	-	5.4485154	1.0425652	-1.0	-1.0
chr10	15136513	15136728	ENSG00000152465.17|NMT2|CSTF2T|CSTF2T	947	-	5.76935	1.2787229	-1.0	-1.0
chr10	15148967	15149067	ENSG00000152465.17|NMT2|CSTF2T|CSTF2T	916	-	5.49862	1.0781813	-1.0	-1.0
chr10	15136148	15136323	ENSG00000152465.17|NMT2|CSTF2T|CSTF2T	931	-	5.6573124	1.1604917	-1.0	-1.0
chr10	15229455	15229555	ENSG00000148468.16|FAM171A1|CSTF2T|CSTF2T	906	-	5.4600987	1.0264009	-1.0	-1.0
chr10	15370830	15370950	ENSG00000148468.16|FAM171A1|CSTF2T|CSTF2T	903	-	5.417524	1.014812	-1.0	-1.0
chr10	16720160	16720345	ENSG00000148484.17|RSU1|CSTF2T|CSTF2T	978	-	5.736098	1.648838	-1.0	-1.0
chr10	16593200	16593330	ENSG00000148484.17|RSU1|CSTF2T|CSTF2T	929	-	5.5957546	1.1508222	-1.0	-1.0
chr10	17229344	17229839	ENSG00000229124.6|VIM-AS1|CSTF2T|CSTF2T	974	-	6.0755305	1.5827799	-1.0	-1.0
chr10	17227618	17227758	ENSG00000229124.6|VIM-AS1|CSTF2T|CSTF2T	910	-	5.4471874	1.0434996	-1.0	-1.0
chr10	17228213	17229344	ENSG00000229124.6|VIM-AS1|CSTF2T|CSTF2T	995	-	5.7037034	2.3397713	-1.0	-1.0
chr10	17227763	17227893	ENSG00000229124.6|VIM-AS1|CSTF2T|CSTF2T	911	-	5.5226045	1.0521789	-1.0	-1.0
chr10	17453250	17453405	ENSG00000148488.15|ST8SIA6|CSTF2T|CSTF2T	936	-	3.696238	1.1963869	-1.0	-1.0
chr10	17453762	17454067	ENSG00000148488.15|ST8SIA6|CSTF2T|CSTF2T	955	-	4.21732	1.3443345	-1.0	-1.0
chr10	18585756	18585866	ENSG00000241058.3|NSUN6|CSTF2T|CSTF2T	920	-	5.5244308	1.0995331	-1.0	-1.0
chr10	18552381	18552501	ENSG00000241058.3|NSUN6|CSTF2T|CSTF2T	931	-	5.6107955	1.1611519	-1.0	-1.0
chr10	21010934	21011109	ENSG00000078114.18|NEBL|CSTF2T|CSTF2T	927	-	5.581506	1.1383721	-1.0	-1.0
chr10	21167051	21167286	ENSG00000078114.18|NEBL|CSTF2T|CSTF2T	945	-	4.591246	1.2601076	-1.0	-1.0
chr10	20813595	20813739	ENSG00000078114.18|NEBL|CSTF2T|CSTF2T	999	-	7.175081	3.088215	-1.0	-1.0
chr10	20815433	20815538	ENSG00000078114.18|NEBL|CSTF2T|CSTF2T	902	-	5.4130707	1.0094374	-1.0	-1.0
chr10	21125666	21125861	ENSG00000078114.18|NEBL|CSTF2T|CSTF2T	957	-	3.5603566	1.3680835	-1.0	-1.0
chr10	21125762	21125862	ENSG00000204683.10|C10orf113|CSTF2T|CSTF2T	947	-	5.7555313	1.2733983	-1.0	-1.0
chr10	21534829	21535699	ENSG00000078403.16|MLLT10|CSTF2T|CSTF2T	989	+	5.5966697	1.963221	-1.0	-1.0
chr10	21557182	21557287	ENSG00000078403.16|MLLT10|CSTF2T|CSTF2T	934	+	3.1303325	1.1775277	-1.0	-1.0
chr10	21534349	21534520	ENSG00000078403.16|MLLT10|CSTF2T|CSTF2T	992	+	3.337892	2.1048415	-1.0	-1.0
chr10	21534520	21534644	ENSG00000078403.16|MLLT10|CSTF2T|CSTF2T	981	+	4.431854	1.7318249	-1.0	-1.0
chr10	21977191	21977291	ENSG00000136770.10|DNAJC1|CSTF2T|CSTF2T	902	-	5.3915873	1.0083476	-1.0	-1.0
chr10	22321193	22321293	ENSG00000269897.5|COMMD3-BMI1|CSTF2T|CSTF2T	906	+	5.4600987	1.0264009	-1.0	-1.0
chr10	22322158	22322623	ENSG00000269897.5|COMMD3-BMI1|CSTF2T|CSTF2T	944	+	5.3382273	1.2506291	-1.0	-1.0
chr10	22319193	22319383	ENSG00000269897.5|COMMD3-BMI1|CSTF2T|CSTF2T	932	+	5.6141577	1.1654954	-1.0	-1.0
chr10	22319196	22319381	ENSG00000148444.15|COMMD3|CSTF2T|CSTF2T	933	+	5.626558	1.1742066	-1.0	-1.0
chr10	22322215	22322620	ENSG00000168283.13|BMI1|CSTF2T|CSTF2T	944	+	5.3334293	1.253671	-1.0	-1.0
chr10	22401276	22401436	ENSG00000233451.1|AL513128.1|CSTF2T|CSTF2T	930	+	5.601078	1.1521772	-1.0	-1.0
chr10	22447421	22447591	ENSG00000077327.15|SPAG6|CSTF2T|CSTF2T	910	+	5.448481	1.0459708	-1.0	-1.0
chr10	22401277	22401437	ENSG00000077327.15|SPAG6|CSTF2T|CSTF2T	930	+	5.601078	1.1521772	-1.0	-1.0
chr10	22607686	22607817	ENSG00000150867.13|PIP4K2A|CSTF2T|CSTF2T	965	-	3.8180313	1.4545683	-1.0	-1.0
chr10	22713935	22714050	ENSG00000150867.13|PIP4K2A|CSTF2T|CSTF2T	924	-	3.114677	1.1193788	-1.0	-1.0
chr10	22711705	22711815	ENSG00000150867.13|PIP4K2A|CSTF2T|CSTF2T	902	-	5.3915873	1.0083476	-1.0	-1.0
chr10	22713165	22713930	ENSG00000150867.13|PIP4K2A|CSTF2T|CSTF2T	984	-	3.6638973	1.7843581	-1.0	-1.0
chr10	22710570	22710670	ENSG00000150867.13|PIP4K2A|CSTF2T|CSTF2T	921	-	5.535579	1.1020138	-1.0	-1.0
chr10	22714182	22714552	ENSG00000150867.13|PIP4K2A|CSTF2T|CSTF2T	962	-	2.6883025	1.4195468	-1.0	-1.0
chr10	22712750	22712855	ENSG00000150867.13|PIP4K2A|CSTF2T|CSTF2T	908	-	3.6145313	1.0358706	-1.0	-1.0
chr10	22714108	22714182	ENSG00000150867.13|PIP4K2A|CSTF2T|CSTF2T	926	-	3.0848637	1.1306828	-1.0	-1.0
chr10	22536718	22536918	ENSG00000150867.13|PIP4K2A|CSTF2T|CSTF2T	960	-	2.5971124	1.4031239	-1.0	-1.0
chr10	26765468	26765738	ENSG00000136754.17|ABI1|CSTF2T|CSTF2T	945	-	4.552359	1.2609707	-1.0	-1.0
chr10	28620946	28621111	ENSG00000095787.21|WAC|CSTF2T|CSTF2T	927	+	5.581259	1.1391537	-1.0	-1.0
chr10	28533620	28533748	ENSG00000095787.21|WAC|CSTF2T|CSTF2T	944	+	3.2246873	1.2556381	-1.0	-1.0
chr10	28622941	28623071	ENSG00000095787.21|WAC|CSTF2T|CSTF2T	905	+	5.4145923	1.0228688	-1.0	-1.0
chr10	28620456	28620671	ENSG00000095787.21|WAC|CSTF2T|CSTF2T	999	+	3.7239735	3.0513666	-1.0	-1.0
chr10	28590889	28591064	ENSG00000095787.21|WAC|CSTF2T|CSTF2T	956	+	2.6722372	1.357935	-1.0	-1.0
chr10	28533998	28534153	ENSG00000095787.21|WAC|CSTF2T|CSTF2T	946	+	2.4079995	1.268848	-1.0	-1.0
chr10	28533748	28533883	ENSG00000095787.21|WAC|CSTF2T|CSTF2T	961	+	2.7460852	1.412498	-1.0	-1.0
chr10	29427607	29427867	ENSG00000224597.9|SVIL-AS1|CSTF2T|CSTF2T	955	+	4.4972067	1.3425122	-1.0	-1.0
chr10	30336560	30336725	ENSG00000107951.14|MTPAP|CSTF2T|CSTF2T	912	-	5.4708433	1.055097	-1.0	-1.0
chr10	30439871	30440041	ENSG00000107968.9|MAP3K8|CSTF2T|CSTF2T	923	+	5.5463977	1.1127118	-1.0	-1.0
chr10	31321134	31321244	ENSG00000148516.21|ZEB1|CSTF2T|CSTF2T	923	+	5.5546384	1.1157202	-1.0	-1.0
chr10	31320207	31320342	ENSG00000148516.21|ZEB1|CSTF2T|CSTF2T	964	+	3.4286032	1.4422123	-1.0	-1.0
chr10	31319902	31320097	ENSG00000148516.21|ZEB1|CSTF2T|CSTF2T	943	+	4.8365054	1.2421832	-1.0	-1.0
chr10	31319362	31319477	ENSG00000148516.21|ZEB1|CSTF2T|CSTF2T	927	+	5.575601	1.1343502	-1.0	-1.0
chr10	31320753	31321113	ENSG00000148516.21|ZEB1|CSTF2T|CSTF2T	939	+	5.7147164	1.2135475	-1.0	-1.0
chr10	31320347	31320546	ENSG00000148516.21|ZEB1|CSTF2T|CSTF2T	938	+	3.8598156	1.2102953	-1.0	-1.0
chr10	31320546	31320698	ENSG00000148516.21|ZEB1|CSTF2T|CSTF2T	923	+	5.5514803	1.1142175	-1.0	-1.0
chr10	31886688	31887158	ENSG00000165322.17|ARHGAP12|CSTF2T|CSTF2T	990	-	4.478657	1.9949945	-1.0	-1.0
chr10	31927923	31928682	ENSG00000165322.17|ARHGAP12|CSTF2T|CSTF2T	986	-	4.935044	1.8695843	-1.0	-1.0
chr10	31888208	31888328	ENSG00000165322.17|ARHGAP12|CSTF2T|CSTF2T	936	-	5.652099	1.1940187	-1.0	-1.0
chr10	31884233	31884428	ENSG00000165322.17|ARHGAP12|CSTF2T|CSTF2T	958	-	5.885586	1.3723948	-1.0	-1.0
chr10	32357198	32357418	ENSG00000120616.15|EPC1|CSTF2T|CSTF2T	996	-	6.778479	2.373357	-1.0	-1.0
chr10	32268640	32268770	ENSG00000120616.15|EPC1|CSTF2T|CSTF2T	956	-	5.851297	1.3586249	-1.0	-1.0
chr10	32957894	32958139	ENSG00000150093.18|ITGB1|CSTF2T|CSTF2T	988	-	3.7318485	1.9169487	-1.0	-1.0
chr10	32957408	32957598	ENSG00000150093.18|ITGB1|CSTF2T|CSTF2T	959	-	2.995376	1.3841084	-1.0	-1.0
chr10	32957638	32957753	ENSG00000150093.18|ITGB1|CSTF2T|CSTF2T	909	-	3.6637063	1.0429343	-1.0	-1.0
chr10	34462738	34462933	ENSG00000148498.15|PARD3|CSTF2T|CSTF2T	961	-	5.946208	1.4081358	-1.0	-1.0
chr10	35323243	35323348	ENSG00000271335.5|AL117336.3|CSTF2T|CSTF2T	922	-	5.5598707	1.1052742	-1.0	-1.0
chr10	35449810	35449910	ENSG00000108100.17|CCNY|CSTF2T|CSTF2T	904	+	3.6315334	1.0174761	-1.0	-1.0
chr10	35571253	35571453	ENSG00000108100.17|CCNY|CSTF2T|CSTF2T	992	+	4.18536	2.0998735	-1.0	-1.0
chr10	35448630	35448805	ENSG00000108100.17|CCNY|CSTF2T|CSTF2T	951	+	3.3972611	1.3098191	-1.0	-1.0
chr10	35431853	35431953	ENSG00000108100.17|CCNY|CSTF2T|CSTF2T	902	+	5.4467096	1.0068235	-1.0	-1.0
chr10	35413198	35413313	ENSG00000108100.17|CCNY|CSTF2T|CSTF2T	930	+	4.6929708	1.1576515	-1.0	-1.0
chr10	35398058	35398158	ENSG00000108100.17|CCNY|CSTF2T|CSTF2T	916	+	3.6860893	1.075809	-1.0	-1.0
chr10	35449575	35449790	ENSG00000108100.17|CCNY|CSTF2T|CSTF2T	938	+	4.2367954	1.2109874	-1.0	-1.0
chr10	35450410	35450525	ENSG00000108100.17|CCNY|CSTF2T|CSTF2T	911	+	5.4688272	1.0496993	-1.0	-1.0
chr10	35450115	35450340	ENSG00000108100.17|CCNY|CSTF2T|CSTF2T	980	+	6.2045712	1.7011023	-1.0	-1.0
chr10	35403393	35403508	ENSG00000108100.17|CCNY|CSTF2T|CSTF2T	918	+	5.5110908	1.0881706	-1.0	-1.0
chr10	35431428	35431648	ENSG00000108100.17|CCNY|CSTF2T|CSTF2T	928	+	3.4183297	1.1421694	-1.0	-1.0
chr10	37857375	37857510	ENSG00000198105.13|ZNF248|CSTF2T|CSTF2T	912	-	5.4856296	1.0556892	-1.0	-1.0
chr10	42552596	42552721	ENSG00000234420.7|ZNF37BP|CSTF2T|CSTF2T	910	-	5.4461694	1.0448091	-1.0	-1.0
chr10	43202682	43202842	ENSG00000198915.11|RASGEF1A|CSTF2T|CSTF2T	970	-	6.036186	1.5290805	-1.0	-1.0
chr10	43407136	43407681	ENSG00000169813.16|HNRNPF|CSTF2T|CSTF2T	980	-	3.8551018	1.7060523	-1.0	-1.0
chr10	43396956	43397151	ENSG00000169813.16|HNRNPF|CSTF2T|CSTF2T	944	-	5.188466	1.2544427	-1.0	-1.0
chr10	43406291	43406396	ENSG00000169813.16|HNRNPF|CSTF2T|CSTF2T	926	-	5.56731	1.1288843	-1.0	-1.0
chr10	43396650	43396785	ENSG00000169813.16|HNRNPF|CSTF2T|CSTF2T	927	-	3.320959	1.135217	-1.0	-1.0
chr10	43397234	43397346	ENSG00000169813.16|HNRNPF|CSTF2T|CSTF2T	945	-	5.3005943	1.2584738	-1.0	-1.0
chr10	43408726	43408826	ENSG00000169813.16|HNRNPF|CSTF2T|CSTF2T	922	-	2.794667	1.1052742	-1.0	-1.0
chr10	43409089	43409166	ENSG00000169813.16|HNRNPF|CSTF2T|CSTF2T	945	-	3.2310941	1.2616663	-1.0	-1.0
chr10	43407869	43408726	ENSG00000169813.16|HNRNPF|CSTF2T|CSTF2T	995	-	4.1245117	2.26832	-1.0	-1.0
chr10	43406926	43407066	ENSG00000169813.16|HNRNPF|CSTF2T|CSTF2T	905	-	3.5187497	1.0228779	-1.0	-1.0
chr10	43396283	43396383	ENSG00000169813.16|HNRNPF|CSTF2T|CSTF2T	901	-	2.9644287	1.0049785	-1.0	-1.0
chr10	43405956	43406081	ENSG00000169813.16|HNRNPF|CSTF2T|CSTF2T	952	-	5.825031	1.3183069	-1.0	-1.0
chr10	43408882	43409089	ENSG00000169813.16|HNRNPF|CSTF2T|CSTF2T	955	-	2.9441476	1.3486981	-1.0	-1.0
chr10	48306926	48307025	ENSG00000107643.15|MAPK8|CSTF2T|CSTF2T	921	+	3.722987	1.1008497	-1.0	-1.0
chr10	48307045	48307147	ENSG00000107643.15|MAPK8|CSTF2T|CSTF2T	951	+	5.8306246	1.3122823	-1.0	-1.0
chr10	48307147	48307292	ENSG00000107643.15|MAPK8|CSTF2T|CSTF2T	956	+	4.4309206	1.359214	-1.0	-1.0
chr10	48436323	48436583	ENSG00000107643.15|MAPK8|CSTF2T|CSTF2T	994	+	6.5728626	2.2070422	-1.0	-1.0
chr10	48308478	48308658	ENSG00000107643.15|MAPK8|CSTF2T|CSTF2T	967	+	3.744596	1.4866786	-1.0	-1.0
chr10	48410328	48410463	ENSG00000107643.15|MAPK8|CSTF2T|CSTF2T	947	+	3.4366531	1.2787883	-1.0	-1.0
chr10	48451530	48451627	ENSG00000128805.14|ARHGAP22|CSTF2T|CSTF2T	927	-	5.579131	1.1382673	-1.0	-1.0
chr10	48465786	48465946	ENSG00000128805.14|ARHGAP22|CSTF2T|CSTF2T	912	-	5.4756346	1.0530715	-1.0	-1.0
chr10	49166346	49166444	ENSG00000204161.13|C10orf128|CSTF2T|CSTF2T	939	-	5.684632	1.2177678	-1.0	-1.0
chr10	50622622	50623117	ENSG00000198964.13|SGMS1|CSTF2T|CSTF2T	969	-	5.5634727	1.5136315	-1.0	-1.0
chr10	50622102	50622587	ENSG00000198964.13|SGMS1|CSTF2T|CSTF2T	959	-	3.9790308	1.392066	-1.0	-1.0
chr10	50623122	50623706	ENSG00000198964.13|SGMS1|CSTF2T|CSTF2T	989	-	5.9671307	1.956687	-1.0	-1.0
chr10	50623781	50623983	ENSG00000198964.13|SGMS1|CSTF2T|CSTF2T	989	-	5.8231177	1.9559084	-1.0	-1.0
chr10	50450246	50450456	ENSG00000198964.13|SGMS1|CSTF2T|CSTF2T	998	-	6.872204	2.6368132	-1.0	-1.0
chr10	50453661	50453816	ENSG00000198964.13|SGMS1|CSTF2T|CSTF2T	917	-	5.524303	1.0799099	-1.0	-1.0
chr10	50334482	50334677	ENSG00000198964.13|SGMS1|CSTF2T|CSTF2T	987	-	6.0261903	1.8865123	-1.0	-1.0
chr10	50575531	50575686	ENSG00000198964.13|SGMS1|CSTF2T|CSTF2T	908	-	2.6226966	1.0363556	-1.0	-1.0
chr10	59905382	59905847	ENSG00000108091.10|CCDC6|CSTF2T|CSTF2T	962	-	4.415796	1.4226645	-1.0	-1.0
chr10	60788239	60788459	ENSG00000170312.15|CDK1|CSTF2T|CSTF2T	998	+	5.301098	2.7625067	-1.0	-1.0
chr10	60778728	60778918	ENSG00000170312.15|CDK1|CSTF2T|CSTF2T	949	+	2.959656	1.2944422	-1.0	-1.0
chr10	60787915	60788075	ENSG00000170312.15|CDK1|CSTF2T|CSTF2T	922	+	1.9244723	1.1052599	-1.0	-1.0
chr10	63465881	63465981	ENSG00000171988.18|JMJD1C|CSTF2T|CSTF2T	905	-	3.609292	1.0232168	-1.0	-1.0
chr10	63465242	63465452	ENSG00000171988.18|JMJD1C|CSTF2T|CSTF2T	951	-	4.984965	1.30767	-1.0	-1.0
chr10	63464927	63465122	ENSG00000171988.18|JMJD1C|CSTF2T|CSTF2T	932	-	3.7840343	1.1676736	-1.0	-1.0
chr10	63465759	63465881	ENSG00000171988.18|JMJD1C|CSTF2T|CSTF2T	928	-	2.5997825	1.1426485	-1.0	-1.0
chr10	63621007	63621117	ENSG00000165476.13|REEP3|CSTF2T|CSTF2T	903	+	5.4050245	1.0129204	-1.0	-1.0
chr10	68075032	68075143	ENSG00000148634.15|HERC4|CSTF2T|CSTF2T	951	-	2.2455916	1.3077835	-1.0	-1.0
chr10	67966456	67966651	ENSG00000148634.15|HERC4|CSTF2T|CSTF2T	936	-	5.650417	1.1947635	-1.0	-1.0
chr10	68017441	68017541	ENSG00000148634.15|HERC4|CSTF2T|CSTF2T	911	-	5.4525447	1.0486581	-1.0	-1.0
chr10	68074278	68074649	ENSG00000148634.15|HERC4|CSTF2T|CSTF2T	945	-	3.054272	1.261433	-1.0	-1.0
chr10	68067572	68067688	ENSG00000148634.15|HERC4|CSTF2T|CSTF2T	925	-	3.724621	1.1236924	-1.0	-1.0
chr10	68074867	68074977	ENSG00000148634.15|HERC4|CSTF2T|CSTF2T	908	-	2.247661	1.0374668	-1.0	-1.0
chr10	68074649	68074857	ENSG00000148634.15|HERC4|CSTF2T|CSTF2T	993	-	3.6072352	2.1338046	-1.0	-1.0
chr10	68333265	68333420	ENSG00000096746.17|HNRNPH3|CSTF2T|CSTF2T	923	+	2.7360957	1.1110498	-1.0	-1.0
chr10	68332235	68333110	ENSG00000096746.17|HNRNPH3|CSTF2T|CSTF2T	998	+	3.243961	2.7875419	-1.0	-1.0
chr10	68341977	68342127	ENSG00000096746.17|HNRNPH3|CSTF2T|CSTF2T	964	+	2.481931	1.4391419	-1.0	-1.0
chr10	68401416	68401521	ENSG00000204130.12|RUFY2|CSTF2T|CSTF2T	907	-	5.4330015	1.032677	-1.0	-1.0
chr10	68406753	68406888	ENSG00000204130.12|RUFY2|CSTF2T|CSTF2T	945	-	5.7362227	1.2600644	-1.0	-1.0
chr10	68501762	68501952	ENSG00000122912.14|SLC25A16|CSTF2T|CSTF2T	921	-	5.5305963	1.1034583	-1.0	-1.0
chr10	68502672	68502832	ENSG00000122912.14|SLC25A16|CSTF2T|CSTF2T	934	-	4.221867	1.1786988	-1.0	-1.0
chr10	68561477	68561582	ENSG00000138336.8|TET1|CSTF2T|CSTF2T	966	+	6.03001	1.4693794	-1.0	-1.0
chr10	68560742	68560967	ENSG00000138336.8|TET1|CSTF2T|CSTF2T	952	+	5.8018374	1.3151597	-1.0	-1.0
chr10	68561327	68561472	ENSG00000138336.8|TET1|CSTF2T|CSTF2T	958	+	4.0240784	1.3790118	-1.0	-1.0
chr10	68560982	68561237	ENSG00000138336.8|TET1|CSTF2T|CSTF2T	948	+	4.6097326	1.2833308	-1.0	-1.0
chr10	68721958	68722148	ENSG00000060339.13|CCAR1|CSTF2T|CSTF2T	970	+	5.8361177	1.5167778	-1.0	-1.0
chr10	68721768	68721883	ENSG00000060339.13|CCAR1|CSTF2T|CSTF2T	960	+	5.95862	1.3983768	-1.0	-1.0
chr10	69389601	69389786	ENSG00000156515.21|HK1|CSTF2T|CSTF2T	913	+	3.2437022	1.0592337	-1.0	-1.0
chr10	69319177	69319557	ENSG00000156515.21|HK1|CSTF2T|CSTF2T	975	+	5.217765	1.6100688	-1.0	-1.0
chr10	69316399	69316514	ENSG00000156515.21|HK1|CSTF2T|CSTF2T	920	+	5.5207877	1.0964782	-1.0	-1.0
chr10	70169595	70170412	ENSG00000079332.14|SAR1A|CSTF2T|CSTF2T	981	-	2.9939883	1.7326931	-1.0	-1.0
chr10	70162061	70162506	ENSG00000079332.14|SAR1A|CSTF2T|CSTF2T	995	-	3.600178	2.3176692	-1.0	-1.0
chr10	70162894	70163031	ENSG00000079332.14|SAR1A|CSTF2T|CSTF2T	980	-	2.8014202	1.6894486	-1.0	-1.0
chr10	70169010	70169155	ENSG00000079332.14|SAR1A|CSTF2T|CSTF2T	950	-	3.935552	1.3050653	-1.0	-1.0
chr10	70405026	70405366	ENSG00000148730.6|EIF4EBP2|CSTF2T|CSTF2T	937	+	3.9043443	1.1987787	-1.0	-1.0
chr10	70405626	70405726	ENSG00000148730.6|EIF4EBP2|CSTF2T|CSTF2T	906	+	5.42643	1.0255611	-1.0	-1.0
chr10	70676835	70676950	ENSG00000138316.10|ADAMTS14|CSTF2T|CSTF2T	924	+	5.5667114	1.1173577	-1.0	-1.0
chr10	70672884	70673024	ENSG00000138316.10|ADAMTS14|CSTF2T|CSTF2T	940	+	3.8552525	1.2220078	-1.0	-1.0
chr10	70695570	70695805	ENSG00000138316.10|ADAMTS14|CSTF2T|CSTF2T	968	+	5.9957466	1.5000818	-1.0	-1.0
chr10	70684240	70684340	ENSG00000138316.10|ADAMTS14|CSTF2T|CSTF2T	949	+	5.8096848	1.2951604	-1.0	-1.0
chr10	70674204	70674334	ENSG00000138316.10|ADAMTS14|CSTF2T|CSTF2T	954	+	4.6906576	1.336876	-1.0	-1.0
chr10	70753547	70753707	ENSG00000138316.10|ADAMTS14|CSTF2T|CSTF2T	935	+	4.0027905	1.1865703	-1.0	-1.0
chr10	70676325	70676495	ENSG00000138316.10|ADAMTS14|CSTF2T|CSTF2T	927	+	4.336941	1.1357166	-1.0	-1.0
chr10	70735676	70735776	ENSG00000138316.10|ADAMTS14|CSTF2T|CSTF2T	940	+	5.740916	1.2190711	-1.0	-1.0
chr10	70741257	70741452	ENSG00000138316.10|ADAMTS14|CSTF2T|CSTF2T	923	+	5.553092	1.1109356	-1.0	-1.0
chr10	70733419	70733739	ENSG00000138316.10|ADAMTS14|CSTF2T|CSTF2T	981	+	5.5182505	1.7325689	-1.0	-1.0
chr10	70752432	70752652	ENSG00000138316.10|ADAMTS14|CSTF2T|CSTF2T	992	+	5.2334275	2.0861983	-1.0	-1.0
chr10	70700545	70700650	ENSG00000138316.10|ADAMTS14|CSTF2T|CSTF2T	909	+	5.4482613	1.0396819	-1.0	-1.0
chr10	70689110	70689770	ENSG00000138316.10|ADAMTS14|CSTF2T|CSTF2T	966	+	4.202344	1.4657521	-1.0	-1.0
chr10	70676965	70677700	ENSG00000138316.10|ADAMTS14|CSTF2T|CSTF2T	972	+	4.492529	1.5505309	-1.0	-1.0
chr10	70747166	70747266	ENSG00000138316.10|ADAMTS14|CSTF2T|CSTF2T	905	+	2.4274664	1.0200422	-1.0	-1.0
chr10	70727288	70727578	ENSG00000138316.10|ADAMTS14|CSTF2T|CSTF2T	957	+	3.9148312	1.3713424	-1.0	-1.0
chr10	70696285	70696470	ENSG00000138316.10|ADAMTS14|CSTF2T|CSTF2T	948	+	5.7894506	1.2878181	-1.0	-1.0
chr10	70684365	70684465	ENSG00000138316.10|ADAMTS14|CSTF2T|CSTF2T	927	+	3.7461154	1.1382673	-1.0	-1.0
chr10	70738990	70739180	ENSG00000138316.10|ADAMTS14|CSTF2T|CSTF2T	986	+	6.363114	1.8647368	-1.0	-1.0
chr10	70744189	70744589	ENSG00000138316.10|ADAMTS14|CSTF2T|CSTF2T	952	+	2.4224107	1.3183876	-1.0	-1.0
chr10	70675025	70675205	ENSG00000138316.10|ADAMTS14|CSTF2T|CSTF2T	938	+	3.5495567	1.2105917	-1.0	-1.0
chr10	70681745	70681925	ENSG00000138316.10|ADAMTS14|CSTF2T|CSTF2T	917	+	3.9332364	1.0797901	-1.0	-1.0
chr10	70711983	70712173	ENSG00000138316.10|ADAMTS14|CSTF2T|CSTF2T	951	+	3.2259452	1.306201	-1.0	-1.0
chr10	70712183	70712368	ENSG00000138316.10|ADAMTS14|CSTF2T|CSTF2T	979	+	4.683632	1.6784726	-1.0	-1.0
chr10	70690870	70691185	ENSG00000138316.10|ADAMTS14|CSTF2T|CSTF2T	962	+	4.9046326	1.4216341	-1.0	-1.0
chr10	70756817	70756917	ENSG00000138316.10|ADAMTS14|CSTF2T|CSTF2T	946	+	5.7451267	1.2649472	-1.0	-1.0
chr10	70726828	70727103	ENSG00000138316.10|ADAMTS14|CSTF2T|CSTF2T	917	+	2.8473082	1.0820754	-1.0	-1.0
chr10	70709098	70709198	ENSG00000138316.10|ADAMTS14|CSTF2T|CSTF2T	911	+	3.648208	1.0486581	-1.0	-1.0
chr10	70683270	70683665	ENSG00000138316.10|ADAMTS14|CSTF2T|CSTF2T	951	+	3.697371	1.3090881	-1.0	-1.0
chr10	70695330	70695525	ENSG00000138316.10|ADAMTS14|CSTF2T|CSTF2T	938	+	5.6706247	1.2098211	-1.0	-1.0
chr10	70681380	70681480	ENSG00000138316.10|ADAMTS14|CSTF2T|CSTF2T	941	+	5.7132826	1.2261512	-1.0	-1.0
chr10	70683800	70683905	ENSG00000138316.10|ADAMTS14|CSTF2T|CSTF2T	912	+	3.6411457	1.0538632	-1.0	-1.0
chr10	70730358	70730508	ENSG00000138316.10|ADAMTS14|CSTF2T|CSTF2T	906	+	2.6832387	1.0289874	-1.0	-1.0
chr10	70711078	70711193	ENSG00000138316.10|ADAMTS14|CSTF2T|CSTF2T	920	+	2.7415962	1.0984908	-1.0	-1.0
chr10	70679520	70679920	ENSG00000138316.10|ADAMTS14|CSTF2T|CSTF2T	915	+	3.0931666	1.072844	-1.0	-1.0
chr10	70684115	70684215	ENSG00000138316.10|ADAMTS14|CSTF2T|CSTF2T	922	+	3.7097485	1.108605	-1.0	-1.0
chr10	70682465	70682945	ENSG00000138316.10|ADAMTS14|CSTF2T|CSTF2T	952	+	4.4067063	1.3220568	-1.0	-1.0
chr10	70729422	70729622	ENSG00000138316.10|ADAMTS14|CSTF2T|CSTF2T	938	+	5.4740124	1.2080156	-1.0	-1.0
chr10	70699775	70699890	ENSG00000138316.10|ADAMTS14|CSTF2T|CSTF2T	911	+	5.458661	1.0482153	-1.0	-1.0
chr10	70728788	70728898	ENSG00000138316.10|ADAMTS14|CSTF2T|CSTF2T	916	+	5.4978485	1.0780507	-1.0	-1.0
chr10	70673904	70674019	ENSG00000138316.10|ADAMTS14|CSTF2T|CSTF2T	942	+	5.7128854	1.239124	-1.0	-1.0
chr10	70713268	70713503	ENSG00000138316.10|ADAMTS14|CSTF2T|CSTF2T	974	+	3.578156	1.59091	-1.0	-1.0
chr10	70743906	70744065	ENSG00000138316.10|ADAMTS14|CSTF2T|CSTF2T	943	+	2.1512754	1.2473115	-1.0	-1.0
chr10	70731343	70731538	ENSG00000138316.10|ADAMTS14|CSTF2T|CSTF2T	929	+	3.78265	1.1500334	-1.0	-1.0
chr10	70748586	70748801	ENSG00000138316.10|ADAMTS14|CSTF2T|CSTF2T	960	+	2.901576	1.397147	-1.0	-1.0
chr10	70716113	70716528	ENSG00000138316.10|ADAMTS14|CSTF2T|CSTF2T	947	+	4.163969	1.2776151	-1.0	-1.0
chr10	70746011	70746146	ENSG00000138316.10|ADAMTS14|CSTF2T|CSTF2T	923	+	2.5420294	1.115716	-1.0	-1.0
chr10	70712513	70712798	ENSG00000138316.10|ADAMTS14|CSTF2T|CSTF2T	934	+	3.909655	1.1784014	-1.0	-1.0
chr10	70746701	70746816	ENSG00000138316.10|ADAMTS14|CSTF2T|CSTF2T	916	+	2.2310636	1.0775294	-1.0	-1.0
chr10	70681980	70682460	ENSG00000138316.10|ADAMTS14|CSTF2T|CSTF2T	966	+	4.6317153	1.4656501	-1.0	-1.0
chr10	70717313	70717508	ENSG00000138316.10|ADAMTS14|CSTF2T|CSTF2T	962	+	3.6701574	1.4153336	-1.0	-1.0
chr10	70675275	70675840	ENSG00000138316.10|ADAMTS14|CSTF2T|CSTF2T	951	+	4.0595884	1.3068646	-1.0	-1.0
chr10	70710718	70710898	ENSG00000138316.10|ADAMTS14|CSTF2T|CSTF2T	923	+	3.004323	1.1159036	-1.0	-1.0
chr10	70748951	70749096	ENSG00000138316.10|ADAMTS14|CSTF2T|CSTF2T	946	+	3.4719465	1.2639295	-1.0	-1.0
chr10	70692330	70692460	ENSG00000138316.10|ADAMTS14|CSTF2T|CSTF2T	912	+	5.479719	1.0565921	-1.0	-1.0
chr10	70684585	70684715	ENSG00000138316.10|ADAMTS14|CSTF2T|CSTF2T	910	+	5.4618745	1.0454117	-1.0	-1.0
chr10	70713668	70713948	ENSG00000138316.10|ADAMTS14|CSTF2T|CSTF2T	941	+	3.9563084	1.2326635	-1.0	-1.0
chr10	70725043	70725308	ENSG00000138316.10|ADAMTS14|CSTF2T|CSTF2T	952	+	5.3974853	1.3208582	-1.0	-1.0
chr10	70754412	70754772	ENSG00000138316.10|ADAMTS14|CSTF2T|CSTF2T	958	+	2.8328304	1.3791502	-1.0	-1.0
chr10	70677715	70677885	ENSG00000138316.10|ADAMTS14|CSTF2T|CSTF2T	912	+	3.3001935	1.0559837	-1.0	-1.0
chr10	70693830	70693930	ENSG00000138316.10|ADAMTS14|CSTF2T|CSTF2T	917	+	5.5308766	1.0833731	-1.0	-1.0
chr10	70685485	70686140	ENSG00000138316.10|ADAMTS14|CSTF2T|CSTF2T	953	+	4.0663877	1.3300692	-1.0	-1.0
chr10	70729632	70730057	ENSG00000138316.10|ADAMTS14|CSTF2T|CSTF2T	941	+	4.2419004	1.231524	-1.0	-1.0
chr10	70744864	70745214	ENSG00000138316.10|ADAMTS14|CSTF2T|CSTF2T	964	+	2.4233582	1.4408152	-1.0	-1.0
chr10	70686140	70686245	ENSG00000138316.10|ADAMTS14|CSTF2T|CSTF2T	925	+	5.5877695	1.1273298	-1.0	-1.0
chr10	70673179	70673364	ENSG00000138316.10|ADAMTS14|CSTF2T|CSTF2T	963	+	5.728859	1.4272223	-1.0	-1.0
chr10	70711753	70711918	ENSG00000138316.10|ADAMTS14|CSTF2T|CSTF2T	960	+	5.366193	1.4012604	-1.0	-1.0
chr10	70692050	70692280	ENSG00000138316.10|ADAMTS14|CSTF2T|CSTF2T	929	+	4.262724	1.1467557	-1.0	-1.0
chr10	70753277	70753497	ENSG00000138316.10|ADAMTS14|CSTF2T|CSTF2T	946	+	5.729344	1.2637358	-1.0	-1.0
chr10	70751170	70751300	ENSG00000138316.10|ADAMTS14|CSTF2T|CSTF2T	916	+	2.7160592	1.0781891	-1.0	-1.0
chr10	70681180	70681375	ENSG00000138316.10|ADAMTS14|CSTF2T|CSTF2T	931	+	3.3273542	1.1617736	-1.0	-1.0
chr10	70747656	70748451	ENSG00000138316.10|ADAMTS14|CSTF2T|CSTF2T	961	+	2.2424273	1.412334	-1.0	-1.0
chr10	70673559	70673744	ENSG00000138316.10|ADAMTS14|CSTF2T|CSTF2T	957	+	4.7629266	1.3624314	-1.0	-1.0
chr10	70715298	70715413	ENSG00000138316.10|ADAMTS14|CSTF2T|CSTF2T	949	+	5.359428	1.288594	-1.0	-1.0
chr10	70715858	70716078	ENSG00000138316.10|ADAMTS14|CSTF2T|CSTF2T	938	+	4.3406806	1.2055323	-1.0	-1.0
chr10	70678435	70678825	ENSG00000138316.10|ADAMTS14|CSTF2T|CSTF2T	987	+	5.6644497	1.8827198	-1.0	-1.0
chr10	70689795	70690380	ENSG00000138316.10|ADAMTS14|CSTF2T|CSTF2T	972	+	3.9654565	1.5530323	-1.0	-1.0
chr10	70731953	70732118	ENSG00000138316.10|ADAMTS14|CSTF2T|CSTF2T	921	+	3.2731223	1.1030825	-1.0	-1.0
chr10	70751716	70752056	ENSG00000138316.10|ADAMTS14|CSTF2T|CSTF2T	984	+	3.4009306	1.791286	-1.0	-1.0
chr10	70735911	70736011	ENSG00000138316.10|ADAMTS14|CSTF2T|CSTF2T	914	+	3.735305	1.0660921	-1.0	-1.0
chr10	70754007	70754137	ENSG00000138316.10|ADAMTS14|CSTF2T|CSTF2T	905	+	2.2964294	1.0224547	-1.0	-1.0
chr10	70710153	70710253	ENSG00000138316.10|ADAMTS14|CSTF2T|CSTF2T	904	+	3.6315334	1.0174761	-1.0	-1.0
chr10	70745501	70745661	ENSG00000138316.10|ADAMTS14|CSTF2T|CSTF2T	931	+	2.8739188	1.1602892	-1.0	-1.0
chr10	70750155	70750475	ENSG00000138316.10|ADAMTS14|CSTF2T|CSTF2T	981	+	3.5466063	1.7327429	-1.0	-1.0
chr10	70747416	70747601	ENSG00000138316.10|ADAMTS14|CSTF2T|CSTF2T	969	+	2.2960806	1.502548	-1.0	-1.0
chr10	70679000	70679470	ENSG00000138316.10|ADAMTS14|CSTF2T|CSTF2T	945	+	3.7112863	1.2634997	-1.0	-1.0
chr10	70688795	70689105	ENSG00000138316.10|ADAMTS14|CSTF2T|CSTF2T	985	+	4.5634446	1.8198098	-1.0	-1.0
chr10	70744654	70744854	ENSG00000138316.10|ADAMTS14|CSTF2T|CSTF2T	942	+	2.3419843	1.2390106	-1.0	-1.0
chr10	70727118	70727228	ENSG00000138316.10|ADAMTS14|CSTF2T|CSTF2T	909	+	5.4452662	1.0422301	-1.0	-1.0
chr10	70736121	70736221	ENSG00000138316.10|ADAMTS14|CSTF2T|CSTF2T	909	+	5.505382	1.039793	-1.0	-1.0
chr10	70690615	70690725	ENSG00000138316.10|ADAMTS14|CSTF2T|CSTF2T	910	+	3.6333144	1.0477241	-1.0	-1.0
chr10	70754807	70754917	ENSG00000138316.10|ADAMTS14|CSTF2T|CSTF2T	913	+	2.6922584	1.062583	-1.0	-1.0
chr10	70749526	70749816	ENSG00000138316.10|ADAMTS14|CSTF2T|CSTF2T	993	+	3.0146284	2.1635623	-1.0	-1.0
chr10	70685000	70685310	ENSG00000138316.10|ADAMTS14|CSTF2T|CSTF2T	918	+	4.4454975	1.0874066	-1.0	-1.0
chr10	70745306	70745406	ENSG00000138316.10|ADAMTS14|CSTF2T|CSTF2T	936	+	2.1486394	1.196206	-1.0	-1.0
chr10	70753022	70753232	ENSG00000138316.10|ADAMTS14|CSTF2T|CSTF2T	920	+	3.964547	1.0962626	-1.0	-1.0
chr10	70675860	70676240	ENSG00000138316.10|ADAMTS14|CSTF2T|CSTF2T	985	+	6.0903254	1.8322306	-1.0	-1.0
chr10	70816171	70816476	ENSG00000166224.16|SGPL1|CSTF2T|CSTF2T	989	+	5.549897	1.9518907	-1.0	-1.0
chr10	70816586	70816756	ENSG00000166224.16|SGPL1|CSTF2T|CSTF2T	928	+	5.5857415	1.142683	-1.0	-1.0
chr10	70883390	70883509	ENSG00000166228.8|PCBD1|CSTF2T|CSTF2T	941	-	5.695665	1.2288308	-1.0	-1.0
chr10	71217669	71217854	ENSG00000107731.12|UNC5B|CSTF2T|CSTF2T	944	+	3.4925492	1.2483193	-1.0	-1.0
chr10	71266104	71266249	ENSG00000107731.12|UNC5B|CSTF2T|CSTF2T	908	+	5.4745684	1.0359709	-1.0	-1.0
chr10	71239169	71239299	ENSG00000107731.12|UNC5B|CSTF2T|CSTF2T	916	+	5.5204473	1.0749601	-1.0	-1.0
chr10	71270319	71270509	ENSG00000107731.12|UNC5B|CSTF2T|CSTF2T	963	+	4.6581407	1.4334143	-1.0	-1.0
chr10	71233204	71233304	ENSG00000107731.12|UNC5B|CSTF2T|CSTF2T	913	+	5.4860086	1.062386	-1.0	-1.0
chr10	71215024	71215209	ENSG00000107731.12|UNC5B|CSTF2T|CSTF2T	952	+	4.877642	1.3192788	-1.0	-1.0
chr10	71214844	71214954	ENSG00000107731.12|UNC5B|CSTF2T|CSTF2T	902	+	5.4130707	1.0094374	-1.0	-1.0
chr10	71270509	71270734	ENSG00000107731.12|UNC5B|CSTF2T|CSTF2T	961	+	4.6550493	1.4078021	-1.0	-1.0
chr10	71256854	71257114	ENSG00000107731.12|UNC5B|CSTF2T|CSTF2T	951	+	5.038592	1.3130852	-1.0	-1.0
chr10	71215269	71215374	ENSG00000107731.12|UNC5B|CSTF2T|CSTF2T	930	+	5.609942	1.1528012	-1.0	-1.0
chr10	71232369	71232469	ENSG00000107731.12|UNC5B|CSTF2T|CSTF2T	903	+	3.5863411	1.0149102	-1.0	-1.0
chr10	71234149	71234254	ENSG00000107731.12|UNC5B|CSTF2T|CSTF2T	913	+	3.677505	1.0598421	-1.0	-1.0
chr10	71259889	71259989	ENSG00000107731.12|UNC5B|CSTF2T|CSTF2T	902	+	5.4130707	1.0094374	-1.0	-1.0
chr10	71268319	71268439	ENSG00000107731.12|UNC5B|CSTF2T|CSTF2T	911	+	5.4538703	1.049759	-1.0	-1.0
chr10	71237829	71237984	ENSG00000107731.12|UNC5B|CSTF2T|CSTF2T	936	+	5.1975837	1.1915032	-1.0	-1.0
chr10	71269759	71269954	ENSG00000107731.12|UNC5B|CSTF2T|CSTF2T	964	+	5.974119	1.4391034	-1.0	-1.0
chr10	71220859	71221064	ENSG00000107731.12|UNC5B|CSTF2T|CSTF2T	933	+	3.2545385	1.1740311	-1.0	-1.0
chr10	71239039	71239139	ENSG00000107731.12|UNC5B|CSTF2T|CSTF2T	902	+	5.4130707	1.0094374	-1.0	-1.0
chr10	71245424	71245614	ENSG00000107731.12|UNC5B|CSTF2T|CSTF2T	949	+	5.4757733	1.2902522	-1.0	-1.0
chr10	71221969	71222299	ENSG00000107731.12|UNC5B|CSTF2T|CSTF2T	972	+	4.5919266	1.5483433	-1.0	-1.0
chr10	71220724	71220849	ENSG00000107731.12|UNC5B|CSTF2T|CSTF2T	936	+	5.6693044	1.1928715	-1.0	-1.0
chr10	71240404	71240529	ENSG00000107731.12|UNC5B|CSTF2T|CSTF2T	912	+	5.463764	1.0565538	-1.0	-1.0
chr10	71261154	71261294	ENSG00000107731.12|UNC5B|CSTF2T|CSTF2T	927	+	5.5988336	1.1339939	-1.0	-1.0
chr10	71213669	71214219	ENSG00000107731.12|UNC5B|CSTF2T|CSTF2T	975	+	3.6836221	1.6038374	-1.0	-1.0
chr10	71213064	71213654	ENSG00000107731.12|UNC5B|CSTF2T|CSTF2T	947	+	3.309936	1.2729821	-1.0	-1.0
chr10	71244389	71244519	ENSG00000107731.12|UNC5B|CSTF2T|CSTF2T	921	+	5.5260825	1.0997049	-1.0	-1.0
chr10	71216674	71217174	ENSG00000107731.12|UNC5B|CSTF2T|CSTF2T	965	+	3.9786081	1.4512533	-1.0	-1.0
chr10	71246374	71246509	ENSG00000107731.12|UNC5B|CSTF2T|CSTF2T	936	+	5.6733646	1.194736	-1.0	-1.0
chr10	71221164	71221264	ENSG00000107731.12|UNC5B|CSTF2T|CSTF2T	909	+	5.4395733	1.039793	-1.0	-1.0
chr10	71262984	71263164	ENSG00000107731.12|UNC5B|CSTF2T|CSTF2T	945	+	5.128701	1.2591616	-1.0	-1.0
chr10	71268609	71268764	ENSG00000107731.12|UNC5B|CSTF2T|CSTF2T	911	+	5.499362	1.0517896	-1.0	-1.0
chr10	71246529	71246719	ENSG00000107731.12|UNC5B|CSTF2T|CSTF2T	933	+	5.632049	1.1727256	-1.0	-1.0
chr10	71218044	71219269	ENSG00000107731.12|UNC5B|CSTF2T|CSTF2T	983	+	4.405625	1.7789644	-1.0	-1.0
chr10	71214254	71214844	ENSG00000107731.12|UNC5B|CSTF2T|CSTF2T	989	+	5.088558	1.940297	-1.0	-1.0
chr10	71216244	71216474	ENSG00000107731.12|UNC5B|CSTF2T|CSTF2T	996	+	5.2376885	2.3593442	-1.0	-1.0
chr10	71221359	71221634	ENSG00000107731.12|UNC5B|CSTF2T|CSTF2T	945	+	3.7281575	1.2574838	-1.0	-1.0
chr10	71238064	71238239	ENSG00000107731.12|UNC5B|CSTF2T|CSTF2T	926	+	5.564769	1.1284261	-1.0	-1.0
chr10	71270894	71270994	ENSG00000107731.12|UNC5B|CSTF2T|CSTF2T	906	+	5.42643	1.0255611	-1.0	-1.0
chr10	71267419	71267564	ENSG00000107731.12|UNC5B|CSTF2T|CSTF2T	925	+	3.9348342	1.1252941	-1.0	-1.0
chr10	71271104	71271224	ENSG00000107731.12|UNC5B|CSTF2T|CSTF2T	912	+	5.4735556	1.0574216	-1.0	-1.0
chr10	71235404	71235589	ENSG00000107731.12|UNC5B|CSTF2T|CSTF2T	950	+	4.4390173	1.2980512	-1.0	-1.0
chr10	71236949	71237119	ENSG00000107731.12|UNC5B|CSTF2T|CSTF2T	933	+	4.6387043	1.1761212	-1.0	-1.0
chr10	71221644	71221899	ENSG00000107731.12|UNC5B|CSTF2T|CSTF2T	926	+	3.8434324	1.1329522	-1.0	-1.0
chr10	71272609	71272714	ENSG00000107731.12|UNC5B|CSTF2T|CSTF2T	935	+	5.6497126	1.1886818	-1.0	-1.0
chr10	71262234	71262534	ENSG00000107731.12|UNC5B|CSTF2T|CSTF2T	929	+	5.6111526	1.1480583	-1.0	-1.0
chr10	71271274	71271459	ENSG00000107731.12|UNC5B|CSTF2T|CSTF2T	950	+	5.783862	1.3044491	-1.0	-1.0
chr10	71244574	71244749	ENSG00000107731.12|UNC5B|CSTF2T|CSTF2T	941	+	4.7899575	1.2256346	-1.0	-1.0
chr10	71222319	71222444	ENSG00000107731.12|UNC5B|CSTF2T|CSTF2T	906	+	5.432808	1.0290477	-1.0	-1.0
chr10	71253454	71253564	ENSG00000107731.12|UNC5B|CSTF2T|CSTF2T	907	+	5.429397	1.0292723	-1.0	-1.0
chr10	71217184	71217664	ENSG00000107731.12|UNC5B|CSTF2T|CSTF2T	953	+	4.0489364	1.3321323	-1.0	-1.0
chr10	71239609	71239819	ENSG00000107731.12|UNC5B|CSTF2T|CSTF2T	946	+	5.7405353	1.2687685	-1.0	-1.0
chr10	71223024	71223359	ENSG00000107731.12|UNC5B|CSTF2T|CSTF2T	917	+	4.5224295	1.0814469	-1.0	-1.0
chr10	71215759	71216099	ENSG00000107731.12|UNC5B|CSTF2T|CSTF2T	946	+	3.4108107	1.2686443	-1.0	-1.0
chr10	71246004	71246114	ENSG00000107731.12|UNC5B|CSTF2T|CSTF2T	909	+	5.4395733	1.039793	-1.0	-1.0
chr10	71220184	71220304	ENSG00000107731.12|UNC5B|CSTF2T|CSTF2T	929	+	3.7539282	1.1480187	-1.0	-1.0
chr10	71223454	71223554	ENSG00000107731.12|UNC5B|CSTF2T|CSTF2T	932	+	5.6214604	1.1668735	-1.0	-1.0
chr10	71236029	71236159	ENSG00000107731.12|UNC5B|CSTF2T|CSTF2T	925	+	5.595377	1.1252636	-1.0	-1.0
chr10	71215484	71215624	ENSG00000107731.12|UNC5B|CSTF2T|CSTF2T	955	+	5.8352313	1.3444968	-1.0	-1.0
chr10	71294698	71294898	ENSG00000107731.12|UNC5B|CSTF2T|CSTF2T	953	+	5.8245325	1.3300172	-1.0	-1.0
chr10	71239389	71239489	ENSG00000107731.12|UNC5B|CSTF2T|CSTF2T	909	+	5.4395733	1.039793	-1.0	-1.0
chr10	71219814	71220089	ENSG00000107731.12|UNC5B|CSTF2T|CSTF2T	953	+	4.443161	1.3303409	-1.0	-1.0
chr10	71262094	71262229	ENSG00000107731.12|UNC5B|CSTF2T|CSTF2T	926	+	5.5725107	1.1319747	-1.0	-1.0
chr10	71294348	71294448	ENSG00000107731.12|UNC5B|CSTF2T|CSTF2T	914	+	2.6732042	1.0670432	-1.0	-1.0
chr10	71256424	71256529	ENSG00000107731.12|UNC5B|CSTF2T|CSTF2T	909	+	5.4482613	1.039675	-1.0	-1.0
chr10	71235759	71235909	ENSG00000107731.12|UNC5B|CSTF2T|CSTF2T	932	+	5.651349	1.168605	-1.0	-1.0
chr10	71265229	71265344	ENSG00000107731.12|UNC5B|CSTF2T|CSTF2T	921	+	5.5317097	1.1016426	-1.0	-1.0
chr10	71772181	71772281	ENSG00000107738.19|VSIR|CSTF2T|CSTF2T	934	-	5.632839	1.1779698	-1.0	-1.0
chr10	71850895	71851020	ENSG00000197746.13|PSAP|CSTF2T|CSTF2T	914	-	5.519772	1.0652906	-1.0	-1.0
chr10	72197794	72198104	ENSG00000138303.17|ASCC1|CSTF2T|CSTF2T	966	-	3.987504	1.4740376	-1.0	-1.0
chr10	72197374	72197649	ENSG00000138303.17|ASCC1|CSTF2T|CSTF2T	934	-	5.6455216	1.1820129	-1.0	-1.0
chr10	72198543	72198663	ENSG00000138303.17|ASCC1|CSTF2T|CSTF2T	914	-	5.4760294	1.0639508	-1.0	-1.0
chr10	72196999	72197099	ENSG00000138303.17|ASCC1|CSTF2T|CSTF2T	920	-	5.5741916	1.0976756	-1.0	-1.0
chr10	72096426	72096541	ENSG00000138303.17|ASCC1|CSTF2T|CSTF2T	912	-	5.4606876	1.0544668	-1.0	-1.0
chr10	72275799	72276036	ENSG00000168209.4|DDIT4|CSTF2T|CSTF2T	982	+	2.037808	1.7328601	-1.0	-1.0
chr10	72275194	72275464	ENSG00000168209.4|DDIT4|CSTF2T|CSTF2T	959	+	1.6797377	1.3846091	-1.0	-1.0
chr10	72275489	72275774	ENSG00000168209.4|DDIT4|CSTF2T|CSTF2T	999	+	2.1227405	2.905034	-1.0	-1.0
chr10	72354580	72354680	ENSG00000148719.14|DNAJB12|CSTF2T|CSTF2T	921	-	5.5432224	1.1008497	-1.0	-1.0
chr10	72692663	72692773	ENSG00000156026.14|MCU|CSTF2T|CSTF2T	910	+	3.6891005	1.0444906	-1.0	-1.0
chr10	72692933	72693066	ENSG00000156026.14|MCU|CSTF2T|CSTF2T	947	+	5.7756386	1.277409	-1.0	-1.0
chr10	72692803	72692928	ENSG00000156026.14|MCU|CSTF2T|CSTF2T	910	+	3.6948798	1.0473906	-1.0	-1.0
chr10	72871580	72871860	ENSG00000156026.14|MCU|CSTF2T|CSTF2T	970	+	4.568648	1.5214632	-1.0	-1.0
chr10	72692301	72692616	ENSG00000156026.14|MCU|CSTF2T|CSTF2T	977	+	5.687287	1.6386682	-1.0	-1.0
chr10	73027914	73028094	ENSG00000122884.12|P4HA1|CSTF2T|CSTF2T	971	-	5.2853413	1.5302653	-1.0	-1.0
chr10	73134375	73134575	ENSG00000122882.10|ECD|CSTF2T|CSTF2T	944	-	3.3106375	1.2535136	-1.0	-1.0
chr10	73248559	73248862	ENSG00000213551.4|DNAJC9|CSTF2T|CSTF2T	969	-	4.5025964	1.5035634	-1.0	-1.0
chr10	73248842	73248952	ENSG00000182180.13|MRPS16|CSTF2T|CSTF2T	942	-	3.890713	1.2378277	-1.0	-1.0
chr10	73413757	73413892	ENSG00000138279.15|ANXA7|CSTF2T|CSTF2T	942	-	5.741432	1.2380359	-1.0	-1.0
chr10	73466854	73466954	ENSG00000107758.15|PPP3CB|CSTF2T|CSTF2T	906	-	5.42643	1.0255611	-1.0	-1.0
chr10	73625770	73625901	ENSG00000166348.18|USP54|CSTF2T|CSTF2T	941	-	3.2159195	1.2270349	-1.0	-1.0
chr10	73625412	73625566	ENSG00000166348.18|USP54|CSTF2T|CSTF2T	914	-	4.3911257	1.066896	-1.0	-1.0
chr10	73625650	73625770	ENSG00000166348.18|USP54|CSTF2T|CSTF2T	970	-	6.0148787	1.5197239	-1.0	-1.0
chr10	73715637	73715912	ENSG00000242288.9|AC022400.3|CSTF2T|CSTF2T	985	-	5.0585833	1.8377246	-1.0	-1.0
chr10	73715637	73715912	ENSG00000271816.1|BMS1P4|CSTF2T|CSTF2T	985	-	5.0585833	1.8377185	-1.0	-1.0
chr10	73769152	73769297	ENSG00000176986.15|SEC24C|CSTF2T|CSTF2T	951	+	4.895417	1.3106232	-1.0	-1.0
chr10	73771659	73771769	ENSG00000176986.15|SEC24C|CSTF2T|CSTF2T	910	+	3.6378887	1.0437313	-1.0	-1.0
chr10	73801129	73801229	ENSG00000272589.1|ZSWIM8-AS1|CSTF2T|CSTF2T	909	-	5.4395733	1.039793	-1.0	-1.0
chr10	73800213	73800378	ENSG00000272589.1|ZSWIM8-AS1|CSTF2T|CSTF2T	943	-	5.4105835	1.2404621	-1.0	-1.0
chr10	73800934	73801084	ENSG00000272589.1|ZSWIM8-AS1|CSTF2T|CSTF2T	912	-	5.492011	1.0561031	-1.0	-1.0
chr10	73797644	73797821	ENSG00000272589.1|ZSWIM8-AS1|CSTF2T|CSTF2T	907	-	5.1294208	1.032712	-1.0	-1.0
chr10	73799948	73800138	ENSG00000272589.1|ZSWIM8-AS1|CSTF2T|CSTF2T	951	-	5.798776	1.311358	-1.0	-1.0
chr10	73801129	73801229	ENSG00000272916.5|AC022400.6|CSTF2T|CSTF2T	909	-	5.4395733	1.039793	-1.0	-1.0
chr10	73808323	73808493	ENSG00000272916.5|AC022400.6|CSTF2T|CSTF2T	906	-	3.8612823	1.026024	-1.0	-1.0
chr10	73800214	73800379	ENSG00000272916.5|AC022400.6|CSTF2T|CSTF2T	942	-	5.376249	1.2336483	-1.0	-1.0
chr10	73800934	73801084	ENSG00000272916.5|AC022400.6|CSTF2T|CSTF2T	912	-	5.492011	1.0561031	-1.0	-1.0
chr10	73799944	73800139	ENSG00000272916.5|AC022400.6|CSTF2T|CSTF2T	949	-	5.7795653	1.2958184	-1.0	-1.0
chr10	73801649	73801759	ENSG00000272916.5|AC022400.6|CSTF2T|CSTF2T	908	-	5.4394875	1.0371096	-1.0	-1.0
chr10	73797644	73797821	ENSG00000272916.5|AC022400.6|CSTF2T|CSTF2T	907	-	5.1294208	1.0327325	-1.0	-1.0
chr10	73802074	73802194	ENSG00000272916.5|AC022400.6|CSTF2T|CSTF2T	915	-	5.4787965	1.0683776	-1.0	-1.0
chr10	73799206	73799311	ENSG00000214655.10|ZSWIM8|CSTF2T|CSTF2T	931	+	5.6155443	1.1581185	-1.0	-1.0
chr10	73802075	73802210	ENSG00000166507.17|NDST2|CSTF2T|CSTF2T	914	-	5.1687756	1.0644305	-1.0	-1.0
chr10	73808323	73808493	ENSG00000166507.17|NDST2|CSTF2T|CSTF2T	906	-	3.8612823	1.0260495	-1.0	-1.0
chr10	73865759	73865924	ENSG00000148660.20|CAMK2G|CSTF2T|CSTF2T	948	-	5.768712	1.2805352	-1.0	-1.0
chr10	73814875	73815002	ENSG00000148660.20|CAMK2G|CSTF2T|CSTF2T	925	-	5.609116	1.1267148	-1.0	-1.0
chr10	73870809	73870994	ENSG00000148660.20|CAMK2G|CSTF2T|CSTF2T	930	-	5.60586	1.1577582	-1.0	-1.0
chr10	73871509	73871699	ENSG00000148660.20|CAMK2G|CSTF2T|CSTF2T	975	-	5.7035346	1.5987649	-1.0	-1.0
chr10	74034023	74034388	ENSG00000035403.17|VCL|CSTF2T|CSTF2T	995	+	4.9058523	2.2793186	-1.0	-1.0
chr10	74114402	74114547	ENSG00000035403.17|VCL|CSTF2T|CSTF2T	926	+	5.594996	1.131388	-1.0	-1.0
chr10	74045953	74046053	ENSG00000035403.17|VCL|CSTF2T|CSTF2T	919	+	5.511059	1.0896233	-1.0	-1.0
chr10	74112487	74112702	ENSG00000035403.17|VCL|CSTF2T|CSTF2T	935	+	3.815706	1.1862936	-1.0	-1.0
chr10	74025638	74025818	ENSG00000035403.17|VCL|CSTF2T|CSTF2T	939	+	3.1776211	1.2158277	-1.0	-1.0
chr10	73998455	73998695	ENSG00000035403.17|VCL|CSTF2T|CSTF2T	950	+	3.979907	1.301679	-1.0	-1.0
chr10	74025620	74025815	ENSG00000225761.1|AL596247.1|CSTF2T|CSTF2T	940	+	3.3322325	1.2222354	-1.0	-1.0
chr10	74160443	74160608	ENSG00000156110.13|ADK|CSTF2T|CSTF2T	953	+	5.808309	1.3253797	-1.0	-1.0
chr10	74179791	74179961	ENSG00000156110.13|ADK|CSTF2T|CSTF2T	918	+	2.9254055	1.0885366	-1.0	-1.0
chr10	74245058	74245248	ENSG00000156110.13|ADK|CSTF2T|CSTF2T	942	+	5.7060084	1.2355341	-1.0	-1.0
chr10	74327680	74327875	ENSG00000156110.13|ADK|CSTF2T|CSTF2T	927	+	3.9763374	1.1340284	-1.0	-1.0
chr10	74249058	74249198	ENSG00000156110.13|ADK|CSTF2T|CSTF2T	941	+	4.680405	1.2315537	-1.0	-1.0
chr10	74186236	74186361	ENSG00000156110.13|ADK|CSTF2T|CSTF2T	929	+	3.7550812	1.1495193	-1.0	-1.0
chr10	74602893	74603008	ENSG00000156110.13|ADK|CSTF2T|CSTF2T	941	+	5.7132826	1.2261512	-1.0	-1.0
chr10	74224873	74225063	ENSG00000156110.13|ADK|CSTF2T|CSTF2T	973	+	5.2715516	1.5612767	-1.0	-1.0
chr10	75112033	75112198	ENSG00000156671.12|SAMD8|CSTF2T|CSTF2T	947	+	5.8876657	1.2739359	-1.0	-1.0
chr10	75112268	75112368	ENSG00000156671.12|SAMD8|CSTF2T|CSTF2T	905	+	2.9535213	1.0228766	-1.0	-1.0
chr10	77891492	77891592	ENSG00000151208.16|DLG5|CSTF2T|CSTF2T	916	-	5.49862	1.0781813	-1.0	-1.0
chr10	77898982	77899082	ENSG00000151208.16|DLG5|CSTF2T|CSTF2T	911	-	5.4525447	1.0486581	-1.0	-1.0
chr10	77925697	77925822	ENSG00000151208.16|DLG5|CSTF2T|CSTF2T	931	-	5.614681	1.1632389	-1.0	-1.0
chr10	77890252	77890397	ENSG00000151208.16|DLG5|CSTF2T|CSTF2T	933	-	5.659673	1.1727852	-1.0	-1.0
chr10	77908057	77908502	ENSG00000151208.16|DLG5|CSTF2T|CSTF2T	964	-	5.9396415	1.4488842	-1.0	-1.0
chr10	77857192	77857327	ENSG00000151208.16|DLG5|CSTF2T|CSTF2T	913	-	5.468812	1.059163	-1.0	-1.0
chr10	78040713	78041058	ENSG00000138326.18|RPS24|CSTF2T|CSTF2T	970	+	4.905137	1.5244488	-1.0	-1.0
chr10	78041698	78041838	ENSG00000138326.18|RPS24|CSTF2T|CSTF2T	939	+	5.681152	1.2137169	-1.0	-1.0
chr10	78041253	78041368	ENSG00000138326.18|RPS24|CSTF2T|CSTF2T	924	+	5.5628505	1.1205461	-1.0	-1.0
chr10	79082755	79082860	ENSG00000108175.16|ZMIZ1|CSTF2T|CSTF2T	911	+	5.4525447	1.0486581	-1.0	-1.0
chr10	79101355	79101545	ENSG00000108175.16|ZMIZ1|CSTF2T|CSTF2T	943	+	5.423957	1.242906	-1.0	-1.0
chr10	79150602	79150777	ENSG00000108175.16|ZMIZ1|CSTF2T|CSTF2T	952	+	5.242408	1.3230066	-1.0	-1.0
chr10	79240244	79240509	ENSG00000108175.16|ZMIZ1|CSTF2T|CSTF2T	967	+	5.93698	1.4868199	-1.0	-1.0
chr10	79164693	79164868	ENSG00000108175.16|ZMIZ1|CSTF2T|CSTF2T	914	+	3.3976529	1.0667766	-1.0	-1.0
chr10	79252728	79253218	ENSG00000108175.16|ZMIZ1|CSTF2T|CSTF2T	930	+	5.3416595	1.155653	-1.0	-1.0
chr10	79090015	79090210	ENSG00000108175.16|ZMIZ1|CSTF2T|CSTF2T	913	+	5.4755282	1.0610969	-1.0	-1.0
chr10	79311048	79311173	ENSG00000108175.16|ZMIZ1|CSTF2T|CSTF2T	936	+	5.659524	1.1926646	-1.0	-1.0
chr10	79246963	79247218	ENSG00000108175.16|ZMIZ1|CSTF2T|CSTF2T	911	+	5.480509	1.0495592	-1.0	-1.0
chr10	79157362	79157497	ENSG00000108175.16|ZMIZ1|CSTF2T|CSTF2T	942	+	4.988083	1.2374611	-1.0	-1.0
chr10	79176008	79176183	ENSG00000108175.16|ZMIZ1|CSTF2T|CSTF2T	939	+	5.713036	1.2146331	-1.0	-1.0
chr10	79244228	79244433	ENSG00000108175.16|ZMIZ1|CSTF2T|CSTF2T	963	+	5.0794044	1.4311206	-1.0	-1.0
chr10	79069034	79069164	ENSG00000108175.16|ZMIZ1|CSTF2T|CSTF2T	993	+	6.3020344	2.1302357	-1.0	-1.0
chr10	79242604	79242744	ENSG00000108175.16|ZMIZ1|CSTF2T|CSTF2T	931	+	4.2547774	1.160903	-1.0	-1.0
chr10	79077435	79077605	ENSG00000108175.16|ZMIZ1|CSTF2T|CSTF2T	977	+	5.636255	1.6345078	-1.0	-1.0
chr10	79241989	79242459	ENSG00000108175.16|ZMIZ1|CSTF2T|CSTF2T	988	+	6.423035	1.9203666	-1.0	-1.0
chr10	79309481	79310126	ENSG00000108175.16|ZMIZ1|CSTF2T|CSTF2T	937	+	5.4033537	1.2012835	-1.0	-1.0
chr10	79107635	79107750	ENSG00000108175.16|ZMIZ1|CSTF2T|CSTF2T	904	+	5.41975	1.0174992	-1.0	-1.0
chr10	79145352	79145462	ENSG00000108175.16|ZMIZ1|CSTF2T|CSTF2T	912	+	5.4807673	1.0575577	-1.0	-1.0
chr10	79240584	79240694	ENSG00000108175.16|ZMIZ1|CSTF2T|CSTF2T	934	+	5.6382084	1.1796643	-1.0	-1.0
chr10	79221189	79221389	ENSG00000108175.16|ZMIZ1|CSTF2T|CSTF2T	965	+	4.329682	1.4503565	-1.0	-1.0
chr10	79242764	79242929	ENSG00000108175.16|ZMIZ1|CSTF2T|CSTF2T	927	+	5.135866	1.1392148	-1.0	-1.0
chr10	79163008	79163108	ENSG00000108175.16|ZMIZ1|CSTF2T|CSTF2T	917	+	5.5308766	1.0833731	-1.0	-1.0
chr10	79164098	79164293	ENSG00000108175.16|ZMIZ1|CSTF2T|CSTF2T	906	+	5.4298477	1.0278181	-1.0	-1.0
chr10	79070825	79072140	ENSG00000108175.16|ZMIZ1|CSTF2T|CSTF2T	987	+	5.5926623	1.871886	-1.0	-1.0
chr10	79169648	79169798	ENSG00000108175.16|ZMIZ1|CSTF2T|CSTF2T	921	+	5.527138	1.1006156	-1.0	-1.0
chr10	79254663	79254823	ENSG00000108175.16|ZMIZ1|CSTF2T|CSTF2T	930	+	4.467874	1.1566658	-1.0	-1.0
chr10	79080700	79080840	ENSG00000108175.16|ZMIZ1|CSTF2T|CSTF2T	914	+	5.473223	1.0631677	-1.0	-1.0
chr10	79244743	79244868	ENSG00000108175.16|ZMIZ1|CSTF2T|CSTF2T	958	+	5.8948197	1.3778272	-1.0	-1.0
chr10	79222634	79222744	ENSG00000108175.16|ZMIZ1|CSTF2T|CSTF2T	905	+	5.4161873	1.0245267	-1.0	-1.0
chr10	79311509	79311619	ENSG00000108175.16|ZMIZ1|CSTF2T|CSTF2T	912	+	5.469404	1.0557667	-1.0	-1.0
chr10	79312711	79312836	ENSG00000108175.16|ZMIZ1|CSTF2T|CSTF2T	962	+	5.9548073	1.4181957	-1.0	-1.0
chr10	79175653	79175798	ENSG00000108175.16|ZMIZ1|CSTF2T|CSTF2T	934	+	5.6381474	1.1825482	-1.0	-1.0
chr10	79105710	79105905	ENSG00000108175.16|ZMIZ1|CSTF2T|CSTF2T	963	+	5.9411387	1.4288366	-1.0	-1.0
chr10	79153317	79153477	ENSG00000108175.16|ZMIZ1|CSTF2T|CSTF2T	909	+	5.458401	1.0427519	-1.0	-1.0
chr10	79311254	79311404	ENSG00000108175.16|ZMIZ1|CSTF2T|CSTF2T	926	+	3.9246335	1.1317775	-1.0	-1.0
chr10	79152312	79152462	ENSG00000108175.16|ZMIZ1|CSTF2T|CSTF2T	934	+	5.638497	1.1836172	-1.0	-1.0
chr10	79073205	79073415	ENSG00000108175.16|ZMIZ1|CSTF2T|CSTF2T	973	+	6.1020203	1.5614332	-1.0	-1.0
chr10	79100040	79100165	ENSG00000108175.16|ZMIZ1|CSTF2T|CSTF2T	921	+	5.5517697	1.1016078	-1.0	-1.0
chr10	79223874	79224059	ENSG00000108175.16|ZMIZ1|CSTF2T|CSTF2T	948	+	5.754894	1.2806551	-1.0	-1.0
chr10	79146882	79147207	ENSG00000108175.16|ZMIZ1|CSTF2T|CSTF2T	957	+	5.6109276	1.3631133	-1.0	-1.0
chr10	79157192	79157357	ENSG00000108175.16|ZMIZ1|CSTF2T|CSTF2T	950	+	4.860467	1.304463	-1.0	-1.0
chr10	79149262	79149432	ENSG00000108175.16|ZMIZ1|CSTF2T|CSTF2T	932	+	5.6207027	1.1663091	-1.0	-1.0
chr10	79222109	79222304	ENSG00000108175.16|ZMIZ1|CSTF2T|CSTF2T	949	+	5.691625	1.2951466	-1.0	-1.0
chr10	79159012	79159197	ENSG00000108175.16|ZMIZ1|CSTF2T|CSTF2T	925	+	5.5874157	1.1233157	-1.0	-1.0
chr10	79162133	79162233	ENSG00000108175.16|ZMIZ1|CSTF2T|CSTF2T	966	+	5.9794607	1.4659753	-1.0	-1.0
chr10	79075205	79075405	ENSG00000108175.16|ZMIZ1|CSTF2T|CSTF2T	965	+	4.9480004	1.4597914	-1.0	-1.0
chr10	79100515	79100690	ENSG00000108175.16|ZMIZ1|CSTF2T|CSTF2T	925	+	5.564619	1.1271467	-1.0	-1.0
chr10	79075990	79076135	ENSG00000108175.16|ZMIZ1|CSTF2T|CSTF2T	949	+	5.806402	1.2937405	-1.0	-1.0
chr10	79244438	79244583	ENSG00000108175.16|ZMIZ1|CSTF2T|CSTF2T	929	+	4.8120475	1.1478899	-1.0	-1.0
chr10	79221729	79221909	ENSG00000108175.16|ZMIZ1|CSTF2T|CSTF2T	930	+	5.601016	1.1550198	-1.0	-1.0
chr10	79243828	79244063	ENSG00000108175.16|ZMIZ1|CSTF2T|CSTF2T	927	+	5.579019	1.1387918	-1.0	-1.0
chr10	79237669	79237814	ENSG00000108175.16|ZMIZ1|CSTF2T|CSTF2T	939	+	5.6837754	1.2126213	-1.0	-1.0
chr10	79164328	79164613	ENSG00000108175.16|ZMIZ1|CSTF2T|CSTF2T	979	+	6.153373	1.6807302	-1.0	-1.0
chr10	79069270	79070655	ENSG00000108175.16|ZMIZ1|CSTF2T|CSTF2T	991	+	5.102046	2.052239	-1.0	-1.0
chr10	79164893	79165253	ENSG00000108175.16|ZMIZ1|CSTF2T|CSTF2T	969	+	4.564523	1.509965	-1.0	-1.0
chr10	79098915	79099020	ENSG00000108175.16|ZMIZ1|CSTF2T|CSTF2T	932	+	5.62891	1.1699467	-1.0	-1.0
chr10	79090245	79090405	ENSG00000108175.16|ZMIZ1|CSTF2T|CSTF2T	919	+	5.552543	1.090676	-1.0	-1.0
chr10	79114480	79114665	ENSG00000108175.16|ZMIZ1|CSTF2T|CSTF2T	959	+	5.913712	1.3922127	-1.0	-1.0
chr10	79250993	79251138	ENSG00000108175.16|ZMIZ1|CSTF2T|CSTF2T	930	+	4.683061	1.1534817	-1.0	-1.0
chr10	79245433	79245568	ENSG00000108175.16|ZMIZ1|CSTF2T|CSTF2T	954	+	5.849084	1.3376077	-1.0	-1.0
chr10	79157002	79157107	ENSG00000108175.16|ZMIZ1|CSTF2T|CSTF2T	936	+	5.666987	1.1970179	-1.0	-1.0
chr10	79082475	79082650	ENSG00000108175.16|ZMIZ1|CSTF2T|CSTF2T	928	+	5.6174383	1.1406274	-1.0	-1.0
chr10	79073615	79074030	ENSG00000108175.16|ZMIZ1|CSTF2T|CSTF2T	977	+	4.7390027	1.6296979	-1.0	-1.0
chr10	79089820	79089980	ENSG00000108175.16|ZMIZ1|CSTF2T|CSTF2T	937	+	5.699112	1.1990956	-1.0	-1.0
chr10	79151942	79152042	ENSG00000108175.16|ZMIZ1|CSTF2T|CSTF2T	906	+	5.4600987	1.0264009	-1.0	-1.0
chr10	79099760	79099905	ENSG00000108175.16|ZMIZ1|CSTF2T|CSTF2T	936	+	5.678104	1.193261	-1.0	-1.0
chr10	79248543	79248748	ENSG00000108175.16|ZMIZ1|CSTF2T|CSTF2T	937	+	4.010756	1.2014451	-1.0	-1.0
chr10	79248803	79249018	ENSG00000108175.16|ZMIZ1|CSTF2T|CSTF2T	935	+	4.8981056	1.1888999	-1.0	-1.0
chr10	79150927	79151192	ENSG00000108175.16|ZMIZ1|CSTF2T|CSTF2T	958	+	5.2146544	1.3773305	-1.0	-1.0
chr10	79166613	79166778	ENSG00000108175.16|ZMIZ1|CSTF2T|CSTF2T	921	+	5.5386133	1.1017277	-1.0	-1.0
chr10	79100980	79101185	ENSG00000108175.16|ZMIZ1|CSTF2T|CSTF2T	936	+	4.918938	1.1960849	-1.0	-1.0
chr10	79074940	79075080	ENSG00000108175.16|ZMIZ1|CSTF2T|CSTF2T	943	+	5.7103395	1.2430971	-1.0	-1.0
chr10	79219014	79219284	ENSG00000108175.16|ZMIZ1|CSTF2T|CSTF2T	978	+	6.15567	1.6529869	-1.0	-1.0
chr10	79268948	79269098	ENSG00000108175.16|ZMIZ1|CSTF2T|CSTF2T	929	+	5.6008906	1.1482012	-1.0	-1.0
chr10	79074565	79074880	ENSG00000108175.16|ZMIZ1|CSTF2T|CSTF2T	944	+	5.7237153	1.2550349	-1.0	-1.0
chr10	79088635	79088830	ENSG00000108175.16|ZMIZ1|CSTF2T|CSTF2T	925	+	3.4750285	1.1241845	-1.0	-1.0
chr10	79090450	79090600	ENSG00000108175.16|ZMIZ1|CSTF2T|CSTF2T	922	+	5.031621	1.108649	-1.0	-1.0
chr10	79072195	79072625	ENSG00000108175.16|ZMIZ1|CSTF2T|CSTF2T	989	+	6.40121	1.9397721	-1.0	-1.0
chr10	79103275	79103495	ENSG00000108175.16|ZMIZ1|CSTF2T|CSTF2T	953	+	5.8129573	1.3253841	-1.0	-1.0
chr10	79143727	79143902	ENSG00000108175.16|ZMIZ1|CSTF2T|CSTF2T	955	+	5.8558226	1.345986	-1.0	-1.0
chr10	79162318	79162553	ENSG00000108175.16|ZMIZ1|CSTF2T|CSTF2T	943	+	5.7200713	1.2456052	-1.0	-1.0
chr10	79240719	79240864	ENSG00000108175.16|ZMIZ1|CSTF2T|CSTF2T	928	+	5.587603	1.1450734	-1.0	-1.0
chr10	79165408	79165638	ENSG00000108175.16|ZMIZ1|CSTF2T|CSTF2T	970	+	4.7709575	1.5293282	-1.0	-1.0
chr10	79072910	79073185	ENSG00000108175.16|ZMIZ1|CSTF2T|CSTF2T	974	+	5.3993754	1.5775793	-1.0	-1.0
chr10	79151757	79151922	ENSG00000108175.16|ZMIZ1|CSTF2T|CSTF2T	926	+	5.568294	1.1304933	-1.0	-1.0
chr10	79104245	79104455	ENSG00000108175.16|ZMIZ1|CSTF2T|CSTF2T	972	+	5.000227	1.5458376	-1.0	-1.0
chr10	79165928	79166053	ENSG00000108175.16|ZMIZ1|CSTF2T|CSTF2T	924	+	5.54817	1.1204456	-1.0	-1.0
chr10	79256438	79256608	ENSG00000108175.16|ZMIZ1|CSTF2T|CSTF2T	933	+	5.628772	1.1762512	-1.0	-1.0
chr10	79145527	79145777	ENSG00000108175.16|ZMIZ1|CSTF2T|CSTF2T	926	+	5.578985	1.1298273	-1.0	-1.0
chr10	79160257	79160367	ENSG00000108175.16|ZMIZ1|CSTF2T|CSTF2T	905	+	5.4161873	1.0245267	-1.0	-1.0
chr10	79099565	79099665	ENSG00000108175.16|ZMIZ1|CSTF2T|CSTF2T	902	+	5.4467096	1.0068235	-1.0	-1.0
chr10	79242929	79243094	ENSG00000108175.16|ZMIZ1|CSTF2T|CSTF2T	948	+	5.7639403	1.2800697	-1.0	-1.0
chr10	79238339	79238449	ENSG00000108175.16|ZMIZ1|CSTF2T|CSTF2T	908	+	5.4462895	1.0378361	-1.0	-1.0
chr10	79078865	79078990	ENSG00000108175.16|ZMIZ1|CSTF2T|CSTF2T	912	+	5.4777822	1.0549692	-1.0	-1.0
chr10	79076445	79076570	ENSG00000108175.16|ZMIZ1|CSTF2T|CSTF2T	912	+	5.4621487	1.055075	-1.0	-1.0
chr10	79100180	79100315	ENSG00000108175.16|ZMIZ1|CSTF2T|CSTF2T	914	+	5.4738026	1.0631658	-1.0	-1.0
chr10	79257528	79257653	ENSG00000108175.16|ZMIZ1|CSTF2T|CSTF2T	924	+	5.550074	1.1176434	-1.0	-1.0
chr10	79253983	79254153	ENSG00000108175.16|ZMIZ1|CSTF2T|CSTF2T	905	+	5.419648	1.0227315	-1.0	-1.0
chr10	79074150	79074250	ENSG00000108175.16|ZMIZ1|CSTF2T|CSTF2T	918	+	3.715074	1.0842384	-1.0	-1.0
chr10	79253678	79253778	ENSG00000108175.16|ZMIZ1|CSTF2T|CSTF2T	903	+	5.4050245	1.0129204	-1.0	-1.0
chr10	79248278	79248388	ENSG00000108175.16|ZMIZ1|CSTF2T|CSTF2T	933	+	5.6404176	1.1768173	-1.0	-1.0
chr10	79243359	79243574	ENSG00000108175.16|ZMIZ1|CSTF2T|CSTF2T	947	+	5.77069	1.2737306	-1.0	-1.0
chr10	79083140	79083340	ENSG00000108175.16|ZMIZ1|CSTF2T|CSTF2T	959	+	5.9168477	1.3852243	-1.0	-1.0
chr10	79103505	79103735	ENSG00000108175.16|ZMIZ1|CSTF2T|CSTF2T	977	+	6.1370597	1.6461608	-1.0	-1.0
chr10	79084830	79085010	ENSG00000108175.16|ZMIZ1|CSTF2T|CSTF2T	942	+	4.6582274	1.2392343	-1.0	-1.0
chr10	79103755	79103865	ENSG00000108175.16|ZMIZ1|CSTF2T|CSTF2T	915	+	5.4874077	1.0721543	-1.0	-1.0
chr10	79148472	79148607	ENSG00000108175.16|ZMIZ1|CSTF2T|CSTF2T	954	+	5.828777	1.3393481	-1.0	-1.0
chr10	79150007	79150162	ENSG00000108175.16|ZMIZ1|CSTF2T|CSTF2T	906	+	3.6019964	1.0252465	-1.0	-1.0
chr10	79174203	79174333	ENSG00000108175.16|ZMIZ1|CSTF2T|CSTF2T	945	+	5.7402735	1.260723	-1.0	-1.0
chr10	79307966	79308091	ENSG00000108175.16|ZMIZ1|CSTF2T|CSTF2T	928	+	5.591698	1.144229	-1.0	-1.0
chr10	79249463	79249573	ENSG00000108175.16|ZMIZ1|CSTF2T|CSTF2T	904	+	5.41975	1.0174992	-1.0	-1.0
chr10	79151352	79151452	ENSG00000108175.16|ZMIZ1|CSTF2T|CSTF2T	939	+	5.684632	1.2177678	-1.0	-1.0
chr10	79152107	79152227	ENSG00000108175.16|ZMIZ1|CSTF2T|CSTF2T	914	+	5.4943066	1.0671818	-1.0	-1.0
chr10	79089510	79089685	ENSG00000108175.16|ZMIZ1|CSTF2T|CSTF2T	942	+	5.444543	1.2367522	-1.0	-1.0
chr10	79245023	79245178	ENSG00000108175.16|ZMIZ1|CSTF2T|CSTF2T	959	+	5.7322206	1.3841734	-1.0	-1.0
chr10	79289371	79289521	ENSG00000108175.16|ZMIZ1|CSTF2T|CSTF2T	905	+	5.4167356	1.022742	-1.0	-1.0
chr10	79149577	79149682	ENSG00000108175.16|ZMIZ1|CSTF2T|CSTF2T	911	+	5.4731846	1.0482881	-1.0	-1.0
chr10	79103035	79103170	ENSG00000108175.16|ZMIZ1|CSTF2T|CSTF2T	907	+	5.428561	1.0321596	-1.0	-1.0
chr10	79349924	79350035	ENSG00000108179.13|PPIF|CSTF2T|CSTF2T	947	+	3.9129996	1.2766496	-1.0	-1.0
chr10	79350800	79350920	ENSG00000108179.13|PPIF|CSTF2T|CSTF2T	909	+	4.1736045	1.0401652	-1.0	-1.0
chr10	79351045	79351160	ENSG00000108179.13|PPIF|CSTF2T|CSTF2T	923	+	4.637128	1.1158683	-1.0	-1.0
chr10	79350035	79350405	ENSG00000108179.13|PPIF|CSTF2T|CSTF2T	957	+	4.356354	1.3668357	-1.0	-1.0
chr10	79349724	79349864	ENSG00000108179.13|PPIF|CSTF2T|CSTF2T	948	+	3.8362978	1.2827483	-1.0	-1.0
chr10	79350620	79350720	ENSG00000108179.13|PPIF|CSTF2T|CSTF2T	902	+	2.928815	1.0092074	-1.0	-1.0
chr10	79420125	79420295	ENSG00000165424.6|ZCCHC24|CSTF2T|CSTF2T	908	-	5.434725	1.0374638	-1.0	-1.0
chr10	79385524	79385639	ENSG00000165424.6|ZCCHC24|CSTF2T|CSTF2T	903	-	5.4050245	1.0129204	-1.0	-1.0
chr10	79444809	79444944	ENSG00000165424.6|ZCCHC24|CSTF2T|CSTF2T	920	-	5.5238194	1.0954931	-1.0	-1.0
chr10	79403640	79403830	ENSG00000165424.6|ZCCHC24|CSTF2T|CSTF2T	965	-	5.311572	1.4543413	-1.0	-1.0
chr10	79404770	79404900	ENSG00000165424.6|ZCCHC24|CSTF2T|CSTF2T	912	-	5.463402	1.0564032	-1.0	-1.0
chr10	80172601	80172746	ENSG00000122359.17|ANXA11|CSTF2T|CSTF2T	921	-	5.5808005	1.1007795	-1.0	-1.0
chr10	80203257	80203407	ENSG00000122359.17|ANXA11|CSTF2T|CSTF2T	916	-	5.4919004	1.0760365	-1.0	-1.0
chr10	80201357	80201487	ENSG00000122359.17|ANXA11|CSTF2T|CSTF2T	918	-	3.2708292	1.08686	-1.0	-1.0
chr10	80170478	80170663	ENSG00000122359.17|ANXA11|CSTF2T|CSTF2T	908	-	5.442686	1.035414	-1.0	-1.0
chr10	80204182	80204367	ENSG00000122359.17|ANXA11|CSTF2T|CSTF2T	920	-	5.5393243	1.0978174	-1.0	-1.0
chr10	80204919	80205289	ENSG00000122359.17|ANXA11|CSTF2T|CSTF2T	960	-	3.3716025	1.3946975	-1.0	-1.0
chr10	80201197	80201297	ENSG00000122359.17|ANXA11|CSTF2T|CSTF2T	902	-	5.3915873	1.0083476	-1.0	-1.0
chr10	80169358	80169513	ENSG00000122359.17|ANXA11|CSTF2T|CSTF2T	941	-	5.7752566	1.2277157	-1.0	-1.0
chr10	80187730	80187925	ENSG00000122359.17|ANXA11|CSTF2T|CSTF2T	930	-	5.609166	1.1565528	-1.0	-1.0
chr10	80204592	80204762	ENSG00000122359.17|ANXA11|CSTF2T|CSTF2T	939	-	3.305066	1.2116176	-1.0	-1.0
chr10	80169758	80169918	ENSG00000122359.17|ANXA11|CSTF2T|CSTF2T	920	-	5.534176	1.0944723	-1.0	-1.0
chr10	80161160	80161275	ENSG00000122359.17|ANXA11|CSTF2T|CSTF2T	912	-	5.465387	1.056885	-1.0	-1.0
chr10	80203867	80204137	ENSG00000122359.17|ANXA11|CSTF2T|CSTF2T	923	-	3.7768533	1.1122416	-1.0	-1.0
chr10	80487752	80487907	ENSG00000108219.14|TSPAN14|CSTF2T|CSTF2T	923	+	5.544257	1.110848	-1.0	-1.0
chr10	80455156	80455321	ENSG00000108219.14|TSPAN14|CSTF2T|CSTF2T	930	+	5.0548205	1.1530426	-1.0	-1.0
chr10	80455336	80455436	ENSG00000108219.14|TSPAN14|CSTF2T|CSTF2T	906	+	5.42643	1.0255611	-1.0	-1.0
chr10	80454966	80455151	ENSG00000108219.14|TSPAN14|CSTF2T|CSTF2T	907	+	5.446272	1.0321354	-1.0	-1.0
chr10	80505353	80505503	ENSG00000108219.14|TSPAN14|CSTF2T|CSTF2T	919	+	5.5224285	1.0895272	-1.0	-1.0
chr10	84139593	84139778	ENSG00000165678.20|GHITM|CSTF2T|CSTF2T	930	+	3.766161	1.1541502	-1.0	-1.0
chr10	86485013	86485143	ENSG00000062650.18|WAPL|CSTF2T|CSTF2T	930	-	5.602341	1.1553754	-1.0	-1.0
chr10	86756919	86757024	ENSG00000107779.13|BMPR1A|CSTF2T|CSTF2T	930	+	5.603999	1.1578693	-1.0	-1.0
chr10	87095083	87095195	ENSG00000122376.11|FAM35A|CSTF2T|CSTF2T	959	+	5.8846197	1.3892045	-1.0	-1.0
chr10	87776196	87776306	ENSG00000138138.13|ATAD1|CSTF2T|CSTF2T	904	-	5.4183803	1.0173684	-1.0	-1.0
chr10	90900734	90900869	ENSG00000148688.13|RPP30|CSTF2T|CSTF2T	949	+	3.9285748	1.2952098	-1.0	-1.0
chr10	91163111	91163261	ENSG00000180628.14|PCGF5|CSTF2T|CSTF2T	906	+	5.4339623	1.0254928	-1.0	-1.0
chr10	91227960	91228080	ENSG00000180628.14|PCGF5|CSTF2T|CSTF2T	927	+	5.602889	1.1363289	-1.0	-1.0
chr10	92013380	92013510	ENSG00000095564.13|BTAF1|CSTF2T|CSTF2T	910	+	5.4519563	1.0455918	-1.0	-1.0
chr10	92011855	92012030	ENSG00000095564.13|BTAF1|CSTF2T|CSTF2T	924	+	4.452298	1.1173344	-1.0	-1.0
chr10	92012895	92013215	ENSG00000095564.13|BTAF1|CSTF2T|CSTF2T	977	+	4.6359887	1.6328102	-1.0	-1.0
chr10	92011445	92011555	ENSG00000095564.13|BTAF1|CSTF2T|CSTF2T	909	+	5.4395733	1.039793	-1.0	-1.0
chr10	92690347	92690632	ENSG00000152804.10|HHEX|CSTF2T|CSTF2T	946	+	3.3491251	1.2666659	-1.0	-1.0
chr10	92691634	92691864	ENSG00000152804.10|HHEX|CSTF2T|CSTF2T	930	+	5.6982803	1.152704	-1.0	-1.0
chr10	92690662	92690817	ENSG00000152804.10|HHEX|CSTF2T|CSTF2T	916	+	3.1922832	1.0760671	-1.0	-1.0
chr10	92691102	92691267	ENSG00000152804.10|HHEX|CSTF2T|CSTF2T	944	+	3.8998606	1.2511852	-1.0	-1.0
chr10	92950119	92950299	ENSG00000138190.16|EXOC6|CSTF2T|CSTF2T	931	+	5.614314	1.1613137	-1.0	-1.0
chr10	92916030	92916130	ENSG00000138190.16|EXOC6|CSTF2T|CSTF2T	937	+	3.1578383	1.202252	-1.0	-1.0
chr10	93519826	93519936	ENSG00000138180.15|CEP55|CSTF2T|CSTF2T	903	+	5.4050245	1.0129204	-1.0	-1.0
chr10	95381562	95381707	ENSG00000095637.21|SORBS1|CSTF2T|CSTF2T	941	-	5.699269	1.2268188	-1.0	-1.0
chr10	96833479	96833644	ENSG00000196233.13|LCOR|CSTF2T|CSTF2T	916	+	5.567309	1.0733316	-1.0	-1.0
chr10	96832959	96833122	ENSG00000196233.13|LCOR|CSTF2T|CSTF2T	946	+	5.8310213	1.2651058	-1.0	-1.0
chr10	96833122	96833242	ENSG00000196233.13|LCOR|CSTF2T|CSTF2T	910	+	2.9837804	1.0437394	-1.0	-1.0
chr10	97248947	97249832	ENSG00000269891.2|ARHGAP19-SLIT1|CSTF2T|CSTF2T	981	-	4.93713	1.7268616	-1.0	-1.0
chr10	97255087	97255212	ENSG00000269891.2|ARHGAP19-SLIT1|CSTF2T|CSTF2T	920	-	5.5156116	1.0947788	-1.0	-1.0
chr10	97253137	97253267	ENSG00000269891.2|ARHGAP19-SLIT1|CSTF2T|CSTF2T	962	-	5.9371943	1.4164262	-1.0	-1.0
chr10	97256112	97256312	ENSG00000269891.2|ARHGAP19-SLIT1|CSTF2T|CSTF2T	953	-	4.9456778	1.3294861	-1.0	-1.0
chr10	97250002	97250412	ENSG00000269891.2|ARHGAP19-SLIT1|CSTF2T|CSTF2T	994	-	5.1257463	2.1901758	-1.0	-1.0
chr10	97254147	97254587	ENSG00000269891.2|ARHGAP19-SLIT1|CSTF2T|CSTF2T	945	-	4.8492637	1.2611338	-1.0	-1.0
chr10	97253272	97253457	ENSG00000269891.2|ARHGAP19-SLIT1|CSTF2T|CSTF2T	954	-	4.81856	1.340734	-1.0	-1.0
chr10	97248497	97248832	ENSG00000269891.2|ARHGAP19-SLIT1|CSTF2T|CSTF2T	963	-	5.2703037	1.4260805	-1.0	-1.0
chr10	97253942	97254042	ENSG00000269891.2|ARHGAP19-SLIT1|CSTF2T|CSTF2T	935	-	5.6625395	1.1902642	-1.0	-1.0
chr10	97252962	97253132	ENSG00000269891.2|ARHGAP19-SLIT1|CSTF2T|CSTF2T	947	-	5.7564034	1.2738553	-1.0	-1.0
chr10	97250627	97252422	ENSG00000269891.2|ARHGAP19-SLIT1|CSTF2T|CSTF2T	996	-	6.098609	2.3582685	-1.0	-1.0
chr10	97255877	97256097	ENSG00000269891.2|ARHGAP19-SLIT1|CSTF2T|CSTF2T	960	-	5.9081945	1.3930168	-1.0	-1.0
chr10	97252742	97252922	ENSG00000269891.2|ARHGAP19-SLIT1|CSTF2T|CSTF2T	912	-	5.4729166	1.0568303	-1.0	-1.0
chr10	97222085	97222205	ENSG00000269891.2|ARHGAP19-SLIT1|CSTF2T|CSTF2T	913	-	5.4781423	1.0619762	-1.0	-1.0
chr10	97248947	97249832	ENSG00000213390.10|ARHGAP19|CSTF2T|CSTF2T	981	-	4.93713	1.7268716	-1.0	-1.0
chr10	97255087	97255212	ENSG00000213390.10|ARHGAP19|CSTF2T|CSTF2T	920	-	5.5156116	1.0947788	-1.0	-1.0
chr10	97253137	97253267	ENSG00000213390.10|ARHGAP19|CSTF2T|CSTF2T	962	-	5.9371943	1.4164245	-1.0	-1.0
chr10	97256112	97256312	ENSG00000213390.10|ARHGAP19|CSTF2T|CSTF2T	953	-	4.9456778	1.3294647	-1.0	-1.0
chr10	97250002	97250412	ENSG00000213390.10|ARHGAP19|CSTF2T|CSTF2T	994	-	5.1257463	2.1902006	-1.0	-1.0
chr10	97253272	97253457	ENSG00000213390.10|ARHGAP19|CSTF2T|CSTF2T	954	-	4.81856	1.3407367	-1.0	-1.0
chr10	97248497	97248832	ENSG00000213390.10|ARHGAP19|CSTF2T|CSTF2T	963	-	5.2703037	1.426099	-1.0	-1.0
chr10	97253942	97254042	ENSG00000213390.10|ARHGAP19|CSTF2T|CSTF2T	935	-	5.6625395	1.1902642	-1.0	-1.0
chr10	97252962	97253132	ENSG00000213390.10|ARHGAP19|CSTF2T|CSTF2T	947	-	5.7564034	1.2738553	-1.0	-1.0
chr10	97250627	97252422	ENSG00000213390.10|ARHGAP19|CSTF2T|CSTF2T	996	-	6.098609	2.3582768	-1.0	-1.0
chr10	97255877	97256097	ENSG00000213390.10|ARHGAP19|CSTF2T|CSTF2T	960	-	5.9081945	1.3930161	-1.0	-1.0
chr10	97252742	97252922	ENSG00000213390.10|ARHGAP19|CSTF2T|CSTF2T	912	-	5.4729166	1.0568303	-1.0	-1.0
chr10	97254147	97254587	ENSG00000213390.10|ARHGAP19|CSTF2T|CSTF2T	945	-	4.8492637	1.2611434	-1.0	-1.0
chr10	98442242	98442382	ENSG00000107521.18|HPS1|CSTF2T|CSTF2T	944	-	4.270604	1.2518703	-1.0	-1.0
chr10	99424995	99425170	ENSG00000120053.10|GOT1|CSTF2T|CSTF2T	929	-	3.385745	1.1481136	-1.0	-1.0
chr10	99424875	99424990	ENSG00000120053.10|GOT1|CSTF2T|CSTF2T	906	-	5.42643	1.0255611	-1.0	-1.0
chr10	99436223	99436368	ENSG00000224934.3|AL391684.1|CSTF2T|CSTF2T	958	+	5.880454	1.3799871	-1.0	-1.0
chr10	99620119	99620359	ENSG00000155287.10|SLC25A28|CSTF2T|CSTF2T	992	-	4.8965507	2.0792634	-1.0	-1.0
chr10	100914946	100915071	ENSG00000119906.11|SLF2|CSTF2T|CSTF2T	909	+	5.4631658	1.041813	-1.0	-1.0
chr10	100913593	100913728	ENSG00000119906.11|SLF2|CSTF2T|CSTF2T	924	+	5.5860844	1.11692	-1.0	-1.0
chr10	100913758	100913886	ENSG00000119906.11|SLF2|CSTF2T|CSTF2T	909	+	5.4482613	1.0396819	-1.0	-1.0
chr10	100914216	100914586	ENSG00000119906.11|SLF2|CSTF2T|CSTF2T	985	+	6.01544	1.8185402	-1.0	-1.0
chr10	100913886	100914061	ENSG00000119906.11|SLF2|CSTF2T|CSTF2T	994	+	3.6918035	2.2050667	-1.0	-1.0
chr10	100999475	100999720	ENSG00000107816.17|LZTS2|CSTF2T|CSTF2T	968	+	6.079728	1.5005721	-1.0	-1.0
chr10	100998347	100998410	ENSG00000107816.17|LZTS2|CSTF2T|CSTF2T	927	+	5.5982494	1.1382673	-1.0	-1.0
chr10	100998686	100998881	ENSG00000107816.17|LZTS2|CSTF2T|CSTF2T	949	+	5.79399	1.2905606	-1.0	-1.0
chr10	101000390	101000605	ENSG00000107816.17|LZTS2|CSTF2T|CSTF2T	952	+	5.8140306	1.3171272	-1.0	-1.0
chr10	101001670	101001855	ENSG00000107816.17|LZTS2|CSTF2T|CSTF2T	955	+	5.2231708	1.3514708	-1.0	-1.0
chr10	101000865	101001060	ENSG00000107816.17|LZTS2|CSTF2T|CSTF2T	990	+	6.0945535	2.0118046	-1.0	-1.0
chr10	100997849	100997959	ENSG00000107816.17|LZTS2|CSTF2T|CSTF2T	906	+	5.425145	1.0275753	-1.0	-1.0
chr10	100999850	101000370	ENSG00000107816.17|LZTS2|CSTF2T|CSTF2T	983	+	5.4096713	1.7685192	-1.0	-1.0
chr10	100999111	100999475	ENSG00000107816.17|LZTS2|CSTF2T|CSTF2T	938	+	4.5408497	1.21044	-1.0	-1.0
chr10	100998410	100998510	ENSG00000107816.17|LZTS2|CSTF2T|CSTF2T	906	+	5.42643	1.0255611	-1.0	-1.0
chr10	101002330	101002475	ENSG00000107816.17|LZTS2|CSTF2T|CSTF2T	927	+	4.8419576	1.1348271	-1.0	-1.0
chr10	100997259	100997454	ENSG00000107816.17|LZTS2|CSTF2T|CSTF2T	942	+	5.732832	1.237516	-1.0	-1.0
chr10	100997524	100997669	ENSG00000107816.17|LZTS2|CSTF2T|CSTF2T	920	+	5.560474	1.0994405	-1.0	-1.0
chr10	100998515	100998686	ENSG00000107816.17|LZTS2|CSTF2T|CSTF2T	931	+	5.6287227	1.1621383	-1.0	-1.0
chr10	101694910	101695075	ENSG00000107829.13|FBXW4|CSTF2T|CSTF2T	931	-	3.6554	1.1622739	-1.0	-1.0
chr10	101694570	101694820	ENSG00000107829.13|FBXW4|CSTF2T|CSTF2T	929	-	5.616394	1.1494001	-1.0	-1.0
chr10	101818008	101818465	ENSG00000198408.13|MGEA5|CSTF2T|CSTF2T	986	-	2.3627481	1.8688405	-1.0	-1.0
chr10	101843067	101843192	ENSG00000120049.18|KCNIP2|CSTF2T|CSTF2T	912	-	5.4650984	1.0534358	-1.0	-1.0
chr10	101830438	101831071	ENSG00000120049.18|KCNIP2|CSTF2T|CSTF2T	999	-	6.570439	3.2180302	-1.0	-1.0
chr10	101831167	101832332	ENSG00000120049.18|KCNIP2|CSTF2T|CSTF2T	993	-	5.833881	2.1486735	-1.0	-1.0
chr10	101828717	101828818	ENSG00000120049.18|KCNIP2|CSTF2T|CSTF2T	983	-	6.2926254	1.77881	-1.0	-1.0
chr10	101835247	101835652	ENSG00000120049.18|KCNIP2|CSTF2T|CSTF2T	975	-	4.3338814	1.6098452	-1.0	-1.0
chr10	101842007	101842252	ENSG00000120049.18|KCNIP2|CSTF2T|CSTF2T	956	-	5.434682	1.3585606	-1.0	-1.0
chr10	101839577	101839747	ENSG00000120049.18|KCNIP2|CSTF2T|CSTF2T	996	-	6.701487	2.4444005	-1.0	-1.0
chr10	101831071	101831167	ENSG00000120049.18|KCNIP2|CSTF2T|CSTF2T	978	-	6.167941	1.6495616	-1.0	-1.0
chr10	101833297	101834792	ENSG00000120049.18|KCNIP2|CSTF2T|CSTF2T	996	-	6.0213447	2.445268	-1.0	-1.0
chr10	101840787	101841097	ENSG00000120049.18|KCNIP2|CSTF2T|CSTF2T	952	-	4.437163	1.319583	-1.0	-1.0
chr10	101829942	101830423	ENSG00000120049.18|KCNIP2|CSTF2T|CSTF2T	998	-	6.013884	2.7397282	-1.0	-1.0
chr10	101839907	101840127	ENSG00000120049.18|KCNIP2|CSTF2T|CSTF2T	984	-	5.111183	1.7854798	-1.0	-1.0
chr10	101843217	101843342	ENSG00000120049.18|KCNIP2|CSTF2T|CSTF2T	911	-	5.451934	1.0488218	-1.0	-1.0
chr10	101829124	101829547	ENSG00000120049.18|KCNIP2|CSTF2T|CSTF2T	991	-	4.966263	2.0538883	-1.0	-1.0
chr10	101835897	101836272	ENSG00000120049.18|KCNIP2|CSTF2T|CSTF2T	950	-	4.1170936	1.3004901	-1.0	-1.0
chr10	101837862	101837962	ENSG00000120049.18|KCNIP2|CSTF2T|CSTF2T	913	-	3.658502	1.062386	-1.0	-1.0
chr10	101828028	101828150	ENSG00000120049.18|KCNIP2|CSTF2T|CSTF2T	939	-	4.4483743	1.2131246	-1.0	-1.0
chr10	101838052	101838512	ENSG00000120049.18|KCNIP2|CSTF2T|CSTF2T	973	-	4.8766737	1.5671092	-1.0	-1.0
chr10	101838522	101839562	ENSG00000120049.18|KCNIP2|CSTF2T|CSTF2T	986	-	5.27696	1.862668	-1.0	-1.0
chr10	101840142	101840622	ENSG00000120049.18|KCNIP2|CSTF2T|CSTF2T	964	-	4.5747476	1.4455167	-1.0	-1.0
chr10	101830423	101830438	ENSG00000120049.18|KCNIP2|CSTF2T|CSTF2T	911	-	5.4731846	1.0482881	-1.0	-1.0
chr10	101840642	101840782	ENSG00000120049.18|KCNIP2|CSTF2T|CSTF2T	952	-	5.181507	1.3154742	-1.0	-1.0
chr10	101832382	101833292	ENSG00000120049.18|KCNIP2|CSTF2T|CSTF2T	955	-	4.9064937	1.3430445	-1.0	-1.0
chr10	101841412	101841532	ENSG00000120049.18|KCNIP2|CSTF2T|CSTF2T	920	-	5.557364	1.0951563	-1.0	-1.0
chr10	101829843	101829942	ENSG00000120049.18|KCNIP2|CSTF2T|CSTF2T	989	-	6.594602	1.9467361	-1.0	-1.0
chr10	101828849	101829069	ENSG00000120049.18|KCNIP2|CSTF2T|CSTF2T	975	-	5.5436153	1.6012622	-1.0	-1.0
chr10	101829547	101829817	ENSG00000120049.18|KCNIP2|CSTF2T|CSTF2T	994	-	5.874886	2.2179053	-1.0	-1.0
chr10	101841232	101841357	ENSG00000120049.18|KCNIP2|CSTF2T|CSTF2T	921	-	5.5285707	1.1006677	-1.0	-1.0
chr10	102113316	102113596	ENSG00000198728.10|LDB1|CSTF2T|CSTF2T	978	-	6.1318555	1.6637369	-1.0	-1.0
chr10	102113841	102113971	ENSG00000198728.10|LDB1|CSTF2T|CSTF2T	925	-	5.561705	1.1266102	-1.0	-1.0
chr10	102118096	102118276	ENSG00000198728.10|LDB1|CSTF2T|CSTF2T	930	-	2.7332337	1.1537131	-1.0	-1.0
chr10	102119716	102119876	ENSG00000198728.10|LDB1|CSTF2T|CSTF2T	965	-	5.504811	1.4583559	-1.0	-1.0
chr10	102117536	102117901	ENSG00000198728.10|LDB1|CSTF2T|CSTF2T	982	-	5.94731	1.7508751	-1.0	-1.0
chr10	102115636	102115831	ENSG00000198728.10|LDB1|CSTF2T|CSTF2T	934	-	3.8922846	1.1797566	-1.0	-1.0
chr10	102115266	102115411	ENSG00000198728.10|LDB1|CSTF2T|CSTF2T	952	-	5.80231	1.3170669	-1.0	-1.0
chr10	102120260	102120360	ENSG00000198728.10|LDB1|CSTF2T|CSTF2T	909	-	5.505382	1.039793	-1.0	-1.0
chr10	102116481	102116631	ENSG00000198728.10|LDB1|CSTF2T|CSTF2T	936	-	5.165238	1.1923497	-1.0	-1.0
chr10	102108323	102108448	ENSG00000198728.10|LDB1|CSTF2T|CSTF2T	914	-	2.2532592	1.0653322	-1.0	-1.0
chr10	102114665	102114946	ENSG00000198728.10|LDB1|CSTF2T|CSTF2T	968	-	3.1551967	1.4891487	-1.0	-1.0
chr10	102117426	102117531	ENSG00000198728.10|LDB1|CSTF2T|CSTF2T	932	-	5.6204834	1.1669693	-1.0	-1.0
chr10	102114006	102114141	ENSG00000198728.10|LDB1|CSTF2T|CSTF2T	924	-	5.573305	1.1196636	-1.0	-1.0
chr10	102118771	102119021	ENSG00000198728.10|LDB1|CSTF2T|CSTF2T	981	-	6.2211037	1.7264551	-1.0	-1.0
chr10	102118311	102118666	ENSG00000198728.10|LDB1|CSTF2T|CSTF2T	981	-	6.195746	1.7103279	-1.0	-1.0
chr10	102119286	102119681	ENSG00000198728.10|LDB1|CSTF2T|CSTF2T	953	-	4.2064147	1.3269731	-1.0	-1.0
chr10	102116741	102117276	ENSG00000198728.10|LDB1|CSTF2T|CSTF2T	938	-	5.2861447	1.2045217	-1.0	-1.0
chr10	102119051	102119161	ENSG00000198728.10|LDB1|CSTF2T|CSTF2T	914	-	5.4789376	1.0653852	-1.0	-1.0
chr10	102115141	102115261	ENSG00000198728.10|LDB1|CSTF2T|CSTF2T	912	-	5.4733744	1.0551897	-1.0	-1.0
chr10	102141314	102141459	ENSG00000148840.10|PPRC1|CSTF2T|CSTF2T	938	+	5.7026725	1.2107589	-1.0	-1.0
chr10	102647937	102648067	ENSG00000171206.13|TRIM8|CSTF2T|CSTF2T	915	+	5.492773	1.0706701	-1.0	-1.0
chr10	102647422	102647552	ENSG00000171206.13|TRIM8|CSTF2T|CSTF2T	929	+	5.645783	1.1473162	-1.0	-1.0
chr10	102651193	102651398	ENSG00000171206.13|TRIM8|CSTF2T|CSTF2T	946	+	5.73972	1.266608	-1.0	-1.0
chr10	102649828	102650028	ENSG00000171206.13|TRIM8|CSTF2T|CSTF2T	972	+	6.055858	1.5526084	-1.0	-1.0
chr10	102645642	102645812	ENSG00000171206.13|TRIM8|CSTF2T|CSTF2T	922	+	3.845128	1.1068672	-1.0	-1.0
chr10	102650813	102650913	ENSG00000171206.13|TRIM8|CSTF2T|CSTF2T	913	+	5.4860086	1.062386	-1.0	-1.0
chr10	102651658	102651803	ENSG00000171206.13|TRIM8|CSTF2T|CSTF2T	931	+	5.6208134	1.1581044	-1.0	-1.0
chr10	102648437	102648622	ENSG00000171206.13|TRIM8|CSTF2T|CSTF2T	944	+	3.836093	1.2557012	-1.0	-1.0
chr10	102646582	102646712	ENSG00000171206.13|TRIM8|CSTF2T|CSTF2T	928	+	5.5928283	1.1420888	-1.0	-1.0
chr10	102647047	102647372	ENSG00000171206.13|TRIM8|CSTF2T|CSTF2T	941	+	5.689896	1.225688	-1.0	-1.0
chr10	102649032	102649142	ENSG00000171206.13|TRIM8|CSTF2T|CSTF2T	913	+	5.4924154	1.0599831	-1.0	-1.0
chr10	102648737	102648947	ENSG00000171206.13|TRIM8|CSTF2T|CSTF2T	943	+	5.7534947	1.2417718	-1.0	-1.0
chr10	102650308	102650508	ENSG00000171206.13|TRIM8|CSTF2T|CSTF2T	952	+	5.8001075	1.3168757	-1.0	-1.0
chr10	102650928	102651033	ENSG00000171206.13|TRIM8|CSTF2T|CSTF2T	911	+	5.451323	1.0489855	-1.0	-1.0
chr10	102649278	102649473	ENSG00000171206.13|TRIM8|CSTF2T|CSTF2T	952	+	5.818647	1.3214552	-1.0	-1.0
chr10	102650143	102650278	ENSG00000171206.13|TRIM8|CSTF2T|CSTF2T	907	+	5.4500365	1.0327777	-1.0	-1.0
chr10	102646932	102647037	ENSG00000171206.13|TRIM8|CSTF2T|CSTF2T	907	+	5.4330015	1.032677	-1.0	-1.0
chr10	102645372	102645602	ENSG00000171206.13|TRIM8|CSTF2T|CSTF2T	914	+	4.9591026	1.0674845	-1.0	-1.0
chr10	102646262	102646537	ENSG00000171206.13|TRIM8|CSTF2T|CSTF2T	968	+	5.9919176	1.4954127	-1.0	-1.0
chr10	102646117	102646262	ENSG00000171206.13|TRIM8|CSTF2T|CSTF2T	906	+	5.4240522	1.0291351	-1.0	-1.0
chr10	102995143	102995268	ENSG00000148842.17|CNNM2|CSTF2T|CSTF2T	911	+	5.468251	1.0527436	-1.0	-1.0
chr10	103141942	103142052	ENSG00000076685.18|NT5C2|CSTF2T|CSTF2T	903	-	5.4050245	1.0129073	-1.0	-1.0
chr10	103166072	103166182	ENSG00000076685.18|NT5C2|CSTF2T|CSTF2T	934	-	3.7984521	1.1799773	-1.0	-1.0
chr10	106922308	106922593	ENSG00000108018.15|SORCS1|CSTF2T|CSTF2T	974	-	5.1106315	1.5825083	-1.0	-1.0
chr10	106922778	106922913	ENSG00000108018.15|SORCS1|CSTF2T|CSTF2T	915	-	5.501052	1.0697609	-1.0	-1.0
chr10	110008374	110008509	ENSG00000148700.14|ADD3|CSTF2T|CSTF2T	930	+	5.6397576	1.1555336	-1.0	-1.0
chr10	110122402	110122682	ENSG00000148700.14|ADD3|CSTF2T|CSTF2T	986	+	4.0737963	1.8448657	-1.0	-1.0
chr10	110208822	110209012	ENSG00000119950.20|MXI1|CSTF2T|CSTF2T	941	+	5.6931853	1.226575	-1.0	-1.0
chr10	110208397	110208567	ENSG00000119950.20|MXI1|CSTF2T|CSTF2T	924	+	5.5530157	1.1213878	-1.0	-1.0
chr10	110209707	110209867	ENSG00000119950.20|MXI1|CSTF2T|CSTF2T	925	+	5.2995367	1.1220766	-1.0	-1.0
chr10	110227386	110227540	ENSG00000119950.20|MXI1|CSTF2T|CSTF2T	998	+	5.103423	2.760982	-1.0	-1.0
chr10	110227540	110228035	ENSG00000119950.20|MXI1|CSTF2T|CSTF2T	997	+	6.355286	2.4772577	-1.0	-1.0
chr10	110227218	110227365	ENSG00000119950.20|MXI1|CSTF2T|CSTF2T	998	+	6.985273	2.668774	-1.0	-1.0
chr10	110227038	110227218	ENSG00000119950.20|MXI1|CSTF2T|CSTF2T	938	+	5.6740003	1.2089459	-1.0	-1.0
chr10	110209242	110209427	ENSG00000119950.20|MXI1|CSTF2T|CSTF2T	972	+	5.854797	1.5553278	-1.0	-1.0
chr10	110568196	110568296	ENSG00000108055.9|SMC3|CSTF2T|CSTF2T	902	+	5.4130707	1.0094374	-1.0	-1.0
chr10	110693660	110693835	ENSG00000203867.7|RBM20|CSTF2T|CSTF2T	926	+	4.610075	1.1300615	-1.0	-1.0
chr10	110872028	110872318	ENSG00000150593.17|PDCD4|CSTF2T|CSTF2T	953	+	5.836644	1.3278234	-1.0	-1.0
chr10	112964804	112964914	ENSG00000148737.16|TCF7L2|CSTF2T|CSTF2T	903	+	5.4050245	1.0128942	-1.0	-1.0
chr10	118691935	118692250	ENSG00000151893.14|CACUL1|CSTF2T|CSTF2T	992	-	4.391293	2.1172683	-1.0	-1.0
chr10	118695040	118695175	ENSG00000151893.14|CACUL1|CSTF2T|CSTF2T	923	-	5.5564246	1.114485	-1.0	-1.0
chr10	118692945	118693055	ENSG00000151893.14|CACUL1|CSTF2T|CSTF2T	917	-	5.5301347	1.0827338	-1.0	-1.0
chr10	118694769	118694874	ENSG00000151893.14|CACUL1|CSTF2T|CSTF2T	912	-	2.9883041	1.0578988	-1.0	-1.0
chr10	118681410	118681585	ENSG00000151893.14|CACUL1|CSTF2T|CSTF2T	975	-	5.6576614	1.6086774	-1.0	-1.0
chr10	118692945	118693055	ENSG00000277687.1|AL139407.1|CSTF2T|CSTF2T	917	-	5.5301347	1.0827338	-1.0	-1.0
chr10	119596183	119596293	ENSG00000151923.17|TIAL1|CSTF2T|CSTF2T	914	-	3.0767128	1.0667151	-1.0	-1.0
chr10	119596433	119596588	ENSG00000151923.17|TIAL1|CSTF2T|CSTF2T	945	-	2.194354	1.2579426	-1.0	-1.0
chr10	119596313	119596428	ENSG00000151923.17|TIAL1|CSTF2T|CSTF2T	924	-	3.756791	1.121272	-1.0	-1.0
chr10	119595933	119596043	ENSG00000151923.17|TIAL1|CSTF2T|CSTF2T	903	-	4.556494	1.01386	-1.0	-1.0
chr10	122880096	122880271	ENSG00000255624.2|AC073585.1|CSTF2T|CSTF2T	940	+	5.7354145	1.2253644	-1.0	-1.0
chr10	122953742	122953917	ENSG00000119965.12|C10orf88|CSTF2T|CSTF2T	971	-	5.6970096	1.5363809	-1.0	-1.0
chr10	123008261	123008441	ENSG00000095574.11|IKZF5|CSTF2T|CSTF2T	959	-	5.890817	1.3871586	-1.0	-1.0
chr10	123008456	123008574	ENSG00000095574.11|IKZF5|CSTF2T|CSTF2T	960	-	5.8977475	1.4016488	-1.0	-1.0
chr10	123154640	123154805	ENSG00000154473.17|BUB3|CSTF2T|CSTF2T	924	+	4.777143	1.1179967	-1.0	-1.0
chr10	123165309	123165429	ENSG00000154473.17|BUB3|CSTF2T|CSTF2T	950	+	5.7877436	1.2995043	-1.0	-1.0
chr10	124418578	124418678	ENSG00000065154.11|OAT|CSTF2T|CSTF2T	906	-	5.42643	1.0255611	-1.0	-1.0
chr10	124668178	124668278	ENSG00000258539.1|AC068896.1|CSTF2T|CSTF2T	909	-	5.4395733	1.039793	-1.0	-1.0
chr10	124669248	124669363	ENSG00000258539.1|AC068896.1|CSTF2T|CSTF2T	902	-	5.4130707	1.0094374	-1.0	-1.0
chr10	124668418	124668523	ENSG00000258539.1|AC068896.1|CSTF2T|CSTF2T	904	-	5.4183803	1.0173588	-1.0	-1.0
chr10	124662348	124662473	ENSG00000258539.1|AC068896.1|CSTF2T|CSTF2T	906	-	3.6031408	1.0263616	-1.0	-1.0
chr10	124666918	124667093	ENSG00000258539.1|AC068896.1|CSTF2T|CSTF2T	934	-	5.651226	1.1800312	-1.0	-1.0
chr10	124791023	124791178	ENSG00000258539.1|AC068896.1|CSTF2T|CSTF2T	960	-	4.586158	1.3947084	-1.0	-1.0
chr10	124646598	124646723	ENSG00000258539.1|AC068896.1|CSTF2T|CSTF2T	917	-	5.52341	1.083423	-1.0	-1.0
chr10	124791563	124791708	ENSG00000258539.1|AC068896.1|CSTF2T|CSTF2T	935	-	3.8374774	1.1875179	-1.0	-1.0
chr10	124791183	124791368	ENSG00000258539.1|AC068896.1|CSTF2T|CSTF2T	970	-	3.563219	1.520552	-1.0	-1.0
chr10	124743217	124743372	ENSG00000258539.1|AC068896.1|CSTF2T|CSTF2T	932	-	5.6297436	1.1690118	-1.0	-1.0
chr10	124665708	124665808	ENSG00000258539.1|AC068896.1|CSTF2T|CSTF2T	913	-	5.4781423	1.0619762	-1.0	-1.0
chr10	124680778	124680893	ENSG00000258539.1|AC068896.1|CSTF2T|CSTF2T	906	-	5.420666	1.026051	-1.0	-1.0
chr10	124658768	124658893	ENSG00000258539.1|AC068896.1|CSTF2T|CSTF2T	915	-	5.4898787	1.0725484	-1.0	-1.0
chr10	124670148	124670528	ENSG00000258539.1|AC068896.1|CSTF2T|CSTF2T	949	-	5.771353	1.2892996	-1.0	-1.0
chr10	124658769	124658894	ENSG00000189319.13|FAM53B|CSTF2T|CSTF2T	915	-	5.4898787	1.0725439	-1.0	-1.0
chr10	124680775	124680885	ENSG00000189319.13|FAM53B|CSTF2T|CSTF2T	902	-	5.396066	1.0098587	-1.0	-1.0
chr10	124669250	124669365	ENSG00000189319.13|FAM53B|CSTF2T|CSTF2T	904	-	5.428099	1.0191501	-1.0	-1.0
chr10	124646599	124646724	ENSG00000189319.13|FAM53B|CSTF2T|CSTF2T	920	-	5.5427494	1.0979327	-1.0	-1.0
chr10	124665709	124665809	ENSG00000189319.13|FAM53B|CSTF2T|CSTF2T	904	-	5.4183803	1.0173739	-1.0	-1.0
chr10	124668420	124668525	ENSG00000189319.13|FAM53B|CSTF2T|CSTF2T	904	-	5.4183803	1.0173877	-1.0	-1.0
chr10	124670140	124670530	ENSG00000189319.13|FAM53B|CSTF2T|CSTF2T	948	-	5.762861	1.2841388	-1.0	-1.0
chr10	124743220	124743375	ENSG00000189319.13|FAM53B|CSTF2T|CSTF2T	930	-	5.610581	1.1552845	-1.0	-1.0
chr10	124662349	124662474	ENSG00000189319.13|FAM53B|CSTF2T|CSTF2T	910	-	3.6267676	1.0441885	-1.0	-1.0
chr10	124666939	124667094	ENSG00000189319.13|FAM53B|CSTF2T|CSTF2T	936	-	5.6691394	1.1910115	-1.0	-1.0
chr10	124791563	124791708	ENSG00000203791.14|EEF1AKMT2|CSTF2T|CSTF2T	935	-	3.8374774	1.1874894	-1.0	-1.0
chr10	124791183	124791368	ENSG00000203791.14|EEF1AKMT2|CSTF2T|CSTF2T	970	-	3.563219	1.5205724	-1.0	-1.0
chr10	124791023	124791178	ENSG00000203791.14|EEF1AKMT2|CSTF2T|CSTF2T	960	-	4.586158	1.3947093	-1.0	-1.0
chr10	124920442	124920572	ENSG00000249456.1|AL731577.2|CSTF2T|CSTF2T	920	+	3.9568996	1.0981823	-1.0	-1.0
chr10	124921117	124921272	ENSG00000249456.1|AL731577.2|CSTF2T|CSTF2T	930	+	4.4363155	1.1562648	-1.0	-1.0
chr10	124917152	124917252	ENSG00000249456.1|AL731577.2|CSTF2T|CSTF2T	902	+	5.4467096	1.0068235	-1.0	-1.0
chr10	125075950	125076185	ENSG00000175029.16|CTBP2|CSTF2T|CSTF2T	962	-	3.7723339	1.4190136	-1.0	-1.0
chr10	125125813	125125948	ENSG00000175029.16|CTBP2|CSTF2T|CSTF2T	938	-	5.749373	1.209858	-1.0	-1.0
chr10	125076760	125076890	ENSG00000175029.16|CTBP2|CSTF2T|CSTF2T	948	-	5.5125194	1.2850267	-1.0	-1.0
chr10	125048945	125049145	ENSG00000175029.16|CTBP2|CSTF2T|CSTF2T	989	-	4.3684254	1.9653128	-1.0	-1.0
chr10	125098464	125098569	ENSG00000175029.16|CTBP2|CSTF2T|CSTF2T	906	-	5.4431276	1.0288627	-1.0	-1.0
chr10	125094279	125094499	ENSG00000175029.16|CTBP2|CSTF2T|CSTF2T	913	-	3.1664195	1.0627685	-1.0	-1.0
chr10	125101442	125101577	ENSG00000175029.16|CTBP2|CSTF2T|CSTF2T	925	-	2.491376	1.1251667	-1.0	-1.0
chr10	125136702	125136802	ENSG00000175029.16|CTBP2|CSTF2T|CSTF2T	944	-	5.734637	1.2550325	-1.0	-1.0
chr10	125061720	125061880	ENSG00000175029.16|CTBP2|CSTF2T|CSTF2T	936	-	5.3179235	1.1958991	-1.0	-1.0
chr10	125158325	125158634	ENSG00000175029.16|CTBP2|CSTF2T|CSTF2T	947	-	4.8332863	1.2760159	-1.0	-1.0
chr10	125121863	125122038	ENSG00000175029.16|CTBP2|CSTF2T|CSTF2T	913	-	5.47155	1.0620966	-1.0	-1.0
chr10	125124878	125125143	ENSG00000175029.16|CTBP2|CSTF2T|CSTF2T	933	-	5.629285	1.1735504	-1.0	-1.0
chr10	125116933	125117213	ENSG00000175029.16|CTBP2|CSTF2T|CSTF2T	939	-	4.057165	1.2143731	-1.0	-1.0
chr10	125087425	125087615	ENSG00000175029.16|CTBP2|CSTF2T|CSTF2T	968	-	3.8067467	1.4983149	-1.0	-1.0
chr10	125114728	125114873	ENSG00000175029.16|CTBP2|CSTF2T|CSTF2T	918	-	5.5374856	1.0835801	-1.0	-1.0
chr10	125137662	125137772	ENSG00000175029.16|CTBP2|CSTF2T|CSTF2T	909	-	5.4430256	1.0411774	-1.0	-1.0
chr10	125101132	125101262	ENSG00000175029.16|CTBP2|CSTF2T|CSTF2T	931	-	5.610544	1.1613225	-1.0	-1.0
chr10	125099029	125099169	ENSG00000175029.16|CTBP2|CSTF2T|CSTF2T	937	-	3.9847271	1.2003822	-1.0	-1.0
chr10	125160145	125160318	ENSG00000175029.16|CTBP2|CSTF2T|CSTF2T	966	-	3.0755603	1.4689205	-1.0	-1.0
chr10	125117303	125117463	ENSG00000175029.16|CTBP2|CSTF2T|CSTF2T	940	-	5.7022405	1.2214268	-1.0	-1.0
chr10	125133637	125133837	ENSG00000175029.16|CTBP2|CSTF2T|CSTF2T	958	-	4.2669325	1.3748505	-1.0	-1.0
chr10	125152595	125152805	ENSG00000175029.16|CTBP2|CSTF2T|CSTF2T	938	-	4.806646	1.2085772	-1.0	-1.0
chr10	125121288	125121543	ENSG00000175029.16|CTBP2|CSTF2T|CSTF2T	916	-	5.497174	1.0753175	-1.0	-1.0
chr10	125149075	125149325	ENSG00000175029.16|CTBP2|CSTF2T|CSTF2T	961	-	5.1905456	1.4123062	-1.0	-1.0
chr10	125055105	125055210	ENSG00000175029.16|CTBP2|CSTF2T|CSTF2T	906	-	5.42643	1.0255611	-1.0	-1.0
chr10	125085960	125086075	ENSG00000175029.16|CTBP2|CSTF2T|CSTF2T	918	-	2.5609238	1.0886704	-1.0	-1.0
chr10	125058265	125058455	ENSG00000175029.16|CTBP2|CSTF2T|CSTF2T	959	-	4.618256	1.39139	-1.0	-1.0
chr10	125100139	125100586	ENSG00000175029.16|CTBP2|CSTF2T|CSTF2T	971	-	3.6160848	1.539984	-1.0	-1.0
chr10	125057535	125057640	ENSG00000175029.16|CTBP2|CSTF2T|CSTF2T	940	-	5.688983	1.2214584	-1.0	-1.0
chr10	125093884	125094014	ENSG00000175029.16|CTBP2|CSTF2T|CSTF2T	954	-	4.765842	1.3328625	-1.0	-1.0
chr10	125153720	125153820	ENSG00000175029.16|CTBP2|CSTF2T|CSTF2T	911	-	5.4525447	1.0486581	-1.0	-1.0
chr10	125059675	125059825	ENSG00000175029.16|CTBP2|CSTF2T|CSTF2T	948	-	3.7337232	1.2858553	-1.0	-1.0
chr10	125104492	125104612	ENSG00000175029.16|CTBP2|CSTF2T|CSTF2T	946	-	5.1366363	1.2687637	-1.0	-1.0
chr10	125134547	125134957	ENSG00000175029.16|CTBP2|CSTF2T|CSTF2T	980	-	5.1406846	1.707547	-1.0	-1.0
chr10	125084585	125085235	ENSG00000175029.16|CTBP2|CSTF2T|CSTF2T	976	-	3.5799077	1.6156877	-1.0	-1.0
chr10	125068225	125068420	ENSG00000175029.16|CTBP2|CSTF2T|CSTF2T	938	-	5.690823	1.208338	-1.0	-1.0
chr10	125088509	125088619	ENSG00000175029.16|CTBP2|CSTF2T|CSTF2T	955	-	5.843229	1.3449644	-1.0	-1.0
chr10	125094499	125094654	ENSG00000175029.16|CTBP2|CSTF2T|CSTF2T	924	-	2.838809	1.11878	-1.0	-1.0
chr10	125160520	125160680	ENSG00000175029.16|CTBP2|CSTF2T|CSTF2T	989	-	6.376725	1.9554468	-1.0	-1.0
chr10	125053935	125054065	ENSG00000175029.16|CTBP2|CSTF2T|CSTF2T	936	-	3.806806	1.1926785	-1.0	-1.0
chr10	125048015	125048140	ENSG00000175029.16|CTBP2|CSTF2T|CSTF2T	906	-	5.432386	1.0283179	-1.0	-1.0
chr10	125064645	125064745	ENSG00000175029.16|CTBP2|CSTF2T|CSTF2T	902	-	5.3915873	1.0083476	-1.0	-1.0
chr10	125138365	125138470	ENSG00000175029.16|CTBP2|CSTF2T|CSTF2T	910	-	5.4562197	1.0439736	-1.0	-1.0
chr10	125095279	125095394	ENSG00000175029.16|CTBP2|CSTF2T|CSTF2T	947	-	5.7787857	1.2786369	-1.0	-1.0
chr10	125102557	125102792	ENSG00000175029.16|CTBP2|CSTF2T|CSTF2T	951	-	4.515514	1.3138429	-1.0	-1.0
chr10	125092949	125093149	ENSG00000175029.16|CTBP2|CSTF2T|CSTF2T	984	-	4.085528	1.8079481	-1.0	-1.0
chr10	125160318	125160520	ENSG00000175029.16|CTBP2|CSTF2T|CSTF2T	941	-	3.3902512	1.2258599	-1.0	-1.0
chr10	125126253	125126353	ENSG00000175029.16|CTBP2|CSTF2T|CSTF2T	902	-	5.3915873	1.0083476	-1.0	-1.0
chr10	125132978	125133168	ENSG00000175029.16|CTBP2|CSTF2T|CSTF2T	929	-	5.638698	1.1494889	-1.0	-1.0
chr10	125159156	125159356	ENSG00000175029.16|CTBP2|CSTF2T|CSTF2T	935	-	3.4359047	1.1890647	-1.0	-1.0
chr10	125154140	125154395	ENSG00000175029.16|CTBP2|CSTF2T|CSTF2T	931	-	4.3298297	1.1593904	-1.0	-1.0
chr10	125061000	125061180	ENSG00000175029.16|CTBP2|CSTF2T|CSTF2T	930	-	4.735786	1.1539533	-1.0	-1.0
chr10	125082220	125082320	ENSG00000175029.16|CTBP2|CSTF2T|CSTF2T	916	-	5.49862	1.0781813	-1.0	-1.0
chr10	125092504	125092609	ENSG00000175029.16|CTBP2|CSTF2T|CSTF2T	913	-	3.6451802	1.0589381	-1.0	-1.0
chr10	125099329	125099709	ENSG00000175029.16|CTBP2|CSTF2T|CSTF2T	938	-	3.8073397	1.2061441	-1.0	-1.0
chr10	125106687	125106837	ENSG00000175029.16|CTBP2|CSTF2T|CSTF2T	931	-	2.960993	1.1601499	-1.0	-1.0
chr10	125150220	125150370	ENSG00000175029.16|CTBP2|CSTF2T|CSTF2T	930	-	4.3898973	1.1565592	-1.0	-1.0
chr10	125052190	125052335	ENSG00000175029.16|CTBP2|CSTF2T|CSTF2T	924	-	5.575308	1.118328	-1.0	-1.0
chr10	125080795	125080955	ENSG00000175029.16|CTBP2|CSTF2T|CSTF2T	960	-	4.5122128	1.4024743	-1.0	-1.0
chr10	125076440	125076550	ENSG00000175029.16|CTBP2|CSTF2T|CSTF2T	922	-	2.3741527	1.1053301	-1.0	-1.0
chr10	125091229	125091339	ENSG00000175029.16|CTBP2|CSTF2T|CSTF2T	952	-	5.8447757	1.3146508	-1.0	-1.0
chr10	125052810	125052910	ENSG00000175029.16|CTBP2|CSTF2T|CSTF2T	923	-	5.5553527	1.1161779	-1.0	-1.0
chr10	125153100	125153265	ENSG00000175029.16|CTBP2|CSTF2T|CSTF2T	953	-	5.2860875	1.3261298	-1.0	-1.0
chr10	125087725	125087965	ENSG00000175029.16|CTBP2|CSTF2T|CSTF2T	977	-	4.8530145	1.6294295	-1.0	-1.0
chr10	125134977	125135722	ENSG00000175029.16|CTBP2|CSTF2T|CSTF2T	975	-	3.9300354	1.6094537	-1.0	-1.0
chr10	125136352	125136567	ENSG00000175029.16|CTBP2|CSTF2T|CSTF2T	965	-	4.3184576	1.4555411	-1.0	-1.0
chr10	125115753	125116743	ENSG00000175029.16|CTBP2|CSTF2T|CSTF2T	980	-	4.9149475	1.6911033	-1.0	-1.0
chr10	125127138	125127238	ENSG00000175029.16|CTBP2|CSTF2T|CSTF2T	953	-	5.855555	1.3294445	-1.0	-1.0
chr10	125105812	125106102	ENSG00000175029.16|CTBP2|CSTF2T|CSTF2T	931	-	2.7561548	1.1642399	-1.0	-1.0
chr10	125107562	125107667	ENSG00000175029.16|CTBP2|CSTF2T|CSTF2T	917	-	3.689498	1.082418	-1.0	-1.0
chr10	125142830	125143015	ENSG00000175029.16|CTBP2|CSTF2T|CSTF2T	938	-	5.3586826	1.207644	-1.0	-1.0
chr10	125057365	125057515	ENSG00000175029.16|CTBP2|CSTF2T|CSTF2T	942	-	5.3445196	1.2351297	-1.0	-1.0
chr10	125048680	125048785	ENSG00000175029.16|CTBP2|CSTF2T|CSTF2T	903	-	2.9321446	1.0120964	-1.0	-1.0
chr10	125115108	125115233	ENSG00000175029.16|CTBP2|CSTF2T|CSTF2T	933	-	5.6285295	1.1727874	-1.0	-1.0
chr10	125106387	125106537	ENSG00000175029.16|CTBP2|CSTF2T|CSTF2T	939	-	3.7058864	1.2151611	-1.0	-1.0
chr10	125052425	125052545	ENSG00000175029.16|CTBP2|CSTF2T|CSTF2T	937	-	4.9374	1.2016531	-1.0	-1.0
chr10	125147440	125147625	ENSG00000175029.16|CTBP2|CSTF2T|CSTF2T	935	-	3.980816	1.1849908	-1.0	-1.0
chr10	125069785	125069920	ENSG00000175029.16|CTBP2|CSTF2T|CSTF2T	928	-	3.751348	1.1449986	-1.0	-1.0
chr10	125107022	125107297	ENSG00000175029.16|CTBP2|CSTF2T|CSTF2T	938	-	3.356169	1.2099217	-1.0	-1.0
chr10	125122868	125122983	ENSG00000175029.16|CTBP2|CSTF2T|CSTF2T	939	-	5.690294	1.2137673	-1.0	-1.0
chr10	125048255	125048355	ENSG00000175029.16|CTBP2|CSTF2T|CSTF2T	903	-	5.4050245	1.0129204	-1.0	-1.0
chr10	125159911	125160136	ENSG00000175029.16|CTBP2|CSTF2T|CSTF2T	981	-	3.4439723	1.7279012	-1.0	-1.0
chr10	125151135	125151745	ENSG00000175029.16|CTBP2|CSTF2T|CSTF2T	965	-	5.3794255	1.458335	-1.0	-1.0
chr10	125124223	125124348	ENSG00000175029.16|CTBP2|CSTF2T|CSTF2T	938	-	5.6813984	1.2047868	-1.0	-1.0
chr10	125104767	125104907	ENSG00000175029.16|CTBP2|CSTF2T|CSTF2T	960	-	5.9002595	1.3969914	-1.0	-1.0
chr10	125157285	125157385	ENSG00000175029.16|CTBP2|CSTF2T|CSTF2T	921	-	5.5432224	1.1008497	-1.0	-1.0
chr10	125134097	125134387	ENSG00000175029.16|CTBP2|CSTF2T|CSTF2T	957	-	4.213853	1.3616809	-1.0	-1.0
chr10	125099859	125099964	ENSG00000175029.16|CTBP2|CSTF2T|CSTF2T	913	-	1.9793544	1.0601654	-1.0	-1.0
chr10	125126598	125126763	ENSG00000175029.16|CTBP2|CSTF2T|CSTF2T	920	-	4.0326867	1.0983694	-1.0	-1.0
chr10	125132518	125132683	ENSG00000175029.16|CTBP2|CSTF2T|CSTF2T	944	-	4.697933	1.2513816	-1.0	-1.0
chr10	125049705	125050070	ENSG00000175029.16|CTBP2|CSTF2T|CSTF2T	967	-	4.563482	1.4846914	-1.0	-1.0
chr10	125085500	125085635	ENSG00000175029.16|CTBP2|CSTF2T|CSTF2T	929	-	5.6177015	1.1468054	-1.0	-1.0
chr10	125137282	125137472	ENSG00000175029.16|CTBP2|CSTF2T|CSTF2T	932	-	4.066763	1.1689347	-1.0	-1.0
chr10	125103637	125103972	ENSG00000175029.16|CTBP2|CSTF2T|CSTF2T	969	-	2.9622674	1.5056258	-1.0	-1.0
chr10	125149880	125150115	ENSG00000175029.16|CTBP2|CSTF2T|CSTF2T	964	-	5.9531636	1.4467876	-1.0	-1.0
chr10	125057225	125057325	ENSG00000175029.16|CTBP2|CSTF2T|CSTF2T	911	-	5.4731846	1.0482881	-1.0	-1.0
chr10	125133268	125133398	ENSG00000175029.16|CTBP2|CSTF2T|CSTF2T	945	-	3.7369847	1.2630832	-1.0	-1.0
chr10	125050100	125050420	ENSG00000175029.16|CTBP2|CSTF2T|CSTF2T	939	-	4.9184957	1.213548	-1.0	-1.0
chr10	125098354	125098459	ENSG00000175029.16|CTBP2|CSTF2T|CSTF2T	925	-	5.5687485	1.1244682	-1.0	-1.0
chr10	125088739	125088904	ENSG00000175029.16|CTBP2|CSTF2T|CSTF2T	924	-	2.6907375	1.1200088	-1.0	-1.0
chr10	125107382	125107492	ENSG00000175029.16|CTBP2|CSTF2T|CSTF2T	920	-	3.0497458	1.0973117	-1.0	-1.0
chr10	125059990	125060125	ENSG00000175029.16|CTBP2|CSTF2T|CSTF2T	932	-	5.6291094	1.1648841	-1.0	-1.0
chr10	125084400	125084505	ENSG00000175029.16|CTBP2|CSTF2T|CSTF2T	923	-	4.6461573	1.1139452	-1.0	-1.0
chr10	125092699	125092919	ENSG00000175029.16|CTBP2|CSTF2T|CSTF2T	925	-	3.717304	1.1265173	-1.0	-1.0
chr10	125103982	125104127	ENSG00000175029.16|CTBP2|CSTF2T|CSTF2T	937	-	4.736895	1.2000254	-1.0	-1.0
chr10	125056495	125056660	ENSG00000175029.16|CTBP2|CSTF2T|CSTF2T	930	-	3.9025729	1.1542897	-1.0	-1.0
chr10	125102282	125102517	ENSG00000175029.16|CTBP2|CSTF2T|CSTF2T	948	-	4.433985	1.2826685	-1.0	-1.0
chr10	125052935	125053130	ENSG00000175029.16|CTBP2|CSTF2T|CSTF2T	960	-	3.3117201	1.3999864	-1.0	-1.0
chr10	125093369	125093684	ENSG00000175029.16|CTBP2|CSTF2T|CSTF2T	958	-	3.509923	1.3771542	-1.0	-1.0
chr10	125138104	125138209	ENSG00000175029.16|CTBP2|CSTF2T|CSTF2T	913	-	5.4781423	1.0619762	-1.0	-1.0
chr10	125158941	125159076	ENSG00000175029.16|CTBP2|CSTF2T|CSTF2T	932	-	5.6529965	1.1675916	-1.0	-1.0
chr10	125101672	125102147	ENSG00000175029.16|CTBP2|CSTF2T|CSTF2T	979	-	3.5012112	1.682313	-1.0	-1.0
chr10	125054245	125054480	ENSG00000175029.16|CTBP2|CSTF2T|CSTF2T	980	-	6.211214	1.6972804	-1.0	-1.0
chr10	125152065	125152535	ENSG00000175029.16|CTBP2|CSTF2T|CSTF2T	940	-	3.3903654	1.2231328	-1.0	-1.0
chr10	125132798	125132963	ENSG00000175029.16|CTBP2|CSTF2T|CSTF2T	930	-	5.6093864	1.1575181	-1.0	-1.0
chr10	125143035	125143155	ENSG00000175029.16|CTBP2|CSTF2T|CSTF2T	908	-	5.44759	1.0370663	-1.0	-1.0
chr10	125103352	125103577	ENSG00000175029.16|CTBP2|CSTF2T|CSTF2T	964	-	3.408651	1.4452078	-1.0	-1.0
chr10	125115558	125115703	ENSG00000175029.16|CTBP2|CSTF2T|CSTF2T	947	-	5.1951585	1.2742997	-1.0	-1.0
chr10	125050670	125050830	ENSG00000175029.16|CTBP2|CSTF2T|CSTF2T	915	-	2.8832476	1.0714867	-1.0	-1.0
chr10	125135852	125136087	ENSG00000175029.16|CTBP2|CSTF2T|CSTF2T	939	-	3.3317082	1.2127597	-1.0	-1.0
chr10	125106157	125106337	ENSG00000175029.16|CTBP2|CSTF2T|CSTF2T	952	-	2.9043314	1.3188729	-1.0	-1.0
chr10	125129333	125129498	ENSG00000175029.16|CTBP2|CSTF2T|CSTF2T	958	-	5.200641	1.3784533	-1.0	-1.0
chr10	125060565	125060725	ENSG00000175029.16|CTBP2|CSTF2T|CSTF2T	902	-	4.8089876	1.0094374	-1.0	-1.0
chr10	125148550	125148715	ENSG00000175029.16|CTBP2|CSTF2T|CSTF2T	938	-	4.567857	1.2100326	-1.0	-1.0
chr10	125148150	125148460	ENSG00000175029.16|CTBP2|CSTF2T|CSTF2T	943	-	3.9484982	1.2422463	-1.0	-1.0
chr10	125153390	125153595	ENSG00000175029.16|CTBP2|CSTF2T|CSTF2T	928	-	4.9742775	1.1424357	-1.0	-1.0
chr10	125139900	125140015	ENSG00000175029.16|CTBP2|CSTF2T|CSTF2T	940	-	5.698845	1.2231445	-1.0	-1.0
chr10	125102982	125103352	ENSG00000175029.16|CTBP2|CSTF2T|CSTF2T	981	-	2.8282254	1.7242565	-1.0	-1.0
chr10	125094819	125094919	ENSG00000175029.16|CTBP2|CSTF2T|CSTF2T	906	-	3.6365888	1.0256281	-1.0	-1.0
chr10	125088919	125089139	ENSG00000175029.16|CTBP2|CSTF2T|CSTF2T	993	-	4.017558	2.1482933	-1.0	-1.0
chr10	125069075	125069190	ENSG00000175029.16|CTBP2|CSTF2T|CSTF2T	955	-	5.842679	1.3448613	-1.0	-1.0
chr10	125115258	125115423	ENSG00000175029.16|CTBP2|CSTF2T|CSTF2T	934	-	5.6439543	1.1774193	-1.0	-1.0
chr10	125153950	125154125	ENSG00000175029.16|CTBP2|CSTF2T|CSTF2T	934	-	5.6610694	1.1795714	-1.0	-1.0
chr10	125102862	125102972	ENSG00000175029.16|CTBP2|CSTF2T|CSTF2T	917	-	3.6711943	1.0799513	-1.0	-1.0
chr10	125116793	125116893	ENSG00000175029.16|CTBP2|CSTF2T|CSTF2T	920	-	5.5741916	1.0976664	-1.0	-1.0
chr10	125049250	125049465	ENSG00000175029.16|CTBP2|CSTF2T|CSTF2T	936	-	5.0025635	1.1966966	-1.0	-1.0
chr10	125104332	125104432	ENSG00000175029.16|CTBP2|CSTF2T|CSTF2T	941	-	5.6954966	1.2261512	-1.0	-1.0
chr10	125154875	125155010	ENSG00000175029.16|CTBP2|CSTF2T|CSTF2T	937	-	5.6698384	1.2014776	-1.0	-1.0
chr10	125159461	125159811	ENSG00000175029.16|CTBP2|CSTF2T|CSTF2T	999	-	5.8646426	3.0131173	-1.0	-1.0
chr10	131955361	131955606	ENSG00000175470.18|PPP2R2D|CSTF2T|CSTF2T	957	+	5.2056417	1.3705481	-1.0	-1.0
chr10	131958108	131958288	ENSG00000175470.18|PPP2R2D|CSTF2T|CSTF2T	928	+	5.592311	1.1440204	-1.0	-1.0
chr10	131941346	131941461	ENSG00000175470.18|PPP2R2D|CSTF2T|CSTF2T	910	+	5.456379	1.0440406	-1.0	-1.0
chr10	131942361	131942476	ENSG00000175470.18|PPP2R2D|CSTF2T|CSTF2T	933	+	5.6252294	1.1716589	-1.0	-1.0
chr10	131952551	131954226	ENSG00000175470.18|PPP2R2D|CSTF2T|CSTF2T	986	+	5.248945	1.8429006	-1.0	-1.0
chr10	131956148	131956263	ENSG00000175470.18|PPP2R2D|CSTF2T|CSTF2T	943	+	5.737788	1.2439088	-1.0	-1.0
chr10	131951856	131952146	ENSG00000175470.18|PPP2R2D|CSTF2T|CSTF2T	957	+	5.0850925	1.3714056	-1.0	-1.0
chr10	131954981	131955176	ENSG00000175470.18|PPP2R2D|CSTF2T|CSTF2T	937	+	3.3854222	1.2000779	-1.0	-1.0
chr10	131927883	131928048	ENSG00000175470.18|PPP2R2D|CSTF2T|CSTF2T	956	+	5.432458	1.3549566	-1.0	-1.0
chr10	131901380	131901480	ENSG00000175470.18|PPP2R2D|CSTF2T|CSTF2T	960	+	5.912673	1.4033016	-1.0	-1.0
chr10	131952346	131952506	ENSG00000175470.18|PPP2R2D|CSTF2T|CSTF2T	919	+	4.9014206	1.0889996	-1.0	-1.0
chr10	131909040	131909250	ENSG00000175470.18|PPP2R2D|CSTF2T|CSTF2T	937	+	3.2128677	1.1996565	-1.0	-1.0
chr10	131957398	131957573	ENSG00000175470.18|PPP2R2D|CSTF2T|CSTF2T	934	+	4.2786913	1.1778926	-1.0	-1.0
chr10	131954261	131954921	ENSG00000175470.18|PPP2R2D|CSTF2T|CSTF2T	970	+	4.3132257	1.517148	-1.0	-1.0
chr10	131920363	131920538	ENSG00000175470.18|PPP2R2D|CSTF2T|CSTF2T	974	+	5.406916	1.5863883	-1.0	-1.0
chr10	131926823	131927018	ENSG00000175470.18|PPP2R2D|CSTF2T|CSTF2T	927	+	4.3519554	1.1394205	-1.0	-1.0
chr10	131908585	131908690	ENSG00000175470.18|PPP2R2D|CSTF2T|CSTF2T	920	+	5.526986	1.0971797	-1.0	-1.0
chr10	131901565	131901745	ENSG00000175470.18|PPP2R2D|CSTF2T|CSTF2T	928	+	3.9177291	1.1435177	-1.0	-1.0
chr10	131940876	131941026	ENSG00000175470.18|PPP2R2D|CSTF2T|CSTF2T	935	+	5.2561893	1.1856495	-1.0	-1.0
chr10	131956483	131956738	ENSG00000175470.18|PPP2R2D|CSTF2T|CSTF2T	992	+	5.501094	2.1132154	-1.0	-1.0
chr10	131915413	131915553	ENSG00000175470.18|PPP2R2D|CSTF2T|CSTF2T	905	+	5.4638	1.0212291	-1.0	-1.0
chr10	131929318	131929418	ENSG00000175470.18|PPP2R2D|CSTF2T|CSTF2T	909	+	5.4395733	1.039793	-1.0	-1.0
chr10	131957098	131957368	ENSG00000175470.18|PPP2R2D|CSTF2T|CSTF2T	950	+	5.6028247	1.2971945	-1.0	-1.0
chr10	131940666	131940836	ENSG00000175470.18|PPP2R2D|CSTF2T|CSTF2T	979	+	2.868899	1.6854942	-1.0	-1.0
chr10	131941481	131941716	ENSG00000175470.18|PPP2R2D|CSTF2T|CSTF2T	983	+	3.7317038	1.7698303	-1.0	-1.0
chr10	131927163	131927468	ENSG00000175470.18|PPP2R2D|CSTF2T|CSTF2T	955	+	4.7447424	1.3461429	-1.0	-1.0
chr10	131916858	131916958	ENSG00000175470.18|PPP2R2D|CSTF2T|CSTF2T	906	+	5.42643	1.0255611	-1.0	-1.0
chr10	131921508	131921633	ENSG00000175470.18|PPP2R2D|CSTF2T|CSTF2T	926	+	5.5696197	1.1305391	-1.0	-1.0
chr10	131976508	131976703	ENSG00000176171.11|BNIP3|CSTF2T|CSTF2T	971	-	3.8220596	1.5306715	-1.0	-1.0
chr10	131981073	131981233	ENSG00000176171.11|BNIP3|CSTF2T|CSTF2T	908	-	5.45632	1.0367432	-1.0	-1.0
chr10	131981413	131981760	ENSG00000176171.11|BNIP3|CSTF2T|CSTF2T	943	-	3.340399	1.2428572	-1.0	-1.0
chr10	132409879	132410044	ENSG00000171813.13|PWWP2B|CSTF2T|CSTF2T	916	+	5.495309	1.0764301	-1.0	-1.0
chr10	132409239	132409419	ENSG00000171813.13|PWWP2B|CSTF2T|CSTF2T	941	+	5.6961718	1.2270964	-1.0	-1.0
chr10	132559221	132559321	ENSG00000068383.18|INPP5A|CSTF2T|CSTF2T	906	+	5.42643	1.0255611	-1.0	-1.0
chr10	132615491	132615596	ENSG00000068383.18|INPP5A|CSTF2T|CSTF2T	911	+	5.4525447	1.0486581	-1.0	-1.0
chr10	132548731	132548911	ENSG00000068383.18|INPP5A|CSTF2T|CSTF2T	950	+	5.7850547	1.3020169	-1.0	-1.0
chr10	132613651	132613786	ENSG00000068383.18|INPP5A|CSTF2T|CSTF2T	905	+	5.4230905	1.0215302	-1.0	-1.0
chr10	132575306	132575481	ENSG00000068383.18|INPP5A|CSTF2T|CSTF2T	913	+	5.467082	1.0588032	-1.0	-1.0
chr10	132538356	132538496	ENSG00000068383.18|INPP5A|CSTF2T|CSTF2T	921	+	5.5288734	1.099812	-1.0	-1.0
chr10	132544941	132545126	ENSG00000068383.18|INPP5A|CSTF2T|CSTF2T	954	+	5.4935746	1.3359917	-1.0	-1.0
chr10	132564196	132564336	ENSG00000068383.18|INPP5A|CSTF2T|CSTF2T	918	+	5.524761	1.0839539	-1.0	-1.0
chr10	132572406	132572531	ENSG00000068383.18|INPP5A|CSTF2T|CSTF2T	916	+	5.5205193	1.0768832	-1.0	-1.0
chr10	132576996	132577136	ENSG00000068383.18|INPP5A|CSTF2T|CSTF2T	924	+	5.562142	1.1170673	-1.0	-1.0
chr10	132578581	132578851	ENSG00000068383.18|INPP5A|CSTF2T|CSTF2T	941	+	5.6967473	1.2266004	-1.0	-1.0
chr10	132775141	132775321	ENSG00000068383.18|INPP5A|CSTF2T|CSTF2T	918	+	5.5087585	1.0859879	-1.0	-1.0
chr10	132775871	132776066	ENSG00000068383.18|INPP5A|CSTF2T|CSTF2T	953	+	5.868042	1.3296353	-1.0	-1.0
chr10	132553891	132554781	ENSG00000068383.18|INPP5A|CSTF2T|CSTF2T	950	+	5.6559014	1.3005116	-1.0	-1.0
chr10	132713136	132713326	ENSG00000068383.18|INPP5A|CSTF2T|CSTF2T	936	+	4.7461243	1.1969427	-1.0	-1.0
chr10	132545541	132545756	ENSG00000068383.18|INPP5A|CSTF2T|CSTF2T	960	+	5.904746	1.402151	-1.0	-1.0
chr10	132548131	132548356	ENSG00000068383.18|INPP5A|CSTF2T|CSTF2T	985	+	5.9259553	1.81011	-1.0	-1.0
chr10	132710831	132710961	ENSG00000068383.18|INPP5A|CSTF2T|CSTF2T	907	+	5.4291697	1.0305063	-1.0	-1.0
chr10	132578901	132579061	ENSG00000068383.18|INPP5A|CSTF2T|CSTF2T	936	+	5.6493707	1.1913472	-1.0	-1.0
chr10	132550106	132550211	ENSG00000068383.18|INPP5A|CSTF2T|CSTF2T	912	+	5.465387	1.056885	-1.0	-1.0
chr10	132576701	132576801	ENSG00000068383.18|INPP5A|CSTF2T|CSTF2T	909	+	5.505382	1.039793	-1.0	-1.0
chr10	132713021	132713121	ENSG00000068383.18|INPP5A|CSTF2T|CSTF2T	903	+	5.4050245	1.0129204	-1.0	-1.0
chr10	132571776	132571941	ENSG00000068383.18|INPP5A|CSTF2T|CSTF2T	919	+	5.521706	1.08888	-1.0	-1.0
chr10	132615781	132615931	ENSG00000068383.18|INPP5A|CSTF2T|CSTF2T	937	+	4.4843693	1.2016424	-1.0	-1.0
chr10	132604716	132605021	ENSG00000068383.18|INPP5A|CSTF2T|CSTF2T	927	+	5.5738673	1.13701	-1.0	-1.0
chr10	132554791	132555606	ENSG00000068383.18|INPP5A|CSTF2T|CSTF2T	988	+	6.393462	1.9362389	-1.0	-1.0
chr10	132609946	132610131	ENSG00000068383.18|INPP5A|CSTF2T|CSTF2T	938	+	5.6793256	1.2101027	-1.0	-1.0
chr10	132556791	132556966	ENSG00000068383.18|INPP5A|CSTF2T|CSTF2T	928	+	5.580603	1.14139	-1.0	-1.0
chr10	132561966	132562141	ENSG00000068383.18|INPP5A|CSTF2T|CSTF2T	937	+	5.664894	1.1995747	-1.0	-1.0
chr10	132752905	132753005	ENSG00000068383.18|INPP5A|CSTF2T|CSTF2T	906	+	5.42643	1.0255611	-1.0	-1.0
chr10	132699334	132699474	ENSG00000068383.18|INPP5A|CSTF2T|CSTF2T	917	+	5.496363	1.0793456	-1.0	-1.0
chr10	132610326	132610456	ENSG00000068383.18|INPP5A|CSTF2T|CSTF2T	926	+	5.587253	1.130335	-1.0	-1.0
chr10	132547836	132548016	ENSG00000068383.18|INPP5A|CSTF2T|CSTF2T	918	+	5.506183	1.0858396	-1.0	-1.0
chr10	132557516	132557626	ENSG00000068383.18|INPP5A|CSTF2T|CSTF2T	908	+	5.4355135	1.0382221	-1.0	-1.0
chr10	132612911	132613061	ENSG00000068383.18|INPP5A|CSTF2T|CSTF2T	909	+	5.4514613	1.0392097	-1.0	-1.0
chr10	132544631	132544756	ENSG00000068383.18|INPP5A|CSTF2T|CSTF2T	906	+	5.459947	1.0275558	-1.0	-1.0
chr10	132572166	132572281	ENSG00000068383.18|INPP5A|CSTF2T|CSTF2T	921	+	5.536213	1.1029199	-1.0	-1.0
chr10	132613066	132613166	ENSG00000068383.18|INPP5A|CSTF2T|CSTF2T	921	+	5.535579	1.1020138	-1.0	-1.0
chr10	132548566	132548711	ENSG00000068383.18|INPP5A|CSTF2T|CSTF2T	920	+	5.5489635	1.0970812	-1.0	-1.0
chr10	132555621	132555931	ENSG00000068383.18|INPP5A|CSTF2T|CSTF2T	951	+	5.702903	1.3092716	-1.0	-1.0
chr10	132546081	132546186	ENSG00000068383.18|INPP5A|CSTF2T|CSTF2T	906	+	5.4431276	1.0288627	-1.0	-1.0
chr10	132549591	132549691	ENSG00000068383.18|INPP5A|CSTF2T|CSTF2T	906	+	5.42643	1.0255611	-1.0	-1.0
chr10	132612406	132612636	ENSG00000068383.18|INPP5A|CSTF2T|CSTF2T	964	+	5.9353514	1.4403812	-1.0	-1.0
chr10	132608776	132608976	ENSG00000068383.18|INPP5A|CSTF2T|CSTF2T	951	+	5.7888303	1.3058903	-1.0	-1.0
chr10	132616141	132616246	ENSG00000068383.18|INPP5A|CSTF2T|CSTF2T	909	+	5.4482613	1.0396819	-1.0	-1.0
chr10	132545881	132545981	ENSG00000068383.18|INPP5A|CSTF2T|CSTF2T	917	+	5.5308766	1.0833731	-1.0	-1.0
chr10	132545201	132545446	ENSG00000068383.18|INPP5A|CSTF2T|CSTF2T	936	+	5.666932	1.1961404	-1.0	-1.0
chr10	132556166	132556296	ENSG00000068383.18|INPP5A|CSTF2T|CSTF2T	921	+	5.5310388	1.0998937	-1.0	-1.0
chr10	132605411	132605696	ENSG00000068383.18|INPP5A|CSTF2T|CSTF2T	969	+	6.023466	1.511575	-1.0	-1.0
chr10	132613936	132614046	ENSG00000068383.18|INPP5A|CSTF2T|CSTF2T	909	+	5.4395733	1.039793	-1.0	-1.0
chr10	132564656	132564771	ENSG00000068383.18|INPP5A|CSTF2T|CSTF2T	937	+	5.721427	1.1979942	-1.0	-1.0
chr10	132574821	132574956	ENSG00000068383.18|INPP5A|CSTF2T|CSTF2T	946	+	4.120654	1.2650237	-1.0	-1.0
chr10	132612171	132612386	ENSG00000068383.18|INPP5A|CSTF2T|CSTF2T	977	+	6.1298656	1.638099	-1.0	-1.0
chr10	132712296	132712481	ENSG00000068383.18|INPP5A|CSTF2T|CSTF2T	927	+	5.5795913	1.1367576	-1.0	-1.0
chr10	132605941	132606051	ENSG00000068383.18|INPP5A|CSTF2T|CSTF2T	906	+	5.42643	1.0255611	-1.0	-1.0
chr10	132550941	132551041	ENSG00000068383.18|INPP5A|CSTF2T|CSTF2T	911	+	5.4731846	1.0482881	-1.0	-1.0
chr10	132551166	132551601	ENSG00000068383.18|INPP5A|CSTF2T|CSTF2T	963	+	5.92215	1.4316521	-1.0	-1.0
chr10	132559756	132559871	ENSG00000068383.18|INPP5A|CSTF2T|CSTF2T	911	+	5.4525447	1.0486581	-1.0	-1.0
chr10	132560431	132560541	ENSG00000068383.18|INPP5A|CSTF2T|CSTF2T	909	+	5.4504933	1.0431012	-1.0	-1.0
chr10	132616666	132616996	ENSG00000068383.18|INPP5A|CSTF2T|CSTF2T	951	+	5.800939	1.3069756	-1.0	-1.0
chr10	132563011	132563206	ENSG00000068383.18|INPP5A|CSTF2T|CSTF2T	934	+	5.6347013	1.1779287	-1.0	-1.0
chr10	132547176	132547366	ENSG00000068383.18|INPP5A|CSTF2T|CSTF2T	947	+	5.367301	1.2794226	-1.0	-1.0
chr10	132551606	132551841	ENSG00000068383.18|INPP5A|CSTF2T|CSTF2T	987	+	6.364044	1.882408	-1.0	-1.0
chr10	132557636	132557876	ENSG00000068383.18|INPP5A|CSTF2T|CSTF2T	953	+	5.813741	1.3281034	-1.0	-1.0
chr10	133276489	133276674	ENSG00000151651.15|ADAM8|CSTF2T|CSTF2T	938	-	5.6811237	1.2100192	-1.0	-1.0
chr10	133276249	133276349	ENSG00000151651.15|ADAM8|CSTF2T|CSTF2T	906	-	5.4600987	1.0264009	-1.0	-1.0
chr10	133302590	133302690	ENSG00000130640.13|TUBGCP2|CSTF2T|CSTF2T	906	-	5.4600987	1.0264009	-1.0	-1.0
chr10	133302270	133302415	ENSG00000130640.13|TUBGCP2|CSTF2T|CSTF2T	907	-	5.4306307	1.033759	-1.0	-1.0
chr10	133350427	133350586	ENSG00000226699.1|AL360181.1|CSTF2T|CSTF2T	912	-	3.6416585	1.0562085	-1.0	-1.0
chr10	133349507	133350297	ENSG00000226699.1|AL360181.1|CSTF2T|CSTF2T	957	-	5.669855	1.364863	-1.0	-1.0
chr10	133347822	133347967	ENSG00000226699.1|AL360181.1|CSTF2T|CSTF2T	928	-	4.482924	1.1431646	-1.0	-1.0
chr10	133350586	133350721	ENSG00000226699.1|AL360181.1|CSTF2T|CSTF2T	954	-	5.830945	1.3351188	-1.0	-1.0
chr10	133349382	133349482	ENSG00000226699.1|AL360181.1|CSTF2T|CSTF2T	906	-	5.42643	1.0255611	-1.0	-1.0
chr10	133347367	133347492	ENSG00000226699.1|AL360181.1|CSTF2T|CSTF2T	905	-	5.4161873	1.0245267	-1.0	-1.0
chr10	133348912	133349112	ENSG00000226699.1|AL360181.1|CSTF2T|CSTF2T	970	-	6.0805345	1.5293578	-1.0	-1.0
chr10	133355153	133355328	ENSG00000148803.11|FUOM|CSTF2T|CSTF2T	915	-	3.8377035	1.070971	-1.0	-1.0
chr10	133420345	133420445	ENSG00000254536.1|AL360181.3|CSTF2T|CSTF2T	920	+	5.523366	1.097971	-1.0	-1.0
chr10	133419652	133419852	ENSG00000254536.1|AL360181.3|CSTF2T|CSTF2T	954	+	4.945276	1.3360202	-1.0	-1.0
chr10	133420345	133420445	ENSG00000148824.18|MTG1|CSTF2T|CSTF2T	920	+	5.523366	1.097971	-1.0	-1.0
chr10	133420905	133421120	ENSG00000148824.18|MTG1|CSTF2T|CSTF2T	968	+	5.0721445	1.5001625	-1.0	-1.0
chr10	133421150	133421250	ENSG00000148824.18|MTG1|CSTF2T|CSTF2T	906	+	5.4600987	1.0264009	-1.0	-1.0
chr10	133420525	133420645	ENSG00000148824.18|MTG1|CSTF2T|CSTF2T	924	+	5.5551867	1.1204369	-1.0	-1.0
chr10	133419652	133419852	ENSG00000148824.18|MTG1|CSTF2T|CSTF2T	954	+	4.945276	1.3360362	-1.0	-1.0
chr10	133462140	133462250	ENSG00000214279.13|SCART1|CSTF2T|CSTF2T	916	+	3.7459323	1.0745479	-1.0	-1.0
chr10	133466973	133467263	ENSG00000214279.13|SCART1|CSTF2T|CSTF2T	966	+	4.171666	1.4715337	-1.0	-1.0
chr10	133466381	133466906	ENSG00000214279.13|SCART1|CSTF2T|CSTF2T	983	+	5.4356194	1.7590907	-1.0	-1.0
chr10	133459486	133460170	ENSG00000214279.13|SCART1|CSTF2T|CSTF2T	968	+	3.0186362	1.5013251	-1.0	-1.0
chr10	133455259	133455499	ENSG00000214279.13|SCART1|CSTF2T|CSTF2T	957	+	5.5520506	1.3616427	-1.0	-1.0
chr10	133456236	133456471	ENSG00000214279.13|SCART1|CSTF2T|CSTF2T	917	+	2.977718	1.0796825	-1.0	-1.0
chr10	133476048	133476243	ENSG00000214279.13|SCART1|CSTF2T|CSTF2T	948	+	5.7646484	1.2820542	-1.0	-1.0
chr10	133467493	133467688	ENSG00000214279.13|SCART1|CSTF2T|CSTF2T	961	+	3.1751766	1.4108618	-1.0	-1.0
chr10	133472948	133473143	ENSG00000214279.13|SCART1|CSTF2T|CSTF2T	938	+	5.694058	1.2095801	-1.0	-1.0
chr10	133457104	133457354	ENSG00000214279.13|SCART1|CSTF2T|CSTF2T	946	+	4.009186	1.2710389	-1.0	-1.0
chr10	133460955	133461275	ENSG00000214279.13|SCART1|CSTF2T|CSTF2T	950	+	3.4457684	1.2988123	-1.0	-1.0
chr10	133454519	133454754	ENSG00000214279.13|SCART1|CSTF2T|CSTF2T	942	+	5.62141	1.2329459	-1.0	-1.0
chr10	133460185	133460520	ENSG00000214279.13|SCART1|CSTF2T|CSTF2T	990	+	4.447918	2.0039022	-1.0	-1.0
chr10	133459326	133459481	ENSG00000214279.13|SCART1|CSTF2T|CSTF2T	998	+	3.0521233	2.6166706	-1.0	-1.0
chr10	133471708	133471923	ENSG00000214279.13|SCART1|CSTF2T|CSTF2T	965	+	5.710154	1.4510063	-1.0	-1.0
chr10	133454759	133454949	ENSG00000214279.13|SCART1|CSTF2T|CSTF2T	957	+	5.569008	1.3697548	-1.0	-1.0
chr10	133456554	133457079	ENSG00000214279.13|SCART1|CSTF2T|CSTF2T	988	+	5.175738	1.9309403	-1.0	-1.0
chr10	133460665	133460860	ENSG00000214279.13|SCART1|CSTF2T|CSTF2T	939	+	2.3968413	1.2181345	-1.0	-1.0
chr10	133454379	133454494	ENSG00000214279.13|SCART1|CSTF2T|CSTF2T	904	+	5.4405775	1.0176255	-1.0	-1.0
chr10	133455764	133456139	ENSG00000214279.13|SCART1|CSTF2T|CSTF2T	957	+	5.643705	1.3621151	-1.0	-1.0
chr10	133457539	133459326	ENSG00000214279.13|SCART1|CSTF2T|CSTF2T	996	+	3.4799294	2.3693373	-1.0	-1.0
chr10	133455534	133455724	ENSG00000214279.13|SCART1|CSTF2T|CSTF2T	946	+	5.7695475	1.2672689	-1.0	-1.0
chr10	133464321	133466376	ENSG00000214279.13|SCART1|CSTF2T|CSTF2T	991	+	3.4240537	2.0247607	-1.0	-1.0
chr10	133454119	133454239	ENSG00000214279.13|SCART1|CSTF2T|CSTF2T	911	+	5.468963	1.0493819	-1.0	-1.0
chr10	133536907	133537017	ENSG00000130649.9|CYP2E1|CSTF2T|CSTF2T	905	+	5.4161873	1.0245267	-1.0	-1.0
chr11	198819	198959	ENSG00000177951.17|BET1L|CSTF2T|CSTF2T	916	-	5.504839	1.074993	-1.0	-1.0
chr11	205108	205338	ENSG00000177951.17|BET1L|CSTF2T|CSTF2T	955	-	2.6665273	1.3476683	-1.0	-1.0
chr11	202948	203708	ENSG00000177951.17|BET1L|CSTF2T|CSTF2T	971	-	2.9704006	1.5330609	-1.0	-1.0
chr11	200189	200754	ENSG00000177951.17|BET1L|CSTF2T|CSTF2T	975	-	4.8807125	1.5953249	-1.0	-1.0
chr11	204958	205088	ENSG00000177951.17|BET1L|CSTF2T|CSTF2T	921	-	2.9427228	1.1014227	-1.0	-1.0
chr11	199004	199179	ENSG00000177951.17|BET1L|CSTF2T|CSTF2T	974	-	5.5374527	1.5905683	-1.0	-1.0
chr11	204413	204788	ENSG00000177951.17|BET1L|CSTF2T|CSTF2T	945	-	2.6909852	1.2609011	-1.0	-1.0
chr11	197539	198804	ENSG00000177951.17|BET1L|CSTF2T|CSTF2T	969	-	5.5940866	1.5080773	-1.0	-1.0
chr11	207221	207302	ENSG00000177951.17|BET1L|CSTF2T|CSTF2T	909	-	5.505382	1.039793	-1.0	-1.0
chr11	200769	201039	ENSG00000177951.17|BET1L|CSTF2T|CSTF2T	921	-	5.0158415	1.1021385	-1.0	-1.0
chr11	203713	204178	ENSG00000177951.17|BET1L|CSTF2T|CSTF2T	975	-	2.3285573	1.6048231	-1.0	-1.0
chr11	204193	204293	ENSG00000177951.17|BET1L|CSTF2T|CSTF2T	919	-	2.3817668	1.0896233	-1.0	-1.0
chr11	196799	197174	ENSG00000177951.17|BET1L|CSTF2T|CSTF2T	968	-	5.333766	1.4943504	-1.0	-1.0
chr11	205393	205623	ENSG00000177951.17|BET1L|CSTF2T|CSTF2T	972	-	5.4407134	1.5581044	-1.0	-1.0
chr11	199364	199669	ENSG00000177951.17|BET1L|CSTF2T|CSTF2T	929	-	5.1239834	1.1516765	-1.0	-1.0
chr11	197379	197479	ENSG00000177951.17|BET1L|CSTF2T|CSTF2T	909	-	5.505382	1.039793	-1.0	-1.0
chr11	199684	200084	ENSG00000177951.17|BET1L|CSTF2T|CSTF2T	969	-	5.123549	1.5043045	-1.0	-1.0
chr11	208938	209063	ENSG00000177963.14|RIC8A|CSTF2T|CSTF2T	983	+	6.285972	1.7644272	-1.0	-1.0
chr11	209068	209223	ENSG00000177963.14|RIC8A|CSTF2T|CSTF2T	990	+	5.9550366	1.9799035	-1.0	-1.0
chr11	223523	223698	ENSG00000142082.14|SIRT3|CSTF2T|CSTF2T	939	-	4.517596	1.2111448	-1.0	-1.0
chr11	236047	236167	ENSG00000142082.14|SIRT3|CSTF2T|CSTF2T	950	-	5.7870274	1.2977785	-1.0	-1.0
chr11	236172	236431	ENSG00000142082.14|SIRT3|CSTF2T|CSTF2T	948	-	5.259314	1.2851366	-1.0	-1.0
chr11	249237	249377	ENSG00000185627.17|PSMD13|CSTF2T|CSTF2T	914	+	5.5000386	1.0661027	-1.0	-1.0
chr11	249517	249732	ENSG00000185627.17|PSMD13|CSTF2T|CSTF2T	985	+	4.280701	1.8271972	-1.0	-1.0
chr11	287799	287989	ENSG00000255026.1|AC136475.3|CSTF2T|CSTF2T	936	+	5.6991444	1.1912912	-1.0	-1.0
chr11	288094	288264	ENSG00000255026.1|AC136475.3|CSTF2T|CSTF2T	950	+	5.783462	1.3041866	-1.0	-1.0
chr11	288269	288459	ENSG00000255026.1|AC136475.3|CSTF2T|CSTF2T	957	+	5.3180594	1.362113	-1.0	-1.0
chr11	291104	291674	ENSG00000142102.15|PGGHG|CSTF2T|CSTF2T	993	+	3.123889	2.1374867	-1.0	-1.0
chr11	291679	291994	ENSG00000142102.15|PGGHG|CSTF2T|CSTF2T	982	+	3.4243112	1.7535369	-1.0	-1.0
chr11	289424	289558	ENSG00000142102.15|PGGHG|CSTF2T|CSTF2T	968	+	2.604995	1.4968091	-1.0	-1.0
chr11	290519	291034	ENSG00000142102.15|PGGHG|CSTF2T|CSTF2T	964	+	2.5692492	1.4403331	-1.0	-1.0
chr11	292935	293035	ENSG00000142102.15|PGGHG|CSTF2T|CSTF2T	902	+	1.9220357	1.0068235	-1.0	-1.0
chr11	371669	371769	ENSG00000182272.11|B4GALNT4|CSTF2T|CSTF2T	903	+	5.4050245	1.0129204	-1.0	-1.0
chr11	371119	371254	ENSG00000182272.11|B4GALNT4|CSTF2T|CSTF2T	931	+	5.626446	1.1602204	-1.0	-1.0
chr11	378757	379017	ENSG00000182272.11|B4GALNT4|CSTF2T|CSTF2T	981	+	6.243704	1.7245907	-1.0	-1.0
chr11	375128	375378	ENSG00000182272.11|B4GALNT4|CSTF2T|CSTF2T	952	+	5.828853	1.3216134	-1.0	-1.0
chr11	378187	378622	ENSG00000182272.11|B4GALNT4|CSTF2T|CSTF2T	971	+	4.769649	1.5363188	-1.0	-1.0
chr11	370599	370849	ENSG00000182272.11|B4GALNT4|CSTF2T|CSTF2T	931	+	4.475253	1.1641879	-1.0	-1.0
chr11	379142	379302	ENSG00000182272.11|B4GALNT4|CSTF2T|CSTF2T	953	+	4.3617253	1.3249838	-1.0	-1.0
chr11	377517	378137	ENSG00000182272.11|B4GALNT4|CSTF2T|CSTF2T	946	+	4.3589854	1.2671809	-1.0	-1.0
chr11	377040	377160	ENSG00000182272.11|B4GALNT4|CSTF2T|CSTF2T	928	+	5.6130176	1.1438099	-1.0	-1.0
chr11	379022	379122	ENSG00000182272.11|B4GALNT4|CSTF2T|CSTF2T	932	+	5.6214604	1.1668735	-1.0	-1.0
chr11	377327	377427	ENSG00000182272.11|B4GALNT4|CSTF2T|CSTF2T	921	+	3.701945	1.1008497	-1.0	-1.0
chr11	370859	370959	ENSG00000182272.11|B4GALNT4|CSTF2T|CSTF2T	921	+	5.5432224	1.1008497	-1.0	-1.0
chr11	370184	370299	ENSG00000182272.11|B4GALNT4|CSTF2T|CSTF2T	919	+	5.5804043	1.0915222	-1.0	-1.0
chr11	373828	374623	ENSG00000182272.11|B4GALNT4|CSTF2T|CSTF2T	986	+	6.348637	1.860878	-1.0	-1.0
chr11	370314	370594	ENSG00000182272.11|B4GALNT4|CSTF2T|CSTF2T	928	+	5.2733746	1.1404582	-1.0	-1.0
chr11	404335	404470	ENSG00000184363.9|PKP3|CSTF2T|CSTF2T	924	+	5.5528665	1.1189978	-1.0	-1.0
chr11	394524	394809	ENSG00000184363.9|PKP3|CSTF2T|CSTF2T	958	+	3.9544182	1.374436	-1.0	-1.0
chr11	395414	395734	ENSG00000184363.9|PKP3|CSTF2T|CSTF2T	971	+	5.473574	1.5332817	-1.0	-1.0
chr11	396150	396339	ENSG00000184363.9|PKP3|CSTF2T|CSTF2T	986	+	6.353274	1.8428112	-1.0	-1.0
chr11	404740	404908	ENSG00000184363.9|PKP3|CSTF2T|CSTF2T	932	+	2.695703	1.1667602	-1.0	-1.0
chr11	396967	397072	ENSG00000184363.9|PKP3|CSTF2T|CSTF2T	907	+	3.6061316	1.0301937	-1.0	-1.0
chr11	396339	396564	ENSG00000184363.9|PKP3|CSTF2T|CSTF2T	962	+	5.4115534	1.4178158	-1.0	-1.0
chr11	394929	395214	ENSG00000184363.9|PKP3|CSTF2T|CSTF2T	989	+	6.055627	1.9707812	-1.0	-1.0
chr11	419866	420181	ENSG00000185101.12|ANO9|CSTF2T|CSTF2T	970	-	3.3583593	1.5199407	-1.0	-1.0
chr11	431763	433353	ENSG00000185101.12|ANO9|CSTF2T|CSTF2T	985	-	3.6760807	1.8371922	-1.0	-1.0
chr11	439668	439778	ENSG00000185101.12|ANO9|CSTF2T|CSTF2T	921	-	5.5290546	1.1021422	-1.0	-1.0
chr11	420201	420361	ENSG00000185101.12|ANO9|CSTF2T|CSTF2T	944	-	2.6951075	1.2551696	-1.0	-1.0
chr11	437383	437598	ENSG00000185101.12|ANO9|CSTF2T|CSTF2T	957	-	5.8660374	1.3673507	-1.0	-1.0
chr11	436338	436518	ENSG00000185101.12|ANO9|CSTF2T|CSTF2T	931	-	5.6129856	1.1639022	-1.0	-1.0
chr11	488947	489117	ENSG00000174915.11|PTDSS2|CSTF2T|CSTF2T	933	+	5.633704	1.1764777	-1.0	-1.0
chr11	473166	473306	ENSG00000174915.11|PTDSS2|CSTF2T|CSTF2T	907	+	5.4447308	1.030625	-1.0	-1.0
chr11	451768	451958	ENSG00000174915.11|PTDSS2|CSTF2T|CSTF2T	916	+	3.664294	1.0757974	-1.0	-1.0
chr11	469966	470146	ENSG00000174915.11|PTDSS2|CSTF2T|CSTF2T	922	+	5.549035	1.1099173	-1.0	-1.0
chr11	471436	471676	ENSG00000174915.11|PTDSS2|CSTF2T|CSTF2T	924	+	4.6401615	1.1190059	-1.0	-1.0
chr11	461266	461406	ENSG00000174915.11|PTDSS2|CSTF2T|CSTF2T	929	+	5.632902	1.1473413	-1.0	-1.0
chr11	476782	476912	ENSG00000174915.11|PTDSS2|CSTF2T|CSTF2T	905	+	5.4235826	1.024085	-1.0	-1.0
chr11	471751	471896	ENSG00000174915.11|PTDSS2|CSTF2T|CSTF2T	952	+	5.8342752	1.3165067	-1.0	-1.0
chr11	472106	472236	ENSG00000174915.11|PTDSS2|CSTF2T|CSTF2T	945	+	5.764526	1.2576947	-1.0	-1.0
chr11	468726	468901	ENSG00000174915.11|PTDSS2|CSTF2T|CSTF2T	935	+	5.647369	1.1883142	-1.0	-1.0
chr11	474037	474237	ENSG00000174915.11|PTDSS2|CSTF2T|CSTF2T	952	+	5.3622365	1.3161865	-1.0	-1.0
chr11	486019	486389	ENSG00000174915.11|PTDSS2|CSTF2T|CSTF2T	944	+	4.5372553	1.2487795	-1.0	-1.0
chr11	451518	451623	ENSG00000174915.11|PTDSS2|CSTF2T|CSTF2T	902	+	5.4467096	1.0068235	-1.0	-1.0
chr11	469451	469681	ENSG00000174915.11|PTDSS2|CSTF2T|CSTF2T	964	+	5.9459186	1.4393497	-1.0	-1.0
chr11	487480	487645	ENSG00000174915.11|PTDSS2|CSTF2T|CSTF2T	934	+	5.639786	1.1798968	-1.0	-1.0
chr11	487660	487790	ENSG00000174915.11|PTDSS2|CSTF2T|CSTF2T	930	+	5.6003904	1.1579694	-1.0	-1.0
chr11	484414	484724	ENSG00000174915.11|PTDSS2|CSTF2T|CSTF2T	944	+	4.992149	1.2516655	-1.0	-1.0
chr11	472731	473066	ENSG00000174915.11|PTDSS2|CSTF2T|CSTF2T	951	+	5.8200006	1.3141682	-1.0	-1.0
chr11	472296	472561	ENSG00000174915.11|PTDSS2|CSTF2T|CSTF2T	938	+	5.735878	1.2053471	-1.0	-1.0
chr11	479490	479640	ENSG00000174915.11|PTDSS2|CSTF2T|CSTF2T	932	+	5.637573	1.1674719	-1.0	-1.0
chr11	473536	473731	ENSG00000174915.11|PTDSS2|CSTF2T|CSTF2T	933	+	5.6385293	1.1765196	-1.0	-1.0
chr11	476337	476677	ENSG00000174915.11|PTDSS2|CSTF2T|CSTF2T	947	+	5.772859	1.2774874	-1.0	-1.0
chr11	476932	477612	ENSG00000174915.11|PTDSS2|CSTF2T|CSTF2T	951	+	5.2640014	1.3125688	-1.0	-1.0
chr11	486394	486544	ENSG00000174915.11|PTDSS2|CSTF2T|CSTF2T	919	+	3.1181016	1.0937155	-1.0	-1.0
chr11	475952	476082	ENSG00000174915.11|PTDSS2|CSTF2T|CSTF2T	923	+	5.5545664	1.1120809	-1.0	-1.0
chr11	503620	504426	ENSG00000023191.16|RNH1|CSTF2T|CSTF2T	960	-	4.085108	1.3963488	-1.0	-1.0
chr11	502899	503174	ENSG00000023191.16|RNH1|CSTF2T|CSTF2T	917	-	3.6947877	1.0826821	-1.0	-1.0
chr11	504552	504823	ENSG00000023191.16|RNH1|CSTF2T|CSTF2T	976	-	3.9670324	1.6150637	-1.0	-1.0
chr11	503214	503559	ENSG00000023191.16|RNH1|CSTF2T|CSTF2T	964	-	4.750837	1.446181	-1.0	-1.0
chr11	505418	505683	ENSG00000023191.16|RNH1|CSTF2T|CSTF2T	928	-	5.58802	1.1425848	-1.0	-1.0
chr11	502219	502614	ENSG00000023191.16|RNH1|CSTF2T|CSTF2T	962	-	5.494815	1.4237672	-1.0	-1.0
chr11	499334	499454	ENSG00000023191.16|RNH1|CSTF2T|CSTF2T	923	-	5.554097	1.1157966	-1.0	-1.0
chr11	506187	506356	ENSG00000023191.16|RNH1|CSTF2T|CSTF2T	968	-	4.4256315	1.5010071	-1.0	-1.0
chr11	506421	506608	ENSG00000023191.16|RNH1|CSTF2T|CSTF2T	987	-	5.105149	1.8941882	-1.0	-1.0
chr11	502734	502889	ENSG00000023191.16|RNH1|CSTF2T|CSTF2T	921	-	5.573454	1.1026043	-1.0	-1.0
chr11	506921	507046	ENSG00000023191.16|RNH1|CSTF2T|CSTF2T	927	-	4.6648636	1.1338074	-1.0	-1.0
chr11	501949	502064	ENSG00000023191.16|RNH1|CSTF2T|CSTF2T	923	-	5.545062	1.1131717	-1.0	-1.0
chr11	529288	529448	ENSG00000254739.1|AC137894.1|CSTF2T|CSTF2T	932	+	3.821309	1.1692705	-1.0	-1.0
chr11	528947	529097	ENSG00000254739.1|AC137894.1|CSTF2T|CSTF2T	933	+	5.6335535	1.1712258	-1.0	-1.0
chr11	529153	529278	ENSG00000254739.1|AC137894.1|CSTF2T|CSTF2T	966	+	6.006912	1.4657435	-1.0	-1.0
chr11	529553	529659	ENSG00000254739.1|AC137894.1|CSTF2T|CSTF2T	954	+	4.6599364	1.3349807	-1.0	-1.0
chr11	534211	534311	ENSG00000174775.16|HRAS|CSTF2T|CSTF2T	919	-	3.7708488	1.0896233	-1.0	-1.0
chr11	535152	535256	ENSG00000174775.16|HRAS|CSTF2T|CSTF2T	923	-	5.5553527	1.1161779	-1.0	-1.0
chr11	534375	534475	ENSG00000174775.16|HRAS|CSTF2T|CSTF2T	909	-	5.4395733	1.039793	-1.0	-1.0
chr11	554702	554916	ENSG00000161328.10|LRRC56|CSTF2T|CSTF2T	941	+	3.9427059	1.2284107	-1.0	-1.0
chr11	554107	554697	ENSG00000161328.10|LRRC56|CSTF2T|CSTF2T	971	+	4.8095884	1.5338523	-1.0	-1.0
chr11	537605	537720	ENSG00000161328.10|LRRC56|CSTF2T|CSTF2T	908	+	5.4362874	1.0362351	-1.0	-1.0
chr11	557594	557699	ENSG00000254815.5|AP006284.1|CSTF2T|CSTF2T	950	+	3.9318244	1.2980378	-1.0	-1.0
chr11	558784	559079	ENSG00000254815.5|AP006284.1|CSTF2T|CSTF2T	955	+	4.354533	1.3424201	-1.0	-1.0
chr11	558219	558784	ENSG00000254815.5|AP006284.1|CSTF2T|CSTF2T	986	+	5.623808	1.8622772	-1.0	-1.0
chr11	557764	557964	ENSG00000254815.5|AP006284.1|CSTF2T|CSTF2T	958	+	3.0260239	1.375085	-1.0	-1.0
chr11	559144	559249	ENSG00000254815.5|AP006284.1|CSTF2T|CSTF2T	908	+	5.4666414	1.0373445	-1.0	-1.0
chr11	567599	567699	ENSG00000247095.2|MIR210HG|CSTF2T|CSTF2T	914	-	3.7070343	1.0634412	-1.0	-1.0
chr11	568330	568435	ENSG00000247095.2|MIR210HG|CSTF2T|CSTF2T	955	-	3.4945874	1.3482983	-1.0	-1.0
chr11	567019	567119	ENSG00000247095.2|MIR210HG|CSTF2T|CSTF2T	909	-	5.4395733	1.039793	-1.0	-1.0
chr11	567853	568330	ENSG00000247095.2|MIR210HG|CSTF2T|CSTF2T	991	-	3.8180418	2.0630884	-1.0	-1.0
chr11	567154	567329	ENSG00000247095.2|MIR210HG|CSTF2T|CSTF2T	955	-	4.6853256	1.3425462	-1.0	-1.0
chr11	586761	586861	ENSG00000070047.11|PHRF1|CSTF2T|CSTF2T	906	+	5.4600987	1.0264009	-1.0	-1.0
chr11	597205	597305	ENSG00000070047.11|PHRF1|CSTF2T|CSTF2T	920	+	5.523366	1.097971	-1.0	-1.0
chr11	611658	612222	ENSG00000070047.11|PHRF1|CSTF2T|CSTF2T	970	+	3.994188	1.5157071	-1.0	-1.0
chr11	577112	577212	ENSG00000070047.11|PHRF1|CSTF2T|CSTF2T	903	+	5.4050245	1.012881	-1.0	-1.0
chr11	589909	590134	ENSG00000070047.11|PHRF1|CSTF2T|CSTF2T	933	+	4.2444954	1.1758621	-1.0	-1.0
chr11	594184	594284	ENSG00000070047.11|PHRF1|CSTF2T|CSTF2T	902	+	5.4130707	1.0094374	-1.0	-1.0
chr11	579857	579957	ENSG00000070047.11|PHRF1|CSTF2T|CSTF2T	906	+	5.42643	1.0255611	-1.0	-1.0
chr11	577842	578022	ENSG00000070047.11|PHRF1|CSTF2T|CSTF2T	952	+	5.826676	1.3232174	-1.0	-1.0
chr11	593219	593319	ENSG00000070047.11|PHRF1|CSTF2T|CSTF2T	903	+	5.4050245	1.0129204	-1.0	-1.0
chr11	576847	576997	ENSG00000070047.11|PHRF1|CSTF2T|CSTF2T	927	+	5.5761714	1.1352638	-1.0	-1.0
chr11	639992	640102	ENSG00000069696.6|DRD4|CSTF2T|CSTF2T	917	+	5.5091233	1.0803167	-1.0	-1.0
chr11	639056	639158	ENSG00000069696.6|DRD4|CSTF2T|CSTF2T	968	+	4.13319	1.4971725	-1.0	-1.0
chr11	640306	640400	ENSG00000069696.6|DRD4|CSTF2T|CSTF2T	978	+	6.2286925	1.6524287	-1.0	-1.0
chr11	637292	637572	ENSG00000069696.6|DRD4|CSTF2T|CSTF2T	989	+	4.180067	1.954494	-1.0	-1.0
chr11	640605	640706	ENSG00000069696.6|DRD4|CSTF2T|CSTF2T	960	+	5.9431076	1.3957124	-1.0	-1.0
chr11	639158	639432	ENSG00000069696.6|DRD4|CSTF2T|CSTF2T	993	+	4.286396	2.147299	-1.0	-1.0
chr11	637589	639056	ENSG00000069696.6|DRD4|CSTF2T|CSTF2T	989	+	4.306408	1.9754574	-1.0	-1.0
chr11	639787	639982	ENSG00000069696.6|DRD4|CSTF2T|CSTF2T	959	+	4.303349	1.3911982	-1.0	-1.0
chr11	640187	640287	ENSG00000069696.6|DRD4|CSTF2T|CSTF2T	927	+	5.5982494	1.1382673	-1.0	-1.0
chr11	639652	639777	ENSG00000069696.6|DRD4|CSTF2T|CSTF2T	939	+	4.5132604	1.2166564	-1.0	-1.0
chr11	676363	676528	ENSG00000177030.16|DEAF1|CSTF2T|CSTF2T	922	-	5.537069	1.1090753	-1.0	-1.0
chr11	662366	662551	ENSG00000177030.16|DEAF1|CSTF2T|CSTF2T	938	-	5.007461	1.210662	-1.0	-1.0
chr11	657481	657616	ENSG00000177030.16|DEAF1|CSTF2T|CSTF2T	915	-	5.4903927	1.0731132	-1.0	-1.0
chr11	660016	660181	ENSG00000177030.16|DEAF1|CSTF2T|CSTF2T	960	-	5.632686	1.3935821	-1.0	-1.0
chr11	660236	660606	ENSG00000177030.16|DEAF1|CSTF2T|CSTF2T	978	-	5.141239	1.6530472	-1.0	-1.0
chr11	675903	676088	ENSG00000177030.16|DEAF1|CSTF2T|CSTF2T	929	-	5.6681075	1.1506072	-1.0	-1.0
chr11	675773	675898	ENSG00000177030.16|DEAF1|CSTF2T|CSTF2T	918	-	5.520908	1.0854754	-1.0	-1.0
chr11	706594	706704	ENSG00000177106.14|EPS8L2|CSTF2T|CSTF2T	915	+	5.4872303	1.0730132	-1.0	-1.0
chr11	706813	706943	ENSG00000177106.14|EPS8L2|CSTF2T|CSTF2T	933	+	5.6593556	1.1762625	-1.0	-1.0
chr11	710222	710327	ENSG00000177106.14|EPS8L2|CSTF2T|CSTF2T	906	+	5.42643	1.0255611	-1.0	-1.0
chr11	747778	747943	ENSG00000177156.10|TALDO1|CSTF2T|CSTF2T	968	+	3.8331342	1.4894223	-1.0	-1.0
chr11	762770	762915	ENSG00000177156.10|TALDO1|CSTF2T|CSTF2T	937	+	3.1225274	1.2030942	-1.0	-1.0
chr11	747943	748108	ENSG00000177156.10|TALDO1|CSTF2T|CSTF2T	951	+	5.695803	1.3129917	-1.0	-1.0
chr11	762520	762620	ENSG00000177156.10|TALDO1|CSTF2T|CSTF2T	961	+	5.9219537	1.4063694	-1.0	-1.0
chr11	774203	774323	ENSG00000177225.16|GATD1|CSTF2T|CSTF2T	921	-	5.538439	1.1029503	-1.0	-1.0
chr11	771269	771374	ENSG00000177225.16|GATD1|CSTF2T|CSTF2T	905	-	5.4760456	1.0232604	-1.0	-1.0
chr11	770129	770229	ENSG00000177225.16|GATD1|CSTF2T|CSTF2T	911	-	5.4731846	1.0482881	-1.0	-1.0
chr11	775672	775967	ENSG00000177225.16|GATD1|CSTF2T|CSTF2T	924	-	5.401226	1.1217533	-1.0	-1.0
chr11	772451	772614	ENSG00000177225.16|GATD1|CSTF2T|CSTF2T	981	-	6.298811	1.7187053	-1.0	-1.0
chr11	776282	776679	ENSG00000177225.16|GATD1|CSTF2T|CSTF2T	990	-	6.1187263	1.9978015	-1.0	-1.0
chr11	772754	773099	ENSG00000177225.16|GATD1|CSTF2T|CSTF2T	942	-	5.709978	1.2393057	-1.0	-1.0
chr11	774418	774518	ENSG00000177225.16|GATD1|CSTF2T|CSTF2T	927	-	5.668191	1.1348691	-1.0	-1.0
chr11	771592	771692	ENSG00000177225.16|GATD1|CSTF2T|CSTF2T	902	-	5.492134	1.0106884	-1.0	-1.0
chr11	775172	775277	ENSG00000177225.16|GATD1|CSTF2T|CSTF2T	901	-	2.9644287	1.0051252	-1.0	-1.0
chr11	772072	772222	ENSG00000177225.16|GATD1|CSTF2T|CSTF2T	918	-	4.031248	1.084521	-1.0	-1.0
chr11	774873	775028	ENSG00000177225.16|GATD1|CSTF2T|CSTF2T	919	-	5.5473833	1.0937932	-1.0	-1.0
chr11	775407	775667	ENSG00000177225.16|GATD1|CSTF2T|CSTF2T	976	-	6.1244984	1.6257104	-1.0	-1.0
chr11	773899	773999	ENSG00000177225.16|GATD1|CSTF2T|CSTF2T	903	-	5.4050245	1.0129204	-1.0	-1.0
chr11	773149	773324	ENSG00000177225.16|GATD1|CSTF2T|CSTF2T	932	-	4.8230467	1.1677858	-1.0	-1.0
chr11	770764	770864	ENSG00000177225.16|GATD1|CSTF2T|CSTF2T	902	-	5.4130707	1.0094374	-1.0	-1.0
chr11	767544	767649	ENSG00000177225.16|GATD1|CSTF2T|CSTF2T	907	-	5.428487	1.0326164	-1.0	-1.0
chr11	776679	777174	ENSG00000177225.16|GATD1|CSTF2T|CSTF2T	990	-	5.475156	2.0030184	-1.0	-1.0
chr11	777179	777398	ENSG00000177225.16|GATD1|CSTF2T|CSTF2T	986	-	6.3116274	1.85116	-1.0	-1.0
chr11	779355	779840	ENSG00000255284.1|AP006621.3|CSTF2T|CSTF2T	983	+	5.0727606	1.7719471	-1.0	-1.0
chr11	778895	779350	ENSG00000255284.1|AP006621.3|CSTF2T|CSTF2T	968	+	4.107008	1.4958057	-1.0	-1.0
chr11	781675	782145	ENSG00000255284.1|AP006621.3|CSTF2T|CSTF2T	962	+	5.0709887	1.41491	-1.0	-1.0
chr11	782150	782295	ENSG00000255284.1|AP006621.3|CSTF2T|CSTF2T	932	+	4.4227233	1.1666033	-1.0	-1.0
chr11	777770	778100	ENSG00000255284.1|AP006621.3|CSTF2T|CSTF2T	952	+	4.5383816	1.3210001	-1.0	-1.0
chr11	780325	780865	ENSG00000255284.1|AP006621.3|CSTF2T|CSTF2T	974	+	5.333983	1.5930727	-1.0	-1.0
chr11	779965	780260	ENSG00000255284.1|AP006621.3|CSTF2T|CSTF2T	978	+	3.9883766	1.6634098	-1.0	-1.0
chr11	782310	782990	ENSG00000255284.1|AP006621.3|CSTF2T|CSTF2T	951	+	5.37925	1.3109511	-1.0	-1.0
chr11	779616	779841	ENSG00000279672.1|AP006621.5|CSTF2T|CSTF2T	950	+	3.7881866	1.2992094	-1.0	-1.0
chr11	779966	780261	ENSG00000279672.1|AP006621.5|CSTF2T|CSTF2T	979	+	4.033052	1.6710665	-1.0	-1.0
chr11	780326	780755	ENSG00000279672.1|AP006621.5|CSTF2T|CSTF2T	982	+	5.8434587	1.741815	-1.0	-1.0
chr11	781750	781927	ENSG00000255142.1|AP006621.2|CSTF2T|CSTF2T	970	+	6.0239344	1.5193079	-1.0	-1.0
chr11	781927	782105	ENSG00000255142.1|AP006621.2|CSTF2T|CSTF2T	945	+	3.2215047	1.2571982	-1.0	-1.0
chr11	805255	805725	ENSG00000177595.17|PIDD1|CSTF2T|CSTF2T	953	-	5.4618754	1.3266417	-1.0	-1.0
chr11	804931	805041	ENSG00000177595.17|PIDD1|CSTF2T|CSTF2T	908	-	5.4462895	1.0378361	-1.0	-1.0
chr11	812293	812448	ENSG00000177600.8|RPLP2|CSTF2T|CSTF2T	962	+	3.1969242	1.4164232	-1.0	-1.0
chr11	818958	819333	ENSG00000177666.16|PNPLA2|CSTF2T|CSTF2T	971	+	4.6733646	1.5396032	-1.0	-1.0
chr11	821860	821957	ENSG00000177666.16|PNPLA2|CSTF2T|CSTF2T	917	+	3.823776	1.0784982	-1.0	-1.0
chr11	820849	821789	ENSG00000177666.16|PNPLA2|CSTF2T|CSTF2T	989	+	3.5991426	1.9786503	-1.0	-1.0
chr11	825062	825212	ENSG00000177666.16|PNPLA2|CSTF2T|CSTF2T	922	+	3.588268	1.108092	-1.0	-1.0
chr11	821997	822287	ENSG00000177666.16|PNPLA2|CSTF2T|CSTF2T	947	+	4.4379153	1.2795818	-1.0	-1.0
chr11	819333	819458	ENSG00000177666.16|PNPLA2|CSTF2T|CSTF2T	922	+	5.6546907	1.1068691	-1.0	-1.0
chr11	819905	820820	ENSG00000177666.16|PNPLA2|CSTF2T|CSTF2T	999	+	4.0734024	2.846629	-1.0	-1.0
chr11	828190	828300	ENSG00000255108.1|AP006621.1|CSTF2T|CSTF2T	903	-	5.4050245	1.0129204	-1.0	-1.0
chr11	830340	830465	ENSG00000255108.1|AP006621.1|CSTF2T|CSTF2T	931	-	5.608293	1.15863	-1.0	-1.0
chr11	828390	828490	ENSG00000255108.1|AP006621.1|CSTF2T|CSTF2T	912	-	5.465387	1.056885	-1.0	-1.0
chr11	832238	832498	ENSG00000255108.1|AP006621.1|CSTF2T|CSTF2T	926	-	5.5740595	1.129276	-1.0	-1.0
chr11	828690	828880	ENSG00000255108.1|AP006621.1|CSTF2T|CSTF2T	915	-	5.4816637	1.0680354	-1.0	-1.0
chr11	831378	831568	ENSG00000255108.1|AP006621.1|CSTF2T|CSTF2T	919	-	5.514485	1.0917323	-1.0	-1.0
chr11	831833	832033	ENSG00000255108.1|AP006621.1|CSTF2T|CSTF2T	981	-	6.2357235	1.7266378	-1.0	-1.0
chr11	824685	824810	ENSG00000255108.1|AP006621.1|CSTF2T|CSTF2T	904	-	5.4230895	1.0159125	-1.0	-1.0
chr11	831058	831233	ENSG00000255108.1|AP006621.1|CSTF2T|CSTF2T	911	-	5.4719825	1.0520943	-1.0	-1.0
chr11	827711	828116	ENSG00000177685.16|CRACR2B|CSTF2T|CSTF2T	972	+	5.659048	1.5500592	-1.0	-1.0
chr11	848809	848919	ENSG00000214063.10|TSPAN4|CSTF2T|CSTF2T	921	+	5.5774045	1.1042876	-1.0	-1.0
chr11	855792	855892	ENSG00000214063.10|TSPAN4|CSTF2T|CSTF2T	902	+	5.4130707	1.0094374	-1.0	-1.0
chr11	845807	846212	ENSG00000214063.10|TSPAN4|CSTF2T|CSTF2T	965	+	4.975159	1.454091	-1.0	-1.0
chr11	853782	854012	ENSG00000214063.10|TSPAN4|CSTF2T|CSTF2T	941	+	5.713583	1.229059	-1.0	-1.0
chr11	843729	844019	ENSG00000214063.10|TSPAN4|CSTF2T|CSTF2T	987	+	6.3961444	1.8708692	-1.0	-1.0
chr11	853267	853767	ENSG00000214063.10|TSPAN4|CSTF2T|CSTF2T	960	+	5.8771777	1.3956667	-1.0	-1.0
chr11	847965	848095	ENSG00000214063.10|TSPAN4|CSTF2T|CSTF2T	916	+	5.4950686	1.0768491	-1.0	-1.0
chr11	854387	854587	ENSG00000214063.10|TSPAN4|CSTF2T|CSTF2T	934	+	5.6529646	1.183273	-1.0	-1.0
chr11	849358	849568	ENSG00000214063.10|TSPAN4|CSTF2T|CSTF2T	943	+	5.7106667	1.2411395	-1.0	-1.0
chr11	846217	846372	ENSG00000214063.10|TSPAN4|CSTF2T|CSTF2T	914	+	5.477108	1.0660353	-1.0	-1.0
chr11	846647	847169	ENSG00000214063.10|TSPAN4|CSTF2T|CSTF2T	978	+	6.158866	1.6608557	-1.0	-1.0
chr11	858257	858382	ENSG00000214063.10|TSPAN4|CSTF2T|CSTF2T	912	+	5.459059	1.0533051	-1.0	-1.0
chr11	857077	857272	ENSG00000214063.10|TSPAN4|CSTF2T|CSTF2T	933	+	5.6359334	1.1759316	-1.0	-1.0
chr11	851637	851872	ENSG00000214063.10|TSPAN4|CSTF2T|CSTF2T	970	+	6.025768	1.5252553	-1.0	-1.0
chr11	844186	844416	ENSG00000214063.10|TSPAN4|CSTF2T|CSTF2T	981	+	5.545222	1.7226123	-1.0	-1.0
chr11	844627	845082	ENSG00000214063.10|TSPAN4|CSTF2T|CSTF2T	985	+	6.320057	1.8260392	-1.0	-1.0
chr11	852142	852242	ENSG00000214063.10|TSPAN4|CSTF2T|CSTF2T	941	+	5.706281	1.2312031	-1.0	-1.0
chr11	855172	855312	ENSG00000214063.10|TSPAN4|CSTF2T|CSTF2T	915	+	5.499226	1.0692149	-1.0	-1.0
chr11	860172	860337	ENSG00000214063.10|TSPAN4|CSTF2T|CSTF2T	937	+	5.6592975	1.2002841	-1.0	-1.0
chr11	850967	851162	ENSG00000214063.10|TSPAN4|CSTF2T|CSTF2T	938	+	5.6712775	1.2086641	-1.0	-1.0
chr11	850772	850952	ENSG00000214063.10|TSPAN4|CSTF2T|CSTF2T	947	+	5.7811513	1.2766299	-1.0	-1.0
chr11	845312	845507	ENSG00000214063.10|TSPAN4|CSTF2T|CSTF2T	971	+	6.0385594	1.5380647	-1.0	-1.0
chr11	851172	851327	ENSG00000214063.10|TSPAN4|CSTF2T|CSTF2T	929	+	5.597217	1.1501353	-1.0	-1.0
chr11	843339	843724	ENSG00000214063.10|TSPAN4|CSTF2T|CSTF2T	974	+	6.0789723	1.5874219	-1.0	-1.0
chr11	846407	846647	ENSG00000214063.10|TSPAN4|CSTF2T|CSTF2T	974	+	5.455919	1.5900273	-1.0	-1.0
chr11	853042	853237	ENSG00000214063.10|TSPAN4|CSTF2T|CSTF2T	917	+	5.5089555	1.0816306	-1.0	-1.0
chr11	842940	843045	ENSG00000214063.10|TSPAN4|CSTF2T|CSTF2T	924	+	5.548934	1.1197753	-1.0	-1.0
chr11	843065	843165	ENSG00000214063.10|TSPAN4|CSTF2T|CSTF2T	906	+	5.42643	1.0255611	-1.0	-1.0
chr11	855932	856037	ENSG00000214063.10|TSPAN4|CSTF2T|CSTF2T	902	+	5.4467096	1.0068235	-1.0	-1.0
chr11	848120	848295	ENSG00000214063.10|TSPAN4|CSTF2T|CSTF2T	923	+	5.5491524	1.1109929	-1.0	-1.0
chr11	845512	845782	ENSG00000214063.10|TSPAN4|CSTF2T|CSTF2T	967	+	5.6540046	1.4782382	-1.0	-1.0
chr11	850392	850587	ENSG00000214063.10|TSPAN4|CSTF2T|CSTF2T	934	+	5.6490693	1.1819825	-1.0	-1.0
chr11	852792	852932	ENSG00000214063.10|TSPAN4|CSTF2T|CSTF2T	912	+	5.468942	1.0578701	-1.0	-1.0
chr11	847325	847425	ENSG00000214063.10|TSPAN4|CSTF2T|CSTF2T	903	+	5.4050245	1.0129204	-1.0	-1.0
chr11	851427	851612	ENSG00000214063.10|TSPAN4|CSTF2T|CSTF2T	961	+	5.9077597	1.4084705	-1.0	-1.0
chr11	856477	856697	ENSG00000214063.10|TSPAN4|CSTF2T|CSTF2T	947	+	5.764524	1.2753603	-1.0	-1.0
chr11	856922	857062	ENSG00000214063.10|TSPAN4|CSTF2T|CSTF2T	913	+	5.491608	1.0587277	-1.0	-1.0
chr11	858374	858691	ENSG00000250397.2|AP006623.1|CSTF2T|CSTF2T	957	-	5.898593	1.3624798	-1.0	-1.0
chr11	859611	859776	ENSG00000250397.2|AP006623.1|CSTF2T|CSTF2T	935	-	5.6509147	1.1847775	-1.0	-1.0
chr11	858996	859276	ENSG00000250397.2|AP006623.1|CSTF2T|CSTF2T	946	-	5.7357388	1.2656962	-1.0	-1.0
chr11	858691	858846	ENSG00000250397.2|AP006623.1|CSTF2T|CSTF2T	931	-	5.6620445	1.1587065	-1.0	-1.0
chr11	895324	896229	ENSG00000177830.17|CHID1|CSTF2T|CSTF2T	972	-	5.081137	1.5459845	-1.0	-1.0
chr11	896699	896929	ENSG00000177830.17|CHID1|CSTF2T|CSTF2T	974	-	5.4679437	1.580793	-1.0	-1.0
chr11	891524	891689	ENSG00000177830.17|CHID1|CSTF2T|CSTF2T	928	-	5.6443963	1.1399639	-1.0	-1.0
chr11	894509	894734	ENSG00000177830.17|CHID1|CSTF2T|CSTF2T	979	-	6.132963	1.6801534	-1.0	-1.0
chr11	872571	872751	ENSG00000177830.17|CHID1|CSTF2T|CSTF2T	926	-	5.6003757	1.1285874	-1.0	-1.0
chr11	871411	871546	ENSG00000177830.17|CHID1|CSTF2T|CSTF2T	904	-	5.456308	1.0197504	-1.0	-1.0
chr11	888554	888749	ENSG00000177830.17|CHID1|CSTF2T|CSTF2T	966	-	5.71896	1.4677532	-1.0	-1.0
chr11	893719	893879	ENSG00000177830.17|CHID1|CSTF2T|CSTF2T	920	-	5.520017	1.095658	-1.0	-1.0
chr11	872976	873116	ENSG00000177830.17|CHID1|CSTF2T|CSTF2T	908	-	5.4446106	1.0383253	-1.0	-1.0
chr11	875115	875225	ENSG00000177830.17|CHID1|CSTF2T|CSTF2T	908	-	5.4322257	1.0352213	-1.0	-1.0
chr11	899044	899329	ENSG00000177830.17|CHID1|CSTF2T|CSTF2T	957	-	5.1910634	1.3689059	-1.0	-1.0
chr11	880715	880870	ENSG00000177830.17|CHID1|CSTF2T|CSTF2T	913	-	3.9093812	1.0625762	-1.0	-1.0
chr11	868374	868569	ENSG00000177830.17|CHID1|CSTF2T|CSTF2T	939	-	5.6918297	1.217682	-1.0	-1.0
chr11	893604	893704	ENSG00000177830.17|CHID1|CSTF2T|CSTF2T	902	-	5.4130707	1.0094374	-1.0	-1.0
chr11	889149	889609	ENSG00000177830.17|CHID1|CSTF2T|CSTF2T	965	-	5.48568	1.4616586	-1.0	-1.0
chr11	898499	898634	ENSG00000177830.17|CHID1|CSTF2T|CSTF2T	925	-	5.5710135	1.1258042	-1.0	-1.0
chr11	893109	893224	ENSG00000177830.17|CHID1|CSTF2T|CSTF2T	917	-	5.53032	1.0828891	-1.0	-1.0
chr11	887769	888039	ENSG00000177830.17|CHID1|CSTF2T|CSTF2T	958	-	5.8770146	1.3804616	-1.0	-1.0
chr11	868579	868774	ENSG00000177830.17|CHID1|CSTF2T|CSTF2T	961	-	3.9636283	1.4100584	-1.0	-1.0
chr11	898859	899029	ENSG00000177830.17|CHID1|CSTF2T|CSTF2T	936	-	5.758821	1.1963893	-1.0	-1.0
chr11	880420	880715	ENSG00000177830.17|CHID1|CSTF2T|CSTF2T	972	-	5.572935	1.5545388	-1.0	-1.0
chr11	898654	898854	ENSG00000177830.17|CHID1|CSTF2T|CSTF2T	959	-	5.935442	1.3872899	-1.0	-1.0
chr11	897249	897814	ENSG00000177830.17|CHID1|CSTF2T|CSTF2T	976	-	6.1449885	1.6288427	-1.0	-1.0
chr11	888764	889149	ENSG00000177830.17|CHID1|CSTF2T|CSTF2T	952	-	5.8105073	1.3215158	-1.0	-1.0
chr11	871981	872186	ENSG00000177830.17|CHID1|CSTF2T|CSTF2T	949	-	5.790516	1.2949035	-1.0	-1.0
chr11	890744	890874	ENSG00000177830.17|CHID1|CSTF2T|CSTF2T	920	-	5.523991	1.0983181	-1.0	-1.0
chr11	884799	884984	ENSG00000177830.17|CHID1|CSTF2T|CSTF2T	931	-	5.6127963	1.1632825	-1.0	-1.0
chr11	880225	880330	ENSG00000177830.17|CHID1|CSTF2T|CSTF2T	906	-	5.42643	1.0255611	-1.0	-1.0
chr11	869594	869709	ENSG00000177830.17|CHID1|CSTF2T|CSTF2T	914	-	5.56747	1.0650206	-1.0	-1.0
chr11	874001	874161	ENSG00000177830.17|CHID1|CSTF2T|CSTF2T	912	-	5.4664392	1.0536237	-1.0	-1.0
chr11	877655	877765	ENSG00000177830.17|CHID1|CSTF2T|CSTF2T	902	-	5.3915873	1.0083476	-1.0	-1.0
chr11	887564	887764	ENSG00000177830.17|CHID1|CSTF2T|CSTF2T	984	-	6.3236628	1.8082361	-1.0	-1.0
chr11	869094	869254	ENSG00000177830.17|CHID1|CSTF2T|CSTF2T	930	-	5.6542034	1.1551731	-1.0	-1.0
chr11	896264	896534	ENSG00000177830.17|CHID1|CSTF2T|CSTF2T	973	-	6.0823402	1.5759629	-1.0	-1.0
chr11	885489	885739	ENSG00000177830.17|CHID1|CSTF2T|CSTF2T	920	-	5.534033	1.0957901	-1.0	-1.0
chr11	889704	889984	ENSG00000177830.17|CHID1|CSTF2T|CSTF2T	966	-	5.988792	1.4680138	-1.0	-1.0
chr11	894799	895104	ENSG00000177830.17|CHID1|CSTF2T|CSTF2T	947	-	5.749285	1.2726357	-1.0	-1.0
chr11	890324	890429	ENSG00000177830.17|CHID1|CSTF2T|CSTF2T	905	-	5.4760456	1.0233083	-1.0	-1.0
chr11	888259	888479	ENSG00000177830.17|CHID1|CSTF2T|CSTF2T	935	-	5.645437	1.184912	-1.0	-1.0
chr11	888039	888254	ENSG00000177830.17|CHID1|CSTF2T|CSTF2T	990	-	6.4565997	1.9951121	-1.0	-1.0
chr11	898049	898419	ENSG00000177830.17|CHID1|CSTF2T|CSTF2T	960	-	5.1708584	1.4029095	-1.0	-1.0
chr11	895159	895264	ENSG00000177830.17|CHID1|CSTF2T|CSTF2T	921	-	5.5329647	1.1035328	-1.0	-1.0
chr11	867899	868094	ENSG00000177830.17|CHID1|CSTF2T|CSTF2T	959	-	5.8933587	1.3911842	-1.0	-1.0
chr11	868959	869089	ENSG00000177830.17|CHID1|CSTF2T|CSTF2T	912	-	5.4672923	1.055736	-1.0	-1.0
chr11	926763	926983	ENSG00000183020.13|AP2A2|CSTF2T|CSTF2T	975	+	5.4510894	1.6084068	-1.0	-1.0
chr11	999050	999185	ENSG00000183020.13|AP2A2|CSTF2T|CSTF2T	905	+	5.4237585	1.0223364	-1.0	-1.0
chr11	1002804	1002904	ENSG00000183020.13|AP2A2|CSTF2T|CSTF2T	921	+	5.535579	1.1020138	-1.0	-1.0
chr11	1006059	1006204	ENSG00000183020.13|AP2A2|CSTF2T|CSTF2T	908	+	5.4741707	1.0361573	-1.0	-1.0
chr11	993506	993701	ENSG00000183020.13|AP2A2|CSTF2T|CSTF2T	958	+	5.5052094	1.3736906	-1.0	-1.0
chr11	994260	994415	ENSG00000183020.13|AP2A2|CSTF2T|CSTF2T	920	+	3.734889	1.0978094	-1.0	-1.0
chr11	1003179	1003469	ENSG00000183020.13|AP2A2|CSTF2T|CSTF2T	947	+	3.3729606	1.2726914	-1.0	-1.0
chr11	1001330	1001430	ENSG00000183020.13|AP2A2|CSTF2T|CSTF2T	902	+	2.9468749	1.0096548	-1.0	-1.0
chr11	996225	997580	ENSG00000183020.13|AP2A2|CSTF2T|CSTF2T	991	+	5.113468	2.0376875	-1.0	-1.0
chr11	1001444	1001819	ENSG00000183020.13|AP2A2|CSTF2T|CSTF2T	981	+	5.678898	1.7327284	-1.0	-1.0
chr11	926088	926633	ENSG00000183020.13|AP2A2|CSTF2T|CSTF2T	983	+	5.331065	1.7822264	-1.0	-1.0
chr11	1000598	1000883	ENSG00000183020.13|AP2A2|CSTF2T|CSTF2T	985	+	6.303904	1.8120455	-1.0	-1.0
chr11	1006204	1006374	ENSG00000183020.13|AP2A2|CSTF2T|CSTF2T	934	+	5.6534476	1.1802713	-1.0	-1.0
chr11	994995	996063	ENSG00000183020.13|AP2A2|CSTF2T|CSTF2T	999	+	5.3054748	2.938014	-1.0	-1.0
chr11	971536	971711	ENSG00000183020.13|AP2A2|CSTF2T|CSTF2T	940	+	5.6852307	1.2190849	-1.0	-1.0
chr11	989437	990687	ENSG00000183020.13|AP2A2|CSTF2T|CSTF2T	990	+	3.881176	1.9823712	-1.0	-1.0
chr11	991007	992492	ENSG00000183020.13|AP2A2|CSTF2T|CSTF2T	999	+	4.799835	2.8820803	-1.0	-1.0
chr11	997915	998020	ENSG00000183020.13|AP2A2|CSTF2T|CSTF2T	909	+	5.4395733	1.039793	-1.0	-1.0
chr11	993110	993245	ENSG00000183020.13|AP2A2|CSTF2T|CSTF2T	941	+	5.696683	1.2257603	-1.0	-1.0
chr11	1000130	1000431	ENSG00000183020.13|AP2A2|CSTF2T|CSTF2T	939	+	5.0363135	1.217822	-1.0	-1.0
chr11	998355	998455	ENSG00000183020.13|AP2A2|CSTF2T|CSTF2T	909	+	5.4395733	1.039793	-1.0	-1.0
chr11	1001874	1002334	ENSG00000183020.13|AP2A2|CSTF2T|CSTF2T	953	+	5.421624	1.3302559	-1.0	-1.0
chr11	992685	992810	ENSG00000183020.13|AP2A2|CSTF2T|CSTF2T	976	+	5.2342343	1.6187571	-1.0	-1.0
chr11	996063	996225	ENSG00000183020.13|AP2A2|CSTF2T|CSTF2T	986	+	6.3763175	1.8694513	-1.0	-1.0
chr11	1002534	1002739	ENSG00000183020.13|AP2A2|CSTF2T|CSTF2T	917	+	5.502714	1.0790675	-1.0	-1.0
chr11	978819	979139	ENSG00000183020.13|AP2A2|CSTF2T|CSTF2T	961	+	5.909734	1.4053392	-1.0	-1.0
chr11	1000918	1001208	ENSG00000183020.13|AP2A2|CSTF2T|CSTF2T	957	+	3.8916116	1.3630352	-1.0	-1.0
chr11	998470	998630	ENSG00000183020.13|AP2A2|CSTF2T|CSTF2T	920	+	5.5822163	1.0979855	-1.0	-1.0
chr11	971216	971421	ENSG00000183020.13|AP2A2|CSTF2T|CSTF2T	984	+	6.3058186	1.8032479	-1.0	-1.0
chr11	1002344	1002449	ENSG00000183020.13|AP2A2|CSTF2T|CSTF2T	954	+	5.847405	1.3391131	-1.0	-1.0
chr11	990702	990857	ENSG00000183020.13|AP2A2|CSTF2T|CSTF2T	966	+	5.1919427	1.4707357	-1.0	-1.0
chr11	1285807	1285997	ENSG00000078902.15|TOLLIP|CSTF2T|CSTF2T	953	-	5.8141804	1.3277292	-1.0	-1.0
chr11	1288776	1288971	ENSG00000078902.15|TOLLIP|CSTF2T|CSTF2T	912	-	5.4633446	1.0546142	-1.0	-1.0
chr11	1307049	1307529	ENSG00000078902.15|TOLLIP|CSTF2T|CSTF2T	956	-	5.5761776	1.3585902	-1.0	-1.0
chr11	1290989	1291099	ENSG00000078902.15|TOLLIP|CSTF2T|CSTF2T	947	-	5.770576	1.2772161	-1.0	-1.0
chr11	1291303	1291678	ENSG00000078902.15|TOLLIP|CSTF2T|CSTF2T	961	-	5.1720157	1.4127061	-1.0	-1.0
chr11	1284132	1284312	ENSG00000078902.15|TOLLIP|CSTF2T|CSTF2T	950	-	5.793374	1.299426	-1.0	-1.0
chr11	1308729	1308879	ENSG00000078902.15|TOLLIP|CSTF2T|CSTF2T	935	-	4.744116	1.1881937	-1.0	-1.0
chr11	1302084	1302274	ENSG00000078902.15|TOLLIP|CSTF2T|CSTF2T	956	-	5.358113	1.3523387	-1.0	-1.0
chr11	1292060	1292165	ENSG00000078902.15|TOLLIP|CSTF2T|CSTF2T	948	-	5.7850914	1.2871605	-1.0	-1.0
chr11	1305837	1306017	ENSG00000078902.15|TOLLIP|CSTF2T|CSTF2T	940	-	3.78502	1.2249869	-1.0	-1.0
chr11	1278508	1278703	ENSG00000078902.15|TOLLIP|CSTF2T|CSTF2T	939	-	5.678338	1.2119291	-1.0	-1.0
chr11	1292615	1292725	ENSG00000078902.15|TOLLIP|CSTF2T|CSTF2T	907	-	5.5292854	1.0317758	-1.0	-1.0
chr11	1300689	1300864	ENSG00000078902.15|TOLLIP|CSTF2T|CSTF2T	957	-	5.865064	1.3668182	-1.0	-1.0
chr11	1306484	1307039	ENSG00000078902.15|TOLLIP|CSTF2T|CSTF2T	993	-	6.4188523	2.1379795	-1.0	-1.0
chr11	1284787	1284952	ENSG00000078902.15|TOLLIP|CSTF2T|CSTF2T	911	-	4.405153	1.0528493	-1.0	-1.0
chr11	1302790	1303095	ENSG00000078902.15|TOLLIP|CSTF2T|CSTF2T	984	-	5.969049	1.7973093	-1.0	-1.0
chr11	1287267	1287472	ENSG00000078902.15|TOLLIP|CSTF2T|CSTF2T	962	-	5.9347596	1.4259284	-1.0	-1.0
chr11	1291855	1291955	ENSG00000078902.15|TOLLIP|CSTF2T|CSTF2T	916	-	5.49862	1.0781813	-1.0	-1.0
chr11	1284977	1285252	ENSG00000078902.15|TOLLIP|CSTF2T|CSTF2T	961	-	4.988237	1.404018	-1.0	-1.0
chr11	1293705	1293805	ENSG00000078902.15|TOLLIP|CSTF2T|CSTF2T	932	-	5.6214604	1.1668735	-1.0	-1.0
chr11	1301269	1301589	ENSG00000078902.15|TOLLIP|CSTF2T|CSTF2T	954	-	5.038526	1.3412755	-1.0	-1.0
chr11	1277943	1278058	ENSG00000078902.15|TOLLIP|CSTF2T|CSTF2T	920	-	5.5555716	1.0952405	-1.0	-1.0
chr11	1285512	1285612	ENSG00000078902.15|TOLLIP|CSTF2T|CSTF2T	930	-	5.609942	1.1528012	-1.0	-1.0
chr11	1288976	1289151	ENSG00000078902.15|TOLLIP|CSTF2T|CSTF2T	932	-	5.156971	1.1680839	-1.0	-1.0
chr11	1307724	1308059	ENSG00000078902.15|TOLLIP|CSTF2T|CSTF2T	918	-	4.4855185	1.0837963	-1.0	-1.0
chr11	1290094	1290194	ENSG00000078902.15|TOLLIP|CSTF2T|CSTF2T	904	-	5.4183803	1.0173877	-1.0	-1.0
chr11	1306194	1306394	ENSG00000078902.15|TOLLIP|CSTF2T|CSTF2T	984	-	3.8623042	1.8006877	-1.0	-1.0
chr11	1295521	1295621	ENSG00000078902.15|TOLLIP|CSTF2T|CSTF2T	906	-	5.4600987	1.0264009	-1.0	-1.0
chr11	1293350	1293465	ENSG00000078902.15|TOLLIP|CSTF2T|CSTF2T	941	-	5.7208776	1.2303113	-1.0	-1.0
chr11	1292380	1292500	ENSG00000078902.15|TOLLIP|CSTF2T|CSTF2T	933	-	5.6294794	1.1730341	-1.0	-1.0
chr11	1308124	1308494	ENSG00000078902.15|TOLLIP|CSTF2T|CSTF2T	960	-	5.416141	1.4019454	-1.0	-1.0
chr11	1289426	1289586	ENSG00000078902.15|TOLLIP|CSTF2T|CSTF2T	920	-	5.584573	1.0962142	-1.0	-1.0
chr11	1286487	1286587	ENSG00000078902.15|TOLLIP|CSTF2T|CSTF2T	906	-	5.42643	1.0255611	-1.0	-1.0
chr11	1301599	1301759	ENSG00000078902.15|TOLLIP|CSTF2T|CSTF2T	944	-	4.304367	1.2494979	-1.0	-1.0
chr11	1287097	1287197	ENSG00000078902.15|TOLLIP|CSTF2T|CSTF2T	902	-	5.492134	1.0106884	-1.0	-1.0
chr11	1308499	1308639	ENSG00000078902.15|TOLLIP|CSTF2T|CSTF2T	927	-	5.5905666	1.1390839	-1.0	-1.0
chr11	1309044	1309465	ENSG00000078902.15|TOLLIP|CSTF2T|CSTF2T	968	-	5.6385403	1.498446	-1.0	-1.0
chr11	1283712	1283892	ENSG00000078902.15|TOLLIP|CSTF2T|CSTF2T	935	-	5.6534886	1.1889274	-1.0	-1.0
chr11	1306072	1306172	ENSG00000078902.15|TOLLIP|CSTF2T|CSTF2T	947	-	5.7555313	1.2733983	-1.0	-1.0
chr11	1286092	1286417	ENSG00000078902.15|TOLLIP|CSTF2T|CSTF2T	950	-	5.769683	1.2970027	-1.0	-1.0
chr11	1288332	1288432	ENSG00000078902.15|TOLLIP|CSTF2T|CSTF2T	938	-	5.702355	1.2063717	-1.0	-1.0
chr11	1302444	1302583	ENSG00000078902.15|TOLLIP|CSTF2T|CSTF2T	947	-	4.7250576	1.2731367	-1.0	-1.0
chr11	1292830	1292935	ENSG00000078902.15|TOLLIP|CSTF2T|CSTF2T	906	-	5.42643	1.0255611	-1.0	-1.0
chr11	1292170	1292290	ENSG00000078902.15|TOLLIP|CSTF2T|CSTF2T	961	-	5.892458	1.4043236	-1.0	-1.0
chr11	1568566	1568771	ENSG00000184545.10|DUSP8|CSTF2T|CSTF2T	935	-	5.6494603	1.1877946	-1.0	-1.0
chr11	1570911	1571036	ENSG00000184545.10|DUSP8|CSTF2T|CSTF2T	949	-	4.2482896	1.2917534	-1.0	-1.0
chr11	1569231	1569366	ENSG00000184545.10|DUSP8|CSTF2T|CSTF2T	940	-	5.687419	1.221421	-1.0	-1.0
chr11	1571711	1571900	ENSG00000184545.10|DUSP8|CSTF2T|CSTF2T	955	-	5.871891	1.3428681	-1.0	-1.0
chr11	1570121	1570356	ENSG00000184545.10|DUSP8|CSTF2T|CSTF2T	959	-	5.8912196	1.3918744	-1.0	-1.0
chr11	1568811	1568956	ENSG00000184545.10|DUSP8|CSTF2T|CSTF2T	929	-	5.6062284	1.1472266	-1.0	-1.0
chr11	1570726	1570906	ENSG00000184545.10|DUSP8|CSTF2T|CSTF2T	926	-	5.6301537	1.1279216	-1.0	-1.0
chr11	1569831	1570096	ENSG00000184545.10|DUSP8|CSTF2T|CSTF2T	949	-	5.0685554	1.2958467	-1.0	-1.0
chr11	1571301	1571706	ENSG00000184545.10|DUSP8|CSTF2T|CSTF2T	964	-	5.6172113	1.4444209	-1.0	-1.0
chr11	1569451	1569781	ENSG00000184545.10|DUSP8|CSTF2T|CSTF2T	949	-	5.057707	1.2920167	-1.0	-1.0
chr11	1567491	1567601	ENSG00000184545.10|DUSP8|CSTF2T|CSTF2T	911	-	5.4517303	1.0488764	-1.0	-1.0
chr11	1570501	1570621	ENSG00000184545.10|DUSP8|CSTF2T|CSTF2T	930	-	5.612566	1.1536331	-1.0	-1.0
chr11	1752229	1752414	ENSG00000250644.3|AC068580.4|CSTF2T|CSTF2T	934	-	4.927303	1.1808861	-1.0	-1.0
chr11	1760409	1760514	ENSG00000250644.3|AC068580.4|CSTF2T|CSTF2T	927	-	5.571949	1.1337966	-1.0	-1.0
chr11	1752419	1752574	ENSG00000250644.3|AC068580.4|CSTF2T|CSTF2T	937	-	4.6711116	1.1999785	-1.0	-1.0
chr11	1753670	1753780	ENSG00000250644.3|AC068580.4|CSTF2T|CSTF2T	913	-	3.6872272	1.0619986	-1.0	-1.0
chr11	1749294	1749454	ENSG00000250644.3|AC068580.4|CSTF2T|CSTF2T	919	-	4.3088355	1.0927498	-1.0	-1.0
chr11	1756728	1757068	ENSG00000250644.3|AC068580.4|CSTF2T|CSTF2T	961	-	4.961931	1.4129093	-1.0	-1.0
chr11	1753901	1753993	ENSG00000250644.3|AC068580.4|CSTF2T|CSTF2T	911	-	5.4731846	1.0482881	-1.0	-1.0
chr11	1758471	1758696	ENSG00000250644.3|AC068580.4|CSTF2T|CSTF2T	934	-	4.734858	1.1827121	-1.0	-1.0
chr11	1763143	1763593	ENSG00000250644.3|AC068580.4|CSTF2T|CSTF2T	986	-	5.564592	1.8631012	-1.0	-1.0
chr11	1747189	1747444	ENSG00000250644.3|AC068580.4|CSTF2T|CSTF2T	954	-	5.870571	1.3414329	-1.0	-1.0
chr11	1751309	1751564	ENSG00000250644.3|AC068580.4|CSTF2T|CSTF2T	958	-	5.881465	1.3718699	-1.0	-1.0
chr11	1754498	1754738	ENSG00000250644.3|AC068580.4|CSTF2T|CSTF2T	922	-	5.5581064	1.1083107	-1.0	-1.0
chr11	1760084	1760244	ENSG00000250644.3|AC068580.4|CSTF2T|CSTF2T	918	-	5.504373	1.0845352	-1.0	-1.0
chr11	1755978	1756313	ENSG00000250644.3|AC068580.4|CSTF2T|CSTF2T	948	-	5.0473533	1.2818248	-1.0	-1.0
chr11	1756338	1756698	ENSG00000250644.3|AC068580.4|CSTF2T|CSTF2T	979	-	5.4192247	1.674906	-1.0	-1.0
chr11	1755698	1755888	ENSG00000250644.3|AC068580.4|CSTF2T|CSTF2T	939	-	4.872934	1.2163957	-1.0	-1.0
chr11	1758726	1758968	ENSG00000250644.3|AC068580.4|CSTF2T|CSTF2T	923	-	3.8956866	1.1129956	-1.0	-1.0
chr11	1748274	1748479	ENSG00000250644.3|AC068580.4|CSTF2T|CSTF2T	963	-	5.9258676	1.4289088	-1.0	-1.0
chr11	1749594	1749959	ENSG00000250644.3|AC068580.4|CSTF2T|CSTF2T	972	-	5.852598	1.5550579	-1.0	-1.0
chr11	1761468	1761818	ENSG00000250644.3|AC068580.4|CSTF2T|CSTF2T	994	-	5.3724837	2.1970952	-1.0	-1.0
chr11	1761823	1762613	ENSG00000250644.3|AC068580.4|CSTF2T|CSTF2T	991	-	4.731312	2.0315878	-1.0	-1.0
chr11	1759087	1759227	ENSG00000250644.3|AC068580.4|CSTF2T|CSTF2T	947	-	5.7567143	1.2744266	-1.0	-1.0
chr11	1750294	1750649	ENSG00000250644.3|AC068580.4|CSTF2T|CSTF2T	955	-	5.8320622	1.3511555	-1.0	-1.0
chr11	1754138	1754318	ENSG00000250644.3|AC068580.4|CSTF2T|CSTF2T	988	-	6.435579	1.916213	-1.0	-1.0
chr11	1760574	1761249	ENSG00000250644.3|AC068580.4|CSTF2T|CSTF2T	936	-	5.4985437	1.1904815	-1.0	-1.0
chr11	1750794	1751064	ENSG00000250644.3|AC068580.4|CSTF2T|CSTF2T	975	-	6.050593	1.6068662	-1.0	-1.0
chr11	1752599	1752794	ENSG00000250644.3|AC068580.4|CSTF2T|CSTF2T	956	-	3.505281	1.3598262	-1.0	-1.0
chr11	1744973	1745078	ENSG00000250644.3|AC068580.4|CSTF2T|CSTF2T	902	-	5.4130707	1.0094374	-1.0	-1.0
chr11	1746884	1747004	ENSG00000250644.3|AC068580.4|CSTF2T|CSTF2T	914	-	4.146825	1.0658486	-1.0	-1.0
chr11	1755268	1755688	ENSG00000250644.3|AC068580.4|CSTF2T|CSTF2T	970	-	5.9927664	1.5264051	-1.0	-1.0
chr11	1757078	1757233	ENSG00000250644.3|AC068580.4|CSTF2T|CSTF2T	921	-	5.5252705	1.1038533	-1.0	-1.0
chr11	1755028	1755133	ENSG00000250644.3|AC068580.4|CSTF2T|CSTF2T	921	-	3.6955364	1.1028764	-1.0	-1.0
chr11	1748939	1749114	ENSG00000250644.3|AC068580.4|CSTF2T|CSTF2T	914	-	5.553241	1.0652608	-1.0	-1.0
chr11	1751644	1752219	ENSG00000250644.3|AC068580.4|CSTF2T|CSTF2T	971	-	5.642769	1.5356548	-1.0	-1.0
chr11	1748624	1748884	ENSG00000250644.3|AC068580.4|CSTF2T|CSTF2T	973	-	5.4602933	1.5721035	-1.0	-1.0
chr11	1749999	1750244	ENSG00000250644.3|AC068580.4|CSTF2T|CSTF2T	985	-	5.6146603	1.8184829	-1.0	-1.0
chr11	1758166	1758461	ENSG00000250644.3|AC068580.4|CSTF2T|CSTF2T	953	-	5.825912	1.3264501	-1.0	-1.0
chr11	1762663	1763063	ENSG00000250644.3|AC068580.4|CSTF2T|CSTF2T	991	-	5.4366446	2.026199	-1.0	-1.0
chr11	1759704	1759999	ENSG00000250644.3|AC068580.4|CSTF2T|CSTF2T	932	-	5.6722126	1.1654719	-1.0	-1.0
chr11	1747189	1747444	ENSG00000244242.1|IFITM10|CSTF2T|CSTF2T	954	-	5.870571	1.3414284	-1.0	-1.0
chr11	1748626	1748886	ENSG00000244242.1|IFITM10|CSTF2T|CSTF2T	972	-	5.3900166	1.5593048	-1.0	-1.0
chr11	1746884	1747004	ENSG00000244242.1|IFITM10|CSTF2T|CSTF2T	914	-	4.146825	1.0658581	-1.0	-1.0
chr11	1749997	1750252	ENSG00000244242.1|IFITM10|CSTF2T|CSTF2T	984	-	5.595603	1.8024293	-1.0	-1.0
chr11	1749592	1749957	ENSG00000244242.1|IFITM10|CSTF2T|CSTF2T	972	-	5.8611436	1.5606122	-1.0	-1.0
chr11	1750358	1750533	ENSG00000244242.1|IFITM10|CSTF2T|CSTF2T	970	-	6.0384483	1.5285958	-1.0	-1.0
chr11	1749262	1749452	ENSG00000244242.1|IFITM10|CSTF2T|CSTF2T	921	-	4.3772984	1.1032149	-1.0	-1.0
chr11	1748276	1748476	ENSG00000244242.1|IFITM10|CSTF2T|CSTF2T	964	-	5.9401536	1.441326	-1.0	-1.0
chr11	1748936	1749116	ENSG00000244242.1|IFITM10|CSTF2T|CSTF2T	913	-	5.547989	1.0608732	-1.0	-1.0
chr11	1744974	1745079	ENSG00000244242.1|IFITM10|CSTF2T|CSTF2T	902	-	5.4130707	1.0094374	-1.0	-1.0
chr11	1754495	1754735	ENSG00000117984.13|CTSD|CSTF2T|CSTF2T	919	-	5.5392475	1.0915576	-1.0	-1.0
chr11	1762403	1762613	ENSG00000117984.13|CTSD|CSTF2T|CSTF2T	953	-	3.4361615	1.3264638	-1.0	-1.0
chr11	1753670	1753780	ENSG00000117984.13|CTSD|CSTF2T|CSTF2T	913	-	3.6872272	1.0619091	-1.0	-1.0
chr11	1761820	1762132	ENSG00000117984.13|CTSD|CSTF2T|CSTF2T	996	-	5.279106	2.4485657	-1.0	-1.0
chr11	1754103	1754255	ENSG00000117984.13|CTSD|CSTF2T|CSTF2T	987	-	6.0783424	1.8951133	-1.0	-1.0
chr11	1756728	1757068	ENSG00000117984.13|CTSD|CSTF2T|CSTF2T	961	-	4.961931	1.4129082	-1.0	-1.0
chr11	1754946	1755131	ENSG00000117984.13|CTSD|CSTF2T|CSTF2T	943	-	3.6744552	1.242254	-1.0	-1.0
chr11	1761443	1761540	ENSG00000117984.13|CTSD|CSTF2T|CSTF2T	951	-	3.948727	1.313366	-1.0	-1.0
chr11	1763143	1763593	ENSG00000117984.13|CTSD|CSTF2T|CSTF2T	986	-	5.564592	1.8631223	-1.0	-1.0
chr11	1762132	1762403	ENSG00000117984.13|CTSD|CSTF2T|CSTF2T	985	-	5.321876	1.8220758	-1.0	-1.0
chr11	1758163	1758458	ENSG00000117984.13|CTSD|CSTF2T|CSTF2T	953	-	5.830174	1.3308675	-1.0	-1.0
chr11	1760084	1760244	ENSG00000117984.13|CTSD|CSTF2T|CSTF2T	918	-	5.504373	1.0845352	-1.0	-1.0
chr11	1755978	1756313	ENSG00000117984.13|CTSD|CSTF2T|CSTF2T	948	-	5.0473533	1.281822	-1.0	-1.0
chr11	1753878	1753998	ENSG00000117984.13|CTSD|CSTF2T|CSTF2T	951	-	5.442784	1.3092277	-1.0	-1.0
chr11	1756338	1756698	ENSG00000117984.13|CTSD|CSTF2T|CSTF2T	979	-	5.4192247	1.674913	-1.0	-1.0
chr11	1755698	1755888	ENSG00000117984.13|CTSD|CSTF2T|CSTF2T	939	-	4.872934	1.2164193	-1.0	-1.0
chr11	1761540	1761815	ENSG00000117984.13|CTSD|CSTF2T|CSTF2T	993	-	5.4118576	2.1739175	-1.0	-1.0
chr11	1759087	1759227	ENSG00000117984.13|CTSD|CSTF2T|CSTF2T	947	-	5.7567143	1.2744266	-1.0	-1.0
chr11	1760574	1761249	ENSG00000117984.13|CTSD|CSTF2T|CSTF2T	936	-	5.4985437	1.1904963	-1.0	-1.0
chr11	1758468	1758698	ENSG00000117984.13|CTSD|CSTF2T|CSTF2T	931	-	4.645053	1.1631037	-1.0	-1.0
chr11	1758728	1758913	ENSG00000117984.13|CTSD|CSTF2T|CSTF2T	924	-	3.739749	1.1177393	-1.0	-1.0
chr11	1757078	1757233	ENSG00000117984.13|CTSD|CSTF2T|CSTF2T	921	-	5.5252705	1.1038519	-1.0	-1.0
chr11	1755348	1755688	ENSG00000117984.13|CTSD|CSTF2T|CSTF2T	964	-	5.8936625	1.448465	-1.0	-1.0
chr11	1760409	1760514	ENSG00000117984.13|CTSD|CSTF2T|CSTF2T	927	-	5.571949	1.1337966	-1.0	-1.0
chr11	1762663	1763063	ENSG00000117984.13|CTSD|CSTF2T|CSTF2T	991	-	5.4366446	2.0261977	-1.0	-1.0
chr11	1759704	1759999	ENSG00000117984.13|CTSD|CSTF2T|CSTF2T	932	-	5.6722126	1.1654544	-1.0	-1.0
chr11	1763142	1763541	ENSG00000229512.1|AC068580.1|CSTF2T|CSTF2T	985	-	5.4070535	1.8327986	-1.0	-1.0
chr11	1983643	1983753	ENSG00000214026.10|MRPL23|CSTF2T|CSTF2T	905	+	5.433109	1.0223876	-1.0	-1.0
chr11	1956350	1956510	ENSG00000214026.10|MRPL23|CSTF2T|CSTF2T	918	+	5.5175157	1.0867367	-1.0	-1.0
chr11	2309510	2309970	ENSG00000064201.15|TSPAN32|CSTF2T|CSTF2T	968	+	4.1133323	1.498969	-1.0	-1.0
chr11	2312353	2312598	ENSG00000064201.15|TSPAN32|CSTF2T|CSTF2T	937	+	4.4492326	1.1983579	-1.0	-1.0
chr11	2307305	2307425	ENSG00000064201.15|TSPAN32|CSTF2T|CSTF2T	915	+	5.4863477	1.0704253	-1.0	-1.0
chr11	2308820	2309315	ENSG00000064201.15|TSPAN32|CSTF2T|CSTF2T	984	+	5.914443	1.7938131	-1.0	-1.0
chr11	2305229	2305754	ENSG00000064201.15|TSPAN32|CSTF2T|CSTF2T	945	+	5.73653	1.2583843	-1.0	-1.0
chr11	2304519	2304709	ENSG00000064201.15|TSPAN32|CSTF2T|CSTF2T	932	+	5.6276655	1.1676956	-1.0	-1.0
chr11	2315179	2315694	ENSG00000064201.15|TSPAN32|CSTF2T|CSTF2T	985	+	5.953974	1.8276756	-1.0	-1.0
chr11	2306524	2306669	ENSG00000064201.15|TSPAN32|CSTF2T|CSTF2T	918	+	5.5180173	1.0879626	-1.0	-1.0
chr11	2311113	2311283	ENSG00000064201.15|TSPAN32|CSTF2T|CSTF2T	946	+	5.624647	1.2705163	-1.0	-1.0
chr11	2302472	2302682	ENSG00000064201.15|TSPAN32|CSTF2T|CSTF2T	922	+	4.6321406	1.1074471	-1.0	-1.0
chr11	2315709	2315814	ENSG00000064201.15|TSPAN32|CSTF2T|CSTF2T	917	+	3.7004945	1.0808079	-1.0	-1.0
chr11	2311953	2312168	ENSG00000064201.15|TSPAN32|CSTF2T|CSTF2T	960	+	5.879273	1.3930228	-1.0	-1.0
chr11	2314554	2315124	ENSG00000064201.15|TSPAN32|CSTF2T|CSTF2T	958	+	4.79093	1.3805108	-1.0	-1.0
chr11	2306264	2306519	ENSG00000064201.15|TSPAN32|CSTF2T|CSTF2T	958	+	5.881489	1.378156	-1.0	-1.0
chr11	2305984	2306244	ENSG00000064201.15|TSPAN32|CSTF2T|CSTF2T	964	+	4.990927	1.4479938	-1.0	-1.0
chr11	2313760	2313950	ENSG00000064201.15|TSPAN32|CSTF2T|CSTF2T	970	+	5.740036	1.5186685	-1.0	-1.0
chr11	2307450	2308370	ENSG00000064201.15|TSPAN32|CSTF2T|CSTF2T	947	+	5.0398755	1.2777448	-1.0	-1.0
chr11	2312708	2313153	ENSG00000064201.15|TSPAN32|CSTF2T|CSTF2T	951	+	5.190581	1.3127694	-1.0	-1.0
chr11	2311603	2311923	ENSG00000064201.15|TSPAN32|CSTF2T|CSTF2T	974	+	5.753529	1.5861673	-1.0	-1.0
chr11	2309340	2309500	ENSG00000064201.15|TSPAN32|CSTF2T|CSTF2T	923	+	2.9520617	1.1123091	-1.0	-1.0
chr11	2313298	2313648	ENSG00000064201.15|TSPAN32|CSTF2T|CSTF2T	960	+	5.6093163	1.4002578	-1.0	-1.0
chr11	2310863	2311048	ENSG00000064201.15|TSPAN32|CSTF2T|CSTF2T	931	+	4.1365933	1.1606764	-1.0	-1.0
chr11	2310038	2310398	ENSG00000064201.15|TSPAN32|CSTF2T|CSTF2T	974	+	4.3021684	1.5924617	-1.0	-1.0
chr11	2302222	2302347	ENSG00000064201.15|TSPAN32|CSTF2T|CSTF2T	951	+	4.8729496	1.3072561	-1.0	-1.0
chr11	2316494	2316604	ENSG00000064201.15|TSPAN32|CSTF2T|CSTF2T	902	+	5.5357475	1.0094374	-1.0	-1.0
chr11	2306990	2307175	ENSG00000064201.15|TSPAN32|CSTF2T|CSTF2T	978	+	6.1484604	1.6524668	-1.0	-1.0
chr11	2317555	2317815	ENSG00000064201.15|TSPAN32|CSTF2T|CSTF2T	967	+	5.6226277	1.4847469	-1.0	-1.0
chr11	2316314	2316414	ENSG00000064201.15|TSPAN32|CSTF2T|CSTF2T	911	+	3.648208	1.0486581	-1.0	-1.0
chr11	2316727	2316917	ENSG00000064201.15|TSPAN32|CSTF2T|CSTF2T	956	+	3.5251174	1.354676	-1.0	-1.0
chr11	2304204	2304509	ENSG00000064201.15|TSPAN32|CSTF2T|CSTF2T	930	+	5.4053683	1.1575313	-1.0	-1.0
chr11	2304884	2305074	ENSG00000064201.15|TSPAN32|CSTF2T|CSTF2T	951	+	5.7970424	1.3112189	-1.0	-1.0
chr11	2311283	2311508	ENSG00000064201.15|TSPAN32|CSTF2T|CSTF2T	969	+	5.8254404	1.5149305	-1.0	-1.0
chr11	2310408	2310788	ENSG00000064201.15|TSPAN32|CSTF2T|CSTF2T	958	+	4.7561164	1.3779237	-1.0	-1.0
chr11	2391074	2393894	ENSG00000110651.11|CD81|CSTF2T|CSTF2T	987	+	4.9394894	1.8745916	-1.0	-1.0
chr11	2386639	2387454	ENSG00000110651.11|CD81|CSTF2T|CSTF2T	961	+	4.9878225	1.4091895	-1.0	-1.0
chr11	2388744	2389504	ENSG00000110651.11|CD81|CSTF2T|CSTF2T	960	+	5.280715	1.4022989	-1.0	-1.0
chr11	2385665	2385806	ENSG00000110651.11|CD81|CSTF2T|CSTF2T	995	+	6.232074	2.3033364	-1.0	-1.0
chr11	2389514	2389624	ENSG00000110651.11|CD81|CSTF2T|CSTF2T	961	+	5.9134483	1.4088144	-1.0	-1.0
chr11	2388144	2388369	ENSG00000110651.11|CD81|CSTF2T|CSTF2T	979	+	6.1867146	1.6738747	-1.0	-1.0
chr11	2382550	2384649	ENSG00000110651.11|CD81|CSTF2T|CSTF2T	992	+	5.2086153	2.093998	-1.0	-1.0
chr11	2389629	2389879	ENSG00000110651.11|CD81|CSTF2T|CSTF2T	969	+	5.4530735	1.5035185	-1.0	-1.0
chr11	2395049	2395184	ENSG00000110651.11|CD81|CSTF2T|CSTF2T	943	+	5.7189226	1.243119	-1.0	-1.0
chr11	2393919	2394039	ENSG00000110651.11|CD81|CSTF2T|CSTF2T	942	+	3.4994624	1.2375689	-1.0	-1.0
chr11	2382459	2382550	ENSG00000110651.11|CD81|CSTF2T|CSTF2T	955	+	5.839563	1.3424349	-1.0	-1.0
chr11	2379206	2382459	ENSG00000110651.11|CD81|CSTF2T|CSTF2T	997	+	5.3462067	2.5284138	-1.0	-1.0
chr11	2377615	2379150	ENSG00000110651.11|CD81|CSTF2T|CSTF2T	1000	+	5.813922	3.4041278	-1.0	-1.0
chr11	2394197	2394322	ENSG00000110651.11|CD81|CSTF2T|CSTF2T	904	+	5.455263	1.01978	-1.0	-1.0
chr11	2394537	2394662	ENSG00000110651.11|CD81|CSTF2T|CSTF2T	925	+	5.6916165	1.1257858	-1.0	-1.0
chr11	2388454	2388659	ENSG00000110651.11|CD81|CSTF2T|CSTF2T	962	+	5.264598	1.4187621	-1.0	-1.0
chr11	2387684	2388104	ENSG00000110651.11|CD81|CSTF2T|CSTF2T	982	+	6.2393646	1.7499825	-1.0	-1.0
chr11	2390526	2391074	ENSG00000110651.11|CD81|CSTF2T|CSTF2T	997	+	4.981455	2.556284	-1.0	-1.0
chr11	2384682	2385487	ENSG00000110651.11|CD81|CSTF2T|CSTF2T	987	+	5.248722	1.8930391	-1.0	-1.0
chr11	2385806	2386051	ENSG00000110651.11|CD81|CSTF2T|CSTF2T	992	+	5.8131576	2.0832248	-1.0	-1.0
chr11	2386056	2386639	ENSG00000110651.11|CD81|CSTF2T|CSTF2T	960	+	4.1114025	1.3974746	-1.0	-1.0
chr11	2681512	2681707	ENSG00000269821.1|KCNQ1OT1|CSTF2T|CSTF2T	963	-	2.8435435	1.4334165	-1.0	-1.0
chr11	2687142	2687352	ENSG00000269821.1|KCNQ1OT1|CSTF2T|CSTF2T	929	-	3.874336	1.1477624	-1.0	-1.0
chr11	2687667	2688067	ENSG00000269821.1|KCNQ1OT1|CSTF2T|CSTF2T	969	-	3.006414	1.5055912	-1.0	-1.0
chr11	2691757	2692317	ENSG00000269821.1|KCNQ1OT1|CSTF2T|CSTF2T	971	-	2.7680988	1.5378369	-1.0	-1.0
chr11	2686297	2686492	ENSG00000269821.1|KCNQ1OT1|CSTF2T|CSTF2T	957	-	2.731258	1.3701462	-1.0	-1.0
chr11	2697777	2697892	ENSG00000269821.1|KCNQ1OT1|CSTF2T|CSTF2T	909	-	3.6185184	1.0405753	-1.0	-1.0
chr11	2662252	2662447	ENSG00000269821.1|KCNQ1OT1|CSTF2T|CSTF2T	949	-	5.774297	1.2939907	-1.0	-1.0
chr11	2688227	2688397	ENSG00000269821.1|KCNQ1OT1|CSTF2T|CSTF2T	950	-	3.5426977	1.3036252	-1.0	-1.0
chr11	2693187	2693322	ENSG00000269821.1|KCNQ1OT1|CSTF2T|CSTF2T	920	-	2.2675667	1.0965962	-1.0	-1.0
chr11	2663862	2663962	ENSG00000269821.1|KCNQ1OT1|CSTF2T|CSTF2T	919	-	5.511059	1.0896233	-1.0	-1.0
chr11	2698412	2699452	ENSG00000269821.1|KCNQ1OT1|CSTF2T|CSTF2T	985	-	2.880893	1.8110899	-1.0	-1.0
chr11	2689767	2690132	ENSG00000269821.1|KCNQ1OT1|CSTF2T|CSTF2T	948	-	2.4738543	1.2816741	-1.0	-1.0
chr11	2686662	2686802	ENSG00000269821.1|KCNQ1OT1|CSTF2T|CSTF2T	914	-	3.0330718	1.0646391	-1.0	-1.0
chr11	2688087	2688202	ENSG00000269821.1|KCNQ1OT1|CSTF2T|CSTF2T	908	-	2.1359937	1.0364788	-1.0	-1.0
chr11	2664142	2664242	ENSG00000269821.1|KCNQ1OT1|CSTF2T|CSTF2T	908	-	3.6399357	1.0353934	-1.0	-1.0
chr11	2697902	2698002	ENSG00000269821.1|KCNQ1OT1|CSTF2T|CSTF2T	913	-	3.6666152	1.062386	-1.0	-1.0
chr11	2686042	2686207	ENSG00000269821.1|KCNQ1OT1|CSTF2T|CSTF2T	953	-	3.5448716	1.328305	-1.0	-1.0
chr11	2664832	2664932	ENSG00000269821.1|KCNQ1OT1|CSTF2T|CSTF2T	916	-	5.49862	1.0781813	-1.0	-1.0
chr11	2685292	2685532	ENSG00000269821.1|KCNQ1OT1|CSTF2T|CSTF2T	950	-	4.0461965	1.2974433	-1.0	-1.0
chr11	2687422	2687547	ENSG00000269821.1|KCNQ1OT1|CSTF2T|CSTF2T	921	-	2.435836	1.1026285	-1.0	-1.0
chr11	2695132	2695282	ENSG00000269821.1|KCNQ1OT1|CSTF2T|CSTF2T	931	-	2.6849673	1.1588222	-1.0	-1.0
chr11	2693922	2694022	ENSG00000269821.1|KCNQ1OT1|CSTF2T|CSTF2T	900	-	2.9238636	1.0010351	-1.0	-1.0
chr11	2684952	2685052	ENSG00000269821.1|KCNQ1OT1|CSTF2T|CSTF2T	901	-	2.9644287	1.0049822	-1.0	-1.0
chr11	2688552	2688737	ENSG00000269821.1|KCNQ1OT1|CSTF2T|CSTF2T	954	-	3.1190946	1.3343935	-1.0	-1.0
chr11	2699622	2699747	ENSG00000269821.1|KCNQ1OT1|CSTF2T|CSTF2T	905	-	2.4701638	1.0217472	-1.0	-1.0
chr11	2685857	2686012	ENSG00000269821.1|KCNQ1OT1|CSTF2T|CSTF2T	917	-	2.268491	1.0791495	-1.0	-1.0
chr11	2689192	2689372	ENSG00000269821.1|KCNQ1OT1|CSTF2T|CSTF2T	923	-	2.5613801	1.1126137	-1.0	-1.0
chr11	2920641	2920771	ENSG00000110628.13|SLC22A18|CSTF2T|CSTF2T	943	+	5.727564	1.2403485	-1.0	-1.0
chr11	2907634	2907874	ENSG00000110628.13|SLC22A18|CSTF2T|CSTF2T	939	+	5.6824813	1.2168105	-1.0	-1.0
chr11	2909677	2909818	ENSG00000110628.13|SLC22A18|CSTF2T|CSTF2T	936	+	5.700029	1.1956819	-1.0	-1.0
chr11	2915913	2916145	ENSG00000110628.13|SLC22A18|CSTF2T|CSTF2T	985	+	5.9987803	1.8247939	-1.0	-1.0
chr11	2909963	2912408	ENSG00000110628.13|SLC22A18|CSTF2T|CSTF2T	993	+	5.1470876	2.1455932	-1.0	-1.0
chr11	2924186	2924441	ENSG00000110628.13|SLC22A18|CSTF2T|CSTF2T	916	+	5.493633	1.0770096	-1.0	-1.0
chr11	2917363	2917563	ENSG00000110628.13|SLC22A18|CSTF2T|CSTF2T	973	+	5.466711	1.5624577	-1.0	-1.0
chr11	2923621	2923791	ENSG00000110628.13|SLC22A18|CSTF2T|CSTF2T	905	+	5.419506	1.0238917	-1.0	-1.0
chr11	2905224	2905329	ENSG00000110628.13|SLC22A18|CSTF2T|CSTF2T	916	+	5.49862	1.0781813	-1.0	-1.0
chr11	2908695	2908920	ENSG00000110628.13|SLC22A18|CSTF2T|CSTF2T	964	+	5.9602304	1.444523	-1.0	-1.0
chr11	2912443	2915898	ENSG00000110628.13|SLC22A18|CSTF2T|CSTF2T	985	+	5.157432	1.8235642	-1.0	-1.0
chr11	2909426	2909571	ENSG00000110628.13|SLC22A18|CSTF2T|CSTF2T	915	+	3.5771952	1.0707303	-1.0	-1.0
chr11	2909818	2909948	ENSG00000110628.13|SLC22A18|CSTF2T|CSTF2T	961	+	5.1632285	1.4112009	-1.0	-1.0
chr11	2917848	2917987	ENSG00000110628.13|SLC22A18|CSTF2T|CSTF2T	933	+	5.6693425	1.1740599	-1.0	-1.0
chr11	2922611	2922841	ENSG00000110628.13|SLC22A18|CSTF2T|CSTF2T	981	+	6.220331	1.713469	-1.0	-1.0
chr11	2916145	2916655	ENSG00000110628.13|SLC22A18|CSTF2T|CSTF2T	967	+	5.707812	1.4881027	-1.0	-1.0
chr11	2917043	2917183	ENSG00000110628.13|SLC22A18|CSTF2T|CSTF2T	924	+	3.4229765	1.1181095	-1.0	-1.0
chr11	2907204	2907324	ENSG00000110628.13|SLC22A18|CSTF2T|CSTF2T	943	+	5.747656	1.24245	-1.0	-1.0
chr11	2922896	2923141	ENSG00000110628.13|SLC22A18|CSTF2T|CSTF2T	954	+	5.826716	1.3346803	-1.0	-1.0
chr11	2904529	2904649	ENSG00000110628.13|SLC22A18|CSTF2T|CSTF2T	928	+	5.591773	1.145413	-1.0	-1.0
chr11	2907019	2907194	ENSG00000110628.13|SLC22A18|CSTF2T|CSTF2T	936	+	5.683397	1.1911952	-1.0	-1.0
chr11	2917678	2917833	ENSG00000110628.13|SLC22A18|CSTF2T|CSTF2T	909	+	4.0399218	1.0421032	-1.0	-1.0
chr11	2992102	2992228	ENSG00000205531.12|NAP1L4|CSTF2T|CSTF2T	974	-	3.061462	1.5827048	-1.0	-1.0
chr11	2991377	2991712	ENSG00000205531.12|NAP1L4|CSTF2T|CSTF2T	940	-	3.0922878	1.2246711	-1.0	-1.0
chr11	2991793	2992102	ENSG00000205531.12|NAP1L4|CSTF2T|CSTF2T	959	-	2.912907	1.3877095	-1.0	-1.0
chr11	3048661	3049166	ENSG00000110619.17|CARS|CSTF2T|CSTF2T	955	-	3.9233296	1.3441559	-1.0	-1.0
chr11	3041746	3041856	ENSG00000110619.17|CARS|CSTF2T|CSTF2T	908	-	3.6161852	1.0370117	-1.0	-1.0
chr11	3053641	3054346	ENSG00000110619.17|CARS|CSTF2T|CSTF2T	986	-	4.3942013	1.8519192	-1.0	-1.0
chr11	3048396	3048656	ENSG00000110619.17|CARS|CSTF2T|CSTF2T	919	-	4.792235	1.0912657	-1.0	-1.0
chr11	3046780	3046970	ENSG00000110619.17|CARS|CSTF2T|CSTF2T	926	-	2.342675	1.1332364	-1.0	-1.0
chr11	3052051	3052156	ENSG00000110619.17|CARS|CSTF2T|CSTF2T	921	-	5.6159596	1.1020138	-1.0	-1.0
chr11	3056269	3057342	ENSG00000110619.17|CARS|CSTF2T|CSTF2T	989	-	3.7149153	1.9702694	-1.0	-1.0
chr11	3054346	3054486	ENSG00000110619.17|CARS|CSTF2T|CSTF2T	932	-	2.9175522	1.1658264	-1.0	-1.0
chr11	3050181	3050436	ENSG00000110619.17|CARS|CSTF2T|CSTF2T	980	-	4.4354753	1.7043773	-1.0	-1.0
chr11	3042530	3043750	ENSG00000110619.17|CARS|CSTF2T|CSTF2T	973	-	3.2268069	1.565655	-1.0	-1.0
chr11	3045800	3046690	ENSG00000110619.17|CARS|CSTF2T|CSTF2T	969	-	2.900732	1.5054154	-1.0	-1.0
chr11	3043855	3044355	ENSG00000110619.17|CARS|CSTF2T|CSTF2T	977	-	3.3920538	1.6300392	-1.0	-1.0
chr11	3045595	3045740	ENSG00000110619.17|CARS|CSTF2T|CSTF2T	930	-	2.8783507	1.153233	-1.0	-1.0
chr11	3048091	3048236	ENSG00000110619.17|CARS|CSTF2T|CSTF2T	930	-	3.835685	1.1572615	-1.0	-1.0
chr11	3051106	3051351	ENSG00000110619.17|CARS|CSTF2T|CSTF2T	969	-	3.9968545	1.5138717	-1.0	-1.0
chr11	3052321	3052421	ENSG00000110619.17|CARS|CSTF2T|CSTF2T	911	-	5.4731846	1.0482881	-1.0	-1.0
chr11	3045395	3045495	ENSG00000110619.17|CARS|CSTF2T|CSTF2T	903	-	5.4050245	1.0129204	-1.0	-1.0
chr11	3044975	3045370	ENSG00000110619.17|CARS|CSTF2T|CSTF2T	974	-	3.8249676	1.5893689	-1.0	-1.0
chr11	3051681	3052031	ENSG00000110619.17|CARS|CSTF2T|CSTF2T	945	-	3.064938	1.2613827	-1.0	-1.0
chr11	3050471	3050996	ENSG00000110619.17|CARS|CSTF2T|CSTF2T	956	-	3.7101223	1.3575412	-1.0	-1.0
chr11	3047897	3047997	ENSG00000110619.17|CARS|CSTF2T|CSTF2T	905	-	2.4274664	1.020167	-1.0	-1.0
chr11	3044670	3044865	ENSG00000110619.17|CARS|CSTF2T|CSTF2T	921	-	2.2806642	1.1037465	-1.0	-1.0
chr11	3056069	3056264	ENSG00000110619.17|CARS|CSTF2T|CSTF2T	982	-	3.1729538	1.7329257	-1.0	-1.0
chr11	3047325	3047752	ENSG00000110619.17|CARS|CSTF2T|CSTF2T	980	-	3.668193	1.7027854	-1.0	-1.0
chr11	3049506	3049641	ENSG00000110619.17|CARS|CSTF2T|CSTF2T	946	-	5.2897573	1.2656348	-1.0	-1.0
chr11	3041256	3041441	ENSG00000110619.17|CARS|CSTF2T|CSTF2T	928	-	2.6831017	1.1456784	-1.0	-1.0
chr11	3052751	3053241	ENSG00000110619.17|CARS|CSTF2T|CSTF2T	983	-	5.4745636	1.7684863	-1.0	-1.0
chr11	3049286	3049461	ENSG00000110619.17|CARS|CSTF2T|CSTF2T	958	-	3.8290129	1.3734908	-1.0	-1.0
chr11	3042026	3042164	ENSG00000110619.17|CARS|CSTF2T|CSTF2T	930	-	2.6506102	1.1555465	-1.0	-1.0
chr11	3049651	3049876	ENSG00000110619.17|CARS|CSTF2T|CSTF2T	988	-	4.5799527	1.929383	-1.0	-1.0
chr11	3048398	3048513	ENSG00000201616.1|RNU1-91P|CSTF2T|CSTF2T	924	-	5.553247	1.1190691	-1.0	-1.0
chr11	3146194	3146304	ENSG00000021762.19|OSBPL5|CSTF2T|CSTF2T	918	-	5.5061584	1.0852412	-1.0	-1.0
chr11	3145369	3145484	ENSG00000021762.19|OSBPL5|CSTF2T|CSTF2T	920	-	5.533514	1.0945522	-1.0	-1.0
chr11	3096709	3097039	ENSG00000021762.19|OSBPL5|CSTF2T|CSTF2T	929	-	5.602694	1.1509817	-1.0	-1.0
chr11	3161623	3161773	ENSG00000021762.19|OSBPL5|CSTF2T|CSTF2T	926	-	5.581102	1.1287402	-1.0	-1.0
chr11	3149831	3149981	ENSG00000021762.19|OSBPL5|CSTF2T|CSTF2T	934	-	5.690171	1.1803043	-1.0	-1.0
chr11	3164428	3164623	ENSG00000021762.19|OSBPL5|CSTF2T|CSTF2T	929	-	5.60397	1.1469822	-1.0	-1.0
chr11	3160952	3161222	ENSG00000021762.19|OSBPL5|CSTF2T|CSTF2T	915	-	4.7833943	1.0707078	-1.0	-1.0
chr11	3162633	3162773	ENSG00000021762.19|OSBPL5|CSTF2T|CSTF2T	913	-	5.4946957	1.0628599	-1.0	-1.0
chr11	3163053	3163193	ENSG00000021762.19|OSBPL5|CSTF2T|CSTF2T	906	-	5.4252253	1.0269965	-1.0	-1.0
chr11	3131169	3131409	ENSG00000021762.19|OSBPL5|CSTF2T|CSTF2T	968	-	6.0074186	1.4983833	-1.0	-1.0
chr11	3132469	3132584	ENSG00000021762.19|OSBPL5|CSTF2T|CSTF2T	902	-	5.3915873	1.0083476	-1.0	-1.0
chr11	3160551	3160676	ENSG00000021762.19|OSBPL5|CSTF2T|CSTF2T	910	-	5.465537	1.0454612	-1.0	-1.0
chr11	3159251	3159436	ENSG00000021762.19|OSBPL5|CSTF2T|CSTF2T	914	-	5.4838653	1.0667442	-1.0	-1.0
chr11	3162803	3162988	ENSG00000021762.19|OSBPL5|CSTF2T|CSTF2T	955	-	4.500425	1.3475943	-1.0	-1.0
chr11	3157016	3157121	ENSG00000021762.19|OSBPL5|CSTF2T|CSTF2T	921	-	5.614398	1.1025357	-1.0	-1.0
chr11	3164828	3165215	ENSG00000021762.19|OSBPL5|CSTF2T|CSTF2T	975	-	5.544054	1.6074429	-1.0	-1.0
chr11	3142369	3142499	ENSG00000021762.19|OSBPL5|CSTF2T|CSTF2T	910	-	5.4481406	1.0443237	-1.0	-1.0
chr11	3163288	3163473	ENSG00000021762.19|OSBPL5|CSTF2T|CSTF2T	931	-	5.624437	1.1596465	-1.0	-1.0
chr11	3160006	3160106	ENSG00000021762.19|OSBPL5|CSTF2T|CSTF2T	916	-	5.49862	1.0781813	-1.0	-1.0
chr11	3097364	3097534	ENSG00000021762.19|OSBPL5|CSTF2T|CSTF2T	952	-	5.809002	1.3146279	-1.0	-1.0
chr11	3162338	3162483	ENSG00000021762.19|OSBPL5|CSTF2T|CSTF2T	915	-	4.9613934	1.0684047	-1.0	-1.0
chr11	3164019	3164124	ENSG00000021762.19|OSBPL5|CSTF2T|CSTF2T	906	-	5.42643	1.0255611	-1.0	-1.0
chr11	3148751	3148861	ENSG00000021762.19|OSBPL5|CSTF2T|CSTF2T	903	-	5.4050245	1.0129204	-1.0	-1.0
chr11	3164628	3164818	ENSG00000021762.19|OSBPL5|CSTF2T|CSTF2T	936	-	5.650334	1.1905488	-1.0	-1.0
chr11	3492826	3493011	ENSG00000284605.1|AC127526.5|CSTF2T|CSTF2T	945	-	5.746925	1.262843	-1.0	-1.0
chr11	3492830	3493010	ENSG00000255367.3|AC127526.4|CSTF2T|CSTF2T	947	-	5.769652	1.2797344	-1.0	-1.0
chr11	3792650	3792770	ENSG00000110713.15|NUP98|CSTF2T|CSTF2T	924	-	5.5534024	1.1202267	-1.0	-1.0
chr11	3824462	3824612	ENSG00000148985.19|PGAP2|CSTF2T|CSTF2T	924	+	5.55155	1.1196399	-1.0	-1.0
chr11	3840427	3840562	ENSG00000177105.9|RHOG|CSTF2T|CSTF2T	929	-	5.601796	1.1513438	-1.0	-1.0
chr11	4029587	4029727	ENSG00000167323.11|STIM1|CSTF2T|CSTF2T	917	+	5.498595	1.0808188	-1.0	-1.0
chr11	3912219	3912329	ENSG00000167323.11|STIM1|CSTF2T|CSTF2T	911	+	5.4880533	1.0526874	-1.0	-1.0
chr11	3912934	3913034	ENSG00000167323.11|STIM1|CSTF2T|CSTF2T	902	+	5.4130707	1.0094374	-1.0	-1.0
chr11	4126949	4127034	ENSG00000167325.14|RRM1|CSTF2T|CSTF2T	987	+	6.391464	1.883237	-1.0	-1.0
chr11	5464159	5464349	ENSG00000196565.13|HBG2|CSTF2T|CSTF2T	968	-	4.933633	1.496197	-1.0	-1.0
chr11	5440594	5440709	ENSG00000196565.13|HBG2|CSTF2T|CSTF2T	909	-	5.4395733	1.039793	-1.0	-1.0
chr11	5440289	5440489	ENSG00000196565.13|HBG2|CSTF2T|CSTF2T	967	-	3.4466436	1.4849526	-1.0	-1.0
chr11	5320270	5320480	ENSG00000196565.13|HBG2|CSTF2T|CSTF2T	917	-	4.531647	1.082294	-1.0	-1.0
chr11	5299475	5299680	ENSG00000196565.13|HBG2|CSTF2T|CSTF2T	972	-	4.2518497	1.5458568	-1.0	-1.0
chr11	5320266	5320461	ENSG00000213931.5|HBE1|CSTF2T|CSTF2T	917	-	4.5281143	1.0794488	-1.0	-1.0
chr11	5299476	5299676	ENSG00000213931.5|HBE1|CSTF2T|CSTF2T	973	-	4.2778683	1.5661193	-1.0	-1.0
chr11	5440591	5440711	ENSG00000213931.5|HBE1|CSTF2T|CSTF2T	912	-	5.465121	1.0576112	-1.0	-1.0
chr11	5440291	5440486	ENSG00000213931.5|HBE1|CSTF2T|CSTF2T	969	-	3.457731	1.5100666	-1.0	-1.0
chr11	5464156	5464346	ENSG00000213931.5|HBE1|CSTF2T|CSTF2T	966	-	4.8035736	1.4662893	-1.0	-1.0
chr11	5464160	5464345	ENSG00000167355.7|AC087380.1|CSTF2T|CSTF2T	969	-	4.998499	1.5137537	-1.0	-1.0
chr11	5440290	5440485	ENSG00000167355.7|AC087380.1|CSTF2T|CSTF2T	969	-	3.473216	1.5090735	-1.0	-1.0
chr11	5320267	5320457	ENSG00000167355.7|AC087380.1|CSTF2T|CSTF2T	919	-	4.7034855	1.0914769	-1.0	-1.0
chr11	5440595	5440710	ENSG00000167355.7|AC087380.1|CSTF2T|CSTF2T	909	-	5.4395733	1.039793	-1.0	-1.0
chr11	5440594	5440709	ENSG00000167359.8|OR51I1|CSTF2T|CSTF2T	909	-	5.4395733	1.039793	-1.0	-1.0
chr11	6217459	6217564	ENSG00000051009.10|FAM160A2|CSTF2T|CSTF2T	938	-	5.686118	1.2072337	-1.0	-1.0
chr11	6484619	6484769	ENSG00000283977.1|AC084337.2|CSTF2T|CSTF2T	926	+	2.0090945	1.128926	-1.0	-1.0
chr11	6539313	6539458	ENSG00000179532.12|DNHD1|CSTF2T|CSTF2T	929	+	2.9160178	1.1469982	-1.0	-1.0
chr11	6545446	6545576	ENSG00000179532.12|DNHD1|CSTF2T|CSTF2T	930	+	3.7862325	1.1541107	-1.0	-1.0
chr11	6612907	6613047	ENSG00000166340.15|TPP1|CSTF2T|CSTF2T	926	-	3.0778039	1.1285644	-1.0	-1.0
chr11	6613217	6613347	ENSG00000166340.15|TPP1|CSTF2T|CSTF2T	923	-	2.3915787	1.1122271	-1.0	-1.0
chr11	9265105	9265285	ENSG00000184014.7|DENND5A|CSTF2T|CSTF2T	940	-	4.064497	1.2205476	-1.0	-1.0
chr11	9264497	9264960	ENSG00000184014.7|DENND5A|CSTF2T|CSTF2T	961	-	3.1691406	1.4108931	-1.0	-1.0
chr11	9264102	9264327	ENSG00000184014.7|DENND5A|CSTF2T|CSTF2T	922	-	4.320317	1.1081136	-1.0	-1.0
chr11	9314096	9314276	ENSG00000166471.10|TMEM41B|CSTF2T|CSTF2T	970	-	3.0008988	1.5293204	-1.0	-1.0
chr11	9445346	9445451	ENSG00000205339.9|IPO7|CSTF2T|CSTF2T	907	+	2.2812967	1.032077	-1.0	-1.0
chr11	9384967	9385082	ENSG00000205339.9|IPO7|CSTF2T|CSTF2T	930	+	5.609501	1.1522536	-1.0	-1.0
chr11	9385162	9385297	ENSG00000205339.9|IPO7|CSTF2T|CSTF2T	916	+	5.505664	1.0745506	-1.0	-1.0
chr11	9461076	9461201	ENSG00000166478.9|ZNF143|CSTF2T|CSTF2T	950	+	3.9286656	1.3003957	-1.0	-1.0
chr11	9574961	9575096	ENSG00000166483.10|WEE1|CSTF2T|CSTF2T	926	+	3.7656531	1.1329238	-1.0	-1.0
chr11	9577861	9578136	ENSG00000166483.10|WEE1|CSTF2T|CSTF2T	1000	+	4.996067	4.1905384	-1.0	-1.0
chr11	9578027	9578131	ENSG00000238387.1|snoU13|CSTF2T|CSTF2T	960	+	3.0261717	1.3998759	-1.0	-1.0
chr11	9664076	9664246	ENSG00000133789.14|SWAP70|CSTF2T|CSTF2T	916	+	5.4914837	1.076106	-1.0	-1.0
chr11	10808084	10808173	ENSG00000110321.16|EIF4G2|CSTF2T|CSTF2T	996	-	3.168538	2.397716	-1.0	-1.0
chr11	10808173	10808630	ENSG00000110321.16|EIF4G2|CSTF2T|CSTF2T	987	-	2.9218137	1.8737887	-1.0	-1.0
chr11	10807196	10807471	ENSG00000110321.16|EIF4G2|CSTF2T|CSTF2T	986	-	2.2758927	1.8468969	-1.0	-1.0
chr11	10807696	10808084	ENSG00000110321.16|EIF4G2|CSTF2T|CSTF2T	984	-	3.196592	1.793354	-1.0	-1.0
chr11	10808704	10808894	ENSG00000110321.16|EIF4G2|CSTF2T|CSTF2T	1000	-	2.5770326	3.9981968	-1.0	-1.0
chr11	10807481	10807656	ENSG00000110321.16|EIF4G2|CSTF2T|CSTF2T	960	-	3.505258	1.4033027	-1.0	-1.0
chr11	10808630	10808704	ENSG00000110321.16|EIF4G2|CSTF2T|CSTF2T	901	-	2.9644287	1.0050129	-1.0	-1.0
chr11	11842294	11842469	ENSG00000170242.17|USP47|CSTF2T|CSTF2T	945	+	5.7659173	1.2583188	-1.0	-1.0
chr11	12185125	12185325	ENSG00000133816.13|MICAL2|CSTF2T|CSTF2T	954	+	5.8517056	1.3379397	-1.0	-1.0
chr11	12988746	12988941	ENSG00000251381.7|LINC00958|CSTF2T|CSTF2T	991	-	6.160903	2.0388687	-1.0	-1.0
chr11	13462977	13463077	ENSG00000148925.10|BTBD10|CSTF2T|CSTF2T	909	-	5.4395733	1.039793	-1.0	-1.0
chr11	13668981	13669231	ENSG00000197601.12|FAR1|CSTF2T|CSTF2T	948	+	5.7802196	1.2866777	-1.0	-1.0
chr11	13669241	13669476	ENSG00000197601.12|FAR1|CSTF2T|CSTF2T	988	+	4.877979	1.9229399	-1.0	-1.0
chr11	13668806	13668961	ENSG00000197601.12|FAR1|CSTF2T|CSTF2T	982	+	6.0850983	1.7354659	-1.0	-1.0
chr11	13729516	13729676	ENSG00000197601.12|FAR1|CSTF2T|CSTF2T	928	+	5.5797668	1.1403536	-1.0	-1.0
chr11	13728851	13729131	ENSG00000197601.12|FAR1|CSTF2T|CSTF2T	956	+	3.00629	1.3599479	-1.0	-1.0
chr11	13669326	13669476	ENSG00000254791.1|FAR1-IT1|CSTF2T|CSTF2T	978	+	4.103217	1.6616249	-1.0	-1.0
chr11	14264232	14264397	ENSG00000254418.1|SPON1-AS1|CSTF2T|CSTF2T	915	-	5.4865904	1.0685906	-1.0	-1.0
chr11	14358327	14358452	ENSG00000133818.13|RRAS2|CSTF2T|CSTF2T	962	-	5.943898	1.4223125	-1.0	-1.0
chr11	14358485	14358605	ENSG00000133818.13|RRAS2|CSTF2T|CSTF2T	936	-	3.1797326	1.1927181	-1.0	-1.0
chr11	14456460	14456570	ENSG00000129083.12|COPB1|CSTF2T|CSTF2T	933	-	5.6607375	1.171021	-1.0	-1.0
chr11	14499607	14499727	ENSG00000129083.12|COPB1|CSTF2T|CSTF2T	925	-	5.555586	1.1235081	-1.0	-1.0
chr11	14499010	14499602	ENSG00000129083.12|COPB1|CSTF2T|CSTF2T	999	-	3.8514235	2.8979216	-1.0	-1.0
chr11	14499010	14499725	ENSG00000256206.2|AC018523.2|CSTF2T|CSTF2T	999	-	4.0465493	3.1229682	-1.0	-1.0
chr11	14594651	14594846	ENSG00000129084.17|PSMA1|CSTF2T|CSTF2T	996	-	5.7885113	2.427492	-1.0	-1.0
chr11	14667788	14667978	ENSG00000152270.8|PDE3B|CSTF2T|CSTF2T	961	+	5.9474916	1.40818	-1.0	-1.0
chr11	14645123	14645273	ENSG00000152270.8|PDE3B|CSTF2T|CSTF2T	954	+	5.823824	1.336141	-1.0	-1.0
chr11	14890934	14891044	ENSG00000186104.10|CYP2R1|CSTF2T|CSTF2T	909	-	5.4395847	1.0395697	-1.0	-1.0
chr11	17077508	17077618	ENSG00000110700.6|RPS13|CSTF2T|CSTF2T	918	-	3.027568	1.0880301	-1.0	-1.0
chr11	17102484	17102661	ENSG00000011405.13|PIK3C2A|CSTF2T|CSTF2T	999	-	7.1473703	2.8623073	-1.0	-1.0
chr11	17150307	17150462	ENSG00000011405.13|PIK3C2A|CSTF2T|CSTF2T	904	-	5.402817	1.0157516	-1.0	-1.0
chr11	17896959	17897084	ENSG00000129158.10|SERGEF|CSTF2T|CSTF2T	906	-	5.42643	1.0255611	-1.0	-1.0
chr11	18011427	18011682	ENSG00000129158.10|SERGEF|CSTF2T|CSTF2T	939	-	4.9790807	1.2167064	-1.0	-1.0
chr11	18011732	18011937	ENSG00000129158.10|SERGEF|CSTF2T|CSTF2T	966	-	4.773095	1.465694	-1.0	-1.0
chr11	18012032	18012487	ENSG00000129158.10|SERGEF|CSTF2T|CSTF2T	989	-	5.9041786	1.9644237	-1.0	-1.0
chr11	18010942	18011152	ENSG00000129158.10|SERGEF|CSTF2T|CSTF2T	940	-	5.6865435	1.2245166	-1.0	-1.0
chr11	17896379	17896479	ENSG00000129158.10|SERGEF|CSTF2T|CSTF2T	902	-	5.3915873	1.0083476	-1.0	-1.0
chr11	18012501	18012876	ENSG00000129158.10|SERGEF|CSTF2T|CSTF2T	993	-	5.6508155	2.140948	-1.0	-1.0
chr11	18010946	18011151	ENSG00000255448.1|AC055860.1|CSTF2T|CSTF2T	942	-	5.7027	1.2373244	-1.0	-1.0
chr11	18012031	18012876	ENSG00000255448.1|AC055860.1|CSTF2T|CSTF2T	990	-	5.857996	1.9869027	-1.0	-1.0
chr11	18011426	18011681	ENSG00000255448.1|AC055860.1|CSTF2T|CSTF2T	941	-	5.0393014	1.2261417	-1.0	-1.0
chr11	18011731	18011941	ENSG00000255448.1|AC055860.1|CSTF2T|CSTF2T	966	-	4.7782025	1.4712546	-1.0	-1.0
chr11	27472637	27472747	ENSG00000205213.13|LGR4|CSTF2T|CSTF2T	913	-	5.4738903	1.0602791	-1.0	-1.0
chr11	28020934	28021054	ENSG00000121621.6|KIF18A|CSTF2T|CSTF2T	933	-	5.6487184	1.1761314	-1.0	-1.0
chr11	31442584	31442829	ENSG00000148950.9|IMMP1L|CSTF2T|CSTF2T	980	-	5.3541827	1.6990824	-1.0	-1.0
chr11	31510829	31511064	ENSG00000109911.18|ELP4|CSTF2T|CSTF2T	931	+	4.7401705	1.1590288	-1.0	-1.0
chr11	32427654	32427869	ENSG00000184937.13|WT1|CSTF2T|CSTF2T	976	-	6.1098905	1.6148852	-1.0	-1.0
chr11	32426844	32427019	ENSG00000184937.13|WT1|CSTF2T|CSTF2T	924	-	3.910849	1.1180001	-1.0	-1.0
chr11	32436366	32436521	ENSG00000183242.11|WT1-AS|CSTF2T|CSTF2T	945	+	3.321583	1.257659	-1.0	-1.0
chr11	32435846	32436016	ENSG00000183242.11|WT1-AS|CSTF2T|CSTF2T	951	+	4.0950866	1.3114781	-1.0	-1.0
chr11	32436046	32436301	ENSG00000183242.11|WT1-AS|CSTF2T|CSTF2T	921	+	5.4227505	1.104011	-1.0	-1.0
chr11	32893334	32894434	ENSG00000060749.14|QSER1|CSTF2T|CSTF2T	997	+	4.153243	2.5336432	-1.0	-1.0
chr11	33137627	33137772	ENSG00000176102.11|CSTF3|CSTF2T|CSTF2T	951	-	5.628595	1.3078357	-1.0	-1.0
chr11	33140322	33140427	ENSG00000176102.11|CSTF3|CSTF2T|CSTF2T	962	-	6.0186667	1.4152632	-1.0	-1.0
chr11	33137997	33138192	ENSG00000176102.11|CSTF3|CSTF2T|CSTF2T	958	-	4.9368796	1.3717752	-1.0	-1.0
chr11	33124643	33124853	ENSG00000176102.11|CSTF3|CSTF2T|CSTF2T	971	-	4.281779	1.5303602	-1.0	-1.0
chr11	33120543	33120758	ENSG00000176102.11|CSTF3|CSTF2T|CSTF2T	987	-	4.232841	1.8901756	-1.0	-1.0
chr11	33257889	33258009	ENSG00000110422.11|HIPK3|CSTF2T|CSTF2T	957	+	5.874185	1.364688	-1.0	-1.0
chr11	33258430	33258580	ENSG00000110422.11|HIPK3|CSTF2T|CSTF2T	931	+	5.6196637	1.1620252	-1.0	-1.0
chr11	33257621	33257741	ENSG00000110422.11|HIPK3|CSTF2T|CSTF2T	914	+	5.4795847	1.0679791	-1.0	-1.0
chr11	34053250	34053365	ENSG00000135387.20|CAPRIN1|CSTF2T|CSTF2T	936	+	3.15139	1.1971784	-1.0	-1.0
chr11	34052980	34053100	ENSG00000135387.20|CAPRIN1|CSTF2T|CSTF2T	918	+	3.741169	1.0843222	-1.0	-1.0
chr11	34052867	34052980	ENSG00000135387.20|CAPRIN1|CSTF2T|CSTF2T	944	+	2.9936433	1.2511556	-1.0	-1.0
chr11	34053521	34053631	ENSG00000135387.20|CAPRIN1|CSTF2T|CSTF2T	914	+	3.652257	1.066243	-1.0	-1.0
chr11	34439519	34439719	ENSG00000121691.4|CAT|CSTF2T|CSTF2T	985	+	5.940087	1.8301616	-1.0	-1.0
chr11	34439299	34439429	ENSG00000121691.4|CAT|CSTF2T|CSTF2T	908	+	5.0809603	1.0349112	-1.0	-1.0
chr11	43451315	43451415	ENSG00000052841.14|TTC17|CSTF2T|CSTF2T	902	+	5.3915873	1.0083476	-1.0	-1.0
chr11	43446480	43446640	ENSG00000052841.14|TTC17|CSTF2T|CSTF2T	936	+	3.8718216	1.195801	-1.0	-1.0
chr11	43389856	43389956	ENSG00000052841.14|TTC17|CSTF2T|CSTF2T	920	+	5.523366	1.097971	-1.0	-1.0
chr11	43841184	43841284	ENSG00000149084.12|HSD17B12|CSTF2T|CSTF2T	902	+	5.3915873	1.0083476	-1.0	-1.0
chr11	44096906	44097061	ENSG00000151348.13|EXT2|CSTF2T|CSTF2T	927	+	3.9504452	1.1344011	-1.0	-1.0
chr11	44096321	44096726	ENSG00000151348.13|EXT2|CSTF2T|CSTF2T	940	+	5.457638	1.2219082	-1.0	-1.0
chr11	44222364	44222534	ENSG00000151348.13|EXT2|CSTF2T|CSTF2T	935	+	5.6451254	1.1865922	-1.0	-1.0
chr11	45805496	45805676	ENSG00000181830.8|SLC35C1|CSTF2T|CSTF2T	909	+	3.8013034	1.040365	-1.0	-1.0
chr11	46119957	46120322	ENSG00000135365.15|PHF21A|CSTF2T|CSTF2T	957	-	5.209387	1.3632846	-1.0	-1.0
chr11	46120620	46120795	ENSG00000135365.15|PHF21A|CSTF2T|CSTF2T	945	-	2.775523	1.2589527	-1.0	-1.0
chr11	46294213	46294318	ENSG00000157613.10|CREB3L1|CSTF2T|CSTF2T	906	+	5.4600987	1.0264009	-1.0	-1.0
chr11	46279058	46279158	ENSG00000157613.10|CREB3L1|CSTF2T|CSTF2T	913	+	5.51828	1.062386	-1.0	-1.0
chr11	46296133	46296328	ENSG00000157613.10|CREB3L1|CSTF2T|CSTF2T	942	+	5.696905	1.233026	-1.0	-1.0
chr11	46363138	46363433	ENSG00000149091.15|DGKZ|CSTF2T|CSTF2T	926	+	4.251088	1.1284518	-1.0	-1.0
chr11	46361701	46361841	ENSG00000149091.15|DGKZ|CSTF2T|CSTF2T	916	+	3.0934267	1.0771441	-1.0	-1.0
chr11	46350530	46350645	ENSG00000149091.15|DGKZ|CSTF2T|CSTF2T	930	+	5.6088514	1.1523147	-1.0	-1.0
chr11	46352950	46353135	ENSG00000149091.15|DGKZ|CSTF2T|CSTF2T	950	+	5.8289895	1.30144	-1.0	-1.0
chr11	46367514	46367651	ENSG00000149091.15|DGKZ|CSTF2T|CSTF2T	935	+	5.6510773	1.1870936	-1.0	-1.0
chr11	46364048	46364188	ENSG00000149091.15|DGKZ|CSTF2T|CSTF2T	909	+	5.446291	1.0401146	-1.0	-1.0
chr11	46361521	46361626	ENSG00000149091.15|DGKZ|CSTF2T|CSTF2T	946	+	3.9078705	1.2638607	-1.0	-1.0
chr11	46377164	46377379	ENSG00000149091.15|DGKZ|CSTF2T|CSTF2T	956	+	5.8507404	1.3539277	-1.0	-1.0
chr11	46365183	46365308	ENSG00000149091.15|DGKZ|CSTF2T|CSTF2T	906	+	5.4431276	1.0288627	-1.0	-1.0
chr11	46347930	46348180	ENSG00000149091.15|DGKZ|CSTF2T|CSTF2T	945	+	5.110852	1.262884	-1.0	-1.0
chr11	46348740	46348840	ENSG00000149091.15|DGKZ|CSTF2T|CSTF2T	906	+	5.42643	1.0255611	-1.0	-1.0
chr11	46362343	46362448	ENSG00000149091.15|DGKZ|CSTF2T|CSTF2T	943	+	5.7355156	1.2432604	-1.0	-1.0
chr11	46361160	46361265	ENSG00000149091.15|DGKZ|CSTF2T|CSTF2T	913	+	5.4891253	1.061331	-1.0	-1.0
chr11	46361335	46361450	ENSG00000149091.15|DGKZ|CSTF2T|CSTF2T	927	+	5.5808477	1.1383816	-1.0	-1.0
chr11	46348555	46348735	ENSG00000149091.15|DGKZ|CSTF2T|CSTF2T	935	+	4.2687607	1.1882184	-1.0	-1.0
chr11	46361968	46362073	ENSG00000149091.15|DGKZ|CSTF2T|CSTF2T	904	+	2.971121	1.0180119	-1.0	-1.0
chr11	46377499	46377609	ENSG00000149091.15|DGKZ|CSTF2T|CSTF2T	940	+	4.780558	1.2203538	-1.0	-1.0
chr11	46377989	46378109	ENSG00000149091.15|DGKZ|CSTF2T|CSTF2T	929	+	5.611899	1.1495044	-1.0	-1.0
chr11	46352135	46352265	ENSG00000149091.15|DGKZ|CSTF2T|CSTF2T	935	+	5.634439	1.18412	-1.0	-1.0
chr11	46362178	46362278	ENSG00000149091.15|DGKZ|CSTF2T|CSTF2T	904	+	5.4183803	1.0173877	-1.0	-1.0
chr11	46347512	46347612	ENSG00000149091.15|DGKZ|CSTF2T|CSTF2T	902	+	3.600821	1.0094374	-1.0	-1.0
chr11	46351960	46352080	ENSG00000149091.15|DGKZ|CSTF2T|CSTF2T	917	+	5.5067806	1.0832806	-1.0	-1.0
chr11	46353430	46353530	ENSG00000149091.15|DGKZ|CSTF2T|CSTF2T	902	+	5.4130707	1.0094374	-1.0	-1.0
chr11	46362573	46362693	ENSG00000149091.15|DGKZ|CSTF2T|CSTF2T	922	+	5.5461016	1.1060447	-1.0	-1.0
chr11	46364593	46364703	ENSG00000149091.15|DGKZ|CSTF2T|CSTF2T	905	+	5.433109	1.0223876	-1.0	-1.0
chr11	46348190	46348305	ENSG00000149091.15|DGKZ|CSTF2T|CSTF2T	921	+	5.531308	1.1022782	-1.0	-1.0
chr11	46381548	46381654	ENSG00000110492.15|MDK|CSTF2T|CSTF2T	933	+	5.625983	1.173097	-1.0	-1.0
chr11	47176653	47176758	ENSG00000149182.14|ARFGAP2|CSTF2T|CSTF2T	902	-	5.4130707	1.0094374	-1.0	-1.0
chr11	47173547	47173687	ENSG00000149182.14|ARFGAP2|CSTF2T|CSTF2T	914	-	5.504965	1.0661149	-1.0	-1.0
chr11	47270246	47270621	ENSG00000110514.19|MADD|CSTF2T|CSTF2T	970	+	5.6418414	1.5249809	-1.0	-1.0
chr11	47269716	47269856	ENSG00000110514.19|MADD|CSTF2T|CSTF2T	930	+	5.599842	1.1550148	-1.0	-1.0
chr11	47376837	47376937	ENSG00000066336.11|SPI1|CSTF2T|CSTF2T	913	-	5.51828	1.062386	-1.0	-1.0
chr11	47377437	47377617	ENSG00000066336.11|SPI1|CSTF2T|CSTF2T	950	-	5.8064213	1.3047163	-1.0	-1.0
chr11	47377822	47378017	ENSG00000066336.11|SPI1|CSTF2T|CSTF2T	970	-	6.0483255	1.5274516	-1.0	-1.0
chr11	47357776	47358180	ENSG00000066336.11|SPI1|CSTF2T|CSTF2T	985	-	4.2865806	1.8257475	-1.0	-1.0
chr11	47355566	47357011	ENSG00000066336.11|SPI1|CSTF2T|CSTF2T	987	-	5.188365	1.890184	-1.0	-1.0
chr11	47358180	47358895	ENSG00000066336.11|SPI1|CSTF2T|CSTF2T	984	-	4.768675	1.7991875	-1.0	-1.0
chr11	47375967	47376152	ENSG00000066336.11|SPI1|CSTF2T|CSTF2T	927	-	3.5750458	1.1372756	-1.0	-1.0
chr11	47376372	47376627	ENSG00000066336.11|SPI1|CSTF2T|CSTF2T	962	-	5.91866	1.4185423	-1.0	-1.0
chr11	47357101	47357621	ENSG00000066336.11|SPI1|CSTF2T|CSTF2T	961	-	5.2959723	1.412064	-1.0	-1.0
chr11	47466942	47467247	ENSG00000149187.18|CELF1|CSTF2T|CSTF2T	959	-	2.4274375	1.3855321	-1.0	-1.0
chr11	47552266	47552401	ENSG00000149187.18|CELF1|CSTF2T|CSTF2T	918	-	5.511121	1.0873106	-1.0	-1.0
chr11	47469802	47469952	ENSG00000149187.18|CELF1|CSTF2T|CSTF2T	939	-	2.1966794	1.2125968	-1.0	-1.0
chr11	47471862	47471962	ENSG00000149187.18|CELF1|CSTF2T|CSTF2T	901	-	2.1630318	1.0044737	-1.0	-1.0
chr11	47552831	47552986	ENSG00000149187.18|CELF1|CSTF2T|CSTF2T	917	-	3.2122974	1.0823191	-1.0	-1.0
chr11	47469392	47469497	ENSG00000149187.18|CELF1|CSTF2T|CSTF2T	902	-	2.1463966	1.0083476	-1.0	-1.0
chr11	47467267	47467367	ENSG00000149187.18|CELF1|CSTF2T|CSTF2T	928	-	3.7665868	1.140309	-1.0	-1.0
chr11	47981203	47981608	ENSG00000149177.12|PTPRJ|CSTF2T|CSTF2T	988	+	5.321895	1.9322222	-1.0	-1.0
chr11	47982468	47982568	ENSG00000149177.12|PTPRJ|CSTF2T|CSTF2T	909	+	5.4395733	1.039793	-1.0	-1.0
chr11	47981008	47981193	ENSG00000149177.12|PTPRJ|CSTF2T|CSTF2T	945	+	3.485004	1.2622308	-1.0	-1.0
chr11	47980702	47980957	ENSG00000149177.12|PTPRJ|CSTF2T|CSTF2T	981	+	6.22097	1.725746	-1.0	-1.0
chr11	47981683	47981903	ENSG00000149177.12|PTPRJ|CSTF2T|CSTF2T	930	+	3.7762306	1.1555036	-1.0	-1.0
chr11	48013553	48013658	ENSG00000149177.12|PTPRJ|CSTF2T|CSTF2T	916	+	5.49862	1.0781813	-1.0	-1.0
chr11	57303273	57303373	ENSG00000149115.13|TNKS1BP1|CSTF2T|CSTF2T	930	-	3.7986	1.1528012	-1.0	-1.0
chr11	57322950	57323100	ENSG00000149115.13|TNKS1BP1|CSTF2T|CSTF2T	919	-	5.511571	1.0907639	-1.0	-1.0
chr11	57308484	57308644	ENSG00000149115.13|TNKS1BP1|CSTF2T|CSTF2T	963	-	4.2808886	1.4308772	-1.0	-1.0
chr11	57308079	57308224	ENSG00000149115.13|TNKS1BP1|CSTF2T|CSTF2T	935	-	5.0480967	1.187534	-1.0	-1.0
chr11	57323105	57323230	ENSG00000149115.13|TNKS1BP1|CSTF2T|CSTF2T	937	-	5.6615887	1.1975534	-1.0	-1.0
chr11	57311549	57311664	ENSG00000149115.13|TNKS1BP1|CSTF2T|CSTF2T	930	-	5.605965	1.1566539	-1.0	-1.0
chr11	57312404	57312524	ENSG00000149115.13|TNKS1BP1|CSTF2T|CSTF2T	922	-	5.544771	1.1104208	-1.0	-1.0
chr11	57312978	57313078	ENSG00000149115.13|TNKS1BP1|CSTF2T|CSTF2T	911	-	5.4525447	1.0486581	-1.0	-1.0
chr11	57306649	57306884	ENSG00000149115.13|TNKS1BP1|CSTF2T|CSTF2T	967	-	4.442585	1.482882	-1.0	-1.0
chr11	57310314	57310444	ENSG00000149115.13|TNKS1BP1|CSTF2T|CSTF2T	923	-	3.4607232	1.1140543	-1.0	-1.0
chr11	57314764	57314904	ENSG00000149115.13|TNKS1BP1|CSTF2T|CSTF2T	913	-	5.479935	1.0610405	-1.0	-1.0
chr11	57307134	57307324	ENSG00000149115.13|TNKS1BP1|CSTF2T|CSTF2T	964	-	5.995384	1.4434823	-1.0	-1.0
chr11	57307329	57307594	ENSG00000149115.13|TNKS1BP1|CSTF2T|CSTF2T	981	-	5.3295584	1.7119486	-1.0	-1.0
chr11	57303479	57303794	ENSG00000149115.13|TNKS1BP1|CSTF2T|CSTF2T	973	-	5.767774	1.5651795	-1.0	-1.0
chr11	57305339	57305504	ENSG00000149115.13|TNKS1BP1|CSTF2T|CSTF2T	956	-	5.8345985	1.3541725	-1.0	-1.0
chr11	57309069	57309174	ENSG00000149115.13|TNKS1BP1|CSTF2T|CSTF2T	933	-	3.7847648	1.1709049	-1.0	-1.0
chr11	57303844	57303964	ENSG00000149115.13|TNKS1BP1|CSTF2T|CSTF2T	916	-	5.4963627	1.0774624	-1.0	-1.0
chr11	57311287	57311397	ENSG00000149115.13|TNKS1BP1|CSTF2T|CSTF2T	913	-	5.474557	1.0606412	-1.0	-1.0
chr11	57315564	57315834	ENSG00000149115.13|TNKS1BP1|CSTF2T|CSTF2T	942	-	5.483662	1.2395887	-1.0	-1.0
chr11	57303974	57304289	ENSG00000149115.13|TNKS1BP1|CSTF2T|CSTF2T	960	-	4.355791	1.4004784	-1.0	-1.0
chr11	57324645	57324839	ENSG00000149115.13|TNKS1BP1|CSTF2T|CSTF2T	949	-	5.8205075	1.2955805	-1.0	-1.0
chr11	57302843	57302943	ENSG00000149115.13|TNKS1BP1|CSTF2T|CSTF2T	907	-	3.6198432	1.0297229	-1.0	-1.0
chr11	57304499	57304609	ENSG00000149115.13|TNKS1BP1|CSTF2T|CSTF2T	955	-	5.849297	1.3510478	-1.0	-1.0
chr11	57476492	57476637	ENSG00000255301.1|AP002893.1|CSTF2T|CSTF2T	958	-	5.686522	1.3722413	-1.0	-1.0
chr11	57476996	57477196	ENSG00000255301.1|AP002893.1|CSTF2T|CSTF2T	927	-	4.8334413	1.1377388	-1.0	-1.0
chr11	57476643	57476996	ENSG00000255301.1|AP002893.1|CSTF2T|CSTF2T	935	-	3.82418	1.1861345	-1.0	-1.0
chr11	57477276	57477406	ENSG00000255301.1|AP002893.1|CSTF2T|CSTF2T	926	-	4.111824	1.1303645	-1.0	-1.0
chr11	57498810	57499000	ENSG00000149150.8|SLC43A1|CSTF2T|CSTF2T	967	-	5.988234	1.4759775	-1.0	-1.0
chr11	57499972	57500087	ENSG00000149150.8|SLC43A1|CSTF2T|CSTF2T	923	-	4.3361225	1.1108277	-1.0	-1.0
chr11	57500237	57500387	ENSG00000149150.8|SLC43A1|CSTF2T|CSTF2T	911	-	3.6345532	1.0491256	-1.0	-1.0
chr11	57667831	57668001	ENSG00000156599.10|ZDHHC5|CSTF2T|CSTF2T	943	+	5.7398767	1.2405099	-1.0	-1.0
chr11	57741088	57741288	ENSG00000254462.1|TMX2-CTNND1|CSTF2T|CSTF2T	969	+	3.58305	1.5036283	-1.0	-1.0
chr11	57740908	57741073	ENSG00000254462.1|TMX2-CTNND1|CSTF2T|CSTF2T	950	+	3.040881	1.3045787	-1.0	-1.0
chr11	57741933	57742098	ENSG00000254462.1|TMX2-CTNND1|CSTF2T|CSTF2T	929	+	3.9713912	1.1516066	-1.0	-1.0
chr11	57741934	57742094	ENSG00000211450.9|SELENOH|CSTF2T|CSTF2T	932	+	3.7922485	1.1701111	-1.0	-1.0
chr11	57818396	57818596	ENSG00000198561.13|CTNND1|CSTF2T|CSTF2T	961	+	2.7893574	1.4050937	-1.0	-1.0
chr11	57817266	57817371	ENSG00000198561.13|CTNND1|CSTF2T|CSTF2T	925	+	2.2987697	1.1252753	-1.0	-1.0
chr11	57803830	57803960	ENSG00000198561.13|CTNND1|CSTF2T|CSTF2T	921	+	3.398632	1.1012652	-1.0	-1.0
chr11	58579110	58579370	ENSG00000186660.14|ZFP91|CSTF2T|CSTF2T	969	+	3.3308625	1.5102487	-1.0	-1.0
chr11	58579171	58579371	ENSG00000255073.8|ZFP91-CNTF|CSTF2T|CSTF2T	967	+	3.334959	1.4853574	-1.0	-1.0
chr11	59767205	59767305	ENSG00000166900.16|STX3|CSTF2T|CSTF2T	911	+	5.4525447	1.0486581	-1.0	-1.0
chr11	59769470	59769790	ENSG00000166900.16|STX3|CSTF2T|CSTF2T	951	+	5.3625555	1.3090589	-1.0	-1.0
chr11	59767640	59767750	ENSG00000166900.16|STX3|CSTF2T|CSTF2T	912	+	5.469404	1.0557667	-1.0	-1.0
chr11	59756025	59756280	ENSG00000166900.16|STX3|CSTF2T|CSTF2T	924	+	5.5473647	1.1169231	-1.0	-1.0
chr11	59765400	59765520	ENSG00000166900.16|STX3|CSTF2T|CSTF2T	910	+	5.471827	1.044267	-1.0	-1.0
chr11	59756315	59756460	ENSG00000166900.16|STX3|CSTF2T|CSTF2T	947	+	5.7728944	1.276066	-1.0	-1.0
chr11	59771135	59771285	ENSG00000166900.16|STX3|CSTF2T|CSTF2T	926	+	3.7316566	1.1287056	-1.0	-1.0
chr11	59771970	59772155	ENSG00000166900.16|STX3|CSTF2T|CSTF2T	929	+	4.4524555	1.1506969	-1.0	-1.0
chr11	59771625	59771760	ENSG00000166900.16|STX3|CSTF2T|CSTF2T	906	+	5.418658	1.0253863	-1.0	-1.0
chr11	59768140	59768240	ENSG00000166900.16|STX3|CSTF2T|CSTF2T	902	+	5.3915873	1.0083476	-1.0	-1.0
chr11	59771410	59771595	ENSG00000166900.16|STX3|CSTF2T|CSTF2T	961	+	5.486491	1.4049332	-1.0	-1.0
chr11	59769195	59769465	ENSG00000166900.16|STX3|CSTF2T|CSTF2T	945	+	4.8115797	1.260988	-1.0	-1.0
chr11	59769895	59770600	ENSG00000166900.16|STX3|CSTF2T|CSTF2T	991	+	5.6574583	2.0641658	-1.0	-1.0
chr11	59762535	59762690	ENSG00000166900.16|STX3|CSTF2T|CSTF2T	936	+	5.309136	1.1908731	-1.0	-1.0
chr11	60890959	60891169	ENSG00000110107.8|PRPF19|CSTF2T|CSTF2T	990	-	2.7754903	2.0221083	-1.0	-1.0
chr11	61131935	61132135	ENSG00000167987.10|VPS37C|CSTF2T|CSTF2T	941	-	5.6980586	1.2306899	-1.0	-1.0
chr11	61145285	61145390	ENSG00000167987.10|VPS37C|CSTF2T|CSTF2T	906	-	5.4600987	1.0264009	-1.0	-1.0
chr11	61130415	61130535	ENSG00000167987.10|VPS37C|CSTF2T|CSTF2T	917	-	5.511473	1.0834891	-1.0	-1.0
chr11	61131560	61131665	ENSG00000167987.10|VPS37C|CSTF2T|CSTF2T	923	-	5.564563	1.1108202	-1.0	-1.0
chr11	61131210	61131360	ENSG00000167987.10|VPS37C|CSTF2T|CSTF2T	938	-	5.6896863	1.2052441	-1.0	-1.0
chr11	61150635	61150770	ENSG00000167987.10|VPS37C|CSTF2T|CSTF2T	904	-	5.4158335	1.0196108	-1.0	-1.0
chr11	61161450	61161570	ENSG00000167987.10|VPS37C|CSTF2T|CSTF2T	931	-	5.655105	1.1603873	-1.0	-1.0
chr11	61145284	61145389	ENSG00000279549.1|AP000437.1|CSTF2T|CSTF2T	906	-	5.4600987	1.0264009	-1.0	-1.0
chr11	61332421	61332631	ENSG00000167986.13|DDB1|CSTF2T|CSTF2T	980	-	3.9798563	1.7011847	-1.0	-1.0
chr11	61420834	61420999	ENSG00000149532.15|CPSF7|CSTF2T|CSTF2T	919	-	5.5143495	1.0911127	-1.0	-1.0
chr11	61429634	61429715	ENSG00000149532.15|CPSF7|CSTF2T|CSTF2T	929	-	3.7940238	1.1504687	-1.0	-1.0
chr11	61429314	61429444	ENSG00000149532.15|CPSF7|CSTF2T|CSTF2T	963	-	5.1602626	1.4358876	-1.0	-1.0
chr11	61404410	61404540	ENSG00000149532.15|CPSF7|CSTF2T|CSTF2T	923	-	5.541554	1.1127595	-1.0	-1.0
chr11	61429756	61429926	ENSG00000149532.15|CPSF7|CSTF2T|CSTF2T	945	-	5.736985	1.2592738	-1.0	-1.0
chr11	61464161	61464341	ENSG00000256591.5|AP003108.2|CSTF2T|CSTF2T	928	+	5.5802736	1.1409438	-1.0	-1.0
chr11	61463401	61463571	ENSG00000256591.5|AP003108.2|CSTF2T|CSTF2T	947	+	4.955108	1.2730899	-1.0	-1.0
chr11	61758967	61759152	ENSG00000124920.13|MYRF|CSTF2T|CSTF2T	963	+	5.8475904	1.4373772	-1.0	-1.0
chr11	61761347	61761472	ENSG00000124920.13|MYRF|CSTF2T|CSTF2T	908	+	5.4350786	1.0349715	-1.0	-1.0
chr11	61755642	61755907	ENSG00000124920.13|MYRF|CSTF2T|CSTF2T	921	+	4.572136	1.1044137	-1.0	-1.0
chr11	61754240	61754450	ENSG00000124920.13|MYRF|CSTF2T|CSTF2T	964	+	5.4824443	1.4392872	-1.0	-1.0
chr11	61758832	61758967	ENSG00000124920.13|MYRF|CSTF2T|CSTF2T	933	+	5.624898	1.1717784	-1.0	-1.0
chr11	61762122	61762297	ENSG00000124920.13|MYRF|CSTF2T|CSTF2T	937	+	5.6640162	1.2002647	-1.0	-1.0
chr11	61753870	61754010	ENSG00000124920.13|MYRF|CSTF2T|CSTF2T	902	+	5.4130707	1.0094374	-1.0	-1.0
chr11	61753370	61753540	ENSG00000124920.13|MYRF|CSTF2T|CSTF2T	924	+	5.564431	1.1168435	-1.0	-1.0
chr11	61755442	61755562	ENSG00000124920.13|MYRF|CSTF2T|CSTF2T	954	+	5.814645	1.3348172	-1.0	-1.0
chr11	61753765	61753865	ENSG00000124920.13|MYRF|CSTF2T|CSTF2T	909	+	5.4395733	1.039793	-1.0	-1.0
chr11	61753615	61753715	ENSG00000124920.13|MYRF|CSTF2T|CSTF2T	911	+	5.4731846	1.0482881	-1.0	-1.0
chr11	61756102	61756282	ENSG00000124920.13|MYRF|CSTF2T|CSTF2T	924	+	5.5512896	1.1164585	-1.0	-1.0
chr11	61758472	61758582	ENSG00000124920.13|MYRF|CSTF2T|CSTF2T	918	+	5.5540953	1.0843203	-1.0	-1.0
chr11	61756682	61756972	ENSG00000124920.13|MYRF|CSTF2T|CSTF2T	936	+	5.6505837	1.1917399	-1.0	-1.0
chr11	61768897	61768997	ENSG00000124920.13|MYRF|CSTF2T|CSTF2T	902	+	5.4130707	1.0094374	-1.0	-1.0
chr11	61760357	61760532	ENSG00000124920.13|MYRF|CSTF2T|CSTF2T	927	+	4.4514136	1.1368271	-1.0	-1.0
chr11	61766229	61766489	ENSG00000124920.13|MYRF|CSTF2T|CSTF2T	934	+	5.660134	1.1830423	-1.0	-1.0
chr11	61769401	61769501	ENSG00000124920.13|MYRF|CSTF2T|CSTF2T	902	+	5.4467096	1.0068235	-1.0	-1.0
chr11	61778499	61778764	ENSG00000124920.13|MYRF|CSTF2T|CSTF2T	923	+	5.549504	1.114025	-1.0	-1.0
chr11	61755050	61755215	ENSG00000124920.13|MYRF|CSTF2T|CSTF2T	931	+	5.603989	1.1582848	-1.0	-1.0
chr11	61754560	61755045	ENSG00000124920.13|MYRF|CSTF2T|CSTF2T	952	+	5.4423685	1.3231382	-1.0	-1.0
chr11	61768427	61768692	ENSG00000124920.13|MYRF|CSTF2T|CSTF2T	924	+	5.601365	1.1194054	-1.0	-1.0
chr11	61757142	61757322	ENSG00000124920.13|MYRF|CSTF2T|CSTF2T	919	+	5.5149693	1.0922135	-1.0	-1.0
chr11	61790151	61790251	ENSG00000134825.15|TMEM258|CSTF2T|CSTF2T	919	-	5.511059	1.0896233	-1.0	-1.0
chr11	61816266	61816446	ENSG00000149485.18|FADS1|CSTF2T|CSTF2T	971	-	3.9287364	1.5324025	-1.0	-1.0
chr11	61815666	61815791	ENSG00000149485.18|FADS1|CSTF2T|CSTF2T	923	-	3.588438	1.1112126	-1.0	-1.0
chr11	61815801	61816148	ENSG00000149485.18|FADS1|CSTF2T|CSTF2T	941	-	3.2288477	1.229705	-1.0	-1.0
chr11	61816148	61816261	ENSG00000149485.18|FADS1|CSTF2T|CSTF2T	986	-	4.441734	1.8413947	-1.0	-1.0
chr11	61815166	61815396	ENSG00000149485.18|FADS1|CSTF2T|CSTF2T	914	-	5.495801	1.0648279	-1.0	-1.0
chr11	61816461	61816554	ENSG00000149485.18|FADS1|CSTF2T|CSTF2T	995	-	4.8193316	2.3189042	-1.0	-1.0
chr11	61817111	61817541	ENSG00000134824.13|FADS2|CSTF2T|CSTF2T	986	+	4.728344	1.863072	-1.0	-1.0
chr11	61829497	61829887	ENSG00000134824.13|FADS2|CSTF2T|CSTF2T	928	+	5.597125	1.1409786	-1.0	-1.0
chr11	61829202	61829327	ENSG00000134824.13|FADS2|CSTF2T|CSTF2T	931	+	5.609314	1.1623966	-1.0	-1.0
chr11	61827785	61828597	ENSG00000134824.13|FADS2|CSTF2T|CSTF2T	988	+	6.118542	1.9347968	-1.0	-1.0
chr11	61816495	61816670	ENSG00000134824.13|FADS2|CSTF2T|CSTF2T	955	+	2.8640335	1.346257	-1.0	-1.0
chr11	61816255	61816485	ENSG00000134824.13|FADS2|CSTF2T|CSTF2T	964	+	2.6544797	1.4432452	-1.0	-1.0
chr11	61816716	61817081	ENSG00000134824.13|FADS2|CSTF2T|CSTF2T	989	+	4.3446226	1.949597	-1.0	-1.0
chr11	61826642	61826862	ENSG00000134824.13|FADS2|CSTF2T|CSTF2T	969	+	6.022801	1.5094199	-1.0	-1.0
chr11	61830542	61830642	ENSG00000134824.13|FADS2|CSTF2T|CSTF2T	906	+	5.42643	1.0255611	-1.0	-1.0
chr11	61815383	61816148	ENSG00000134824.13|FADS2|CSTF2T|CSTF2T	993	+	4.300958	2.1737573	-1.0	-1.0
chr11	61827431	61827696	ENSG00000134824.13|FADS2|CSTF2T|CSTF2T	953	+	5.1401286	1.3286318	-1.0	-1.0
chr11	61817661	61817786	ENSG00000134824.13|FADS2|CSTF2T|CSTF2T	943	+	4.4775476	1.2440991	-1.0	-1.0
chr11	61828792	61829172	ENSG00000134824.13|FADS2|CSTF2T|CSTF2T	936	+	5.6775703	1.1969163	-1.0	-1.0
chr11	61886496	61886646	ENSG00000221968.8|FADS3|CSTF2T|CSTF2T	925	-	5.558761	1.1242498	-1.0	-1.0
chr11	61877628	61877868	ENSG00000221968.8|FADS3|CSTF2T|CSTF2T	987	-	4.3277235	1.8956219	-1.0	-1.0
chr11	61877178	61877523	ENSG00000221968.8|FADS3|CSTF2T|CSTF2T	941	-	3.601424	1.2260119	-1.0	-1.0
chr11	61877038	61877158	ENSG00000221968.8|FADS3|CSTF2T|CSTF2T	924	-	2.2981205	1.118821	-1.0	-1.0
chr11	61897505	61897720	ENSG00000167994.11|RAB3IL1|CSTF2T|CSTF2T	968	-	3.234943	1.4948039	-1.0	-1.0
chr11	61911751	61911921	ENSG00000167994.11|RAB3IL1|CSTF2T|CSTF2T	920	-	5.5248175	1.0949047	-1.0	-1.0
chr11	61963452	61963857	ENSG00000167996.15|FTH1|CSTF2T|CSTF2T	929	-	4.501249	1.1477511	-1.0	-1.0
chr11	61964284	61964659	ENSG00000167996.15|FTH1|CSTF2T|CSTF2T	1000	-	4.3149443	3.536224	-1.0	-1.0
chr11	61964032	61964284	ENSG00000167996.15|FTH1|CSTF2T|CSTF2T	975	-	4.2618637	1.5959847	-1.0	-1.0
chr11	61968053	61968193	ENSG00000279491.1|AP003733.4|CSTF2T|CSTF2T	964	+	6.0010004	1.4387306	-1.0	-1.0
chr11	61968573	61968708	ENSG00000279491.1|AP003733.4|CSTF2T|CSTF2T	916	+	4.8875384	1.0735801	-1.0	-1.0
chr11	61968253	61968368	ENSG00000279491.1|AP003733.4|CSTF2T|CSTF2T	936	+	5.6412854	1.1906525	-1.0	-1.0
chr11	62537972	62538327	ENSG00000124942.13|AHNAK|CSTF2T|CSTF2T	954	-	5.6968265	1.3371124	-1.0	-1.0
chr11	62540012	62540142	ENSG00000124942.13|AHNAK|CSTF2T|CSTF2T	931	-	5.6131315	1.1593267	-1.0	-1.0
chr11	62541507	62542062	ENSG00000124942.13|AHNAK|CSTF2T|CSTF2T	947	-	5.430581	1.2785406	-1.0	-1.0
chr11	62538337	62538512	ENSG00000124942.13|AHNAK|CSTF2T|CSTF2T	915	-	3.6681159	1.0720286	-1.0	-1.0
chr11	62537472	62537592	ENSG00000124942.13|AHNAK|CSTF2T|CSTF2T	908	-	5.4307303	1.0341793	-1.0	-1.0
chr11	62538517	62538812	ENSG00000124942.13|AHNAK|CSTF2T|CSTF2T	948	-	4.9228363	1.2878222	-1.0	-1.0
chr11	62539757	62539962	ENSG00000124942.13|AHNAK|CSTF2T|CSTF2T	942	-	5.7126765	1.239753	-1.0	-1.0
chr11	62515796	62515904	ENSG00000124942.13|AHNAK|CSTF2T|CSTF2T	951	-	5.8001547	1.3055477	-1.0	-1.0
chr11	62540937	62541207	ENSG00000124942.13|AHNAK|CSTF2T|CSTF2T	939	-	5.686999	1.2157116	-1.0	-1.0
chr11	62539387	62539527	ENSG00000124942.13|AHNAK|CSTF2T|CSTF2T	925	-	3.5810847	1.1225365	-1.0	-1.0
chr11	62545687	62546659	ENSG00000124942.13|AHNAK|CSTF2T|CSTF2T	984	-	5.1705894	1.798832	-1.0	-1.0
chr11	62541267	62541497	ENSG00000124942.13|AHNAK|CSTF2T|CSTF2T	972	-	5.304237	1.5554157	-1.0	-1.0
chr11	62545565	62545687	ENSG00000124942.13|AHNAK|CSTF2T|CSTF2T	980	-	3.3992484	1.7078016	-1.0	-1.0
chr11	62539222	62539357	ENSG00000124942.13|AHNAK|CSTF2T|CSTF2T	955	-	5.844158	1.3467135	-1.0	-1.0
chr11	62538897	62539172	ENSG00000124942.13|AHNAK|CSTF2T|CSTF2T	961	-	5.1180325	1.4126614	-1.0	-1.0
chr11	62542077	62542767	ENSG00000124942.13|AHNAK|CSTF2T|CSTF2T	981	-	5.2163076	1.7146872	-1.0	-1.0
chr11	62542912	62545565	ENSG00000124942.13|AHNAK|CSTF2T|CSTF2T	991	-	5.195082	2.0581198	-1.0	-1.0
chr11	62536657	62536772	ENSG00000124942.13|AHNAK|CSTF2T|CSTF2T	952	-	5.3378882	1.3158069	-1.0	-1.0
chr11	62575584	62575739	ENSG00000149016.15|TUT1|CSTF2T|CSTF2T	930	-	3.78505	1.1525983	-1.0	-1.0
chr11	62576329	62576479	ENSG00000149016.15|TUT1|CSTF2T|CSTF2T	916	-	5.4890394	1.0746895	-1.0	-1.0
chr11	62575464	62575564	ENSG00000149016.15|TUT1|CSTF2T|CSTF2T	906	-	5.42643	1.0255611	-1.0	-1.0
chr11	62576328	62576483	ENSG00000255508.7|AP002990.1|CSTF2T|CSTF2T	916	-	5.4898376	1.0749794	-1.0	-1.0
chr11	62575583	62575738	ENSG00000255508.7|AP002990.1|CSTF2T|CSTF2T	931	-	3.7975185	1.1632205	-1.0	-1.0
chr11	62600894	62601014	ENSG00000149480.6|MTA2|CSTF2T|CSTF2T	931	-	5.610124	1.1589919	-1.0	-1.0
chr11	62601275	62601422	ENSG00000149480.6|MTA2|CSTF2T|CSTF2T	953	-	2.925332	1.3281227	-1.0	-1.0
chr11	62601092	62601275	ENSG00000149480.6|MTA2|CSTF2T|CSTF2T	944	-	4.9042444	1.2551905	-1.0	-1.0
chr11	62597490	62597650	ENSG00000149480.6|MTA2|CSTF2T|CSTF2T	925	-	4.799426	1.1226913	-1.0	-1.0
chr11	62603017	62603122	ENSG00000149499.11|EML3|CSTF2T|CSTF2T	935	-	5.647559	1.1859639	-1.0	-1.0
chr11	62634625	62634805	ENSG00000089597.16|GANAB|CSTF2T|CSTF2T	973	-	4.0381246	1.5712749	-1.0	-1.0
chr11	62633785	62633925	ENSG00000089597.16|GANAB|CSTF2T|CSTF2T	929	-	3.767716	1.1498463	-1.0	-1.0
chr11	62625500	62625665	ENSG00000089597.16|GANAB|CSTF2T|CSTF2T	926	-	1.8030608	1.1282302	-1.0	-1.0
chr11	62625200	62625325	ENSG00000089597.16|GANAB|CSTF2T|CSTF2T	933	-	1.7253184	1.1759284	-1.0	-1.0
chr11	62624825	62625020	ENSG00000089597.16|GANAB|CSTF2T|CSTF2T	969	-	2.4159083	1.513347	-1.0	-1.0
chr11	62665620	62666125	ENSG00000214756.7|METTL12|CSTF2T|CSTF2T	997	+	5.64219	2.5677896	-1.0	-1.0
chr11	62709642	62709767	ENSG00000168000.14|BSCL2|CSTF2T|CSTF2T	926	-	5.5634704	1.1282648	-1.0	-1.0
chr11	62690274	62690374	ENSG00000168000.14|BSCL2|CSTF2T|CSTF2T	906	-	5.42643	1.0255611	-1.0	-1.0
chr11	62708815	62708920	ENSG00000168000.14|BSCL2|CSTF2T|CSTF2T	918	-	5.5048394	1.0839024	-1.0	-1.0
chr11	62708814	62708924	ENSG00000234857.2|HNRNPUL2-BSCL2|CSTF2T|CSTF2T	915	-	5.483084	1.0691992	-1.0	-1.0
chr11	62713979	62714234	ENSG00000234857.2|HNRNPUL2-BSCL2|CSTF2T|CSTF2T	995	-	3.167343	2.300066	-1.0	-1.0
chr11	62690274	62690374	ENSG00000234857.2|HNRNPUL2-BSCL2|CSTF2T|CSTF2T	906	-	5.42643	1.0255611	-1.0	-1.0
chr11	62709639	62709764	ENSG00000234857.2|HNRNPUL2-BSCL2|CSTF2T|CSTF2T	922	-	5.535065	1.1082132	-1.0	-1.0
chr11	62714699	62715424	ENSG00000234857.2|HNRNPUL2-BSCL2|CSTF2T|CSTF2T	995	-	3.4747665	2.2834003	-1.0	-1.0
chr11	62712989	62713124	ENSG00000234857.2|HNRNPUL2-BSCL2|CSTF2T|CSTF2T	951	-	5.826886	1.308017	-1.0	-1.0
chr11	62713979	62714234	ENSG00000214753.2|HNRNPUL2|CSTF2T|CSTF2T	995	-	3.167343	2.3001122	-1.0	-1.0
chr11	62712989	62713124	ENSG00000214753.2|HNRNPUL2|CSTF2T|CSTF2T	951	-	5.826886	1.308017	-1.0	-1.0
chr11	62714699	62715374	ENSG00000214753.2|HNRNPUL2|CSTF2T|CSTF2T	996	-	3.6267104	2.4093328	-1.0	-1.0
chr11	62798623	62798758	ENSG00000162231.13|NXF1|CSTF2T|CSTF2T	941	-	3.1428328	1.2312824	-1.0	-1.0
chr11	62798763	62798948	ENSG00000162231.13|NXF1|CSTF2T|CSTF2T	933	-	2.8922791	1.1750087	-1.0	-1.0
chr11	62831652	62831757	ENSG00000162236.11|STX5|CSTF2T|CSTF2T	920	-	5.647731	1.0995007	-1.0	-1.0
chr11	62831547	62831647	ENSG00000162236.11|STX5|CSTF2T|CSTF2T	906	-	5.42643	1.0255611	-1.0	-1.0
chr11	62831347	62831502	ENSG00000162236.11|STX5|CSTF2T|CSTF2T	918	-	5.5227947	1.0845101	-1.0	-1.0
chr11	62831852	62831952	ENSG00000162236.11|STX5|CSTF2T|CSTF2T	902	-	2.928815	1.0092418	-1.0	-1.0
chr11	62851987	62852087	ENSG00000255717.6|SNHG1|CSTF2T|CSTF2T	911	-	3.6341226	1.0516886	-1.0	-1.0
chr11	63628281	63628386	ENSG00000184743.12|ATL3|CSTF2T|CSTF2T	910	-	3.625144	1.0449718	-1.0	-1.0
chr11	63628971	63629246	ENSG00000184743.12|ATL3|CSTF2T|CSTF2T	997	-	5.73279	2.5681617	-1.0	-1.0
chr11	63681903	63682303	ENSG00000133318.13|RTN3|CSTF2T|CSTF2T	967	+	4.606098	1.4880239	-1.0	-1.0
chr11	63716214	63716389	ENSG00000133318.13|RTN3|CSTF2T|CSTF2T	954	+	3.9146473	1.3347108	-1.0	-1.0
chr11	63976484	63976714	ENSG00000256100.1|AP000721.1|CSTF2T|CSTF2T	990	+	4.7391634	1.9875128	-1.0	-1.0
chr11	64000980	64001114	ENSG00000167770.11|OTUB1|CSTF2T|CSTF2T	942	+	5.7039046	1.2346854	-1.0	-1.0
chr11	63998223	63998358	ENSG00000167770.11|OTUB1|CSTF2T|CSTF2T	936	+	3.080383	1.1939244	-1.0	-1.0
chr11	63998043	63998168	ENSG00000167770.11|OTUB1|CSTF2T|CSTF2T	924	+	3.090622	1.1220376	-1.0	-1.0
chr11	63998605	63998980	ENSG00000167770.11|OTUB1|CSTF2T|CSTF2T	960	+	5.182633	1.3983762	-1.0	-1.0
chr11	63998485	63998600	ENSG00000167770.11|OTUB1|CSTF2T|CSTF2T	949	+	5.8633285	1.2888538	-1.0	-1.0
chr11	64125026	64125501	ENSG00000133315.10|MACROD1|CSTF2T|CSTF2T	954	-	5.404968	1.3343786	-1.0	-1.0
chr11	64064771	64064921	ENSG00000133315.10|MACROD1|CSTF2T|CSTF2T	908	-	5.438442	1.038309	-1.0	-1.0
chr11	64002528	64002778	ENSG00000133315.10|MACROD1|CSTF2T|CSTF2T	916	-	5.013863	1.0775775	-1.0	-1.0
chr11	64148766	64148896	ENSG00000133315.10|MACROD1|CSTF2T|CSTF2T	930	-	5.598998	1.1542506	-1.0	-1.0
chr11	64086911	64087091	ENSG00000133315.10|MACROD1|CSTF2T|CSTF2T	953	-	5.602638	1.3243678	-1.0	-1.0
chr11	64106176	64106311	ENSG00000133315.10|MACROD1|CSTF2T|CSTF2T	937	-	5.697438	1.1980981	-1.0	-1.0
chr11	64082846	64082966	ENSG00000133315.10|MACROD1|CSTF2T|CSTF2T	909	-	5.4461255	1.0417778	-1.0	-1.0
chr11	64071126	64071251	ENSG00000133315.10|MACROD1|CSTF2T|CSTF2T	933	-	5.624235	1.1732914	-1.0	-1.0
chr11	64116166	64116276	ENSG00000133315.10|MACROD1|CSTF2T|CSTF2T	911	-	5.4661493	1.050111	-1.0	-1.0
chr11	64127789	64127974	ENSG00000133315.10|MACROD1|CSTF2T|CSTF2T	931	-	3.4285517	1.161371	-1.0	-1.0
chr11	64013823	64013923	ENSG00000133315.10|MACROD1|CSTF2T|CSTF2T	920	-	5.523366	1.097971	-1.0	-1.0
chr11	64097916	64098106	ENSG00000133315.10|MACROD1|CSTF2T|CSTF2T	928	-	5.5869045	1.1447296	-1.0	-1.0
chr11	64101171	64101291	ENSG00000133315.10|MACROD1|CSTF2T|CSTF2T	920	-	5.5262885	1.0979568	-1.0	-1.0
chr11	64144959	64145084	ENSG00000133315.10|MACROD1|CSTF2T|CSTF2T	955	-	5.85627	1.345211	-1.0	-1.0
chr11	64100036	64100136	ENSG00000133315.10|MACROD1|CSTF2T|CSTF2T	906	-	5.4600987	1.0264009	-1.0	-1.0
chr11	64101396	64101556	ENSG00000133315.10|MACROD1|CSTF2T|CSTF2T	936	-	4.7053905	1.1965396	-1.0	-1.0
chr11	64103536	64103656	ENSG00000133315.10|MACROD1|CSTF2T|CSTF2T	914	-	5.48151	1.0644325	-1.0	-1.0
chr11	64126934	64127184	ENSG00000133315.10|MACROD1|CSTF2T|CSTF2T	963	-	4.2550235	1.4305612	-1.0	-1.0
chr11	64063676	64063811	ENSG00000133315.10|MACROD1|CSTF2T|CSTF2T	930	-	5.59683	1.152029	-1.0	-1.0
chr11	64084716	64084856	ENSG00000133315.10|MACROD1|CSTF2T|CSTF2T	913	-	3.6446202	1.0603527	-1.0	-1.0
chr11	64121941	64122046	ENSG00000133315.10|MACROD1|CSTF2T|CSTF2T	911	-	5.4731846	1.0482881	-1.0	-1.0
chr11	64143439	64144649	ENSG00000133315.10|MACROD1|CSTF2T|CSTF2T	954	-	4.9797225	1.3376563	-1.0	-1.0
chr11	64117616	64117791	ENSG00000133315.10|MACROD1|CSTF2T|CSTF2T	959	-	5.906599	1.3845124	-1.0	-1.0
chr11	64088496	64088776	ENSG00000133315.10|MACROD1|CSTF2T|CSTF2T	963	-	5.929933	1.435429	-1.0	-1.0
chr11	64003858	64004113	ENSG00000133315.10|MACROD1|CSTF2T|CSTF2T	943	-	5.7505107	1.2425998	-1.0	-1.0
chr11	64006143	64006328	ENSG00000133315.10|MACROD1|CSTF2T|CSTF2T	965	-	5.334724	1.4572686	-1.0	-1.0
chr11	64093521	64093676	ENSG00000133315.10|MACROD1|CSTF2T|CSTF2T	930	-	5.622185	1.1555393	-1.0	-1.0
chr11	64088786	64088961	ENSG00000133315.10|MACROD1|CSTF2T|CSTF2T	926	-	5.5867114	1.127858	-1.0	-1.0
chr11	64000393	64000558	ENSG00000133315.10|MACROD1|CSTF2T|CSTF2T	930	-	5.604501	1.1565461	-1.0	-1.0
chr11	64057871	64058071	ENSG00000133315.10|MACROD1|CSTF2T|CSTF2T	953	-	5.823384	1.323832	-1.0	-1.0
chr11	64067861	64068026	ENSG00000133315.10|MACROD1|CSTF2T|CSTF2T	929	-	5.6098695	1.1507851	-1.0	-1.0
chr11	64000148	64000258	ENSG00000133315.10|MACROD1|CSTF2T|CSTF2T	905	-	5.433109	1.0223876	-1.0	-1.0
chr11	64074516	64074626	ENSG00000133315.10|MACROD1|CSTF2T|CSTF2T	904	-	5.431699	1.0182047	-1.0	-1.0
chr11	64117021	64117161	ENSG00000133315.10|MACROD1|CSTF2T|CSTF2T	940	-	5.7215033	1.2229282	-1.0	-1.0
chr11	64100631	64100736	ENSG00000133315.10|MACROD1|CSTF2T|CSTF2T	916	-	5.487955	1.0733145	-1.0	-1.0
chr11	64146069	64146314	ENSG00000133315.10|MACROD1|CSTF2T|CSTF2T	927	-	3.8547094	1.1392254	-1.0	-1.0
chr11	64133689	64133909	ENSG00000133315.10|MACROD1|CSTF2T|CSTF2T	961	-	5.5251064	1.407668	-1.0	-1.0
chr11	64095881	64096071	ENSG00000133315.10|MACROD1|CSTF2T|CSTF2T	958	-	5.8825145	1.3815203	-1.0	-1.0
chr11	64091621	64091781	ENSG00000133315.10|MACROD1|CSTF2T|CSTF2T	957	-	5.575387	1.3631692	-1.0	-1.0
chr11	64001908	64002008	ENSG00000133315.10|MACROD1|CSTF2T|CSTF2T	904	-	5.4183803	1.0173877	-1.0	-1.0
chr11	64089321	64089666	ENSG00000133315.10|MACROD1|CSTF2T|CSTF2T	946	-	5.7557797	1.2703824	-1.0	-1.0
chr11	64115516	64115626	ENSG00000133315.10|MACROD1|CSTF2T|CSTF2T	951	-	5.8014913	1.3137336	-1.0	-1.0
chr11	64117201	64117386	ENSG00000133315.10|MACROD1|CSTF2T|CSTF2T	917	-	5.5109367	1.0810608	-1.0	-1.0
chr11	64125826	64126216	ENSG00000133315.10|MACROD1|CSTF2T|CSTF2T	947	-	4.7880034	1.2773113	-1.0	-1.0
chr11	64150759	64151084	ENSG00000133315.10|MACROD1|CSTF2T|CSTF2T	973	-	5.5951304	1.569416	-1.0	-1.0
chr11	64105061	64105166	ENSG00000133315.10|MACROD1|CSTF2T|CSTF2T	906	-	5.4220657	1.028503	-1.0	-1.0
chr11	64078041	64078191	ENSG00000133315.10|MACROD1|CSTF2T|CSTF2T	930	-	4.265923	1.1524359	-1.0	-1.0
chr11	64073276	64073421	ENSG00000133315.10|MACROD1|CSTF2T|CSTF2T	928	-	5.581319	1.1407617	-1.0	-1.0
chr11	64011973	64012163	ENSG00000133315.10|MACROD1|CSTF2T|CSTF2T	928	-	5.597172	1.1415114	-1.0	-1.0
chr11	64117796	64117896	ENSG00000133315.10|MACROD1|CSTF2T|CSTF2T	938	-	5.6736574	1.2050543	-1.0	-1.0
chr11	64134174	64134324	ENSG00000133315.10|MACROD1|CSTF2T|CSTF2T	908	-	3.6805499	1.0366782	-1.0	-1.0
chr11	64006638	64006808	ENSG00000133315.10|MACROD1|CSTF2T|CSTF2T	945	-	5.801735	1.2589982	-1.0	-1.0
chr11	64129179	64129459	ENSG00000133315.10|MACROD1|CSTF2T|CSTF2T	954	-	5.852147	1.3348104	-1.0	-1.0
chr11	64148304	64148609	ENSG00000133315.10|MACROD1|CSTF2T|CSTF2T	941	-	3.2709806	1.2283838	-1.0	-1.0
chr11	64129789	64129964	ENSG00000133315.10|MACROD1|CSTF2T|CSTF2T	919	-	4.7157416	1.0929056	-1.0	-1.0
chr11	64136574	64136689	ENSG00000133315.10|MACROD1|CSTF2T|CSTF2T	910	-	5.4556284	1.0443833	-1.0	-1.0
chr11	64137054	64137209	ENSG00000133315.10|MACROD1|CSTF2T|CSTF2T	908	-	5.460581	1.0375376	-1.0	-1.0
chr11	64149074	64149219	ENSG00000133315.10|MACROD1|CSTF2T|CSTF2T	910	-	5.4524875	1.0441699	-1.0	-1.0
chr11	64089096	64089196	ENSG00000133315.10|MACROD1|CSTF2T|CSTF2T	906	-	5.42643	1.0255611	-1.0	-1.0
chr11	64131224	64131484	ENSG00000133315.10|MACROD1|CSTF2T|CSTF2T	925	-	5.571878	1.1277428	-1.0	-1.0
chr11	64013153	64013253	ENSG00000133315.10|MACROD1|CSTF2T|CSTF2T	903	-	5.4050245	1.0129204	-1.0	-1.0
chr11	64129519	64129739	ENSG00000133315.10|MACROD1|CSTF2T|CSTF2T	945	-	5.4493365	1.2580811	-1.0	-1.0
chr11	64118026	64118126	ENSG00000133315.10|MACROD1|CSTF2T|CSTF2T	911	-	5.4525447	1.0486581	-1.0	-1.0
chr11	64129984	64130179	ENSG00000133315.10|MACROD1|CSTF2T|CSTF2T	951	-	4.685504	1.3072028	-1.0	-1.0
chr11	64090651	64090761	ENSG00000133315.10|MACROD1|CSTF2T|CSTF2T	911	-	5.5226836	1.0495114	-1.0	-1.0
chr11	64097051	64097161	ENSG00000133315.10|MACROD1|CSTF2T|CSTF2T	914	-	5.4789376	1.0653852	-1.0	-1.0
chr11	64089836	64089941	ENSG00000133315.10|MACROD1|CSTF2T|CSTF2T	936	-	5.653046	1.1923206	-1.0	-1.0
chr11	64106721	64106901	ENSG00000133315.10|MACROD1|CSTF2T|CSTF2T	934	-	5.6436725	1.1771818	-1.0	-1.0
chr11	64127269	64127689	ENSG00000133315.10|MACROD1|CSTF2T|CSTF2T	964	-	5.506357	1.4427651	-1.0	-1.0
chr11	64148906	64149034	ENSG00000133315.10|MACROD1|CSTF2T|CSTF2T	917	-	5.535004	1.0802026	-1.0	-1.0
chr11	64089986	64090111	ENSG00000133315.10|MACROD1|CSTF2T|CSTF2T	951	-	5.8290906	1.3117837	-1.0	-1.0
chr11	64087541	64087836	ENSG00000133315.10|MACROD1|CSTF2T|CSTF2T	936	-	5.661695	1.1937426	-1.0	-1.0
chr11	64090841	64091116	ENSG00000133315.10|MACROD1|CSTF2T|CSTF2T	950	-	5.7915797	1.2979122	-1.0	-1.0
chr11	64077301	64077411	ENSG00000133315.10|MACROD1|CSTF2T|CSTF2T	915	-	5.510904	1.0710387	-1.0	-1.0
chr11	64118276	64118426	ENSG00000133315.10|MACROD1|CSTF2T|CSTF2T	928	-	5.5875597	1.1413299	-1.0	-1.0
chr11	64064496	64064661	ENSG00000133315.10|MACROD1|CSTF2T|CSTF2T	917	-	5.5273247	1.0824163	-1.0	-1.0
chr11	64092136	64092241	ENSG00000133315.10|MACROD1|CSTF2T|CSTF2T	902	-	5.4130707	1.0094374	-1.0	-1.0
chr11	64081741	64081856	ENSG00000133315.10|MACROD1|CSTF2T|CSTF2T	906	-	5.42643	1.0255611	-1.0	-1.0
chr11	64101601	64101941	ENSG00000133315.10|MACROD1|CSTF2T|CSTF2T	950	-	5.404836	1.3042811	-1.0	-1.0
chr11	64092596	64092696	ENSG00000133315.10|MACROD1|CSTF2T|CSTF2T	902	-	5.3915873	1.0083476	-1.0	-1.0
chr11	64132904	64133004	ENSG00000133315.10|MACROD1|CSTF2T|CSTF2T	906	-	5.42643	1.0255611	-1.0	-1.0
chr11	64007048	64007243	ENSG00000133315.10|MACROD1|CSTF2T|CSTF2T	938	-	4.301249	1.2049236	-1.0	-1.0
chr11	64135189	64135639	ENSG00000133315.10|MACROD1|CSTF2T|CSTF2T	979	-	5.907167	1.6748168	-1.0	-1.0
chr11	64081451	64081596	ENSG00000133315.10|MACROD1|CSTF2T|CSTF2T	926	-	5.567159	1.1293521	-1.0	-1.0
chr11	64145149	64145354	ENSG00000133315.10|MACROD1|CSTF2T|CSTF2T	961	-	4.559701	1.4062425	-1.0	-1.0
chr11	64104246	64104391	ENSG00000133315.10|MACROD1|CSTF2T|CSTF2T	913	-	5.549548	1.0628955	-1.0	-1.0
chr11	64142129	64142234	ENSG00000133315.10|MACROD1|CSTF2T|CSTF2T	910	-	5.4719734	1.0464053	-1.0	-1.0
chr11	63999863	63999963	ENSG00000133315.10|MACROD1|CSTF2T|CSTF2T	906	-	5.42643	1.0255611	-1.0	-1.0
chr11	64134984	64135109	ENSG00000133315.10|MACROD1|CSTF2T|CSTF2T	918	-	5.5068913	1.0867718	-1.0	-1.0
chr11	64150344	64150469	ENSG00000133315.10|MACROD1|CSTF2T|CSTF2T	928	-	5.6081	1.1433661	-1.0	-1.0
chr11	64113061	64113161	ENSG00000133315.10|MACROD1|CSTF2T|CSTF2T	912	-	5.465387	1.0568718	-1.0	-1.0
chr11	64098106	64098496	ENSG00000133315.10|MACROD1|CSTF2T|CSTF2T	955	-	5.042431	1.3464338	-1.0	-1.0
chr11	64097171	64097466	ENSG00000133315.10|MACROD1|CSTF2T|CSTF2T	965	-	5.96581	1.4534488	-1.0	-1.0
chr11	64148049	64148299	ENSG00000133315.10|MACROD1|CSTF2T|CSTF2T	940	-	5.690385	1.2244486	-1.0	-1.0
chr11	64085701	64085846	ENSG00000133315.10|MACROD1|CSTF2T|CSTF2T	930	-	5.627087	1.1559511	-1.0	-1.0
chr11	64011423	64011683	ENSG00000133315.10|MACROD1|CSTF2T|CSTF2T	957	-	5.866567	1.3713046	-1.0	-1.0
chr11	64088011	64088146	ENSG00000133315.10|MACROD1|CSTF2T|CSTF2T	934	-	5.642119	1.1833282	-1.0	-1.0
chr11	64123316	64123461	ENSG00000133315.10|MACROD1|CSTF2T|CSTF2T	917	-	5.5013146	1.0833718	-1.0	-1.0
chr11	64125556	64125701	ENSG00000133315.10|MACROD1|CSTF2T|CSTF2T	908	-	5.4353375	1.0363196	-1.0	-1.0
chr11	64007588	64007808	ENSG00000133315.10|MACROD1|CSTF2T|CSTF2T	977	-	6.1593904	1.6333903	-1.0	-1.0
chr11	64003068	64003263	ENSG00000133315.10|MACROD1|CSTF2T|CSTF2T	966	-	4.3014245	1.4749098	-1.0	-1.0
chr11	64098611	64098876	ENSG00000133315.10|MACROD1|CSTF2T|CSTF2T	934	-	5.636724	1.183072	-1.0	-1.0
chr11	64096246	64096376	ENSG00000133315.10|MACROD1|CSTF2T|CSTF2T	922	-	5.596949	1.1104665	-1.0	-1.0
chr11	64009463	64009578	ENSG00000133315.10|MACROD1|CSTF2T|CSTF2T	906	-	5.42643	1.0255611	-1.0	-1.0
chr11	64130229	64130464	ENSG00000133315.10|MACROD1|CSTF2T|CSTF2T	942	-	5.187591	1.2336553	-1.0	-1.0
chr11	64139124	64139299	ENSG00000133315.10|MACROD1|CSTF2T|CSTF2T	967	-	5.5283546	1.4802865	-1.0	-1.0
chr11	64084326	64084476	ENSG00000133315.10|MACROD1|CSTF2T|CSTF2T	911	-	5.47586	1.0487312	-1.0	-1.0
chr11	64107846	64107946	ENSG00000133315.10|MACROD1|CSTF2T|CSTF2T	903	-	5.4050245	1.0129204	-1.0	-1.0
chr11	64009688	64009893	ENSG00000133315.10|MACROD1|CSTF2T|CSTF2T	951	-	5.3438954	1.3067753	-1.0	-1.0
chr11	64118816	64118951	ENSG00000133315.10|MACROD1|CSTF2T|CSTF2T	927	-	5.5866084	1.1372514	-1.0	-1.0
chr11	64138409	64138524	ENSG00000133315.10|MACROD1|CSTF2T|CSTF2T	934	-	5.6700363	1.1792369	-1.0	-1.0
chr11	64138239	64138349	ENSG00000133315.10|MACROD1|CSTF2T|CSTF2T	909	-	5.444472	1.0412706	-1.0	-1.0
chr11	64116281	64116751	ENSG00000133315.10|MACROD1|CSTF2T|CSTF2T	947	-	5.34262	1.2749162	-1.0	-1.0
chr11	64130564	64130964	ENSG00000133315.10|MACROD1|CSTF2T|CSTF2T	964	-	5.9238796	1.4426087	-1.0	-1.0
chr11	64091946	64092131	ENSG00000133315.10|MACROD1|CSTF2T|CSTF2T	963	-	5.9560914	1.4305972	-1.0	-1.0
chr11	64136069	64136354	ENSG00000133315.10|MACROD1|CSTF2T|CSTF2T	992	-	6.5856028	2.123787	-1.0	-1.0
chr11	64090116	64090251	ENSG00000133315.10|MACROD1|CSTF2T|CSTF2T	919	-	5.5267773	1.0889163	-1.0	-1.0
chr11	64133429	64133589	ENSG00000133315.10|MACROD1|CSTF2T|CSTF2T	939	-	5.431009	1.2114407	-1.0	-1.0
chr11	64084886	64085041	ENSG00000133315.10|MACROD1|CSTF2T|CSTF2T	918	-	5.500147	1.0836817	-1.0	-1.0
chr11	64008843	64008963	ENSG00000133315.10|MACROD1|CSTF2T|CSTF2T	909	-	5.451566	1.0432358	-1.0	-1.0
chr11	64132599	64132789	ENSG00000133315.10|MACROD1|CSTF2T|CSTF2T	917	-	4.1935806	1.0814741	-1.0	-1.0
chr11	64105436	64105536	ENSG00000133315.10|MACROD1|CSTF2T|CSTF2T	906	-	5.42643	1.0255611	-1.0	-1.0
chr11	64146749	64146969	ENSG00000133315.10|MACROD1|CSTF2T|CSTF2T	956	-	5.4776683	1.3536503	-1.0	-1.0
chr11	64133239	64133414	ENSG00000133315.10|MACROD1|CSTF2T|CSTF2T	914	-	5.4771857	1.064507	-1.0	-1.0
chr11	64094976	64095106	ENSG00000133315.10|MACROD1|CSTF2T|CSTF2T	912	-	5.475589	1.054822	-1.0	-1.0
chr11	64126716	64126853	ENSG00000133315.10|MACROD1|CSTF2T|CSTF2T	941	-	3.326729	1.2275922	-1.0	-1.0
chr11	64128014	64128359	ENSG00000133315.10|MACROD1|CSTF2T|CSTF2T	938	-	3.2742126	1.2090737	-1.0	-1.0
chr11	64002363	64002483	ENSG00000133315.10|MACROD1|CSTF2T|CSTF2T	912	-	5.4581394	1.0531708	-1.0	-1.0
chr11	64144654	64144929	ENSG00000133315.10|MACROD1|CSTF2T|CSTF2T	972	-	6.042057	1.547717	-1.0	-1.0
chr11	64128584	64129169	ENSG00000133315.10|MACROD1|CSTF2T|CSTF2T	956	-	4.6418324	1.3532051	-1.0	-1.0
chr11	64013668	64013768	ENSG00000133315.10|MACROD1|CSTF2T|CSTF2T	947	-	5.7555313	1.2733983	-1.0	-1.0
chr11	64076731	64076921	ENSG00000133315.10|MACROD1|CSTF2T|CSTF2T	953	-	5.816231	1.3256233	-1.0	-1.0
chr11	64087131	64087431	ENSG00000133315.10|MACROD1|CSTF2T|CSTF2T	956	-	4.4823494	1.3583069	-1.0	-1.0
chr11	64141229	64141329	ENSG00000133315.10|MACROD1|CSTF2T|CSTF2T	906	-	5.4600987	1.0264009	-1.0	-1.0
chr11	64083356	64083636	ENSG00000133315.10|MACROD1|CSTF2T|CSTF2T	971	-	6.051042	1.5333967	-1.0	-1.0
chr11	64117401	64117601	ENSG00000133315.10|MACROD1|CSTF2T|CSTF2T	950	-	4.2077317	1.3019787	-1.0	-1.0
chr11	64146349	64146749	ENSG00000133315.10|MACROD1|CSTF2T|CSTF2T	992	-	5.582596	2.0846934	-1.0	-1.0
chr11	64149224	64150189	ENSG00000133315.10|MACROD1|CSTF2T|CSTF2T	963	-	5.529984	1.4337848	-1.0	-1.0
chr11	64135804	64135984	ENSG00000133315.10|MACROD1|CSTF2T|CSTF2T	926	-	5.64562	1.1310657	-1.0	-1.0
chr11	64086121	64086731	ENSG00000133315.10|MACROD1|CSTF2T|CSTF2T	941	-	5.1778765	1.2268416	-1.0	-1.0
chr11	64118521	64118651	ENSG00000133315.10|MACROD1|CSTF2T|CSTF2T	910	-	5.4530916	1.0460099	-1.0	-1.0
chr11	64145359	64145544	ENSG00000133315.10|MACROD1|CSTF2T|CSTF2T	941	-	5.7106123	1.2304221	-1.0	-1.0
chr11	64072326	64072446	ENSG00000133315.10|MACROD1|CSTF2T|CSTF2T	911	-	5.4635186	1.0521561	-1.0	-1.0
chr11	64064076	64064196	ENSG00000133315.10|MACROD1|CSTF2T|CSTF2T	928	-	5.604018	1.1401936	-1.0	-1.0
chr11	64061441	64061606	ENSG00000133315.10|MACROD1|CSTF2T|CSTF2T	924	-	5.552859	1.1186267	-1.0	-1.0
chr11	64123916	64124016	ENSG00000133315.10|MACROD1|CSTF2T|CSTF2T	906	-	5.4600987	1.0264009	-1.0	-1.0
chr11	64009353	64009458	ENSG00000133315.10|MACROD1|CSTF2T|CSTF2T	924	-	5.557109	1.1215484	-1.0	-1.0
chr11	64147099	64147199	ENSG00000133315.10|MACROD1|CSTF2T|CSTF2T	913	-	5.4781423	1.0619762	-1.0	-1.0
chr11	64118276	64118426	ENSG00000256341.1|AP006333.1|CSTF2T|CSTF2T	928	-	5.5875597	1.1413299	-1.0	-1.0
chr11	64118817	64118947	ENSG00000256341.1|AP006333.1|CSTF2T|CSTF2T	926	-	5.573431	1.1286451	-1.0	-1.0
chr11	64118521	64118651	ENSG00000256341.1|AP006333.1|CSTF2T|CSTF2T	910	-	5.4530916	1.0460187	-1.0	-1.0
chr11	64186521	64187216	ENSG00000168439.16|STIP1|CSTF2T|CSTF2T	993	+	5.2431297	2.1451247	-1.0	-1.0
chr11	64204444	64204543	ENSG00000168439.16|STIP1|CSTF2T|CSTF2T	938	+	5.702355	1.2063717	-1.0	-1.0
chr11	64187331	64187446	ENSG00000168439.16|STIP1|CSTF2T|CSTF2T	910	+	5.472579	1.0473467	-1.0	-1.0
chr11	64186270	64186302	ENSG00000168439.16|STIP1|CSTF2T|CSTF2T	959	+	5.9095445	1.3833301	-1.0	-1.0
chr11	64186302	64186521	ENSG00000168439.16|STIP1|CSTF2T|CSTF2T	997	+	5.706189	2.5590987	-1.0	-1.0
chr11	64210271	64210406	ENSG00000149781.12|FERMT3|CSTF2T|CSTF2T	934	+	4.0196757	1.1773057	-1.0	-1.0
chr11	64209051	64209261	ENSG00000149781.12|FERMT3|CSTF2T|CSTF2T	925	+	3.9873865	1.1254569	-1.0	-1.0
chr11	64208261	64208436	ENSG00000149781.12|FERMT3|CSTF2T|CSTF2T	948	+	4.1434083	1.2805655	-1.0	-1.0
chr11	64208641	64208841	ENSG00000149781.12|FERMT3|CSTF2T|CSTF2T	936	+	5.689607	1.1943899	-1.0	-1.0
chr11	64209526	64209661	ENSG00000149781.12|FERMT3|CSTF2T|CSTF2T	930	+	5.6061087	1.1562719	-1.0	-1.0
chr11	64209721	64209826	ENSG00000149781.12|FERMT3|CSTF2T|CSTF2T	925	+	3.725196	1.1225866	-1.0	-1.0
chr11	64207911	64208246	ENSG00000149781.12|FERMT3|CSTF2T|CSTF2T	926	+	5.5042624	1.1278586	-1.0	-1.0
chr11	64235630	64235812	ENSG00000173511.9|VEGFB|CSTF2T|CSTF2T	970	+	3.1457877	1.521834	-1.0	-1.0
chr11	64236009	64236124	ENSG00000173511.9|VEGFB|CSTF2T|CSTF2T	957	+	5.868058	1.363705	-1.0	-1.0
chr11	64242213	64242378	ENSG00000173486.12|FKBP2|CSTF2T|CSTF2T	991	+	6.5570145	2.0426881	-1.0	-1.0
chr11	64241155	64241238	ENSG00000173486.12|FKBP2|CSTF2T|CSTF2T	943	+	3.2789383	1.2412347	-1.0	-1.0
chr11	64241665	64242213	ENSG00000173486.12|FKBP2|CSTF2T|CSTF2T	993	+	3.6224835	2.1653326	-1.0	-1.0
chr11	64241027	64241127	ENSG00000173486.12|FKBP2|CSTF2T|CSTF2T	916	+	5.49862	1.0781813	-1.0	-1.0
chr11	64241238	64241665	ENSG00000173486.12|FKBP2|CSTF2T|CSTF2T	992	+	4.5373974	2.0871677	-1.0	-1.0
chr11	64243283	64243553	ENSG00000173486.12|FKBP2|CSTF2T|CSTF2T	926	+	4.3986874	1.1308233	-1.0	-1.0
chr11	64246660	64246765	ENSG00000173457.10|PPP1R14B|CSTF2T|CSTF2T	906	-	5.42643	1.0255611	-1.0	-1.0
chr11	64245563	64245733	ENSG00000173457.10|PPP1R14B|CSTF2T|CSTF2T	915	-	5.4994855	1.0693566	-1.0	-1.0
chr11	64247789	64247889	ENSG00000257086.1|AP001453.3|CSTF2T|CSTF2T	903	-	5.4050245	1.0129204	-1.0	-1.0
chr11	64249383	64249494	ENSG00000257086.1|AP001453.3|CSTF2T|CSTF2T	931	-	5.6221967	1.1623064	-1.0	-1.0
chr11	64247078	64247183	ENSG00000257086.1|AP001453.3|CSTF2T|CSTF2T	933	-	5.633627	1.1710422	-1.0	-1.0
chr11	64253498	64253608	ENSG00000149782.11|PLCB3|CSTF2T|CSTF2T	920	+	5.524731	1.0991873	-1.0	-1.0
chr11	64252778	64252918	ENSG00000149782.11|PLCB3|CSTF2T|CSTF2T	932	+	4.1894326	1.1696806	-1.0	-1.0
chr11	64305736	64306221	ENSG00000173153.13|ESRRA|CSTF2T|CSTF2T	999	+	5.981897	3.002491	-1.0	-1.0
chr11	64306226	64306841	ENSG00000173153.13|ESRRA|CSTF2T|CSTF2T	999	+	4.524686	2.9767373	-1.0	-1.0
chr11	64307668	64307828	ENSG00000173153.13|ESRRA|CSTF2T|CSTF2T	939	+	5.6835113	1.2138085	-1.0	-1.0
chr11	64313368	64313658	ENSG00000173153.13|ESRRA|CSTF2T|CSTF2T	942	+	5.710582	1.2377449	-1.0	-1.0
chr11	64305571	64305726	ENSG00000173153.13|ESRRA|CSTF2T|CSTF2T	967	+	5.015692	1.4776188	-1.0	-1.0
chr11	64314067	64314222	ENSG00000173153.13|ESRRA|CSTF2T|CSTF2T	957	+	5.855761	1.3665969	-1.0	-1.0
chr11	64307292	64307508	ENSG00000173153.13|ESRRA|CSTF2T|CSTF2T	937	+	5.2417393	1.2032928	-1.0	-1.0
chr11	64306846	64307167	ENSG00000173153.13|ESRRA|CSTF2T|CSTF2T	985	+	4.459839	1.825467	-1.0	-1.0
chr11	64313058	64313338	ENSG00000173153.13|ESRRA|CSTF2T|CSTF2T	943	+	5.162938	1.2439238	-1.0	-1.0
chr11	64344676	64344876	ENSG00000168071.21|CCDC88B|CSTF2T|CSTF2T	944	+	4.8762336	1.2498807	-1.0	-1.0
chr11	64351234	64351374	ENSG00000168071.21|CCDC88B|CSTF2T|CSTF2T	910	+	5.4526167	1.0480138	-1.0	-1.0
chr11	64351020	64351120	ENSG00000168071.21|CCDC88B|CSTF2T|CSTF2T	901	+	2.4049778	1.0057704	-1.0	-1.0
chr11	64368907	64369007	ENSG00000162302.12|RPS6KA4|CSTF2T|CSTF2T	919	+	5.511059	1.0896233	-1.0	-1.0
chr11	64369317	64369445	ENSG00000162302.12|RPS6KA4|CSTF2T|CSTF2T	922	+	5.539272	1.1064365	-1.0	-1.0
chr11	64743560	64744589	ENSG00000068831.18|RASGRP2|CSTF2T|CSTF2T	995	-	5.642273	2.289884	-1.0	-1.0
chr11	64743405	64743545	ENSG00000068831.18|RASGRP2|CSTF2T|CSTF2T	914	-	5.5420036	1.0666226	-1.0	-1.0
chr11	64745022	64745207	ENSG00000068831.18|RASGRP2|CSTF2T|CSTF2T	940	-	5.700342	1.2210778	-1.0	-1.0
chr11	64744589	64744741	ENSG00000068831.18|RASGRP2|CSTF2T|CSTF2T	975	-	4.7399187	1.6018776	-1.0	-1.0
chr11	64742905	64743395	ENSG00000068831.18|RASGRP2|CSTF2T|CSTF2T	980	-	5.7887554	1.6939161	-1.0	-1.0
chr11	64744741	64744867	ENSG00000068831.18|RASGRP2|CSTF2T|CSTF2T	966	-	4.1156974	1.4733275	-1.0	-1.0
chr11	64777568	64777761	ENSG00000168066.20|SF1|CSTF2T|CSTF2T	962	-	2.5995917	1.4194502	-1.0	-1.0
chr11	64777026	64777126	ENSG00000168066.20|SF1|CSTF2T|CSTF2T	909	-	3.00143	1.039793	-1.0	-1.0
chr11	64766413	64766658	ENSG00000168066.20|SF1|CSTF2T|CSTF2T	921	-	3.2989068	1.0996346	-1.0	-1.0
chr11	64765090	64765235	ENSG00000168066.20|SF1|CSTF2T|CSTF2T	944	-	2.3286188	1.2512177	-1.0	-1.0
chr11	64766758	64766898	ENSG00000168066.20|SF1|CSTF2T|CSTF2T	916	-	3.0716288	1.0750668	-1.0	-1.0
chr11	64765700	64765800	ENSG00000168066.20|SF1|CSTF2T|CSTF2T	902	-	2.688511	1.0099701	-1.0	-1.0
chr11	64778266	64778391	ENSG00000168066.20|SF1|CSTF2T|CSTF2T	939	-	5.7422233	1.2151189	-1.0	-1.0
chr11	64777761	64777981	ENSG00000168066.20|SF1|CSTF2T|CSTF2T	943	-	4.8135138	1.2447002	-1.0	-1.0
chr11	64894545	64894690	ENSG00000110046.12|ATG2A|CSTF2T|CSTF2T	928	-	4.3648624	1.1430203	-1.0	-1.0
chr11	64913725	64913860	ENSG00000110046.12|ATG2A|CSTF2T|CSTF2T	905	-	5.4381576	1.0237672	-1.0	-1.0
chr11	64913420	64913720	ENSG00000110046.12|ATG2A|CSTF2T|CSTF2T	922	-	5.2559657	1.1082249	-1.0	-1.0
chr11	64895492	64895672	ENSG00000110046.12|ATG2A|CSTF2T|CSTF2T	949	-	5.007677	1.2907144	-1.0	-1.0
chr11	65077336	65077446	ENSG00000146670.9|CDCA5|CSTF2T|CSTF2T	978	-	6.1772156	1.6583718	-1.0	-1.0
chr11	65084352	65084567	ENSG00000162300.11|ZFPL1|CSTF2T|CSTF2T	977	+	4.731576	1.6383822	-1.0	-1.0
chr11	65112819	65112924	ENSG00000149809.14|TM7SF2|CSTF2T|CSTF2T	904	+	5.4365845	1.0179192	-1.0	-1.0
chr11	65112119	65112564	ENSG00000149809.14|TM7SF2|CSTF2T|CSTF2T	976	+	5.5785174	1.6209828	-1.0	-1.0
chr11	65112994	65113219	ENSG00000149809.14|TM7SF2|CSTF2T|CSTF2T	961	+	5.919364	1.4110339	-1.0	-1.0
chr11	65113639	65113744	ENSG00000149809.14|TM7SF2|CSTF2T|CSTF2T	909	+	5.4395733	1.039793	-1.0	-1.0
chr11	65112674	65112794	ENSG00000149809.14|TM7SF2|CSTF2T|CSTF2T	924	+	5.644228	1.1204317	-1.0	-1.0
chr11	65127803	65128088	ENSG00000162298.18|SYVN1|CSTF2T|CSTF2T	976	-	2.7734358	1.6138587	-1.0	-1.0
chr11	65129808	65129918	ENSG00000162298.18|SYVN1|CSTF2T|CSTF2T	924	-	2.3536828	1.1185638	-1.0	-1.0
chr11	65127175	65127278	ENSG00000162298.18|SYVN1|CSTF2T|CSTF2T	912	-	5.465387	1.0568783	-1.0	-1.0
chr11	65130216	65130379	ENSG00000162298.18|SYVN1|CSTF2T|CSTF2T	945	-	2.5027127	1.2557646	-1.0	-1.0
chr11	65216809	65217014	ENSG00000197847.12|SLC22A20|CSTF2T|CSTF2T	980	+	6.2049828	1.7024708	-1.0	-1.0
chr11	65301695	65301800	ENSG00000014138.8|POLA2|CSTF2T|CSTF2T	906	+	2.9655657	1.0275193	-1.0	-1.0
chr11	65297304	65297404	ENSG00000014138.8|POLA2|CSTF2T|CSTF2T	911	+	5.4525447	1.0486581	-1.0	-1.0
chr11	65301370	65301675	ENSG00000014138.8|POLA2|CSTF2T|CSTF2T	959	+	5.8766747	1.3827868	-1.0	-1.0
chr11	65304610	65304760	ENSG00000014138.8|POLA2|CSTF2T|CSTF2T	924	+	5.5656247	1.1208785	-1.0	-1.0
chr11	65301130	65301270	ENSG00000014138.8|POLA2|CSTF2T|CSTF2T	911	+	5.4597178	1.0504856	-1.0	-1.0
chr11	65390668	65390818	ENSG00000126391.13|FRMD8|CSTF2T|CSTF2T	911	+	5.4797697	1.0486474	-1.0	-1.0
chr11	65392008	65392408	ENSG00000126391.13|FRMD8|CSTF2T|CSTF2T	968	+	5.0475574	1.5004692	-1.0	-1.0
chr11	65392508	65392708	ENSG00000126391.13|FRMD8|CSTF2T|CSTF2T	961	+	5.378625	1.4115452	-1.0	-1.0
chr11	65391228	65391403	ENSG00000126391.13|FRMD8|CSTF2T|CSTF2T	948	+	3.9747443	1.2849277	-1.0	-1.0
chr11	65393448	65393548	ENSG00000126391.13|FRMD8|CSTF2T|CSTF2T	908	+	3.6176515	1.0354459	-1.0	-1.0
chr11	65392943	65393103	ENSG00000126391.13|FRMD8|CSTF2T|CSTF2T	935	+	5.6477056	1.1889697	-1.0	-1.0
chr11	65390878	65390978	ENSG00000126391.13|FRMD8|CSTF2T|CSTF2T	902	+	5.3915873	1.0083476	-1.0	-1.0
chr11	65389863	65390233	ENSG00000126391.13|FRMD8|CSTF2T|CSTF2T	945	+	4.7195725	1.2580369	-1.0	-1.0
chr11	65393108	65393223	ENSG00000126391.13|FRMD8|CSTF2T|CSTF2T	917	+	3.6773343	1.0789384	-1.0	-1.0
chr11	65389648	65389838	ENSG00000126391.13|FRMD8|CSTF2T|CSTF2T	921	+	5.297329	1.1008729	-1.0	-1.0
chr11	65390288	65390418	ENSG00000126391.13|FRMD8|CSTF2T|CSTF2T	947	+	5.752858	1.2737817	-1.0	-1.0
chr11	65391003	65391133	ENSG00000126391.13|FRMD8|CSTF2T|CSTF2T	926	+	5.566661	1.1281365	-1.0	-1.0
chr11	65440833	65441218	ENSG00000245532.7|NEAT1|CSTF2T|CSTF2T	968	+	1.5462623	1.4992343	-1.0	-1.0
chr11	65442348	65442568	ENSG00000245532.7|NEAT1|CSTF2T|CSTF2T	933	+	1.6617662	1.1740139	-1.0	-1.0
chr11	65437893	65438373	ENSG00000245532.7|NEAT1|CSTF2T|CSTF2T	956	+	1.5537046	1.3522809	-1.0	-1.0
chr11	65422773	65430688	ENSG00000245532.7|NEAT1|CSTF2T|CSTF2T	1000	+	2.691862	8.859864	-1.0	-1.0
chr11	65435088	65436868	ENSG00000245532.7|NEAT1|CSTF2T|CSTF2T	979	+	1.760709	1.685854	-1.0	-1.0
chr11	65436938	65437063	ENSG00000245532.7|NEAT1|CSTF2T|CSTF2T	921	+	1.5781729	1.1047673	-1.0	-1.0
chr11	65433728	65433838	ENSG00000245532.7|NEAT1|CSTF2T|CSTF2T	901	+	1.5179629	1.0059931	-1.0	-1.0
chr11	65439668	65439873	ENSG00000245532.7|NEAT1|CSTF2T|CSTF2T	950	+	1.5718383	1.3009856	-1.0	-1.0
chr11	65438973	65439083	ENSG00000245532.7|NEAT1|CSTF2T|CSTF2T	909	+	1.3850058	1.0391968	-1.0	-1.0
chr11	65434073	65434298	ENSG00000245532.7|NEAT1|CSTF2T|CSTF2T	934	+	1.2707684	1.1794918	-1.0	-1.0
chr11	65442938	65445540	ENSG00000245532.7|NEAT1|CSTF2T|CSTF2T	1000	+	2.636224	4.9823	-1.0	-1.0
chr11	65438758	65438893	ENSG00000245532.7|NEAT1|CSTF2T|CSTF2T	928	+	1.7003014	1.1423053	-1.0	-1.0
chr11	65439283	65439393	ENSG00000245532.7|NEAT1|CSTF2T|CSTF2T	921	+	1.6326234	1.1014711	-1.0	-1.0
chr11	65434673	65434993	ENSG00000245532.7|NEAT1|CSTF2T|CSTF2T	927	+	1.6855599	1.136287	-1.0	-1.0
chr11	65434388	65434523	ENSG00000245532.7|NEAT1|CSTF2T|CSTF2T	906	+	1.1982917	1.0280262	-1.0	-1.0
chr11	65439403	65439533	ENSG00000245532.7|NEAT1|CSTF2T|CSTF2T	910	+	1.315459	1.0434688	-1.0	-1.0
chr11	65423272	65423387	ENSG00000278144.1|NEAT1_1|CSTF2T|CSTF2T	1000	+	3.0084045	9.855705	-1.0	-1.0
chr11	65423637	65423737	ENSG00000278050.1|NEAT1_2|CSTF2T|CSTF2T	1000	+	1.8321462	4.5887523	-1.0	-1.0
chr11	65423959	65424118	ENSG00000277599.1|NEAT1_3|CSTF2T|CSTF2T	1000	+	3.1388633	14.256012	-1.0	-1.0
chr11	65444457	65444557	ENSG00000283791.1|MIR612|CSTF2T|CSTF2T	1000	+	2.5059547	3.3345156	-1.0	-1.0
chr11	65506371	65506511	ENSG00000251562.7|MALAT1|CSTF2T|CSTF2T	1000	+	5.3300824	5.075156	-1.0	-1.0
chr11	65505781	65506011	ENSG00000251562.7|MALAT1|CSTF2T|CSTF2T	1000	+	0.9664177	3.935334	-1.0	-1.0
chr11	65502936	65505446	ENSG00000251562.7|MALAT1|CSTF2T|CSTF2T	1000	+	1.8256153	21.329731	-1.0	-1.0
chr11	65501161	65501366	ENSG00000251562.7|MALAT1|CSTF2T|CSTF2T	999	+	1.0318544	3.1308599	-1.0	-1.0
chr11	65500261	65500376	ENSG00000251562.7|MALAT1|CSTF2T|CSTF2T	937	+	0.71658015	1.1990033	-1.0	-1.0
chr11	65501831	65502021	ENSG00000251562.7|MALAT1|CSTF2T|CSTF2T	987	+	0.76571876	1.895767	-1.0	-1.0
chr11	65502811	65502911	ENSG00000251562.7|MALAT1|CSTF2T|CSTF2T	903	+	0.6486284	1.0127264	-1.0	-1.0
chr11	65500891	65501001	ENSG00000251562.7|MALAT1|CSTF2T|CSTF2T	907	+	0.5747995	1.0332471	-1.0	-1.0
chr11	65502686	65502791	ENSG00000251562.7|MALAT1|CSTF2T|CSTF2T	910	+	0.59498316	1.0478163	-1.0	-1.0
chr11	65526450	65526600	ENSG00000142186.16|SCYL1|CSTF2T|CSTF2T	919	+	5.5258126	1.0903528	-1.0	-1.0
chr11	65573167	65573292	ENSG00000173465.7|SSSCA1|CSTF2T|CSTF2T	935	+	5.649582	1.1871059	-1.0	-1.0
chr11	65572922	65573112	ENSG00000173465.7|SSSCA1|CSTF2T|CSTF2T	972	+	6.063992	1.5500737	-1.0	-1.0
chr11	65572303	65572408	ENSG00000173465.7|SSSCA1|CSTF2T|CSTF2T	950	+	5.82181	1.301701	-1.0	-1.0
chr11	65572118	65572263	ENSG00000173465.7|SSSCA1|CSTF2T|CSTF2T	954	+	5.809836	1.3356683	-1.0	-1.0
chr11	65572537	65572687	ENSG00000173465.7|SSSCA1|CSTF2T|CSTF2T	943	+	3.9192314	1.2423435	-1.0	-1.0
chr11	65572538	65572688	ENSG00000176973.7|FAM89B|CSTF2T|CSTF2T	936	+	3.6971836	1.1912141	-1.0	-1.0
chr11	65572960	65573110	ENSG00000176973.7|FAM89B|CSTF2T|CSTF2T	970	+	6.0322037	1.5226727	-1.0	-1.0
chr11	65573972	65574142	ENSG00000176973.7|FAM89B|CSTF2T|CSTF2T	919	+	5.5144286	1.0911887	-1.0	-1.0
chr11	65573170	65573290	ENSG00000176973.7|FAM89B|CSTF2T|CSTF2T	938	+	5.681144	1.2089323	-1.0	-1.0
chr11	65588106	65588261	ENSG00000173442.12|EHBP1L1|CSTF2T|CSTF2T	960	+	5.771418	1.400993	-1.0	-1.0
chr11	65578768	65579077	ENSG00000173442.12|EHBP1L1|CSTF2T|CSTF2T	962	+	3.4897578	1.4233518	-1.0	-1.0
chr11	65578278	65578408	ENSG00000173442.12|EHBP1L1|CSTF2T|CSTF2T	935	+	3.8028526	1.1842369	-1.0	-1.0
chr11	65579135	65579335	ENSG00000173442.12|EHBP1L1|CSTF2T|CSTF2T	974	+	5.6602426	1.5791954	-1.0	-1.0
chr11	65577636	65578056	ENSG00000173442.12|EHBP1L1|CSTF2T|CSTF2T	984	+	4.2012925	1.8091332	-1.0	-1.0
chr11	65578433	65578573	ENSG00000173442.12|EHBP1L1|CSTF2T|CSTF2T	957	+	4.296035	1.3694519	-1.0	-1.0
chr11	65576406	65577521	ENSG00000173442.12|EHBP1L1|CSTF2T|CSTF2T	994	+	4.768577	2.2294068	-1.0	-1.0
chr11	65581603	65581738	ENSG00000173442.12|EHBP1L1|CSTF2T|CSTF2T	932	+	5.6300163	1.1684735	-1.0	-1.0
chr11	65576102	65576406	ENSG00000173442.12|EHBP1L1|CSTF2T|CSTF2T	993	+	5.409102	2.138486	-1.0	-1.0
chr11	65613395	65613575	ENSG00000173327.7|MAP3K11|CSTF2T|CSTF2T	936	-	5.647355	1.1962097	-1.0	-1.0
chr11	65621876	65622031	ENSG00000197136.4|PCNX3|CSTF2T|CSTF2T	908	+	5.449732	1.0378426	-1.0	-1.0
chr11	65632234	65632364	ENSG00000197136.4|PCNX3|CSTF2T|CSTF2T	917	+	5.500228	1.0797212	-1.0	-1.0
chr11	65620976	65621076	ENSG00000197136.4|PCNX3|CSTF2T|CSTF2T	923	+	5.5553527	1.1161779	-1.0	-1.0
chr11	65857092	65857543	ENSG00000172757.12|CFL1|CSTF2T|CSTF2T	971	-	5.163987	1.5446405	-1.0	-1.0
chr11	65854689	65855084	ENSG00000172757.12|CFL1|CSTF2T|CSTF2T	957	-	3.2637243	1.3656197	-1.0	-1.0
chr11	65854170	65854275	ENSG00000172757.12|CFL1|CSTF2T|CSTF2T	910	-	5.4562197	1.0439736	-1.0	-1.0
chr11	65853410	65853515	ENSG00000172757.12|CFL1|CSTF2T|CSTF2T	912	-	3.6619039	1.0551436	-1.0	-1.0
chr11	65852065	65852260	ENSG00000172757.12|CFL1|CSTF2T|CSTF2T	952	-	5.812545	1.3192387	-1.0	-1.0
chr11	65855149	65855269	ENSG00000172757.12|CFL1|CSTF2T|CSTF2T	913	-	1.5378705	1.0613812	-1.0	-1.0
chr11	65857868	65858073	ENSG00000172757.12|CFL1|CSTF2T|CSTF2T	977	-	6.2082796	1.6392233	-1.0	-1.0
chr11	65852755	65853090	ENSG00000172757.12|CFL1|CSTF2T|CSTF2T	981	-	6.2015595	1.7125319	-1.0	-1.0
chr11	65857631	65857846	ENSG00000172757.12|CFL1|CSTF2T|CSTF2T	936	-	4.3551784	1.1906135	-1.0	-1.0
chr11	65856648	65856838	ENSG00000172757.12|CFL1|CSTF2T|CSTF2T	943	-	4.535455	1.2407196	-1.0	-1.0
chr11	65863245	65863365	ENSG00000172732.11|MUS81|CSTF2T|CSTF2T	912	+	5.4622984	1.0539091	-1.0	-1.0
chr11	65873372	65873527	ENSG00000172638.12|EFEMP2|CSTF2T|CSTF2T	911	-	4.2586646	1.0485777	-1.0	-1.0
chr11	65873017	65873132	ENSG00000172638.12|EFEMP2|CSTF2T|CSTF2T	919	-	5.5180273	1.0932382	-1.0	-1.0
chr11	65899016	65899351	ENSG00000175592.8|FOSL1|CSTF2T|CSTF2T	940	-	3.9590552	1.2251629	-1.0	-1.0
chr11	65899356	65900240	ENSG00000175592.8|FOSL1|CSTF2T|CSTF2T	974	-	4.0846977	1.5874404	-1.0	-1.0
chr11	65894271	65894386	ENSG00000175592.8|FOSL1|CSTF2T|CSTF2T	910	-	5.446341	1.044031	-1.0	-1.0
chr11	65897191	65897306	ENSG00000175592.8|FOSL1|CSTF2T|CSTF2T	906	-	5.42643	1.0255611	-1.0	-1.0
chr11	65916807	65916907	ENSG00000175573.6|C11orf68|CSTF2T|CSTF2T	923	-	5.5553527	1.1161779	-1.0	-1.0
chr11	65917162	65917272	ENSG00000175573.6|C11orf68|CSTF2T|CSTF2T	922	-	5.5574493	1.1074967	-1.0	-1.0
chr11	65918680	65918909	ENSG00000175573.6|C11orf68|CSTF2T|CSTF2T	941	-	5.1801066	1.2321548	-1.0	-1.0
chr11	65964860	65964965	ENSG00000175467.14|SART1|CSTF2T|CSTF2T	906	+	5.4220657	1.028503	-1.0	-1.0
chr11	65971071	65971206	ENSG00000175467.14|SART1|CSTF2T|CSTF2T	917	+	5.504976	1.0807813	-1.0	-1.0
chr11	65972581	65972741	ENSG00000175467.14|SART1|CSTF2T|CSTF2T	915	+	5.4826655	1.069057	-1.0	-1.0
chr11	65975721	65975951	ENSG00000175467.14|SART1|CSTF2T|CSTF2T	922	+	4.514729	1.1106583	-1.0	-1.0
chr11	65971561	65972066	ENSG00000175467.14|SART1|CSTF2T|CSTF2T	995	+	5.9679527	2.3039868	-1.0	-1.0
chr11	65968661	65968796	ENSG00000175467.14|SART1|CSTF2T|CSTF2T	948	+	5.7755175	1.28412	-1.0	-1.0
chr11	65972126	65972296	ENSG00000175467.14|SART1|CSTF2T|CSTF2T	958	+	5.869337	1.3746935	-1.0	-1.0
chr11	65976031	65976226	ENSG00000175467.14|SART1|CSTF2T|CSTF2T	960	+	4.767116	1.394524	-1.0	-1.0
chr11	65970066	65970261	ENSG00000175467.14|SART1|CSTF2T|CSTF2T	952	+	3.6198375	1.3220114	-1.0	-1.0
chr11	65970281	65970726	ENSG00000175467.14|SART1|CSTF2T|CSTF2T	979	+	3.8197677	1.6851205	-1.0	-1.0
chr11	65998309	65998409	ENSG00000175376.8|EIF1AD|CSTF2T|CSTF2T	913	-	5.516269	1.0597516	-1.0	-1.0
chr11	66002615	66002870	ENSG00000175334.7|BANF1|CSTF2T|CSTF2T	935	+	5.643235	1.186743	-1.0	-1.0
chr11	66244119	66244224	ENSG00000175115.11|PACS1|CSTF2T|CSTF2T	929	+	5.594385	1.1478789	-1.0	-1.0
chr11	66243904	66244114	ENSG00000175115.11|PACS1|CSTF2T|CSTF2T	935	+	3.3689933	1.1883217	-1.0	-1.0
chr11	66243329	66243884	ENSG00000175115.11|PACS1|CSTF2T|CSTF2T	980	+	4.541226	1.7027922	-1.0	-1.0
chr11	66244254	66244534	ENSG00000175115.11|PACS1|CSTF2T|CSTF2T	983	+	4.044216	1.7750582	-1.0	-1.0
chr11	66257871	66258011	ENSG00000174996.11|KLC2|CSTF2T|CSTF2T	930	+	3.9754999	1.154624	-1.0	-1.0
chr11	66257709	66257871	ENSG00000174996.11|KLC2|CSTF2T|CSTF2T	968	+	5.1429844	1.4929008	-1.0	-1.0
chr11	66258035	66258425	ENSG00000174996.11|KLC2|CSTF2T|CSTF2T	966	+	4.7657537	1.4641398	-1.0	-1.0
chr11	66276143	66276243	ENSG00000174903.15|RAB1B|CSTF2T|CSTF2T	905	+	3.609292	1.0232168	-1.0	-1.0
chr11	66277088	66277258	ENSG00000174903.15|RAB1B|CSTF2T|CSTF2T	943	+	2.528766	1.2444978	-1.0	-1.0
chr11	66276758	66276933	ENSG00000174903.15|RAB1B|CSTF2T|CSTF2T	920	+	2.3262944	1.0973543	-1.0	-1.0
chr11	66368399	66368499	ENSG00000174669.11|SLC29A2|CSTF2T|CSTF2T	921	-	5.535579	1.1020138	-1.0	-1.0
chr11	66368134	66368309	ENSG00000174669.11|SLC29A2|CSTF2T|CSTF2T	922	-	3.543513	1.1051918	-1.0	-1.0
chr11	66616741	66616841	ENSG00000239306.4|RBM14|CSTF2T|CSTF2T	906	+	2.2756248	1.0251716	-1.0	-1.0
chr11	66623618	66623718	ENSG00000239306.4|RBM14|CSTF2T|CSTF2T	919	+	3.694065	1.0896233	-1.0	-1.0
chr11	66625678	66626423	ENSG00000239306.4|RBM14|CSTF2T|CSTF2T	993	+	3.2917247	2.1809113	-1.0	-1.0
chr11	66626575	66626840	ENSG00000239306.4|RBM14|CSTF2T|CSTF2T	972	+	2.4066627	1.5542874	-1.0	-1.0
chr11	66617850	66618010	ENSG00000239306.4|RBM14|CSTF2T|CSTF2T	914	+	2.273608	1.0671177	-1.0	-1.0
chr11	66624963	66625088	ENSG00000239306.4|RBM14|CSTF2T|CSTF2T	925	+	2.4404542	1.1262155	-1.0	-1.0
chr11	66623983	66624158	ENSG00000239306.4|RBM14|CSTF2T|CSTF2T	966	+	2.497928	1.4739547	-1.0	-1.0
chr11	66618586	66618806	ENSG00000239306.4|RBM14|CSTF2T|CSTF2T	948	+	2.6288307	1.2799059	-1.0	-1.0
chr11	66627205	66627347	ENSG00000239306.4|RBM14|CSTF2T|CSTF2T	972	+	2.794205	1.5554633	-1.0	-1.0
chr11	66618035	66618200	ENSG00000239306.4|RBM14|CSTF2T|CSTF2T	915	+	2.000866	1.0713348	-1.0	-1.0
chr11	66626990	66627145	ENSG00000239306.4|RBM14|CSTF2T|CSTF2T	945	+	1.9988159	1.2591596	-1.0	-1.0
chr11	66624288	66624453	ENSG00000239306.4|RBM14|CSTF2T|CSTF2T	945	+	2.5296125	1.2583187	-1.0	-1.0
chr11	66617128	66617468	ENSG00000239306.4|RBM14|CSTF2T|CSTF2T	999	+	3.7850137	3.08724	-1.0	-1.0
chr11	66618255	66618355	ENSG00000239306.4|RBM14|CSTF2T|CSTF2T	907	+	2.960103	1.0311371	-1.0	-1.0
chr11	66617550	66617705	ENSG00000239306.4|RBM14|CSTF2T|CSTF2T	922	+	2.1193972	1.1055113	-1.0	-1.0
chr11	66618836	66618961	ENSG00000239306.4|RBM14|CSTF2T|CSTF2T	917	+	3.7038999	1.0811856	-1.0	-1.0
chr11	66628067	66628527	ENSG00000248643.5|RBM14-RBM4|CSTF2T|CSTF2T	959	+	4.485035	1.3855834	-1.0	-1.0
chr11	66627677	66627932	ENSG00000248643.5|RBM14-RBM4|CSTF2T|CSTF2T	984	+	3.2636392	1.7925185	-1.0	-1.0
chr11	66627202	66627602	ENSG00000248643.5|RBM14-RBM4|CSTF2T|CSTF2T	971	+	2.9294353	1.5375555	-1.0	-1.0
chr11	66618257	66618357	ENSG00000248643.5|RBM14-RBM4|CSTF2T|CSTF2T	912	+	2.9907176	1.0544337	-1.0	-1.0
chr11	66637777	66638032	ENSG00000248643.5|RBM14-RBM4|CSTF2T|CSTF2T	988	+	3.6939914	1.9289271	-1.0	-1.0
chr11	66626992	66627147	ENSG00000248643.5|RBM14-RBM4|CSTF2T|CSTF2T	944	+	1.9951234	1.2488163	-1.0	-1.0
chr11	66618037	66618202	ENSG00000248643.5|RBM14-RBM4|CSTF2T|CSTF2T	914	+	1.9906992	1.065458	-1.0	-1.0
chr11	66639268	66639368	ENSG00000248643.5|RBM14-RBM4|CSTF2T|CSTF2T	922	+	5.5598707	1.1052742	-1.0	-1.0
chr11	66617057	66617467	ENSG00000248643.5|RBM14-RBM4|CSTF2T|CSTF2T	999	+	3.693437	3.042923	-1.0	-1.0
chr11	66618837	66618952	ENSG00000248643.5|RBM14-RBM4|CSTF2T|CSTF2T	910	+	3.6673224	1.0463535	-1.0	-1.0
chr11	66623982	66624457	ENSG00000248643.5|RBM14-RBM4|CSTF2T|CSTF2T	959	+	2.6365423	1.3906571	-1.0	-1.0
chr11	66617847	66618007	ENSG00000248643.5|RBM14-RBM4|CSTF2T|CSTF2T	914	+	2.2653408	1.0673258	-1.0	-1.0
chr11	66625662	66626422	ENSG00000248643.5|RBM14-RBM4|CSTF2T|CSTF2T	993	+	3.2599654	2.1528175	-1.0	-1.0
chr11	66623617	66623717	ENSG00000248643.5|RBM14-RBM4|CSTF2T|CSTF2T	913	+	3.65637	1.062386	-1.0	-1.0
chr11	66638748	66638913	ENSG00000248643.5|RBM14-RBM4|CSTF2T|CSTF2T	984	+	3.934458	1.7913594	-1.0	-1.0
chr11	66617492	66617702	ENSG00000248643.5|RBM14-RBM4|CSTF2T|CSTF2T	928	+	2.1063104	1.1424309	-1.0	-1.0
chr11	66638062	66638397	ENSG00000248643.5|RBM14-RBM4|CSTF2T|CSTF2T	992	+	3.9025757	2.0840461	-1.0	-1.0
chr11	66628837	66629027	ENSG00000248643.5|RBM14-RBM4|CSTF2T|CSTF2T	939	+	4.002534	1.2137016	-1.0	-1.0
chr11	66618587	66618807	ENSG00000248643.5|RBM14-RBM4|CSTF2T|CSTF2T	950	+	2.6588087	1.2972689	-1.0	-1.0
chr11	66623817	66623982	ENSG00000248643.5|RBM14-RBM4|CSTF2T|CSTF2T	946	+	3.0900416	1.2710788	-1.0	-1.0
chr11	66624962	66625087	ENSG00000248643.5|RBM14-RBM4|CSTF2T|CSTF2T	931	+	2.5205922	1.1599146	-1.0	-1.0
chr11	66629102	66629252	ENSG00000248643.5|RBM14-RBM4|CSTF2T|CSTF2T	914	+	2.961317	1.0662279	-1.0	-1.0
chr11	66618397	66618497	ENSG00000248643.5|RBM14-RBM4|CSTF2T|CSTF2T	902	+	2.928815	1.0093229	-1.0	-1.0
chr11	66626577	66626837	ENSG00000248643.5|RBM14-RBM4|CSTF2T|CSTF2T	973	+	2.4150434	1.5666963	-1.0	-1.0
chr11	66637532	66637702	ENSG00000248643.5|RBM14-RBM4|CSTF2T|CSTF2T	969	+	4.169028	1.5046177	-1.0	-1.0
chr11	66639269	66639374	ENSG00000173933.19|RBM4|CSTF2T|CSTF2T	909	+	5.4609647	1.039887	-1.0	-1.0
chr11	66638746	66638893	ENSG00000173933.19|RBM4|CSTF2T|CSTF2T	984	+	3.8075638	1.7843888	-1.0	-1.0
chr11	66646469	66646699	ENSG00000173933.19|RBM4|CSTF2T|CSTF2T	957	+	2.914641	1.3646119	-1.0	-1.0
chr11	66727020	66727310	ENSG00000173898.11|SPTBN2|CSTF2T|CSTF2T	909	-	5.4609284	1.0423545	-1.0	-1.0
chr11	66727845	66728040	ENSG00000173898.11|SPTBN2|CSTF2T|CSTF2T	965	-	5.030868	1.4527949	-1.0	-1.0
chr11	66747494	66747609	ENSG00000173715.15|C11orf80|CSTF2T|CSTF2T	925	+	5.6444416	1.1242925	-1.0	-1.0
chr11	66744919	66745214	ENSG00000173715.15|C11orf80|CSTF2T|CSTF2T	990	+	3.723015	2.0041232	-1.0	-1.0
chr11	66745249	66745609	ENSG00000173715.15|C11orf80|CSTF2T|CSTF2T	992	+	4.3490143	2.1112409	-1.0	-1.0
chr11	66748059	66748374	ENSG00000173715.15|C11orf80|CSTF2T|CSTF2T	966	+	3.455388	1.4628011	-1.0	-1.0
chr11	66843239	66843434	ENSG00000173653.7|RCE1|CSTF2T|CSTF2T	966	+	4.5581274	1.468786	-1.0	-1.0
chr11	67256313	67256418	ENSG00000173120.14|KDM2A|CSTF2T|CSTF2T	927	+	5.571949	1.1337966	-1.0	-1.0
chr11	67255553	67255723	ENSG00000173120.14|KDM2A|CSTF2T|CSTF2T	952	+	3.181324	1.3230995	-1.0	-1.0
chr11	67257028	67257128	ENSG00000173120.14|KDM2A|CSTF2T|CSTF2T	911	+	3.6341226	1.0516886	-1.0	-1.0
chr11	67255728	67255828	ENSG00000173120.14|KDM2A|CSTF2T|CSTF2T	903	+	3.5863411	1.0150471	-1.0	-1.0
chr11	67274228	67274328	ENSG00000173020.10|GRK2|CSTF2T|CSTF2T	962	+	5.9282007	1.4163024	-1.0	-1.0
chr11	67269497	67269797	ENSG00000173020.10|GRK2|CSTF2T|CSTF2T	980	+	5.6748047	1.7061095	-1.0	-1.0
chr11	67271298	67271688	ENSG00000173020.10|GRK2|CSTF2T|CSTF2T	980	+	4.484779	1.6891575	-1.0	-1.0
chr11	67276661	67276801	ENSG00000173020.10|GRK2|CSTF2T|CSTF2T	926	+	5.612463	1.1332978	-1.0	-1.0
chr11	67268642	67269217	ENSG00000173020.10|GRK2|CSTF2T|CSTF2T	964	+	4.8136597	1.4399683	-1.0	-1.0
chr11	67277393	67277498	ENSG00000173020.10|GRK2|CSTF2T|CSTF2T	902	+	5.4130707	1.0094374	-1.0	-1.0
chr11	67269907	67270027	ENSG00000173020.10|GRK2|CSTF2T|CSTF2T	914	+	3.6797462	1.063309	-1.0	-1.0
chr11	67274853	67275048	ENSG00000173020.10|GRK2|CSTF2T|CSTF2T	954	+	3.5148263	1.3402678	-1.0	-1.0
chr11	67267407	67267532	ENSG00000173020.10|GRK2|CSTF2T|CSTF2T	963	+	5.440585	1.4302465	-1.0	-1.0
chr11	67273078	67273273	ENSG00000173020.10|GRK2|CSTF2T|CSTF2T	954	+	3.2692716	1.333244	-1.0	-1.0
chr11	67277568	67277728	ENSG00000173020.10|GRK2|CSTF2T|CSTF2T	913	+	3.8250694	1.0612644	-1.0	-1.0
chr11	67268342	67268567	ENSG00000173020.10|GRK2|CSTF2T|CSTF2T	959	+	3.397681	1.3897533	-1.0	-1.0
chr11	67275563	67275778	ENSG00000173020.10|GRK2|CSTF2T|CSTF2T	959	+	5.007063	1.3891909	-1.0	-1.0
chr11	67267032	67267232	ENSG00000173020.10|GRK2|CSTF2T|CSTF2T	971	+	6.051715	1.5422273	-1.0	-1.0
chr11	67275838	67276536	ENSG00000173020.10|GRK2|CSTF2T|CSTF2T	973	+	4.547212	1.5686902	-1.0	-1.0
chr11	67266837	67266937	ENSG00000173020.10|GRK2|CSTF2T|CSTF2T	902	+	3.5778544	1.0083476	-1.0	-1.0
chr11	67269247	67269437	ENSG00000173020.10|GRK2|CSTF2T|CSTF2T	951	+	2.8848403	1.3133973	-1.0	-1.0
chr11	67270182	67270332	ENSG00000173020.10|GRK2|CSTF2T|CSTF2T	947	+	5.8159904	1.2727263	-1.0	-1.0
chr11	67274563	67274718	ENSG00000173020.10|GRK2|CSTF2T|CSTF2T	914	+	5.5122943	1.0658692	-1.0	-1.0
chr11	67270937	67271008	ENSG00000173020.10|GRK2|CSTF2T|CSTF2T	965	+	5.994002	1.4498429	-1.0	-1.0
chr11	67273618	67273823	ENSG00000173020.10|GRK2|CSTF2T|CSTF2T	973	+	4.3461123	1.5757672	-1.0	-1.0
chr11	67272623	67273073	ENSG00000173020.10|GRK2|CSTF2T|CSTF2T	923	+	3.3920178	1.1162859	-1.0	-1.0
chr11	67271048	67271268	ENSG00000173020.10|GRK2|CSTF2T|CSTF2T	958	+	3.8580163	1.3816983	-1.0	-1.0
chr11	67267557	67267882	ENSG00000173020.10|GRK2|CSTF2T|CSTF2T	942	+	3.8864253	1.2329444	-1.0	-1.0
chr11	67277883	67277998	ENSG00000173020.10|GRK2|CSTF2T|CSTF2T	961	+	5.922444	1.4082079	-1.0	-1.0
chr11	67277111	67277256	ENSG00000173020.10|GRK2|CSTF2T|CSTF2T	913	+	5.5074954	1.060998	-1.0	-1.0
chr11	67276816	67277076	ENSG00000173020.10|GRK2|CSTF2T|CSTF2T	962	+	5.782062	1.4154509	-1.0	-1.0
chr11	67275058	67275378	ENSG00000173020.10|GRK2|CSTF2T|CSTF2T	938	+	3.6612976	1.211075	-1.0	-1.0
chr11	67273363	67273568	ENSG00000173020.10|GRK2|CSTF2T|CSTF2T	941	+	5.6653748	1.2321527	-1.0	-1.0
chr11	67270692	67270932	ENSG00000173020.10|GRK2|CSTF2T|CSTF2T	982	+	3.676228	1.7419775	-1.0	-1.0
chr11	67271708	67272518	ENSG00000173020.10|GRK2|CSTF2T|CSTF2T	959	+	3.7797217	1.3924521	-1.0	-1.0
chr11	67369737	67369837	ENSG00000256514.1|AP003419.2|CSTF2T|CSTF2T	906	-	5.4600987	1.0264009	-1.0	-1.0
chr11	67372697	67373202	ENSG00000256514.1|AP003419.2|CSTF2T|CSTF2T	968	-	5.2339916	1.4903458	-1.0	-1.0
chr11	67370212	67370642	ENSG00000256514.1|AP003419.2|CSTF2T|CSTF2T	959	-	4.6898246	1.3822263	-1.0	-1.0
chr11	67369352	67369547	ENSG00000256514.1|AP003419.2|CSTF2T|CSTF2T	933	-	5.630805	1.1722466	-1.0	-1.0
chr11	67367422	67367522	ENSG00000256514.1|AP003419.2|CSTF2T|CSTF2T	913	-	5.4908495	1.062386	-1.0	-1.0
chr11	67372432	67372642	ENSG00000256514.1|AP003419.2|CSTF2T|CSTF2T	958	-	5.921777	1.3796991	-1.0	-1.0
chr11	67371417	67371532	ENSG00000256514.1|AP003419.2|CSTF2T|CSTF2T	913	-	5.4871063	1.0619632	-1.0	-1.0
chr11	67371047	67371397	ENSG00000256514.1|AP003419.2|CSTF2T|CSTF2T	971	-	6.0180783	1.5451441	-1.0	-1.0
chr11	67366642	67366997	ENSG00000256514.1|AP003419.2|CSTF2T|CSTF2T	961	-	5.904178	1.4068706	-1.0	-1.0
chr11	67373272	67373397	ENSG00000256514.1|AP003419.2|CSTF2T|CSTF2T	907	-	5.442353	1.0310221	-1.0	-1.0
chr11	67372067	67372347	ENSG00000256514.1|AP003419.2|CSTF2T|CSTF2T	979	-	6.1787257	1.6818224	-1.0	-1.0
chr11	67370827	67370957	ENSG00000256514.1|AP003419.2|CSTF2T|CSTF2T	926	-	5.6271358	1.1285996	-1.0	-1.0
chr11	67369356	67369551	ENSG00000175505.10|CLCF1|CSTF2T|CSTF2T	931	-	5.613865	1.1607738	-1.0	-1.0
chr11	67371046	67371401	ENSG00000175505.10|CLCF1|CSTF2T|CSTF2T	971	-	6.0044694	1.5336989	-1.0	-1.0
chr11	67369736	67369846	ENSG00000175505.10|CLCF1|CSTF2T|CSTF2T	910	-	5.483691	1.0453917	-1.0	-1.0
chr11	67372436	67372641	ENSG00000175505.10|CLCF1|CSTF2T|CSTF2T	960	-	5.9433866	1.3958092	-1.0	-1.0
chr11	67370826	67370956	ENSG00000175505.10|CLCF1|CSTF2T|CSTF2T	924	-	5.6176715	1.1203916	-1.0	-1.0
chr11	67373271	67373396	ENSG00000175505.10|CLCF1|CSTF2T|CSTF2T	908	-	5.445025	1.0342468	-1.0	-1.0
chr11	67370206	67370641	ENSG00000175505.10|CLCF1|CSTF2T|CSTF2T	959	-	4.674044	1.391979	-1.0	-1.0
chr11	67372696	67373206	ENSG00000175505.10|CLCF1|CSTF2T|CSTF2T	967	-	5.2053156	1.4839032	-1.0	-1.0
chr11	67371416	67371531	ENSG00000175505.10|CLCF1|CSTF2T|CSTF2T	920	-	5.533514	1.0945522	-1.0	-1.0
chr11	67366645	67367000	ENSG00000175505.10|CLCF1|CSTF2T|CSTF2T	961	-	5.901016	1.4036746	-1.0	-1.0
chr11	67372066	67372346	ENSG00000175505.10|CLCF1|CSTF2T|CSTF2T	979	-	6.1772103	1.6804168	-1.0	-1.0
chr11	67375908	67376012	ENSG00000172613.7|RAD9A|CSTF2T|CSTF2T	906	+	5.42643	1.0255611	-1.0	-1.0
chr11	67419299	67419407	ENSG00000172531.14|PPP1CA|CSTF2T|CSTF2T	908	-	5.4462895	1.0378361	-1.0	-1.0
chr11	67409694	67409824	ENSG00000172531.14|PPP1CA|CSTF2T|CSTF2T	912	-	5.4652324	1.0553312	-1.0	-1.0
chr11	67416139	67416254	ENSG00000172531.14|PPP1CA|CSTF2T|CSTF2T	919	-	5.552311	1.089463	-1.0	-1.0
chr11	67410044	67410154	ENSG00000172531.14|PPP1CA|CSTF2T|CSTF2T	908	-	5.4365063	1.0379636	-1.0	-1.0
chr11	67417139	67417274	ENSG00000172531.14|PPP1CA|CSTF2T|CSTF2T	920	-	5.531065	1.0946417	-1.0	-1.0
chr11	67415809	67415954	ENSG00000172531.14|PPP1CA|CSTF2T|CSTF2T	917	-	5.5017586	1.0799586	-1.0	-1.0
chr11	67410429	67410604	ENSG00000172531.14|PPP1CA|CSTF2T|CSTF2T	920	-	5.5205545	1.0943276	-1.0	-1.0
chr11	67411194	67411309	ENSG00000172531.14|PPP1CA|CSTF2T|CSTF2T	911	-	5.4731846	1.0482881	-1.0	-1.0
chr11	67434801	67434946	ENSG00000175634.14|RPS6KB2|CSTF2T|CSTF2T	914	+	5.4772587	1.0661888	-1.0	-1.0
chr11	67428974	67429129	ENSG00000175634.14|RPS6KB2|CSTF2T|CSTF2T	914	+	5.4782796	1.0669377	-1.0	-1.0
chr11	67504933	67505033	ENSG00000110697.12|PITPNM1|CSTF2T|CSTF2T	903	-	3.5863411	1.0150471	-1.0	-1.0
chr11	67502723	67502873	ENSG00000110697.12|PITPNM1|CSTF2T|CSTF2T	947	-	5.4304085	1.2780551	-1.0	-1.0
chr11	67499216	67499331	ENSG00000110697.12|PITPNM1|CSTF2T|CSTF2T	933	-	5.6345096	1.1764187	-1.0	-1.0
chr11	67499021	67499206	ENSG00000110697.12|PITPNM1|CSTF2T|CSTF2T	928	-	5.5868487	1.1442009	-1.0	-1.0
chr11	67504627	67504793	ENSG00000110697.12|PITPNM1|CSTF2T|CSTF2T	936	-	4.5975842	1.1950678	-1.0	-1.0
chr11	67499441	67499638	ENSG00000110697.12|PITPNM1|CSTF2T|CSTF2T	993	-	5.6114836	2.1366525	-1.0	-1.0
chr11	67503518	67503839	ENSG00000110697.12|PITPNM1|CSTF2T|CSTF2T	963	-	5.9656854	1.4301665	-1.0	-1.0
chr11	67505038	67505178	ENSG00000110697.12|PITPNM1|CSTF2T|CSTF2T	958	-	5.882987	1.3767506	-1.0	-1.0
chr11	67585526	67585871	ENSG00000084207.15|GSTP1|CSTF2T|CSTF2T	926	+	3.8208992	1.1282363	-1.0	-1.0
chr11	68120635	68120789	ENSG00000110721.11|CHKA|CSTF2T|CSTF2T	940	-	5.0901775	1.2220136	-1.0	-1.0
chr11	68211252	68211352	ENSG00000110066.14|KMT5B|CSTF2T|CSTF2T	912	-	5.465387	1.056885	-1.0	-1.0
chr11	68212609	68212749	ENSG00000110066.14|KMT5B|CSTF2T|CSTF2T	938	-	4.5344396	1.2093682	-1.0	-1.0
chr11	68212357	68212492	ENSG00000110066.14|KMT5B|CSTF2T|CSTF2T	933	-	5.641432	1.1738898	-1.0	-1.0
chr11	68212879	68213109	ENSG00000110066.14|KMT5B|CSTF2T|CSTF2T	966	-	5.528021	1.4645103	-1.0	-1.0
chr11	68210927	68211122	ENSG00000110066.14|KMT5B|CSTF2T|CSTF2T	941	-	5.7025523	1.2311313	-1.0	-1.0
chr11	68213242	68213415	ENSG00000110066.14|KMT5B|CSTF2T|CSTF2T	988	-	6.4055657	1.9322034	-1.0	-1.0
chr11	68213556	68213681	ENSG00000110066.14|KMT5B|CSTF2T|CSTF2T	907	-	3.610839	1.0308857	-1.0	-1.0
chr11	68265696	68265846	ENSG00000171067.10|C11orf24|CSTF2T|CSTF2T	928	-	5.632603	1.1418979	-1.0	-1.0
chr11	68269733	68269833	ENSG00000171067.10|C11orf24|CSTF2T|CSTF2T	909	-	5.4395733	1.039793	-1.0	-1.0
chr11	68271238	68271428	ENSG00000171067.10|C11orf24|CSTF2T|CSTF2T	955	-	3.3009515	1.3443087	-1.0	-1.0
chr11	68267250	68267397	ENSG00000171067.10|C11orf24|CSTF2T|CSTF2T	970	-	6.036935	1.5267425	-1.0	-1.0
chr11	68267460	68267610	ENSG00000171067.10|C11orf24|CSTF2T|CSTF2T	925	-	5.5997477	1.1227819	-1.0	-1.0
chr11	68271433	68271645	ENSG00000171067.10|C11orf24|CSTF2T|CSTF2T	982	-	4.6546354	1.7558669	-1.0	-1.0
chr11	68266431	68266701	ENSG00000171067.10|C11orf24|CSTF2T|CSTF2T	939	-	5.68943	1.2133651	-1.0	-1.0
chr11	68271645	68271820	ENSG00000171067.10|C11orf24|CSTF2T|CSTF2T	972	-	2.9212048	1.5592223	-1.0	-1.0
chr11	68264996	68265176	ENSG00000171067.10|C11orf24|CSTF2T|CSTF2T	979	-	5.863975	1.6862348	-1.0	-1.0
chr11	68265181	68265646	ENSG00000171067.10|C11orf24|CSTF2T|CSTF2T	968	-	4.707906	1.4985038	-1.0	-1.0
chr11	68263866	68264941	ENSG00000171067.10|C11orf24|CSTF2T|CSTF2T	999	-	6.619523	3.255785	-1.0	-1.0
chr11	68267739	68267939	ENSG00000171067.10|C11orf24|CSTF2T|CSTF2T	973	-	3.6016774	1.5709497	-1.0	-1.0
chr11	68396387	68396502	ENSG00000162337.11|LRP5|CSTF2T|CSTF2T	927	+	5.576531	1.1340632	-1.0	-1.0
chr11	68365702	68365852	ENSG00000162337.11|LRP5|CSTF2T|CSTF2T	964	+	5.947218	1.4451762	-1.0	-1.0
chr11	68373282	68373387	ENSG00000162337.11|LRP5|CSTF2T|CSTF2T	909	+	5.4676237	1.0403012	-1.0	-1.0
chr11	68315670	68315795	ENSG00000162337.11|LRP5|CSTF2T|CSTF2T	917	+	5.4996142	1.081108	-1.0	-1.0
chr11	68317280	68317510	ENSG00000162337.11|LRP5|CSTF2T|CSTF2T	931	+	5.030985	1.1638331	-1.0	-1.0
chr11	68379247	68379367	ENSG00000162337.11|LRP5|CSTF2T|CSTF2T	902	+	5.3915873	1.0083476	-1.0	-1.0
chr11	68351668	68351793	ENSG00000162337.11|LRP5|CSTF2T|CSTF2T	911	+	5.462791	1.0510895	-1.0	-1.0
chr11	68316940	68317065	ENSG00000162337.11|LRP5|CSTF2T|CSTF2T	951	+	4.5586596	1.307281	-1.0	-1.0
chr11	68350998	68351193	ENSG00000162337.11|LRP5|CSTF2T|CSTF2T	948	+	5.7740107	1.2880123	-1.0	-1.0
chr11	68422942	68423082	ENSG00000162337.11|LRP5|CSTF2T|CSTF2T	907	+	5.428625	1.0298545	-1.0	-1.0
chr11	68350828	68350928	ENSG00000162337.11|LRP5|CSTF2T|CSTF2T	902	+	5.4130707	1.0094374	-1.0	-1.0
chr11	68316745	68316940	ENSG00000162337.11|LRP5|CSTF2T|CSTF2T	967	+	5.999862	1.4877874	-1.0	-1.0
chr11	68314105	68314250	ENSG00000162337.11|LRP5|CSTF2T|CSTF2T	915	+	5.4893146	1.0722761	-1.0	-1.0
chr11	68350618	68350798	ENSG00000162337.11|LRP5|CSTF2T|CSTF2T	934	+	5.0708017	1.1789076	-1.0	-1.0
chr11	68352028	68352303	ENSG00000162337.11|LRP5|CSTF2T|CSTF2T	963	+	5.935109	1.4309031	-1.0	-1.0
chr11	68332585	68332945	ENSG00000162337.11|LRP5|CSTF2T|CSTF2T	946	+	5.7270827	1.2655697	-1.0	-1.0
chr11	68352918	68353128	ENSG00000162337.11|LRP5|CSTF2T|CSTF2T	971	+	6.085363	1.5366682	-1.0	-1.0
chr11	68372382	68372542	ENSG00000162337.11|LRP5|CSTF2T|CSTF2T	916	+	4.450827	1.0767894	-1.0	-1.0
chr11	68326035	68326135	ENSG00000162337.11|LRP5|CSTF2T|CSTF2T	902	+	5.4130707	1.0094374	-1.0	-1.0
chr11	68365393	68365508	ENSG00000162337.11|LRP5|CSTF2T|CSTF2T	907	+	5.4330015	1.032677	-1.0	-1.0
chr11	68317720	68317820	ENSG00000162337.11|LRP5|CSTF2T|CSTF2T	909	+	5.4395733	1.039793	-1.0	-1.0
chr11	68396602	68396707	ENSG00000162337.11|LRP5|CSTF2T|CSTF2T	906	+	5.4431276	1.0288627	-1.0	-1.0
chr11	68379032	68379247	ENSG00000162337.11|LRP5|CSTF2T|CSTF2T	970	+	6.0142465	1.516807	-1.0	-1.0
chr11	68347475	68347640	ENSG00000162337.11|LRP5|CSTF2T|CSTF2T	921	+	5.5624647	1.1017537	-1.0	-1.0
chr11	68326300	68326415	ENSG00000162337.11|LRP5|CSTF2T|CSTF2T	903	+	5.4164104	1.0134684	-1.0	-1.0
chr11	68326810	68326910	ENSG00000162337.11|LRP5|CSTF2T|CSTF2T	921	+	5.5432224	1.1008497	-1.0	-1.0
chr11	68353943	68354048	ENSG00000162337.11|LRP5|CSTF2T|CSTF2T	909	+	5.461274	1.0403012	-1.0	-1.0
chr11	68363963	68364158	ENSG00000162337.11|LRP5|CSTF2T|CSTF2T	942	+	5.713375	1.2346864	-1.0	-1.0
chr11	68313330	68313650	ENSG00000162337.11|LRP5|CSTF2T|CSTF2T	961	+	5.9107556	1.4115938	-1.0	-1.0
chr11	68396167	68396362	ENSG00000162337.11|LRP5|CSTF2T|CSTF2T	925	+	5.6012735	1.1253773	-1.0	-1.0
chr11	68313115	68313250	ENSG00000162337.11|LRP5|CSTF2T|CSTF2T	910	+	5.517817	1.0440977	-1.0	-1.0
chr11	68461362	68461667	ENSG00000110075.14|PPP6R3|CSTF2T|CSTF2T	937	+	3.5191593	1.2014731	-1.0	-1.0
chr11	68470427	68470607	ENSG00000110075.14|PPP6R3|CSTF2T|CSTF2T	966	+	4.948234	1.4689631	-1.0	-1.0
chr11	68463612	68463732	ENSG00000110075.14|PPP6R3|CSTF2T|CSTF2T	926	+	5.563061	1.1280746	-1.0	-1.0
chr11	68460827	68460977	ENSG00000110075.14|PPP6R3|CSTF2T|CSTF2T	938	+	4.77122	1.204813	-1.0	-1.0
chr11	68463347	68463597	ENSG00000110075.14|PPP6R3|CSTF2T|CSTF2T	987	+	3.820168	1.9025018	-1.0	-1.0
chr11	68461747	68461857	ENSG00000110075.14|PPP6R3|CSTF2T|CSTF2T	909	+	3.641543	1.0399082	-1.0	-1.0
chr11	68472112	68472237	ENSG00000110075.14|PPP6R3|CSTF2T|CSTF2T	952	+	5.2324753	1.316539	-1.0	-1.0
chr11	68891935	68892155	ENSG00000197345.12|MRPL21|CSTF2T|CSTF2T	944	-	5.773314	1.2508289	-1.0	-1.0
chr11	68891395	68891835	ENSG00000197345.12|MRPL21|CSTF2T|CSTF2T	974	-	4.874054	1.5866491	-1.0	-1.0
chr11	68892720	68892900	ENSG00000197345.12|MRPL21|CSTF2T|CSTF2T	966	-	5.1409717	1.4623802	-1.0	-1.0
chr11	68932304	68932479	ENSG00000132740.8|IGHMBP2|CSTF2T|CSTF2T	974	+	5.6293316	1.582062	-1.0	-1.0
chr11	68932814	68932914	ENSG00000132740.8|IGHMBP2|CSTF2T|CSTF2T	902	+	5.3915873	1.0083476	-1.0	-1.0
chr11	68931174	68931359	ENSG00000132740.8|IGHMBP2|CSTF2T|CSTF2T	959	+	5.9045506	1.3838938	-1.0	-1.0
chr11	68930255	68930365	ENSG00000132740.8|IGHMBP2|CSTF2T|CSTF2T	916	+	5.4915543	1.0759683	-1.0	-1.0
chr11	68931894	68932299	ENSG00000132740.8|IGHMBP2|CSTF2T|CSTF2T	951	+	5.6447325	1.3097445	-1.0	-1.0
chr11	68929702	68929807	ENSG00000132740.8|IGHMBP2|CSTF2T|CSTF2T	903	+	3.5863411	1.0149786	-1.0	-1.0
chr11	69093714	69093839	ENSG00000162341.16|TPCN2|CSTF2T|CSTF2T	902	+	5.3915873	1.0083476	-1.0	-1.0
chr11	69058354	69058629	ENSG00000162341.16|TPCN2|CSTF2T|CSTF2T	936	+	5.661607	1.1954057	-1.0	-1.0
chr11	69084901	69085209	ENSG00000162341.16|TPCN2|CSTF2T|CSTF2T	976	+	5.3597345	1.6246171	-1.0	-1.0
chr11	69080568	69080758	ENSG00000162341.16|TPCN2|CSTF2T|CSTF2T	942	+	4.537179	1.2341151	-1.0	-1.0
chr11	69063967	69064222	ENSG00000162341.16|TPCN2|CSTF2T|CSTF2T	955	+	5.8356285	1.351559	-1.0	-1.0
chr11	69064492	69064822	ENSG00000162341.16|TPCN2|CSTF2T|CSTF2T	987	+	4.6169825	1.8811378	-1.0	-1.0
chr11	69053431	69053566	ENSG00000162341.16|TPCN2|CSTF2T|CSTF2T	929	+	5.651374	1.1505542	-1.0	-1.0
chr11	69059444	69059564	ENSG00000162341.16|TPCN2|CSTF2T|CSTF2T	910	+	5.4617043	1.0479838	-1.0	-1.0
chr11	69088679	69088974	ENSG00000162341.16|TPCN2|CSTF2T|CSTF2T	933	+	4.675482	1.1735599	-1.0	-1.0
chr11	69081629	69081864	ENSG00000162341.16|TPCN2|CSTF2T|CSTF2T	931	+	5.362966	1.1592821	-1.0	-1.0
chr11	69062154	69062319	ENSG00000162341.16|TPCN2|CSTF2T|CSTF2T	908	+	5.4552402	1.0363894	-1.0	-1.0
chr11	69058114	69058304	ENSG00000162341.16|TPCN2|CSTF2T|CSTF2T	952	+	5.81651	1.3215549	-1.0	-1.0
chr11	69059849	69060029	ENSG00000162341.16|TPCN2|CSTF2T|CSTF2T	965	+	4.9830427	1.4582464	-1.0	-1.0
chr11	69076221	69076321	ENSG00000162341.16|TPCN2|CSTF2T|CSTF2T	906	+	5.42643	1.0255611	-1.0	-1.0
chr11	69097389	69097524	ENSG00000162341.16|TPCN2|CSTF2T|CSTF2T	921	+	5.5307274	1.1026137	-1.0	-1.0
chr11	69061774	69062039	ENSG00000162341.16|TPCN2|CSTF2T|CSTF2T	965	+	5.55473	1.4616855	-1.0	-1.0
chr11	69062379	69062739	ENSG00000162341.16|TPCN2|CSTF2T|CSTF2T	942	+	4.371103	1.2336702	-1.0	-1.0
chr11	69061159	69061634	ENSG00000162341.16|TPCN2|CSTF2T|CSTF2T	940	+	5.7094936	1.223794	-1.0	-1.0
chr11	69083269	69083939	ENSG00000162341.16|TPCN2|CSTF2T|CSTF2T	975	+	5.5066566	1.5986708	-1.0	-1.0
chr11	69051861	69052181	ENSG00000162341.16|TPCN2|CSTF2T|CSTF2T	920	+	5.548434	1.0963795	-1.0	-1.0
chr11	69076326	69076511	ENSG00000162341.16|TPCN2|CSTF2T|CSTF2T	938	+	5.6664867	1.2053537	-1.0	-1.0
chr11	69062744	69062883	ENSG00000162341.16|TPCN2|CSTF2T|CSTF2T	919	+	5.520596	1.0937649	-1.0	-1.0
chr11	69089069	69089234	ENSG00000162341.16|TPCN2|CSTF2T|CSTF2T	926	+	5.6196957	1.1305902	-1.0	-1.0
chr11	69080878	69081248	ENSG00000162341.16|TPCN2|CSTF2T|CSTF2T	977	+	6.098245	1.6329244	-1.0	-1.0
chr11	69086100	69086310	ENSG00000162341.16|TPCN2|CSTF2T|CSTF2T	976	+	6.172098	1.6276696	-1.0	-1.0
chr11	69066432	69067497	ENSG00000162341.16|TPCN2|CSTF2T|CSTF2T	977	+	5.556913	1.6393859	-1.0	-1.0
chr11	69060579	69060839	ENSG00000162341.16|TPCN2|CSTF2T|CSTF2T	942	+	5.702723	1.2372092	-1.0	-1.0
chr11	69084016	69084401	ENSG00000162341.16|TPCN2|CSTF2T|CSTF2T	964	+	4.925276	1.4442407	-1.0	-1.0
chr11	69063440	69063590	ENSG00000162341.16|TPCN2|CSTF2T|CSTF2T	925	+	5.561872	1.1247282	-1.0	-1.0
chr11	69065077	69066292	ENSG00000162341.16|TPCN2|CSTF2T|CSTF2T	977	+	5.029241	1.629638	-1.0	-1.0
chr11	69084701	69084806	ENSG00000162341.16|TPCN2|CSTF2T|CSTF2T	921	+	5.5432224	1.1008497	-1.0	-1.0
chr11	69060404	69060569	ENSG00000162341.16|TPCN2|CSTF2T|CSTF2T	914	+	5.507485	1.0657293	-1.0	-1.0
chr11	69064277	69064442	ENSG00000162341.16|TPCN2|CSTF2T|CSTF2T	931	+	3.7961395	1.1590346	-1.0	-1.0
chr11	69089764	69089884	ENSG00000162341.16|TPCN2|CSTF2T|CSTF2T	915	+	5.5294623	1.069444	-1.0	-1.0
chr11	69054550	69054650	ENSG00000162341.16|TPCN2|CSTF2T|CSTF2T	909	+	5.4395733	1.039793	-1.0	-1.0
chr11	69076076	69076211	ENSG00000162341.16|TPCN2|CSTF2T|CSTF2T	914	+	5.476188	1.0637367	-1.0	-1.0
chr11	69086634	69086744	ENSG00000162341.16|TPCN2|CSTF2T|CSTF2T	902	+	5.3915873	1.0083476	-1.0	-1.0
chr11	69085286	69085561	ENSG00000162341.16|TPCN2|CSTF2T|CSTF2T	936	+	5.090942	1.1947865	-1.0	-1.0
chr11	69121599	69121729	ENSG00000162341.16|TPCN2|CSTF2T|CSTF2T	903	+	5.3996496	1.0110912	-1.0	-1.0
chr11	69299067	69299232	ENSG00000172927.7|MYEOV|CSTF2T|CSTF2T	924	+	5.5714974	1.1171868	-1.0	-1.0
chr11	69362247	69362452	ENSG00000172927.7|MYEOV|CSTF2T|CSTF2T	993	+	6.515044	2.1647744	-1.0	-1.0
chr11	69361522	69361622	ENSG00000172927.7|MYEOV|CSTF2T|CSTF2T	920	+	5.523366	1.097971	-1.0	-1.0
chr11	69300143	69300248	ENSG00000172927.7|MYEOV|CSTF2T|CSTF2T	902	+	5.4130707	1.0094374	-1.0	-1.0
chr11	69358587	69358702	ENSG00000172927.7|MYEOV|CSTF2T|CSTF2T	924	+	3.7202313	1.1202698	-1.0	-1.0
chr11	69357552	69357732	ENSG00000172927.7|MYEOV|CSTF2T|CSTF2T	933	+	3.7852824	1.1729503	-1.0	-1.0
chr11	69299608	69299788	ENSG00000172927.7|MYEOV|CSTF2T|CSTF2T	946	+	4.950056	1.264637	-1.0	-1.0
chr11	69356412	69356597	ENSG00000172927.7|MYEOV|CSTF2T|CSTF2T	975	+	6.019031	1.6101964	-1.0	-1.0
chr11	69296152	69296302	ENSG00000172927.7|MYEOV|CSTF2T|CSTF2T	923	+	5.6125317	1.1156541	-1.0	-1.0
chr11	69297117	69297272	ENSG00000172927.7|MYEOV|CSTF2T|CSTF2T	925	+	5.562562	1.1240547	-1.0	-1.0
chr11	69295522	69295682	ENSG00000172927.7|MYEOV|CSTF2T|CSTF2T	917	+	5.5215435	1.0815297	-1.0	-1.0
chr11	69295682	69295877	ENSG00000172927.7|MYEOV|CSTF2T|CSTF2T	942	+	5.724265	1.2355723	-1.0	-1.0
chr11	69357297	69357467	ENSG00000172927.7|MYEOV|CSTF2T|CSTF2T	954	+	5.852703	1.3344723	-1.0	-1.0
chr11	69358762	69358882	ENSG00000172927.7|MYEOV|CSTF2T|CSTF2T	938	+	5.6715684	1.2097839	-1.0	-1.0
chr11	69372022	69372182	ENSG00000260877.2|AP005233.2|CSTF2T|CSTF2T	915	+	5.044101	1.0729023	-1.0	-1.0
chr11	69657044	69657174	ENSG00000149716.12|ORAOV1|CSTF2T|CSTF2T	907	-	5.434624	1.0331223	-1.0	-1.0
chr11	70207002	70207132	ENSG00000168040.4|FADD|CSTF2T|CSTF2T	916	+	5.5088487	1.0748914	-1.0	-1.0
chr11	70371326	70371616	ENSG00000131626.16|PPFIA1|CSTF2T|CSTF2T	967	+	3.1758187	1.4836824	-1.0	-1.0
chr11	70296716	70296896	ENSG00000131626.16|PPFIA1|CSTF2T|CSTF2T	945	+	5.456355	1.2592787	-1.0	-1.0
chr11	70271034	70271144	ENSG00000131626.16|PPFIA1|CSTF2T|CSTF2T	919	+	3.1922874	1.0931563	-1.0	-1.0
chr11	70352453	70352663	ENSG00000131626.16|PPFIA1|CSTF2T|CSTF2T	948	+	3.6533945	1.2829866	-1.0	-1.0
chr11	70352723	70352948	ENSG00000131626.16|PPFIA1|CSTF2T|CSTF2T	995	+	6.692775	2.2728608	-1.0	-1.0
chr11	70390817	70390947	ENSG00000246889.2|AP000487.1|CSTF2T|CSTF2T	903	-	3.6210215	1.0140306	-1.0	-1.0
chr11	70420800	70421005	ENSG00000085733.15|CTTN|CSTF2T|CSTF2T	918	+	3.2284465	1.0856217	-1.0	-1.0
chr11	70399929	70400044	ENSG00000085733.15|CTTN|CSTF2T|CSTF2T	941	+	3.859757	1.2278659	-1.0	-1.0
chr11	70424945	70425300	ENSG00000085733.15|CTTN|CSTF2T|CSTF2T	940	+	3.893526	1.2234539	-1.0	-1.0
chr11	70400049	70400194	ENSG00000085733.15|CTTN|CSTF2T|CSTF2T	949	+	5.033622	1.290273	-1.0	-1.0
chr11	70423025	70423225	ENSG00000085733.15|CTTN|CSTF2T|CSTF2T	942	+	3.334455	1.2333182	-1.0	-1.0
chr11	70423515	70424830	ENSG00000085733.15|CTTN|CSTF2T|CSTF2T	988	+	5.0131965	1.9308127	-1.0	-1.0
chr11	70400874	70400989	ENSG00000085733.15|CTTN|CSTF2T|CSTF2T	911	+	2.9835157	1.0522403	-1.0	-1.0
chr11	70398614	70399914	ENSG00000085733.15|CTTN|CSTF2T|CSTF2T	984	+	5.727972	1.8039305	-1.0	-1.0
chr11	70423255	70423495	ENSG00000085733.15|CTTN|CSTF2T|CSTF2T	975	+	5.7765737	1.6039206	-1.0	-1.0
chr11	71500625	71500760	ENSG00000172890.11|NADSYN1|CSTF2T|CSTF2T	914	+	5.4738765	1.0641837	-1.0	-1.0
chr11	71475004	71475179	ENSG00000172890.11|NADSYN1|CSTF2T|CSTF2T	919	+	5.5229683	1.0893643	-1.0	-1.0
chr11	71929174	71929294	ENSG00000137522.17|RNF121|CSTF2T|CSTF2T	903	+	5.4050245	1.0129125	-1.0	-1.0
chr11	71999395	71999510	ENSG00000137496.17|IL18BP|CSTF2T|CSTF2T	919	+	3.6847582	1.0915638	-1.0	-1.0
chr11	72004253	72004543	ENSG00000137496.17|IL18BP|CSTF2T|CSTF2T	976	+	6.129128	1.6223804	-1.0	-1.0
chr11	71999030	71999205	ENSG00000137496.17|IL18BP|CSTF2T|CSTF2T	928	+	3.2689226	1.1410224	-1.0	-1.0
chr11	72004768	72004908	ENSG00000137496.17|IL18BP|CSTF2T|CSTF2T	928	+	3.7512212	1.1435499	-1.0	-1.0
chr11	72003224	72003374	ENSG00000137496.17|IL18BP|CSTF2T|CSTF2T	921	+	5.5631127	1.1002394	-1.0	-1.0
chr11	72080112	72080272	ENSG00000137497.17|NUMA1|CSTF2T|CSTF2T	931	-	4.390474	1.1627306	-1.0	-1.0
chr11	72226436	72226556	ENSG00000165458.13|INPPL1|CSTF2T|CSTF2T	935	+	3.7996538	1.1845639	-1.0	-1.0
chr11	72225166	72225861	ENSG00000165458.13|INPPL1|CSTF2T|CSTF2T	988	+	4.459368	1.9131604	-1.0	-1.0
chr11	72224904	72225099	ENSG00000165458.13|INPPL1|CSTF2T|CSTF2T	952	+	3.4668126	1.3150687	-1.0	-1.0
chr11	72225991	72226136	ENSG00000165458.13|INPPL1|CSTF2T|CSTF2T	959	+	5.9138484	1.3878088	-1.0	-1.0
chr11	72227231	72227351	ENSG00000165458.13|INPPL1|CSTF2T|CSTF2T	947	+	3.897922	1.2721578	-1.0	-1.0
chr11	72228065	72228220	ENSG00000165458.13|INPPL1|CSTF2T|CSTF2T	933	+	2.8346357	1.1717548	-1.0	-1.0
chr11	72227880	72228060	ENSG00000165458.13|INPPL1|CSTF2T|CSTF2T	968	+	4.585321	1.4889402	-1.0	-1.0
chr11	72223833	72223938	ENSG00000165458.13|INPPL1|CSTF2T|CSTF2T	939	+	3.8621335	1.2144544	-1.0	-1.0
chr11	72223960	72224779	ENSG00000165458.13|INPPL1|CSTF2T|CSTF2T	993	+	4.9047647	2.1341147	-1.0	-1.0
chr11	72226611	72227041	ENSG00000165458.13|INPPL1|CSTF2T|CSTF2T	984	+	4.570729	1.7871768	-1.0	-1.0
chr11	72772293	72772453	ENSG00000186635.14|ARAP1|CSTF2T|CSTF2T	921	-	5.5338073	1.1045568	-1.0	-1.0
chr11	72751487	72751657	ENSG00000186635.14|ARAP1|CSTF2T|CSTF2T	926	-	5.5700054	1.1317137	-1.0	-1.0
chr11	72718381	72718606	ENSG00000186635.14|ARAP1|CSTF2T|CSTF2T	967	-	5.990086	1.4831017	-1.0	-1.0
chr11	72738722	72738827	ENSG00000186635.14|ARAP1|CSTF2T|CSTF2T	906	-	5.42643	1.0255611	-1.0	-1.0
chr11	72693880	72694295	ENSG00000186635.14|ARAP1|CSTF2T|CSTF2T	978	-	6.1122026	1.6536945	-1.0	-1.0
chr11	72768518	72768683	ENSG00000186635.14|ARAP1|CSTF2T|CSTF2T	934	-	5.642995	1.1826525	-1.0	-1.0
chr11	72719166	72719266	ENSG00000186635.14|ARAP1|CSTF2T|CSTF2T	903	-	3.5863411	1.0150471	-1.0	-1.0
chr11	72719816	72719956	ENSG00000186635.14|ARAP1|CSTF2T|CSTF2T	906	-	5.424918	1.0277481	-1.0	-1.0
chr11	72718211	72718311	ENSG00000186635.14|ARAP1|CSTF2T|CSTF2T	917	-	5.5308766	1.0833731	-1.0	-1.0
chr11	72721726	72721831	ENSG00000186635.14|ARAP1|CSTF2T|CSTF2T	906	-	5.42643	1.0255611	-1.0	-1.0
chr11	72710852	72710977	ENSG00000186635.14|ARAP1|CSTF2T|CSTF2T	948	-	5.83669	1.281759	-1.0	-1.0
chr11	72714391	72714521	ENSG00000186635.14|ARAP1|CSTF2T|CSTF2T	915	-	5.4949336	1.0680861	-1.0	-1.0
chr11	72702228	72702398	ENSG00000186635.14|ARAP1|CSTF2T|CSTF2T	917	-	5.5001574	1.082095	-1.0	-1.0
chr11	72752092	72752212	ENSG00000186635.14|ARAP1|CSTF2T|CSTF2T	912	-	5.474093	1.055021	-1.0	-1.0
chr11	72720516	72720916	ENSG00000186635.14|ARAP1|CSTF2T|CSTF2T	948	-	4.3105044	1.2802734	-1.0	-1.0
chr11	72771603	72771743	ENSG00000186635.14|ARAP1|CSTF2T|CSTF2T	921	-	5.5576634	1.1048746	-1.0	-1.0
chr11	72751662	72751807	ENSG00000186635.14|ARAP1|CSTF2T|CSTF2T	920	-	5.529932	1.0970649	-1.0	-1.0
chr11	72712567	72712747	ENSG00000186635.14|ARAP1|CSTF2T|CSTF2T	940	-	3.8528736	1.2230213	-1.0	-1.0
chr11	72775248	72775368	ENSG00000186635.14|ARAP1|CSTF2T|CSTF2T	948	-	5.3160663	1.285052	-1.0	-1.0
chr11	72720231	72720376	ENSG00000186635.14|ARAP1|CSTF2T|CSTF2T	942	-	5.698983	1.2358667	-1.0	-1.0
chr11	72717526	72717631	ENSG00000186635.14|ARAP1|CSTF2T|CSTF2T	902	-	5.4467096	1.0068235	-1.0	-1.0
chr11	72772291	72772456	ENSG00000214530.8|STARD10|CSTF2T|CSTF2T	919	-	5.515322	1.090854	-1.0	-1.0
chr11	72775246	72775371	ENSG00000214530.8|STARD10|CSTF2T|CSTF2T	937	-	4.9322495	1.1990167	-1.0	-1.0
chr11	72771606	72771746	ENSG00000214530.8|STARD10|CSTF2T|CSTF2T	921	-	5.5515275	1.1007835	-1.0	-1.0
chr11	72768521	72768681	ENSG00000214530.8|STARD10|CSTF2T|CSTF2T	937	-	5.6629915	1.1977824	-1.0	-1.0
chr11	72823436	72823541	ENSG00000168010.10|ATG16L2|CSTF2T|CSTF2T	931	+	5.6443486	1.1614559	-1.0	-1.0
chr11	72820828	72821023	ENSG00000168010.10|ATG16L2|CSTF2T|CSTF2T	972	+	5.9025903	1.5600468	-1.0	-1.0
chr11	72821887	72822087	ENSG00000168010.10|ATG16L2|CSTF2T|CSTF2T	966	+	4.9591126	1.4735738	-1.0	-1.0
chr11	72822806	72822971	ENSG00000168010.10|ATG16L2|CSTF2T|CSTF2T	936	+	3.5247784	1.1933156	-1.0	-1.0
chr11	72818050	72818165	ENSG00000168010.10|ATG16L2|CSTF2T|CSTF2T	923	+	3.0948036	1.1134006	-1.0	-1.0
chr11	72821508	72821678	ENSG00000168010.10|ATG16L2|CSTF2T|CSTF2T	963	+	3.656992	1.4324272	-1.0	-1.0
chr11	72821318	72821493	ENSG00000168010.10|ATG16L2|CSTF2T|CSTF2T	941	+	3.3495486	1.2265931	-1.0	-1.0
chr11	72820503	72820738	ENSG00000168010.10|ATG16L2|CSTF2T|CSTF2T	950	+	3.108756	1.2972212	-1.0	-1.0
chr11	72821198	72821313	ENSG00000168010.10|ATG16L2|CSTF2T|CSTF2T	918	+	2.754776	1.0847166	-1.0	-1.0
chr11	72821741	72821887	ENSG00000168010.10|ATG16L2|CSTF2T|CSTF2T	973	+	3.5091715	1.5662968	-1.0	-1.0
chr11	72823046	72823151	ENSG00000168010.10|ATG16L2|CSTF2T|CSTF2T	906	+	5.4220657	1.028503	-1.0	-1.0
chr11	73033830	73034010	ENSG00000137478.14|FCHSD2|CSTF2T|CSTF2T	951	-	5.4722238	1.3080118	-1.0	-1.0
chr11	73379864	73380009	ENSG00000054967.12|RELT|CSTF2T|CSTF2T	931	+	3.0418456	1.1590581	-1.0	-1.0
chr11	73393146	73393336	ENSG00000054967.12|RELT|CSTF2T|CSTF2T	914	+	5.492087	1.0637101	-1.0	-1.0
chr11	73379374	73379684	ENSG00000054967.12|RELT|CSTF2T|CSTF2T	975	+	5.001918	1.6021905	-1.0	-1.0
chr11	73376869	73377709	ENSG00000054967.12|RELT|CSTF2T|CSTF2T	997	+	5.323293	2.479581	-1.0	-1.0
chr11	73391233	73391428	ENSG00000054967.12|RELT|CSTF2T|CSTF2T	916	+	4.6514764	1.0771469	-1.0	-1.0
chr11	73393381	73393581	ENSG00000054967.12|RELT|CSTF2T|CSTF2T	965	+	5.957575	1.4515778	-1.0	-1.0
chr11	73388161	73388371	ENSG00000054967.12|RELT|CSTF2T|CSTF2T	966	+	5.2504573	1.4727477	-1.0	-1.0
chr11	73380024	73380214	ENSG00000054967.12|RELT|CSTF2T|CSTF2T	921	+	3.651967	1.103195	-1.0	-1.0
chr11	73384621	73385781	ENSG00000054967.12|RELT|CSTF2T|CSTF2T	979	+	5.5840516	1.6760216	-1.0	-1.0
chr11	73383539	73383829	ENSG00000054967.12|RELT|CSTF2T|CSTF2T	946	+	5.3085685	1.2671224	-1.0	-1.0
chr11	73389951	73390076	ENSG00000054967.12|RELT|CSTF2T|CSTF2T	931	+	5.6131577	1.164106	-1.0	-1.0
chr11	73386296	73386941	ENSG00000054967.12|RELT|CSTF2T|CSTF2T	948	+	4.4288898	1.2804059	-1.0	-1.0
chr11	73376747	73376869	ENSG00000054967.12|RELT|CSTF2T|CSTF2T	929	+	3.8085687	1.149194	-1.0	-1.0
chr11	73382909	73383009	ENSG00000054967.12|RELT|CSTF2T|CSTF2T	951	+	5.80317	1.313366	-1.0	-1.0
chr11	73388441	73388756	ENSG00000054967.12|RELT|CSTF2T|CSTF2T	954	+	4.036078	1.3359505	-1.0	-1.0
chr11	73383274	73383514	ENSG00000054967.12|RELT|CSTF2T|CSTF2T	980	+	5.147687	1.6967822	-1.0	-1.0
chr11	73384099	73384209	ENSG00000054967.12|RELT|CSTF2T|CSTF2T	924	+	5.5808935	1.1170028	-1.0	-1.0
chr11	73382724	73382909	ENSG00000054967.12|RELT|CSTF2T|CSTF2T	970	+	5.051459	1.5162461	-1.0	-1.0
chr11	73387371	73387876	ENSG00000054967.12|RELT|CSTF2T|CSTF2T	958	+	3.8648908	1.373125	-1.0	-1.0
chr11	73386036	73386261	ENSG00000054967.12|RELT|CSTF2T|CSTF2T	994	+	6.066575	2.243933	-1.0	-1.0
chr11	73381189	73382609	ENSG00000054967.12|RELT|CSTF2T|CSTF2T	986	+	5.2518396	1.85373	-1.0	-1.0
chr11	73377744	73379074	ENSG00000054967.12|RELT|CSTF2T|CSTF2T	983	+	4.1838803	1.7794977	-1.0	-1.0
chr11	73376499	73376667	ENSG00000054967.12|RELT|CSTF2T|CSTF2T	933	+	5.660658	1.176574	-1.0	-1.0
chr11	73389341	73389461	ENSG00000054967.12|RELT|CSTF2T|CSTF2T	912	+	3.6353335	1.0534843	-1.0	-1.0
chr11	73392551	73392741	ENSG00000054967.12|RELT|CSTF2T|CSTF2T	952	+	3.786736	1.3146552	-1.0	-1.0
chr11	73383834	73384049	ENSG00000054967.12|RELT|CSTF2T|CSTF2T	954	+	3.5604432	1.3374978	-1.0	-1.0
chr11	73379079	73379324	ENSG00000054967.12|RELT|CSTF2T|CSTF2T	943	+	4.6107645	1.2441	-1.0	-1.0
chr11	73388051	73388151	ENSG00000054967.12|RELT|CSTF2T|CSTF2T	902	+	5.4467096	1.0068235	-1.0	-1.0
chr11	73384535	73384621	ENSG00000054967.12|RELT|CSTF2T|CSTF2T	952	+	3.2884288	1.3197514	-1.0	-1.0
chr11	73380674	73381179	ENSG00000054967.12|RELT|CSTF2T|CSTF2T	966	+	4.511837	1.4714081	-1.0	-1.0
chr11	73380284	73380614	ENSG00000054967.12|RELT|CSTF2T|CSTF2T	979	+	4.793199	1.6809189	-1.0	-1.0
chr11	73392441	73392541	ENSG00000054967.12|RELT|CSTF2T|CSTF2T	902	+	5.4130707	1.0094374	-1.0	-1.0
chr11	73384214	73384345	ENSG00000054967.12|RELT|CSTF2T|CSTF2T	942	+	3.4514349	1.2355865	-1.0	-1.0
chr11	73387891	73387996	ENSG00000054967.12|RELT|CSTF2T|CSTF2T	906	+	5.4600987	1.0264009	-1.0	-1.0
chr11	73385831	73385996	ENSG00000054967.12|RELT|CSTF2T|CSTF2T	929	+	5.6034	1.1509588	-1.0	-1.0
chr11	73391873	73391981	ENSG00000054967.12|RELT|CSTF2T|CSTF2T	942	+	5.7085433	1.2357783	-1.0	-1.0
chr11	73383014	73383274	ENSG00000054967.12|RELT|CSTF2T|CSTF2T	939	+	5.7166133	1.2164704	-1.0	-1.0
chr11	73392796	73392911	ENSG00000054967.12|RELT|CSTF2T|CSTF2T	922	+	5.5519547	1.1060598	-1.0	-1.0
chr11	73384416	73384535	ENSG00000054967.12|RELT|CSTF2T|CSTF2T	917	+	2.8520732	1.0787402	-1.0	-1.0
chr11	73405956	73406181	ENSG00000054965.10|FAM168A|CSTF2T|CSTF2T	941	-	4.331865	1.2303777	-1.0	-1.0
chr11	73597132	73597247	ENSG00000054965.10|FAM168A|CSTF2T|CSTF2T	905	-	5.4444227	1.0207465	-1.0	-1.0
chr11	73597457	73597817	ENSG00000054965.10|FAM168A|CSTF2T|CSTF2T	958	-	5.8439674	1.3781998	-1.0	-1.0
chr11	73684450	73684615	ENSG00000175582.19|RAB6A|CSTF2T|CSTF2T	939	-	2.9534338	1.2117687	-1.0	-1.0
chr11	73974776	73974881	ENSG00000175567.8|UCP2|CSTF2T|CSTF2T	905	-	1.6317625	1.0237213	-1.0	-1.0
chr11	75342110	75342315	ENSG00000137486.16|ARRB1|CSTF2T|CSTF2T	919	-	5.512315	1.0888686	-1.0	-1.0
chr11	75307069	75307204	ENSG00000137486.16|ARRB1|CSTF2T|CSTF2T	914	-	5.501728	1.0653598	-1.0	-1.0
chr11	75321170	75321315	ENSG00000137486.16|ARRB1|CSTF2T|CSTF2T	933	-	5.631622	1.1769441	-1.0	-1.0
chr11	75451572	75451767	ENSG00000158555.14|GDPD5|CSTF2T|CSTF2T	929	-	3.7654746	1.1487403	-1.0	-1.0
chr11	75483058	75483158	ENSG00000158555.14|GDPD5|CSTF2T|CSTF2T	903	-	5.4050245	1.012881	-1.0	-1.0
chr11	75451057	75451197	ENSG00000158555.14|GDPD5|CSTF2T|CSTF2T	928	-	5.5850086	1.1438633	-1.0	-1.0
chr11	75450587	75451052	ENSG00000158555.14|GDPD5|CSTF2T|CSTF2T	973	-	4.139223	1.5636377	-1.0	-1.0
chr11	75455419	75455529	ENSG00000158555.14|GDPD5|CSTF2T|CSTF2T	935	-	3.8083246	1.1843144	-1.0	-1.0
chr11	75488541	75488661	ENSG00000158555.14|GDPD5|CSTF2T|CSTF2T	908	-	5.4745684	1.0359507	-1.0	-1.0
chr11	75451447	75451547	ENSG00000158555.14|GDPD5|CSTF2T|CSTF2T	920	-	5.523366	1.097971	-1.0	-1.0
chr11	75482398	75482553	ENSG00000158555.14|GDPD5|CSTF2T|CSTF2T	932	-	5.302187	1.1665936	-1.0	-1.0
chr11	75450288	75450392	ENSG00000158555.14|GDPD5|CSTF2T|CSTF2T	969	-	5.062508	1.502806	-1.0	-1.0
chr11	75450457	75450582	ENSG00000158555.14|GDPD5|CSTF2T|CSTF2T	922	-	5.555499	1.1079993	-1.0	-1.0
chr11	75572145	75572275	ENSG00000149257.13|SERPINH1|CSTF2T|CSTF2T	912	+	1.882625	1.0561998	-1.0	-1.0
chr11	75562550	75562735	ENSG00000149257.13|SERPINH1|CSTF2T|CSTF2T	955	+	5.5303664	1.3420193	-1.0	-1.0
chr11	76550676	76550841	ENSG00000158636.16|EMSY|CSTF2T|CSTF2T	964	+	5.54178	1.4426615	-1.0	-1.0
chr11	76789420	76789525	ENSG00000182704.7|TSKU|CSTF2T|CSTF2T	902	+	5.398306	1.010634	-1.0	-1.0
chr11	76784019	76784147	ENSG00000182704.7|TSKU|CSTF2T|CSTF2T	928	+	5.5946546	1.1407136	-1.0	-1.0
chr11	76785575	76785690	ENSG00000182704.7|TSKU|CSTF2T|CSTF2T	908	+	5.4449224	1.0385652	-1.0	-1.0
chr11	76784370	76784620	ENSG00000182704.7|TSKU|CSTF2T|CSTF2T	912	+	5.4745	1.05376	-1.0	-1.0
chr11	76788920	76789025	ENSG00000182704.7|TSKU|CSTF2T|CSTF2T	910	+	5.4562197	1.0439736	-1.0	-1.0
chr11	76784660	76784815	ENSG00000182704.7|TSKU|CSTF2T|CSTF2T	919	+	5.5440817	1.0930177	-1.0	-1.0
chr11	76783509	76783864	ENSG00000182704.7|TSKU|CSTF2T|CSTF2T	935	+	4.3165045	1.1897762	-1.0	-1.0
chr11	76861079	76861189	ENSG00000078124.11|ACER3|CSTF2T|CSTF2T	917	+	3.7312293	1.0808864	-1.0	-1.0
chr11	76861234	76861434	ENSG00000078124.11|ACER3|CSTF2T|CSTF2T	956	+	5.8467107	1.3589491	-1.0	-1.0
chr11	77779850	77780010	ENSG00000048649.13|RSF1|CSTF2T|CSTF2T	958	-	5.8947253	1.3768996	-1.0	-1.0
chr11	77819536	77819721	ENSG00000048649.13|RSF1|CSTF2T|CSTF2T	927	-	2.143859	1.133932	-1.0	-1.0
chr11	77779580	77779735	ENSG00000048649.13|RSF1|CSTF2T|CSTF2T	912	-	5.1575065	1.0535984	-1.0	-1.0
chr11	77777725	77778175	ENSG00000048649.13|RSF1|CSTF2T|CSTF2T	965	-	5.422531	1.457076	-1.0	-1.0
chr11	77819816	77820116	ENSG00000048649.13|RSF1|CSTF2T|CSTF2T	940	-	2.9533532	1.224601	-1.0	-1.0
chr11	77820186	77820421	ENSG00000048649.13|RSF1|CSTF2T|CSTF2T	944	-	2.8190932	1.2518733	-1.0	-1.0
chr11	77778340	77778870	ENSG00000048649.13|RSF1|CSTF2T|CSTF2T	984	-	5.94244	1.7942502	-1.0	-1.0
chr11	77813065	77813190	ENSG00000048649.13|RSF1|CSTF2T|CSTF2T	921	-	5.5809536	1.1001475	-1.0	-1.0
chr11	77830551	77830746	ENSG00000087884.14|AAMDC|CSTF2T|CSTF2T	962	+	4.5456023	1.4246303	-1.0	-1.0
chr11	78069698	78069928	ENSG00000259112.2|NDUFC2-KCTD14|CSTF2T|CSTF2T	995	-	6.18815	2.2667913	-1.0	-1.0
chr11	78069698	78069928	ENSG00000151366.12|NDUFC2|CSTF2T|CSTF2T	995	-	6.18815	2.2667828	-1.0	-1.0
chr11	78217141	78217241	ENSG00000033327.12|GAB2|CSTF2T|CSTF2T	902	-	5.4130707	1.0094374	-1.0	-1.0
chr11	78417298	78417645	ENSG00000033327.12|GAB2|CSTF2T|CSTF2T	976	-	3.7319617	1.6184711	-1.0	-1.0
chr11	78218196	78218361	ENSG00000033327.12|GAB2|CSTF2T|CSTF2T	909	-	2.2184756	1.0408934	-1.0	-1.0
chr11	78416933	78417043	ENSG00000033327.12|GAB2|CSTF2T|CSTF2T	921	-	3.4983745	1.1050857	-1.0	-1.0
chr11	78218586	78218686	ENSG00000033327.12|GAB2|CSTF2T|CSTF2T	906	-	3.6031408	1.0264009	-1.0	-1.0
chr11	78416643	78416883	ENSG00000033327.12|GAB2|CSTF2T|CSTF2T	940	-	3.6532106	1.221259	-1.0	-1.0
chr11	78217876	78218131	ENSG00000033327.12|GAB2|CSTF2T|CSTF2T	948	-	3.3970315	1.2870022	-1.0	-1.0
chr11	83161084	83161234	ENSG00000165494.11|PCF11|CSTF2T|CSTF2T	909	+	3.4166458	1.0400927	-1.0	-1.0
chr11	83157692	83158577	ENSG00000165494.11|PCF11|CSTF2T|CSTF2T	997	+	2.7897606	2.5248182	-1.0	-1.0
chr11	83158647	83158879	ENSG00000165494.11|PCF11|CSTF2T|CSTF2T	977	+	2.3205674	1.629201	-1.0	-1.0
chr11	83160939	83161054	ENSG00000165494.11|PCF11|CSTF2T|CSTF2T	927	+	5.1333694	1.1365256	-1.0	-1.0
chr11	83161452	83161997	ENSG00000165494.11|PCF11|CSTF2T|CSTF2T	997	+	5.5244823	2.5028634	-1.0	-1.0
chr11	83158879	83159374	ENSG00000165494.11|PCF11|CSTF2T|CSTF2T	998	+	3.8442879	2.7978241	-1.0	-1.0
chr11	83185013	83185148	ENSG00000165494.11|PCF11|CSTF2T|CSTF2T	922	+	5.5399227	1.1105088	-1.0	-1.0
chr11	83160729	83160919	ENSG00000165494.11|PCF11|CSTF2T|CSTF2T	933	+	5.6245584	1.1742364	-1.0	-1.0
chr11	83159969	83160169	ENSG00000165494.11|PCF11|CSTF2T|CSTF2T	964	+	5.100977	1.4485755	-1.0	-1.0
chr11	83160264	83160624	ENSG00000165494.11|PCF11|CSTF2T|CSTF2T	973	+	4.7200623	1.56123	-1.0	-1.0
chr11	83159374	83159894	ENSG00000165494.11|PCF11|CSTF2T|CSTF2T	984	+	3.572662	1.7858888	-1.0	-1.0
chr11	86042216	86042531	ENSG00000073921.17|PICALM|CSTF2T|CSTF2T	1000	-	4.7229633	3.4266539	-1.0	-1.0
chr11	86050646	86050841	ENSG00000073921.17|PICALM|CSTF2T|CSTF2T	961	-	2.5012398	1.4035133	-1.0	-1.0
chr11	86067806	86068001	ENSG00000073921.17|PICALM|CSTF2T|CSTF2T	946	-	2.348412	1.2708389	-1.0	-1.0
chr11	86068705	86068940	ENSG00000073921.17|PICALM|CSTF2T|CSTF2T	975	-	1.9361811	1.5971365	-1.0	-1.0
chr11	86061336	86061436	ENSG00000073921.17|PICALM|CSTF2T|CSTF2T	913	-	3.642274	1.058231	-1.0	-1.0
chr11	86060641	86060816	ENSG00000073921.17|PICALM|CSTF2T|CSTF2T	934	-	2.5501034	1.1779262	-1.0	-1.0
chr11	86068226	86068341	ENSG00000073921.17|PICALM|CSTF2T|CSTF2T	917	-	2.0427322	1.0830781	-1.0	-1.0
chr11	86043041	86043151	ENSG00000073921.17|PICALM|CSTF2T|CSTF2T	903	-	2.9332545	1.01308	-1.0	-1.0
chr11	86043181	86043281	ENSG00000073921.17|PICALM|CSTF2T|CSTF2T	913	-	3.642274	1.058231	-1.0	-1.0
chr11	86058481	86058581	ENSG00000073921.17|PICALM|CSTF2T|CSTF2T	921	-	5.5720143	1.1027533	-1.0	-1.0
chr11	86061991	86062096	ENSG00000073921.17|PICALM|CSTF2T|CSTF2T	935	-	2.4814885	1.1871347	-1.0	-1.0
chr11	86061471	86061986	ENSG00000073921.17|PICALM|CSTF2T|CSTF2T	1000	-	4.301541	5.9993606	-1.0	-1.0
chr11	86010873	86010978	ENSG00000073921.17|PICALM|CSTF2T|CSTF2T	935	-	3.799458	1.1852845	-1.0	-1.0
chr11	86060011	86060141	ENSG00000073921.17|PICALM|CSTF2T|CSTF2T	918	-	3.7131608	1.0863755	-1.0	-1.0
chr11	86244903	86245198	ENSG00000074266.19|EED|CSTF2T|CSTF2T	949	+	5.3544807	1.2957202	-1.0	-1.0
chr11	87038921	87039131	ENSG00000166575.16|TMEM135|CSTF2T|CSTF2T	989	+	4.0205555	1.9657384	-1.0	-1.0
chr11	87038271	87038431	ENSG00000166575.16|TMEM135|CSTF2T|CSTF2T	908	+	3.617328	1.0341153	-1.0	-1.0
chr11	88331293	88331488	ENSG00000109861.15|CTSC|CSTF2T|CSTF2T	967	-	5.051132	1.4856942	-1.0	-1.0
chr11	93543125	93543270	ENSG00000166002.6|SMCO4|CSTF2T|CSTF2T	961	-	4.158051	1.4107809	-1.0	-1.0
chr11	93542255	93542360	ENSG00000166002.6|SMCO4|CSTF2T|CSTF2T	923	-	5.554281	1.1154912	-1.0	-1.0
chr11	93542420	93543120	ENSG00000166002.6|SMCO4|CSTF2T|CSTF2T	968	-	4.371004	1.4883415	-1.0	-1.0
chr11	93741126	93741316	ENSG00000166012.16|TAF1D|CSTF2T|CSTF2T	964	-	3.1392035	1.4435207	-1.0	-1.0
chr11	93729977	93730302	ENSG00000166012.16|TAF1D|CSTF2T|CSTF2T	995	-	6.052634	2.2924676	-1.0	-1.0
chr11	93741336	93741516	ENSG00000166012.16|TAF1D|CSTF2T|CSTF2T	954	-	2.3570855	1.3379192	-1.0	-1.0
chr11	95787678	95787843	ENSG00000077458.12|FAM76B|CSTF2T|CSTF2T	971	-	6.0609765	1.5441375	-1.0	-1.0
chr11	95788998	95789433	ENSG00000077458.12|FAM76B|CSTF2T|CSTF2T	976	-	4.221727	1.6135529	-1.0	-1.0
chr11	95789433	95789783	ENSG00000077458.12|FAM76B|CSTF2T|CSTF2T	989	-	3.7494423	1.9684248	-1.0	-1.0
chr11	95793463	95793718	ENSG00000166037.10|CEP57|CSTF2T|CSTF2T	988	+	4.05609	1.9265913	-1.0	-1.0
chr11	95870581	95870736	ENSG00000087053.18|MTMR2|CSTF2T|CSTF2T	933	-	5.628452	1.1768088	-1.0	-1.0
chr11	96389702	96389802	ENSG00000149231.11|CCDC82|CSTF2T|CSTF2T	911	-	3.6341226	1.0516886	-1.0	-1.0
chr11	105348746	105348856	ENSG00000254998.1|AP003181.1|CSTF2T|CSTF2T	913	-	5.4908495	1.062386	-1.0	-1.0
chr11	107856635	107856795	ENSG00000110660.14|SLC35F2|CSTF2T|CSTF2T	925	-	5.5592494	1.1228509	-1.0	-1.0
chr11	108586341	108586526	ENSG00000110723.11|EXPH5|CSTF2T|CSTF2T	932	-	5.638034	1.1701016	-1.0	-1.0
chr11	108593086	108593201	ENSG00000110723.11|EXPH5|CSTF2T|CSTF2T	912	-	5.471114	1.0531797	-1.0	-1.0
chr11	108592696	108592861	ENSG00000110723.11|EXPH5|CSTF2T|CSTF2T	933	-	5.626202	1.1723408	-1.0	-1.0
chr11	108593296	108593396	ENSG00000110723.11|EXPH5|CSTF2T|CSTF2T	906	-	5.42643	1.0255611	-1.0	-1.0
chr11	111603083	111603193	ENSG00000170145.4|SIK2|CSTF2T|CSTF2T	920	+	5.588298	1.0989974	-1.0	-1.0
chr11	111602698	111602908	ENSG00000170145.4|SIK2|CSTF2T|CSTF2T	983	+	6.303084	1.7584369	-1.0	-1.0
chr11	112255101	112255296	ENSG00000150787.7|PTS|CSTF2T|CSTF2T	967	+	5.982212	1.4784122	-1.0	-1.0
chr11	112254236	112254376	ENSG00000150787.7|PTS|CSTF2T|CSTF2T	908	+	5.437263	1.0339402	-1.0	-1.0
chr11	116942325	116942510	ENSG00000160584.15|SIK3|CSTF2T|CSTF2T	923	-	4.1496534	1.1155778	-1.0	-1.0
chr11	116899417	116899547	ENSG00000160584.15|SIK3|CSTF2T|CSTF2T	909	-	5.4395733	1.039793	-1.0	-1.0
chr11	117097539	117098129	ENSG00000160584.15|SIK3|CSTF2T|CSTF2T	988	-	4.718533	1.9312831	-1.0	-1.0
chr11	117097049	117097174	ENSG00000160584.15|SIK3|CSTF2T|CSTF2T	932	-	5.648787	1.1645063	-1.0	-1.0
chr11	117097204	117097424	ENSG00000160584.15|SIK3|CSTF2T|CSTF2T	980	-	4.1709876	1.7002665	-1.0	-1.0
chr11	117186646	117186826	ENSG00000149577.15|SIDT2|CSTF2T|CSTF2T	934	+	5.6444592	1.1789901	-1.0	-1.0
chr11	117201450	117201605	ENSG00000149591.16|TAGLN|CSTF2T|CSTF2T	927	+	5.5744085	1.1372167	-1.0	-1.0
chr11	117201017	117201165	ENSG00000149591.16|TAGLN|CSTF2T|CSTF2T	940	+	4.1679826	1.2234849	-1.0	-1.0
chr11	117200847	117200967	ENSG00000149591.16|TAGLN|CSTF2T|CSTF2T	928	+	5.5798054	1.1406438	-1.0	-1.0
chr11	117200392	117200497	ENSG00000149591.16|TAGLN|CSTF2T|CSTF2T	911	+	5.4625254	1.0518712	-1.0	-1.0
chr11	117199615	117199715	ENSG00000149591.16|TAGLN|CSTF2T|CSTF2T	909	+	5.4395733	1.039793	-1.0	-1.0
chr11	117218111	117218211	ENSG00000160613.12|PCSK7|CSTF2T|CSTF2T	906	-	5.42643	1.0255611	-1.0	-1.0
chr11	117232875	117233040	ENSG00000167257.10|RNF214|CSTF2T|CSTF2T	922	+	5.552824	1.1090248	-1.0	-1.0
chr11	117281937	117282062	ENSG00000167257.10|RNF214|CSTF2T|CSTF2T	907	+	5.43636	1.0316986	-1.0	-1.0
chr11	117233160	117233370	ENSG00000167257.10|RNF214|CSTF2T|CSTF2T	928	+	5.5959477	1.1442122	-1.0	-1.0
chr11	117327933	117328113	ENSG00000110274.15|CEP164|CSTF2T|CSTF2T	929	+	5.59099	1.1470194	-1.0	-1.0
chr11	118449914	118450124	ENSG00000118058.20|KMT2A|CSTF2T|CSTF2T	999	+	5.8175964	2.8562236	-1.0	-1.0
chr11	118438374	118438569	ENSG00000118058.20|KMT2A|CSTF2T|CSTF2T	938	+	3.776315	1.2070597	-1.0	-1.0
chr11	118436954	118437054	ENSG00000118058.20|KMT2A|CSTF2T|CSTF2T	944	+	5.734637	1.2550325	-1.0	-1.0
chr11	118438039	118438239	ENSG00000118058.20|KMT2A|CSTF2T|CSTF2T	967	+	5.0077863	1.4781958	-1.0	-1.0
chr11	118602854	118603033	ENSG00000095139.13|ARCN1|CSTF2T|CSTF2T	993	+	6.279951	2.1657438	-1.0	-1.0
chr11	118790399	118790699	ENSG00000110367.11|DDX6|CSTF2T|CSTF2T	914	-	3.4198368	1.064881	-1.0	-1.0
chr11	118785902	118786012	ENSG00000110367.11|DDX6|CSTF2T|CSTF2T	919	-	3.7106876	1.0925156	-1.0	-1.0
chr11	118790709	118790849	ENSG00000110367.11|DDX6|CSTF2T|CSTF2T	972	-	4.8193073	1.5548055	-1.0	-1.0
chr11	118790948	118791073	ENSG00000110367.11|DDX6|CSTF2T|CSTF2T	969	-	3.7874072	1.5041996	-1.0	-1.0
chr11	118789697	118789812	ENSG00000110367.11|DDX6|CSTF2T|CSTF2T	925	-	5.5706754	1.1262155	-1.0	-1.0
chr11	118791943	118792083	ENSG00000278376.1|AP004609.3|CSTF2T|CSTF2T	912	+	5.5362	1.0571033	-1.0	-1.0
chr11	118910723	118910904	ENSG00000186174.12|BCL9L|CSTF2T|CSTF2T	944	-	5.571622	1.2531399	-1.0	-1.0
chr11	118911648	118912213	ENSG00000186174.12|BCL9L|CSTF2T|CSTF2T	975	-	5.758979	1.6087811	-1.0	-1.0
chr11	118919804	118920094	ENSG00000186174.12|BCL9L|CSTF2T|CSTF2T	949	-	5.8025937	1.2927324	-1.0	-1.0
chr11	118922554	118922779	ENSG00000186174.12|BCL9L|CSTF2T|CSTF2T	944	-	4.3785143	1.2519815	-1.0	-1.0
chr11	118914658	118914773	ENSG00000186174.12|BCL9L|CSTF2T|CSTF2T	919	-	5.5283723	1.0909723	-1.0	-1.0
chr11	118914178	118914283	ENSG00000186174.12|BCL9L|CSTF2T|CSTF2T	908	-	5.434865	1.035162	-1.0	-1.0
chr11	118924224	118924434	ENSG00000186174.12|BCL9L|CSTF2T|CSTF2T	985	-	6.3244414	1.8356465	-1.0	-1.0
chr11	118909998	118910118	ENSG00000186174.12|BCL9L|CSTF2T|CSTF2T	914	-	5.5111394	1.0630202	-1.0	-1.0
chr11	118918068	118918208	ENSG00000186174.12|BCL9L|CSTF2T|CSTF2T	928	-	5.582614	1.1422262	-1.0	-1.0
chr11	118919434	118919639	ENSG00000186174.12|BCL9L|CSTF2T|CSTF2T	954	-	5.8763857	1.3379457	-1.0	-1.0
chr11	118917478	118917868	ENSG00000186174.12|BCL9L|CSTF2T|CSTF2T	939	-	5.1412816	1.2141278	-1.0	-1.0
chr11	118916688	118916883	ENSG00000186174.12|BCL9L|CSTF2T|CSTF2T	945	-	5.1687803	1.2621225	-1.0	-1.0
chr11	118915148	118915253	ENSG00000186174.12|BCL9L|CSTF2T|CSTF2T	951	-	5.8186603	1.3132632	-1.0	-1.0
chr11	118915458	118915593	ENSG00000186174.12|BCL9L|CSTF2T|CSTF2T	913	-	5.4844713	1.0627068	-1.0	-1.0
chr11	118921639	118921914	ENSG00000186174.12|BCL9L|CSTF2T|CSTF2T	943	-	5.720642	1.2479037	-1.0	-1.0
chr11	118920774	118921119	ENSG00000186174.12|BCL9L|CSTF2T|CSTF2T	943	-	5.2452674	1.245015	-1.0	-1.0
chr11	118922254	118922439	ENSG00000186174.12|BCL9L|CSTF2T|CSTF2T	960	-	5.8939	1.3927639	-1.0	-1.0
chr11	118911293	118911563	ENSG00000186174.12|BCL9L|CSTF2T|CSTF2T	925	-	3.5965052	1.1243087	-1.0	-1.0
chr11	118916918	118917038	ENSG00000186174.12|BCL9L|CSTF2T|CSTF2T	934	-	5.6932936	1.1828234	-1.0	-1.0
chr11	118920174	118920649	ENSG00000186174.12|BCL9L|CSTF2T|CSTF2T	919	-	4.7888694	1.0908381	-1.0	-1.0
chr11	118923614	118923954	ENSG00000186174.12|BCL9L|CSTF2T|CSTF2T	921	-	3.8037574	1.101108	-1.0	-1.0
chr11	118910493	118910618	ENSG00000186174.12|BCL9L|CSTF2T|CSTF2T	953	-	5.820687	1.3241156	-1.0	-1.0
chr11	118924479	118924629	ENSG00000186174.12|BCL9L|CSTF2T|CSTF2T	926	-	5.572803	1.1300284	-1.0	-1.0
chr11	118912993	118913748	ENSG00000186174.12|BCL9L|CSTF2T|CSTF2T	960	-	5.541399	1.399848	-1.0	-1.0
chr11	118916213	118916633	ENSG00000186174.12|BCL9L|CSTF2T|CSTF2T	970	-	6.0370893	1.528988	-1.0	-1.0
chr11	118911064	118911229	ENSG00000186174.12|BCL9L|CSTF2T|CSTF2T	940	-	5.6861186	1.2210284	-1.0	-1.0
chr11	118923414	118923544	ENSG00000186174.12|BCL9L|CSTF2T|CSTF2T	925	-	5.565576	1.1276248	-1.0	-1.0
chr11	118897624	118897809	ENSG00000186174.12|BCL9L|CSTF2T|CSTF2T	923	-	5.5650277	1.1151686	-1.0	-1.0
chr11	118919209	118919324	ENSG00000186174.12|BCL9L|CSTF2T|CSTF2T	910	-	5.489189	1.0443935	-1.0	-1.0
chr11	118912438	118912548	ENSG00000186174.12|BCL9L|CSTF2T|CSTF2T	902	-	5.3915873	1.0083476	-1.0	-1.0
chr11	118909670	118909913	ENSG00000186174.12|BCL9L|CSTF2T|CSTF2T	976	-	5.4605784	1.6282064	-1.0	-1.0
chr11	118918909	118919159	ENSG00000186174.12|BCL9L|CSTF2T|CSTF2T	956	-	5.782754	1.3597035	-1.0	-1.0
chr11	118908925	118909070	ENSG00000186174.12|BCL9L|CSTF2T|CSTF2T	911	-	5.497548	1.0489687	-1.0	-1.0
chr11	118917063	118917308	ENSG00000186174.12|BCL9L|CSTF2T|CSTF2T	940	-	5.6884675	1.2216581	-1.0	-1.0
chr11	118914293	118914553	ENSG00000186174.12|BCL9L|CSTF2T|CSTF2T	936	-	5.6515493	1.1956921	-1.0	-1.0
chr11	118912563	118912858	ENSG00000186174.12|BCL9L|CSTF2T|CSTF2T	918	-	4.331974	1.088323	-1.0	-1.0
chr11	118923014	118923189	ENSG00000186174.12|BCL9L|CSTF2T|CSTF2T	918	-	3.6834674	1.0887576	-1.0	-1.0
chr11	118921169	118921279	ENSG00000186174.12|BCL9L|CSTF2T|CSTF2T	911	-	5.4731846	1.0482881	-1.0	-1.0
chr11	118924924	118925109	ENSG00000186174.12|BCL9L|CSTF2T|CSTF2T	965	-	5.971302	1.4610834	-1.0	-1.0
chr11	118915853	118915953	ENSG00000186174.12|BCL9L|CSTF2T|CSTF2T	911	-	5.4731846	1.0482881	-1.0	-1.0
chr11	118910328	118910433	ENSG00000186174.12|BCL9L|CSTF2T|CSTF2T	917	-	5.546236	1.0799903	-1.0	-1.0
chr11	118918398	118918823	ENSG00000186174.12|BCL9L|CSTF2T|CSTF2T	939	-	5.6954823	1.2170078	-1.0	-1.0
chr11	119023590	119023765	ENSG00000196655.11|TRAPPC4|CSTF2T|CSTF2T	929	+	5.59003	1.1475668	-1.0	-1.0
chr11	119029727	119029892	ENSG00000137700.17|SLC37A4|CSTF2T|CSTF2T	932	-	5.620095	1.1667044	-1.0	-1.0
chr11	119028867	119029212	ENSG00000137700.17|SLC37A4|CSTF2T|CSTF2T	947	-	5.6638284	1.2762746	-1.0	-1.0
chr11	119030762	119030892	ENSG00000137700.17|SLC37A4|CSTF2T|CSTF2T	917	-	3.6778202	1.081284	-1.0	-1.0
chr11	119056069	119056167	ENSG00000149428.18|HYOU1|CSTF2T|CSTF2T	938	-	2.6188624	1.2065276	-1.0	-1.0
chr11	119056839	119057074	ENSG00000149428.18|HYOU1|CSTF2T|CSTF2T	990	-	4.0481844	2.0099347	-1.0	-1.0
chr11	119055573	119055678	ENSG00000149428.18|HYOU1|CSTF2T|CSTF2T	924	-	5.5686283	1.1177741	-1.0	-1.0
chr11	119056448	119056773	ENSG00000149428.18|HYOU1|CSTF2T|CSTF2T	955	-	3.1381934	1.3436307	-1.0	-1.0
chr11	119056278	119056413	ENSG00000149428.18|HYOU1|CSTF2T|CSTF2T	936	-	3.243495	1.194446	-1.0	-1.0
chr11	119044793	119045103	ENSG00000149428.18|HYOU1|CSTF2T|CSTF2T	971	-	2.2883735	1.543384	-1.0	-1.0
chr11	119134946	119135536	ENSG00000172273.12|HINFP|CSTF2T|CSTF2T	995	+	5.7159925	2.2959762	-1.0	-1.0
chr11	119133898	119134021	ENSG00000172273.12|HINFP|CSTF2T|CSTF2T	966	+	5.9967165	1.4632306	-1.0	-1.0
chr11	119134261	119134506	ENSG00000172273.12|HINFP|CSTF2T|CSTF2T	961	+	5.761058	1.4138087	-1.0	-1.0
chr11	119135586	119135741	ENSG00000172273.12|HINFP|CSTF2T|CSTF2T	922	+	5.5385695	1.1088715	-1.0	-1.0
chr11	119206435	119206540	ENSG00000110395.6|CBL|CSTF2T|CSTF2T	929	+	5.594096	1.1470739	-1.0	-1.0
chr11	119206707	119207302	ENSG00000110395.6|CBL|CSTF2T|CSTF2T	964	+	5.6151423	1.4447969	-1.0	-1.0
chr11	120212300	120212465	ENSG00000184232.8|OAF|CSTF2T|CSTF2T	921	+	5.5411057	1.1032736	-1.0	-1.0
chr11	120352605	120352710	ENSG00000196914.8|ARHGEF12|CSTF2T|CSTF2T	906	+	5.42643	1.0255611	-1.0	-1.0
chr11	120486026	120486191	ENSG00000196914.8|ARHGEF12|CSTF2T|CSTF2T	928	+	3.14903	1.1447595	-1.0	-1.0
chr11	121024111	121024286	ENSG00000154114.12|TBCEL|CSTF2T|CSTF2T	959	+	3.7597978	1.386201	-1.0	-1.0
chr11	121026831	121027026	ENSG00000154114.12|TBCEL|CSTF2T|CSTF2T	965	+	5.975603	1.4604495	-1.0	-1.0
chr11	121024291	121024931	ENSG00000154114.12|TBCEL|CSTF2T|CSTF2T	973	+	4.645294	1.5707682	-1.0	-1.0
chr11	121025076	121025246	ENSG00000154114.12|TBCEL|CSTF2T|CSTF2T	932	+	4.378318	1.1673924	-1.0	-1.0
chr11	121292851	121292996	ENSG00000109929.9|SC5D|CSTF2T|CSTF2T	923	+	5.557788	1.1108149	-1.0	-1.0
chr11	124124841	124124961	ENSG00000110002.15|VWA5A|CSTF2T|CSTF2T	923	+	5.5659075	1.1133769	-1.0	-1.0
chr11	124632381	124632501	ENSG00000154144.12|TBRG1|CSTF2T|CSTF2T	924	+	5.5535717	1.1187437	-1.0	-1.0
chr11	125593318	125593428	ENSG00000134910.12|STT3A|CSTF2T|CSTF2T	918	+	5.5164337	1.088668	-1.0	-1.0
chr11	126274638	126274748	ENSG00000110074.10|FOXRED1|CSTF2T|CSTF2T	906	+	5.4600987	1.0264009	-1.0	-1.0
chr11	126276523	126276683	ENSG00000110074.10|FOXRED1|CSTF2T|CSTF2T	999	+	7.0509453	2.9084492	-1.0	-1.0
chr11	126271219	126271334	ENSG00000110074.10|FOXRED1|CSTF2T|CSTF2T	923	+	5.544242	1.1136487	-1.0	-1.0
chr11	126275880	126275980	ENSG00000110074.10|FOXRED1|CSTF2T|CSTF2T	903	+	5.4050245	1.0129204	-1.0	-1.0
chr11	126276911	126277175	ENSG00000110074.10|FOXRED1|CSTF2T|CSTF2T	1000	+	5.4963074	3.637495	-1.0	-1.0
chr11	126275208	126275318	ENSG00000110074.10|FOXRED1|CSTF2T|CSTF2T	928	+	5.651331	1.1452496	-1.0	-1.0
chr11	126276813	126276911	ENSG00000110074.10|FOXRED1|CSTF2T|CSTF2T	935	+	5.6625395	1.1902642	-1.0	-1.0
chr11	126277979	126278131	ENSG00000110074.10|FOXRED1|CSTF2T|CSTF2T	940	+	5.6882687	1.2198744	-1.0	-1.0
chr11	126275413	126275593	ENSG00000110074.10|FOXRED1|CSTF2T|CSTF2T	946	+	5.0954766	1.264152	-1.0	-1.0
chr11	126273048	126273218	ENSG00000110074.10|FOXRED1|CSTF2T|CSTF2T	927	+	3.746213	1.1357472	-1.0	-1.0
chr11	126277175	126277434	ENSG00000110074.10|FOXRED1|CSTF2T|CSTF2T	987	+	4.75746	1.8875319	-1.0	-1.0
chr11	126277599	126277844	ENSG00000110074.10|FOXRED1|CSTF2T|CSTF2T	939	+	4.9283266	1.2132226	-1.0	-1.0
chr11	126277479	126277579	ENSG00000110074.10|FOXRED1|CSTF2T|CSTF2T	934	+	5.632839	1.1779698	-1.0	-1.0
chr11	126276219	126276393	ENSG00000110074.10|FOXRED1|CSTF2T|CSTF2T	1000	+	9.528519	14.640336	-1.0	-1.0
chr11	126276393	126276518	ENSG00000110074.10|FOXRED1|CSTF2T|CSTF2T	1000	+	4.3936896	3.8234549	-1.0	-1.0
chr11	126350881	126351116	ENSG00000280832.1|GSEC|CSTF2T|CSTF2T	985	-	5.3371105	1.8258415	-1.0	-1.0
chr11	126357927	126358092	ENSG00000110080.18|ST3GAL4|CSTF2T|CSTF2T	913	+	5.481479	1.0611502	-1.0	-1.0
chr11	126383569	126383754	ENSG00000110080.18|ST3GAL4|CSTF2T|CSTF2T	927	+	5.6196566	1.1391358	-1.0	-1.0
chr11	126366956	126367101	ENSG00000110080.18|ST3GAL4|CSTF2T|CSTF2T	928	+	5.5878158	1.1399167	-1.0	-1.0
chr11	126366706	126366881	ENSG00000110080.18|ST3GAL4|CSTF2T|CSTF2T	950	+	5.791394	1.2998996	-1.0	-1.0
chr11	126356332	126356552	ENSG00000110080.18|ST3GAL4|CSTF2T|CSTF2T	976	+	6.1283484	1.6239705	-1.0	-1.0
chr11	129895051	129895495	ENSG00000170322.14|NFRKB|CSTF2T|CSTF2T	966	-	4.2484436	1.4642919	-1.0	-1.0
chr11	130002452	130002557	ENSG00000170325.14|PRDM10|CSTF2T|CSTF2T	912	-	5.4954877	1.054887	-1.0	-1.0
chr11	130001807	130002182	ENSG00000170325.14|PRDM10|CSTF2T|CSTF2T	957	-	5.3498383	1.3628172	-1.0	-1.0
chr11	130109160	130109320	ENSG00000084234.16|APLP2|CSTF2T|CSTF2T	922	+	4.3133564	1.1059668	-1.0	-1.0
chr11	130070747	130071052	ENSG00000084234.16|APLP2|CSTF2T|CSTF2T	977	+	5.201293	1.6353443	-1.0	-1.0
chr11	134154799	134154899	ENSG00000151503.12|NCAPD3|CSTF2T|CSTF2T	902	-	5.3915873	1.0083476	-1.0	-1.0
chr11	134155204	134155359	ENSG00000151503.12|NCAPD3|CSTF2T|CSTF2T	915	-	5.4843893	1.0706744	-1.0	-1.0
chr11	134155604	134155824	ENSG00000151503.12|NCAPD3|CSTF2T|CSTF2T	945	-	5.7369466	1.2614825	-1.0	-1.0
chr12	21676	22501	ENSG00000226210.3|AC215219.1|CSTF2T|CSTF2T	951	-	3.819287	1.3073777	-1.0	-1.0
chr12	22616	22806	ENSG00000226210.3|AC215219.1|CSTF2T|CSTF2T	931	-	3.3117537	1.1591742	-1.0	-1.0
chr12	20816	20941	ENSG00000226210.3|AC215219.1|CSTF2T|CSTF2T	958	-	5.591467	1.3794619	-1.0	-1.0
chr12	370509	370634	ENSG00000073614.12|KDM5A|CSTF2T|CSTF2T	910	-	5.4627247	1.0477049	-1.0	-1.0
chr12	863245	863395	ENSG00000060237.16|WNK1|CSTF2T|CSTF2T	944	+	3.3563564	1.2552106	-1.0	-1.0
chr12	857974	858119	ENSG00000060237.16|WNK1|CSTF2T|CSTF2T	903	+	5.4050245	1.0129125	-1.0	-1.0
chr12	766234	766434	ENSG00000060237.16|WNK1|CSTF2T|CSTF2T	983	+	6.293048	1.769017	-1.0	-1.0
chr12	1574265	1574620	ENSG00000111186.12|WNT5B|CSTF2T|CSTF2T	949	+	5.782002	1.2961572	-1.0	-1.0
chr12	4553122	4553265	ENSG00000111247.14|RAD51AP1|CSTF2T|CSTF2T	944	+	4.4568563	1.2520984	-1.0	-1.0
chr12	6336289	6336439	ENSG00000067182.7|TNFRSF1A|CSTF2T|CSTF2T	910	-	5.449694	1.0450947	-1.0	-1.0
chr12	6341334	6341479	ENSG00000067182.7|TNFRSF1A|CSTF2T|CSTF2T	947	-	5.7617073	1.2734791	-1.0	-1.0
chr12	6336719	6336839	ENSG00000067182.7|TNFRSF1A|CSTF2T|CSTF2T	917	-	5.514442	1.0819254	-1.0	-1.0
chr12	6336464	6336564	ENSG00000067182.7|TNFRSF1A|CSTF2T|CSTF2T	902	-	5.3915873	1.0083476	-1.0	-1.0
chr12	6338089	6338214	ENSG00000067182.7|TNFRSF1A|CSTF2T|CSTF2T	907	-	5.4425306	1.0317742	-1.0	-1.0
chr12	6464536	6464721	ENSG00000139190.16|VAMP1|CSTF2T|CSTF2T	916	-	3.8080735	1.0744606	-1.0	-1.0
chr12	6463961	6464151	ENSG00000139190.16|VAMP1|CSTF2T|CSTF2T	912	-	5.469083	1.056119	-1.0	-1.0
chr12	6462471	6462586	ENSG00000139190.16|VAMP1|CSTF2T|CSTF2T	922	-	5.5360746	1.1063933	-1.0	-1.0
chr12	6462986	6463106	ENSG00000139190.16|VAMP1|CSTF2T|CSTF2T	961	-	5.944889	1.4119925	-1.0	-1.0
chr12	6534661	6534753	ENSG00000111640.14|GAPDH|CSTF2T|CSTF2T	944	+	5.734637	1.2550325	-1.0	-1.0
chr12	6536124	6536239	ENSG00000111640.14|GAPDH|CSTF2T|CSTF2T	906	+	5.4220657	1.028503	-1.0	-1.0
chr12	6535674	6535774	ENSG00000111640.14|GAPDH|CSTF2T|CSTF2T	924	+	5.5863423	1.1165401	-1.0	-1.0
chr12	6605837	6606002	ENSG00000111642.14|CHD4|CSTF2T|CSTF2T	947	-	5.378014	1.2751791	-1.0	-1.0
chr12	6605547	6605692	ENSG00000111642.14|CHD4|CSTF2T|CSTF2T	952	-	5.8080463	1.3185112	-1.0	-1.0
chr12	6606012	6606192	ENSG00000111642.14|CHD4|CSTF2T|CSTF2T	964	-	5.3513026	1.444236	-1.0	-1.0
chr12	6688742	6688896	ENSG00000126746.17|ZNF384|CSTF2T|CSTF2T	960	-	5.890811	1.4011707	-1.0	-1.0
chr12	6766015	6766125	ENSG00000089693.10|MLF2|CSTF2T|CSTF2T	904	-	5.4075828	1.0188295	-1.0	-1.0
chr12	6753003	6753163	ENSG00000089693.10|MLF2|CSTF2T|CSTF2T	911	-	3.6065695	1.0487925	-1.0	-1.0
chr12	6766410	6766585	ENSG00000089693.10|MLF2|CSTF2T|CSTF2T	946	-	5.747904	1.2685478	-1.0	-1.0
chr12	6769999	6770156	ENSG00000159335.15|PTMS|CSTF2T|CSTF2T	966	+	5.9469013	1.4678986	-1.0	-1.0
chr12	6769177	6769597	ENSG00000159335.15|PTMS|CSTF2T|CSTF2T	990	+	5.974847	2.018981	-1.0	-1.0
chr12	6770686	6770931	ENSG00000159335.15|PTMS|CSTF2T|CSTF2T	950	+	1.7479862	1.2999676	-1.0	-1.0
chr12	6767210	6768775	ENSG00000159335.15|PTMS|CSTF2T|CSTF2T	991	+	4.4926353	2.0489662	-1.0	-1.0
chr12	6770218	6770391	ENSG00000159335.15|PTMS|CSTF2T|CSTF2T	983	+	5.4602666	1.7609308	-1.0	-1.0
chr12	6766123	6766368	ENSG00000159335.15|PTMS|CSTF2T|CSTF2T	984	+	3.5537388	1.8068106	-1.0	-1.0
chr12	6769843	6769999	ENSG00000159335.15|PTMS|CSTF2T|CSTF2T	990	+	4.7993345	1.9945748	-1.0	-1.0
chr12	6769052	6769172	ENSG00000159335.15|PTMS|CSTF2T|CSTF2T	982	+	4.3512406	1.7371492	-1.0	-1.0
chr12	6766825	6766930	ENSG00000159335.15|PTMS|CSTF2T|CSTF2T	909	+	5.4395733	1.039793	-1.0	-1.0
chr12	6770156	6770218	ENSG00000159335.15|PTMS|CSTF2T|CSTF2T	973	+	2.5740108	1.5652531	-1.0	-1.0
chr12	6768780	6769052	ENSG00000159335.15|PTMS|CSTF2T|CSTF2T	966	+	4.750209	1.4647632	-1.0	-1.0
chr12	6829068	6829488	ENSG00000110811.19|P3H3|CSTF2T|CSTF2T	970	+	5.521459	1.5200063	-1.0	-1.0
chr12	6829071	6829491	ENSG00000250510.7|GPR162|CSTF2T|CSTF2T	969	+	5.520472	1.5119076	-1.0	-1.0
chr12	6849357	6849547	ENSG00000111665.11|CDCA3|CSTF2T|CSTF2T	967	-	3.5772927	1.4787892	-1.0	-1.0
chr12	6848840	6848980	ENSG00000111665.11|CDCA3|CSTF2T|CSTF2T	925	-	5.5579133	1.1247083	-1.0	-1.0
chr12	6867781	6867886	ENSG00000111669.14|TPI1|CSTF2T|CSTF2T	902	+	3.0113742	1.0068235	-1.0	-1.0
chr12	6868594	6868779	ENSG00000111669.14|TPI1|CSTF2T|CSTF2T	920	+	3.6263456	1.0950674	-1.0	-1.0
chr12	6917081	6917216	ENSG00000111674.8|ENO2|CSTF2T|CSTF2T	917	+	3.6737387	1.0829921	-1.0	-1.0
chr12	6915281	6915471	ENSG00000111674.8|ENO2|CSTF2T|CSTF2T	984	+	3.017037	1.7897227	-1.0	-1.0
chr12	6914949	6915059	ENSG00000111674.8|ENO2|CSTF2T|CSTF2T	917	+	3.6724336	1.081586	-1.0	-1.0
chr12	6938480	6938705	ENSG00000111676.14|ATN1|CSTF2T|CSTF2T	935	+	3.1201797	1.188766	-1.0	-1.0
chr12	6937742	6937852	ENSG00000111676.14|ATN1|CSTF2T|CSTF2T	913	+	5.501031	1.0615008	-1.0	-1.0
chr12	6933839	6933989	ENSG00000111676.14|ATN1|CSTF2T|CSTF2T	941	+	2.4528294	1.229083	-1.0	-1.0
chr12	6929379	6929484	ENSG00000111676.14|ATN1|CSTF2T|CSTF2T	971	+	6.060129	1.5362502	-1.0	-1.0
chr12	6941053	6941213	ENSG00000111676.14|ATN1|CSTF2T|CSTF2T	918	+	5.5675945	1.0875156	-1.0	-1.0
chr12	6941373	6941533	ENSG00000111676.14|ATN1|CSTF2T|CSTF2T	944	+	2.7024896	1.2492073	-1.0	-1.0
chr12	6934175	6934313	ENSG00000111676.14|ATN1|CSTF2T|CSTF2T	988	+	4.4930606	1.917026	-1.0	-1.0
chr12	6935546	6937306	ENSG00000111676.14|ATN1|CSTF2T|CSTF2T	973	+	2.515655	1.5735006	-1.0	-1.0
chr12	6929504	6929774	ENSG00000111676.14|ATN1|CSTF2T|CSTF2T	985	+	5.385133	1.8128757	-1.0	-1.0
chr12	6938780	6939177	ENSG00000111676.14|ATN1|CSTF2T|CSTF2T	938	+	2.304008	1.208495	-1.0	-1.0
chr12	6934464	6934578	ENSG00000111676.14|ATN1|CSTF2T|CSTF2T	991	+	3.4799738	2.0477514	-1.0	-1.0
chr12	6940879	6941023	ENSG00000111676.14|ATN1|CSTF2T|CSTF2T	992	+	3.1466038	2.11192	-1.0	-1.0
chr12	6941878	6942278	ENSG00000111676.14|ATN1|CSTF2T|CSTF2T	975	+	3.2046378	1.5973297	-1.0	-1.0
chr12	6937436	6937556	ENSG00000111676.14|ATN1|CSTF2T|CSTF2T	940	+	3.083369	1.2193338	-1.0	-1.0
chr12	6928414	6929374	ENSG00000111676.14|ATN1|CSTF2T|CSTF2T	997	+	5.8216734	2.5728467	-1.0	-1.0
chr12	6927582	6928307	ENSG00000111676.14|ATN1|CSTF2T|CSTF2T	1000	+	5.0861	3.4069657	-1.0	-1.0
chr12	6928312	6928384	ENSG00000111676.14|ATN1|CSTF2T|CSTF2T	996	+	4.858273	2.3827627	-1.0	-1.0
chr12	6937887	6938017	ENSG00000111676.14|ATN1|CSTF2T|CSTF2T	917	+	3.5555634	1.0804205	-1.0	-1.0
chr12	6944208	6944333	ENSG00000111678.10|C12orf57|CSTF2T|CSTF2T	926	+	5.579025	1.1317345	-1.0	-1.0
chr12	7131400	7131595	ENSG00000139182.13|CLSTN3|CSTF2T|CSTF2T	934	+	5.18887	1.1791991	-1.0	-1.0
chr12	7132243	7132385	ENSG00000139182.13|CLSTN3|CSTF2T|CSTF2T	937	+	5.6647406	1.20332	-1.0	-1.0
chr12	8097777	8097902	ENSG00000284697.1|AC006511.5|CSTF2T|CSTF2T	932	+	5.619751	1.1682698	-1.0	-1.0
chr12	8697989	8698109	ENSG00000166532.15|RIMKLB|CSTF2T|CSTF2T	937	+	5.65771	1.1987939	-1.0	-1.0
chr12	9405061	9405166	ENSG00000256673.1|AC141557.1|CSTF2T|CSTF2T	902	-	5.4467096	1.0068235	-1.0	-1.0
chr12	9404541	9404696	ENSG00000256673.1|AC141557.1|CSTF2T|CSTF2T	917	-	5.522813	1.0804596	-1.0	-1.0
chr12	9653808	9653998	ENSG00000284634.1|AC092821.3|CSTF2T|CSTF2T	947	+	5.74905	1.2744741	-1.0	-1.0
chr12	9657210	9657310	ENSG00000284634.1|AC092821.3|CSTF2T|CSTF2T	927	+	5.579131	1.1382673	-1.0	-1.0
chr12	9653808	9653998	ENSG00000272917.1|AC010186.4|CSTF2T|CSTF2T	947	+	5.74905	1.2744759	-1.0	-1.0
chr12	9653808	9653998	ENSG00000256594.8|AC010186.2|CSTF2T|CSTF2T	947	+	5.74905	1.2744744	-1.0	-1.0
chr12	9657210	9657310	ENSG00000256594.8|AC010186.2|CSTF2T|CSTF2T	927	+	5.579131	1.1382673	-1.0	-1.0
chr12	9753045	9753170	ENSG00000110848.8|CD69|CSTF2T|CSTF2T	903	-	5.4152975	1.0121248	-1.0	-1.0
chr12	10221861	10221966	ENSG00000139112.10|GABARAPL1|CSTF2T|CSTF2T	934	+	5.632839	1.1779698	-1.0	-1.0
chr12	10609678	10609833	ENSG00000111196.9|MAGOHB|CSTF2T|CSTF2T	916	-	5.4937806	1.076705	-1.0	-1.0
chr12	11154060	11154420	ENSG00000111215.11|PRR4|CSTF2T|CSTF2T	989	-	4.9457994	1.9662083	-1.0	-1.0
chr12	11024859	11024974	ENSG00000111215.11|PRR4|CSTF2T|CSTF2T	907	-	5.424532	1.0307535	-1.0	-1.0
chr12	11154060	11154420	ENSG00000231887.6|PRH1|CSTF2T|CSTF2T	989	-	4.9457994	1.9661881	-1.0	-1.0
chr12	11024861	11024971	ENSG00000231887.6|PRH1|CSTF2T|CSTF2T	905	-	5.4161873	1.0245267	-1.0	-1.0
chr12	11154063	11154433	ENSG00000275778.1|AC018630.6|CSTF2T|CSTF2T	989	-	4.963469	1.9520547	-1.0	-1.0
chr12	11024861	11024971	ENSG00000275778.1|AC018630.6|CSTF2T|CSTF2T	905	-	5.4161873	1.0245267	-1.0	-1.0
chr12	11154063	11154433	ENSG00000212127.5|TAS2R14|CSTF2T|CSTF2T	989	-	4.963469	1.9520634	-1.0	-1.0
chr12	11024861	11024971	ENSG00000212127.5|TAS2R14|CSTF2T|CSTF2T	905	-	5.4161873	1.0245267	-1.0	-1.0
chr12	12266460	12266640	ENSG00000070018.8|LRP6|CSTF2T|CSTF2T	950	-	5.7891107	1.3039547	-1.0	-1.0
chr12	12721250	12721435	ENSG00000111276.10|CDKN1B|CSTF2T|CSTF2T	926	+	2.2462635	1.1302732	-1.0	-1.0
chr12	15882405	15882715	ENSG00000023734.10|STRAP|CSTF2T|CSTF2T	970	+	2.5968094	1.521413	-1.0	-1.0
chr12	19308595	19308785	ENSG00000052126.14|PLEKHA5|CSTF2T|CSTF2T	980	+	5.8930492	1.6949798	-1.0	-1.0
chr12	19439673	19439778	ENSG00000139154.14|AEBP2|CSTF2T|CSTF2T	923	+	3.7289376	1.1146252	-1.0	-1.0
chr12	19440043	19440143	ENSG00000139154.14|AEBP2|CSTF2T|CSTF2T	904	+	5.4183803	1.0173877	-1.0	-1.0
chr12	19439863	19439998	ENSG00000139154.14|AEBP2|CSTF2T|CSTF2T	912	+	5.483263	1.0543221	-1.0	-1.0
chr12	19439571	19439673	ENSG00000139154.14|AEBP2|CSTF2T|CSTF2T	909	+	5.4395733	1.039793	-1.0	-1.0
chr12	21310128	21310318	ENSG00000084453.16|SLCO1A2|CSTF2T|CSTF2T	959	-	5.8801208	1.3826247	-1.0	-1.0
chr12	21508219	21508382	ENSG00000111711.9|GOLT1B|CSTF2T|CSTF2T	937	+	3.073858	1.201198	-1.0	-1.0
chr12	22046613	22046713	ENSG00000111726.12|CMAS|CSTF2T|CSTF2T	902	+	5.4467096	1.0067276	-1.0	-1.0
chr12	22645022	22645492	ENSG00000139163.15|ETNK1|CSTF2T|CSTF2T	983	+	4.727758	1.7650557	-1.0	-1.0
chr12	22654902	22655037	ENSG00000139163.15|ETNK1|CSTF2T|CSTF2T	932	+	3.279047	1.1656092	-1.0	-1.0
chr12	23195518	23195728	ENSG00000115934.11|AC087235.1|CSTF2T|CSTF2T	989	-	4.537831	1.9720032	-1.0	-1.0
chr12	24810971	24811156	ENSG00000060982.14|BCAT1|CSTF2T|CSTF2T	924	-	5.5680056	1.1197139	-1.0	-1.0
chr12	24911975	24912175	ENSG00000060982.14|BCAT1|CSTF2T|CSTF2T	990	-	6.0432453	2.0029962	-1.0	-1.0
chr12	24923865	24924005	ENSG00000060982.14|BCAT1|CSTF2T|CSTF2T	917	-	5.5102086	1.0822018	-1.0	-1.0
chr12	24810766	24810866	ENSG00000060982.14|BCAT1|CSTF2T|CSTF2T	913	-	5.4860086	1.062386	-1.0	-1.0
chr12	24811256	24811426	ENSG00000060982.14|BCAT1|CSTF2T|CSTF2T	989	-	5.393611	1.9439546	-1.0	-1.0
chr12	25250525	25250695	ENSG00000133703.11|KRAS|CSTF2T|CSTF2T	948	-	4.9894047	1.2809794	-1.0	-1.0
chr12	26960714	26960819	ENSG00000111790.13|FGFR1OP2|CSTF2T|CSTF2T	910	+	5.4562197	1.0439736	-1.0	-1.0
chr12	28191339	28191439	ENSG00000123106.10|CCDC91|CSTF2T|CSTF2T	916	+	5.49862	1.0781813	-1.0	-1.0
chr12	28190936	28191136	ENSG00000123106.10|CCDC91|CSTF2T|CSTF2T	924	+	5.5722575	1.1198448	-1.0	-1.0
chr12	28191524	28191684	ENSG00000123106.10|CCDC91|CSTF2T|CSTF2T	916	+	5.4948587	1.0739956	-1.0	-1.0
chr12	28281007	28281117	ENSG00000123106.10|CCDC91|CSTF2T|CSTF2T	906	+	5.425145	1.0275753	-1.0	-1.0
chr12	30754514	30754582	ENSG00000110888.17|CAPRIN2|CSTF2T|CSTF2T	915	-	3.6644385	1.072536	-1.0	-1.0
chr12	30754680	30754951	ENSG00000110888.17|CAPRIN2|CSTF2T|CSTF2T	971	-	5.019463	1.5417551	-1.0	-1.0
chr12	30714770	30714926	ENSG00000110888.17|CAPRIN2|CSTF2T|CSTF2T	967	-	4.275259	1.4843524	-1.0	-1.0
chr12	30754158	30754514	ENSG00000110888.17|CAPRIN2|CSTF2T|CSTF2T	935	-	3.4981828	1.1886889	-1.0	-1.0
chr12	30754630	30754680	ENSG00000110888.17|CAPRIN2|CSTF2T|CSTF2T	920	-	3.131652	1.095545	-1.0	-1.0
chr12	30754582	30754630	ENSG00000110888.17|CAPRIN2|CSTF2T|CSTF2T	904	-	2.971121	1.0181292	-1.0	-1.0
chr12	30753853	30754138	ENSG00000110888.17|CAPRIN2|CSTF2T|CSTF2T	939	-	5.08736	1.214516	-1.0	-1.0
chr12	31325494	31326009	ENSG00000139146.13|FAM60A|CSTF2T|CSTF2T	983	-	4.1719255	1.7648191	-1.0	-1.0
chr12	31324627	31325225	ENSG00000139146.13|FAM60A|CSTF2T|CSTF2T	946	-	3.7637608	1.2676985	-1.0	-1.0
chr12	31323548	31323748	ENSG00000139146.13|FAM60A|CSTF2T|CSTF2T	987	-	4.4710326	1.8824451	-1.0	-1.0
chr12	31323058	31323183	ENSG00000139146.13|FAM60A|CSTF2T|CSTF2T	914	-	4.1141005	1.0653235	-1.0	-1.0
chr12	31325310	31325475	ENSG00000139146.13|FAM60A|CSTF2T|CSTF2T	978	-	4.963463	1.6561317	-1.0	-1.0
chr12	31323778	31323938	ENSG00000139146.13|FAM60A|CSTF2T|CSTF2T	962	-	4.3050156	1.4197992	-1.0	-1.0
chr12	31324162	31324622	ENSG00000139146.13|FAM60A|CSTF2T|CSTF2T	950	-	3.7080574	1.3037099	-1.0	-1.0
chr12	31589706	31589841	ENSG00000170456.15|DENND5B|CSTF2T|CSTF2T	913	-	5.492157	1.0613879	-1.0	-1.0
chr12	45990234	45990339	ENSG00000139218.17|SCAF11|CSTF2T|CSTF2T	940	-	5.7594104	1.2210915	-1.0	-1.0
chr12	45922229	45922355	ENSG00000139218.17|SCAF11|CSTF2T|CSTF2T	967	-	5.978589	1.4809551	-1.0	-1.0
chr12	46268361	46268461	ENSG00000111371.15|SLC38A1|CSTF2T|CSTF2T	908	-	3.6399357	1.0353934	-1.0	-1.0
chr12	46267589	46267689	ENSG00000111371.15|SLC38A1|CSTF2T|CSTF2T	909	-	5.4395733	1.039793	-1.0	-1.0
chr12	46268785	46268900	ENSG00000111371.15|SLC38A1|CSTF2T|CSTF2T	926	-	5.585191	1.1319135	-1.0	-1.0
chr12	46372320	46372446	ENSG00000134294.13|SLC38A2|CSTF2T|CSTF2T	993	-	3.4981425	2.1475992	-1.0	-1.0
chr12	46371433	46372320	ENSG00000134294.13|SLC38A2|CSTF2T|CSTF2T	982	-	3.6333454	1.7373961	-1.0	-1.0
chr12	46372446	46372508	ENSG00000134294.13|SLC38A2|CSTF2T|CSTF2T	999	-	5.412247	3.1871693	-1.0	-1.0
chr12	46372568	46372683	ENSG00000134294.13|SLC38A2|CSTF2T|CSTF2T	927	-	2.1356344	1.1384209	-1.0	-1.0
chr12	46383713	46383843	ENSG00000257261.5|AC008014.1|CSTF2T|CSTF2T	963	+	4.3396173	1.4338076	-1.0	-1.0
chr12	46441592	46441722	ENSG00000257261.5|AC008014.1|CSTF2T|CSTF2T	931	+	5.6231136	1.1600386	-1.0	-1.0
chr12	46441217	46441412	ENSG00000257261.5|AC008014.1|CSTF2T|CSTF2T	933	+	5.6277122	1.1715133	-1.0	-1.0
chr12	46529903	46530098	ENSG00000257261.5|AC008014.1|CSTF2T|CSTF2T	970	+	6.053487	1.5245925	-1.0	-1.0
chr12	46530313	46530468	ENSG00000257261.5|AC008014.1|CSTF2T|CSTF2T	913	+	5.4665585	1.0584968	-1.0	-1.0
chr12	46383858	46384063	ENSG00000257261.5|AC008014.1|CSTF2T|CSTF2T	980	+	6.2267156	1.7082796	-1.0	-1.0
chr12	47690799	47690934	ENSG00000005175.9|RPAP3|CSTF2T|CSTF2T	910	-	5.4799347	1.0455854	-1.0	-1.0
chr12	47776140	47776455	ENSG00000211584.13|SLC48A1|CSTF2T|CSTF2T	960	+	4.386299	1.4005312	-1.0	-1.0
chr12	47781679	47781824	ENSG00000211584.13|SLC48A1|CSTF2T|CSTF2T	907	+	2.6274295	1.0316116	-1.0	-1.0
chr12	47775350	47776135	ENSG00000211584.13|SLC48A1|CSTF2T|CSTF2T	950	+	3.9872317	1.2987151	-1.0	-1.0
chr12	47781909	47782069	ENSG00000211584.13|SLC48A1|CSTF2T|CSTF2T	933	+	4.3635263	1.1767702	-1.0	-1.0
chr12	47774070	47774170	ENSG00000211584.13|SLC48A1|CSTF2T|CSTF2T	903	+	2.6052313	1.0136945	-1.0	-1.0
chr12	47776505	47776705	ENSG00000211584.13|SLC48A1|CSTF2T|CSTF2T	979	+	4.9976373	1.6726481	-1.0	-1.0
chr12	47775000	47775180	ENSG00000211584.13|SLC48A1|CSTF2T|CSTF2T	929	+	3.1462662	1.1474708	-1.0	-1.0
chr12	47778940	47779027	ENSG00000211584.13|SLC48A1|CSTF2T|CSTF2T	983	+	6.2732363	1.7577425	-1.0	-1.0
chr12	47777870	47777970	ENSG00000211584.13|SLC48A1|CSTF2T|CSTF2T	921	+	5.5432224	1.1008497	-1.0	-1.0
chr12	47778255	47778354	ENSG00000211584.13|SLC48A1|CSTF2T|CSTF2T	926	+	3.1226416	1.1326556	-1.0	-1.0
chr12	47773440	47773565	ENSG00000211584.13|SLC48A1|CSTF2T|CSTF2T	974	+	5.861464	1.5870678	-1.0	-1.0
chr12	47774380	47774745	ENSG00000211584.13|SLC48A1|CSTF2T|CSTF2T	941	+	5.0238004	1.2258723	-1.0	-1.0
chr12	47777240	47777455	ENSG00000211584.13|SLC48A1|CSTF2T|CSTF2T	923	+	3.257611	1.1132392	-1.0	-1.0
chr12	47779550	47779740	ENSG00000211584.13|SLC48A1|CSTF2T|CSTF2T	929	+	5.59569	1.1502235	-1.0	-1.0
chr12	47781499	47781649	ENSG00000211584.13|SLC48A1|CSTF2T|CSTF2T	916	+	3.0290182	1.0751144	-1.0	-1.0
chr12	47777030	47777165	ENSG00000211584.13|SLC48A1|CSTF2T|CSTF2T	913	+	3.6489418	1.0615022	-1.0	-1.0
chr12	47779195	47779390	ENSG00000211584.13|SLC48A1|CSTF2T|CSTF2T	938	+	3.981845	1.2083412	-1.0	-1.0
chr12	47779785	47779890	ENSG00000211584.13|SLC48A1|CSTF2T|CSTF2T	906	+	5.4600987	1.0264009	-1.0	-1.0
chr12	47773840	47774060	ENSG00000211584.13|SLC48A1|CSTF2T|CSTF2T	931	+	4.0935736	1.1587535	-1.0	-1.0
chr12	47818779	47819104	ENSG00000061273.17|HDAC7|CSTF2T|CSTF2T	960	-	4.4958315	1.3927622	-1.0	-1.0
chr12	47817989	47818249	ENSG00000061273.17|HDAC7|CSTF2T|CSTF2T	941	-	4.844078	1.2298511	-1.0	-1.0
chr12	47816394	47816569	ENSG00000061273.17|HDAC7|CSTF2T|CSTF2T	932	-	3.810286	1.1704941	-1.0	-1.0
chr12	47792080	47792220	ENSG00000061273.17|HDAC7|CSTF2T|CSTF2T	912	-	2.8195286	1.0547416	-1.0	-1.0
chr12	47819262	47819517	ENSG00000061273.17|HDAC7|CSTF2T|CSTF2T	932	-	4.0505505	1.1673187	-1.0	-1.0
chr12	47815064	47815214	ENSG00000061273.17|HDAC7|CSTF2T|CSTF2T	931	-	5.1962357	1.162225	-1.0	-1.0
chr12	47818534	47818779	ENSG00000061273.17|HDAC7|CSTF2T|CSTF2T	945	-	5.739478	1.2590046	-1.0	-1.0
chr12	47814394	47814549	ENSG00000061273.17|HDAC7|CSTF2T|CSTF2T	917	-	5.5009527	1.0814996	-1.0	-1.0
chr12	47814944	47815054	ENSG00000061273.17|HDAC7|CSTF2T|CSTF2T	912	-	5.481734	1.0576867	-1.0	-1.0
chr12	47814734	47814924	ENSG00000061273.17|HDAC7|CSTF2T|CSTF2T	952	-	5.8127513	1.3142624	-1.0	-1.0
chr12	47816194	47816384	ENSG00000061273.17|HDAC7|CSTF2T|CSTF2T	935	-	5.6435223	1.1883558	-1.0	-1.0
chr12	47817634	47817954	ENSG00000061273.17|HDAC7|CSTF2T|CSTF2T	935	-	4.6205883	1.1874115	-1.0	-1.0
chr12	47809187	47809287	ENSG00000061273.17|HDAC7|CSTF2T|CSTF2T	902	-	5.3915873	1.0083476	-1.0	-1.0
chr12	47815369	47815469	ENSG00000061273.17|HDAC7|CSTF2T|CSTF2T	934	-	5.632839	1.1779698	-1.0	-1.0
chr12	47818324	47818499	ENSG00000061273.17|HDAC7|CSTF2T|CSTF2T	977	-	6.1153927	1.6458995	-1.0	-1.0
chr12	47813071	47813372	ENSG00000061273.17|HDAC7|CSTF2T|CSTF2T	947	-	5.149303	1.2744083	-1.0	-1.0
chr12	47813779	47813974	ENSG00000061273.17|HDAC7|CSTF2T|CSTF2T	930	-	4.336219	1.1527418	-1.0	-1.0
chr12	47817504	47817604	ENSG00000061273.17|HDAC7|CSTF2T|CSTF2T	903	-	5.4050245	1.0129204	-1.0	-1.0
chr12	47803732	47803912	ENSG00000061273.17|HDAC7|CSTF2T|CSTF2T	925	-	5.5688214	1.1222779	-1.0	-1.0
chr12	47812572	47812762	ENSG00000061273.17|HDAC7|CSTF2T|CSTF2T	943	-	5.7226315	1.243455	-1.0	-1.0
chr12	47816774	47817434	ENSG00000061273.17|HDAC7|CSTF2T|CSTF2T	969	-	5.2376137	1.5135645	-1.0	-1.0
chr12	47814129	47814374	ENSG00000061273.17|HDAC7|CSTF2T|CSTF2T	979	-	6.224404	1.6805314	-1.0	-1.0
chr12	47813519	47813719	ENSG00000061273.17|HDAC7|CSTF2T|CSTF2T	960	-	5.9112883	1.4033772	-1.0	-1.0
chr12	47815219	47815344	ENSG00000061273.17|HDAC7|CSTF2T|CSTF2T	917	-	5.5431685	1.0812122	-1.0	-1.0
chr12	47819119	47819262	ENSG00000061273.17|HDAC7|CSTF2T|CSTF2T	949	-	3.9179554	1.2930903	-1.0	-1.0
chr12	47804432	47804597	ENSG00000061273.17|HDAC7|CSTF2T|CSTF2T	909	-	5.4395733	1.039793	-1.0	-1.0
chr12	47817500	47817605	ENSG00000274737.1|AC004466.2|CSTF2T|CSTF2T	903	-	5.4050245	1.0129204	-1.0	-1.0
chr12	47817630	47817960	ENSG00000274737.1|AC004466.2|CSTF2T|CSTF2T	935	-	4.721059	1.184911	-1.0	-1.0
chr12	48350982	48351142	ENSG00000257735.1|AC090115.1|CSTF2T|CSTF2T	955	+	5.8400497	1.3435334	-1.0	-1.0
chr12	48681703	48681943	ENSG00000139620.12|KANSL2|CSTF2T|CSTF2T	964	-	5.9599752	1.4474678	-1.0	-1.0
chr12	48692347	48692547	ENSG00000129315.10|CCNT1|CSTF2T|CSTF2T	967	-	3.4245446	1.4778978	-1.0	-1.0
chr12	48815733	48815848	ENSG00000167535.7|CACNB3|CSTF2T|CSTF2T	908	+	5.4495397	1.0359118	-1.0	-1.0
chr12	48850805	48850995	ENSG00000174243.9|DDX23|CSTF2T|CSTF2T	966	-	5.9744415	1.4702158	-1.0	-1.0
chr12	48925052	48925287	ENSG00000134285.10|FKBP11|CSTF2T|CSTF2T	987	-	6.393243	1.8961301	-1.0	-1.0
chr12	48921867	48921972	ENSG00000134285.10|FKBP11|CSTF2T|CSTF2T	912	-	5.4574766	1.0531592	-1.0	-1.0
chr12	48921868	48921973	ENSG00000272822.1|AC073610.3|CSTF2T|CSTF2T	906	-	5.4220657	1.028503	-1.0	-1.0
chr12	48925053	48925288	ENSG00000272822.1|AC073610.3|CSTF2T|CSTF2T	987	-	6.3918176	1.8955905	-1.0	-1.0
chr12	48936923	48937203	ENSG00000272822.1|AC073610.3|CSTF2T|CSTF2T	964	-	3.289935	1.443109	-1.0	-1.0
chr12	48937468	48937583	ENSG00000272822.1|AC073610.3|CSTF2T|CSTF2T	962	-	3.8025894	1.4244269	-1.0	-1.0
chr12	48938603	48939028	ENSG00000272822.1|AC073610.3|CSTF2T|CSTF2T	957	-	2.84554	1.3689803	-1.0	-1.0
chr12	48937923	48938023	ENSG00000272822.1|AC073610.3|CSTF2T|CSTF2T	922	-	2.5129063	1.1071413	-1.0	-1.0
chr12	48936223	48936373	ENSG00000272822.1|AC073610.3|CSTF2T|CSTF2T	919	-	2.329535	1.0903087	-1.0	-1.0
chr12	48938233	48938518	ENSG00000272822.1|AC073610.3|CSTF2T|CSTF2T	995	-	4.0965586	2.2856376	-1.0	-1.0
chr12	48936221	48936371	ENSG00000255863.2|AC073610.2|CSTF2T|CSTF2T	920	-	2.2893121	1.0978619	-1.0	-1.0
chr12	48936926	48937206	ENSG00000255863.2|AC073610.2|CSTF2T|CSTF2T	963	-	3.2376077	1.4353684	-1.0	-1.0
chr12	48925051	48925291	ENSG00000255863.2|AC073610.2|CSTF2T|CSTF2T	986	-	6.3638773	1.8671333	-1.0	-1.0
chr12	48937466	48937581	ENSG00000255863.2|AC073610.2|CSTF2T|CSTF2T	953	-	3.5349946	1.3255366	-1.0	-1.0
chr12	48938601	48938950	ENSG00000255863.2|AC073610.2|CSTF2T|CSTF2T	960	-	2.8665452	1.395381	-1.0	-1.0
chr12	48938231	48938521	ENSG00000255863.2|AC073610.2|CSTF2T|CSTF2T	995	-	4.133544	2.3081913	-1.0	-1.0
chr12	48937922	48938022	ENSG00000134287.9|ARF3|CSTF2T|CSTF2T	929	-	2.5544667	1.1483456	-1.0	-1.0
chr12	48937467	48937582	ENSG00000134287.9|ARF3|CSTF2T|CSTF2T	959	-	3.6894667	1.3885298	-1.0	-1.0
chr12	48936922	48937207	ENSG00000134287.9|ARF3|CSTF2T|CSTF2T	960	-	3.20514	1.3998277	-1.0	-1.0
chr12	48936222	48936372	ENSG00000134287.9|ARF3|CSTF2T|CSTF2T	919	-	2.2851276	1.0936754	-1.0	-1.0
chr12	48938232	48938522	ENSG00000134287.9|ARF3|CSTF2T|CSTF2T	995	-	4.100271	2.2915666	-1.0	-1.0
chr12	48938602	48939032	ENSG00000134287.9|ARF3|CSTF2T|CSTF2T	956	-	2.8550825	1.3561146	-1.0	-1.0
chr12	48957309	48957529	ENSG00000134287.9|ARF3|CSTF2T|CSTF2T	958	-	3.8992324	1.3734136	-1.0	-1.0
chr12	49018973	49019163	ENSG00000181929.11|PRKAG1|CSTF2T|CSTF2T	964	-	4.98903	1.438188	-1.0	-1.0
chr12	49039828	49040013	ENSG00000167548.14|KMT2D|CSTF2T|CSTF2T	916	-	3.0390496	1.0778339	-1.0	-1.0
chr12	49051250	49051680	ENSG00000167548.14|KMT2D|CSTF2T|CSTF2T	957	-	2.9098709	1.3694605	-1.0	-1.0
chr12	49059612	49059774	ENSG00000167548.14|KMT2D|CSTF2T|CSTF2T	945	-	3.2239163	1.2574289	-1.0	-1.0
chr12	49020664	49020814	ENSG00000167548.14|KMT2D|CSTF2T|CSTF2T	930	-	3.0741084	1.1553642	-1.0	-1.0
chr12	49027216	49027316	ENSG00000167548.14|KMT2D|CSTF2T|CSTF2T	920	-	5.5741916	1.0976664	-1.0	-1.0
chr12	49043607	49043777	ENSG00000167548.14|KMT2D|CSTF2T|CSTF2T	934	-	4.53479	1.1809987	-1.0	-1.0
chr12	49050181	49050786	ENSG00000167548.14|KMT2D|CSTF2T|CSTF2T	981	-	3.008136	1.723147	-1.0	-1.0
chr12	49021749	49021869	ENSG00000167548.14|KMT2D|CSTF2T|CSTF2T	909	-	2.4295583	1.0399859	-1.0	-1.0
chr12	49059506	49059606	ENSG00000167548.14|KMT2D|CSTF2T|CSTF2T	902	-	3.600821	1.0094374	-1.0	-1.0
chr12	49058631	49058776	ENSG00000167548.14|KMT2D|CSTF2T|CSTF2T	910	-	5.450515	1.047968	-1.0	-1.0
chr12	49050885	49051245	ENSG00000167548.14|KMT2D|CSTF2T|CSTF2T	959	-	2.5215487	1.389107	-1.0	-1.0
chr12	49019159	49019299	ENSG00000167548.14|KMT2D|CSTF2T|CSTF2T	945	-	3.6131003	1.2607167	-1.0	-1.0
chr12	49054567	49054667	ENSG00000167548.14|KMT2D|CSTF2T|CSTF2T	911	-	3.0079236	1.0528178	-1.0	-1.0
chr12	49051785	49051980	ENSG00000167548.14|KMT2D|CSTF2T|CSTF2T	976	-	2.7228236	1.6119323	-1.0	-1.0
chr12	49043882	49043998	ENSG00000167548.14|KMT2D|CSTF2T|CSTF2T	912	-	3.012	1.0531356	-1.0	-1.0
chr12	49026461	49026621	ENSG00000167548.14|KMT2D|CSTF2T|CSTF2T	921	-	5.52956	1.1024206	-1.0	-1.0
chr12	49021619	49021734	ENSG00000167548.14|KMT2D|CSTF2T|CSTF2T	921	-	3.4808934	1.1028295	-1.0	-1.0
chr12	49022664	49022764	ENSG00000167548.14|KMT2D|CSTF2T|CSTF2T	913	-	5.51828	1.062386	-1.0	-1.0
chr12	49040058	49040788	ENSG00000167548.14|KMT2D|CSTF2T|CSTF2T	965	-	2.6613903	1.4593587	-1.0	-1.0
chr12	49040838	49041535	ENSG00000167548.14|KMT2D|CSTF2T|CSTF2T	973	-	3.4616826	1.5661691	-1.0	-1.0
chr12	49037124	49037264	ENSG00000167548.14|KMT2D|CSTF2T|CSTF2T	930	-	5.602611	1.1545627	-1.0	-1.0
chr12	49021119	49021324	ENSG00000167548.14|KMT2D|CSTF2T|CSTF2T	949	-	2.058475	1.2932526	-1.0	-1.0
chr12	49052080	49052220	ENSG00000167548.14|KMT2D|CSTF2T|CSTF2T	934	-	2.765133	1.1804582	-1.0	-1.0
chr12	49053206	49053316	ENSG00000167548.14|KMT2D|CSTF2T|CSTF2T	949	-	3.4721491	1.2925265	-1.0	-1.0
chr12	49039434	49039534	ENSG00000167548.14|KMT2D|CSTF2T|CSTF2T	906	-	5.4600987	1.0264009	-1.0	-1.0
chr12	49059041	49059141	ENSG00000167548.14|KMT2D|CSTF2T|CSTF2T	906	-	5.42643	1.0255611	-1.0	-1.0
chr12	49022047	49022147	ENSG00000167548.14|KMT2D|CSTF2T|CSTF2T	905	-	3.594763	1.0229805	-1.0	-1.0
chr12	49053510	49053640	ENSG00000167548.14|KMT2D|CSTF2T|CSTF2T	933	-	3.505142	1.1714638	-1.0	-1.0
chr12	49037629	49037779	ENSG00000167548.14|KMT2D|CSTF2T|CSTF2T	928	-	5.5941315	1.1454755	-1.0	-1.0
chr12	49018974	49019159	ENSG00000167548.14|KMT2D|CSTF2T|CSTF2T	966	-	5.12865	1.4717609	-1.0	-1.0
chr12	49019649	49020649	ENSG00000167548.14|KMT2D|CSTF2T|CSTF2T	951	-	2.9751256	1.3060008	-1.0	-1.0
chr12	49020829	49021039	ENSG00000167548.14|KMT2D|CSTF2T|CSTF2T	991	-	4.947414	2.0225415	-1.0	-1.0
chr12	49089645	49089840	ENSG00000139549.2|DHH|CSTF2T|CSTF2T	965	-	5.965614	1.4531312	-1.0	-1.0
chr12	49106722	49106857	ENSG00000139636.15|LMBR1L|CSTF2T|CSTF2T	919	-	5.5214496	1.0938603	-1.0	-1.0
chr12	49105537	49105677	ENSG00000139636.15|LMBR1L|CSTF2T|CSTF2T	906	-	2.8832078	1.0251033	-1.0	-1.0
chr12	49097235	49097420	ENSG00000139636.15|LMBR1L|CSTF2T|CSTF2T	967	-	5.364284	1.4765643	-1.0	-1.0
chr12	49105777	49105882	ENSG00000139636.15|LMBR1L|CSTF2T|CSTF2T	905	-	3.594763	1.0229669	-1.0	-1.0
chr12	49106105	49106280	ENSG00000139636.15|LMBR1L|CSTF2T|CSTF2T	954	-	5.817338	1.3353434	-1.0	-1.0
chr12	49130405	49130545	ENSG00000123416.15|TUBA1B|CSTF2T|CSTF2T	929	-	3.9813817	1.1477444	-1.0	-1.0
chr12	49131070	49131200	ENSG00000123416.15|TUBA1B|CSTF2T|CSTF2T	910	-	2.983044	1.0474752	-1.0	-1.0
chr12	49130790	49131005	ENSG00000123416.15|TUBA1B|CSTF2T|CSTF2T	928	-	3.652571	1.1454736	-1.0	-1.0
chr12	49273272	49273462	ENSG00000167553.15|TUBA1C|CSTF2T|CSTF2T	991	+	4.540739	2.0699735	-1.0	-1.0
chr12	49367597	49367862	ENSG00000123352.17|SPATS2|CSTF2T|CSTF2T	994	+	6.3257685	2.1886253	-1.0	-1.0
chr12	49367360	49367515	ENSG00000123352.17|SPATS2|CSTF2T|CSTF2T	922	+	5.648536	1.1051677	-1.0	-1.0
chr12	49372640	49372860	ENSG00000123352.17|SPATS2|CSTF2T|CSTF2T	989	+	6.429355	1.9567208	-1.0	-1.0
chr12	49564995	49565095	ENSG00000187778.13|MCRS1|CSTF2T|CSTF2T	903	-	5.4050245	1.0129204	-1.0	-1.0
chr12	49706461	49706641	ENSG00000161791.13|FMNL3|CSTF2T|CSTF2T	920	-	5.5433116	1.0992364	-1.0	-1.0
chr12	49707419	49707559	ENSG00000161791.13|FMNL3|CSTF2T|CSTF2T	914	-	5.478781	1.0647652	-1.0	-1.0
chr12	49707169	49707279	ENSG00000161791.13|FMNL3|CSTF2T|CSTF2T	928	-	5.589153	1.1452461	-1.0	-1.0
chr12	49741618	49741763	ENSG00000139644.12|TMBIM6|CSTF2T|CSTF2T	924	+	4.228928	1.1206691	-1.0	-1.0
chr12	50025072	50025182	ENSG00000161800.12|RACGAP1|CSTF2T|CSTF2T	914	-	3.7067163	1.0653664	-1.0	-1.0
chr12	50100381	50100481	ENSG00000066117.14|SMARCD1|CSTF2T|CSTF2T	902	+	2.7074332	1.0083476	-1.0	-1.0
chr12	50099671	50099881	ENSG00000066117.14|SMARCD1|CSTF2T|CSTF2T	944	+	3.4211366	1.2549267	-1.0	-1.0
chr12	50129690	50129880	ENSG00000139624.12|CERS5|CSTF2T|CSTF2T	948	-	5.7644343	1.2833421	-1.0	-1.0
chr12	50135033	50135168	ENSG00000139624.12|CERS5|CSTF2T|CSTF2T	911	-	5.496145	1.0486214	-1.0	-1.0
chr12	50166451	50166556	ENSG00000139624.12|CERS5|CSTF2T|CSTF2T	906	-	5.42643	1.0255611	-1.0	-1.0
chr12	50401152	50401281	ENSG00000161813.21|LARP4|CSTF2T|CSTF2T	929	+	4.832205	1.1468927	-1.0	-1.0
chr12	50456037	50456267	ENSG00000161813.21|LARP4|CSTF2T|CSTF2T	986	+	5.0980754	1.8495444	-1.0	-1.0
chr12	50461487	50461592	ENSG00000161813.21|LARP4|CSTF2T|CSTF2T	955	+	5.845847	1.3420947	-1.0	-1.0
chr12	50401281	50401511	ENSG00000161813.21|LARP4|CSTF2T|CSTF2T	981	+	3.8629315	1.7102487	-1.0	-1.0
chr12	50594185	50594370	ENSG00000066084.12|DIP2B|CSTF2T|CSTF2T	967	+	5.9856343	1.4757437	-1.0	-1.0
chr12	50626882	50627037	ENSG00000066084.12|DIP2B|CSTF2T|CSTF2T	915	+	5.480721	1.0684019	-1.0	-1.0
chr12	50597510	50597610	ENSG00000066084.12|DIP2B|CSTF2T|CSTF2T	913	+	5.4860086	1.062386	-1.0	-1.0
chr12	50598850	50599010	ENSG00000066084.12|DIP2B|CSTF2T|CSTF2T	915	+	5.5100584	1.0723171	-1.0	-1.0
chr12	50771977	50772217	ENSG00000123268.8|ATF1|CSTF2T|CSTF2T	1000	+	7.1417294	3.583305	-1.0	-1.0
chr12	50764177	50764302	ENSG00000123268.8|ATF1|CSTF2T|CSTF2T	911	+	5.4613166	1.0513344	-1.0	-1.0
chr12	50764647	50765047	ENSG00000123268.8|ATF1|CSTF2T|CSTF2T	939	+	5.097366	1.2122157	-1.0	-1.0
chr12	50764529	50764647	ENSG00000123268.8|ATF1|CSTF2T|CSTF2T	939	+	5.759754	1.2150947	-1.0	-1.0
chr12	51025904	51026141	ENSG00000110911.14|SLC11A2|CSTF2T|CSTF2T	955	-	5.836065	1.3498596	-1.0	-1.0
chr12	51026141	51026293	ENSG00000110911.14|SLC11A2|CSTF2T|CSTF2T	986	-	4.779843	1.8693159	-1.0	-1.0
chr12	51082799	51082979	ENSG00000110925.6|CSRNP2|CSTF2T|CSTF2T	969	-	5.2690015	1.5076871	-1.0	-1.0
chr12	51083110	51083228	ENSG00000110925.6|CSRNP2|CSTF2T|CSTF2T	986	-	4.4626102	1.8673056	-1.0	-1.0
chr12	51172480	51172630	ENSG00000135457.9|TFCP2|CSTF2T|CSTF2T	926	-	3.3235948	1.12887	-1.0	-1.0
chr12	51172735	51172912	ENSG00000135457.9|TFCP2|CSTF2T|CSTF2T	983	-	3.9005322	1.7650102	-1.0	-1.0
chr12	51994989	51995159	ENSG00000135503.12|ACVR1B|CSTF2T|CSTF2T	939	+	4.923676	1.2115905	-1.0	-1.0
chr12	51995224	51995429	ENSG00000135503.12|ACVR1B|CSTF2T|CSTF2T	977	+	5.27207	1.633394	-1.0	-1.0
chr12	52944844	52944949	ENSG00000170421.12|KRT8|CSTF2T|CSTF2T	906	-	3.6130311	1.028503	-1.0	-1.0
chr12	52945444	52945629	ENSG00000170421.12|KRT8|CSTF2T|CSTF2T	912	-	5.4757767	1.0562811	-1.0	-1.0
chr12	52948328	52948483	ENSG00000170421.12|KRT8|CSTF2T|CSTF2T	926	-	3.143402	1.1309905	-1.0	-1.0
chr12	52947363	52947533	ENSG00000170421.12|KRT8|CSTF2T|CSTF2T	923	-	2.944862	1.1132765	-1.0	-1.0
chr12	52945039	52945224	ENSG00000170421.12|KRT8|CSTF2T|CSTF2T	924	-	4.474665	1.1182336	-1.0	-1.0
chr12	52904013	52904128	ENSG00000170421.12|KRT8|CSTF2T|CSTF2T	917	-	5.524498	1.0832992	-1.0	-1.0
chr12	52946718	52946898	ENSG00000170421.12|KRT8|CSTF2T|CSTF2T	932	-	3.7801208	1.1684873	-1.0	-1.0
chr12	52903753	52903948	ENSG00000170421.12|KRT8|CSTF2T|CSTF2T	989	-	6.469807	1.9483578	-1.0	-1.0
chr12	53006901	53007091	ENSG00000063046.17|EIF4B|CSTF2T|CSTF2T	953	+	3.3584156	1.3261868	-1.0	-1.0
chr12	53052115	53052320	ENSG00000257337.6|AC068888.1|CSTF2T|CSTF2T	936	-	5.0026755	1.191321	-1.0	-1.0
chr12	53052360	53052650	ENSG00000257337.6|AC068888.1|CSTF2T|CSTF2T	922	-	5.5642524	1.1068394	-1.0	-1.0
chr12	53050420	53050595	ENSG00000257337.6|AC068888.1|CSTF2T|CSTF2T	928	-	5.586329	1.1407968	-1.0	-1.0
chr12	53048080	53048260	ENSG00000257337.6|AC068888.1|CSTF2T|CSTF2T	913	-	5.471819	1.0610471	-1.0	-1.0
chr12	53190090	53190195	ENSG00000139651.10|ZNF740|CSTF2T|CSTF2T	924	+	5.5547495	1.1219922	-1.0	-1.0
chr12	53443530	53443755	ENSG00000205352.10|PRR13|CSTF2T|CSTF2T	991	+	3.3471553	2.0235794	-1.0	-1.0
chr12	53443530	53443755	ENSG00000257379.1|AC023509.1|CSTF2T|CSTF2T	991	+	3.3471553	2.0235722	-1.0	-1.0
chr12	53455884	53456001	ENSG00000257379.1|AC023509.1|CSTF2T|CSTF2T	1000	+	3.2401214	7.205522	-1.0	-1.0
chr12	53453528	53453703	ENSG00000257379.1|AC023509.1|CSTF2T|CSTF2T	948	+	2.5317342	1.2859885	-1.0	-1.0
chr12	53446553	53446783	ENSG00000257379.1|AC023509.1|CSTF2T|CSTF2T	963	+	3.7846448	1.42988	-1.0	-1.0
chr12	53455460	53455493	ENSG00000257379.1|AC023509.1|CSTF2T|CSTF2T	1000	+	3.4464939	5.942163	-1.0	-1.0
chr12	53461014	53461143	ENSG00000257379.1|AC023509.1|CSTF2T|CSTF2T	1000	+	3.3155084	8.37826	-1.0	-1.0
chr12	53464759	53464852	ENSG00000257379.1|AC023509.1|CSTF2T|CSTF2T	1000	+	2.91424	5.8179274	-1.0	-1.0
chr12	53462388	53462492	ENSG00000257379.1|AC023509.1|CSTF2T|CSTF2T	999	+	3.588482	3.0752769	-1.0	-1.0
chr12	53454725	53454869	ENSG00000257379.1|AC023509.1|CSTF2T|CSTF2T	1000	+	3.199591	6.1293273	-1.0	-1.0
chr12	53452003	53453318	ENSG00000257379.1|AC023509.1|CSTF2T|CSTF2T	996	+	2.751622	2.3780618	-1.0	-1.0
chr12	53465931	53465973	ENSG00000257379.1|AC023509.1|CSTF2T|CSTF2T	997	+	2.8126929	2.4623811	-1.0	-1.0
chr12	53459271	53459403	ENSG00000257379.1|AC023509.1|CSTF2T|CSTF2T	992	+	1.8986835	2.0862179	-1.0	-1.0
chr12	53462492	53462567	ENSG00000257379.1|AC023509.1|CSTF2T|CSTF2T	1000	+	3.2892332	6.4506946	-1.0	-1.0
chr12	53465317	53465602	ENSG00000257379.1|AC023509.1|CSTF2T|CSTF2T	935	+	3.8435447	1.1861551	-1.0	-1.0
chr12	53455346	53455370	ENSG00000257379.1|AC023509.1|CSTF2T|CSTF2T	1000	+	4.0902033	3.3261106	-1.0	-1.0
chr12	53455884	53456052	ENSG00000197111.15|PCBP2|CSTF2T|CSTF2T	1000	+	3.078268	5.798744	-1.0	-1.0
chr12	53453528	53453703	ENSG00000197111.15|PCBP2|CSTF2T|CSTF2T	948	+	2.5317342	1.2860142	-1.0	-1.0
chr12	53460929	53461143	ENSG00000197111.15|PCBP2|CSTF2T|CSTF2T	1000	+	2.8907228	4.861789	-1.0	-1.0
chr12	53452816	53453283	ENSG00000197111.15|PCBP2|CSTF2T|CSTF2T	957	+	2.5833952	1.3665537	-1.0	-1.0
chr12	53455346	53455493	ENSG00000197111.15|PCBP2|CSTF2T|CSTF2T	1000	+	3.2754507	3.9677472	-1.0	-1.0
chr12	53452101	53452371	ENSG00000197111.15|PCBP2|CSTF2T|CSTF2T	1000	+	2.5345795	3.8148353	-1.0	-1.0
chr12	53464759	53464852	ENSG00000197111.15|PCBP2|CSTF2T|CSTF2T	1000	+	2.91424	5.8178177	-1.0	-1.0
chr12	53471637	53471747	ENSG00000197111.15|PCBP2|CSTF2T|CSTF2T	960	+	1.5539016	1.4025682	-1.0	-1.0
chr12	53475273	53475453	ENSG00000197111.15|PCBP2|CSTF2T|CSTF2T	943	+	2.506305	1.2422893	-1.0	-1.0
chr12	53474988	53475198	ENSG00000197111.15|PCBP2|CSTF2T|CSTF2T	938	+	2.1461213	1.2087718	-1.0	-1.0
chr12	53465931	53465973	ENSG00000197111.15|PCBP2|CSTF2T|CSTF2T	997	+	2.8126929	2.462421	-1.0	-1.0
chr12	53454628	53454869	ENSG00000197111.15|PCBP2|CSTF2T|CSTF2T	1000	+	3.5187633	8.837077	-1.0	-1.0
chr12	53459271	53459403	ENSG00000197111.15|PCBP2|CSTF2T|CSTF2T	992	+	1.8986835	2.086246	-1.0	-1.0
chr12	53452376	53452811	ENSG00000197111.15|PCBP2|CSTF2T|CSTF2T	988	+	2.84699	1.9378556	-1.0	-1.0
chr12	53467737	53468002	ENSG00000197111.15|PCBP2|CSTF2T|CSTF2T	961	+	2.6953053	1.4077541	-1.0	-1.0
chr12	53465317	53465602	ENSG00000197111.15|PCBP2|CSTF2T|CSTF2T	935	+	3.8435447	1.186154	-1.0	-1.0
chr12	53468707	53468827	ENSG00000197111.15|PCBP2|CSTF2T|CSTF2T	962	+	1.7767142	1.425238	-1.0	-1.0
chr12	53462480	53462567	ENSG00000197111.15|PCBP2|CSTF2T|CSTF2T	1000	+	3.454658	8.140942	-1.0	-1.0
chr12	53464672	53464937	ENSG00000282977.1|PCBP2-OT1|CSTF2T|CSTF2T	1000	+	2.7859318	4.11333	-1.0	-1.0
chr12	53464719	53464901	ENSG00000273658.1|uc_338|CSTF2T|CSTF2T	1000	+	3.02006	5.569709	-1.0	-1.0
chr12	53599837	53600047	ENSG00000267281.2|AC023509.3|CSTF2T|CSTF2T	998	-	6.9742494	2.6668892	-1.0	-1.0
chr12	53599837	53600047	ENSG00000170653.18|ATF7|CSTF2T|CSTF2T	998	-	6.9742494	2.6668906	-1.0	-1.0
chr12	54017290	54017790	ENSG00000273049.1|AC012531.3|CSTF2T|CSTF2T	940	+	5.1595664	1.2225832	-1.0	-1.0
chr12	54018360	54018585	ENSG00000273049.1|AC012531.3|CSTF2T|CSTF2T	981	+	6.2373714	1.7124046	-1.0	-1.0
chr12	54015115	54015255	ENSG00000273049.1|AC012531.3|CSTF2T|CSTF2T	932	+	5.617817	1.1676595	-1.0	-1.0
chr12	53998690	53999055	ENSG00000273049.1|AC012531.3|CSTF2T|CSTF2T	954	+	3.9552093	1.3392235	-1.0	-1.0
chr12	54014195	54014295	ENSG00000273049.1|AC012531.3|CSTF2T|CSTF2T	909	+	5.4395733	1.039793	-1.0	-1.0
chr12	53999750	54000175	ENSG00000273049.1|AC012531.3|CSTF2T|CSTF2T	987	+	5.6323185	1.8883984	-1.0	-1.0
chr12	54018635	54018800	ENSG00000273049.1|AC012531.3|CSTF2T|CSTF2T	920	+	5.520285	1.095391	-1.0	-1.0
chr12	54001020	54001220	ENSG00000273049.1|AC012531.3|CSTF2T|CSTF2T	967	+	5.283213	1.4778248	-1.0	-1.0
chr12	54004290	54004425	ENSG00000273049.1|AC012531.3|CSTF2T|CSTF2T	905	+	5.433109	1.0223876	-1.0	-1.0
chr12	54008395	54008510	ENSG00000273049.1|AC012531.3|CSTF2T|CSTF2T	928	+	5.5912323	1.1426005	-1.0	-1.0
chr12	54008550	54008715	ENSG00000273049.1|AC012531.3|CSTF2T|CSTF2T	932	+	5.6240983	1.1672904	-1.0	-1.0
chr12	54002260	54002465	ENSG00000273049.1|AC012531.3|CSTF2T|CSTF2T	933	+	5.643106	1.174282	-1.0	-1.0
chr12	54020010	54020140	ENSG00000273049.1|AC012531.3|CSTF2T|CSTF2T	916	+	5.487975	1.0734268	-1.0	-1.0
chr12	54002760	54002975	ENSG00000273049.1|AC012531.3|CSTF2T|CSTF2T	980	+	5.24173	1.7003808	-1.0	-1.0
chr12	54020970	54021100	ENSG00000273049.1|AC012531.3|CSTF2T|CSTF2T	913	+	5.5097523	1.0593044	-1.0	-1.0
chr12	54005235	54005420	ENSG00000273049.1|AC012531.3|CSTF2T|CSTF2T	952	+	5.811615	1.316354	-1.0	-1.0
chr12	54007570	54007740	ENSG00000273049.1|AC012531.3|CSTF2T|CSTF2T	946	+	5.7739077	1.2654803	-1.0	-1.0
chr12	54001545	54001700	ENSG00000273049.1|AC012531.3|CSTF2T|CSTF2T	921	+	5.5315084	1.1034199	-1.0	-1.0
chr12	53999065	53999695	ENSG00000273049.1|AC012531.3|CSTF2T|CSTF2T	975	+	4.97123	1.6037782	-1.0	-1.0
chr12	54007785	54008095	ENSG00000273049.1|AC012531.3|CSTF2T|CSTF2T	927	+	5.58468	1.1368598	-1.0	-1.0
chr12	54018905	54019105	ENSG00000273049.1|AC012531.3|CSTF2T|CSTF2T	933	+	5.639637	1.1740029	-1.0	-1.0
chr12	54012875	54013010	ENSG00000273049.1|AC012531.3|CSTF2T|CSTF2T	910	+	5.4772162	1.0448955	-1.0	-1.0
chr12	53998190	53998365	ENSG00000273049.1|AC012531.3|CSTF2T|CSTF2T	969	+	4.3802366	1.5017118	-1.0	-1.0
chr12	54008875	54009005	ENSG00000273049.1|AC012531.3|CSTF2T|CSTF2T	916	+	5.5178733	1.0740443	-1.0	-1.0
chr12	54020360	54020495	ENSG00000273049.1|AC012531.3|CSTF2T|CSTF2T	925	+	5.5629454	1.1250986	-1.0	-1.0
chr12	54003145	54003245	ENSG00000273049.1|AC012531.3|CSTF2T|CSTF2T	902	+	3.600821	1.0094374	-1.0	-1.0
chr12	54000340	54000515	ENSG00000273049.1|AC012531.3|CSTF2T|CSTF2T	938	+	4.60692	1.2073059	-1.0	-1.0
chr12	54003270	54004285	ENSG00000273049.1|AC012531.3|CSTF2T|CSTF2T	973	+	5.758119	1.5721263	-1.0	-1.0
chr12	54009155	54009355	ENSG00000273049.1|AC012531.3|CSTF2T|CSTF2T	969	+	6.016024	1.5118585	-1.0	-1.0
chr12	54017850	54017980	ENSG00000273049.1|AC012531.3|CSTF2T|CSTF2T	918	+	5.540634	1.0858684	-1.0	-1.0
chr12	53998385	53998545	ENSG00000273049.1|AC012531.3|CSTF2T|CSTF2T	942	+	5.7501993	1.2343023	-1.0	-1.0
chr12	54007175	54007380	ENSG00000273049.1|AC012531.3|CSTF2T|CSTF2T	963	+	5.2419944	1.4270202	-1.0	-1.0
chr12	54006830	54006940	ENSG00000273049.1|AC012531.3|CSTF2T|CSTF2T	914	+	3.690028	1.0679584	-1.0	-1.0
chr12	53996795	53997550	ENSG00000273049.1|AC012531.3|CSTF2T|CSTF2T	961	+	5.153964	1.4034251	-1.0	-1.0
chr12	54004870	54005085	ENSG00000273049.1|AC012531.3|CSTF2T|CSTF2T	916	+	5.50396	1.0760899	-1.0	-1.0
chr12	54006280	54006775	ENSG00000273049.1|AC012531.3|CSTF2T|CSTF2T	967	+	5.6765947	1.4786322	-1.0	-1.0
chr12	54019320	54019495	ENSG00000273049.1|AC012531.3|CSTF2T|CSTF2T	924	+	5.5691624	1.1217148	-1.0	-1.0
chr12	54000810	54001010	ENSG00000273049.1|AC012531.3|CSTF2T|CSTF2T	986	+	6.3655653	1.8599777	-1.0	-1.0
chr12	54016595	54016760	ENSG00000273049.1|AC012531.3|CSTF2T|CSTF2T	944	+	4.02057	1.2538716	-1.0	-1.0
chr12	54018020	54018265	ENSG00000273049.1|AC012531.3|CSTF2T|CSTF2T	956	+	5.8756776	1.354552	-1.0	-1.0
chr12	54005475	54005990	ENSG00000273049.1|AC012531.3|CSTF2T|CSTF2T	966	+	5.5373225	1.4736567	-1.0	-1.0
chr12	53995150	53996750	ENSG00000273049.1|AC012531.3|CSTF2T|CSTF2T	983	+	4.416104	1.7699203	-1.0	-1.0
chr12	54001960	54002065	ENSG00000273049.1|AC012531.3|CSTF2T|CSTF2T	913	+	5.4690967	1.0589871	-1.0	-1.0
chr12	53997765	53998115	ENSG00000273049.1|AC012531.3|CSTF2T|CSTF2T	934	+	3.990816	1.1783078	-1.0	-1.0
chr12	54005236	54005421	ENSG00000197757.7|HOXC6|CSTF2T|CSTF2T	950	+	5.794608	1.3026072	-1.0	-1.0
chr12	54001546	54001701	ENSG00000197757.7|HOXC6|CSTF2T|CSTF2T	922	+	5.540802	1.1102824	-1.0	-1.0
chr12	53998186	53998366	ENSG00000197757.7|HOXC6|CSTF2T|CSTF2T	967	+	4.312196	1.4874861	-1.0	-1.0
chr12	54008871	54009006	ENSG00000197757.7|HOXC6|CSTF2T|CSTF2T	919	+	5.5422993	1.0930576	-1.0	-1.0
chr12	54014196	54014296	ENSG00000197757.7|HOXC6|CSTF2T|CSTF2T	909	+	5.4395733	1.039793	-1.0	-1.0
chr12	54017286	54017414	ENSG00000197757.7|HOXC6|CSTF2T|CSTF2T	948	+	5.7840295	1.2841618	-1.0	-1.0
chr12	54007176	54007381	ENSG00000197757.7|HOXC6|CSTF2T|CSTF2T	960	+	5.1308336	1.4011089	-1.0	-1.0
chr12	54000341	54000516	ENSG00000197757.7|HOXC6|CSTF2T|CSTF2T	940	+	4.7085934	1.2193267	-1.0	-1.0
chr12	54003271	54004286	ENSG00000197757.7|HOXC6|CSTF2T|CSTF2T	973	+	5.7601967	1.5739555	-1.0	-1.0
chr12	53999066	53999696	ENSG00000197757.7|HOXC6|CSTF2T|CSTF2T	976	+	4.969848	1.6178106	-1.0	-1.0
chr12	54001021	54001221	ENSG00000197757.7|HOXC6|CSTF2T|CSTF2T	968	+	5.3914833	1.4970948	-1.0	-1.0
chr12	53995151	53995311	ENSG00000197757.7|HOXC6|CSTF2T|CSTF2T	936	+	3.528804	1.1947719	-1.0	-1.0
chr12	53998386	53998541	ENSG00000197757.7|HOXC6|CSTF2T|CSTF2T	944	+	5.7650094	1.2495804	-1.0	-1.0
chr12	54002761	54002971	ENSG00000197757.7|HOXC6|CSTF2T|CSTF2T	981	+	5.310288	1.7290509	-1.0	-1.0
chr12	54020014	54020144	ENSG00000197757.7|HOXC6|CSTF2T|CSTF2T	916	+	5.4898944	1.0740764	-1.0	-1.0
chr12	54016591	54016761	ENSG00000197757.7|HOXC6|CSTF2T|CSTF2T	947	+	4.153841	1.2717407	-1.0	-1.0
chr12	54004291	54004426	ENSG00000197757.7|HOXC6|CSTF2T|CSTF2T	905	+	5.433109	1.0223876	-1.0	-1.0
chr12	53998691	53999051	ENSG00000197757.7|HOXC6|CSTF2T|CSTF2T	955	+	3.9122903	1.3435395	-1.0	-1.0
chr12	53995311	53996746	ENSG00000197757.7|HOXC6|CSTF2T|CSTF2T	984	+	4.4655914	1.8015025	-1.0	-1.0
chr12	54002256	54002466	ENSG00000197757.7|HOXC6|CSTF2T|CSTF2T	932	+	5.6374207	1.1692885	-1.0	-1.0
chr12	54015116	54015256	ENSG00000197757.7|HOXC6|CSTF2T|CSTF2T	932	+	5.617864	1.1676614	-1.0	-1.0
chr12	54018634	54018799	ENSG00000197757.7|HOXC6|CSTF2T|CSTF2T	921	+	5.528696	1.102366	-1.0	-1.0
chr12	53996796	53997551	ENSG00000197757.7|HOXC6|CSTF2T|CSTF2T	960	+	5.120045	1.4013243	-1.0	-1.0
chr12	54001961	54002066	ENSG00000197757.7|HOXC6|CSTF2T|CSTF2T	909	+	5.4395733	1.039793	-1.0	-1.0
chr12	54018904	54019104	ENSG00000197757.7|HOXC6|CSTF2T|CSTF2T	934	+	5.652711	1.183154	-1.0	-1.0
chr12	54007566	54007741	ENSG00000197757.7|HOXC6|CSTF2T|CSTF2T	944	+	5.7538567	1.2523487	-1.0	-1.0
chr12	54005476	54005991	ENSG00000197757.7|HOXC6|CSTF2T|CSTF2T	967	+	5.540321	1.481716	-1.0	-1.0
chr12	54018024	54018264	ENSG00000197757.7|HOXC6|CSTF2T|CSTF2T	955	+	5.8637514	1.3478453	-1.0	-1.0
chr12	54020359	54020494	ENSG00000197757.7|HOXC6|CSTF2T|CSTF2T	922	+	5.5409994	1.1096628	-1.0	-1.0
chr12	54006276	54006771	ENSG00000197757.7|HOXC6|CSTF2T|CSTF2T	968	+	5.6822505	1.4881473	-1.0	-1.0
chr12	54020969	54021104	ENSG00000197757.7|HOXC6|CSTF2T|CSTF2T	911	+	5.4961553	1.0521138	-1.0	-1.0
chr12	54003146	54003246	ENSG00000197757.7|HOXC6|CSTF2T|CSTF2T	902	+	3.600821	1.0094374	-1.0	-1.0
chr12	54009156	54009356	ENSG00000197757.7|HOXC6|CSTF2T|CSTF2T	969	+	6.0206056	1.5153866	-1.0	-1.0
chr12	54019314	54019494	ENSG00000197757.7|HOXC6|CSTF2T|CSTF2T	925	+	5.5703297	1.1222932	-1.0	-1.0
chr12	54000806	54001011	ENSG00000197757.7|HOXC6|CSTF2T|CSTF2T	985	+	6.233062	1.8149741	-1.0	-1.0
chr12	54017484	54017794	ENSG00000197757.7|HOXC6|CSTF2T|CSTF2T	943	+	4.9287105	1.2430207	-1.0	-1.0
chr12	54017854	54017979	ENSG00000197757.7|HOXC6|CSTF2T|CSTF2T	921	+	5.5717583	1.1045783	-1.0	-1.0
chr12	54008551	54008716	ENSG00000197757.7|HOXC6|CSTF2T|CSTF2T	932	+	5.62785	1.1700623	-1.0	-1.0
chr12	54018359	54018589	ENSG00000197757.7|HOXC6|CSTF2T|CSTF2T	979	+	6.1997833	1.6766983	-1.0	-1.0
chr12	54012876	54013011	ENSG00000197757.7|HOXC6|CSTF2T|CSTF2T	910	+	5.4772162	1.0448955	-1.0	-1.0
chr12	54008396	54008511	ENSG00000197757.7|HOXC6|CSTF2T|CSTF2T	926	+	5.574552	1.1296127	-1.0	-1.0
chr12	54006831	54006941	ENSG00000197757.7|HOXC6|CSTF2T|CSTF2T	916	+	3.7027168	1.0763984	-1.0	-1.0
chr12	53999751	54000176	ENSG00000197757.7|HOXC6|CSTF2T|CSTF2T	987	+	5.63235	1.8878324	-1.0	-1.0
chr12	53997761	53998121	ENSG00000197757.7|HOXC6|CSTF2T|CSTF2T	933	+	3.946646	1.1709	-1.0	-1.0
chr12	54004871	54005066	ENSG00000197757.7|HOXC6|CSTF2T|CSTF2T	915	+	5.4982862	1.0717961	-1.0	-1.0
chr12	54007786	54008096	ENSG00000197757.7|HOXC6|CSTF2T|CSTF2T	928	+	5.5967784	1.1454453	-1.0	-1.0
chr12	54001546	54001701	ENSG00000180806.4|HOXC9|CSTF2T|CSTF2T	922	+	5.540802	1.1102843	-1.0	-1.0
chr12	53995311	53995508	ENSG00000180806.4|HOXC9|CSTF2T|CSTF2T	990	+	6.226518	2.0032737	-1.0	-1.0
chr12	53996794	53997014	ENSG00000180806.4|HOXC9|CSTF2T|CSTF2T	968	+	6.0135846	1.4918785	-1.0	-1.0
chr12	54002256	54002429	ENSG00000180806.4|HOXC9|CSTF2T|CSTF2T	928	+	5.5897646	1.1442899	-1.0	-1.0
chr12	54000338	54000518	ENSG00000180806.4|HOXC9|CSTF2T|CSTF2T	939	+	4.6169486	1.217113	-1.0	-1.0
chr12	54001021	54001221	ENSG00000180806.4|HOXC9|CSTF2T|CSTF2T	968	+	5.3914833	1.4970888	-1.0	-1.0
chr12	53995151	53995311	ENSG00000180806.4|HOXC9|CSTF2T|CSTF2T	936	+	3.528804	1.1948355	-1.0	-1.0
chr12	53997764	53998119	ENSG00000180806.4|HOXC9|CSTF2T|CSTF2T	934	+	3.9810948	1.1780372	-1.0	-1.0
chr12	53997019	53997549	ENSG00000180806.4|HOXC9|CSTF2T|CSTF2T	958	+	4.8794127	1.3758036	-1.0	-1.0
chr12	53999064	53999694	ENSG00000180806.4|HOXC9|CSTF2T|CSTF2T	975	+	4.9679275	1.5975913	-1.0	-1.0
chr12	53998189	53998364	ENSG00000180806.4|HOXC9|CSTF2T|CSTF2T	965	+	4.2242727	1.4620599	-1.0	-1.0
chr12	54002764	54002974	ENSG00000180806.4|HOXC9|CSTF2T|CSTF2T	982	+	5.3318496	1.7535883	-1.0	-1.0
chr12	54001961	54002066	ENSG00000180806.4|HOXC9|CSTF2T|CSTF2T	909	+	5.4395733	1.039793	-1.0	-1.0
chr12	53998694	53999054	ENSG00000180806.4|HOXC9|CSTF2T|CSTF2T	954	+	3.937555	1.334879	-1.0	-1.0
chr12	54003144	54003244	ENSG00000180806.4|HOXC9|CSTF2T|CSTF2T	902	+	3.600821	1.0094374	-1.0	-1.0
chr12	53995549	53996749	ENSG00000180806.4|HOXC9|CSTF2T|CSTF2T	985	+	4.37567	1.8262826	-1.0	-1.0
chr12	53999749	54000118	ENSG00000180806.4|HOXC9|CSTF2T|CSTF2T	987	+	5.8193827	1.8889637	-1.0	-1.0
chr12	54000806	54001011	ENSG00000180806.4|HOXC9|CSTF2T|CSTF2T	985	+	6.233062	1.8149797	-1.0	-1.0
chr12	53998384	53998544	ENSG00000180806.4|HOXC9|CSTF2T|CSTF2T	942	+	5.746621	1.2330892	-1.0	-1.0
chr12	54009155	54009355	ENSG00000037965.5|HOXC8|CSTF2T|CSTF2T	969	+	6.016024	1.5118585	-1.0	-1.0
chr12	54017854	54017979	ENSG00000273046.1|AC012531.2|CSTF2T|CSTF2T	921	+	5.5717583	1.1045783	-1.0	-1.0
chr12	54017484	54017794	ENSG00000273046.1|AC012531.2|CSTF2T|CSTF2T	943	+	4.9287105	1.2430185	-1.0	-1.0
chr12	54020359	54020494	ENSG00000273046.1|AC012531.2|CSTF2T|CSTF2T	922	+	5.5409994	1.1096628	-1.0	-1.0
chr12	54018024	54018264	ENSG00000273046.1|AC012531.2|CSTF2T|CSTF2T	955	+	5.8637514	1.3478438	-1.0	-1.0
chr12	54017289	54017409	ENSG00000273046.1|AC012531.2|CSTF2T|CSTF2T	950	+	5.810863	1.3037153	-1.0	-1.0
chr12	54020014	54020144	ENSG00000273046.1|AC012531.2|CSTF2T|CSTF2T	916	+	5.4898944	1.074082	-1.0	-1.0
chr12	54018359	54018589	ENSG00000273046.1|AC012531.2|CSTF2T|CSTF2T	979	+	6.1997833	1.6767006	-1.0	-1.0
chr12	54018634	54018799	ENSG00000273046.1|AC012531.2|CSTF2T|CSTF2T	921	+	5.528696	1.102366	-1.0	-1.0
chr12	54020969	54021104	ENSG00000273046.1|AC012531.2|CSTF2T|CSTF2T	911	+	5.4961553	1.0521042	-1.0	-1.0
chr12	54019314	54019494	ENSG00000273046.1|AC012531.2|CSTF2T|CSTF2T	925	+	5.5703297	1.1222932	-1.0	-1.0
chr12	54018904	54019104	ENSG00000273046.1|AC012531.2|CSTF2T|CSTF2T	934	+	5.652711	1.183154	-1.0	-1.0
chr12	54017854	54017979	ENSG00000198353.7|HOXC4|CSTF2T|CSTF2T	921	+	5.5717583	1.1045783	-1.0	-1.0
chr12	54017484	54017794	ENSG00000198353.7|HOXC4|CSTF2T|CSTF2T	943	+	4.9287105	1.2430154	-1.0	-1.0
chr12	54020359	54020494	ENSG00000198353.7|HOXC4|CSTF2T|CSTF2T	922	+	5.5409994	1.1096628	-1.0	-1.0
chr12	54018024	54018264	ENSG00000198353.7|HOXC4|CSTF2T|CSTF2T	955	+	5.8637514	1.3478464	-1.0	-1.0
chr12	54020014	54020144	ENSG00000198353.7|HOXC4|CSTF2T|CSTF2T	916	+	5.4898944	1.074082	-1.0	-1.0
chr12	54017290	54017414	ENSG00000198353.7|HOXC4|CSTF2T|CSTF2T	947	+	5.7786226	1.2782918	-1.0	-1.0
chr12	54018359	54018589	ENSG00000198353.7|HOXC4|CSTF2T|CSTF2T	979	+	6.1997833	1.6767002	-1.0	-1.0
chr12	54018634	54018799	ENSG00000198353.7|HOXC4|CSTF2T|CSTF2T	921	+	5.528696	1.102366	-1.0	-1.0
chr12	54020969	54021104	ENSG00000198353.7|HOXC4|CSTF2T|CSTF2T	911	+	5.4961553	1.0521042	-1.0	-1.0
chr12	54019314	54019494	ENSG00000198353.7|HOXC4|CSTF2T|CSTF2T	925	+	5.5703297	1.1222932	-1.0	-1.0
chr12	54018904	54019104	ENSG00000198353.7|HOXC4|CSTF2T|CSTF2T	934	+	5.652711	1.183154	-1.0	-1.0
chr12	54020359	54020494	ENSG00000260597.1|AC012531.1|CSTF2T|CSTF2T	922	+	5.5409994	1.1096628	-1.0	-1.0
chr12	54020014	54020144	ENSG00000260597.1|AC012531.1|CSTF2T|CSTF2T	916	+	5.4898944	1.074082	-1.0	-1.0
chr12	54020969	54021104	ENSG00000260597.1|AC012531.1|CSTF2T|CSTF2T	911	+	5.4961553	1.0521125	-1.0	-1.0
chr12	54159402	54159557	ENSG00000123415.15|SMUG1|CSTF2T|CSTF2T	945	-	5.7675476	1.2574631	-1.0	-1.0
chr12	54161062	54161202	ENSG00000123415.15|SMUG1|CSTF2T|CSTF2T	914	-	3.655983	1.0650955	-1.0	-1.0
chr12	54164497	54164627	ENSG00000123415.15|SMUG1|CSTF2T|CSTF2T	917	-	5.4989977	1.0793928	-1.0	-1.0
chr12	54161427	54161597	ENSG00000123415.15|SMUG1|CSTF2T|CSTF2T	916	-	5.4927516	1.0762501	-1.0	-1.0
chr12	54160582	54160747	ENSG00000123415.15|SMUG1|CSTF2T|CSTF2T	930	-	5.630839	1.1537678	-1.0	-1.0
chr12	54160822	54160942	ENSG00000123415.15|SMUG1|CSTF2T|CSTF2T	932	-	5.6204243	1.1690897	-1.0	-1.0
chr12	54152157	54152257	ENSG00000123415.15|SMUG1|CSTF2T|CSTF2T	909	-	5.4395733	1.039793	-1.0	-1.0
chr12	54148467	54148642	ENSG00000123415.15|SMUG1|CSTF2T|CSTF2T	939	-	5.6777678	1.2146201	-1.0	-1.0
chr12	54150912	54151012	ENSG00000123415.15|SMUG1|CSTF2T|CSTF2T	909	-	5.4395733	1.039793	-1.0	-1.0
chr12	54278371	54279096	ENSG00000094916.15|CBX5|CSTF2T|CSTF2T	987	-	4.2350597	1.8974143	-1.0	-1.0
chr12	54279436	54279726	ENSG00000094916.15|CBX5|CSTF2T|CSTF2T	960	-	3.602089	1.3956217	-1.0	-1.0
chr12	54279281	54279431	ENSG00000094916.15|CBX5|CSTF2T|CSTF2T	921	-	5.531622	1.1038027	-1.0	-1.0
chr12	54279736	54279996	ENSG00000094916.15|CBX5|CSTF2T|CSTF2T	991	-	3.5100546	2.027521	-1.0	-1.0
chr12	54277701	54277841	ENSG00000094916.15|CBX5|CSTF2T|CSTF2T	909	-	5.458641	1.0423739	-1.0	-1.0
chr12	54278001	54278101	ENSG00000094916.15|CBX5|CSTF2T|CSTF2T	902	-	5.3915873	1.0083476	-1.0	-1.0
chr12	54265547	54265702	ENSG00000094916.15|CBX5|CSTF2T|CSTF2T	928	-	5.584521	1.1423049	-1.0	-1.0
chr12	54287000	54287350	ENSG00000258344.1|AC078778.2|CSTF2T|CSTF2T	994	+	4.901462	2.213588	-1.0	-1.0
chr12	54285790	54286105	ENSG00000258344.1|AC078778.2|CSTF2T|CSTF2T	1000	+	3.6296897	3.9906564	-1.0	-1.0
chr12	54286520	54286660	ENSG00000258344.1|AC078778.2|CSTF2T|CSTF2T	925	+	1.9313874	1.1275004	-1.0	-1.0
chr12	54285792	54286107	ENSG00000135486.17|HNRNPA1|CSTF2T|CSTF2T	1000	+	3.6367567	4.009906	-1.0	-1.0
chr12	54286522	54286692	ENSG00000135486.17|HNRNPA1|CSTF2T|CSTF2T	927	+	1.938625	1.135931	-1.0	-1.0
chr12	54294876	54294976	ENSG00000123405.13|NFE2|CSTF2T|CSTF2T	904	-	5.4183803	1.0173877	-1.0	-1.0
chr12	54369427	54369672	ENSG00000161642.17|ZNF385A|CSTF2T|CSTF2T	927	-	2.9590917	1.1356803	-1.0	-1.0
chr12	54385564	54385672	ENSG00000161642.17|ZNF385A|CSTF2T|CSTF2T	904	-	5.4183803	1.0173877	-1.0	-1.0
chr12	54390953	54391063	ENSG00000161642.17|ZNF385A|CSTF2T|CSTF2T	902	-	5.492134	1.0108974	-1.0	-1.0
chr12	54369892	54370082	ENSG00000161642.17|ZNF385A|CSTF2T|CSTF2T	939	-	3.9556267	1.2182444	-1.0	-1.0
chr12	54370202	54370387	ENSG00000161642.17|ZNF385A|CSTF2T|CSTF2T	929	-	3.7198517	1.1475828	-1.0	-1.0
chr12	54369132	54369302	ENSG00000161642.17|ZNF385A|CSTF2T|CSTF2T	929	-	3.6278746	1.1484976	-1.0	-1.0
chr12	54413428	54413623	ENSG00000161638.10|ITGA5|CSTF2T|CSTF2T	948	-	3.6132386	1.287091	-1.0	-1.0
chr12	54417263	54417443	ENSG00000161638.10|ITGA5|CSTF2T|CSTF2T	928	-	2.6403973	1.1443733	-1.0	-1.0
chr12	54413858	54413973	ENSG00000161638.10|ITGA5|CSTF2T|CSTF2T	922	-	3.7142582	1.1079364	-1.0	-1.0
chr12	54412516	54413111	ENSG00000161638.10|ITGA5|CSTF2T|CSTF2T	974	-	3.5255644	1.5809175	-1.0	-1.0
chr12	54413633	54413768	ENSG00000161638.10|ITGA5|CSTF2T|CSTF2T	905	-	3.2693076	1.020724	-1.0	-1.0
chr12	54411999	54412279	ENSG00000161638.10|ITGA5|CSTF2T|CSTF2T	989	-	4.426026	1.9729074	-1.0	-1.0
chr12	54417498	54418980	ENSG00000161638.10|ITGA5|CSTF2T|CSTF2T	996	-	4.352142	2.4075267	-1.0	-1.0
chr12	54409607	54409707	ENSG00000161638.10|ITGA5|CSTF2T|CSTF2T	927	-	3.7461154	1.1382673	-1.0	-1.0
chr12	54415353	54415523	ENSG00000161638.10|ITGA5|CSTF2T|CSTF2T	957	-	4.7773447	1.3659543	-1.0	-1.0
chr12	54409352	54409477	ENSG00000161638.10|ITGA5|CSTF2T|CSTF2T	949	-	4.938263	1.2926542	-1.0	-1.0
chr12	54411297	54411457	ENSG00000161638.10|ITGA5|CSTF2T|CSTF2T	952	-	4.812109	1.3160369	-1.0	-1.0
chr12	55727059	55727081	ENSG00000135404.11|CD63|CSTF2T|CSTF2T	903	-	5.4050245	1.0129204	-1.0	-1.0
chr12	55727930	55728270	ENSG00000135404.11|CD63|CSTF2T|CSTF2T	989	-	4.9015465	1.9588751	-1.0	-1.0
chr12	55728815	55728960	ENSG00000135404.11|CD63|CSTF2T|CSTF2T	956	-	5.695633	1.3576627	-1.0	-1.0
chr12	55725322	55725522	ENSG00000135404.11|CD63|CSTF2T|CSTF2T	992	-	6.4718003	2.0739164	-1.0	-1.0
chr12	55726954	55727054	ENSG00000135404.11|CD63|CSTF2T|CSTF2T	926	-	2.7502651	1.1287909	-1.0	-1.0
chr12	55727339	55727611	ENSG00000135404.11|CD63|CSTF2T|CSTF2T	984	-	4.3627295	1.7827262	-1.0	-1.0
chr12	55728650	55728790	ENSG00000135404.11|CD63|CSTF2T|CSTF2T	1000	-	5.183857	3.4981196	-1.0	-1.0
chr12	55728320	55728482	ENSG00000135404.11|CD63|CSTF2T|CSTF2T	983	-	3.7127283	1.7747521	-1.0	-1.0
chr12	55727611	55727811	ENSG00000135404.11|CD63|CSTF2T|CSTF2T	962	-	3.6040676	1.4231743	-1.0	-1.0
chr12	55728515	55728645	ENSG00000135404.11|CD63|CSTF2T|CSTF2T	991	-	6.609777	2.0527594	-1.0	-1.0
chr12	55913745	55913885	ENSG00000170473.16|PYM1|CSTF2T|CSTF2T	911	-	5.522125	1.0509473	-1.0	-1.0
chr12	55994556	55994686	ENSG00000111540.15|RAB5B|CSTF2T|CSTF2T	934	+	2.2597637	1.179668	-1.0	-1.0
chr12	55993651	55993811	ENSG00000111540.15|RAB5B|CSTF2T|CSTF2T	918	+	2.1763263	1.0849823	-1.0	-1.0
chr12	55974214	55974324	ENSG00000111540.15|RAB5B|CSTF2T|CSTF2T	923	+	5.5485597	1.1157973	-1.0	-1.0
chr12	55993491	55993591	ENSG00000111540.15|RAB5B|CSTF2T|CSTF2T	919	+	3.6803744	1.0889603	-1.0	-1.0
chr12	55986913	55987038	ENSG00000111540.15|RAB5B|CSTF2T|CSTF2T	923	+	2.3086753	1.115136	-1.0	-1.0
chr12	56117756	56117943	ENSG00000229117.8|RPL41|CSTF2T|CSTF2T	994	+	4.1695204	2.2207403	-1.0	-1.0
chr12	56116910	56117090	ENSG00000229117.8|RPL41|CSTF2T|CSTF2T	920	+	2.671088	1.0959178	-1.0	-1.0
chr12	56160695	56160900	ENSG00000092841.18|MYL6|CSTF2T|CSTF2T	961	+	2.7633028	1.4055192	-1.0	-1.0
chr12	56160990	56161135	ENSG00000092841.18|MYL6|CSTF2T|CSTF2T	920	+	2.7208197	1.0981319	-1.0	-1.0
chr12	56161587	56161692	ENSG00000092841.18|MYL6|CSTF2T|CSTF2T	958	+	4.032148	1.3794997	-1.0	-1.0
chr12	56158385	56158685	ENSG00000092841.18|MYL6|CSTF2T|CSTF2T	977	+	3.53597	1.6418786	-1.0	-1.0
chr12	56162446	56162561	ENSG00000092841.18|MYL6|CSTF2T|CSTF2T	919	+	5.511059	1.0896233	-1.0	-1.0
chr12	56161935	56162035	ENSG00000092841.18|MYL6|CSTF2T|CSTF2T	906	+	5.4600987	1.0264009	-1.0	-1.0
chr12	56159105	56159230	ENSG00000092841.18|MYL6|CSTF2T|CSTF2T	946	+	5.74707	1.2688642	-1.0	-1.0
chr12	56159106	56159231	ENSG00000196465.10|MYL6B|CSTF2T|CSTF2T	949	+	5.7735977	1.2895254	-1.0	-1.0
chr12	56158387	56158683	ENSG00000196465.10|MYL6B|CSTF2T|CSTF2T	978	+	3.5669913	1.6480641	-1.0	-1.0
chr12	56189489	56189594	ENSG00000258199.1|AC073896.4|CSTF2T|CSTF2T	920	-	5.5216985	1.0968919	-1.0	-1.0
chr12	56238886	56239826	ENSG00000139645.9|ANKRD52|CSTF2T|CSTF2T	970	-	3.4788625	1.5207067	-1.0	-1.0
chr12	56242461	56242791	ENSG00000139645.9|ANKRD52|CSTF2T|CSTF2T	977	-	2.9036279	1.6408889	-1.0	-1.0
chr12	56241651	56241811	ENSG00000139645.9|ANKRD52|CSTF2T|CSTF2T	920	-	2.5513153	1.0946167	-1.0	-1.0
chr12	56238216	56238871	ENSG00000139645.9|ANKRD52|CSTF2T|CSTF2T	996	-	4.206705	2.4552565	-1.0	-1.0
chr12	56242876	56243121	ENSG00000139645.9|ANKRD52|CSTF2T|CSTF2T	967	-	4.067749	1.475906	-1.0	-1.0
chr12	56239881	56240386	ENSG00000139645.9|ANKRD52|CSTF2T|CSTF2T	964	-	3.4054694	1.4411527	-1.0	-1.0
chr12	56240581	56240711	ENSG00000139645.9|ANKRD52|CSTF2T|CSTF2T	944	-	5.7138515	1.2493653	-1.0	-1.0
chr12	56241821	56242186	ENSG00000139645.9|ANKRD52|CSTF2T|CSTF2T	949	-	3.2047615	1.2903407	-1.0	-1.0
chr12	56238016	56238156	ENSG00000139645.9|ANKRD52|CSTF2T|CSTF2T	939	-	4.0265827	1.2155422	-1.0	-1.0
chr12	56240746	56241621	ENSG00000139645.9|ANKRD52|CSTF2T|CSTF2T	959	-	2.9870486	1.3922994	-1.0	-1.0
chr12	56242231	56242456	ENSG00000139645.9|ANKRD52|CSTF2T|CSTF2T	970	-	2.630876	1.5179073	-1.0	-1.0
chr12	56240406	56240576	ENSG00000139645.9|ANKRD52|CSTF2T|CSTF2T	955	-	4.694876	1.3439274	-1.0	-1.0
chr12	56595810	56595975	ENSG00000076108.11|BAZ2A|CSTF2T|CSTF2T	949	-	5.779456	1.2950823	-1.0	-1.0
chr12	56598365	56598485	ENSG00000076108.11|BAZ2A|CSTF2T|CSTF2T	908	-	2.4597151	1.0372387	-1.0	-1.0
chr12	56629802	56629967	ENSG00000076108.11|BAZ2A|CSTF2T|CSTF2T	950	-	5.784976	1.3013676	-1.0	-1.0
chr12	56629222	56629337	ENSG00000076108.11|BAZ2A|CSTF2T|CSTF2T	943	-	5.7208524	1.2453488	-1.0	-1.0
chr12	56629547	56629752	ENSG00000076108.11|BAZ2A|CSTF2T|CSTF2T	976	-	5.873821	1.6224678	-1.0	-1.0
chr12	56629342	56629522	ENSG00000076108.11|BAZ2A|CSTF2T|CSTF2T	959	-	5.8853745	1.3846192	-1.0	-1.0
chr12	57111139	57111334	ENSG00000166888.11|STAT6|CSTF2T|CSTF2T	955	-	2.7691984	1.3504322	-1.0	-1.0
chr12	57234673	57234773	ENSG00000182199.10|SHMT2|CSTF2T|CSTF2T	921	+	3.0394297	1.1002324	-1.0	-1.0
chr12	57430333	57430678	ENSG00000179912.20|R3HDM2|CSTF2T|CSTF2T	976	-	4.311231	1.6152061	-1.0	-1.0
chr12	57430719	57431005	ENSG00000179912.20|R3HDM2|CSTF2T|CSTF2T	995	-	3.2098627	2.311241	-1.0	-1.0
chr12	57430098	57430258	ENSG00000179912.20|R3HDM2|CSTF2T|CSTF2T	922	-	5.547734	1.10992	-1.0	-1.0
chr12	57516660	57516770	ENSG00000166986.14|MARS|CSTF2T|CSTF2T	935	+	5.649839	1.1869509	-1.0	-1.0
chr12	57528143	57528443	ENSG00000166987.14|MBD6|CSTF2T|CSTF2T	961	+	5.545848	1.4049864	-1.0	-1.0
chr12	57529664	57529819	ENSG00000166987.14|MBD6|CSTF2T|CSTF2T	949	+	2.8804545	1.2954957	-1.0	-1.0
chr12	57525562	57525697	ENSG00000166987.14|MBD6|CSTF2T|CSTF2T	937	+	2.548475	1.2025868	-1.0	-1.0
chr12	57526685	57526910	ENSG00000166987.14|MBD6|CSTF2T|CSTF2T	976	+	3.3871942	1.6192827	-1.0	-1.0
chr12	57527501	57527726	ENSG00000166987.14|MBD6|CSTF2T|CSTF2T	972	+	4.55549	1.5460302	-1.0	-1.0
chr12	57524952	57525115	ENSG00000166987.14|MBD6|CSTF2T|CSTF2T	973	+	5.8249264	1.5656265	-1.0	-1.0
chr12	57526925	57527227	ENSG00000166987.14|MBD6|CSTF2T|CSTF2T	955	+	2.5714445	1.3437315	-1.0	-1.0
chr12	57524043	57524148	ENSG00000166987.14|MBD6|CSTF2T|CSTF2T	940	+	5.778223	1.2246565	-1.0	-1.0
chr12	57529159	57529264	ENSG00000166987.14|MBD6|CSTF2T|CSTF2T	910	+	2.9760904	1.0472561	-1.0	-1.0
chr12	57525347	57525552	ENSG00000166987.14|MBD6|CSTF2T|CSTF2T	971	+	3.0962002	1.5440122	-1.0	-1.0
chr12	57522883	57522983	ENSG00000166987.14|MBD6|CSTF2T|CSTF2T	909	+	5.4395733	1.039793	-1.0	-1.0
chr12	57525697	57526388	ENSG00000166987.14|MBD6|CSTF2T|CSTF2T	975	+	2.6025639	1.5964458	-1.0	-1.0
chr12	57751371	57751536	ENSG00000135446.16|CDK4|CSTF2T|CSTF2T	946	-	5.74742	1.2641015	-1.0	-1.0
chr12	57782498	57782728	ENSG00000257921.5|AC025165.3|CSTF2T|CSTF2T	985	+	6.321632	1.82935	-1.0	-1.0
chr12	57782588	57782728	ENSG00000123297.17|TSFM|CSTF2T|CSTF2T	975	+	6.1281714	1.6043828	-1.0	-1.0
chr12	57845919	57846119	ENSG00000175215.10|CTDSP2|CSTF2T|CSTF2T	955	-	4.950118	1.3431833	-1.0	-1.0
chr12	57844421	57844536	ENSG00000175215.10|CTDSP2|CSTF2T|CSTF2T	931	-	5.6266394	1.158272	-1.0	-1.0
chr12	57844861	57844971	ENSG00000175215.10|CTDSP2|CSTF2T|CSTF2T	951	-	5.810724	1.3122302	-1.0	-1.0
chr12	57845729	57845884	ENSG00000175215.10|CTDSP2|CSTF2T|CSTF2T	952	-	5.8051395	1.3150393	-1.0	-1.0
chr12	57845011	57845131	ENSG00000175215.10|CTDSP2|CSTF2T|CSTF2T	930	-	5.629351	1.1575526	-1.0	-1.0
chr12	62384302	62384497	ENSG00000135655.15|USP15|CSTF2T|CSTF2T	993	+	4.0082192	2.1306388	-1.0	-1.0
chr12	62372550	62372655	ENSG00000135655.15|USP15|CSTF2T|CSTF2T	930	+	4.6886864	1.153426	-1.0	-1.0
chr12	62508750	62508895	ENSG00000061987.15|MON2|CSTF2T|CSTF2T	926	+	3.7533033	1.1291165	-1.0	-1.0
chr12	62602751	62602835	ENSG00000257354.2|AC048341.2|CSTF2T|CSTF2T	975	+	6.185526	1.600716	-1.0	-1.0
chr12	62602920	62603235	ENSG00000257354.2|AC048341.2|CSTF2T|CSTF2T	972	+	5.2121224	1.5576088	-1.0	-1.0
chr12	62603490	62603705	ENSG00000257354.2|AC048341.2|CSTF2T|CSTF2T	969	+	5.506743	1.5133662	-1.0	-1.0
chr12	62934188	62934343	ENSG00000111110.11|PPM1H|CSTF2T|CSTF2T	921	-	5.2749696	1.1047212	-1.0	-1.0
chr12	64404804	64405045	ENSG00000184575.11|XPOT|CSTF2T|CSTF2T	996	+	3.5002568	2.4291048	-1.0	-1.0
chr12	64405045	64405265	ENSG00000184575.11|XPOT|CSTF2T|CSTF2T	998	+	4.317264	2.7750618	-1.0	-1.0
chr12	64405337	64405482	ENSG00000184575.11|XPOT|CSTF2T|CSTF2T	973	+	3.9177005	1.5627525	-1.0	-1.0
chr12	64695632	64695742	ENSG00000153179.12|RASSF3|CSTF2T|CSTF2T	917	+	5.5784397	1.08203	-1.0	-1.0
chr12	64695882	64696022	ENSG00000153179.12|RASSF3|CSTF2T|CSTF2T	948	+	5.762961	1.2819501	-1.0	-1.0
chr12	64696027	64696342	ENSG00000153179.12|RASSF3|CSTF2T|CSTF2T	983	+	3.457088	1.7787546	-1.0	-1.0
chr12	64695492	64695632	ENSG00000153179.12|RASSF3|CSTF2T|CSTF2T	963	+	5.4034815	1.4343232	-1.0	-1.0
chr12	66160525	66160730	ENSG00000155957.17|TMBIM4|CSTF2T|CSTF2T	993	-	6.6067004	2.1708279	-1.0	-1.0
chr12	66160528	66160733	ENSG00000228144.2|AC078927.1|CSTF2T|CSTF2T	993	-	6.604357	2.1659944	-1.0	-1.0
chr12	68611056	68611366	ENSG00000127314.17|RAP1B|CSTF2T|CSTF2T	948	+	3.9013295	1.2814155	-1.0	-1.0
chr12	68656637	68656737	ENSG00000127314.17|RAP1B|CSTF2T|CSTF2T	912	+	5.465387	1.056885	-1.0	-1.0
chr12	68611641	68611766	ENSG00000127314.17|RAP1B|CSTF2T|CSTF2T	920	+	3.1146958	1.0942473	-1.0	-1.0
chr12	68611371	68611566	ENSG00000127314.17|RAP1B|CSTF2T|CSTF2T	954	+	2.5620828	1.3410805	-1.0	-1.0
chr12	68808636	68808941	ENSG00000135679.22|MDM2|CSTF2T|CSTF2T	998	+	5.85478	2.653131	-1.0	-1.0
chr12	69269906	69270051	ENSG00000111605.16|CPSF6|CSTF2T|CSTF2T	961	+	4.625845	1.4067242	-1.0	-1.0
chr12	69240311	69240481	ENSG00000111605.16|CPSF6|CSTF2T|CSTF2T	912	+	3.8203657	1.0531256	-1.0	-1.0
chr12	69248671	69248791	ENSG00000111605.16|CPSF6|CSTF2T|CSTF2T	908	+	2.2835824	1.0347148	-1.0	-1.0
chr12	69253684	69253864	ENSG00000111605.16|CPSF6|CSTF2T|CSTF2T	947	+	4.9024496	1.2773187	-1.0	-1.0
chr12	69240496	69240621	ENSG00000111605.16|CPSF6|CSTF2T|CSTF2T	932	+	5.6189036	1.1695023	-1.0	-1.0
chr12	70242020	70242130	ENSG00000257815.5|LINC01481|CSTF2T|CSTF2T	902	-	5.3915873	1.0083476	-1.0	-1.0
chr12	70243713	70243938	ENSG00000111596.11|CNOT2|CSTF2T|CSTF2T	985	+	4.043904	1.8311294	-1.0	-1.0
chr12	70294909	70295014	ENSG00000111596.11|CNOT2|CSTF2T|CSTF2T	903	+	2.1495023	1.0153482	-1.0	-1.0
chr12	70283030	70283225	ENSG00000111596.11|CNOT2|CSTF2T|CSTF2T	945	+	3.8984866	1.2601705	-1.0	-1.0
chr12	70243610	70243713	ENSG00000111596.11|CNOT2|CSTF2T|CSTF2T	990	+	4.559855	1.9897106	-1.0	-1.0
chr12	70243480	70243590	ENSG00000111596.11|CNOT2|CSTF2T|CSTF2T	934	+	2.5928586	1.1828889	-1.0	-1.0
chr12	70308211	70308396	ENSG00000111596.11|CNOT2|CSTF2T|CSTF2T	954	+	2.8841362	1.3418624	-1.0	-1.0
chr12	70243968	70244093	ENSG00000111596.11|CNOT2|CSTF2T|CSTF2T	905	+	3.2722435	1.0240703	-1.0	-1.0
chr12	71662772	71662877	ENSG00000133858.15|ZFC3H1|CSTF2T|CSTF2T	916	-	5.49862	1.0781813	-1.0	-1.0
chr12	71663019	71663194	ENSG00000133858.15|ZFC3H1|CSTF2T|CSTF2T	958	-	3.051151	1.3786354	-1.0	-1.0
chr12	71663674	71663789	ENSG00000133858.15|ZFC3H1|CSTF2T|CSTF2T	903	-	2.2382488	1.0134524	-1.0	-1.0
chr12	71665440	71665565	ENSG00000173451.6|THAP2|CSTF2T|CSTF2T	980	+	6.1920557	1.6961169	-1.0	-1.0
chr12	71755458	71755583	ENSG00000080371.5|RAB21|CSTF2T|CSTF2T	935	+	5.657201	1.1841487	-1.0	-1.0
chr12	73173403	73173588	ENSG00000258123.1|LINC02444|CSTF2T|CSTF2T	940	+	5.687666	1.2207824	-1.0	-1.0
chr12	74539451	74539551	ENSG00000253719.3|ATXN7L3B|CSTF2T|CSTF2T	927	+	5.579131	1.1382673	-1.0	-1.0
chr12	76083832	76084094	ENSG00000187109.13|NAP1L1|CSTF2T|CSTF2T	989	-	3.1971166	1.9744042	-1.0	-1.0
chr12	76049324	76049634	ENSG00000187109.13|NAP1L1|CSTF2T|CSTF2T	937	-	2.7815928	1.2013712	-1.0	-1.0
chr12	76084094	76084566	ENSG00000187109.13|NAP1L1|CSTF2T|CSTF2T	995	-	4.1820426	2.2829003	-1.0	-1.0
chr12	76852321	76852451	ENSG00000186908.14|ZDHHC17|CSTF2T|CSTF2T	941	+	5.7264237	1.2279664	-1.0	-1.0
chr12	76764662	76764792	ENSG00000186908.14|ZDHHC17|CSTF2T|CSTF2T	910	+	5.4572515	1.0479515	-1.0	-1.0
chr12	76764394	76764572	ENSG00000186908.14|ZDHHC17|CSTF2T|CSTF2T	941	+	5.775867	1.2308476	-1.0	-1.0
chr12	79934011	79934631	ENSG00000058272.16|PPP1R12A|CSTF2T|CSTF2T	988	-	3.1235964	1.9062674	-1.0	-1.0
chr12	79935044	79935194	ENSG00000058272.16|PPP1R12A|CSTF2T|CSTF2T	926	-	2.5324302	1.1292137	-1.0	-1.0
chr12	79773672	79773882	ENSG00000058272.16|PPP1R12A|CSTF2T|CSTF2T	953	-	4.092619	1.3255326	-1.0	-1.0
chr12	79932281	79932511	ENSG00000058272.16|PPP1R12A|CSTF2T|CSTF2T	986	-	3.7672007	1.8416548	-1.0	-1.0
chr12	89707541	89707686	ENSG00000070961.15|ATP2B1|CSTF2T|CSTF2T	947	-	5.020229	1.2718657	-1.0	-1.0
chr12	89708226	89708536	ENSG00000070961.15|ATP2B1|CSTF2T|CSTF2T	940	-	4.38729	1.2194507	-1.0	-1.0
chr12	89707976	89708131	ENSG00000070961.15|ATP2B1|CSTF2T|CSTF2T	939	-	5.6785583	1.2163613	-1.0	-1.0
chr12	89707781	89707941	ENSG00000070961.15|ATP2B1|CSTF2T|CSTF2T	939	-	3.8784657	1.2178789	-1.0	-1.0
chr12	93441266	93441406	ENSG00000177889.9|UBE2N|CSTF2T|CSTF2T	918	-	3.358424	1.0873122	-1.0	-1.0
chr12	93441416	93441781	ENSG00000177889.9|UBE2N|CSTF2T|CSTF2T	959	-	5.4574986	1.3889968	-1.0	-1.0
chr12	93573038	93573198	ENSG00000120833.13|SOCS2|CSTF2T|CSTF2T	973	+	6.0767245	1.5676605	-1.0	-1.0
chr12	93572028	93572343	ENSG00000120833.13|SOCS2|CSTF2T|CSTF2T	947	+	3.8707664	1.2773377	-1.0	-1.0
chr12	93576123	93576338	ENSG00000120833.13|SOCS2|CSTF2T|CSTF2T	979	+	5.1723022	1.6815176	-1.0	-1.0
chr12	93571216	93571323	ENSG00000120833.13|SOCS2|CSTF2T|CSTF2T	951	+	3.311096	1.3091929	-1.0	-1.0
chr12	93571558	93571798	ENSG00000120833.13|SOCS2|CSTF2T|CSTF2T	939	+	3.8452363	1.2170047	-1.0	-1.0
chr12	93570880	93570979	ENSG00000120833.13|SOCS2|CSTF2T|CSTF2T	932	+	3.8015056	1.1668735	-1.0	-1.0
chr12	93570233	93570383	ENSG00000120833.13|SOCS2|CSTF2T|CSTF2T	972	+	6.1758895	1.5598506	-1.0	-1.0
chr12	95024983	95025149	ENSG00000120798.16|NR2C1|CSTF2T|CSTF2T	949	-	5.7747855	1.2926272	-1.0	-1.0
chr12	95085421	95085542	ENSG00000180263.13|FGD6|CSTF2T|CSTF2T	967	-	5.993208	1.4858615	-1.0	-1.0
chr12	95548332	95548492	ENSG00000136014.11|USP44|CSTF2T|CSTF2T	921	-	5.534996	1.0998974	-1.0	-1.0
chr12	96398670	96398815	ENSG00000059758.7|CDK17|CSTF2T|CSTF2T	940	-	5.6903834	1.2234769	-1.0	-1.0
chr12	96399167	96399404	ENSG00000059758.7|CDK17|CSTF2T|CSTF2T	994	-	5.4103713	2.2107217	-1.0	-1.0
chr12	96399404	96399984	ENSG00000059758.7|CDK17|CSTF2T|CSTF2T	987	-	4.5941744	1.8781961	-1.0	-1.0
chr12	96347505	96347660	ENSG00000059758.7|CDK17|CSTF2T|CSTF2T	926	-	4.7590876	1.1278969	-1.0	-1.0
chr12	96400160	96400260	ENSG00000059758.7|CDK17|CSTF2T|CSTF2T	919	-	3.743327	1.0896233	-1.0	-1.0
chr12	96942659	96942854	ENSG00000139350.11|NEDD1|CSTF2T|CSTF2T	974	+	6.133912	1.5836846	-1.0	-1.0
chr12	98535634	98535839	ENSG00000120802.13|TMPO|CSTF2T|CSTF2T	979	+	4.7598343	1.6756313	-1.0	-1.0
chr12	98550232	98550379	ENSG00000120802.13|TMPO|CSTF2T|CSTF2T	951	+	5.790238	1.3098544	-1.0	-1.0
chr12	98594965	98595080	ENSG00000075415.12|SLC25A3|CSTF2T|CSTF2T	916	+	2.6841214	1.0761113	-1.0	-1.0
chr12	100133845	100133960	ENSG00000111647.12|UHRF1BP1L|CSTF2T|CSTF2T	944	-	5.7436686	1.2554283	-1.0	-1.0
chr12	101393209	101393309	ENSG00000120805.13|ARL1|CSTF2T|CSTF2T	943	-	3.8710449	1.2448753	-1.0	-1.0
chr12	101730366	101730476	ENSG00000111666.10|CHPT1|CSTF2T|CSTF2T	913	+	5.472049	1.0623132	-1.0	-1.0
chr12	101729543	101729646	ENSG00000111666.10|CHPT1|CSTF2T|CSTF2T	995	+	6.762422	2.335659	-1.0	-1.0
chr12	101730036	101730196	ENSG00000111666.10|CHPT1|CSTF2T|CSTF2T	933	+	5.4794087	1.1711395	-1.0	-1.0
chr12	101729646	101729766	ENSG00000111666.10|CHPT1|CSTF2T|CSTF2T	999	+	7.0414476	2.8823504	-1.0	-1.0
chr12	101729353	101729533	ENSG00000111666.10|CHPT1|CSTF2T|CSTF2T	938	+	5.6704807	1.2070435	-1.0	-1.0
chr12	101729003	101729293	ENSG00000111666.10|CHPT1|CSTF2T|CSTF2T	957	+	5.0062723	1.3691751	-1.0	-1.0
chr12	102025786	102025920	ENSG00000120860.10|WASHC3|CSTF2T|CSTF2T	969	-	6.028844	1.5101601	-1.0	-1.0
chr12	103767603	103767703	ENSG00000257681.1|AC025265.1|CSTF2T|CSTF2T	904	-	5.4183803	1.0173877	-1.0	-1.0
chr12	103947927	103948037	ENSG00000166598.14|HSP90B1|CSTF2T|CSTF2T	993	+	6.5712056	2.1297648	-1.0	-1.0
chr12	104458404	104458599	ENSG00000171310.10|CHST11|CSTF2T|CSTF2T	969	+	3.3142664	1.5127184	-1.0	-1.0
chr12	104513139	104513244	ENSG00000171310.10|CHST11|CSTF2T|CSTF2T	927	+	5.579131	1.1382673	-1.0	-1.0
chr12	104497539	104497709	ENSG00000171310.10|CHST11|CSTF2T|CSTF2T	926	+	3.9632657	1.131882	-1.0	-1.0
chr12	104457824	104457969	ENSG00000171310.10|CHST11|CSTF2T|CSTF2T	928	+	2.4470034	1.1418889	-1.0	-1.0
chr12	104557664	104557764	ENSG00000171310.10|CHST11|CSTF2T|CSTF2T	909	+	5.4395733	1.039793	-1.0	-1.0
chr12	104457579	104457689	ENSG00000171310.10|CHST11|CSTF2T|CSTF2T	920	+	3.7390628	1.0990263	-1.0	-1.0
chr12	106956520	106956670	ENSG00000151135.9|TMEM263|CSTF2T|CSTF2T	952	+	5.64479	1.3212004	-1.0	-1.0
chr12	106956280	106956500	ENSG00000151135.9|TMEM263|CSTF2T|CSTF2T	960	+	3.1387908	1.4016192	-1.0	-1.0
chr12	106999366	106999546	ENSG00000008405.11|CRY1|CSTF2T|CSTF2T	950	-	5.035124	1.3049961	-1.0	-1.0
chr12	108521210	108521325	ENSG00000198855.6|FICD|CSTF2T|CSTF2T	979	+	6.150051	1.6733503	-1.0	-1.0
chr12	108731101	108731153	ENSG00000110880.10|CORO1C|CSTF2T|CSTF2T	934	-	3.13642	1.1836687	-1.0	-1.0
chr12	108729155	108729280	ENSG00000110880.10|CORO1C|CSTF2T|CSTF2T	924	-	3.066361	1.1208962	-1.0	-1.0
chr12	108730561	108730843	ENSG00000110880.10|CORO1C|CSTF2T|CSTF2T	1000	-	5.574264	4.151408	-1.0	-1.0
chr12	108729465	108729625	ENSG00000110880.10|CORO1C|CSTF2T|CSTF2T	935	-	3.3078856	1.1878824	-1.0	-1.0
chr12	108729725	108730144	ENSG00000110880.10|CORO1C|CSTF2T|CSTF2T	958	-	4.0416617	1.3736548	-1.0	-1.0
chr12	108731153	108731423	ENSG00000110880.10|CORO1C|CSTF2T|CSTF2T	999	-	5.2988834	3.1440692	-1.0	-1.0
chr12	108730144	108730551	ENSG00000110880.10|CORO1C|CSTF2T|CSTF2T	997	-	4.5887218	2.6002388	-1.0	-1.0
chr12	108730843	108731101	ENSG00000110880.10|CORO1C|CSTF2T|CSTF2T	1000	-	4.8831115	3.4199643	-1.0	-1.0
chr12	108850866	108851136	ENSG00000084112.14|SSH1|CSTF2T|CSTF2T	979	-	6.1486425	1.6732773	-1.0	-1.0
chr12	108849761	108849896	ENSG00000084112.14|SSH1|CSTF2T|CSTF2T	919	-	5.514019	1.0917296	-1.0	-1.0
chr12	109580831	109581016	ENSG00000110921.13|MVK|CSTF2T|CSTF2T	944	+	5.763115	1.2510473	-1.0	-1.0
chr12	110281948	110282273	ENSG00000174437.16|ATP2A2|CSTF2T|CSTF2T	958	+	3.8174102	1.377423	-1.0	-1.0
chr12	110281515	110281918	ENSG00000174437.16|ATP2A2|CSTF2T|CSTF2T	963	+	2.1969388	1.4324745	-1.0	-1.0
chr12	110347015	110347145	ENSG00000174437.16|ATP2A2|CSTF2T|CSTF2T	914	+	1.825105	1.0643971	-1.0	-1.0
chr12	110429242	110429437	ENSG00000258210.1|AC144548.2|CSTF2T|CSTF2T	916	-	1.8125498	1.0757751	-1.0	-1.0
chr12	110403387	110403492	ENSG00000258210.1|AC144548.2|CSTF2T|CSTF2T	906	-	3.0177426	1.0252426	-1.0	-1.0
chr12	110403390	110403490	ENSG00000196510.12|ANAPC7|CSTF2T|CSTF2T	902	-	2.9881663	1.0075891	-1.0	-1.0
chr12	110742737	110742939	ENSG00000186298.11|PPP1CC|CSTF2T|CSTF2T	994	-	2.540714	2.190282	-1.0	-1.0
chr12	110742411	110742652	ENSG00000186298.11|PPP1CC|CSTF2T|CSTF2T	997	-	5.548655	2.5329235	-1.0	-1.0
chr12	110719679	110719994	ENSG00000186298.11|PPP1CC|CSTF2T|CSTF2T	999	-	4.9124475	3.2136486	-1.0	-1.0
chr12	111406302	111406412	ENSG00000111252.10|SH2B3|CSTF2T|CSTF2T	911	+	3.6721318	1.0482553	-1.0	-1.0
chr12	111406522	111406712	ENSG00000111252.10|SH2B3|CSTF2T|CSTF2T	938	+	5.6726766	1.204255	-1.0	-1.0
chr12	111407162	111407342	ENSG00000111252.10|SH2B3|CSTF2T|CSTF2T	966	+	5.841964	1.4648738	-1.0	-1.0
chr12	111429617	111429747	ENSG00000111252.10|SH2B3|CSTF2T|CSTF2T	914	+	5.482089	1.0642295	-1.0	-1.0
chr12	111431007	111431197	ENSG00000111252.10|SH2B3|CSTF2T|CSTF2T	914	+	3.1622972	1.0660766	-1.0	-1.0
chr12	111440062	111440192	ENSG00000111252.10|SH2B3|CSTF2T|CSTF2T	907	+	5.4308114	1.030305	-1.0	-1.0
chr12	111424372	111424472	ENSG00000111252.10|SH2B3|CSTF2T|CSTF2T	905	+	3.609292	1.0232168	-1.0	-1.0
chr12	111428472	111428657	ENSG00000111252.10|SH2B3|CSTF2T|CSTF2T	925	+	3.95986	1.1230345	-1.0	-1.0
chr12	111438117	111438507	ENSG00000111252.10|SH2B3|CSTF2T|CSTF2T	987	+	4.8844714	1.8912458	-1.0	-1.0
chr12	111437352	111437747	ENSG00000111252.10|SH2B3|CSTF2T|CSTF2T	949	+	4.911253	1.29574	-1.0	-1.0
chr12	111423072	111423267	ENSG00000111252.10|SH2B3|CSTF2T|CSTF2T	960	+	5.9047728	1.3973925	-1.0	-1.0
chr12	111409387	111409497	ENSG00000111252.10|SH2B3|CSTF2T|CSTF2T	902	+	5.4130707	1.0094374	-1.0	-1.0
chr12	111439867	111439977	ENSG00000111252.10|SH2B3|CSTF2T|CSTF2T	913	+	5.4677258	1.0593581	-1.0	-1.0
chr12	111406722	111406952	ENSG00000111252.10|SH2B3|CSTF2T|CSTF2T	924	+	5.565399	1.1193144	-1.0	-1.0
chr12	111409172	111409377	ENSG00000111252.10|SH2B3|CSTF2T|CSTF2T	953	+	5.8161373	1.3292682	-1.0	-1.0
chr12	111407582	111407722	ENSG00000111252.10|SH2B3|CSTF2T|CSTF2T	915	+	5.4814596	1.0704528	-1.0	-1.0
chr12	111435047	111435152	ENSG00000111252.10|SH2B3|CSTF2T|CSTF2T	911	+	5.5104504	1.0522422	-1.0	-1.0
chr12	111413892	111414017	ENSG00000111252.10|SH2B3|CSTF2T|CSTF2T	912	+	5.483704	1.0530968	-1.0	-1.0
chr12	111436102	111436517	ENSG00000111252.10|SH2B3|CSTF2T|CSTF2T	970	+	4.0271173	1.5228139	-1.0	-1.0
chr12	111424642	111425117	ENSG00000111252.10|SH2B3|CSTF2T|CSTF2T	969	+	4.4997535	1.508833	-1.0	-1.0
chr12	111438652	111438847	ENSG00000111252.10|SH2B3|CSTF2T|CSTF2T	960	+	3.7315998	1.3970492	-1.0	-1.0
chr12	111424242	111424367	ENSG00000111252.10|SH2B3|CSTF2T|CSTF2T	907	+	2.9575682	1.0333599	-1.0	-1.0
chr12	111435292	111435482	ENSG00000111252.10|SH2B3|CSTF2T|CSTF2T	975	+	6.1301584	1.6075667	-1.0	-1.0
chr12	111436562	111437077	ENSG00000111252.10|SH2B3|CSTF2T|CSTF2T	941	+	4.1514473	1.2295004	-1.0	-1.0
chr12	111413547	111413712	ENSG00000111252.10|SH2B3|CSTF2T|CSTF2T	936	+	4.6067095	1.1915386	-1.0	-1.0
chr12	111424537	111424637	ENSG00000111252.10|SH2B3|CSTF2T|CSTF2T	913	+	3.65637	1.062386	-1.0	-1.0
chr12	111425157	111425502	ENSG00000111252.10|SH2B3|CSTF2T|CSTF2T	982	+	4.419033	1.7413719	-1.0	-1.0
chr12	111435867	111436087	ENSG00000111252.10|SH2B3|CSTF2T|CSTF2T	938	+	4.5466285	1.2100934	-1.0	-1.0
chr12	111428977	111429127	ENSG00000111252.10|SH2B3|CSTF2T|CSTF2T	942	+	5.7194633	1.235074	-1.0	-1.0
chr12	111430187	111430307	ENSG00000111252.10|SH2B3|CSTF2T|CSTF2T	945	+	5.759599	1.2600228	-1.0	-1.0
chr12	111426007	111426112	ENSG00000111252.10|SH2B3|CSTF2T|CSTF2T	943	+	3.8829694	1.2443099	-1.0	-1.0
chr12	111425787	111425887	ENSG00000111252.10|SH2B3|CSTF2T|CSTF2T	902	+	3.5778544	1.0083476	-1.0	-1.0
chr12	111597807	111597915	ENSG00000204842.14|ATXN2|CSTF2T|CSTF2T	997	-	3.6452029	2.5199678	-1.0	-1.0
chr12	111598978	111599078	ENSG00000204842.14|ATXN2|CSTF2T|CSTF2T	941	-	3.8570468	1.230121	-1.0	-1.0
chr12	111598566	111598783	ENSG00000204842.14|ATXN2|CSTF2T|CSTF2T	997	-	4.797879	2.5847576	-1.0	-1.0
chr12	111580604	111580739	ENSG00000204842.14|ATXN2|CSTF2T|CSTF2T	966	-	4.979938	1.4747548	-1.0	-1.0
chr12	111597915	111598566	ENSG00000204842.14|ATXN2|CSTF2T|CSTF2T	984	-	3.2227707	1.7964426	-1.0	-1.0
chr12	111577149	111577324	ENSG00000204842.14|ATXN2|CSTF2T|CSTF2T	931	-	4.2552843	1.1604469	-1.0	-1.0
chr12	111598858	111598958	ENSG00000204842.14|ATXN2|CSTF2T|CSTF2T	909	-	3.0473187	1.043063	-1.0	-1.0
chr12	111597419	111597748	ENSG00000204842.14|ATXN2|CSTF2T|CSTF2T	1000	-	4.912696	3.3223302	-1.0	-1.0
chr12	111597748	111597807	ENSG00000204842.14|ATXN2|CSTF2T|CSTF2T	997	-	6.94188	2.5801058	-1.0	-1.0
chr12	111893406	111893551	ENSG00000089022.13|MAPKAPK5|CSTF2T|CSTF2T	945	+	5.734814	1.258467	-1.0	-1.0
chr12	112022609	112022804	ENSG00000089248.6|ERP29|CSTF2T|CSTF2T	953	+	1.9478126	1.3264123	-1.0	-1.0
chr12	112027698	112027828	ENSG00000111300.9|NAA25|CSTF2T|CSTF2T	923	-	5.5482097	1.1160828	-1.0	-1.0
chr12	112381362	112381467	ENSG00000173064.12|HECTD4|CSTF2T|CSTF2T	929	-	5.595446	1.146139	-1.0	-1.0
chr12	112382186	112382291	ENSG00000173064.12|HECTD4|CSTF2T|CSTF2T	911	-	5.4625254	1.0518712	-1.0	-1.0
chr12	113244913	113245018	ENSG00000186815.12|TPCN1|CSTF2T|CSTF2T	906	+	5.4431276	1.0288627	-1.0	-1.0
chr12	113388908	113389333	ENSG00000151176.7|PLBD2|CSTF2T|CSTF2T	975	+	3.570043	1.605558	-1.0	-1.0
chr12	113389348	113389513	ENSG00000151176.7|PLBD2|CSTF2T|CSTF2T	952	+	3.2927725	1.3224587	-1.0	-1.0
chr12	113391193	113391588	ENSG00000151176.7|PLBD2|CSTF2T|CSTF2T	994	+	4.3896813	2.2464294	-1.0	-1.0
chr12	113390163	113391183	ENSG00000151176.7|PLBD2|CSTF2T|CSTF2T	972	+	3.0343127	1.550784	-1.0	-1.0
chr12	113389623	113389888	ENSG00000151176.7|PLBD2|CSTF2T|CSTF2T	998	+	5.2057858	2.6952796	-1.0	-1.0
chr12	113388648	113388848	ENSG00000151176.7|PLBD2|CSTF2T|CSTF2T	953	+	2.655077	1.3285629	-1.0	-1.0
chr12	113762428	113762603	ENSG00000249550.6|LINC01234|CSTF2T|CSTF2T	961	-	5.9292226	1.4077808	-1.0	-1.0
chr12	116275880	116275980	ENSG00000123066.7|MED13L|CSTF2T|CSTF2T	912	-	5.465387	1.056885	-1.0	-1.0
chr12	116113097	116113762	ENSG00000123066.7|MED13L|CSTF2T|CSTF2T	967	-	4.243663	1.4811093	-1.0	-1.0
chr12	116047256	116047451	ENSG00000123066.7|MED13L|CSTF2T|CSTF2T	931	-	3.7747579	1.162266	-1.0	-1.0
chr12	116112922	116113087	ENSG00000123066.7|MED13L|CSTF2T|CSTF2T	918	-	5.508129	1.0872384	-1.0	-1.0
chr12	116276849	116276949	ENSG00000123066.7|MED13L|CSTF2T|CSTF2T	903	-	3.5863411	1.015008	-1.0	-1.0
chr12	116276449	116276584	ENSG00000123066.7|MED13L|CSTF2T|CSTF2T	907	-	3.050761	1.0323244	-1.0	-1.0
chr12	116113927	116114332	ENSG00000123066.7|MED13L|CSTF2T|CSTF2T	940	-	5.0556602	1.21899	-1.0	-1.0
chr12	116246595	116246695	ENSG00000123066.7|MED13L|CSTF2T|CSTF2T	906	-	5.42643	1.0255611	-1.0	-1.0
chr12	116277134	116277239	ENSG00000123066.7|MED13L|CSTF2T|CSTF2T	958	-	5.965696	1.3718163	-1.0	-1.0
chr12	116533431	116533596	ENSG00000196668.3|LINC00173|CSTF2T|CSTF2T	950	+	4.4571652	1.304032	-1.0	-1.0
chr12	116737108	116737273	ENSG00000111412.5|C12orf49|CSTF2T|CSTF2T	915	-	5.5161366	1.071688	-1.0	-1.0
chr12	116839757	116839892	ENSG00000135119.14|RNFT2|CSTF2T|CSTF2T	940	+	5.688321	1.2237258	-1.0	-1.0
chr12	116914865	116915040	ENSG00000174989.12|FBXW8|CSTF2T|CSTF2T	968	+	6.0096703	1.496898	-1.0	-1.0
chr12	118060579	118061009	ENSG00000176871.8|WSB2|CSTF2T|CSTF2T	968	-	5.731446	1.4989458	-1.0	-1.0
chr12	118372205	118372390	ENSG00000135090.13|TAOK3|CSTF2T|CSTF2T	938	-	4.552598	1.2077054	-1.0	-1.0
chr12	118371480	118371650	ENSG00000135090.13|TAOK3|CSTF2T|CSTF2T	933	-	5.636118	1.1757	-1.0	-1.0
chr12	118371735	118371980	ENSG00000135090.13|TAOK3|CSTF2T|CSTF2T	970	-	4.6693077	1.5280232	-1.0	-1.0
chr12	118149815	118149990	ENSG00000135090.13|TAOK3|CSTF2T|CSTF2T	926	-	4.215582	1.1316111	-1.0	-1.0
chr12	118372450	118372635	ENSG00000135090.13|TAOK3|CSTF2T|CSTF2T	957	-	4.299306	1.36254	-1.0	-1.0
chr12	118150740	118150895	ENSG00000135090.13|TAOK3|CSTF2T|CSTF2T	920	-	5.5327697	1.099504	-1.0	-1.0
chr12	118376833	118377088	ENSG00000111707.11|SUDS3|CSTF2T|CSTF2T	965	+	5.980778	1.459164	-1.0	-1.0
chr12	119850275	119850475	ENSG00000122966.15|CIT|CSTF2T|CSTF2T	962	-	5.9411726	1.4165832	-1.0	-1.0
chr12	120115048	120115203	ENSG00000111737.11|RAB35|CSTF2T|CSTF2T	926	-	5.567269	1.1304907	-1.0	-1.0
chr12	120116703	120116808	ENSG00000111737.11|RAB35|CSTF2T|CSTF2T	934	-	5.632839	1.1779698	-1.0	-1.0
chr12	120116148	120116308	ENSG00000111737.11|RAB35|CSTF2T|CSTF2T	947	-	5.7552013	1.2753826	-1.0	-1.0
chr12	120101292	120101497	ENSG00000111737.11|RAB35|CSTF2T|CSTF2T	978	-	5.8532424	1.6574062	-1.0	-1.0
chr12	120099987	120100302	ENSG00000111737.11|RAB35|CSTF2T|CSTF2T	926	-	4.722927	1.128043	-1.0	-1.0
chr12	120102382	120102502	ENSG00000111737.11|RAB35|CSTF2T|CSTF2T	915	-	5.4863477	1.0704253	-1.0	-1.0
chr12	120102532	120102747	ENSG00000111737.11|RAB35|CSTF2T|CSTF2T	973	-	6.0863748	1.5689362	-1.0	-1.0
chr12	120100322	120100512	ENSG00000111737.11|RAB35|CSTF2T|CSTF2T	947	-	5.790688	1.2795199	-1.0	-1.0
chr12	120100517	120100692	ENSG00000111737.11|RAB35|CSTF2T|CSTF2T	914	-	3.8168945	1.0644473	-1.0	-1.0
chr12	120095519	120095629	ENSG00000111737.11|RAB35|CSTF2T|CSTF2T	904	-	5.41975	1.0174992	-1.0	-1.0
chr12	120102052	120102252	ENSG00000111737.11|RAB35|CSTF2T|CSTF2T	945	-	5.7477083	1.2592918	-1.0	-1.0
chr12	120101697	120101897	ENSG00000111737.11|RAB35|CSTF2T|CSTF2T	971	-	5.4177213	1.5412664	-1.0	-1.0
chr12	120103537	120103737	ENSG00000111737.11|RAB35|CSTF2T|CSTF2T	970	-	5.8554153	1.5183575	-1.0	-1.0
chr12	120102962	120103282	ENSG00000111737.11|RAB35|CSTF2T|CSTF2T	946	-	4.9443545	1.2696363	-1.0	-1.0
chr12	120095154	120095349	ENSG00000111737.11|RAB35|CSTF2T|CSTF2T	956	-	2.890843	1.3551018	-1.0	-1.0
chr12	120095639	120095769	ENSG00000111737.11|RAB35|CSTF2T|CSTF2T	946	-	5.7465625	1.2651234	-1.0	-1.0
chr12	120220511	120220696	ENSG00000089159.16|PXN|CSTF2T|CSTF2T	936	-	5.6586423	1.1952204	-1.0	-1.0
chr12	120220766	120221006	ENSG00000089159.16|PXN|CSTF2T|CSTF2T	950	-	5.7184744	1.3042746	-1.0	-1.0
chr12	120736599	120736719	ENSG00000122971.8|ACADS|CSTF2T|CSTF2T	908	+	5.435867	1.0374701	-1.0	-1.0
chr12	120832887	120832997	ENSG00000157837.15|SPPL3|CSTF2T|CSTF2T	913	-	5.491608	1.0587277	-1.0	-1.0
chr12	120831827	120832017	ENSG00000157837.15|SPPL3|CSTF2T|CSTF2T	921	-	4.8255925	1.1008874	-1.0	-1.0
chr12	120828072	120828192	ENSG00000157837.15|SPPL3|CSTF2T|CSTF2T	923	-	5.5586896	1.1141546	-1.0	-1.0
chr12	120829737	120830377	ENSG00000157837.15|SPPL3|CSTF2T|CSTF2T	983	-	5.813073	1.7789103	-1.0	-1.0
chr12	120903178	120903315	ENSG00000157837.15|SPPL3|CSTF2T|CSTF2T	976	-	4.1024084	1.6239669	-1.0	-1.0
chr12	120903494	120903839	ENSG00000157837.15|SPPL3|CSTF2T|CSTF2T	1000	-	6.6602683	3.3831232	-1.0	-1.0
chr12	120903370	120903439	ENSG00000157837.15|SPPL3|CSTF2T|CSTF2T	927	-	3.7461154	1.1382673	-1.0	-1.0
chr12	120830712	120831822	ENSG00000157837.15|SPPL3|CSTF2T|CSTF2T	984	-	5.1129827	1.7973446	-1.0	-1.0
chr12	120829532	120829697	ENSG00000157837.15|SPPL3|CSTF2T|CSTF2T	926	-	5.61167	1.1287655	-1.0	-1.0
chr12	120832057	120832212	ENSG00000157837.15|SPPL3|CSTF2T|CSTF2T	911	-	5.455168	1.0506456	-1.0	-1.0
chr12	120902653	120902863	ENSG00000157837.15|SPPL3|CSTF2T|CSTF2T	980	-	5.7977276	1.7038323	-1.0	-1.0
chr12	121247230	121247340	ENSG00000110931.18|CAMKK2|CSTF2T|CSTF2T	932	-	5.629865	1.1643293	-1.0	-1.0
chr12	121246730	121247120	ENSG00000110931.18|CAMKK2|CSTF2T|CSTF2T	966	-	5.9545603	1.4647815	-1.0	-1.0
chr12	121247385	121247525	ENSG00000110931.18|CAMKK2|CSTF2T|CSTF2T	930	-	5.635575	1.1555305	-1.0	-1.0
chr12	121245370	121245585	ENSG00000110931.18|CAMKK2|CSTF2T|CSTF2T	950	-	4.404278	1.3032994	-1.0	-1.0
chr12	121330430	121330560	ENSG00000089053.12|ANAPC5|CSTF2T|CSTF2T	907	-	5.44718	1.0327955	-1.0	-1.0
chr12	121537005	121537175	ENSG00000089094.18|KDM2B|CSTF2T|CSTF2T	930	-	5.611272	1.1548028	-1.0	-1.0
chr12	121514362	121514857	ENSG00000089094.18|KDM2B|CSTF2T|CSTF2T	990	-	6.4054766	1.9876417	-1.0	-1.0
chr12	121515402	121515567	ENSG00000089094.18|KDM2B|CSTF2T|CSTF2T	941	-	5.7417216	1.2316208	-1.0	-1.0
chr12	121515582	121516092	ENSG00000089094.18|KDM2B|CSTF2T|CSTF2T	947	-	5.669395	1.2784877	-1.0	-1.0
chr12	121516187	121516292	ENSG00000089094.18|KDM2B|CSTF2T|CSTF2T	902	-	5.3915873	1.0083476	-1.0	-1.0
chr12	121538866	121539041	ENSG00000089094.18|KDM2B|CSTF2T|CSTF2T	953	-	5.813021	1.3299935	-1.0	-1.0
chr12	121776013	121776118	ENSG00000188735.12|TMEM120B|CSTF2T|CSTF2T	912	+	3.6417575	1.0576053	-1.0	-1.0
chr12	121779268	121779368	ENSG00000188735.12|TMEM120B|CSTF2T|CSTF2T	906	+	3.6031408	1.0264009	-1.0	-1.0
chr12	121775160	121775430	ENSG00000188735.12|TMEM120B|CSTF2T|CSTF2T	944	+	4.895466	1.2511337	-1.0	-1.0
chr12	121747112	121747272	ENSG00000188735.12|TMEM120B|CSTF2T|CSTF2T	919	+	5.540216	1.0909752	-1.0	-1.0
chr12	121748117	121748325	ENSG00000188735.12|TMEM120B|CSTF2T|CSTF2T	989	+	6.3986387	1.9466554	-1.0	-1.0
chr12	121778768	121778873	ENSG00000188735.12|TMEM120B|CSTF2T|CSTF2T	906	+	5.42643	1.0255611	-1.0	-1.0
chr12	121713659	121713759	ENSG00000188735.12|TMEM120B|CSTF2T|CSTF2T	911	+	5.4525447	1.0486581	-1.0	-1.0
chr12	121748522	121748662	ENSG00000188735.12|TMEM120B|CSTF2T|CSTF2T	939	+	5.6856856	1.2168455	-1.0	-1.0
chr12	121801631	121801766	ENSG00000139725.7|RHOF|CSTF2T|CSTF2T	918	-	5.509447	1.08677	-1.0	-1.0
chr12	121797240	121797415	ENSG00000139725.7|RHOF|CSTF2T|CSTF2T	923	-	3.6811213	1.1157268	-1.0	-1.0
chr12	121796445	121796680	ENSG00000139725.7|RHOF|CSTF2T|CSTF2T	930	-	3.672199	1.1566683	-1.0	-1.0
chr12	121795145	121795330	ENSG00000139725.7|RHOF|CSTF2T|CSTF2T	964	-	5.8390937	1.440198	-1.0	-1.0
chr12	121801816	121802151	ENSG00000139725.7|RHOF|CSTF2T|CSTF2T	963	-	3.791553	1.4325253	-1.0	-1.0
chr12	121802421	121802536	ENSG00000139725.7|RHOF|CSTF2T|CSTF2T	927	-	3.7500017	1.1347417	-1.0	-1.0
chr12	121800917	121801107	ENSG00000139725.7|RHOF|CSTF2T|CSTF2T	930	-	4.6677456	1.1524171	-1.0	-1.0
chr12	121801137	121801571	ENSG00000139725.7|RHOF|CSTF2T|CSTF2T	968	-	3.5772676	1.4988862	-1.0	-1.0
chr12	121797820	121799200	ENSG00000139725.7|RHOF|CSTF2T|CSTF2T	966	-	3.6702995	1.474836	-1.0	-1.0
chr12	121794505	121794610	ENSG00000139725.7|RHOF|CSTF2T|CSTF2T	916	-	5.49862	1.0781813	-1.0	-1.0
chr12	121800546	121800677	ENSG00000139725.7|RHOF|CSTF2T|CSTF2T	964	-	3.3406563	1.4386226	-1.0	-1.0
chr12	121800041	121800441	ENSG00000139725.7|RHOF|CSTF2T|CSTF2T	964	-	3.253426	1.4427141	-1.0	-1.0
chr12	121800677	121800872	ENSG00000139725.7|RHOF|CSTF2T|CSTF2T	933	-	3.3007011	1.1770822	-1.0	-1.0
chr12	121799225	121799735	ENSG00000139725.7|RHOF|CSTF2T|CSTF2T	978	-	3.9454398	1.6566201	-1.0	-1.0
chr12	121797857	121799171	ENSG00000212694.8|LINC01089|CSTF2T|CSTF2T	967	-	3.6828263	1.4795768	-1.0	-1.0
chr12	121801137	121801299	ENSG00000212694.8|LINC01089|CSTF2T|CSTF2T	963	-	2.9365554	1.4337626	-1.0	-1.0
chr12	121796447	121796647	ENSG00000212694.8|LINC01089|CSTF2T|CSTF2T	931	-	3.7192774	1.1596497	-1.0	-1.0
chr12	121801816	121802151	ENSG00000212694.8|LINC01089|CSTF2T|CSTF2T	963	-	3.791553	1.4325238	-1.0	-1.0
chr12	121797542	121797642	ENSG00000212694.8|LINC01089|CSTF2T|CSTF2T	902	-	2.928815	1.0092074	-1.0	-1.0
chr12	121799226	121799657	ENSG00000212694.8|LINC01089|CSTF2T|CSTF2T	982	-	4.0091214	1.7364836	-1.0	-1.0
chr12	121802421	121802536	ENSG00000212694.8|LINC01089|CSTF2T|CSTF2T	927	-	3.7500017	1.1346885	-1.0	-1.0
chr12	121799755	121799895	ENSG00000212694.8|LINC01089|CSTF2T|CSTF2T	941	-	2.828303	1.2306483	-1.0	-1.0
chr12	121801442	121801571	ENSG00000212694.8|LINC01089|CSTF2T|CSTF2T	979	-	5.3979845	1.6839213	-1.0	-1.0
chr12	121797242	121797412	ENSG00000212694.8|LINC01089|CSTF2T|CSTF2T	923	-	3.6781657	1.1158048	-1.0	-1.0
chr12	121801304	121801442	ENSG00000212694.8|LINC01089|CSTF2T|CSTF2T	939	-	3.3099425	1.2144105	-1.0	-1.0
chr12	121800546	121800847	ENSG00000212694.8|LINC01089|CSTF2T|CSTF2T	977	-	4.298882	1.639868	-1.0	-1.0
chr12	121801007	121801107	ENSG00000212694.8|LINC01089|CSTF2T|CSTF2T	902	-	5.4467096	1.0068235	-1.0	-1.0
chr12	121800041	121800441	ENSG00000212694.8|LINC01089|CSTF2T|CSTF2T	964	-	3.253426	1.4427152	-1.0	-1.0
chr12	121803216	121803403	ENSG00000274292.1|AC084018.2|CSTF2T|CSTF2T	980	+	6.213579	1.6917459	-1.0	-1.0
chr12	121822729	121822899	ENSG00000139718.10|SETD1B|CSTF2T|CSTF2T	950	+	5.4269605	1.3043792	-1.0	-1.0
chr12	121804179	121804233	ENSG00000139718.10|SETD1B|CSTF2T|CSTF2T	909	+	5.505382	1.039793	-1.0	-1.0
chr12	121814460	121814580	ENSG00000139718.10|SETD1B|CSTF2T|CSTF2T	905	+	5.4760456	1.0233083	-1.0	-1.0
chr12	121804473	121804668	ENSG00000139718.10|SETD1B|CSTF2T|CSTF2T	920	+	3.7935631	1.0971918	-1.0	-1.0
chr12	122021926	122022086	ENSG00000110987.8|BCL7A|CSTF2T|CSTF2T	933	+	5.6423483	1.1746836	-1.0	-1.0
chr12	122063836	122063996	ENSG00000256546.1|AC156455.1|CSTF2T|CSTF2T	930	+	5.611307	1.1534415	-1.0	-1.0
chr12	122143465	122143565	ENSG00000175727.13|MLXIP|CSTF2T|CSTF2T	915	+	3.6644385	1.0724003	-1.0	-1.0
chr12	122092211	122095791	ENSG00000175727.13|MLXIP|CSTF2T|CSTF2T	1000	+	6.5359154	3.775622	-1.0	-1.0
chr12	122135658	122135758	ENSG00000175727.13|MLXIP|CSTF2T|CSTF2T	938	+	5.702355	1.2063717	-1.0	-1.0
chr12	122085631	122085731	ENSG00000175727.13|MLXIP|CSTF2T|CSTF2T	934	+	5.632839	1.1779698	-1.0	-1.0
chr12	122091116	122091241	ENSG00000175727.13|MLXIP|CSTF2T|CSTF2T	929	+	5.606804	1.1489322	-1.0	-1.0
chr12	122080466	122080566	ENSG00000175727.13|MLXIP|CSTF2T|CSTF2T	928	+	3.1069689	1.1405269	-1.0	-1.0
chr12	122091786	122092081	ENSG00000175727.13|MLXIP|CSTF2T|CSTF2T	974	+	4.42625	1.5880829	-1.0	-1.0
chr12	122091381	122091771	ENSG00000175727.13|MLXIP|CSTF2T|CSTF2T	924	+	4.0412498	1.1184237	-1.0	-1.0
chr12	122099746	122099976	ENSG00000175727.13|MLXIP|CSTF2T|CSTF2T	939	+	3.9073277	1.2127563	-1.0	-1.0
chr12	122088306	122088496	ENSG00000175727.13|MLXIP|CSTF2T|CSTF2T	934	+	4.293926	1.181419	-1.0	-1.0
chr12	122081416	122081516	ENSG00000175727.13|MLXIP|CSTF2T|CSTF2T	913	+	5.4781423	1.0619762	-1.0	-1.0
chr12	122098611	122098896	ENSG00000175727.13|MLXIP|CSTF2T|CSTF2T	953	+	4.9977074	1.3298349	-1.0	-1.0
chr12	122088716	122088826	ENSG00000175727.13|MLXIP|CSTF2T|CSTF2T	911	+	5.454102	1.0516542	-1.0	-1.0
chr12	122098026	122098576	ENSG00000175727.13|MLXIP|CSTF2T|CSTF2T	963	+	4.4950867	1.4363515	-1.0	-1.0
chr12	122088006	122088106	ENSG00000175727.13|MLXIP|CSTF2T|CSTF2T	906	+	5.4600987	1.0264009	-1.0	-1.0
chr12	122133304	122133434	ENSG00000175727.13|MLXIP|CSTF2T|CSTF2T	923	+	2.5681374	1.1119378	-1.0	-1.0
chr12	122133509	122133709	ENSG00000175727.13|MLXIP|CSTF2T|CSTF2T	970	+	2.4190722	1.5208485	-1.0	-1.0
chr12	122096751	122097256	ENSG00000175727.13|MLXIP|CSTF2T|CSTF2T	957	+	4.3904	1.3655683	-1.0	-1.0
chr12	122087316	122087526	ENSG00000175727.13|MLXIP|CSTF2T|CSTF2T	994	+	4.860505	2.2302005	-1.0	-1.0
chr12	122087661	122087901	ENSG00000175727.13|MLXIP|CSTF2T|CSTF2T	909	+	3.459036	1.041815	-1.0	-1.0
chr12	122096436	122096616	ENSG00000175727.13|MLXIP|CSTF2T|CSTF2T	979	+	4.696562	1.678334	-1.0	-1.0
chr12	122146455	122146555	ENSG00000175727.13|MLXIP|CSTF2T|CSTF2T	903	+	3.5863411	1.0150471	-1.0	-1.0
chr12	122091246	122091351	ENSG00000175727.13|MLXIP|CSTF2T|CSTF2T	928	+	5.602881	1.1455569	-1.0	-1.0
chr12	122084416	122084541	ENSG00000175727.13|MLXIP|CSTF2T|CSTF2T	939	+	4.440205	1.2149278	-1.0	-1.0
chr12	122097801	122097926	ENSG00000175727.13|MLXIP|CSTF2T|CSTF2T	941	+	3.0898266	1.2284348	-1.0	-1.0
chr12	122085966	122086091	ENSG00000175727.13|MLXIP|CSTF2T|CSTF2T	923	+	5.5688553	1.1124291	-1.0	-1.0
chr12	122084136	122084406	ENSG00000175727.13|MLXIP|CSTF2T|CSTF2T	958	+	4.128758	1.378014	-1.0	-1.0
chr12	122081676	122081776	ENSG00000175727.13|MLXIP|CSTF2T|CSTF2T	906	+	5.42643	1.0255611	-1.0	-1.0
chr12	122095971	122096391	ENSG00000175727.13|MLXIP|CSTF2T|CSTF2T	981	+	4.4719925	1.7233295	-1.0	-1.0
chr12	122503457	122503617	ENSG00000111011.17|RSRC2|CSTF2T|CSTF2T	930	-	5.603318	1.1528966	-1.0	-1.0
chr12	122591453	122591618	ENSG00000184445.11|KNTC1|CSTF2T|CSTF2T	969	+	2.6726868	1.5132861	-1.0	-1.0
chr12	122877598	122877738	ENSG00000280138.1|AC027290.2|CSTF2T|CSTF2T	924	-	5.5556664	1.1217493	-1.0	-1.0
chr12	122895084	122895279	ENSG00000139722.6|VPS37B|CSTF2T|CSTF2T	942	-	3.319319	1.2350943	-1.0	-1.0
chr12	122894419	122894524	ENSG00000139722.6|VPS37B|CSTF2T|CSTF2T	909	-	5.4482613	1.0396819	-1.0	-1.0
chr12	122894839	122895069	ENSG00000139722.6|VPS37B|CSTF2T|CSTF2T	988	-	5.409066	1.9194592	-1.0	-1.0
chr12	122877601	122877736	ENSG00000139722.6|VPS37B|CSTF2T|CSTF2T	925	-	5.5607667	1.1264434	-1.0	-1.0
chr12	122895354	122895454	ENSG00000139722.6|VPS37B|CSTF2T|CSTF2T	902	-	5.3915873	1.0083476	-1.0	-1.0
chr12	122895609	122895744	ENSG00000139722.6|VPS37B|CSTF2T|CSTF2T	945	-	3.8924565	1.2631102	-1.0	-1.0
chr12	122977200	122977310	ENSG00000111325.16|OGFOD2|CSTF2T|CSTF2T	929	+	5.5922456	1.148521	-1.0	-1.0
chr12	122979692	122980012	ENSG00000111325.16|OGFOD2|CSTF2T|CSTF2T	946	+	4.151374	1.2713609	-1.0	-1.0
chr12	122979297	122979692	ENSG00000111325.16|OGFOD2|CSTF2T|CSTF2T	979	+	4.374944	1.6773251	-1.0	-1.0
chr12	122977625	122977725	ENSG00000111325.16|OGFOD2|CSTF2T|CSTF2T	945	+	5.762294	1.2616663	-1.0	-1.0
chr12	122979692	122980277	ENSG00000256028.2|AC026362.1|CSTF2T|CSTF2T	978	+	4.9975076	1.651723	-1.0	-1.0
chr12	122977625	122977725	ENSG00000256028.2|AC026362.1|CSTF2T|CSTF2T	945	+	5.762294	1.2616663	-1.0	-1.0
chr12	122979297	122979692	ENSG00000256028.2|AC026362.1|CSTF2T|CSTF2T	979	+	4.374944	1.677324	-1.0	-1.0
chr12	122980702	122981102	ENSG00000256028.2|AC026362.1|CSTF2T|CSTF2T	968	+	3.5608463	1.4921548	-1.0	-1.0
chr12	122977200	122977310	ENSG00000256028.2|AC026362.1|CSTF2T|CSTF2T	929	+	5.5922456	1.148521	-1.0	-1.0
chr12	122980292	122980662	ENSG00000256028.2|AC026362.1|CSTF2T|CSTF2T	987	+	5.658096	1.8721937	-1.0	-1.0
chr12	122982074	122982244	ENSG00000256028.2|AC026362.1|CSTF2T|CSTF2T	959	+	5.9091964	1.3920659	-1.0	-1.0
chr12	122980059	122980279	ENSG00000182196.13|ARL6IP4|CSTF2T|CSTF2T	992	+	5.0312977	2.1061115	-1.0	-1.0
chr12	122980704	122981099	ENSG00000182196.13|ARL6IP4|CSTF2T|CSTF2T	968	+	3.5645502	1.5006372	-1.0	-1.0
chr12	122982062	122982242	ENSG00000182196.13|ARL6IP4|CSTF2T|CSTF2T	955	+	5.860885	1.3505566	-1.0	-1.0
chr12	122980294	122980664	ENSG00000182196.13|ARL6IP4|CSTF2T|CSTF2T	987	+	5.6475677	1.8795475	-1.0	-1.0
chr12	123163600	123163768	ENSG00000051825.14|MPHOSPH9|CSTF2T|CSTF2T	971	-	4.7897673	1.5392661	-1.0	-1.0
chr12	123270459	123270564	ENSG00000111328.6|CDK2AP1|CSTF2T|CSTF2T	906	-	5.42643	1.0255611	-1.0	-1.0
chr12	123364086	123364396	ENSG00000139697.13|SBNO1|CSTF2T|CSTF2T	918	-	5.416803	1.0860468	-1.0	-1.0
chr12	123289108	123289263	ENSG00000139697.13|SBNO1|CSTF2T|CSTF2T	915	-	5.4921737	1.0723373	-1.0	-1.0
chr12	123363916	123364081	ENSG00000139697.13|SBNO1|CSTF2T|CSTF2T	909	-	5.442639	1.0415374	-1.0	-1.0
chr12	123384208	123384998	ENSG00000183955.12|KMT5A|CSTF2T|CSTF2T	994	+	3.1880891	2.2007186	-1.0	-1.0
chr12	123402607	123402742	ENSG00000183955.12|KMT5A|CSTF2T|CSTF2T	909	+	5.4429817	1.0428878	-1.0	-1.0
chr12	123385003	123385188	ENSG00000183955.12|KMT5A|CSTF2T|CSTF2T	994	+	6.181873	2.2058935	-1.0	-1.0
chr12	123388899	123389174	ENSG00000183955.12|KMT5A|CSTF2T|CSTF2T	942	+	2.6481075	1.2353249	-1.0	-1.0
chr12	123389554	123390041	ENSG00000183955.12|KMT5A|CSTF2T|CSTF2T	981	+	5.1707582	1.7219188	-1.0	-1.0
chr12	123388757	123388887	ENSG00000183955.12|KMT5A|CSTF2T|CSTF2T	986	+	3.4139287	1.8638687	-1.0	-1.0
chr12	123390041	123390150	ENSG00000183955.12|KMT5A|CSTF2T|CSTF2T	903	+	2.6083958	1.0151801	-1.0	-1.0
chr12	123389182	123389270	ENSG00000183955.12|KMT5A|CSTF2T|CSTF2T	996	+	4.190155	2.4500954	-1.0	-1.0
chr12	123398397	123398497	ENSG00000183955.12|KMT5A|CSTF2T|CSTF2T	902	+	5.3915873	1.0083476	-1.0	-1.0
chr12	123390150	123390530	ENSG00000183955.12|KMT5A|CSTF2T|CSTF2T	960	+	3.3139155	1.3990718	-1.0	-1.0
chr12	123389275	123389380	ENSG00000183955.12|KMT5A|CSTF2T|CSTF2T	906	+	3.6031408	1.0264009	-1.0	-1.0
chr12	123385393	123385548	ENSG00000183955.12|KMT5A|CSTF2T|CSTF2T	950	+	3.3633783	1.2989326	-1.0	-1.0
chr12	123388441	123388757	ENSG00000183955.12|KMT5A|CSTF2T|CSTF2T	981	+	3.2289793	1.732013	-1.0	-1.0
chr12	123387113	123388441	ENSG00000183955.12|KMT5A|CSTF2T|CSTF2T	985	+	3.1158574	1.8115427	-1.0	-1.0
chr12	123510236	123510336	ENSG00000188026.12|RILPL1|CSTF2T|CSTF2T	902	-	5.3915873	1.0083476	-1.0	-1.0
chr12	123654620	123654765	ENSG00000111358.13|GTF2H3|CSTF2T|CSTF2T	918	+	5.51069	1.087522	-1.0	-1.0
chr12	123972110	123972225	ENSG00000119242.8|CCDC92|CSTF2T|CSTF2T	913	-	3.6593394	1.0594773	-1.0	-1.0
chr12	123972230	123972528	ENSG00000119242.8|CCDC92|CSTF2T|CSTF2T	945	-	4.6239495	1.2635998	-1.0	-1.0
chr12	124374878	124374988	ENSG00000196498.13|NCOR2|CSTF2T|CSTF2T	906	-	5.42643	1.0255611	-1.0	-1.0
chr12	124388332	124388482	ENSG00000196498.13|NCOR2|CSTF2T|CSTF2T	935	-	5.71747	1.1858103	-1.0	-1.0
chr12	124448466	124448576	ENSG00000196498.13|NCOR2|CSTF2T|CSTF2T	945	-	5.732393	1.2571725	-1.0	-1.0
chr12	124440111	124440216	ENSG00000196498.13|NCOR2|CSTF2T|CSTF2T	924	-	3.76573	1.1196346	-1.0	-1.0
chr12	124372041	124372161	ENSG00000196498.13|NCOR2|CSTF2T|CSTF2T	910	-	5.489189	1.0443935	-1.0	-1.0
chr12	124392184	124392519	ENSG00000196498.13|NCOR2|CSTF2T|CSTF2T	956	-	5.1233478	1.356219	-1.0	-1.0
chr12	124549386	124549546	ENSG00000196498.13|NCOR2|CSTF2T|CSTF2T	924	-	5.590258	1.1164088	-1.0	-1.0
chr12	124526159	124526334	ENSG00000196498.13|NCOR2|CSTF2T|CSTF2T	935	-	5.646353	1.190245	-1.0	-1.0
chr12	124390059	124390249	ENSG00000196498.13|NCOR2|CSTF2T|CSTF2T	938	-	5.692253	1.2062868	-1.0	-1.0
chr12	124452267	124452457	ENSG00000196498.13|NCOR2|CSTF2T|CSTF2T	913	-	5.475868	1.0591984	-1.0	-1.0
chr12	124397169	124397364	ENSG00000196498.13|NCOR2|CSTF2T|CSTF2T	949	-	5.3129854	1.2922199	-1.0	-1.0
chr12	124429861	124430136	ENSG00000196498.13|NCOR2|CSTF2T|CSTF2T	924	-	5.347615	1.1217024	-1.0	-1.0
chr12	124437617	124437887	ENSG00000196498.13|NCOR2|CSTF2T|CSTF2T	927	-	5.592119	1.1367823	-1.0	-1.0
chr12	124449997	124450257	ENSG00000196498.13|NCOR2|CSTF2T|CSTF2T	953	-	5.5229764	1.3249944	-1.0	-1.0
chr12	124359025	124359225	ENSG00000196498.13|NCOR2|CSTF2T|CSTF2T	945	-	5.7674737	1.2627407	-1.0	-1.0
chr12	124555511	124555611	ENSG00000196498.13|NCOR2|CSTF2T|CSTF2T	917	-	3.6724336	1.0815659	-1.0	-1.0
chr12	124535409	124535524	ENSG00000196498.13|NCOR2|CSTF2T|CSTF2T	912	-	5.5540466	1.056451	-1.0	-1.0
chr12	124376588	124376693	ENSG00000196498.13|NCOR2|CSTF2T|CSTF2T	902	-	5.4130707	1.0094374	-1.0	-1.0
chr12	124356860	124357060	ENSG00000196498.13|NCOR2|CSTF2T|CSTF2T	930	-	5.6097374	1.1545916	-1.0	-1.0
chr12	124432312	124432882	ENSG00000196498.13|NCOR2|CSTF2T|CSTF2T	965	-	5.2497883	1.4616421	-1.0	-1.0
chr12	124530474	124530599	ENSG00000196498.13|NCOR2|CSTF2T|CSTF2T	921	-	5.536056	1.1034471	-1.0	-1.0
chr12	124414111	124414286	ENSG00000196498.13|NCOR2|CSTF2T|CSTF2T	948	-	5.3043284	1.2861527	-1.0	-1.0
chr12	124538031	124538241	ENSG00000196498.13|NCOR2|CSTF2T|CSTF2T	941	-	5.7317896	1.2301065	-1.0	-1.0
chr12	124389129	124389309	ENSG00000196498.13|NCOR2|CSTF2T|CSTF2T	928	-	5.595513	1.1455622	-1.0	-1.0
chr12	124451522	124451712	ENSG00000196498.13|NCOR2|CSTF2T|CSTF2T	935	-	5.6737094	1.1888385	-1.0	-1.0
chr12	124359530	124359675	ENSG00000196498.13|NCOR2|CSTF2T|CSTF2T	953	-	5.878447	1.3252167	-1.0	-1.0
chr12	124465647	124465747	ENSG00000196498.13|NCOR2|CSTF2T|CSTF2T	903	-	5.4050245	1.012881	-1.0	-1.0
chr12	124532444	124532659	ENSG00000196498.13|NCOR2|CSTF2T|CSTF2T	992	-	6.35785	2.1006668	-1.0	-1.0
chr12	124387342	124387537	ENSG00000196498.13|NCOR2|CSTF2T|CSTF2T	971	-	5.671502	1.5355945	-1.0	-1.0
chr12	124465852	124466047	ENSG00000196498.13|NCOR2|CSTF2T|CSTF2T	929	-	4.9673314	1.148515	-1.0	-1.0
chr12	124441651	124441766	ENSG00000196498.13|NCOR2|CSTF2T|CSTF2T	917	-	5.4964304	1.0793821	-1.0	-1.0
chr12	124539581	124540211	ENSG00000196498.13|NCOR2|CSTF2T|CSTF2T	981	-	5.808195	1.728598	-1.0	-1.0
chr12	124542896	124543071	ENSG00000196498.13|NCOR2|CSTF2T|CSTF2T	952	-	5.470771	1.3183029	-1.0	-1.0
chr12	124436827	124437007	ENSG00000196498.13|NCOR2|CSTF2T|CSTF2T	969	-	6.047694	1.5083174	-1.0	-1.0
chr12	124543156	124543521	ENSG00000196498.13|NCOR2|CSTF2T|CSTF2T	959	-	5.890738	1.387434	-1.0	-1.0
chr12	124433472	124433927	ENSG00000196498.13|NCOR2|CSTF2T|CSTF2T	991	-	5.9781065	2.045238	-1.0	-1.0
chr12	124436162	124436682	ENSG00000196498.13|NCOR2|CSTF2T|CSTF2T	967	-	5.9070454	1.4855043	-1.0	-1.0
chr12	124542181	124542681	ENSG00000196498.13|NCOR2|CSTF2T|CSTF2T	943	-	5.478294	1.2450267	-1.0	-1.0
chr12	124432127	124432312	ENSG00000196498.13|NCOR2|CSTF2T|CSTF2T	950	-	5.686435	1.2978187	-1.0	-1.0
chr12	124391759	124391879	ENSG00000196498.13|NCOR2|CSTF2T|CSTF2T	929	-	5.5944858	1.1505908	-1.0	-1.0
chr12	124544491	124544696	ENSG00000196498.13|NCOR2|CSTF2T|CSTF2T	966	-	5.9676127	1.4691164	-1.0	-1.0
chr12	124391484	124391724	ENSG00000196498.13|NCOR2|CSTF2T|CSTF2T	971	-	5.978644	1.5416098	-1.0	-1.0
chr12	124431977	124432102	ENSG00000196498.13|NCOR2|CSTF2T|CSTF2T	930	-	5.674459	1.1523947	-1.0	-1.0
chr12	124407016	124407181	ENSG00000196498.13|NCOR2|CSTF2T|CSTF2T	938	-	5.6725388	1.2069255	-1.0	-1.0
chr12	124388979	124389124	ENSG00000196498.13|NCOR2|CSTF2T|CSTF2T	908	-	5.4884	1.0373675	-1.0	-1.0
chr12	124453932	124454067	ENSG00000196498.13|NCOR2|CSTF2T|CSTF2T	914	-	5.5060663	1.064405	-1.0	-1.0
chr12	124474951	124475076	ENSG00000196498.13|NCOR2|CSTF2T|CSTF2T	917	-	5.502766	1.0819952	-1.0	-1.0
chr12	124460087	124460227	ENSG00000196498.13|NCOR2|CSTF2T|CSTF2T	948	-	5.765097	1.2824113	-1.0	-1.0
chr12	124386387	124386497	ENSG00000196498.13|NCOR2|CSTF2T|CSTF2T	909	-	5.4395733	1.039793	-1.0	-1.0
chr12	124415616	124415936	ENSG00000196498.13|NCOR2|CSTF2T|CSTF2T	927	-	5.600147	1.1382467	-1.0	-1.0
chr12	124556801	124556931	ENSG00000196498.13|NCOR2|CSTF2T|CSTF2T	929	-	5.592343	1.1481911	-1.0	-1.0
chr12	124413096	124413206	ENSG00000196498.13|NCOR2|CSTF2T|CSTF2T	924	-	5.6100607	1.1184814	-1.0	-1.0
chr12	124453032	124453142	ENSG00000196498.13|NCOR2|CSTF2T|CSTF2T	917	-	5.5527415	1.083308	-1.0	-1.0
chr12	124542056	124542176	ENSG00000196498.13|NCOR2|CSTF2T|CSTF2T	938	-	5.704121	1.2107815	-1.0	-1.0
chr12	124456557	124456667	ENSG00000196498.13|NCOR2|CSTF2T|CSTF2T	902	-	5.4467096	1.0068235	-1.0	-1.0
chr12	124368614	124368759	ENSG00000196498.13|NCOR2|CSTF2T|CSTF2T	933	-	4.962456	1.1765735	-1.0	-1.0
chr12	124531424	124532319	ENSG00000196498.13|NCOR2|CSTF2T|CSTF2T	966	-	4.8429713	1.4739348	-1.0	-1.0
chr12	124539051	124539566	ENSG00000196498.13|NCOR2|CSTF2T|CSTF2T	977	-	6.115221	1.6314518	-1.0	-1.0
chr12	124361820	124362060	ENSG00000196498.13|NCOR2|CSTF2T|CSTF2T	976	-	4.7573104	1.6174622	-1.0	-1.0
chr12	124520389	124520579	ENSG00000196498.13|NCOR2|CSTF2T|CSTF2T	957	-	5.902818	1.3631096	-1.0	-1.0
chr12	124437477	124437577	ENSG00000196498.13|NCOR2|CSTF2T|CSTF2T	913	-	3.678002	1.060728	-1.0	-1.0
chr12	124450732	124450927	ENSG00000196498.13|NCOR2|CSTF2T|CSTF2T	952	-	5.8085012	1.3160623	-1.0	-1.0
chr12	124540276	124540471	ENSG00000196498.13|NCOR2|CSTF2T|CSTF2T	926	-	5.570772	1.1312369	-1.0	-1.0
chr12	124538771	124538876	ENSG00000196498.13|NCOR2|CSTF2T|CSTF2T	919	-	5.5206804	1.089282	-1.0	-1.0
chr12	124383399	124383599	ENSG00000196498.13|NCOR2|CSTF2T|CSTF2T	981	-	6.2398767	1.7309481	-1.0	-1.0
chr12	124395834	124396029	ENSG00000196498.13|NCOR2|CSTF2T|CSTF2T	959	-	5.881549	1.3873497	-1.0	-1.0
chr12	124482451	124482651	ENSG00000196498.13|NCOR2|CSTF2T|CSTF2T	978	-	6.163388	1.6535574	-1.0	-1.0
chr12	124370614	124370789	ENSG00000196498.13|NCOR2|CSTF2T|CSTF2T	909	-	5.465327	1.0397209	-1.0	-1.0
chr12	124454072	124454607	ENSG00000196498.13|NCOR2|CSTF2T|CSTF2T	957	-	5.6037555	1.3676417	-1.0	-1.0
chr12	124354841	124354939	ENSG00000196498.13|NCOR2|CSTF2T|CSTF2T	913	-	5.4860086	1.062386	-1.0	-1.0
chr12	124440341	124440496	ENSG00000196498.13|NCOR2|CSTF2T|CSTF2T	919	-	5.5245376	1.0925418	-1.0	-1.0
chr12	124357500	124357600	ENSG00000196498.13|NCOR2|CSTF2T|CSTF2T	909	-	5.4395733	1.039793	-1.0	-1.0
chr12	124412201	124412306	ENSG00000196498.13|NCOR2|CSTF2T|CSTF2T	906	-	5.42643	1.0255611	-1.0	-1.0
chr12	124360800	124360990	ENSG00000196498.13|NCOR2|CSTF2T|CSTF2T	956	-	5.88679	1.3602464	-1.0	-1.0
chr12	124397839	124397939	ENSG00000196498.13|NCOR2|CSTF2T|CSTF2T	906	-	5.4600987	1.0264009	-1.0	-1.0
chr12	124520679	124520874	ENSG00000196498.13|NCOR2|CSTF2T|CSTF2T	944	-	5.7367377	1.2550051	-1.0	-1.0
chr12	124543821	124544031	ENSG00000196498.13|NCOR2|CSTF2T|CSTF2T	965	-	5.9780045	1.456477	-1.0	-1.0
chr12	124560461	124560596	ENSG00000196498.13|NCOR2|CSTF2T|CSTF2T	914	-	5.4921546	1.0675274	-1.0	-1.0
chr12	124553406	124553516	ENSG00000196498.13|NCOR2|CSTF2T|CSTF2T	936	-	5.684103	1.1952912	-1.0	-1.0
chr12	124427425	124427545	ENSG00000196498.13|NCOR2|CSTF2T|CSTF2T	906	-	5.4600987	1.0264009	-1.0	-1.0
chr12	124562071	124562186	ENSG00000196498.13|NCOR2|CSTF2T|CSTF2T	925	-	5.5632157	1.1235564	-1.0	-1.0
chr12	124464342	124464507	ENSG00000196498.13|NCOR2|CSTF2T|CSTF2T	909	-	5.454828	1.0417949	-1.0	-1.0
chr12	124392649	124392854	ENSG00000196498.13|NCOR2|CSTF2T|CSTF2T	921	-	3.9307368	1.1022223	-1.0	-1.0
chr12	124440626	124440731	ENSG00000196498.13|NCOR2|CSTF2T|CSTF2T	909	-	5.4395733	1.039793	-1.0	-1.0
chr12	124462557	124463082	ENSG00000196498.13|NCOR2|CSTF2T|CSTF2T	982	-	5.9990325	1.7565185	-1.0	-1.0
chr12	124555131	124555276	ENSG00000196498.13|NCOR2|CSTF2T|CSTF2T	916	-	4.591048	1.0753098	-1.0	-1.0
chr12	124555691	124555936	ENSG00000196498.13|NCOR2|CSTF2T|CSTF2T	969	-	5.887047	1.5140918	-1.0	-1.0
chr12	124557776	124557921	ENSG00000196498.13|NCOR2|CSTF2T|CSTF2T	913	-	5.4749203	1.0622575	-1.0	-1.0
chr12	124411506	124411836	ENSG00000196498.13|NCOR2|CSTF2T|CSTF2T	952	-	5.8086395	1.3187897	-1.0	-1.0
chr12	124556171	124556366	ENSG00000196498.13|NCOR2|CSTF2T|CSTF2T	913	-	5.47716	1.0626701	-1.0	-1.0
chr12	124415456	124415556	ENSG00000196498.13|NCOR2|CSTF2T|CSTF2T	906	-	5.42643	1.0255611	-1.0	-1.0
chr12	124451937	124452042	ENSG00000196498.13|NCOR2|CSTF2T|CSTF2T	928	-	5.5996456	1.1442686	-1.0	-1.0
chr12	124365824	124366019	ENSG00000196498.13|NCOR2|CSTF2T|CSTF2T	938	-	5.6667905	1.2078164	-1.0	-1.0
chr12	124389659	124389769	ENSG00000196498.13|NCOR2|CSTF2T|CSTF2T	903	-	5.451173	1.0133493	-1.0	-1.0
chr12	124456137	124456492	ENSG00000196498.13|NCOR2|CSTF2T|CSTF2T	975	-	6.069319	1.5985706	-1.0	-1.0
chr12	124394864	124395024	ENSG00000196498.13|NCOR2|CSTF2T|CSTF2T	930	-	5.322235	1.1577716	-1.0	-1.0
chr12	124381014	124381169	ENSG00000196498.13|NCOR2|CSTF2T|CSTF2T	930	-	5.6039543	1.1577182	-1.0	-1.0
chr12	124387102	124387287	ENSG00000196498.13|NCOR2|CSTF2T|CSTF2T	953	-	5.830307	1.3293757	-1.0	-1.0
chr12	124445751	124445896	ENSG00000196498.13|NCOR2|CSTF2T|CSTF2T	910	-	5.460475	1.0466039	-1.0	-1.0
chr12	124370909	124371084	ENSG00000196498.13|NCOR2|CSTF2T|CSTF2T	914	-	5.5354953	1.0646151	-1.0	-1.0
chr12	124361015	124361205	ENSG00000196498.13|NCOR2|CSTF2T|CSTF2T	955	-	4.2121334	1.3450794	-1.0	-1.0
chr12	124545626	124545726	ENSG00000196498.13|NCOR2|CSTF2T|CSTF2T	913	-	5.4860086	1.062386	-1.0	-1.0
chr12	124455672	124455777	ENSG00000196498.13|NCOR2|CSTF2T|CSTF2T	911	-	5.4731846	1.0482881	-1.0	-1.0
chr12	124397489	124397809	ENSG00000196498.13|NCOR2|CSTF2T|CSTF2T	941	-	5.3476543	1.2291561	-1.0	-1.0
chr12	124460517	124462527	ENSG00000196498.13|NCOR2|CSTF2T|CSTF2T	969	-	5.0351105	1.5038891	-1.0	-1.0
chr12	124371119	124371224	ENSG00000196498.13|NCOR2|CSTF2T|CSTF2T	908	-	5.482495	1.0346048	-1.0	-1.0
chr12	124384969	124385089	ENSG00000196498.13|NCOR2|CSTF2T|CSTF2T	952	-	5.4581857	1.3228085	-1.0	-1.0
chr12	124453577	124453697	ENSG00000196498.13|NCOR2|CSTF2T|CSTF2T	943	-	5.713569	1.2405635	-1.0	-1.0
chr12	124537896	124537996	ENSG00000196498.13|NCOR2|CSTF2T|CSTF2T	909	-	5.4395733	1.039793	-1.0	-1.0
chr12	124458082	124458792	ENSG00000196498.13|NCOR2|CSTF2T|CSTF2T	968	-	6.0079427	1.4964008	-1.0	-1.0
chr12	124379219	124379354	ENSG00000196498.13|NCOR2|CSTF2T|CSTF2T	919	-	5.5133305	1.0916321	-1.0	-1.0
chr12	124517243	124517423	ENSG00000196498.13|NCOR2|CSTF2T|CSTF2T	912	-	5.4693465	1.0550543	-1.0	-1.0
chr12	124450942	124451112	ENSG00000196498.13|NCOR2|CSTF2T|CSTF2T	938	-	5.695251	1.2089638	-1.0	-1.0
chr12	124459437	124460037	ENSG00000196498.13|NCOR2|CSTF2T|CSTF2T	957	-	4.412294	1.3712984	-1.0	-1.0
chr12	124550836	124550976	ENSG00000196498.13|NCOR2|CSTF2T|CSTF2T	922	-	5.5641656	1.1054506	-1.0	-1.0
chr12	124538261	124538436	ENSG00000196498.13|NCOR2|CSTF2T|CSTF2T	919	-	5.518536	1.0939604	-1.0	-1.0
chr12	124545256	124545371	ENSG00000196498.13|NCOR2|CSTF2T|CSTF2T	918	-	5.508939	1.0840245	-1.0	-1.0
chr12	124558851	124559246	ENSG00000196498.13|NCOR2|CSTF2T|CSTF2T	954	-	5.82377	1.3346614	-1.0	-1.0
chr12	124545376	124545596	ENSG00000196498.13|NCOR2|CSTF2T|CSTF2T	989	-	6.418873	1.9446353	-1.0	-1.0
chr12	124522124	124522229	ENSG00000196498.13|NCOR2|CSTF2T|CSTF2T	905	-	3.609292	1.0232146	-1.0	-1.0
chr12	124457237	124457817	ENSG00000196498.13|NCOR2|CSTF2T|CSTF2T	977	-	5.4190364	1.6337695	-1.0	-1.0
chr12	124412491	124412651	ENSG00000196498.13|NCOR2|CSTF2T|CSTF2T	947	-	5.783656	1.2756122	-1.0	-1.0
chr12	124389804	124389959	ENSG00000196498.13|NCOR2|CSTF2T|CSTF2T	952	-	5.8138785	1.3177748	-1.0	-1.0
chr12	124532759	124532989	ENSG00000196498.13|NCOR2|CSTF2T|CSTF2T	994	-	6.683196	2.2391338	-1.0	-1.0
chr12	124544991	124545241	ENSG00000196498.13|NCOR2|CSTF2T|CSTF2T	957	-	5.8620367	1.3686717	-1.0	-1.0
chr12	124550076	124550176	ENSG00000196498.13|NCOR2|CSTF2T|CSTF2T	906	-	5.4600987	1.0264009	-1.0	-1.0
chr12	124430787	124430887	ENSG00000196498.13|NCOR2|CSTF2T|CSTF2T	924	-	5.744305	1.1218461	-1.0	-1.0
chr12	124365589	124365784	ENSG00000196498.13|NCOR2|CSTF2T|CSTF2T	961	-	5.9080286	1.4037359	-1.0	-1.0
chr12	124435357	124435707	ENSG00000196498.13|NCOR2|CSTF2T|CSTF2T	940	-	4.200922	1.2214327	-1.0	-1.0
chr12	124553661	124553831	ENSG00000196498.13|NCOR2|CSTF2T|CSTF2T	928	-	5.6168656	1.1434338	-1.0	-1.0
chr12	124548486	124548586	ENSG00000196498.13|NCOR2|CSTF2T|CSTF2T	902	-	5.4130707	1.0094374	-1.0	-1.0
chr12	124439871	124440016	ENSG00000196498.13|NCOR2|CSTF2T|CSTF2T	909	-	5.4471927	1.0423317	-1.0	-1.0
chr12	124454747	124454867	ENSG00000196498.13|NCOR2|CSTF2T|CSTF2T	914	-	5.48166	1.0644982	-1.0	-1.0
chr12	124382289	124382484	ENSG00000196498.13|NCOR2|CSTF2T|CSTF2T	952	-	5.796605	1.3197076	-1.0	-1.0
chr12	124423585	124423780	ENSG00000196498.13|NCOR2|CSTF2T|CSTF2T	926	-	5.576946	1.1294485	-1.0	-1.0
chr12	124544826	124544956	ENSG00000196498.13|NCOR2|CSTF2T|CSTF2T	946	-	5.4510455	1.2646285	-1.0	-1.0
chr12	124564101	124566196	ENSG00000196498.13|NCOR2|CSTF2T|CSTF2T	981	-	5.165119	1.7258081	-1.0	-1.0
chr12	124566231	124567151	ENSG00000196498.13|NCOR2|CSTF2T|CSTF2T	980	-	5.1396427	1.7031249	-1.0	-1.0
chr12	124464962	124465157	ENSG00000196498.13|NCOR2|CSTF2T|CSTF2T	952	-	4.7916994	1.3221653	-1.0	-1.0
chr12	124459027	124459412	ENSG00000196498.13|NCOR2|CSTF2T|CSTF2T	956	-	5.621478	1.3593025	-1.0	-1.0
chr12	124549581	124549686	ENSG00000196498.13|NCOR2|CSTF2T|CSTF2T	935	-	5.642706	1.1847352	-1.0	-1.0
chr12	124482146	124482256	ENSG00000196498.13|NCOR2|CSTF2T|CSTF2T	911	-	5.4592557	1.052589	-1.0	-1.0
chr12	124453272	124453372	ENSG00000196498.13|NCOR2|CSTF2T|CSTF2T	906	-	5.42643	1.0255611	-1.0	-1.0
chr12	124411851	124412066	ENSG00000196498.13|NCOR2|CSTF2T|CSTF2T	921	-	5.5545435	1.1012205	-1.0	-1.0
chr12	124448731	124448921	ENSG00000196498.13|NCOR2|CSTF2T|CSTF2T	941	-	5.1226416	1.2287568	-1.0	-1.0
chr12	124483181	124483376	ENSG00000196498.13|NCOR2|CSTF2T|CSTF2T	943	-	4.515836	1.2437161	-1.0	-1.0
chr12	124485909	124486019	ENSG00000196498.13|NCOR2|CSTF2T|CSTF2T	912	-	5.4601135	1.0544012	-1.0	-1.0
chr12	124451742	124451932	ENSG00000196498.13|NCOR2|CSTF2T|CSTF2T	973	-	5.501431	1.5633167	-1.0	-1.0
chr12	124360215	124360750	ENSG00000196498.13|NCOR2|CSTF2T|CSTF2T	979	-	5.259585	1.6849864	-1.0	-1.0
chr12	124509783	124509888	ENSG00000196498.13|NCOR2|CSTF2T|CSTF2T	902	-	5.4130707	1.0094374	-1.0	-1.0
chr12	124562396	124562496	ENSG00000196498.13|NCOR2|CSTF2T|CSTF2T	921	-	5.535579	1.1019603	-1.0	-1.0
chr12	124480376	124480521	ENSG00000196498.13|NCOR2|CSTF2T|CSTF2T	907	-	5.449195	1.0302398	-1.0	-1.0
chr12	124391069	124391474	ENSG00000196498.13|NCOR2|CSTF2T|CSTF2T	967	-	5.9946733	1.4818559	-1.0	-1.0
chr12	124435712	124435982	ENSG00000196498.13|NCOR2|CSTF2T|CSTF2T	956	-	5.855692	1.3583562	-1.0	-1.0
chr12	124546176	124546291	ENSG00000196498.13|NCOR2|CSTF2T|CSTF2T	916	-	5.543011	1.0743623	-1.0	-1.0
chr12	124567442	124567589	ENSG00000196498.13|NCOR2|CSTF2T|CSTF2T	926	-	4.145357	1.1301011	-1.0	-1.0
chr12	124530634	124531219	ENSG00000196498.13|NCOR2|CSTF2T|CSTF2T	974	-	5.7369866	1.5910838	-1.0	-1.0
chr12	124545846	124546066	ENSG00000196498.13|NCOR2|CSTF2T|CSTF2T	915	-	5.520131	1.070989	-1.0	-1.0
chr12	124451387	124451492	ENSG00000196498.13|NCOR2|CSTF2T|CSTF2T	906	-	5.4220657	1.028503	-1.0	-1.0
chr12	124437996	124438366	ENSG00000196498.13|NCOR2|CSTF2T|CSTF2T	946	-	5.7366066	1.2638719	-1.0	-1.0
chr12	124534639	124534824	ENSG00000196498.13|NCOR2|CSTF2T|CSTF2T	918	-	4.9867525	1.0859427	-1.0	-1.0
chr12	124534864	124535059	ENSG00000196498.13|NCOR2|CSTF2T|CSTF2T	934	-	4.521796	1.1774644	-1.0	-1.0
chr12	124427705	124427895	ENSG00000196498.13|NCOR2|CSTF2T|CSTF2T	912	-	5.471454	1.0559189	-1.0	-1.0
chr12	124480086	124480281	ENSG00000196498.13|NCOR2|CSTF2T|CSTF2T	932	-	5.616411	1.169936	-1.0	-1.0
chr12	124529639	124529749	ENSG00000196498.13|NCOR2|CSTF2T|CSTF2T	906	-	5.42643	1.0255611	-1.0	-1.0
chr12	124482751	124483111	ENSG00000196498.13|NCOR2|CSTF2T|CSTF2T	939	-	5.6908007	1.21546	-1.0	-1.0
chr12	124533164	124533659	ENSG00000196498.13|NCOR2|CSTF2T|CSTF2T	990	-	6.0559297	1.9795961	-1.0	-1.0
chr12	124434757	124435307	ENSG00000196498.13|NCOR2|CSTF2T|CSTF2T	937	-	4.308169	1.2025926	-1.0	-1.0
chr12	124535129	124535364	ENSG00000196498.13|NCOR2|CSTF2T|CSTF2T	983	-	6.2082896	1.7729871	-1.0	-1.0
chr12	124341907	124342074	ENSG00000196498.13|NCOR2|CSTF2T|CSTF2T	952	-	2.6835477	1.3182698	-1.0	-1.0
chr12	124456772	124457105	ENSG00000196498.13|NCOR2|CSTF2T|CSTF2T	992	-	6.5201445	2.0931382	-1.0	-1.0
chr12	124370474	124370604	ENSG00000196498.13|NCOR2|CSTF2T|CSTF2T	920	-	5.53732	1.0993958	-1.0	-1.0
chr12	124479606	124479726	ENSG00000196498.13|NCOR2|CSTF2T|CSTF2T	918	-	5.504965	1.0853956	-1.0	-1.0
chr12	124393559	124393699	ENSG00000196498.13|NCOR2|CSTF2T|CSTF2T	917	-	5.514132	1.0833834	-1.0	-1.0
chr12	124368389	124368559	ENSG00000196498.13|NCOR2|CSTF2T|CSTF2T	939	-	5.6807666	1.21802	-1.0	-1.0
chr12	124434027	124434657	ENSG00000196498.13|NCOR2|CSTF2T|CSTF2T	975	-	5.231788	1.5985699	-1.0	-1.0
chr12	124521289	124521419	ENSG00000196498.13|NCOR2|CSTF2T|CSTF2T	902	-	5.4130707	1.0094374	-1.0	-1.0
chr12	124415151	124415346	ENSG00000196498.13|NCOR2|CSTF2T|CSTF2T	942	-	5.7040854	1.2339042	-1.0	-1.0
chr12	124340045	124340200	ENSG00000196498.13|NCOR2|CSTF2T|CSTF2T	959	-	5.8929696	1.3904095	-1.0	-1.0
chr12	124410606	124410851	ENSG00000196498.13|NCOR2|CSTF2T|CSTF2T	961	-	5.901326	1.4122703	-1.0	-1.0
chr12	124376463	124376563	ENSG00000196498.13|NCOR2|CSTF2T|CSTF2T	906	-	5.42643	1.0255611	-1.0	-1.0
chr12	124492943	124493043	ENSG00000196498.13|NCOR2|CSTF2T|CSTF2T	909	-	5.4395733	1.039793	-1.0	-1.0
chr12	124373905	124374075	ENSG00000196498.13|NCOR2|CSTF2T|CSTF2T	915	-	5.4816985	1.0681828	-1.0	-1.0
chr12	124393904	124394029	ENSG00000196498.13|NCOR2|CSTF2T|CSTF2T	909	-	5.4631658	1.041813	-1.0	-1.0
chr12	124517943	124518139	ENSG00000196498.13|NCOR2|CSTF2T|CSTF2T	979	-	6.182546	1.6704102	-1.0	-1.0
chr12	124405011	124405141	ENSG00000196498.13|NCOR2|CSTF2T|CSTF2T	937	-	5.6658134	1.2009362	-1.0	-1.0
chr12	124407691	124407821	ENSG00000196498.13|NCOR2|CSTF2T|CSTF2T	919	-	5.5318656	1.0928373	-1.0	-1.0
chr12	124410251	124410576	ENSG00000196498.13|NCOR2|CSTF2T|CSTF2T	926	-	5.572354	1.1294916	-1.0	-1.0
chr12	124437162	124437317	ENSG00000196498.13|NCOR2|CSTF2T|CSTF2T	932	-	5.6176996	1.1695422	-1.0	-1.0
chr12	124390579	124390899	ENSG00000196498.13|NCOR2|CSTF2T|CSTF2T	946	-	5.7501626	1.2675163	-1.0	-1.0
chr12	124384129	124384279	ENSG00000196498.13|NCOR2|CSTF2T|CSTF2T	906	-	5.424918	1.0277481	-1.0	-1.0
chr12	124395054	124395379	ENSG00000196498.13|NCOR2|CSTF2T|CSTF2T	925	-	5.1234527	1.1225694	-1.0	-1.0
chr12	124465237	124465367	ENSG00000196498.13|NCOR2|CSTF2T|CSTF2T	929	-	5.6195107	1.1517509	-1.0	-1.0
chr12	124460232	124460422	ENSG00000196498.13|NCOR2|CSTF2T|CSTF2T	967	-	3.945528	1.4796355	-1.0	-1.0
chr12	124463132	124464072	ENSG00000196498.13|NCOR2|CSTF2T|CSTF2T	964	-	5.202986	1.4404738	-1.0	-1.0
chr12	124392859	124392964	ENSG00000196498.13|NCOR2|CSTF2T|CSTF2T	906	-	5.42643	1.0255611	-1.0	-1.0
chr12	124343039	124343159	ENSG00000196498.13|NCOR2|CSTF2T|CSTF2T	911	-	3.1975713	1.049145	-1.0	-1.0
chr12	124393109	124393509	ENSG00000196498.13|NCOR2|CSTF2T|CSTF2T	964	-	5.5443153	1.4439446	-1.0	-1.0
chr12	124432892	124433377	ENSG00000196498.13|NCOR2|CSTF2T|CSTF2T	989	-	5.687596	1.9716283	-1.0	-1.0
chr12	124388577	124388682	ENSG00000196498.13|NCOR2|CSTF2T|CSTF2T	903	-	2.9354742	1.0150471	-1.0	-1.0
chr12	124390299	124390559	ENSG00000196498.13|NCOR2|CSTF2T|CSTF2T	944	-	4.9172006	1.2500081	-1.0	-1.0
chr12	124448056	124448226	ENSG00000196498.13|NCOR2|CSTF2T|CSTF2T	917	-	5.504244	1.0809852	-1.0	-1.0
chr12	124393739	124393849	ENSG00000196498.13|NCOR2|CSTF2T|CSTF2T	919	-	5.511059	1.0896233	-1.0	-1.0
chr12	124410001	124410161	ENSG00000196498.13|NCOR2|CSTF2T|CSTF2T	926	-	5.5658183	1.1304592	-1.0	-1.0
chr12	124554361	124554556	ENSG00000196498.13|NCOR2|CSTF2T|CSTF2T	947	-	5.7547007	1.2758956	-1.0	-1.0
chr12	124400575	124400673	ENSG00000196498.13|NCOR2|CSTF2T|CSTF2T	909	-	5.505382	1.039793	-1.0	-1.0
chr12	124554231	124554341	ENSG00000196498.13|NCOR2|CSTF2T|CSTF2T	928	-	5.5802565	1.1409523	-1.0	-1.0
chr12	124466751	124466981	ENSG00000196498.13|NCOR2|CSTF2T|CSTF2T	921	-	4.784093	1.1049095	-1.0	-1.0
chr12	124378271	124378384	ENSG00000196498.13|NCOR2|CSTF2T|CSTF2T	953	-	5.821286	1.328013	-1.0	-1.0
chr12	124537471	124537681	ENSG00000196498.13|NCOR2|CSTF2T|CSTF2T	909	-	5.452969	1.0432359	-1.0	-1.0
chr12	124448991	124449676	ENSG00000196498.13|NCOR2|CSTF2T|CSTF2T	978	-	5.900021	1.6560965	-1.0	-1.0
chr12	124559601	124559711	ENSG00000196498.13|NCOR2|CSTF2T|CSTF2T	922	-	5.609921	1.1094486	-1.0	-1.0
chr12	124385399	124385504	ENSG00000196498.13|NCOR2|CSTF2T|CSTF2T	906	-	5.42643	1.0255611	-1.0	-1.0
chr12	124518874	124519019	ENSG00000196498.13|NCOR2|CSTF2T|CSTF2T	928	-	5.604219	1.1401044	-1.0	-1.0
chr12	124542746	124542891	ENSG00000196498.13|NCOR2|CSTF2T|CSTF2T	935	-	5.6801796	1.1891797	-1.0	-1.0
chr12	124544076	124544491	ENSG00000196498.13|NCOR2|CSTF2T|CSTF2T	934	-	5.633082	1.1788287	-1.0	-1.0
chr12	124513673	124513778	ENSG00000196498.13|NCOR2|CSTF2T|CSTF2T	908	-	5.434865	1.0351508	-1.0	-1.0
chr12	124450312	124450502	ENSG00000196498.13|NCOR2|CSTF2T|CSTF2T	942	-	5.7062087	1.2372843	-1.0	-1.0
chr12	124396119	124396294	ENSG00000196498.13|NCOR2|CSTF2T|CSTF2T	912	-	5.4913044	1.0562053	-1.0	-1.0
chr12	124358550	124358730	ENSG00000196498.13|NCOR2|CSTF2T|CSTF2T	952	-	5.8003955	1.3196036	-1.0	-1.0
chr12	124536781	124536896	ENSG00000196498.13|NCOR2|CSTF2T|CSTF2T	905	-	5.421977	1.0201865	-1.0	-1.0
chr12	124785937	124786122	ENSG00000073060.15|SCARB1|CSTF2T|CSTF2T	913	-	2.0516503	1.0606475	-1.0	-1.0
chr12	124862677	124862852	ENSG00000073060.15|SCARB1|CSTF2T|CSTF2T	929	-	3.4923835	1.1485866	-1.0	-1.0
chr12	124785267	124785367	ENSG00000073060.15|SCARB1|CSTF2T|CSTF2T	901	-	1.6370549	1.0029274	-1.0	-1.0
chr12	124780531	124780631	ENSG00000073060.15|SCARB1|CSTF2T|CSTF2T	903	-	1.8927586	1.0128804	-1.0	-1.0
chr12	124779241	124779461	ENSG00000073060.15|SCARB1|CSTF2T|CSTF2T	927	-	2.0704648	1.1365523	-1.0	-1.0
chr12	124842852	124842987	ENSG00000073060.15|SCARB1|CSTF2T|CSTF2T	940	-	5.6853876	1.2224548	-1.0	-1.0
chr12	124861412	124861547	ENSG00000073060.15|SCARB1|CSTF2T|CSTF2T	912	-	5.4829965	1.0552568	-1.0	-1.0
chr12	124841942	124842137	ENSG00000073060.15|SCARB1|CSTF2T|CSTF2T	929	-	4.585844	1.1458836	-1.0	-1.0
chr12	124852082	124852182	ENSG00000073060.15|SCARB1|CSTF2T|CSTF2T	904	-	5.4183803	1.0173877	-1.0	-1.0
chr12	124855142	124855272	ENSG00000073060.15|SCARB1|CSTF2T|CSTF2T	926	-	5.579547	1.1298583	-1.0	-1.0
chr12	124782306	124782536	ENSG00000073060.15|SCARB1|CSTF2T|CSTF2T	954	-	2.7106256	1.3375162	-1.0	-1.0
chr12	124841507	124841687	ENSG00000073060.15|SCARB1|CSTF2T|CSTF2T	946	-	5.743748	1.2690625	-1.0	-1.0
chr12	124839342	124839512	ENSG00000073060.15|SCARB1|CSTF2T|CSTF2T	961	-	5.903216	1.409559	-1.0	-1.0
chr12	124779811	124780126	ENSG00000073060.15|SCARB1|CSTF2T|CSTF2T	936	-	2.1362073	1.1965368	-1.0	-1.0
chr12	124844057	124844217	ENSG00000073060.15|SCARB1|CSTF2T|CSTF2T	919	-	5.5217056	1.0935161	-1.0	-1.0
chr12	124780976	124781146	ENSG00000073060.15|SCARB1|CSTF2T|CSTF2T	937	-	1.9308425	1.1989177	-1.0	-1.0
chr12	124780196	124780491	ENSG00000073060.15|SCARB1|CSTF2T|CSTF2T	969	-	2.432067	1.511447	-1.0	-1.0
chr12	124863242	124863594	ENSG00000073060.15|SCARB1|CSTF2T|CSTF2T	977	-	4.163249	1.6317724	-1.0	-1.0
chr12	124781766	124781866	ENSG00000073060.15|SCARB1|CSTF2T|CSTF2T	906	-	1.8564063	1.0264009	-1.0	-1.0
chr12	124856597	124856727	ENSG00000073060.15|SCARB1|CSTF2T|CSTF2T	902	-	5.3915873	1.0083476	-1.0	-1.0
chr12	124863814	124863914	ENSG00000073060.15|SCARB1|CSTF2T|CSTF2T	902	-	5.4467096	1.0067276	-1.0	-1.0
chr12	124857407	124857592	ENSG00000073060.15|SCARB1|CSTF2T|CSTF2T	935	-	5.715397	1.1839776	-1.0	-1.0
chr12	124778020	124778210	ENSG00000073060.15|SCARB1|CSTF2T|CSTF2T	949	-	5.1066465	1.2910131	-1.0	-1.0
chr12	124856962	124857112	ENSG00000073060.15|SCARB1|CSTF2T|CSTF2T	916	-	5.4916215	1.0752889	-1.0	-1.0
chr12	124779626	124779811	ENSG00000073060.15|SCARB1|CSTF2T|CSTF2T	944	-	2.0036745	1.2481499	-1.0	-1.0
chr12	124841742	124841852	ENSG00000073060.15|SCARB1|CSTF2T|CSTF2T	933	-	5.6170063	1.1722672	-1.0	-1.0
chr12	124778586	124779201	ENSG00000073060.15|SCARB1|CSTF2T|CSTF2T	983	-	2.5121675	1.7722864	-1.0	-1.0
chr12	124839567	124839682	ENSG00000073060.15|SCARB1|CSTF2T|CSTF2T	914	-	5.475316	1.0647082	-1.0	-1.0
chr12	124843697	124843847	ENSG00000073060.15|SCARB1|CSTF2T|CSTF2T	937	-	5.6690836	1.2016017	-1.0	-1.0
chr12	124849222	124849397	ENSG00000073060.15|SCARB1|CSTF2T|CSTF2T	909	-	5.4528756	1.0430113	-1.0	-1.0
chr12	124781206	124781646	ENSG00000073060.15|SCARB1|CSTF2T|CSTF2T	972	-	2.4759018	1.5476183	-1.0	-1.0
chr12	124842357	124842512	ENSG00000073060.15|SCARB1|CSTF2T|CSTF2T	946	-	5.747381	1.2690129	-1.0	-1.0
chr12	124861617	124861742	ENSG00000073060.15|SCARB1|CSTF2T|CSTF2T	943	-	5.7185984	1.2446413	-1.0	-1.0
chr12	124914158	124914583	ENSG00000150991.14|UBC|CSTF2T|CSTF2T	978	-	2.546358	1.6574225	-1.0	-1.0
chr12	124913848	124914003	ENSG00000150991.14|UBC|CSTF2T|CSTF2T	942	-	2.867702	1.233083	-1.0	-1.0
chr12	124911603	124911708	ENSG00000150991.14|UBC|CSTF2T|CSTF2T	995	-	3.271866	2.2865717	-1.0	-1.0
chr12	125121197	125121317	ENSG00000081760.16|AACS|CSTF2T|CSTF2T	909	+	5.5904083	1.0389668	-1.0	-1.0
chr12	130872618	130872723	ENSG00000132341.11|RAN|CSTF2T|CSTF2T	908	+	3.6144428	1.0373514	-1.0	-1.0
chr12	130872148	130872358	ENSG00000132341.11|RAN|CSTF2T|CSTF2T	991	+	6.510778	2.0305843	-1.0	-1.0
chr12	131040675	131040790	ENSG00000111452.12|ADGRD1|CSTF2T|CSTF2T	902	+	5.4130707	1.0094374	-1.0	-1.0
chr12	131129485	131129665	ENSG00000111452.12|ADGRD1|CSTF2T|CSTF2T	933	+	5.6520467	1.173778	-1.0	-1.0
chr12	131086168	131086343	ENSG00000111452.12|ADGRD1|CSTF2T|CSTF2T	938	+	5.691559	1.2080747	-1.0	-1.0
chr12	131128585	131128770	ENSG00000111452.12|ADGRD1|CSTF2T|CSTF2T	925	+	5.562649	1.1267871	-1.0	-1.0
chr12	131127300	131127575	ENSG00000111452.12|ADGRD1|CSTF2T|CSTF2T	932	+	5.6294203	1.1677412	-1.0	-1.0
chr12	131091663	131091813	ENSG00000111452.12|ADGRD1|CSTF2T|CSTF2T	909	+	5.4459705	1.0409609	-1.0	-1.0
chr12	131122105	131122305	ENSG00000111452.12|ADGRD1|CSTF2T|CSTF2T	964	+	5.9962792	1.4445566	-1.0	-1.0
chr12	131047125	131047280	ENSG00000111452.12|ADGRD1|CSTF2T|CSTF2T	902	+	5.409961	1.0078396	-1.0	-1.0
chr12	131040515	131040615	ENSG00000111452.12|ADGRD1|CSTF2T|CSTF2T	902	+	5.3915873	1.0083476	-1.0	-1.0
chr12	131033190	131033370	ENSG00000111452.12|ADGRD1|CSTF2T|CSTF2T	941	+	5.6958857	1.2262006	-1.0	-1.0
chr12	131043900	131044095	ENSG00000111452.12|ADGRD1|CSTF2T|CSTF2T	939	+	5.675743	1.2147989	-1.0	-1.0
chr12	131095854	131095954	ENSG00000111452.12|ADGRD1|CSTF2T|CSTF2T	902	+	5.4467096	1.0068235	-1.0	-1.0
chr12	131048935	131049105	ENSG00000111452.12|ADGRD1|CSTF2T|CSTF2T	933	+	5.6318226	1.1769559	-1.0	-1.0
chr12	131093339	131093449	ENSG00000111452.12|ADGRD1|CSTF2T|CSTF2T	918	+	5.5048394	1.0839024	-1.0	-1.0
chr12	131126800	131127000	ENSG00000111452.12|ADGRD1|CSTF2T|CSTF2T	937	+	4.996672	1.1994966	-1.0	-1.0
chr12	131045570	131045680	ENSG00000111452.12|ADGRD1|CSTF2T|CSTF2T	902	+	5.4467096	1.0067756	-1.0	-1.0
chr12	131130310	131130440	ENSG00000111452.12|ADGRD1|CSTF2T|CSTF2T	918	+	5.504809	1.0840956	-1.0	-1.0
chr12	131045995	131046110	ENSG00000111452.12|ADGRD1|CSTF2T|CSTF2T	905	+	5.410037	1.020482	-1.0	-1.0
chr12	131034580	131034690	ENSG00000111452.12|ADGRD1|CSTF2T|CSTF2T	923	+	5.5490303	1.1157122	-1.0	-1.0
chr12	131129725	131129855	ENSG00000111452.12|ADGRD1|CSTF2T|CSTF2T	934	+	5.652443	1.180381	-1.0	-1.0
chr12	131128040	131128500	ENSG00000111452.12|ADGRD1|CSTF2T|CSTF2T	985	+	6.2925735	1.8355207	-1.0	-1.0
chr12	131130470	131130595	ENSG00000111452.12|ADGRD1|CSTF2T|CSTF2T	902	+	5.3915873	1.0083476	-1.0	-1.0
chr12	131047355	131047550	ENSG00000111452.12|ADGRD1|CSTF2T|CSTF2T	942	+	5.7028637	1.2338889	-1.0	-1.0
chr12	131127695	131127845	ENSG00000111452.12|ADGRD1|CSTF2T|CSTF2T	925	+	5.5711794	1.1248131	-1.0	-1.0
chr12	131620297	131620402	ENSG00000279455.1|AC117500.6|CSTF2T|CSTF2T	913	-	5.4781423	1.0619762	-1.0	-1.0
chr12	131622497	131622702	ENSG00000256258.1|AC117500.4|CSTF2T|CSTF2T	969	-	6.0154057	1.5065132	-1.0	-1.0
chr12	131622878	131623038	ENSG00000256258.1|AC117500.4|CSTF2T|CSTF2T	910	-	5.451383	1.0460812	-1.0	-1.0
chr12	131712325	131712510	ENSG00000061936.9|SFSWAP|CSTF2T|CSTF2T	927	+	2.9154575	1.134069	-1.0	-1.0
chr12	131796012	131796112	ENSG00000061936.9|SFSWAP|CSTF2T|CSTF2T	911	+	5.4525447	1.0486581	-1.0	-1.0
chr12	131711870	131712035	ENSG00000061936.9|SFSWAP|CSTF2T|CSTF2T	947	+	3.4843762	1.2726586	-1.0	-1.0
chr12	131712770	131712885	ENSG00000061936.9|SFSWAP|CSTF2T|CSTF2T	911	+	3.0009723	1.0498962	-1.0	-1.0
chr12	131711530	131711705	ENSG00000061936.9|SFSWAP|CSTF2T|CSTF2T	962	+	3.639537	1.4248276	-1.0	-1.0
chr12	131712555	131712725	ENSG00000061936.9|SFSWAP|CSTF2T|CSTF2T	909	+	4.750411	1.0394439	-1.0	-1.0
chr12	131711720	131711825	ENSG00000061936.9|SFSWAP|CSTF2T|CSTF2T	911	+	5.451323	1.0489855	-1.0	-1.0
chr12	131836068	131836263	ENSG00000198598.6|MMP17|CSTF2T|CSTF2T	956	+	4.6400676	1.3561147	-1.0	-1.0
chr12	131851274	131851434	ENSG00000198598.6|MMP17|CSTF2T|CSTF2T	919	+	3.619386	1.0895678	-1.0	-1.0
chr12	131837063	131837368	ENSG00000198598.6|MMP17|CSTF2T|CSTF2T	954	+	3.7823262	1.3335603	-1.0	-1.0
chr12	131834413	131836028	ENSG00000198598.6|MMP17|CSTF2T|CSTF2T	969	+	4.700224	1.5148356	-1.0	-1.0
chr12	131836528	131836853	ENSG00000198598.6|MMP17|CSTF2T|CSTF2T	924	+	4.567583	1.1190019	-1.0	-1.0
chr12	131847734	131847879	ENSG00000198598.6|MMP17|CSTF2T|CSTF2T	907	+	5.4966345	1.0305785	-1.0	-1.0
chr12	131848914	131849054	ENSG00000198598.6|MMP17|CSTF2T|CSTF2T	945	+	5.7522287	1.2563422	-1.0	-1.0
chr12	131838085	131838255	ENSG00000198598.6|MMP17|CSTF2T|CSTF2T	916	+	5.499939	1.0736088	-1.0	-1.0
chr12	131832193	131833958	ENSG00000198598.6|MMP17|CSTF2T|CSTF2T	993	+	5.082082	2.140331	-1.0	-1.0
chr12	131846024	131846204	ENSG00000198598.6|MMP17|CSTF2T|CSTF2T	955	+	3.9823966	1.3498309	-1.0	-1.0
chr12	131830463	131832003	ENSG00000198598.6|MMP17|CSTF2T|CSTF2T	996	+	5.754132	2.3564212	-1.0	-1.0
chr12	131845689	131845929	ENSG00000198598.6|MMP17|CSTF2T|CSTF2T	912	+	4.4590755	1.0575833	-1.0	-1.0
chr12	131837538	131837713	ENSG00000198598.6|MMP17|CSTF2T|CSTF2T	923	+	3.857573	1.1124794	-1.0	-1.0
chr12	131849629	131849739	ENSG00000198598.6|MMP17|CSTF2T|CSTF2T	915	+	5.4998384	1.070379	-1.0	-1.0
chr12	131833973	131834378	ENSG00000198598.6|MMP17|CSTF2T|CSTF2T	976	+	4.930333	1.6140939	-1.0	-1.0
chr12	131848349	131848494	ENSG00000198598.6|MMP17|CSTF2T|CSTF2T	937	+	4.4620914	1.2008461	-1.0	-1.0
chr12	131828653	131830398	ENSG00000198598.6|MMP17|CSTF2T|CSTF2T	991	+	5.3043623	2.0320137	-1.0	-1.0
chr12	131849099	131849224	ENSG00000198598.6|MMP17|CSTF2T|CSTF2T	933	+	5.6597633	1.1752386	-1.0	-1.0
chr12	131849459	131849584	ENSG00000198598.6|MMP17|CSTF2T|CSTF2T	931	+	5.6117916	1.1582985	-1.0	-1.0
chr12	131916365	131916535	ENSG00000177169.9|ULK1|CSTF2T|CSTF2T	904	+	3.198258	1.0171039	-1.0	-1.0
chr12	131916591	131916952	ENSG00000177169.9|ULK1|CSTF2T|CSTF2T	964	+	5.5764966	1.4393015	-1.0	-1.0
chr12	131895502	131895600	ENSG00000177169.9|ULK1|CSTF2T|CSTF2T	926	+	5.56731	1.1288843	-1.0	-1.0
chr12	131907364	131907489	ENSG00000177169.9|ULK1|CSTF2T|CSTF2T	927	+	3.456986	1.1355436	-1.0	-1.0
chr12	131917554	131918301	ENSG00000177169.9|ULK1|CSTF2T|CSTF2T	1000	+	4.660606	3.6479044	-1.0	-1.0
chr12	131919601	131919721	ENSG00000177169.9|ULK1|CSTF2T|CSTF2T	950	+	5.7933493	1.3045006	-1.0	-1.0
chr12	131916100	131916305	ENSG00000177169.9|ULK1|CSTF2T|CSTF2T	984	+	5.4132876	1.7964026	-1.0	-1.0
chr12	131919861	131919976	ENSG00000177169.9|ULK1|CSTF2T|CSTF2T	914	+	5.4932947	1.0640116	-1.0	-1.0
chr12	131917062	131917410	ENSG00000177169.9|ULK1|CSTF2T|CSTF2T	1000	+	7.902378	7.1234407	-1.0	-1.0
chr12	131901344	131901509	ENSG00000177169.9|ULK1|CSTF2T|CSTF2T	940	+	4.760953	1.2242167	-1.0	-1.0
chr12	131915731	131915890	ENSG00000177169.9|ULK1|CSTF2T|CSTF2T	946	+	3.989734	1.2642871	-1.0	-1.0
chr12	131900269	131901154	ENSG00000177169.9|ULK1|CSTF2T|CSTF2T	967	+	3.9604132	1.4753786	-1.0	-1.0
chr12	131917410	131917554	ENSG00000177169.9|ULK1|CSTF2T|CSTF2T	997	+	4.3450203	2.5352676	-1.0	-1.0
chr12	131914737	131914922	ENSG00000177169.9|ULK1|CSTF2T|CSTF2T	927	+	3.8909998	1.1378435	-1.0	-1.0
chr12	131901514	131904304	ENSG00000177169.9|ULK1|CSTF2T|CSTF2T	996	+	4.466939	2.4125788	-1.0	-1.0
chr12	131914086	131914186	ENSG00000177169.9|ULK1|CSTF2T|CSTF2T	913	+	3.678002	1.060766	-1.0	-1.0
chr12	131897759	131898544	ENSG00000177169.9|ULK1|CSTF2T|CSTF2T	972	+	3.6120417	1.5524464	-1.0	-1.0
chr12	131918681	131919206	ENSG00000177169.9|ULK1|CSTF2T|CSTF2T	1000	+	7.7967253	5.578609	-1.0	-1.0
chr12	131904374	131906099	ENSG00000177169.9|ULK1|CSTF2T|CSTF2T	992	+	4.134081	2.1241455	-1.0	-1.0
chr12	131907541	131907721	ENSG00000177169.9|ULK1|CSTF2T|CSTF2T	971	+	5.956371	1.5389304	-1.0	-1.0
chr12	131921935	131922255	ENSG00000177169.9|ULK1|CSTF2T|CSTF2T	947	+	5.687476	1.2797198	-1.0	-1.0
chr12	131912829	131912984	ENSG00000177169.9|ULK1|CSTF2T|CSTF2T	956	+	5.8787136	1.360968	-1.0	-1.0
chr12	131907721	131908511	ENSG00000177169.9|ULK1|CSTF2T|CSTF2T	987	+	5.0210786	1.8891948	-1.0	-1.0
chr12	131915421	131915566	ENSG00000177169.9|ULK1|CSTF2T|CSTF2T	932	+	3.9658995	1.166096	-1.0	-1.0
chr12	131910604	131910711	ENSG00000177169.9|ULK1|CSTF2T|CSTF2T	917	+	5.502766	1.0819952	-1.0	-1.0
chr12	131896919	131897739	ENSG00000177169.9|ULK1|CSTF2T|CSTF2T	973	+	4.097007	1.5703661	-1.0	-1.0
chr12	131918301	131918676	ENSG00000177169.9|ULK1|CSTF2T|CSTF2T	1000	+	5.230757	4.293328	-1.0	-1.0
chr12	131919211	131919551	ENSG00000177169.9|ULK1|CSTF2T|CSTF2T	994	+	5.4201546	2.2096071	-1.0	-1.0
chr12	131909342	131909447	ENSG00000177169.9|ULK1|CSTF2T|CSTF2T	909	+	5.505382	1.039793	-1.0	-1.0
chr12	131895824	131896914	ENSG00000177169.9|ULK1|CSTF2T|CSTF2T	987	+	3.5392015	1.8995997	-1.0	-1.0
chr12	131896919	131897739	ENSG00000279283.1|AC131009.4|CSTF2T|CSTF2T	973	+	4.097007	1.5703634	-1.0	-1.0
chr12	131896499	131896914	ENSG00000279283.1|AC131009.4|CSTF2T|CSTF2T	975	+	3.2565277	1.6055282	-1.0	-1.0
chr12	131897759	131898224	ENSG00000279283.1|AC131009.4|CSTF2T|CSTF2T	953	+	3.3950737	1.32994	-1.0	-1.0
chr12	131929314	131929599	ENSG00000177192.13|PUS1|CSTF2T|CSTF2T	968	+	4.4403462	1.5001506	-1.0	-1.0
chr12	131929599	131929814	ENSG00000177192.13|PUS1|CSTF2T|CSTF2T	982	+	3.852206	1.7565583	-1.0	-1.0
chr12	132015593	132015693	ENSG00000183495.13|EP400|CSTF2T|CSTF2T	902	+	5.3915873	1.0083476	-1.0	-1.0
chr12	132055908	132056083	ENSG00000183495.13|EP400|CSTF2T|CSTF2T	959	+	4.8648033	1.3857526	-1.0	-1.0
chr12	132027631	132027796	ENSG00000183495.13|EP400|CSTF2T|CSTF2T	941	+	4.022258	1.2281052	-1.0	-1.0
chr12	132067636	132067781	ENSG00000183495.13|EP400|CSTF2T|CSTF2T	907	+	3.9865594	1.0335062	-1.0	-1.0
chr12	132055653	132055868	ENSG00000183495.13|EP400|CSTF2T|CSTF2T	919	+	3.649594	1.0894715	-1.0	-1.0
chr12	131994370	131994510	ENSG00000183495.13|EP400|CSTF2T|CSTF2T	938	+	3.011554	1.2052754	-1.0	-1.0
chr12	132069163	132069318	ENSG00000183495.13|EP400|CSTF2T|CSTF2T	934	+	5.631186	1.1794591	-1.0	-1.0
chr12	132086622	132086732	ENSG00000185684.13|EP400NL|CSTF2T|CSTF2T	907	+	5.429397	1.0292723	-1.0	-1.0
chr12	132100826	132101141	ENSG00000185684.13|EP400NL|CSTF2T|CSTF2T	957	+	5.878459	1.3672848	-1.0	-1.0
chr12	132096771	132096876	ENSG00000185684.13|EP400NL|CSTF2T|CSTF2T	902	+	2.6295261	1.0093684	-1.0	-1.0
chr12	132102311	132102426	ENSG00000185684.13|EP400NL|CSTF2T|CSTF2T	940	+	5.721619	1.2189503	-1.0	-1.0
chr12	132095396	132095871	ENSG00000185684.13|EP400NL|CSTF2T|CSTF2T	996	+	5.536598	2.397956	-1.0	-1.0
chr12	132097511	132097636	ENSG00000185684.13|EP400NL|CSTF2T|CSTF2T	950	+	5.79705	1.3038826	-1.0	-1.0
chr12	132094281	132094911	ENSG00000185684.13|EP400NL|CSTF2T|CSTF2T	995	+	4.8395605	2.3326743	-1.0	-1.0
chr12	132085797	132085922	ENSG00000185684.13|EP400NL|CSTF2T|CSTF2T	957	+	3.3261797	1.3671366	-1.0	-1.0
chr12	132101966	132102141	ENSG00000185684.13|EP400NL|CSTF2T|CSTF2T	960	+	5.8979416	1.3999077	-1.0	-1.0
chr12	132097141	132097336	ENSG00000185684.13|EP400NL|CSTF2T|CSTF2T	955	+	4.9910994	1.3460453	-1.0	-1.0
chr12	132095876	132096071	ENSG00000185684.13|EP400NL|CSTF2T|CSTF2T	937	+	3.8525953	1.1983949	-1.0	-1.0
chr12	132095076	132095346	ENSG00000185684.13|EP400NL|CSTF2T|CSTF2T	968	+	6.003278	1.4981694	-1.0	-1.0
chr12	132096076	132096261	ENSG00000185684.13|EP400NL|CSTF2T|CSTF2T	956	+	4.7953405	1.3556604	-1.0	-1.0
chr12	132099806	132100426	ENSG00000185684.13|EP400NL|CSTF2T|CSTF2T	952	+	4.208202	1.3174968	-1.0	-1.0
chr12	132100441	132100686	ENSG00000185684.13|EP400NL|CSTF2T|CSTF2T	968	+	5.902404	1.4969673	-1.0	-1.0
chr12	132102146	132102256	ENSG00000185684.13|EP400NL|CSTF2T|CSTF2T	907	+	3.702075	1.0294609	-1.0	-1.0
chr12	132099396	132099526	ENSG00000185684.13|EP400NL|CSTF2T|CSTF2T	954	+	5.825962	1.3358396	-1.0	-1.0
chr12	132084839	132085004	ENSG00000185684.13|EP400NL|CSTF2T|CSTF2T	942	+	3.0787175	1.2394683	-1.0	-1.0
chr12	132094111	132094266	ENSG00000185684.13|EP400NL|CSTF2T|CSTF2T	916	+	3.9254675	1.0743922	-1.0	-1.0
chr12	132084669	132084794	ENSG00000185684.13|EP400NL|CSTF2T|CSTF2T	912	+	5.4629674	1.0543301	-1.0	-1.0
chr12	132103346	132103946	ENSG00000185684.13|EP400NL|CSTF2T|CSTF2T	995	+	5.1366777	2.2616951	-1.0	-1.0
chr12	132144472	132144582	ENSG00000184967.6|NOC4L|CSTF2T|CSTF2T	933	+	5.6232357	1.173659	-1.0	-1.0
chr12	132148506	132148608	ENSG00000184967.6|NOC4L|CSTF2T|CSTF2T	908	+	5.482495	1.0346048	-1.0	-1.0
chr12	132148341	132148456	ENSG00000184967.6|NOC4L|CSTF2T|CSTF2T	918	+	5.5100765	1.0870079	-1.0	-1.0
chr12	132144763	132144868	ENSG00000184967.6|NOC4L|CSTF2T|CSTF2T	913	+	3.6451802	1.0589381	-1.0	-1.0
chr12	132148106	132148256	ENSG00000184967.6|NOC4L|CSTF2T|CSTF2T	950	+	5.8185287	1.2986281	-1.0	-1.0
chr12	132146950	132147055	ENSG00000184967.6|NOC4L|CSTF2T|CSTF2T	906	+	5.4600987	1.0264009	-1.0	-1.0
chr12	132150840	132150975	ENSG00000184967.6|NOC4L|CSTF2T|CSTF2T	946	+	4.8733625	1.2684567	-1.0	-1.0
chr12	132498991	132499096	ENSG00000112787.12|FBRSL1|CSTF2T|CSTF2T	912	+	5.463583	1.055154	-1.0	-1.0
chr12	132549297	132549757	ENSG00000112787.12|FBRSL1|CSTF2T|CSTF2T	970	+	4.06224	1.5207336	-1.0	-1.0
chr12	132563800	132564475	ENSG00000112787.12|FBRSL1|CSTF2T|CSTF2T	965	+	4.7886443	1.4499431	-1.0	-1.0
chr12	132536438	132536848	ENSG00000112787.12|FBRSL1|CSTF2T|CSTF2T	934	+	5.3959236	1.1790378	-1.0	-1.0
chr12	132493616	132494081	ENSG00000112787.12|FBRSL1|CSTF2T|CSTF2T	957	+	5.74882	1.3692663	-1.0	-1.0
chr12	132567551	132567771	ENSG00000112787.12|FBRSL1|CSTF2T|CSTF2T	995	+	5.9696712	2.2664616	-1.0	-1.0
chr12	132572215	132572315	ENSG00000112787.12|FBRSL1|CSTF2T|CSTF2T	916	+	5.49862	1.0781813	-1.0	-1.0
chr12	132499471	132500101	ENSG00000112787.12|FBRSL1|CSTF2T|CSTF2T	967	+	5.966852	1.4765466	-1.0	-1.0
chr12	132506676	132506801	ENSG00000112787.12|FBRSL1|CSTF2T|CSTF2T	917	+	5.512084	1.0795413	-1.0	-1.0
chr12	132534618	132534963	ENSG00000112787.12|FBRSL1|CSTF2T|CSTF2T	969	+	4.571758	1.5075896	-1.0	-1.0
chr12	132536853	132538523	ENSG00000112787.12|FBRSL1|CSTF2T|CSTF2T	973	+	4.998667	1.5690035	-1.0	-1.0
chr12	132523237	132523442	ENSG00000112787.12|FBRSL1|CSTF2T|CSTF2T	922	+	5.546096	1.1052511	-1.0	-1.0
chr12	132533413	132533618	ENSG00000112787.12|FBRSL1|CSTF2T|CSTF2T	964	+	5.0839252	1.440372	-1.0	-1.0
chr12	132503966	132504381	ENSG00000112787.12|FBRSL1|CSTF2T|CSTF2T	928	+	5.5946493	1.1443332	-1.0	-1.0
chr12	132522287	132522497	ENSG00000112787.12|FBRSL1|CSTF2T|CSTF2T	996	+	6.813028	2.4359944	-1.0	-1.0
chr12	132501096	132501321	ENSG00000112787.12|FBRSL1|CSTF2T|CSTF2T	920	+	5.526875	1.0983955	-1.0	-1.0
chr12	132539133	132539318	ENSG00000112787.12|FBRSL1|CSTF2T|CSTF2T	950	+	5.816696	1.3034905	-1.0	-1.0
chr12	132548742	132549292	ENSG00000112787.12|FBRSL1|CSTF2T|CSTF2T	982	+	4.7067714	1.7348778	-1.0	-1.0
chr12	132570575	132570675	ENSG00000112787.12|FBRSL1|CSTF2T|CSTF2T	916	+	5.49862	1.0781813	-1.0	-1.0
chr12	132551932	132552057	ENSG00000112787.12|FBRSL1|CSTF2T|CSTF2T	938	+	5.670527	1.2067723	-1.0	-1.0
chr12	132497071	132497391	ENSG00000112787.12|FBRSL1|CSTF2T|CSTF2T	971	+	6.0415654	1.5317873	-1.0	-1.0
chr12	132556242	132556427	ENSG00000112787.12|FBRSL1|CSTF2T|CSTF2T	924	+	5.0321198	1.1175399	-1.0	-1.0
chr12	132522902	132523102	ENSG00000112787.12|FBRSL1|CSTF2T|CSTF2T	973	+	4.611086	1.564817	-1.0	-1.0
chr12	132544608	132545078	ENSG00000112787.12|FBRSL1|CSTF2T|CSTF2T	973	+	5.0295577	1.5698007	-1.0	-1.0
chr12	132542263	132543208	ENSG00000112787.12|FBRSL1|CSTF2T|CSTF2T	973	+	5.096398	1.5641739	-1.0	-1.0
chr12	132517742	132517997	ENSG00000112787.12|FBRSL1|CSTF2T|CSTF2T	976	+	6.047913	1.6144292	-1.0	-1.0
chr12	132567801	132567916	ENSG00000112787.12|FBRSL1|CSTF2T|CSTF2T	952	+	5.822124	1.3205744	-1.0	-1.0
chr12	132499216	132499446	ENSG00000112787.12|FBRSL1|CSTF2T|CSTF2T	938	+	5.6935163	1.20574	-1.0	-1.0
chr12	132560230	132562040	ENSG00000112787.12|FBRSL1|CSTF2T|CSTF2T	971	+	4.5252643	1.5433182	-1.0	-1.0
chr12	132541148	132541338	ENSG00000112787.12|FBRSL1|CSTF2T|CSTF2T	968	+	5.4149227	1.4977703	-1.0	-1.0
chr12	132538798	132538908	ENSG00000112787.12|FBRSL1|CSTF2T|CSTF2T	916	+	5.485359	1.0733075	-1.0	-1.0
chr12	132553072	132553182	ENSG00000112787.12|FBRSL1|CSTF2T|CSTF2T	918	+	5.5432086	1.0873164	-1.0	-1.0
chr12	132562065	132563005	ENSG00000112787.12|FBRSL1|CSTF2T|CSTF2T	985	+	4.968037	1.8195688	-1.0	-1.0
chr12	132545908	132546068	ENSG00000112787.12|FBRSL1|CSTF2T|CSTF2T	915	+	5.5313807	1.0708323	-1.0	-1.0
chr12	132534423	132534613	ENSG00000112787.12|FBRSL1|CSTF2T|CSTF2T	954	+	5.850146	1.3387676	-1.0	-1.0
chr12	132540733	132541143	ENSG00000112787.12|FBRSL1|CSTF2T|CSTF2T	937	+	5.156353	1.2039453	-1.0	-1.0
chr12	132546073	132547023	ENSG00000112787.12|FBRSL1|CSTF2T|CSTF2T	964	+	5.2736425	1.4438176	-1.0	-1.0
chr12	132568366	132569161	ENSG00000112787.12|FBRSL1|CSTF2T|CSTF2T	960	+	4.6221547	1.3986443	-1.0	-1.0
chr12	132582522	132582662	ENSG00000112787.12|FBRSL1|CSTF2T|CSTF2T	906	+	5.4278274	1.0264099	-1.0	-1.0
chr12	132544083	132544478	ENSG00000112787.12|FBRSL1|CSTF2T|CSTF2T	991	+	5.723407	2.0656493	-1.0	-1.0
chr12	132495196	132495416	ENSG00000112787.12|FBRSL1|CSTF2T|CSTF2T	966	+	5.975755	1.4746894	-1.0	-1.0
chr12	132548542	132548742	ENSG00000112787.12|FBRSL1|CSTF2T|CSTF2T	966	+	4.48799	1.4639294	-1.0	-1.0
chr12	132520592	132520907	ENSG00000112787.12|FBRSL1|CSTF2T|CSTF2T	947	+	5.182224	1.2774832	-1.0	-1.0
chr12	132523772	132524062	ENSG00000112787.12|FBRSL1|CSTF2T|CSTF2T	933	+	4.0468984	1.1729261	-1.0	-1.0
chr12	132500131	132500246	ENSG00000112787.12|FBRSL1|CSTF2T|CSTF2T	921	+	5.548825	1.1000006	-1.0	-1.0
chr12	132509840	132510115	ENSG00000112787.12|FBRSL1|CSTF2T|CSTF2T	945	+	5.5945387	1.2572231	-1.0	-1.0
chr12	132557917	132558207	ENSG00000112787.12|FBRSL1|CSTF2T|CSTF2T	936	+	4.6495056	1.1952463	-1.0	-1.0
chr12	132492351	132492816	ENSG00000112787.12|FBRSL1|CSTF2T|CSTF2T	942	+	4.831315	1.233852	-1.0	-1.0
chr12	132557337	132557452	ENSG00000112787.12|FBRSL1|CSTF2T|CSTF2T	957	+	5.9488883	1.3707609	-1.0	-1.0
chr12	132494646	132494761	ENSG00000112787.12|FBRSL1|CSTF2T|CSTF2T	912	+	5.5324492	1.0549798	-1.0	-1.0
chr12	132526493	132526743	ENSG00000112787.12|FBRSL1|CSTF2T|CSTF2T	971	+	6.0619082	1.5330954	-1.0	-1.0
chr12	132560046	132560206	ENSG00000112787.12|FBRSL1|CSTF2T|CSTF2T	909	+	3.6319718	1.0420976	-1.0	-1.0
chr12	132496051	132496791	ENSG00000112787.12|FBRSL1|CSTF2T|CSTF2T	948	+	5.7099767	1.2854762	-1.0	-1.0
chr12	132497796	132497986	ENSG00000112787.12|FBRSL1|CSTF2T|CSTF2T	932	+	5.6279936	1.1692516	-1.0	-1.0
chr12	132519227	132519487	ENSG00000112787.12|FBRSL1|CSTF2T|CSTF2T	975	+	6.095827	1.5942261	-1.0	-1.0
chr12	132527988	132529743	ENSG00000112787.12|FBRSL1|CSTF2T|CSTF2T	989	+	5.876042	1.9397981	-1.0	-1.0
chr12	132551522	132551662	ENSG00000112787.12|FBRSL1|CSTF2T|CSTF2T	939	+	5.686693	1.2180537	-1.0	-1.0
chr12	132555937	132556097	ENSG00000112787.12|FBRSL1|CSTF2T|CSTF2T	923	+	5.6471615	1.1138918	-1.0	-1.0
chr12	132527668	132527888	ENSG00000112787.12|FBRSL1|CSTF2T|CSTF2T	964	+	5.740112	1.4394661	-1.0	-1.0
chr12	132541873	132542258	ENSG00000112787.12|FBRSL1|CSTF2T|CSTF2T	962	+	4.255975	1.4203138	-1.0	-1.0
chr12	132547868	132547973	ENSG00000112787.12|FBRSL1|CSTF2T|CSTF2T	912	+	5.533564	1.0556107	-1.0	-1.0
chr12	132565100	132565295	ENSG00000112787.12|FBRSL1|CSTF2T|CSTF2T	966	+	5.183661	1.4709591	-1.0	-1.0
chr12	132548047	132548397	ENSG00000112787.12|FBRSL1|CSTF2T|CSTF2T	973	+	5.212805	1.565311	-1.0	-1.0
chr12	132565345	132565505	ENSG00000112787.12|FBRSL1|CSTF2T|CSTF2T	962	+	5.641591	1.4151584	-1.0	-1.0
chr12	132510980	132511635	ENSG00000112787.12|FBRSL1|CSTF2T|CSTF2T	966	+	5.731528	1.467185	-1.0	-1.0
chr12	132501991	132502171	ENSG00000112787.12|FBRSL1|CSTF2T|CSTF2T	939	+	4.696333	1.2117113	-1.0	-1.0
chr12	132510565	132510695	ENSG00000112787.12|FBRSL1|CSTF2T|CSTF2T	951	+	5.812101	1.313965	-1.0	-1.0
chr12	132538913	132539058	ENSG00000112787.12|FBRSL1|CSTF2T|CSTF2T	939	+	5.072702	1.2155588	-1.0	-1.0
chr12	132514137	132514317	ENSG00000112787.12|FBRSL1|CSTF2T|CSTF2T	937	+	5.6686463	1.1996872	-1.0	-1.0
chr12	132522762	132522872	ENSG00000112787.12|FBRSL1|CSTF2T|CSTF2T	916	+	5.50134	1.0763651	-1.0	-1.0
chr12	132563385	132563790	ENSG00000112787.12|FBRSL1|CSTF2T|CSTF2T	955	+	4.6488786	1.3484949	-1.0	-1.0
chr12	132492891	132493086	ENSG00000112787.12|FBRSL1|CSTF2T|CSTF2T	934	+	4.7847266	1.1829152	-1.0	-1.0
chr12	132493091	132493191	ENSG00000112787.12|FBRSL1|CSTF2T|CSTF2T	913	+	5.4860086	1.062386	-1.0	-1.0
chr12	132500616	132500751	ENSG00000112787.12|FBRSL1|CSTF2T|CSTF2T	916	+	5.511261	1.0745872	-1.0	-1.0
chr12	132534998	132535858	ENSG00000112787.12|FBRSL1|CSTF2T|CSTF2T	974	+	4.608188	1.5812459	-1.0	-1.0
chr12	132547268	132547673	ENSG00000112787.12|FBRSL1|CSTF2T|CSTF2T	954	+	5.8289366	1.3385854	-1.0	-1.0
chr12	132521532	132521792	ENSG00000112787.12|FBRSL1|CSTF2T|CSTF2T	958	+	5.174746	1.3812526	-1.0	-1.0
chr12	132527143	132527478	ENSG00000112787.12|FBRSL1|CSTF2T|CSTF2T	956	+	5.2358556	1.3558359	-1.0	-1.0
chr12	132536238	132536418	ENSG00000112787.12|FBRSL1|CSTF2T|CSTF2T	930	+	4.247457	1.1554582	-1.0	-1.0
chr12	132503311	132503856	ENSG00000112787.12|FBRSL1|CSTF2T|CSTF2T	952	+	5.8194146	1.3172252	-1.0	-1.0
chr12	132552892	132553067	ENSG00000112787.12|FBRSL1|CSTF2T|CSTF2T	910	+	4.3247066	1.047617	-1.0	-1.0
chr12	132529823	132530148	ENSG00000112787.12|FBRSL1|CSTF2T|CSTF2T	950	+	5.8175125	1.305265	-1.0	-1.0
chr12	132516592	132516707	ENSG00000112787.12|FBRSL1|CSTF2T|CSTF2T	912	+	5.471114	1.0531797	-1.0	-1.0
chr12	132555777	132555922	ENSG00000112787.12|FBRSL1|CSTF2T|CSTF2T	920	+	3.689681	1.0944481	-1.0	-1.0
chr12	132495456	132495716	ENSG00000112787.12|FBRSL1|CSTF2T|CSTF2T	940	+	5.692356	1.2239095	-1.0	-1.0
chr12	132502376	132502481	ENSG00000112787.12|FBRSL1|CSTF2T|CSTF2T	910	+	5.4562197	1.0439736	-1.0	-1.0
chr12	132520967	132521387	ENSG00000112787.12|FBRSL1|CSTF2T|CSTF2T	956	+	4.870608	1.3581554	-1.0	-1.0
chr12	132559552	132559912	ENSG00000112787.12|FBRSL1|CSTF2T|CSTF2T	957	+	4.0360723	1.3657622	-1.0	-1.0
chr12	132501626	132501811	ENSG00000112787.12|FBRSL1|CSTF2T|CSTF2T	938	+	5.683447	1.2104735	-1.0	-1.0
chr12	132553357	132553472	ENSG00000112787.12|FBRSL1|CSTF2T|CSTF2T	918	+	5.5056605	1.0856428	-1.0	-1.0
chr12	132494136	132494321	ENSG00000112787.12|FBRSL1|CSTF2T|CSTF2T	921	+	5.543389	1.1045874	-1.0	-1.0
chr12	132549762	132551007	ENSG00000112787.12|FBRSL1|CSTF2T|CSTF2T	985	+	4.989683	1.8159633	-1.0	-1.0
chr12	132510705	132510975	ENSG00000112787.12|FBRSL1|CSTF2T|CSTF2T	949	+	4.0748053	1.292302	-1.0	-1.0
chr12	132555047	132555257	ENSG00000112787.12|FBRSL1|CSTF2T|CSTF2T	977	+	4.8500075	1.6385791	-1.0	-1.0
chr12	132557457	132557752	ENSG00000112787.12|FBRSL1|CSTF2T|CSTF2T	983	+	5.255784	1.7646191	-1.0	-1.0
chr12	132498216	132498341	ENSG00000112787.12|FBRSL1|CSTF2T|CSTF2T	906	+	5.466379	1.0257448	-1.0	-1.0
chr12	132490866	132490966	ENSG00000112787.12|FBRSL1|CSTF2T|CSTF2T	909	+	5.505382	1.039793	-1.0	-1.0
chr12	132496901	132497036	ENSG00000112787.12|FBRSL1|CSTF2T|CSTF2T	903	+	5.4076557	1.0130246	-1.0	-1.0
chr12	132490440	132490570	ENSG00000112787.12|FBRSL1|CSTF2T|CSTF2T	928	+	5.613674	1.1436548	-1.0	-1.0
chr12	132513002	132513132	ENSG00000112787.12|FBRSL1|CSTF2T|CSTF2T	917	+	5.5101895	1.0792879	-1.0	-1.0
chr12	132511952	132512572	ENSG00000112787.12|FBRSL1|CSTF2T|CSTF2T	961	+	5.5871983	1.4116154	-1.0	-1.0
chr12	132569166	132569691	ENSG00000112787.12|FBRSL1|CSTF2T|CSTF2T	983	+	4.9733596	1.7699091	-1.0	-1.0
chr12	132565510	132565785	ENSG00000112787.12|FBRSL1|CSTF2T|CSTF2T	941	+	3.6248698	1.2321763	-1.0	-1.0
chr12	132530163	132532268	ENSG00000112787.12|FBRSL1|CSTF2T|CSTF2T	984	+	5.1198845	1.7908427	-1.0	-1.0
chr12	132573612	132573712	ENSG00000112787.12|FBRSL1|CSTF2T|CSTF2T	911	+	5.4731846	1.0482881	-1.0	-1.0
chr12	132553552	132553682	ENSG00000112787.12|FBRSL1|CSTF2T|CSTF2T	924	+	5.561123	1.1176937	-1.0	-1.0
chr12	132494421	132494521	ENSG00000112787.12|FBRSL1|CSTF2T|CSTF2T	902	+	5.492134	1.0108881	-1.0	-1.0
chr12	132555517	132555697	ENSG00000112787.12|FBRSL1|CSTF2T|CSTF2T	918	+	5.5301065	1.086416	-1.0	-1.0
chr12	132541343	132541853	ENSG00000112787.12|FBRSL1|CSTF2T|CSTF2T	955	+	5.3009667	1.3421391	-1.0	-1.0
chr12	132556852	132557177	ENSG00000112787.12|FBRSL1|CSTF2T|CSTF2T	940	+	3.9829583	1.2224107	-1.0	-1.0
chr12	132513162	132514087	ENSG00000112787.12|FBRSL1|CSTF2T|CSTF2T	978	+	5.6017456	1.6621774	-1.0	-1.0
chr12	132524552	132524662	ENSG00000112787.12|FBRSL1|CSTF2T|CSTF2T	911	+	5.498886	1.050391	-1.0	-1.0
chr12	132514847	132515087	ENSG00000112787.12|FBRSL1|CSTF2T|CSTF2T	927	+	4.531099	1.1387395	-1.0	-1.0
chr12	132498001	132498196	ENSG00000112787.12|FBRSL1|CSTF2T|CSTF2T	935	+	5.663182	1.1892008	-1.0	-1.0
chr12	132516947	132517102	ENSG00000112787.12|FBRSL1|CSTF2T|CSTF2T	910	+	4.482579	1.044209	-1.0	-1.0
chr12	132517462	132517742	ENSG00000112787.12|FBRSL1|CSTF2T|CSTF2T	958	+	5.8630657	1.3718777	-1.0	-1.0
chr12	132535878	132535993	ENSG00000112787.12|FBRSL1|CSTF2T|CSTF2T	918	+	5.5099273	1.0887712	-1.0	-1.0
chr12	132564840	132565095	ENSG00000112787.12|FBRSL1|CSTF2T|CSTF2T	927	+	2.8119977	1.1338172	-1.0	-1.0
chr12	132554142	132554302	ENSG00000112787.12|FBRSL1|CSTF2T|CSTF2T	951	+	5.8169923	1.3116468	-1.0	-1.0
chr12	132501451	132501561	ENSG00000112787.12|FBRSL1|CSTF2T|CSTF2T	927	+	5.574995	1.1364211	-1.0	-1.0
chr12	132543348	132544053	ENSG00000112787.12|FBRSL1|CSTF2T|CSTF2T	947	+	4.3387623	1.2774994	-1.0	-1.0
chr12	132533743	132534368	ENSG00000112787.12|FBRSL1|CSTF2T|CSTF2T	988	+	6.161197	1.9378879	-1.0	-1.0
chr12	132505611	132505731	ENSG00000112787.12|FBRSL1|CSTF2T|CSTF2T	912	+	5.463759	1.0569822	-1.0	-1.0
chr12	132535998	132536208	ENSG00000112787.12|FBRSL1|CSTF2T|CSTF2T	945	+	5.736333	1.261605	-1.0	-1.0
chr12	132565815	132566220	ENSG00000112787.12|FBRSL1|CSTF2T|CSTF2T	982	+	4.745922	1.7524219	-1.0	-1.0
chr12	132512607	132512882	ENSG00000112787.12|FBRSL1|CSTF2T|CSTF2T	985	+	6.015052	1.8313607	-1.0	-1.0
chr12	132491116	132491416	ENSG00000112787.12|FBRSL1|CSTF2T|CSTF2T	949	+	5.7974133	1.2908213	-1.0	-1.0
chr12	132552377	132552512	ENSG00000112787.12|FBRSL1|CSTF2T|CSTF2T	922	+	5.5698795	1.1097082	-1.0	-1.0
chr12	132532463	132532583	ENSG00000112787.12|FBRSL1|CSTF2T|CSTF2T	936	+	4.731209	1.1939881	-1.0	-1.0
chr12	132566715	132567365	ENSG00000112787.12|FBRSL1|CSTF2T|CSTF2T	958	+	5.117013	1.3785454	-1.0	-1.0
chr12	132497551	132497676	ENSG00000112787.12|FBRSL1|CSTF2T|CSTF2T	922	+	5.53717	1.1084632	-1.0	-1.0
chr12	132524892	132525362	ENSG00000112787.12|FBRSL1|CSTF2T|CSTF2T	950	+	5.248484	1.2974948	-1.0	-1.0
chr12	132545238	132545858	ENSG00000112787.12|FBRSL1|CSTF2T|CSTF2T	964	+	5.729797	1.4468806	-1.0	-1.0
chr12	132526773	132527063	ENSG00000112787.12|FBRSL1|CSTF2T|CSTF2T	954	+	5.693398	1.3339192	-1.0	-1.0
chr12	132521892	132522212	ENSG00000112787.12|FBRSL1|CSTF2T|CSTF2T	966	+	5.677554	1.4665954	-1.0	-1.0
chr12	132532638	132532968	ENSG00000112787.12|FBRSL1|CSTF2T|CSTF2T	995	+	5.9047194	2.2990525	-1.0	-1.0
chr12	132523637	132523752	ENSG00000112787.12|FBRSL1|CSTF2T|CSTF2T	917	+	5.51954	1.078971	-1.0	-1.0
chr12	132505286	132505411	ENSG00000112787.12|FBRSL1|CSTF2T|CSTF2T	910	+	5.4495683	1.0473988	-1.0	-1.0
chr12	132498566	132498871	ENSG00000112787.12|FBRSL1|CSTF2T|CSTF2T	969	+	6.050869	1.5106136	-1.0	-1.0
chr12	132495041	132495196	ENSG00000112787.12|FBRSL1|CSTF2T|CSTF2T	919	+	3.7268782	1.0919235	-1.0	-1.0
chr12	132520362	132520502	ENSG00000112787.12|FBRSL1|CSTF2T|CSTF2T	914	+	4.1120315	1.0646322	-1.0	-1.0
chr12	132506166	132506366	ENSG00000112787.12|FBRSL1|CSTF2T|CSTF2T	961	+	4.848926	1.4092947	-1.0	-1.0
chr12	132514367	132514667	ENSG00000112787.12|FBRSL1|CSTF2T|CSTF2T	916	+	5.4972973	1.074527	-1.0	-1.0
chr12	132566420	132566550	ENSG00000112787.12|FBRSL1|CSTF2T|CSTF2T	913	+	5.5102715	1.059962	-1.0	-1.0
chr12	132558212	132559502	ENSG00000112787.12|FBRSL1|CSTF2T|CSTF2T	976	+	4.8126903	1.6166934	-1.0	-1.0
chr12	132507558	132507673	ENSG00000112787.12|FBRSL1|CSTF2T|CSTF2T	926	+	5.5764623	1.1304324	-1.0	-1.0
chr12	132510215	132510495	ENSG00000112787.12|FBRSL1|CSTF2T|CSTF2T	929	+	5.630501	1.1465877	-1.0	-1.0
chr12	132491461	132491936	ENSG00000112787.12|FBRSL1|CSTF2T|CSTF2T	949	+	5.7309413	1.290094	-1.0	-1.0
chr12	132566560	132566660	ENSG00000112787.12|FBRSL1|CSTF2T|CSTF2T	907	+	2.960103	1.031206	-1.0	-1.0
chr12	132553687	132553787	ENSG00000112787.12|FBRSL1|CSTF2T|CSTF2T	903	+	2.9354742	1.0150471	-1.0	-1.0
chr12	132526103	132526483	ENSG00000112787.12|FBRSL1|CSTF2T|CSTF2T	960	+	5.4835505	1.3958852	-1.0	-1.0
chr12	132554932	132555042	ENSG00000112787.12|FBRSL1|CSTF2T|CSTF2T	917	+	5.593623	1.0825804	-1.0	-1.0
chr12	132493306	132493411	ENSG00000112787.12|FBRSL1|CSTF2T|CSTF2T	948	+	5.763876	1.2801178	-1.0	-1.0
chr12	132568121	132568301	ENSG00000112787.12|FBRSL1|CSTF2T|CSTF2T	957	+	4.8868375	1.3659749	-1.0	-1.0
chr12	132538578	132538783	ENSG00000112787.12|FBRSL1|CSTF2T|CSTF2T	924	+	5.5741277	1.1187128	-1.0	-1.0
chr12	132550748	132551013	ENSG00000280287.1|AC131212.3|CSTF2T|CSTF2T	937	+	4.5475044	1.1994443	-1.0	-1.0
chr12	132551523	132551663	ENSG00000280287.1|AC131212.3|CSTF2T|CSTF2T	939	+	5.680196	1.2124791	-1.0	-1.0
chr12	132553553	132553683	ENSG00000280287.1|AC131212.3|CSTF2T|CSTF2T	922	+	5.552105	1.1084987	-1.0	-1.0
chr12	132553353	132553473	ENSG00000280287.1|AC131212.3|CSTF2T|CSTF2T	923	+	5.544039	1.1149766	-1.0	-1.0
chr12	132553688	132553788	ENSG00000280287.1|AC131212.3|CSTF2T|CSTF2T	903	+	2.9354742	1.0150471	-1.0	-1.0
chr12	132552373	132552508	ENSG00000280287.1|AC131212.3|CSTF2T|CSTF2T	919	+	5.5367804	1.0895158	-1.0	-1.0
chr12	132553073	132553183	ENSG00000280287.1|AC131212.3|CSTF2T|CSTF2T	922	+	5.565896	1.1053678	-1.0	-1.0
chr12	132552893	132553068	ENSG00000280287.1|AC131212.3|CSTF2T|CSTF2T	911	+	4.3280916	1.0491143	-1.0	-1.0
chr12	132551933	132552058	ENSG00000280287.1|AC131212.3|CSTF2T|CSTF2T	938	+	5.671218	1.2068931	-1.0	-1.0
chr12	132554143	132554303	ENSG00000280287.1|AC131212.3|CSTF2T|CSTF2T	951	+	5.81109	1.308377	-1.0	-1.0
chr12	132565815	132566220	ENSG00000279700.1|AC131212.2|CSTF2T|CSTF2T	982	+	4.745922	1.7524321	-1.0	-1.0
chr12	132565100	132565295	ENSG00000279700.1|AC131212.2|CSTF2T|CSTF2T	966	+	5.183661	1.4709666	-1.0	-1.0
chr12	132565510	132565785	ENSG00000279700.1|AC131212.2|CSTF2T|CSTF2T	941	+	3.6248698	1.2321773	-1.0	-1.0
chr12	132565345	132565505	ENSG00000279700.1|AC131212.2|CSTF2T|CSTF2T	962	+	5.641591	1.4151584	-1.0	-1.0
chr12	132622558	132622758	ENSG00000280311.1|AC131212.4|CSTF2T|CSTF2T	960	-	5.9796805	1.3970804	-1.0	-1.0
chr12	132622073	132622383	ENSG00000280311.1|AC131212.4|CSTF2T|CSTF2T	979	-	6.1794324	1.6774851	-1.0	-1.0
chr12	132675007	132675307	ENSG00000177084.16|POLE|CSTF2T|CSTF2T	965	-	5.965152	1.4514558	-1.0	-1.0
chr12	132685254	132685409	ENSG00000177084.16|POLE|CSTF2T|CSTF2T	924	-	5.5489383	1.1172959	-1.0	-1.0
chr12	132664752	132664897	ENSG00000177084.16|POLE|CSTF2T|CSTF2T	925	-	5.6093416	1.1256392	-1.0	-1.0
chr12	132665082	132665247	ENSG00000177084.16|POLE|CSTF2T|CSTF2T	908	-	4.072879	1.0352664	-1.0	-1.0
chr12	132674282	132674647	ENSG00000177084.16|POLE|CSTF2T|CSTF2T	965	-	3.7986042	1.4546652	-1.0	-1.0
chr12	132674052	132674207	ENSG00000177084.16|POLE|CSTF2T|CSTF2T	961	-	5.9046383	1.4126533	-1.0	-1.0
chr12	132674687	132674922	ENSG00000177084.16|POLE|CSTF2T|CSTF2T	998	-	4.5642214	2.737437	-1.0	-1.0
chr12	132719166	132719311	ENSG00000247077.6|PGAM5|CSTF2T|CSTF2T	971	+	4.134712	1.5317047	-1.0	-1.0
chr12	132718525	132718761	ENSG00000247077.6|PGAM5|CSTF2T|CSTF2T	998	+	6.937067	2.6285481	-1.0	-1.0
chr12	132719346	132719956	ENSG00000247077.6|PGAM5|CSTF2T|CSTF2T	962	+	5.46004	1.4181805	-1.0	-1.0
chr12	132717321	132717431	ENSG00000247077.6|PGAM5|CSTF2T|CSTF2T	917	+	5.4997587	1.0815333	-1.0	-1.0
chr12	132718210	132718360	ENSG00000247077.6|PGAM5|CSTF2T|CSTF2T	912	+	5.463364	1.0557357	-1.0	-1.0
chr12	132718761	132719161	ENSG00000247077.6|PGAM5|CSTF2T|CSTF2T	979	+	6.18152	1.6706624	-1.0	-1.0
chr12	132760739	132761404	ENSG00000176915.14|ANKLE2|CSTF2T|CSTF2T	964	-	4.2594604	1.4457866	-1.0	-1.0
chr12	132742558	132743093	ENSG00000176915.14|ANKLE2|CSTF2T|CSTF2T	993	-	5.0075717	2.1733894	-1.0	-1.0
chr12	132742313	132742548	ENSG00000176915.14|ANKLE2|CSTF2T|CSTF2T	975	-	4.674185	1.6075516	-1.0	-1.0
chr12	132828326	132828521	ENSG00000090615.14|GOLGA3|CSTF2T|CSTF2T	983	-	2.4873264	1.7571409	-1.0	-1.0
chr12	132812939	132813124	ENSG00000090615.14|GOLGA3|CSTF2T|CSTF2T	969	-	6.0858793	1.5100477	-1.0	-1.0
chr12	132816822	132817197	ENSG00000090615.14|GOLGA3|CSTF2T|CSTF2T	998	-	4.8139386	2.7791255	-1.0	-1.0
chr12	132827371	132827516	ENSG00000090615.14|GOLGA3|CSTF2T|CSTF2T	913	-	2.7228916	1.0609765	-1.0	-1.0
chr12	132779600	132780695	ENSG00000090615.14|GOLGA3|CSTF2T|CSTF2T	978	-	4.358799	1.6528234	-1.0	-1.0
chr12	132826901	132827306	ENSG00000090615.14|GOLGA3|CSTF2T|CSTF2T	943	-	2.5409808	1.2471706	-1.0	-1.0
chr12	132793688	132794033	ENSG00000090615.14|GOLGA3|CSTF2T|CSTF2T	982	-	4.6015773	1.7455627	-1.0	-1.0
chr12	132825186	132825506	ENSG00000090615.14|GOLGA3|CSTF2T|CSTF2T	948	-	2.4507627	1.2799133	-1.0	-1.0
chr12	132787877	132788232	ENSG00000090615.14|GOLGA3|CSTF2T|CSTF2T	993	-	5.9713144	2.1286483	-1.0	-1.0
chr12	132788247	132789017	ENSG00000090615.14|GOLGA3|CSTF2T|CSTF2T	996	-	6.075608	2.3501644	-1.0	-1.0
chr12	132817977	132818162	ENSG00000090615.14|GOLGA3|CSTF2T|CSTF2T	953	-	4.472724	1.3297143	-1.0	-1.0
chr12	132828611	132828811	ENSG00000090615.14|GOLGA3|CSTF2T|CSTF2T	966	-	2.826223	1.4641382	-1.0	-1.0
chr12	132786787	132786962	ENSG00000090615.14|GOLGA3|CSTF2T|CSTF2T	966	-	5.9940114	1.4633068	-1.0	-1.0
chr12	132807648	132807883	ENSG00000090615.14|GOLGA3|CSTF2T|CSTF2T	999	-	7.1102057	2.982327	-1.0	-1.0
chr12	132787237	132787712	ENSG00000090615.14|GOLGA3|CSTF2T|CSTF2T	997	-	6.2760477	2.5580144	-1.0	-1.0
chr12	132792323	132793093	ENSG00000090615.14|GOLGA3|CSTF2T|CSTF2T	991	-	3.8340523	2.067861	-1.0	-1.0
chr12	132827902	132828326	ENSG00000090615.14|GOLGA3|CSTF2T|CSTF2T	977	-	2.5808997	1.6380684	-1.0	-1.0
chr12	132791733	132791983	ENSG00000090615.14|GOLGA3|CSTF2T|CSTF2T	954	-	4.9931784	1.334747	-1.0	-1.0
chr12	132803519	132803634	ENSG00000090615.14|GOLGA3|CSTF2T|CSTF2T	914	-	5.4832244	1.0678161	-1.0	-1.0
chr12	132792153	132792293	ENSG00000090615.14|GOLGA3|CSTF2T|CSTF2T	936	-	3.569899	1.1926003	-1.0	-1.0
chr12	132784642	132784812	ENSG00000090615.14|GOLGA3|CSTF2T|CSTF2T	924	-	5.5831122	1.1211056	-1.0	-1.0
chr12	132816354	132816524	ENSG00000090615.14|GOLGA3|CSTF2T|CSTF2T	921	-	4.533086	1.0999738	-1.0	-1.0
chr12	132953067	132953232	ENSG00000072609.17|CHFR|CSTF2T|CSTF2T	911	-	5.5827365	1.0523776	-1.0	-1.0
chr12	132827621	132827721	ENSG00000072609.17|CHFR|CSTF2T|CSTF2T	927	-	2.5528512	1.1382673	-1.0	-1.0
chr12	132953242	132953397	ENSG00000072609.17|CHFR|CSTF2T|CSTF2T	920	-	5.518256	1.0962155	-1.0	-1.0
chr12	132955657	132955822	ENSG00000072609.17|CHFR|CSTF2T|CSTF2T	941	-	5.71575	1.227865	-1.0	-1.0
chr12	132955887	132955992	ENSG00000072609.17|CHFR|CSTF2T|CSTF2T	910	-	5.4562197	1.0439736	-1.0	-1.0
chr12	132827901	132828521	ENSG00000072609.17|CHFR|CSTF2T|CSTF2T	978	-	2.5584915	1.656634	-1.0	-1.0
chr12	132827371	132827516	ENSG00000072609.17|CHFR|CSTF2T|CSTF2T	913	-	2.7228916	1.0609225	-1.0	-1.0
chr12	132828611	132828811	ENSG00000072609.17|CHFR|CSTF2T|CSTF2T	966	-	2.826223	1.4641055	-1.0	-1.0
chr12	132952827	132953062	ENSG00000072609.17|CHFR|CSTF2T|CSTF2T	964	-	5.9491935	1.4492664	-1.0	-1.0
chr12	132955282	132955472	ENSG00000072609.17|CHFR|CSTF2T|CSTF2T	907	-	5.444998	1.0323286	-1.0	-1.0
chr12	132826901	132827306	ENSG00000072609.17|CHFR|CSTF2T|CSTF2T	943	-	2.5409808	1.2471668	-1.0	-1.0
chr12	132955037	132955202	ENSG00000072609.17|CHFR|CSTF2T|CSTF2T	910	-	5.489189	1.0443935	-1.0	-1.0
chr12	132956102	132956237	ENSG00000072609.17|CHFR|CSTF2T|CSTF2T	962	-	5.975692	1.4179693	-1.0	-1.0
chr12	132825186	132825506	ENSG00000072609.17|CHFR|CSTF2T|CSTF2T	948	-	2.4507627	1.2799224	-1.0	-1.0
chr12	132953667	132954407	ENSG00000072609.17|CHFR|CSTF2T|CSTF2T	967	-	5.9583216	1.4787358	-1.0	-1.0
chr12	132954477	132954987	ENSG00000072609.17|CHFR|CSTF2T|CSTF2T	967	-	5.056447	1.4775426	-1.0	-1.0
chr12	132953240	132953395	ENSG00000196458.10|ZNF605|CSTF2T|CSTF2T	919	-	5.5101833	1.09072	-1.0	-1.0
chr12	132955890	132955990	ENSG00000196458.10|ZNF605|CSTF2T|CSTF2T	906	-	5.42643	1.0255611	-1.0	-1.0
chr12	132953065	132953230	ENSG00000196458.10|ZNF605|CSTF2T|CSTF2T	912	-	5.5905533	1.0567718	-1.0	-1.0
chr12	132955655	132955820	ENSG00000196458.10|ZNF605|CSTF2T|CSTF2T	941	-	5.7181787	1.2292583	-1.0	-1.0
chr12	132956100	132956242	ENSG00000196458.10|ZNF605|CSTF2T|CSTF2T	962	-	5.973192	1.4191333	-1.0	-1.0
chr12	132954475	132954985	ENSG00000196458.10|ZNF605|CSTF2T|CSTF2T	967	-	5.053814	1.4766608	-1.0	-1.0
chr12	132955035	132955205	ENSG00000196458.10|ZNF605|CSTF2T|CSTF2T	906	-	5.4600987	1.0264009	-1.0	-1.0
chr12	132953665	132954410	ENSG00000196458.10|ZNF605|CSTF2T|CSTF2T	966	-	5.954097	1.474026	-1.0	-1.0
chr12	132955290	132955475	ENSG00000196458.10|ZNF605|CSTF2T|CSTF2T	906	-	5.43879	1.0271502	-1.0	-1.0
chr12	132952825	132953065	ENSG00000196458.10|ZNF605|CSTF2T|CSTF2T	962	-	5.919939	1.4222733	-1.0	-1.0
chr12	133059553	133059748	ENSG00000198040.10|ZNF84|CSTF2T|CSTF2T	961	+	5.8971953	1.4067739	-1.0	-1.0
chr12	133037604	133037784	ENSG00000198040.10|ZNF84|CSTF2T|CSTF2T	929	+	3.7938225	1.1506243	-1.0	-1.0
chr13	19959386	19959566	ENSG00000121741.16|ZMYM2|CSTF2T|CSTF2T	958	+	4.629048	1.3725375	-1.0	-1.0
chr13	19959576	19959836	ENSG00000121741.16|ZMYM2|CSTF2T|CSTF2T	916	+	5.4992995	1.0766802	-1.0	-1.0
chr13	20043688	20043788	ENSG00000121741.16|ZMYM2|CSTF2T|CSTF2T	902	+	5.4130707	1.0094374	-1.0	-1.0
chr13	20023318	20023418	ENSG00000121741.16|ZMYM2|CSTF2T|CSTF2T	935	+	5.6441126	1.1870995	-1.0	-1.0
chr13	20022698	20022938	ENSG00000121741.16|ZMYM2|CSTF2T|CSTF2T	1000	+	4.458057	3.6834507	-1.0	-1.0
chr13	19958866	19959051	ENSG00000121741.16|ZMYM2|CSTF2T|CSTF2T	949	+	5.578101	1.2889302	-1.0	-1.0
chr13	19959121	19959281	ENSG00000121741.16|ZMYM2|CSTF2T|CSTF2T	931	+	4.561039	1.1635906	-1.0	-1.0
chr13	21147956	21148116	ENSG00000150459.12|SAP18|CSTF2T|CSTF2T	916	+	5.4918294	1.0762222	-1.0	-1.0
chr13	21147566	21147666	ENSG00000150459.12|SAP18|CSTF2T|CSTF2T	902	+	5.4130707	1.0094374	-1.0	-1.0
chr13	23946219	23946782	ENSG00000196593.9|ANKRD20A19P|CSTF2T|CSTF2T	994	-	4.821148	2.230793	-1.0	-1.0
chr13	23945874	23946209	ENSG00000196593.9|ANKRD20A19P|CSTF2T|CSTF2T	998	-	6.940638	2.7741091	-1.0	-1.0
chr13	24507367	24507542	ENSG00000102699.5|PARP4|CSTF2T|CSTF2T	938	-	4.449354	1.2106818	-1.0	-1.0
chr13	24507812	24508022	ENSG00000102699.5|PARP4|CSTF2T|CSTF2T	994	-	5.9637356	2.1889358	-1.0	-1.0
chr13	24891155	24891260	ENSG00000151849.14|CENPJ|CSTF2T|CSTF2T	911	-	5.4525447	1.0486581	-1.0	-1.0
chr13	24889855	24889955	ENSG00000151849.14|CENPJ|CSTF2T|CSTF2T	902	-	5.4467096	1.0068235	-1.0	-1.0
chr13	24892370	24892560	ENSG00000151849.14|CENPJ|CSTF2T|CSTF2T	960	-	5.8285985	1.3965414	-1.0	-1.0
chr13	24889050	24889169	ENSG00000151849.14|CENPJ|CSTF2T|CSTF2T	971	-	3.8613176	1.5432553	-1.0	-1.0
chr13	24891395	24891975	ENSG00000151849.14|CENPJ|CSTF2T|CSTF2T	969	-	4.4682097	1.5120459	-1.0	-1.0
chr13	25342416	25342521	ENSG00000139496.15|NUP58|CSTF2T|CSTF2T	948	+	5.7478337	1.2812202	-1.0	-1.0
chr13	26212651	26212756	ENSG00000127870.16|RNF6|CSTF2T|CSTF2T	906	-	5.42643	1.0255611	-1.0	-1.0
chr13	27171601	27171891	ENSG00000152484.13|USP12|CSTF2T|CSTF2T	958	-	4.9679303	1.373572	-1.0	-1.0
chr13	27170854	27171591	ENSG00000152484.13|USP12|CSTF2T|CSTF2T	999	-	5.738052	2.8595448	-1.0	-1.0
chr13	27093608	27093803	ENSG00000152484.13|USP12|CSTF2T|CSTF2T	984	-	5.952823	1.805793	-1.0	-1.0
chr13	27170424	27170799	ENSG00000152484.13|USP12|CSTF2T|CSTF2T	980	-	5.7457123	1.7046885	-1.0	-1.0
chr13	27169856	27170090	ENSG00000152484.13|USP12|CSTF2T|CSTF2T	981	-	3.6445131	1.7274615	-1.0	-1.0
chr13	27169051	27169186	ENSG00000152484.13|USP12|CSTF2T|CSTF2T	917	-	5.5017166	1.0806948	-1.0	-1.0
chr13	27125006	27125206	ENSG00000152484.13|USP12|CSTF2T|CSTF2T	976	-	5.399872	1.6228546	-1.0	-1.0
chr13	27256495	27256691	ENSG00000122026.10|RPL21|CSTF2T|CSTF2T	984	+	6.287813	1.7846553	-1.0	-1.0
chr13	28139087	28139982	ENSG00000152520.13|PAN3|CSTF2T|CSTF2T	982	+	4.9271345	1.7457815	-1.0	-1.0
chr13	28138705	28139055	ENSG00000152520.13|PAN3|CSTF2T|CSTF2T	983	+	5.3340135	1.771714	-1.0	-1.0
chr13	28138505	28138695	ENSG00000152520.13|PAN3|CSTF2T|CSTF2T	925	+	4.727413	1.124265	-1.0	-1.0
chr13	29594687	29594812	ENSG00000139514.12|SLC7A1|CSTF2T|CSTF2T	912	-	5.4665203	1.0565499	-1.0	-1.0
chr13	29594857	29595132	ENSG00000139514.12|SLC7A1|CSTF2T|CSTF2T	973	-	5.8541274	1.5610183	-1.0	-1.0
chr13	29595137	29595362	ENSG00000139514.12|SLC7A1|CSTF2T|CSTF2T	986	-	5.9738145	1.8578053	-1.0	-1.0
chr13	30465347	30465512	ENSG00000189403.14|HMGB1|CSTF2T|CSTF2T	924	-	3.8159747	1.1202323	-1.0	-1.0
chr13	30465582	30465772	ENSG00000189403.14|HMGB1|CSTF2T|CSTF2T	926	-	4.074194	1.1324813	-1.0	-1.0
chr13	30465242	30465342	ENSG00000189403.14|HMGB1|CSTF2T|CSTF2T	902	-	5.4130707	1.0094374	-1.0	-1.0
chr13	30465072	30465237	ENSG00000189403.14|HMGB1|CSTF2T|CSTF2T	967	-	5.9923315	1.4779649	-1.0	-1.0
chr13	30464490	30464605	ENSG00000189403.14|HMGB1|CSTF2T|CSTF2T	953	-	5.864171	1.3323474	-1.0	-1.0
chr13	30464365	30464480	ENSG00000189403.14|HMGB1|CSTF2T|CSTF2T	933	-	4.2775536	1.1750088	-1.0	-1.0
chr13	32504170	32504340	ENSG00000244754.8|N4BP2L2|CSTF2T|CSTF2T	929	-	5.6162195	1.1499506	-1.0	-1.0
chr13	36345894	36346219	ENSG00000133104.12|SPART|CSTF2T|CSTF2T	946	-	4.350165	1.2657729	-1.0	-1.0
chr13	36346493	36346581	ENSG00000133104.12|SPART|CSTF2T|CSTF2T	957	-	5.8685794	1.3632549	-1.0	-1.0
chr13	36346318	36346488	ENSG00000133104.12|SPART|CSTF2T|CSTF2T	974	-	6.1631994	1.5911891	-1.0	-1.0
chr13	39012082	39012182	ENSG00000120685.19|PROSER1|CSTF2T|CSTF2T	922	-	5.547735	1.1052742	-1.0	-1.0
chr13	39012745	39012915	ENSG00000120685.19|PROSER1|CSTF2T|CSTF2T	981	-	5.3721523	1.7260295	-1.0	-1.0
chr13	41060574	41060679	ENSG00000120690.15|ELF1|CSTF2T|CSTF2T	913	-	5.483058	1.061331	-1.0	-1.0
chr13	42040656	42040766	ENSG00000102780.16|DGKH|CSTF2T|CSTF2T	921	+	5.536442	1.1035124	-1.0	-1.0
chr13	42049100	42049350	ENSG00000102780.16|DGKH|CSTF2T|CSTF2T	922	+	5.215412	1.1052315	-1.0	-1.0
chr13	42272152	42272228	ENSG00000023516.8|AKAP11|CSTF2T|CSTF2T	938	+	3.8428197	1.2059453	-1.0	-1.0
chr13	45168891	45169046	ENSG00000188342.11|GTF2F2|CSTF2T|CSTF2T	919	+	3.4318562	1.0928925	-1.0	-1.0
chr13	45372092	45372197	ENSG00000170919.15|TPT1-AS1|CSTF2T|CSTF2T	917	+	5.5146155	1.0816178	-1.0	-1.0
chr13	45486340	45486445	ENSG00000136152.14|COG3|CSTF2T|CSTF2T	939	+	5.703967	1.2167139	-1.0	-1.0
chr13	45466624	45466754	ENSG00000136152.14|COG3|CSTF2T|CSTF2T	983	+	6.2938685	1.7699995	-1.0	-1.0
chr13	46162176	46162306	ENSG00000136167.13|LCP1|CSTF2T|CSTF2T	945	-	5.7368183	1.2558618	-1.0	-1.0
chr13	46553793	46553898	ENSG00000136141.14|LRCH1|CSTF2T|CSTF2T	917	+	5.5432262	1.0798049	-1.0	-1.0
chr13	46654110	46654210	ENSG00000136141.14|LRCH1|CSTF2T|CSTF2T	909	+	5.4395733	1.039793	-1.0	-1.0
chr13	48304299	48304519	ENSG00000139687.13|RB1|CSTF2T|CSTF2T	990	+	4.9724336	2.0101686	-1.0	-1.0
chr13	48380241	48380401	ENSG00000139687.13|RB1|CSTF2T|CSTF2T	945	+	5.7447753	1.2616295	-1.0	-1.0
chr13	49061714	49061934	ENSG00000102531.16|FNDC3A|CSTF2T|CSTF2T	977	+	6.138764	1.6417997	-1.0	-1.0
chr13	49061004	49061144	ENSG00000102531.16|FNDC3A|CSTF2T|CSTF2T	922	+	3.383565	1.1054239	-1.0	-1.0
chr13	48983132	48983317	ENSG00000102531.16|FNDC3A|CSTF2T|CSTF2T	934	+	3.8053272	1.1816187	-1.0	-1.0
chr13	49044034	49044224	ENSG00000102531.16|FNDC3A|CSTF2T|CSTF2T	957	+	4.19025	1.3661189	-1.0	-1.0
chr13	49061939	49062199	ENSG00000102531.16|FNDC3A|CSTF2T|CSTF2T	967	+	5.9793696	1.4834746	-1.0	-1.0
chr13	49060789	49060914	ENSG00000102531.16|FNDC3A|CSTF2T|CSTF2T	912	+	5.4735765	1.0541784	-1.0	-1.0
chr13	50063328	50063488	ENSG00000231607.10|DLEU2|CSTF2T|CSTF2T	920	-	3.6918526	1.0964785	-1.0	-1.0
chr13	50123767	50124767	ENSG00000231607.10|DLEU2|CSTF2T|CSTF2T	964	-	5.0257792	1.4473668	-1.0	-1.0
chr13	50125351	50125551	ENSG00000231607.10|DLEU2|CSTF2T|CSTF2T	959	-	3.015313	1.3924687	-1.0	-1.0
chr13	50124777	50125301	ENSG00000231607.10|DLEU2|CSTF2T|CSTF2T	976	-	5.417027	1.6241698	-1.0	-1.0
chr13	50081293	50081488	ENSG00000231607.10|DLEU2|CSTF2T|CSTF2T	949	-	4.755079	1.2911513	-1.0	-1.0
chr13	50081488	50081788	ENSG00000231607.10|DLEU2|CSTF2T|CSTF2T	959	-	5.0333853	1.3841842	-1.0	-1.0
chr13	50547691	50547901	ENSG00000176124.11|DLEU1|CSTF2T|CSTF2T	992	+	3.8429527	2.0707932	-1.0	-1.0
chr13	51451574	51451709	ENSG00000102786.14|INTS6|CSTF2T|CSTF2T	922	-	5.579169	1.1094085	-1.0	-1.0
chr13	51452799	51452929	ENSG00000102786.14|INTS6|CSTF2T|CSTF2T	940	-	5.7362986	1.2234502	-1.0	-1.0
chr13	52013697	52013862	ENSG00000253710.2|ALG11|CSTF2T|CSTF2T	934	+	5.6411624	1.183568	-1.0	-1.0
chr13	52631964	52632209	ENSG00000250299.5|MRPS31P4|CSTF2T|CSTF2T	955	+	5.821131	1.3427783	-1.0	-1.0
chr13	52631968	52632208	ENSG00000273784.4|AL137058.2|CSTF2T|CSTF2T	957	+	5.8443565	1.3616189	-1.0	-1.0
chr13	59957555	59957720	ENSG00000139734.17|DIAPH3|CSTF2T|CSTF2T	925	-	3.725132	1.1244425	-1.0	-1.0
chr13	75636015	75636125	ENSG00000261553.5|AL137782.1|CSTF2T|CSTF2T	902	+	5.3915873	1.0083476	-1.0	-1.0
chr13	75636015	75636125	ENSG00000136153.19|LMO7|CSTF2T|CSTF2T	902	+	5.3915873	1.0083476	-1.0	-1.0
chr13	77026601	77026821	ENSG00000005812.10|FBXL3|CSTF2T|CSTF2T	998	-	6.953758	2.6650445	-1.0	-1.0
chr13	77026151	77026506	ENSG00000005812.10|FBXL3|CSTF2T|CSTF2T	961	-	5.481634	1.4041831	-1.0	-1.0
chr13	77026826	77026946	ENSG00000005812.10|FBXL3|CSTF2T|CSTF2T	956	-	5.8767767	1.3614908	-1.0	-1.0
chr13	77266997	77267182	ENSG00000005810.17|MYCBP2|CSTF2T|CSTF2T	953	-	4.2451873	1.3310062	-1.0	-1.0
chr13	79314393	79314658	ENSG00000139746.15|RBM26|CSTF2T|CSTF2T	982	-	4.303309	1.7336221	-1.0	-1.0
chr13	79372230	79372340	ENSG00000139746.15|RBM26|CSTF2T|CSTF2T	904	-	5.445017	1.0173299	-1.0	-1.0
chr13	79405718	79406143	ENSG00000139746.15|RBM26|CSTF2T|CSTF2T	919	-	3.1843998	1.093635	-1.0	-1.0
chr13	91347959	91349644	ENSG00000215417.12|MIR17HG|CSTF2T|CSTF2T	1000	+	4.2373652	4.921172	-1.0	-1.0
chr13	91347819	91347954	ENSG00000215417.12|MIR17HG|CSTF2T|CSTF2T	999	+	3.3456066	3.0821211	-1.0	-1.0
chr13	91351432	91351617	ENSG00000215417.12|MIR17HG|CSTF2T|CSTF2T	970	+	2.4741669	1.5287688	-1.0	-1.0
chr13	92382294	92382514	ENSG00000179399.14|GPC5|CSTF2T|CSTF2T	995	+	4.9239593	2.2997096	-1.0	-1.0
chr13	95024752	95024852	ENSG00000125257.13|ABCC4|CSTF2T|CSTF2T	902	-	5.3915873	1.0083476	-1.0	-1.0
chr13	95175213	95175373	ENSG00000125257.13|ABCC4|CSTF2T|CSTF2T	950	-	4.597186	1.2981039	-1.0	-1.0
chr13	95024887	95025302	ENSG00000125257.13|ABCC4|CSTF2T|CSTF2T	999	-	6.954268	2.8680103	-1.0	-1.0
chr13	95169267	95169732	ENSG00000125257.13|ABCC4|CSTF2T|CSTF2T	937	-	4.1190886	1.2008264	-1.0	-1.0
chr13	95244929	95245054	ENSG00000125257.13|ABCC4|CSTF2T|CSTF2T	920	-	5.5286536	1.098077	-1.0	-1.0
chr13	95234106	95234341	ENSG00000125257.13|ABCC4|CSTF2T|CSTF2T	999	-	6.8020706	2.8412867	-1.0	-1.0
chr13	95245719	95245909	ENSG00000125257.13|ABCC4|CSTF2T|CSTF2T	956	-	2.976817	1.3582562	-1.0	-1.0
chr13	95246154	95246254	ENSG00000125257.13|ABCC4|CSTF2T|CSTF2T	902	-	3.5778544	1.0083476	-1.0	-1.0
chr13	95168832	95168937	ENSG00000125257.13|ABCC4|CSTF2T|CSTF2T	910	-	5.489189	1.0443935	-1.0	-1.0
chr13	95029932	95030032	ENSG00000125257.13|ABCC4|CSTF2T|CSTF2T	916	-	5.49862	1.0781813	-1.0	-1.0
chr13	95168357	95168662	ENSG00000125257.13|ABCC4|CSTF2T|CSTF2T	994	-	3.7847128	2.2054985	-1.0	-1.0
chr13	95168697	95168822	ENSG00000125257.13|ABCC4|CSTF2T|CSTF2T	926	-	5.5666766	1.1282637	-1.0	-1.0
chr13	95729377	95729492	ENSG00000102580.14|DNAJC3|CSTF2T|CSTF2T	925	+	5.5632157	1.1235697	-1.0	-1.0
chr13	95975681	95975886	ENSG00000102595.19|UGGT2|CSTF2T|CSTF2T	976	-	5.2141485	1.6253957	-1.0	-1.0
chr13	97339105	97339410	ENSG00000139793.18|MBNL2|CSTF2T|CSTF2T	983	+	6.2756915	1.781791	-1.0	-1.0
chr13	97266276	97266456	ENSG00000139793.18|MBNL2|CSTF2T|CSTF2T	942	+	5.7190733	1.2336637	-1.0	-1.0
chr13	98463087	98463212	ENSG00000102572.14|STK24|CSTF2T|CSTF2T	914	-	5.492888	1.0666654	-1.0	-1.0
chr13	98462277	98462377	ENSG00000102572.14|STK24|CSTF2T|CSTF2T	911	-	5.4525447	1.0486581	-1.0	-1.0
chr13	98471246	98472031	ENSG00000102572.14|STK24|CSTF2T|CSTF2T	977	-	5.5643578	1.6294333	-1.0	-1.0
chr13	98532303	98532503	ENSG00000102572.14|STK24|CSTF2T|CSTF2T	982	-	5.983807	1.7436779	-1.0	-1.0
chr13	98472071	98472251	ENSG00000102572.14|STK24|CSTF2T|CSTF2T	935	-	3.7663288	1.1886564	-1.0	-1.0
chr13	98576204	98576359	ENSG00000102572.14|STK24|CSTF2T|CSTF2T	937	-	5.662901	1.1978872	-1.0	-1.0
chr13	98576364	98576499	ENSG00000102572.14|STK24|CSTF2T|CSTF2T	913	-	5.487646	1.0595794	-1.0	-1.0
chr13	98465776	98465916	ENSG00000102572.14|STK24|CSTF2T|CSTF2T	927	-	5.5802016	1.1365885	-1.0	-1.0
chr13	98473596	98474786	ENSG00000102572.14|STK24|CSTF2T|CSTF2T	987	-	5.5416827	1.8707657	-1.0	-1.0
chr13	98468616	98468721	ENSG00000102572.14|STK24|CSTF2T|CSTF2T	932	-	5.6214604	1.1668735	-1.0	-1.0
chr13	98451979	98452079	ENSG00000102572.14|STK24|CSTF2T|CSTF2T	919	-	5.511059	1.0896233	-1.0	-1.0
chr13	98468751	98468901	ENSG00000102572.14|STK24|CSTF2T|CSTF2T	919	-	5.5531683	1.0939516	-1.0	-1.0
chr13	98472321	98473566	ENSG00000102572.14|STK24|CSTF2T|CSTF2T	993	-	6.422925	2.1548307	-1.0	-1.0
chr13	99085992	99086217	ENSG00000088387.18|DOCK9|CSTF2T|CSTF2T	941	-	5.737723	1.2319903	-1.0	-1.0
chr13	99086252	99086447	ENSG00000088387.18|DOCK9|CSTF2T|CSTF2T	914	-	3.5336647	1.0666642	-1.0	-1.0
chr13	99086487	99086622	ENSG00000088387.18|DOCK9|CSTF2T|CSTF2T	939	-	5.7089267	1.2133151	-1.0	-1.0
chr13	99523479	99523634	ENSG00000125304.8|TM9SF2|CSTF2T|CSTF2T	936	+	3.4809494	1.1952786	-1.0	-1.0
chr13	99563330	99563490	ENSG00000125304.8|TM9SF2|CSTF2T|CSTF2T	924	+	5.5514708	1.1177577	-1.0	-1.0
chr13	102800450	102800640	ENSG00000134897.13|BIVM|CSTF2T|CSTF2T	929	+	5.61277	1.1468086	-1.0	-1.0
chr13	102800451	102800641	ENSG00000270181.2|BIVM-ERCC5|CSTF2T|CSTF2T	926	+	5.5932455	1.1304929	-1.0	-1.0
chr13	102800691	102800796	ENSG00000270181.2|BIVM-ERCC5|CSTF2T|CSTF2T	918	+	3.67422	1.0846794	-1.0	-1.0
chr13	108214807	108215057	ENSG00000174405.13|LIG4|CSTF2T|CSTF2T	984	-	4.8851514	1.7968013	-1.0	-1.0
chr13	108214391	108214537	ENSG00000174405.13|LIG4|CSTF2T|CSTF2T	957	-	5.872363	1.3684418	-1.0	-1.0
chr13	108215535	108215805	ENSG00000174405.13|LIG4|CSTF2T|CSTF2T	985	-	6.342952	1.8348596	-1.0	-1.0
chr13	108215082	108215483	ENSG00000174405.13|LIG4|CSTF2T|CSTF2T	986	-	6.2873516	1.8464621	-1.0	-1.0
chr13	108214537	108214782	ENSG00000174405.13|LIG4|CSTF2T|CSTF2T	952	-	4.313074	1.3205147	-1.0	-1.0
chr13	110616129	110616309	ENSG00000213995.11|NAXD|CSTF2T|CSTF2T	935	+	5.6764946	1.1884272	-1.0	-1.0
chr13	110626503	110626663	ENSG00000213995.11|NAXD|CSTF2T|CSTF2T	914	+	4.8834453	1.0673438	-1.0	-1.0
chr13	110625868	110626163	ENSG00000213995.11|NAXD|CSTF2T|CSTF2T	929	+	5.612921	1.1457652	-1.0	-1.0
chr13	110626218	110626338	ENSG00000213995.11|NAXD|CSTF2T|CSTF2T	911	+	5.4538703	1.049759	-1.0	-1.0
chr13	110678293	110678638	ENSG00000134905.16|CARS2|CSTF2T|CSTF2T	960	-	5.9202156	1.3945924	-1.0	-1.0
chr13	110677653	110677922	ENSG00000134905.16|CARS2|CSTF2T|CSTF2T	937	-	5.4502563	1.2010083	-1.0	-1.0
chr13	110705889	110705999	ENSG00000134905.16|CARS2|CSTF2T|CSTF2T	905	-	5.433109	1.0223876	-1.0	-1.0
chr13	110678093	110678268	ENSG00000134905.16|CARS2|CSTF2T|CSTF2T	954	-	3.8003256	1.3396373	-1.0	-1.0
chr13	110678718	110678878	ENSG00000134905.16|CARS2|CSTF2T|CSTF2T	918	-	4.7986617	1.0861427	-1.0	-1.0
chr13	110677108	110677358	ENSG00000134905.16|CARS2|CSTF2T|CSTF2T	949	-	4.5082765	1.2957443	-1.0	-1.0
chr13	110714981	110715301	ENSG00000153487.12|ING1|CSTF2T|CSTF2T	911	+	5.4976215	1.0515835	-1.0	-1.0
chr13	110714285	110714395	ENSG00000153487.12|ING1|CSTF2T|CSTF2T	945	+	5.7358966	1.2590932	-1.0	-1.0
chr13	110714545	110714645	ENSG00000153487.12|ING1|CSTF2T|CSTF2T	902	+	5.3915873	1.0083476	-1.0	-1.0
chr13	110715506	110715666	ENSG00000153487.12|ING1|CSTF2T|CSTF2T	946	+	5.775302	1.2692322	-1.0	-1.0
chr13	110714027	110714182	ENSG00000153487.12|ING1|CSTF2T|CSTF2T	957	+	5.2415543	1.3638611	-1.0	-1.0
chr13	110891783	110891883	ENSG00000088448.14|ANKRD10|CSTF2T|CSTF2T	922	-	5.547735	1.1052742	-1.0	-1.0
chr13	110892538	110892691	ENSG00000088448.14|ANKRD10|CSTF2T|CSTF2T	998	-	5.8563633	2.6804063	-1.0	-1.0
chr13	110914617	110914724	ENSG00000088448.14|ANKRD10|CSTF2T|CSTF2T	964	-	4.0893497	1.4423125	-1.0	-1.0
chr13	111185725	111185835	ENSG00000102606.17|ARHGEF7|CSTF2T|CSTF2T	910	+	5.4618745	1.0454117	-1.0	-1.0
chr13	112496073	112496258	ENSG00000126216.13|TUBGCP3|CSTF2T|CSTF2T	959	-	5.890751	1.3839232	-1.0	-1.0
chr13	112530584	112530694	ENSG00000126216.13|TUBGCP3|CSTF2T|CSTF2T	931	-	5.6103578	1.1616398	-1.0	-1.0
chr13	112552401	112553676	ENSG00000126216.13|TUBGCP3|CSTF2T|CSTF2T	968	-	5.151675	1.4895796	-1.0	-1.0
chr13	112587536	112587766	ENSG00000126216.13|TUBGCP3|CSTF2T|CSTF2T	958	-	5.870995	1.3795402	-1.0	-1.0
chr13	112696830	112696911	ENSG00000068650.18|ATP11A|CSTF2T|CSTF2T	977	+	6.173202	1.6374397	-1.0	-1.0
chr13	112696060	112696180	ENSG00000068650.18|ATP11A|CSTF2T|CSTF2T	928	+	5.6071706	1.1437038	-1.0	-1.0
chr13	112698541	112698686	ENSG00000068650.18|ATP11A|CSTF2T|CSTF2T	911	+	5.4625354	1.0529188	-1.0	-1.0
chr13	112706917	112707112	ENSG00000068650.18|ATP11A|CSTF2T|CSTF2T	936	+	4.825317	1.1941433	-1.0	-1.0
chr13	112729280	112729425	ENSG00000068650.18|ATP11A|CSTF2T|CSTF2T	923	+	5.549909	1.1160771	-1.0	-1.0
chr13	112718100	112718300	ENSG00000068650.18|ATP11A|CSTF2T|CSTF2T	970	+	6.0397935	1.5242239	-1.0	-1.0
chr13	112715677	112716632	ENSG00000068650.18|ATP11A|CSTF2T|CSTF2T	977	+	5.484455	1.632093	-1.0	-1.0
chr13	112696911	112697156	ENSG00000068650.18|ATP11A|CSTF2T|CSTF2T	983	+	4.9876003	1.7575328	-1.0	-1.0
chr13	112710037	112710182	ENSG00000068650.18|ATP11A|CSTF2T|CSTF2T	919	+	5.517006	1.0939765	-1.0	-1.0
chr13	112725590	112726015	ENSG00000068650.18|ATP11A|CSTF2T|CSTF2T	983	+	5.275557	1.7681903	-1.0	-1.0
chr13	112693950	112694470	ENSG00000068650.18|ATP11A|CSTF2T|CSTF2T	977	+	5.0730004	1.6369871	-1.0	-1.0
chr13	112711942	112712137	ENSG00000068650.18|ATP11A|CSTF2T|CSTF2T	946	+	5.112678	1.2709194	-1.0	-1.0
chr13	112727825	112727955	ENSG00000068650.18|ATP11A|CSTF2T|CSTF2T	908	+	5.435192	1.0350491	-1.0	-1.0
chr13	112712732	112713137	ENSG00000068650.18|ATP11A|CSTF2T|CSTF2T	993	+	6.2886925	2.164997	-1.0	-1.0
chr13	112722125	112722235	ENSG00000068650.18|ATP11A|CSTF2T|CSTF2T	911	+	5.4661493	1.050111	-1.0	-1.0
chr13	112692580	112692695	ENSG00000068650.18|ATP11A|CSTF2T|CSTF2T	925	+	5.5568924	1.1242104	-1.0	-1.0
chr13	112710182	112710937	ENSG00000068650.18|ATP11A|CSTF2T|CSTF2T	970	+	4.376954	1.5279816	-1.0	-1.0
chr13	112767830	112767975	ENSG00000068650.18|ATP11A|CSTF2T|CSTF2T	945	+	5.7452803	1.2608628	-1.0	-1.0
chr13	112702816	112702941	ENSG00000068650.18|ATP11A|CSTF2T|CSTF2T	910	+	5.4639716	1.0438592	-1.0	-1.0
chr13	112692110	112692235	ENSG00000068650.18|ATP11A|CSTF2T|CSTF2T	915	+	5.499399	1.0722897	-1.0	-1.0
chr13	112700256	112700626	ENSG00000068650.18|ATP11A|CSTF2T|CSTF2T	953	+	5.503691	1.3284078	-1.0	-1.0
chr13	112721565	112722080	ENSG00000068650.18|ATP11A|CSTF2T|CSTF2T	975	+	4.8642597	1.5941286	-1.0	-1.0
chr13	112705262	112705377	ENSG00000068650.18|ATP11A|CSTF2T|CSTF2T	924	+	3.3896413	1.118155	-1.0	-1.0
chr13	112769050	112769150	ENSG00000068650.18|ATP11A|CSTF2T|CSTF2T	923	+	5.5553527	1.1161779	-1.0	-1.0
chr13	112720830	112721115	ENSG00000068650.18|ATP11A|CSTF2T|CSTF2T	978	+	5.7216067	1.6564429	-1.0	-1.0
chr13	112697376	112697526	ENSG00000068650.18|ATP11A|CSTF2T|CSTF2T	917	+	5.567062	1.0788263	-1.0	-1.0
chr13	112708247	112708502	ENSG00000068650.18|ATP11A|CSTF2T|CSTF2T	975	+	6.095081	1.6041937	-1.0	-1.0
chr13	112713572	112713937	ENSG00000068650.18|ATP11A|CSTF2T|CSTF2T	967	+	4.3323627	1.475232	-1.0	-1.0
chr13	112718490	112718620	ENSG00000068650.18|ATP11A|CSTF2T|CSTF2T	908	+	5.43863	1.036899	-1.0	-1.0
chr13	112718980	112719310	ENSG00000068650.18|ATP11A|CSTF2T|CSTF2T	958	+	4.6991444	1.3750117	-1.0	-1.0
chr13	112696645	112696825	ENSG00000068650.18|ATP11A|CSTF2T|CSTF2T	930	+	3.1733277	1.1560494	-1.0	-1.0
chr13	112700006	112700116	ENSG00000068650.18|ATP11A|CSTF2T|CSTF2T	917	+	5.5091233	1.0803167	-1.0	-1.0
chr13	112717321	112717626	ENSG00000068650.18|ATP11A|CSTF2T|CSTF2T	976	+	6.1073575	1.6153717	-1.0	-1.0
chr13	112730020	112730120	ENSG00000068650.18|ATP11A|CSTF2T|CSTF2T	903	+	5.4050245	1.0129204	-1.0	-1.0
chr13	112711502	112711762	ENSG00000068650.18|ATP11A|CSTF2T|CSTF2T	986	+	4.7293363	1.8429494	-1.0	-1.0
chr13	112745925	112746035	ENSG00000068650.18|ATP11A|CSTF2T|CSTF2T	909	+	5.4395733	1.039793	-1.0	-1.0
chr13	112720065	112720550	ENSG00000068650.18|ATP11A|CSTF2T|CSTF2T	985	+	4.59749	1.8187746	-1.0	-1.0
chr13	112691085	112691220	ENSG00000068650.18|ATP11A|CSTF2T|CSTF2T	954	+	5.8460197	1.3416643	-1.0	-1.0
chr13	112706682	112706817	ENSG00000068650.18|ATP11A|CSTF2T|CSTF2T	908	+	5.4413247	1.0347674	-1.0	-1.0
chr13	112718300	112718465	ENSG00000068650.18|ATP11A|CSTF2T|CSTF2T	923	+	3.6201828	1.1157149	-1.0	-1.0
chr13	112698306	112698456	ENSG00000068650.18|ATP11A|CSTF2T|CSTF2T	904	+	5.4719977	1.0156515	-1.0	-1.0
chr13	112711207	112711467	ENSG00000068650.18|ATP11A|CSTF2T|CSTF2T	943	+	4.9072495	1.2427135	-1.0	-1.0
chr13	112741195	112741295	ENSG00000068650.18|ATP11A|CSTF2T|CSTF2T	903	+	5.4050245	1.0129204	-1.0	-1.0
chr13	112690475	112691045	ENSG00000068650.18|ATP11A|CSTF2T|CSTF2T	942	+	4.157093	1.2398629	-1.0	-1.0
chr13	112697186	112697356	ENSG00000068650.18|ATP11A|CSTF2T|CSTF2T	951	+	5.82314	1.3142457	-1.0	-1.0
chr13	112768615	112768770	ENSG00000068650.18|ATP11A|CSTF2T|CSTF2T	935	+	5.6691103	1.1841953	-1.0	-1.0
chr13	112724150	112725460	ENSG00000068650.18|ATP11A|CSTF2T|CSTF2T	966	+	4.7718387	1.4731041	-1.0	-1.0
chr13	112710962	112711202	ENSG00000068650.18|ATP11A|CSTF2T|CSTF2T	958	+	3.6938708	1.3804681	-1.0	-1.0
chr13	112719315	112719450	ENSG00000068650.18|ATP11A|CSTF2T|CSTF2T	908	+	5.4457335	1.0361661	-1.0	-1.0
chr13	112704477	112704642	ENSG00000068650.18|ATP11A|CSTF2T|CSTF2T	936	+	5.663251	1.1944103	-1.0	-1.0
chr13	112883141	112883296	ENSG00000068650.18|ATP11A|CSTF2T|CSTF2T	938	+	3.2664237	1.2101784	-1.0	-1.0
chr13	112709757	112709957	ENSG00000068650.18|ATP11A|CSTF2T|CSTF2T	966	+	5.622215	1.4711777	-1.0	-1.0
chr13	112753305	112753500	ENSG00000068650.18|ATP11A|CSTF2T|CSTF2T	948	+	5.7839026	1.2827668	-1.0	-1.0
chr13	112708547	112708692	ENSG00000068650.18|ATP11A|CSTF2T|CSTF2T	916	+	3.4060152	1.0757215	-1.0	-1.0
chr13	112712147	112712727	ENSG00000068650.18|ATP11A|CSTF2T|CSTF2T	970	+	4.700497	1.5161716	-1.0	-1.0
chr13	112883531	112883666	ENSG00000068650.18|ATP11A|CSTF2T|CSTF2T	940	+	5.689676	1.2238176	-1.0	-1.0
chr13	112767425	112767650	ENSG00000068650.18|ATP11A|CSTF2T|CSTF2T	998	+	7.0430007	2.7581673	-1.0	-1.0
chr13	112726020	112726855	ENSG00000068650.18|ATP11A|CSTF2T|CSTF2T	967	+	4.980557	1.4756987	-1.0	-1.0
chr13	112742880	112743000	ENSG00000068650.18|ATP11A|CSTF2T|CSTF2T	914	+	5.477489	1.0651144	-1.0	-1.0
chr13	112737450	112737625	ENSG00000068650.18|ATP11A|CSTF2T|CSTF2T	906	+	5.437581	1.0252105	-1.0	-1.0
chr13	112696195	112696315	ENSG00000068650.18|ATP11A|CSTF2T|CSTF2T	913	+	5.4863873	1.0615193	-1.0	-1.0
chr13	112699651	112699781	ENSG00000068650.18|ATP11A|CSTF2T|CSTF2T	913	+	5.479773	1.0619918	-1.0	-1.0
chr13	112766045	112766235	ENSG00000068650.18|ATP11A|CSTF2T|CSTF2T	951	+	5.8463993	1.3094149	-1.0	-1.0
chr13	112727470	112727615	ENSG00000068650.18|ATP11A|CSTF2T|CSTF2T	917	+	4.7631197	1.0792158	-1.0	-1.0
chr13	112700721	112701161	ENSG00000068650.18|ATP11A|CSTF2T|CSTF2T	961	+	5.3091044	1.4064496	-1.0	-1.0
chr13	112764660	112764825	ENSG00000068650.18|ATP11A|CSTF2T|CSTF2T	937	+	5.6638684	1.1997496	-1.0	-1.0
chr13	112764020	112764130	ENSG00000068650.18|ATP11A|CSTF2T|CSTF2T	910	+	5.4548745	1.0478451	-1.0	-1.0
chr13	112702631	112702771	ENSG00000068650.18|ATP11A|CSTF2T|CSTF2T	935	+	3.2551215	1.1849067	-1.0	-1.0
chr13	112741725	112741825	ENSG00000068650.18|ATP11A|CSTF2T|CSTF2T	906	+	5.42643	1.0255611	-1.0	-1.0
chr13	112719565	112720040	ENSG00000068650.18|ATP11A|CSTF2T|CSTF2T	978	+	5.244436	1.6534064	-1.0	-1.0
chr13	112743260	112743360	ENSG00000068650.18|ATP11A|CSTF2T|CSTF2T	902	+	5.4130707	1.0094374	-1.0	-1.0
chr13	112727960	112728350	ENSG00000068650.18|ATP11A|CSTF2T|CSTF2T	953	+	5.8275814	1.3292463	-1.0	-1.0
chr13	112702436	112702536	ENSG00000068650.18|ATP11A|CSTF2T|CSTF2T	917	+	5.5308766	1.0833728	-1.0	-1.0
chr13	112728830	112729245	ENSG00000068650.18|ATP11A|CSTF2T|CSTF2T	910	+	5.178601	1.045365	-1.0	-1.0
chr13	112702951	112703076	ENSG00000068650.18|ATP11A|CSTF2T|CSTF2T	917	+	5.5043764	1.0812413	-1.0	-1.0
chr13	112701886	112702076	ENSG00000068650.18|ATP11A|CSTF2T|CSTF2T	944	+	5.0677366	1.2550797	-1.0	-1.0
chr13	112703742	112703857	ENSG00000068650.18|ATP11A|CSTF2T|CSTF2T	925	+	4.6455517	1.1255263	-1.0	-1.0
chr13	112711767	112711907	ENSG00000068650.18|ATP11A|CSTF2T|CSTF2T	919	+	5.5100203	1.0909537	-1.0	-1.0
chr13	112882686	112882876	ENSG00000068650.18|ATP11A|CSTF2T|CSTF2T	960	+	5.9299088	1.3983004	-1.0	-1.0
chr13	112692345	112692450	ENSG00000068650.18|ATP11A|CSTF2T|CSTF2T	914	+	5.5020304	1.0658306	-1.0	-1.0
chr13	112699431	112699531	ENSG00000068650.18|ATP11A|CSTF2T|CSTF2T	903	+	5.4050245	1.0129204	-1.0	-1.0
chr13	112693005	112693705	ENSG00000068650.18|ATP11A|CSTF2T|CSTF2T	993	+	5.220922	2.158604	-1.0	-1.0
chr13	112716667	112717321	ENSG00000068650.18|ATP11A|CSTF2T|CSTF2T	963	+	4.6178913	1.429033	-1.0	-1.0
chr13	112766355	112766715	ENSG00000068650.18|ATP11A|CSTF2T|CSTF2T	949	+	5.8053837	1.2924594	-1.0	-1.0
chr13	112708792	112709162	ENSG00000068650.18|ATP11A|CSTF2T|CSTF2T	983	+	6.156896	1.7589377	-1.0	-1.0
chr13	112721130	112721550	ENSG00000068650.18|ATP11A|CSTF2T|CSTF2T	978	+	4.537219	1.6554525	-1.0	-1.0
chr13	112804392	112804562	ENSG00000068650.18|ATP11A|CSTF2T|CSTF2T	938	+	5.6712036	1.2083508	-1.0	-1.0
chr13	112691925	112692050	ENSG00000068650.18|ATP11A|CSTF2T|CSTF2T	925	+	5.5788436	1.126874	-1.0	-1.0
chr13	112691405	112691600	ENSG00000068650.18|ATP11A|CSTF2T|CSTF2T	979	+	4.420197	1.6843742	-1.0	-1.0
chr13	112742185	112742365	ENSG00000068650.18|ATP11A|CSTF2T|CSTF2T	922	+	5.5523167	1.1054922	-1.0	-1.0
chr13	112714012	112715297	ENSG00000068650.18|ATP11A|CSTF2T|CSTF2T	983	+	4.8416395	1.7695653	-1.0	-1.0
chr13	112705522	112705672	ENSG00000068650.18|ATP11A|CSTF2T|CSTF2T	938	+	3.6194582	1.2103332	-1.0	-1.0
chr13	112722300	112724070	ENSG00000068650.18|ATP11A|CSTF2T|CSTF2T	996	+	5.8223634	2.401788	-1.0	-1.0
chr13	113235520	113235745	ENSG00000139842.14|CUL4A|CSTF2T|CSTF2T	973	+	4.324658	1.5626897	-1.0	-1.0
chr13	113231192	113231527	ENSG00000139842.14|CUL4A|CSTF2T|CSTF2T	943	+	5.5949974	1.2419434	-1.0	-1.0
chr13	113235145	113235490	ENSG00000139842.14|CUL4A|CSTF2T|CSTF2T	994	+	4.3112097	2.2080374	-1.0	-1.0
chr13	113222102	113222202	ENSG00000139842.14|CUL4A|CSTF2T|CSTF2T	904	+	5.431699	1.0182164	-1.0	-1.0
chr13	113214878	113214998	ENSG00000139842.14|CUL4A|CSTF2T|CSTF2T	910	+	5.479489	1.0465503	-1.0	-1.0
chr13	113215183	113215333	ENSG00000139842.14|CUL4A|CSTF2T|CSTF2T	917	+	5.526622	1.0835234	-1.0	-1.0
chr13	113236145	113236335	ENSG00000139842.14|CUL4A|CSTF2T|CSTF2T	967	+	4.3303056	1.4779706	-1.0	-1.0
chr13	113323481	113323581	ENSG00000185896.10|LAMP1|CSTF2T|CSTF2T	902	+	5.3915873	1.0083476	-1.0	-1.0
chr13	113332126	113332266	ENSG00000139835.13|GRTP1|CSTF2T|CSTF2T	930	-	5.596327	1.1526074	-1.0	-1.0
chr13	113350319	113350469	ENSG00000139835.13|GRTP1|CSTF2T|CSTF2T	921	-	5.5414248	1.1021272	-1.0	-1.0
chr13	113332471	113332681	ENSG00000139835.13|GRTP1|CSTF2T|CSTF2T	960	-	5.6372786	1.393278	-1.0	-1.0
chr13	113489753	113489903	ENSG00000150401.14|DCUN1D2|CSTF2T|CSTF2T	959	-	5.0348105	1.3824865	-1.0	-1.0
chr13	113489253	113489353	ENSG00000150401.14|DCUN1D2|CSTF2T|CSTF2T	945	-	5.762294	1.2616663	-1.0	-1.0
chr13	113490608	113490666	ENSG00000150401.14|DCUN1D2|CSTF2T|CSTF2T	916	-	5.6035886	1.0735228	-1.0	-1.0
chr13	113489443	113489558	ENSG00000150401.14|DCUN1D2|CSTF2T|CSTF2T	918	-	5.529872	1.086863	-1.0	-1.0
chr13	113488741	113488881	ENSG00000150401.14|DCUN1D2|CSTF2T|CSTF2T	951	-	5.80498	1.312486	-1.0	-1.0
chr13	113490482	113490608	ENSG00000150401.14|DCUN1D2|CSTF2T|CSTF2T	979	-	5.4865246	1.6855189	-1.0	-1.0
chr13	113489998	113490432	ENSG00000150401.14|DCUN1D2|CSTF2T|CSTF2T	964	-	3.6645088	1.4484004	-1.0	-1.0
chr13	113485436	113485536	ENSG00000150401.14|DCUN1D2|CSTF2T|CSTF2T	903	-	5.4050245	1.0129204	-1.0	-1.0
chr13	113472848	113473038	ENSG00000150401.14|DCUN1D2|CSTF2T|CSTF2T	923	-	5.562267	1.113873	-1.0	-1.0
chr13	113487531	113487641	ENSG00000150401.14|DCUN1D2|CSTF2T|CSTF2T	910	-	5.448178	1.0454904	-1.0	-1.0
chr13	113470508	113470633	ENSG00000150401.14|DCUN1D2|CSTF2T|CSTF2T	937	-	5.665241	1.2019607	-1.0	-1.0
chr13	113505935	113506040	ENSG00000150403.17|TMCO3|CSTF2T|CSTF2T	933	+	5.6271496	1.1724217	-1.0	-1.0
chr13	113545897	113546222	ENSG00000150403.17|TMCO3|CSTF2T|CSTF2T	965	+	5.17621	1.457596	-1.0	-1.0
chr13	113506937	113508722	ENSG00000150403.17|TMCO3|CSTF2T|CSTF2T	976	+	4.7557464	1.6242803	-1.0	-1.0
chr13	113506062	113506937	ENSG00000150403.17|TMCO3|CSTF2T|CSTF2T	989	+	5.522048	1.9750351	-1.0	-1.0
chr13	113540482	113540587	ENSG00000150403.17|TMCO3|CSTF2T|CSTF2T	902	+	5.3915873	1.0083476	-1.0	-1.0
chr13	113509902	113510157	ENSG00000150403.17|TMCO3|CSTF2T|CSTF2T	981	+	3.8103695	1.7224276	-1.0	-1.0
chr13	113491408	113491508	ENSG00000150403.17|TMCO3|CSTF2T|CSTF2T	909	+	5.4395733	1.039793	-1.0	-1.0
chr13	113547524	113547704	ENSG00000150403.17|TMCO3|CSTF2T|CSTF2T	922	+	5.5438275	1.1087546	-1.0	-1.0
chr13	113535861	113535981	ENSG00000150403.17|TMCO3|CSTF2T|CSTF2T	907	+	5.4291697	1.0305036	-1.0	-1.0
chr13	113530213	113530313	ENSG00000150403.17|TMCO3|CSTF2T|CSTF2T	904	+	5.4183803	1.0173877	-1.0	-1.0
chr13	113544722	113544877	ENSG00000150403.17|TMCO3|CSTF2T|CSTF2T	919	+	5.562642	1.0926248	-1.0	-1.0
chr13	113545754	113545897	ENSG00000150403.17|TMCO3|CSTF2T|CSTF2T	978	+	6.1654644	1.6631273	-1.0	-1.0
chr13	113491528	113491668	ENSG00000150403.17|TMCO3|CSTF2T|CSTF2T	926	+	5.5813007	1.1334486	-1.0	-1.0
chr13	113541462	113541582	ENSG00000150403.17|TMCO3|CSTF2T|CSTF2T	908	+	5.5371513	1.0365951	-1.0	-1.0
chr13	113544227	113544447	ENSG00000150403.17|TMCO3|CSTF2T|CSTF2T	924	+	4.1866713	1.1199417	-1.0	-1.0
chr13	113543887	113544132	ENSG00000150403.17|TMCO3|CSTF2T|CSTF2T	929	+	4.0501714	1.1473807	-1.0	-1.0
chr13	113544522	113544662	ENSG00000150403.17|TMCO3|CSTF2T|CSTF2T	923	+	5.540935	1.1111099	-1.0	-1.0
chr13	113508747	113509892	ENSG00000150403.17|TMCO3|CSTF2T|CSTF2T	997	+	5.649911	2.5490224	-1.0	-1.0
chr13	113511444	113511619	ENSG00000150403.17|TMCO3|CSTF2T|CSTF2T	918	+	5.507046	1.0848616	-1.0	-1.0
chr13	113510664	113510764	ENSG00000150403.17|TMCO3|CSTF2T|CSTF2T	929	+	5.6025076	1.1497008	-1.0	-1.0
chr13	113545402	113545527	ENSG00000150403.17|TMCO3|CSTF2T|CSTF2T	924	+	5.554844	1.117477	-1.0	-1.0
chr13	113546262	113546732	ENSG00000150403.17|TMCO3|CSTF2T|CSTF2T	969	+	6.0088034	1.5084844	-1.0	-1.0
chr13	113546842	113547007	ENSG00000150403.17|TMCO3|CSTF2T|CSTF2T	923	+	5.5533853	1.1161925	-1.0	-1.0
chr13	113510424	113510634	ENSG00000150403.17|TMCO3|CSTF2T|CSTF2T	932	+	4.7499523	1.1673621	-1.0	-1.0
chr13	113521173	113521518	ENSG00000150403.17|TMCO3|CSTF2T|CSTF2T	935	+	5.6445994	1.1841394	-1.0	-1.0
chr13	113540832	113541147	ENSG00000150403.17|TMCO3|CSTF2T|CSTF2T	948	+	5.7605367	1.281941	-1.0	-1.0
chr13	113511714	113511814	ENSG00000150403.17|TMCO3|CSTF2T|CSTF2T	906	+	5.42643	1.0255611	-1.0	-1.0
chr13	113505520	113505770	ENSG00000150403.17|TMCO3|CSTF2T|CSTF2T	923	+	5.5449834	1.1149342	-1.0	-1.0
chr13	113543572	113543682	ENSG00000150403.17|TMCO3|CSTF2T|CSTF2T	904	+	5.4075828	1.0188295	-1.0	-1.0
chr13	113521533	113521663	ENSG00000150403.17|TMCO3|CSTF2T|CSTF2T	950	+	5.811703	1.2969321	-1.0	-1.0
chr13	113511004	113511214	ENSG00000150403.17|TMCO3|CSTF2T|CSTF2T	925	+	3.5606277	1.1232582	-1.0	-1.0
chr13	113542437	113542977	ENSG00000150403.17|TMCO3|CSTF2T|CSTF2T	951	+	5.39513	1.3101412	-1.0	-1.0
chr13	113615357	113615467	ENSG00000198176.12|TFDP1|CSTF2T|CSTF2T	910	+	5.4537697	1.0456169	-1.0	-1.0
chr13	113622407	113622597	ENSG00000198176.12|TFDP1|CSTF2T|CSTF2T	911	+	5.456757	1.050068	-1.0	-1.0
chr13	113589425	113589540	ENSG00000198176.12|TFDP1|CSTF2T|CSTF2T	911	+	5.4574447	1.0522506	-1.0	-1.0
chr13	113594535	113594665	ENSG00000198176.12|TFDP1|CSTF2T|CSTF2T	908	+	5.4452543	1.038339	-1.0	-1.0
chr13	113614492	113614597	ENSG00000198176.12|TFDP1|CSTF2T|CSTF2T	946	+	5.763953	1.2695284	-1.0	-1.0
chr13	113619707	113619897	ENSG00000198176.12|TFDP1|CSTF2T|CSTF2T	923	+	5.5491695	1.1147757	-1.0	-1.0
chr13	113621112	113621232	ENSG00000198176.12|TFDP1|CSTF2T|CSTF2T	928	+	5.595699	1.1399037	-1.0	-1.0
chr13	113621262	113621377	ENSG00000198176.12|TFDP1|CSTF2T|CSTF2T	918	+	5.510775	1.0877931	-1.0	-1.0
chr13	113588240	113588370	ENSG00000198176.12|TFDP1|CSTF2T|CSTF2T	944	+	5.121351	1.2543482	-1.0	-1.0
chr13	113627866	113628056	ENSG00000198176.12|TFDP1|CSTF2T|CSTF2T	952	+	5.822154	1.3200519	-1.0	-1.0
chr13	113597830	113598015	ENSG00000198176.12|TFDP1|CSTF2T|CSTF2T	921	+	5.537682	1.101074	-1.0	-1.0
chr13	113617022	113617142	ENSG00000198176.12|TFDP1|CSTF2T|CSTF2T	926	+	5.585995	1.1295655	-1.0	-1.0
chr13	113588965	113589140	ENSG00000198176.12|TFDP1|CSTF2T|CSTF2T	926	+	5.574808	1.1285665	-1.0	-1.0
chr13	113587210	113587310	ENSG00000198176.12|TFDP1|CSTF2T|CSTF2T	913	+	5.4781423	1.0619762	-1.0	-1.0
chr13	113589170	113589365	ENSG00000198176.12|TFDP1|CSTF2T|CSTF2T	950	+	5.7834425	1.2989355	-1.0	-1.0
chr13	113607015	113607165	ENSG00000198176.12|TFDP1|CSTF2T|CSTF2T	923	+	5.5458794	1.1115568	-1.0	-1.0
chr13	113620012	113620187	ENSG00000198176.12|TFDP1|CSTF2T|CSTF2T	921	+	5.539038	1.1000226	-1.0	-1.0
chr13	113628431	113628546	ENSG00000198176.12|TFDP1|CSTF2T|CSTF2T	912	+	5.4635534	1.0553988	-1.0	-1.0
chr13	113605195	113605320	ENSG00000198176.12|TFDP1|CSTF2T|CSTF2T	911	+	5.5082917	1.0492738	-1.0	-1.0
chr13	113622227	113622392	ENSG00000198176.12|TFDP1|CSTF2T|CSTF2T	936	+	5.69494	1.1921446	-1.0	-1.0
chr13	113609450	113609560	ENSG00000198176.12|TFDP1|CSTF2T|CSTF2T	928	+	5.5917454	1.1405934	-1.0	-1.0
chr13	113836849	113837034	ENSG00000233695.2|GAS6-AS1|CSTF2T|CSTF2T	932	+	5.6321115	1.1643932	-1.0	-1.0
chr13	113817921	113818061	ENSG00000233695.2|GAS6-AS1|CSTF2T|CSTF2T	926	+	5.570535	1.130285	-1.0	-1.0
chr13	113860650	113860830	ENSG00000183087.14|GAS6|CSTF2T|CSTF2T	915	-	5.0477924	1.0714042	-1.0	-1.0
chr13	113836759	113837834	ENSG00000183087.14|GAS6|CSTF2T|CSTF2T	994	-	5.0893936	2.2307942	-1.0	-1.0
chr13	113860315	113860645	ENSG00000183087.14|GAS6|CSTF2T|CSTF2T	945	-	4.146353	1.2596314	-1.0	-1.0
chr13	113836044	113836339	ENSG00000183087.14|GAS6|CSTF2T|CSTF2T	999	-	5.5007405	2.8268957	-1.0	-1.0
chr13	113832493	113832603	ENSG00000183087.14|GAS6|CSTF2T|CSTF2T	911	-	5.4592557	1.052589	-1.0	-1.0
chr13	113850065	113850360	ENSG00000183087.14|GAS6|CSTF2T|CSTF2T	979	-	5.851425	1.6826612	-1.0	-1.0
chr13	113858235	113858340	ENSG00000183087.14|GAS6|CSTF2T|CSTF2T	912	-	5.4795966	1.0553371	-1.0	-1.0
chr13	113863095	113863340	ENSG00000183087.14|GAS6|CSTF2T|CSTF2T	981	-	5.3066278	1.730886	-1.0	-1.0
chr13	113856760	113856950	ENSG00000183087.14|GAS6|CSTF2T|CSTF2T	977	-	6.179805	1.6469522	-1.0	-1.0
chr13	113855155	113856500	ENSG00000183087.14|GAS6|CSTF2T|CSTF2T	976	-	4.940188	1.6138635	-1.0	-1.0
chr13	113859675	113860220	ENSG00000183087.14|GAS6|CSTF2T|CSTF2T	980	-	4.2259345	1.6921902	-1.0	-1.0
chr13	113833103	113833228	ENSG00000183087.14|GAS6|CSTF2T|CSTF2T	928	-	5.614564	1.1435598	-1.0	-1.0
chr13	113837874	113837974	ENSG00000183087.14|GAS6|CSTF2T|CSTF2T	905	-	2.9535213	1.0228766	-1.0	-1.0
chr13	113842015	113842120	ENSG00000183087.14|GAS6|CSTF2T|CSTF2T	910	-	5.4562197	1.0439736	-1.0	-1.0
chr13	113849265	113849385	ENSG00000183087.14|GAS6|CSTF2T|CSTF2T	915	-	5.4896297	1.0699837	-1.0	-1.0
chr13	113854295	113854640	ENSG00000183087.14|GAS6|CSTF2T|CSTF2T	974	-	5.0076942	1.5892473	-1.0	-1.0
chr13	113854895	113855010	ENSG00000183087.14|GAS6|CSTF2T|CSTF2T	918	-	5.5946126	1.0871309	-1.0	-1.0
chr13	113860900	113861000	ENSG00000183087.14|GAS6|CSTF2T|CSTF2T	941	-	3.8570468	1.230121	-1.0	-1.0
chr13	113863460	113863560	ENSG00000183087.14|GAS6|CSTF2T|CSTF2T	913	-	5.4860086	1.062386	-1.0	-1.0
chr13	113862165	113862775	ENSG00000183087.14|GAS6|CSTF2T|CSTF2T	974	-	4.949681	1.5842074	-1.0	-1.0
chr13	113844115	113844260	ENSG00000183087.14|GAS6|CSTF2T|CSTF2T	931	-	5.616415	1.1640416	-1.0	-1.0
chr13	113843245	113843345	ENSG00000183087.14|GAS6|CSTF2T|CSTF2T	911	-	5.4525447	1.0486581	-1.0	-1.0
chr13	113841350	113841625	ENSG00000183087.14|GAS6|CSTF2T|CSTF2T	970	-	6.005734	1.518183	-1.0	-1.0
chr13	113857255	113857450	ENSG00000183087.14|GAS6|CSTF2T|CSTF2T	959	-	4.9794602	1.3838017	-1.0	-1.0
chr13	113833418	113833673	ENSG00000183087.14|GAS6|CSTF2T|CSTF2T	920	-	4.9321094	1.0978398	-1.0	-1.0
chr13	113850500	113850685	ENSG00000183087.14|GAS6|CSTF2T|CSTF2T	957	-	5.867144	1.3697388	-1.0	-1.0
chr13	113853715	113854280	ENSG00000183087.14|GAS6|CSTF2T|CSTF2T	957	-	4.642465	1.3674862	-1.0	-1.0
chr13	113857450	113857800	ENSG00000183087.14|GAS6|CSTF2T|CSTF2T	955	-	4.5573187	1.3464819	-1.0	-1.0
chr13	113842305	113842445	ENSG00000183087.14|GAS6|CSTF2T|CSTF2T	917	-	5.506136	1.0808684	-1.0	-1.0
chr13	113834231	113834536	ENSG00000183087.14|GAS6|CSTF2T|CSTF2T	979	-	6.195341	1.6740816	-1.0	-1.0
chr13	113842735	113843200	ENSG00000183087.14|GAS6|CSTF2T|CSTF2T	945	-	5.4973416	1.2634959	-1.0	-1.0
chr13	113856595	113856750	ENSG00000183087.14|GAS6|CSTF2T|CSTF2T	928	-	4.5057344	1.1454546	-1.0	-1.0
chr13	113840255	113840365	ENSG00000183087.14|GAS6|CSTF2T|CSTF2T	908	-	5.435192	1.0350491	-1.0	-1.0
chr13	113848685	113848850	ENSG00000183087.14|GAS6|CSTF2T|CSTF2T	940	-	5.6904655	1.224854	-1.0	-1.0
chr13	113830851	113831251	ENSG00000183087.14|GAS6|CSTF2T|CSTF2T	945	-	5.785285	1.2620103	-1.0	-1.0
chr13	113829856	113829956	ENSG00000183087.14|GAS6|CSTF2T|CSTF2T	902	-	5.3915873	1.0083476	-1.0	-1.0
chr13	113830156	113830301	ENSG00000183087.14|GAS6|CSTF2T|CSTF2T	917	-	5.514019	1.079096	-1.0	-1.0
chr13	113852050	113852210	ENSG00000183087.14|GAS6|CSTF2T|CSTF2T	950	-	5.4881964	1.304883	-1.0	-1.0
chr13	113831536	113831731	ENSG00000183087.14|GAS6|CSTF2T|CSTF2T	920	-	5.352827	1.0963372	-1.0	-1.0
chr13	113830311	113830461	ENSG00000183087.14|GAS6|CSTF2T|CSTF2T	936	-	5.652923	1.1922839	-1.0	-1.0
chr13	113852530	113853195	ENSG00000183087.14|GAS6|CSTF2T|CSTF2T	954	-	4.6233225	1.3370874	-1.0	-1.0
chr13	113832633	113833033	ENSG00000183087.14|GAS6|CSTF2T|CSTF2T	956	-	5.4366703	1.353593	-1.0	-1.0
chr13	113853355	113853510	ENSG00000183087.14|GAS6|CSTF2T|CSTF2T	926	-	5.5665746	1.1296526	-1.0	-1.0
chr13	113851685	113851875	ENSG00000183087.14|GAS6|CSTF2T|CSTF2T	946	-	5.7593913	1.2643236	-1.0	-1.0
chr13	113856965	113857250	ENSG00000183087.14|GAS6|CSTF2T|CSTF2T	965	-	5.359381	1.4619336	-1.0	-1.0
chr13	113822698	113822888	ENSG00000183087.14|GAS6|CSTF2T|CSTF2T	930	-	5.63953	1.1577182	-1.0	-1.0
chr13	113831321	113831421	ENSG00000183087.14|GAS6|CSTF2T|CSTF2T	902	-	5.4130707	1.0094374	-1.0	-1.0
chr13	113862020	113862155	ENSG00000183087.14|GAS6|CSTF2T|CSTF2T	947	-	5.602446	1.2731988	-1.0	-1.0
chr13	113846704	113846814	ENSG00000183087.14|GAS6|CSTF2T|CSTF2T	911	-	5.5385423	1.0511552	-1.0	-1.0
chr13	113858060	113858215	ENSG00000183087.14|GAS6|CSTF2T|CSTF2T	916	-	3.1252139	1.0747141	-1.0	-1.0
chr13	113846814	113846914	ENSG00000183087.14|GAS6|CSTF2T|CSTF2T	909	-	5.4395733	1.039793	-1.0	-1.0
chr13	113835547	113836044	ENSG00000183087.14|GAS6|CSTF2T|CSTF2T	991	-	4.322509	2.038189	-1.0	-1.0
chr13	113842155	113842275	ENSG00000183087.14|GAS6|CSTF2T|CSTF2T	905	-	5.457421	1.0224855	-1.0	-1.0
chr13	113848550	113848675	ENSG00000183087.14|GAS6|CSTF2T|CSTF2T	909	-	5.4504933	1.0431012	-1.0	-1.0
chr13	113848970	113849205	ENSG00000183087.14|GAS6|CSTF2T|CSTF2T	931	-	3.6176975	1.1595427	-1.0	-1.0
chr13	113861115	113861610	ENSG00000183087.14|GAS6|CSTF2T|CSTF2T	975	-	4.236494	1.6025059	-1.0	-1.0
chr13	113862865	113863085	ENSG00000183087.14|GAS6|CSTF2T|CSTF2T	979	-	4.8247123	1.6790285	-1.0	-1.0
chr13	113848305	113848430	ENSG00000183087.14|GAS6|CSTF2T|CSTF2T	927	-	5.586088	1.13944	-1.0	-1.0
chr13	113861620	113862000	ENSG00000183087.14|GAS6|CSTF2T|CSTF2T	981	-	5.295481	1.7276087	-1.0	-1.0
chr13	113991698	113991808	ENSG00000185989.10|RASA3|CSTF2T|CSTF2T	927	-	5.572741	1.1348659	-1.0	-1.0
chr13	113998144	113998354	ENSG00000185989.10|RASA3|CSTF2T|CSTF2T	971	-	4.2422695	1.5382254	-1.0	-1.0
chr13	114130312	114130557	ENSG00000185989.10|RASA3|CSTF2T|CSTF2T	915	-	5.5332327	1.0728525	-1.0	-1.0
chr13	114039048	114039398	ENSG00000185989.10|RASA3|CSTF2T|CSTF2T	952	-	5.7944713	1.3145176	-1.0	-1.0
chr13	114130867	114130967	ENSG00000185989.10|RASA3|CSTF2T|CSTF2T	904	-	5.445017	1.0172272	-1.0	-1.0
chr13	113999244	113999459	ENSG00000185989.10|RASA3|CSTF2T|CSTF2T	960	-	4.45424	1.4027982	-1.0	-1.0
chr13	114033827	114033957	ENSG00000185989.10|RASA3|CSTF2T|CSTF2T	925	-	5.584735	1.1240101	-1.0	-1.0
chr13	114123157	114123412	ENSG00000185989.10|RASA3|CSTF2T|CSTF2T	930	-	5.6079307	1.157882	-1.0	-1.0
chr13	114001312	114001587	ENSG00000185989.10|RASA3|CSTF2T|CSTF2T	964	-	4.696762	1.4387127	-1.0	-1.0
chr13	114101182	114101282	ENSG00000185989.10|RASA3|CSTF2T|CSTF2T	902	-	5.3915873	1.0083476	-1.0	-1.0
chr13	114039913	114040043	ENSG00000185989.10|RASA3|CSTF2T|CSTF2T	924	-	5.6042666	1.118402	-1.0	-1.0
chr13	114096547	114096657	ENSG00000185989.10|RASA3|CSTF2T|CSTF2T	920	-	5.52035	1.0944432	-1.0	-1.0
chr13	114128117	114128352	ENSG00000185989.10|RASA3|CSTF2T|CSTF2T	960	-	5.0561185	1.3955461	-1.0	-1.0
chr13	114099272	114099382	ENSG00000185989.10|RASA3|CSTF2T|CSTF2T	905	-	5.433109	1.0223876	-1.0	-1.0
chr13	113980717	113980882	ENSG00000185989.10|RASA3|CSTF2T|CSTF2T	925	-	4.9455056	1.1274086	-1.0	-1.0
chr13	113998514	113998899	ENSG00000185989.10|RASA3|CSTF2T|CSTF2T	954	-	5.55029	1.340362	-1.0	-1.0
chr13	114110007	114110202	ENSG00000185989.10|RASA3|CSTF2T|CSTF2T	954	-	5.827248	1.3362845	-1.0	-1.0
chr13	114104717	114104937	ENSG00000185989.10|RASA3|CSTF2T|CSTF2T	996	-	6.758581	2.3787475	-1.0	-1.0
chr13	114129667	114129787	ENSG00000185989.10|RASA3|CSTF2T|CSTF2T	915	-	3.670434	1.0730951	-1.0	-1.0
chr13	114127882	114128072	ENSG00000185989.10|RASA3|CSTF2T|CSTF2T	937	-	4.40354	1.199714	-1.0	-1.0
chr13	113989493	113990383	ENSG00000185989.10|RASA3|CSTF2T|CSTF2T	983	-	5.7256527	1.7739617	-1.0	-1.0
chr13	114032292	114032412	ENSG00000185989.10|RASA3|CSTF2T|CSTF2T	929	-	5.5949597	1.1490284	-1.0	-1.0
chr13	114130077	114130217	ENSG00000185989.10|RASA3|CSTF2T|CSTF2T	912	-	5.4609876	1.053697	-1.0	-1.0
chr13	113982573	113982693	ENSG00000185989.10|RASA3|CSTF2T|CSTF2T	915	-	3.7137299	1.0701084	-1.0	-1.0
chr13	113991283	113991598	ENSG00000185989.10|RASA3|CSTF2T|CSTF2T	958	-	5.2402143	1.376916	-1.0	-1.0
chr13	113981517	113981674	ENSG00000185989.10|RASA3|CSTF2T|CSTF2T	943	-	5.719273	1.2416462	-1.0	-1.0
chr13	114101407	114101597	ENSG00000185989.10|RASA3|CSTF2T|CSTF2T	946	-	5.756118	1.2691269	-1.0	-1.0
chr13	114131362	114131612	ENSG00000185989.10|RASA3|CSTF2T|CSTF2T	953	-	5.821885	1.328583	-1.0	-1.0
chr13	114110537	114110697	ENSG00000185989.10|RASA3|CSTF2T|CSTF2T	924	-	5.588591	1.1188749	-1.0	-1.0
chr13	114002897	114003222	ENSG00000185989.10|RASA3|CSTF2T|CSTF2T	943	-	5.731661	1.2467474	-1.0	-1.0
chr13	113998904	113999244	ENSG00000185989.10|RASA3|CSTF2T|CSTF2T	948	-	4.9280844	1.2818013	-1.0	-1.0
chr13	114102032	114102132	ENSG00000185989.10|RASA3|CSTF2T|CSTF2T	909	-	5.4395733	1.039793	-1.0	-1.0
chr13	114125177	114125327	ENSG00000185989.10|RASA3|CSTF2T|CSTF2T	950	-	5.782743	1.2976384	-1.0	-1.0
chr13	114131617	114131777	ENSG00000185989.10|RASA3|CSTF2T|CSTF2T	940	-	5.6941433	1.2234862	-1.0	-1.0
chr13	113990403	113991023	ENSG00000185989.10|RASA3|CSTF2T|CSTF2T	978	-	5.846964	1.6582916	-1.0	-1.0
chr13	113996383	113996498	ENSG00000185989.10|RASA3|CSTF2T|CSTF2T	916	-	5.4947557	1.0745254	-1.0	-1.0
chr13	114099447	114099682	ENSG00000185989.10|RASA3|CSTF2T|CSTF2T	921	-	4.928329	1.1044409	-1.0	-1.0
chr13	113982693	113982803	ENSG00000185989.10|RASA3|CSTF2T|CSTF2T	914	-	5.4789376	1.0653852	-1.0	-1.0
chr13	114128417	114128562	ENSG00000185989.10|RASA3|CSTF2T|CSTF2T	940	-	5.695539	1.2218595	-1.0	-1.0
chr13	114038893	114038993	ENSG00000185989.10|RASA3|CSTF2T|CSTF2T	902	-	5.4130707	1.0094374	-1.0	-1.0
chr13	114129802	114129912	ENSG00000185989.10|RASA3|CSTF2T|CSTF2T	906	-	5.437383	1.027087	-1.0	-1.0
chr13	113991938	113992058	ENSG00000185989.10|RASA3|CSTF2T|CSTF2T	910	-	5.456779	1.04422	-1.0	-1.0
chr13	114096917	114097017	ENSG00000185989.10|RASA3|CSTF2T|CSTF2T	909	-	5.4395733	1.039793	-1.0	-1.0
chr13	114124912	114125092	ENSG00000185989.10|RASA3|CSTF2T|CSTF2T	952	-	5.814002	1.3143666	-1.0	-1.0
chr13	114130562	114130852	ENSG00000185989.10|RASA3|CSTF2T|CSTF2T	936	-	5.669848	1.196425	-1.0	-1.0
chr13	114043509	114043669	ENSG00000185989.10|RASA3|CSTF2T|CSTF2T	905	-	5.419531	1.0211276	-1.0	-1.0
chr13	114040183	114040323	ENSG00000185989.10|RASA3|CSTF2T|CSTF2T	913	-	5.470123	1.058082	-1.0	-1.0
chr13	114005387	114005562	ENSG00000185989.10|RASA3|CSTF2T|CSTF2T	927	-	5.577042	1.1344938	-1.0	-1.0
chr13	114125482	114125697	ENSG00000185989.10|RASA3|CSTF2T|CSTF2T	953	-	5.867135	1.3234063	-1.0	-1.0
chr13	114107412	114107602	ENSG00000185989.10|RASA3|CSTF2T|CSTF2T	938	-	5.673882	1.2066419	-1.0	-1.0
chr13	114012218	114012403	ENSG00000185989.10|RASA3|CSTF2T|CSTF2T	942	-	5.7228565	1.2335013	-1.0	-1.0
chr13	114032597	114032787	ENSG00000185989.10|RASA3|CSTF2T|CSTF2T	920	-	5.5347676	1.0960926	-1.0	-1.0
chr13	114123957	114124147	ENSG00000185989.10|RASA3|CSTF2T|CSTF2T	953	-	5.8697186	1.3279694	-1.0	-1.0
chr13	114111817	114112032	ENSG00000185989.10|RASA3|CSTF2T|CSTF2T	936	-	5.6695304	1.197186	-1.0	-1.0
chr13	113997999	113998104	ENSG00000185989.10|RASA3|CSTF2T|CSTF2T	904	-	3.590552	1.0190307	-1.0	-1.0
chr13	114108002	114108307	ENSG00000185989.10|RASA3|CSTF2T|CSTF2T	973	-	4.950712	1.5651342	-1.0	-1.0
chr13	113997499	113997624	ENSG00000185989.10|RASA3|CSTF2T|CSTF2T	905	-	5.4366317	1.0242245	-1.0	-1.0
chr13	114131022	114131162	ENSG00000185989.10|RASA3|CSTF2T|CSTF2T	918	-	5.5314913	1.0862236	-1.0	-1.0
chr13	114004927	114005367	ENSG00000185989.10|RASA3|CSTF2T|CSTF2T	940	-	4.1167903	1.2203526	-1.0	-1.0
chr13	114125737	114125957	ENSG00000185989.10|RASA3|CSTF2T|CSTF2T	992	-	6.257789	2.1222427	-1.0	-1.0
chr13	114103172	114103272	ENSG00000185989.10|RASA3|CSTF2T|CSTF2T	902	-	5.4467096	1.0068235	-1.0	-1.0
chr13	114002382	114002547	ENSG00000185989.10|RASA3|CSTF2T|CSTF2T	911	-	3.8348656	1.051671	-1.0	-1.0
chr13	114002787	114002887	ENSG00000185989.10|RASA3|CSTF2T|CSTF2T	902	-	5.3915873	1.0083476	-1.0	-1.0
chr13	114102532	114102657	ENSG00000185989.10|RASA3|CSTF2T|CSTF2T	919	-	5.539406	1.0890968	-1.0	-1.0
chr13	114108342	114108447	ENSG00000185989.10|RASA3|CSTF2T|CSTF2T	902	-	5.3915873	1.0083476	-1.0	-1.0
chr13	114129222	114129377	ENSG00000185989.10|RASA3|CSTF2T|CSTF2T	910	-	5.475113	1.0463148	-1.0	-1.0
chr13	114038428	114038588	ENSG00000185989.10|RASA3|CSTF2T|CSTF2T	941	-	5.7155676	1.2282232	-1.0	-1.0
chr13	114001082	114001257	ENSG00000185989.10|RASA3|CSTF2T|CSTF2T	921	-	4.423103	1.1000217	-1.0	-1.0
chr13	114005572	114005877	ENSG00000185989.10|RASA3|CSTF2T|CSTF2T	985	-	6.309685	1.8273377	-1.0	-1.0
chr13	113982338	113982488	ENSG00000185989.10|RASA3|CSTF2T|CSTF2T	935	-	4.6497107	1.1856651	-1.0	-1.0
chr13	114124392	114124827	ENSG00000185989.10|RASA3|CSTF2T|CSTF2T	928	-	5.610736	1.1420733	-1.0	-1.0
chr13	114114327	114114507	ENSG00000185989.10|RASA3|CSTF2T|CSTF2T	931	-	5.617671	1.1626542	-1.0	-1.0
chr13	114097287	114097412	ENSG00000185989.10|RASA3|CSTF2T|CSTF2T	921	-	5.5505486	1.1005589	-1.0	-1.0
chr13	114100452	114100727	ENSG00000185989.10|RASA3|CSTF2T|CSTF2T	919	-	5.545184	1.0921642	-1.0	-1.0
chr13	114009724	114009934	ENSG00000185989.10|RASA3|CSTF2T|CSTF2T	951	-	5.3871336	1.3072312	-1.0	-1.0
chr13	114121377	114121532	ENSG00000185989.10|RASA3|CSTF2T|CSTF2T	925	-	5.6161966	1.1271826	-1.0	-1.0
chr13	114121912	114122017	ENSG00000185989.10|RASA3|CSTF2T|CSTF2T	916	-	5.49862	1.0781813	-1.0	-1.0
chr13	114034102	114034282	ENSG00000185989.10|RASA3|CSTF2T|CSTF2T	935	-	5.6642833	1.1840831	-1.0	-1.0
chr13	114109317	114109502	ENSG00000185989.10|RASA3|CSTF2T|CSTF2T	934	-	5.6364684	1.1788971	-1.0	-1.0
chr13	114043744	114043894	ENSG00000185989.10|RASA3|CSTF2T|CSTF2T	914	-	5.504653	1.0674254	-1.0	-1.0
chr13	113997094	113997289	ENSG00000185989.10|RASA3|CSTF2T|CSTF2T	940	-	4.197279	1.2211934	-1.0	-1.0
chr13	114001922	114002177	ENSG00000185989.10|RASA3|CSTF2T|CSTF2T	940	-	5.137171	1.2192621	-1.0	-1.0
chr13	114007676	114007976	ENSG00000185989.10|RASA3|CSTF2T|CSTF2T	939	-	5.7173014	1.2166798	-1.0	-1.0
chr13	113981858	113982243	ENSG00000185989.10|RASA3|CSTF2T|CSTF2T	968	-	5.6775317	1.4955051	-1.0	-1.0
chr13	114102817	114103037	ENSG00000185989.10|RASA3|CSTF2T|CSTF2T	953	-	4.5650496	1.3250026	-1.0	-1.0
chr13	114129432	114129607	ENSG00000185989.10|RASA3|CSTF2T|CSTF2T	950	-	5.7757735	1.3001935	-1.0	-1.0
chr13	114105142	114105297	ENSG00000185989.10|RASA3|CSTF2T|CSTF2T	919	-	5.5444827	1.0889765	-1.0	-1.0
chr13	114032432	114032552	ENSG00000185989.10|RASA3|CSTF2T|CSTF2T	916	-	3.6662283	1.0766376	-1.0	-1.0
chr13	114101822	114102012	ENSG00000185989.10|RASA3|CSTF2T|CSTF2T	930	-	5.6129293	1.1529652	-1.0	-1.0
chr13	114100817	114100952	ENSG00000185989.10|RASA3|CSTF2T|CSTF2T	911	-	5.4741225	1.0495312	-1.0	-1.0
chr13	114118957	114119057	ENSG00000185989.10|RASA3|CSTF2T|CSTF2T	916	-	5.49862	1.0781813	-1.0	-1.0
chr13	114108757	114108912	ENSG00000185989.10|RASA3|CSTF2T|CSTF2T	915	-	5.514237	1.0711554	-1.0	-1.0
chr13	114025255	114025355	ENSG00000185989.10|RASA3|CSTF2T|CSTF2T	902	-	5.3915873	1.0083476	-1.0	-1.0
chr13	114122367	114122627	ENSG00000185989.10|RASA3|CSTF2T|CSTF2T	970	-	5.919492	1.5207828	-1.0	-1.0
chr13	114107832	114107957	ENSG00000185989.10|RASA3|CSTF2T|CSTF2T	913	-	5.529814	1.0614476	-1.0	-1.0
chr13	114100187	114100417	ENSG00000185989.10|RASA3|CSTF2T|CSTF2T	958	-	5.8851366	1.3726947	-1.0	-1.0
chr13	114126227	114126342	ENSG00000185989.10|RASA3|CSTF2T|CSTF2T	924	-	5.5625324	1.1210678	-1.0	-1.0
chr13	113992238	113992484	ENSG00000185989.10|RASA3|CSTF2T|CSTF2T	943	-	5.7215424	1.2433529	-1.0	-1.0
chr13	114121627	114121747	ENSG00000185989.10|RASA3|CSTF2T|CSTF2T	925	-	5.576108	1.1227117	-1.0	-1.0
chr13	113988803	113989193	ENSG00000185989.10|RASA3|CSTF2T|CSTF2T	988	-	6.4123764	1.928843	-1.0	-1.0
chr13	114066075	114066180	ENSG00000185989.10|RASA3|CSTF2T|CSTF2T	902	-	5.3915873	1.0083476	-1.0	-1.0
chr13	114127637	114127847	ENSG00000185989.10|RASA3|CSTF2T|CSTF2T	920	-	4.1222105	1.0981961	-1.0	-1.0
chr13	113989198	113989323	ENSG00000185989.10|RASA3|CSTF2T|CSTF2T	902	-	5.3915873	1.0083476	-1.0	-1.0
chr13	114109582	114109692	ENSG00000185989.10|RASA3|CSTF2T|CSTF2T	905	-	5.4707303	1.0243392	-1.0	-1.0
chr13	114126352	114127152	ENSG00000185989.10|RASA3|CSTF2T|CSTF2T	968	-	5.7722006	1.4882519	-1.0	-1.0
chr13	114105002	114105112	ENSG00000185989.10|RASA3|CSTF2T|CSTF2T	906	-	5.42643	1.0255611	-1.0	-1.0
chr13	114010074	114010309	ENSG00000185989.10|RASA3|CSTF2T|CSTF2T	941	-	3.9141054	1.2270344	-1.0	-1.0
chr13	114122022	114122297	ENSG00000185989.10|RASA3|CSTF2T|CSTF2T	927	-	5.5832806	1.13372	-1.0	-1.0
chr13	113989388	113989488	ENSG00000185989.10|RASA3|CSTF2T|CSTF2T	946	-	5.7451267	1.2649472	-1.0	-1.0
chr13	114127332	114127572	ENSG00000185989.10|RASA3|CSTF2T|CSTF2T	944	-	5.724201	1.2502277	-1.0	-1.0
chr13	114108003	114108308	ENSG00000232487.1|RASA3-IT1|CSTF2T|CSTF2T	975	-	5.0726686	1.5972359	-1.0	-1.0
chr13	114107833	114107958	ENSG00000232487.1|RASA3-IT1|CSTF2T|CSTF2T	912	-	5.5200353	1.055927	-1.0	-1.0
chr13	114108343	114108448	ENSG00000232487.1|RASA3-IT1|CSTF2T|CSTF2T	902	-	5.3915873	1.0083476	-1.0	-1.0
chr13	114234906	114235116	ENSG00000130177.14|CDC16|CSTF2T|CSTF2T	957	+	2.261643	1.3667123	-1.0	-1.0
chr13	114281628	114281743	ENSG00000169062.14|UPF3A|CSTF2T|CSTF2T	914	+	5.4792857	1.0664335	-1.0	-1.0
chr13	114282270	114282370	ENSG00000169062.14|UPF3A|CSTF2T|CSTF2T	979	+	6.1963134	1.6782506	-1.0	-1.0
chr14	19098954	19099144	ENSG00000225210.9|DUXAP9|CSTF2T|CSTF2T	960	+	3.205931	1.3939855	-1.0	-1.0
chr14	19096899	19097184	ENSG00000225210.9|DUXAP9|CSTF2T|CSTF2T	926	+	3.1282876	1.1315987	-1.0	-1.0
chr14	19098344	19098454	ENSG00000225210.9|DUXAP9|CSTF2T|CSTF2T	938	+	5.716788	1.2075198	-1.0	-1.0
chr14	19097214	19097514	ENSG00000225210.9|DUXAP9|CSTF2T|CSTF2T	977	+	4.405855	1.6385998	-1.0	-1.0
chr14	19097789	19098029	ENSG00000225210.9|DUXAP9|CSTF2T|CSTF2T	986	+	3.990934	1.8634039	-1.0	-1.0
chr14	19098664	19098874	ENSG00000225210.9|DUXAP9|CSTF2T|CSTF2T	979	+	6.1794996	1.67198	-1.0	-1.0
chr14	19096534	19096864	ENSG00000225210.9|DUXAP9|CSTF2T|CSTF2T	970	+	3.701664	1.524187	-1.0	-1.0
chr14	19300984	19301084	ENSG00000244306.10|DUXAP10|CSTF2T|CSTF2T	913	-	3.65637	1.062386	-1.0	-1.0
chr14	21024115	21024315	ENSG00000165795.23|NDRG2|CSTF2T|CSTF2T	954	-	5.019754	1.3372303	-1.0	-1.0
chr14	21024755	21025135	ENSG00000165795.23|NDRG2|CSTF2T|CSTF2T	974	-	5.923268	1.5794632	-1.0	-1.0
chr14	21023363	21023683	ENSG00000165795.23|NDRG2|CSTF2T|CSTF2T	967	-	5.9489403	1.4817414	-1.0	-1.0
chr14	21016812	21017072	ENSG00000165795.23|NDRG2|CSTF2T|CSTF2T	923	-	5.5440106	1.1120714	-1.0	-1.0
chr14	21200318	21200548	ENSG00000258441.1|LINC00641|CSTF2T|CSTF2T	997	-	6.8020716	2.4636264	-1.0	-1.0
chr14	21227819	21227919	ENSG00000092199.17|HNRNPC|CSTF2T|CSTF2T	904	-	5.4183803	1.0173877	-1.0	-1.0
chr14	22612853	22612953	ENSG00000100439.10|ABHD4|CSTF2T|CSTF2T	906	+	5.4600987	1.0264009	-1.0	-1.0
chr14	23072192	23072307	ENSG00000100813.14|ACIN1|CSTF2T|CSTF2T	922	-	5.5710077	1.1081609	-1.0	-1.0
chr14	23094184	23094284	ENSG00000100813.14|ACIN1|CSTF2T|CSTF2T	906	-	5.42643	1.0255611	-1.0	-1.0
chr14	23126989	23127279	ENSG00000092068.19|SLC7A8|CSTF2T|CSTF2T	974	-	5.0112824	1.5869473	-1.0	-1.0
chr14	23126619	23126739	ENSG00000092068.19|SLC7A8|CSTF2T|CSTF2T	907	-	2.2756438	1.0321865	-1.0	-1.0
chr14	23301297	23301432	ENSG00000235194.8|PPP1R3E|CSTF2T|CSTF2T	914	-	3.6588156	1.0661219	-1.0	-1.0
chr14	23301243	23301297	ENSG00000235194.8|PPP1R3E|CSTF2T|CSTF2T	995	-	4.132141	2.3393562	-1.0	-1.0
chr14	23300940	23301190	ENSG00000235194.8|PPP1R3E|CSTF2T|CSTF2T	940	-	3.4953074	1.2224369	-1.0	-1.0
chr14	23307849	23307949	ENSG00000129473.9|BCL2L2|CSTF2T|CSTF2T	917	+	5.5308766	1.0833731	-1.0	-1.0
chr14	23309775	23309880	ENSG00000129473.9|BCL2L2|CSTF2T|CSTF2T	908	+	5.4415836	1.0374483	-1.0	-1.0
chr14	23309130	23309325	ENSG00000129473.9|BCL2L2|CSTF2T|CSTF2T	970	+	3.0817304	1.5254683	-1.0	-1.0
chr14	23308815	23308970	ENSG00000129473.9|BCL2L2|CSTF2T|CSTF2T	946	+	3.9345703	1.2711736	-1.0	-1.0
chr14	23308209	23308739	ENSG00000129473.9|BCL2L2|CSTF2T|CSTF2T	968	+	3.599474	1.4986748	-1.0	-1.0
chr14	23307849	23307949	ENSG00000258643.5|BCL2L2-PABPN1|CSTF2T|CSTF2T	917	+	5.5308766	1.0833731	-1.0	-1.0
chr14	23322320	23322480	ENSG00000258643.5|BCL2L2-PABPN1|CSTF2T|CSTF2T	921	+	3.6733727	1.1031921	-1.0	-1.0
chr14	23308804	23308974	ENSG00000258643.5|BCL2L2-PABPN1|CSTF2T|CSTF2T	946	+	4.055908	1.2705679	-1.0	-1.0
chr14	23323091	23323301	ENSG00000258643.5|BCL2L2-PABPN1|CSTF2T|CSTF2T	958	+	3.7644386	1.3762095	-1.0	-1.0
chr14	23321686	23322180	ENSG00000258643.5|BCL2L2-PABPN1|CSTF2T|CSTF2T	999	+	3.6314578	3.0209887	-1.0	-1.0
chr14	23308209	23308739	ENSG00000258643.5|BCL2L2-PABPN1|CSTF2T|CSTF2T	968	+	3.599474	1.4986823	-1.0	-1.0
chr14	23321466	23321681	ENSG00000258643.5|BCL2L2-PABPN1|CSTF2T|CSTF2T	986	+	2.3146083	1.855043	-1.0	-1.0
chr14	23309774	23309879	ENSG00000258643.5|BCL2L2-PABPN1|CSTF2T|CSTF2T	903	+	5.411702	1.0151541	-1.0	-1.0
chr14	23309129	23309324	ENSG00000258643.5|BCL2L2-PABPN1|CSTF2T|CSTF2T	970	+	3.0811515	1.5239415	-1.0	-1.0
chr14	23323098	23323438	ENSG00000100836.10|PABPN1|CSTF2T|CSTF2T	949	+	3.7929475	1.2893211	-1.0	-1.0
chr14	23322320	23322480	ENSG00000100836.10|PABPN1|CSTF2T|CSTF2T	921	+	3.6733727	1.1031761	-1.0	-1.0
chr14	23325312	23325567	ENSG00000100836.10|PABPN1|CSTF2T|CSTF2T	948	+	1.9677513	1.2813852	-1.0	-1.0
chr14	23321688	23322188	ENSG00000100836.10|PABPN1|CSTF2T|CSTF2T	999	+	3.6073866	2.9919882	-1.0	-1.0
chr14	23326002	23326185	ENSG00000100836.10|PABPN1|CSTF2T|CSTF2T	930	+	2.2648015	1.1540415	-1.0	-1.0
chr14	23321468	23321683	ENSG00000100836.10|PABPN1|CSTF2T|CSTF2T	986	+	2.3042288	1.8452188	-1.0	-1.0
chr14	24216762	24216932	ENSG00000255526.6|NEDD8-MDP1|CSTF2T|CSTF2T	971	-	5.928891	1.5419602	-1.0	-1.0
chr14	24432037	24432252	ENSG00000100441.9|KHNYN|CSTF2T|CSTF2T	959	+	3.2908163	1.3897152	-1.0	-1.0
chr14	27487776	27487881	ENSG00000258932.5|AL390334.1|CSTF2T|CSTF2T	904	-	5.431699	1.0182257	-1.0	-1.0
chr14	27458811	27458996	ENSG00000258932.5|AL390334.1|CSTF2T|CSTF2T	949	-	5.8459563	1.2958033	-1.0	-1.0
chr14	27626991	27627186	ENSG00000258932.5|AL390334.1|CSTF2T|CSTF2T	968	-	4.3361816	1.4901357	-1.0	-1.0
chr14	30581931	30582031	ENSG00000092140.14|G2E3|CSTF2T|CSTF2T	902	+	5.4467096	1.0068235	-1.0	-1.0
chr14	30563522	30563737	ENSG00000092140.14|G2E3|CSTF2T|CSTF2T	953	+	5.8268094	1.3262246	-1.0	-1.0
chr14	30562987	30563517	ENSG00000092140.14|G2E3|CSTF2T|CSTF2T	982	+	5.024374	1.7539799	-1.0	-1.0
chr14	30989384	30989519	ENSG00000196792.11|STRN3|CSTF2T|CSTF2T	925	-	5.649029	1.1226968	-1.0	-1.0
chr14	31403654	31403829	ENSG00000129493.14|HEATR5A|CSTF2T|CSTF2T	958	-	5.8811173	1.3803625	-1.0	-1.0
chr14	31403654	31403829	ENSG00000203546.7|AL139353.1|CSTF2T|CSTF2T	958	-	5.8811173	1.3803632	-1.0	-1.0
chr14	32077103	32077436	ENSG00000100852.12|ARHGAP5|CSTF2T|CSTF2T	1000	+	6.5450873	3.5574431	-1.0	-1.0
chr14	32077566	32078230	ENSG00000100852.12|ARHGAP5|CSTF2T|CSTF2T	963	+	4.7855163	1.4290751	-1.0	-1.0
chr14	34873547	34873672	ENSG00000198604.10|BAZ1A|CSTF2T|CSTF2T	919	-	3.685962	1.0920256	-1.0	-1.0
chr14	34873867	34874092	ENSG00000198604.10|BAZ1A|CSTF2T|CSTF2T	930	-	3.4254003	1.1554772	-1.0	-1.0
chr14	34873697	34873812	ENSG00000198604.10|BAZ1A|CSTF2T|CSTF2T	946	-	5.7475286	1.2696658	-1.0	-1.0
chr14	35076581	35076751	ENSG00000151327.12|FAM177A1|CSTF2T|CSTF2T	955	+	5.8743896	1.343781	-1.0	-1.0
chr14	35403881	35404091	ENSG00000100906.10|NFKBIA|CSTF2T|CSTF2T	977	-	6.1699862	1.6429143	-1.0	-1.0
chr14	35404255	35404360	ENSG00000100906.10|NFKBIA|CSTF2T|CSTF2T	942	-	5.7633047	1.233696	-1.0	-1.0
chr14	36892454	36892584	ENSG00000183032.11|SLC25A21|CSTF2T|CSTF2T	906	-	5.42643	1.0255611	-1.0	-1.0
chr14	37204608	37204803	ENSG00000151338.18|MIPOL1|CSTF2T|CSTF2T	972	+	6.0612884	1.5527776	-1.0	-1.0
chr14	39182032	39182547	ENSG00000100941.8|PNN|CSTF2T|CSTF2T	979	+	2.8469346	1.6863979	-1.0	-1.0
chr14	39182552	39182892	ENSG00000100941.8|PNN|CSTF2T|CSTF2T	923	+	3.410353	1.1112196	-1.0	-1.0
chr14	44381037	44381227	ENSG00000258969.1|LINC02307|CSTF2T|CSTF2T	956	-	5.8738995	1.3607109	-1.0	-1.0
chr14	49583463	49583571	ENSG00000213741.9|RPS29|CSTF2T|CSTF2T	960	-	4.033664	1.3985782	-1.0	-1.0
chr14	49583033	49583193	ENSG00000213741.9|RPS29|CSTF2T|CSTF2T	930	-	5.626658	1.1574433	-1.0	-1.0
chr14	50154598	50154753	ENSG00000100485.11|SOS2|CSTF2T|CSTF2T	929	-	5.612708	1.1516148	-1.0	-1.0
chr14	50480161	50480296	ENSG00000012983.11|MAP4K5|CSTF2T|CSTF2T	912	-	5.470672	1.0564027	-1.0	-1.0
chr14	52548156	52548256	ENSG00000087301.8|TXNDC16|CSTF2T|CSTF2T	902	-	5.4467096	1.0068235	-1.0	-1.0
chr14	54567580	54567685	ENSG00000020577.13|SAMD4A|CSTF2T|CSTF2T	913	+	5.4908495	1.062386	-1.0	-1.0
chr14	54568387	54568487	ENSG00000020577.13|SAMD4A|CSTF2T|CSTF2T	909	+	5.4395733	1.039793	-1.0	-1.0
chr14	54789140	54789325	ENSG00000020577.13|SAMD4A|CSTF2T|CSTF2T	984	+	5.751923	1.7850847	-1.0	-1.0
chr14	54567795	54567910	ENSG00000020577.13|SAMD4A|CSTF2T|CSTF2T	911	+	3.6478255	1.0490942	-1.0	-1.0
chr14	55051823	55051953	ENSG00000168175.14|MAPK1IP1L|CSTF2T|CSTF2T	950	+	4.628981	1.3023729	-1.0	-1.0
chr14	55299180	55299305	ENSG00000178974.9|FBXO34|CSTF2T|CSTF2T	931	+	5.608782	1.1614227	-1.0	-1.0
chr14	55271957	55272057	ENSG00000178974.9|FBXO34|CSTF2T|CSTF2T	902	+	5.4467096	1.0068088	-1.0	-1.0
chr14	55271727	55271832	ENSG00000178974.9|FBXO34|CSTF2T|CSTF2T	908	+	2.643158	1.0371721	-1.0	-1.0
chr14	55299385	55299660	ENSG00000178974.9|FBXO34|CSTF2T|CSTF2T	979	+	6.1462564	1.6741967	-1.0	-1.0
chr14	57268251	57268440	ENSG00000070367.15|EXOC5|CSTF2T|CSTF2T	977	-	6.1715407	1.635883	-1.0	-1.0
chr14	58294088	58294278	ENSG00000257621.7|PSMA3-AS1|CSTF2T|CSTF2T	940	-	4.499888	1.2209898	-1.0	-1.0
chr14	58294092	58294277	ENSG00000139971.15|C14orf37|CSTF2T|CSTF2T	937	-	4.4079094	1.2023567	-1.0	-1.0
chr14	59189323	59189513	ENSG00000100592.15|DAAM1|CSTF2T|CSTF2T	933	+	5.627276	1.1747415	-1.0	-1.0
chr14	59369089	59369219	ENSG00000100592.15|DAAM1|CSTF2T|CSTF2T	911	+	3.6345103	1.0485162	-1.0	-1.0
chr14	60293282	60293457	ENSG00000100614.17|PPM1A|CSTF2T|CSTF2T	962	+	5.932347	1.4182712	-1.0	-1.0
chr14	60992270	60992395	ENSG00000139974.15|SLC38A6|CSTF2T|CSTF2T	911	+	5.4553266	1.0495576	-1.0	-1.0
chr14	61739140	61739330	ENSG00000258964.1|AL137129.1|CSTF2T|CSTF2T	971	+	5.8630095	1.5367012	-1.0	-1.0
chr14	61739143	61739333	ENSG00000100644.16|HIF1A|CSTF2T|CSTF2T	971	+	5.7722893	1.5401158	-1.0	-1.0
chr14	61795393	61795658	ENSG00000023608.4|SNAPC1|CSTF2T|CSTF2T	969	+	6.009223	1.5090615	-1.0	-1.0
chr14	63395285	63395420	ENSG00000154001.13|PPP2R5E|CSTF2T|CSTF2T	993	-	4.663674	2.1702545	-1.0	-1.0
chr14	63396435	63396580	ENSG00000154001.13|PPP2R5E|CSTF2T|CSTF2T	935	-	5.6250105	1.185421	-1.0	-1.0
chr14	63396165	63396340	ENSG00000154001.13|PPP2R5E|CSTF2T|CSTF2T	905	-	5.4163857	1.0233088	-1.0	-1.0
chr14	63396585	63396690	ENSG00000154001.13|PPP2R5E|CSTF2T|CSTF2T	914	-	5.484826	1.0632055	-1.0	-1.0
chr14	63395083	63395225	ENSG00000154001.13|PPP2R5E|CSTF2T|CSTF2T	913	-	5.5294604	1.0611075	-1.0	-1.0
chr14	64505136	64505691	ENSG00000126804.13|ZBTB1|CSTF2T|CSTF2T	989	+	4.4034963	1.9519392	-1.0	-1.0
chr14	64504573	64504813	ENSG00000126804.13|ZBTB1|CSTF2T|CSTF2T	999	+	5.1431427	2.8254294	-1.0	-1.0
chr14	64504946	64505081	ENSG00000126804.13|ZBTB1|CSTF2T|CSTF2T	926	+	3.2463229	1.1294048	-1.0	-1.0
chr14	64504091	64504573	ENSG00000126804.13|ZBTB1|CSTF2T|CSTF2T	996	+	3.9404144	2.3926322	-1.0	-1.0
chr14	65075004	65075123	ENSG00000125952.18|MAX|CSTF2T|CSTF2T	968	-	6.014676	1.4889934	-1.0	-1.0
chr14	66546767	66546907	ENSG00000171723.15|GPHN|CSTF2T|CSTF2T	906	+	5.42643	1.0255611	-1.0	-1.0
chr14	67241318	67241528	ENSG00000072415.8|MPP5|CSTF2T|CSTF2T	970	+	4.226729	1.5194438	-1.0	-1.0
chr14	67620108	67620508	ENSG00000081181.7|ARG2|CSTF2T|CSTF2T	944	+	4.5781612	1.2495024	-1.0	-1.0
chr14	68037458	68037773	ENSG00000182185.18|RAD51B|CSTF2T|CSTF2T	944	+	5.718616	1.2550359	-1.0	-1.0
chr14	67979648	67979848	ENSG00000182185.18|RAD51B|CSTF2T|CSTF2T	995	+	6.4327574	2.3380034	-1.0	-1.0
chr14	68036648	68036773	ENSG00000182185.18|RAD51B|CSTF2T|CSTF2T	904	+	5.4173574	1.0186052	-1.0	-1.0
chr14	67988433	67988623	ENSG00000182185.18|RAD51B|CSTF2T|CSTF2T	921	+	4.454907	1.103731	-1.0	-1.0
chr14	68788629	68788729	ENSG00000185650.9|ZFP36L1|CSTF2T|CSTF2T	966	-	3.4291613	1.4700807	-1.0	-1.0
chr14	68795546	68795736	ENSG00000185650.9|ZFP36L1|CSTF2T|CSTF2T	952	-	5.757076	1.3170282	-1.0	-1.0
chr14	68792328	68792503	ENSG00000185650.9|ZFP36L1|CSTF2T|CSTF2T	931	-	5.631807	1.1622325	-1.0	-1.0
chr14	68788824	68788974	ENSG00000185650.9|ZFP36L1|CSTF2T|CSTF2T	929	-	3.070551	1.1508244	-1.0	-1.0
chr14	68795256	68795406	ENSG00000185650.9|ZFP36L1|CSTF2T|CSTF2T	938	-	5.7066116	1.2054048	-1.0	-1.0
chr14	68794001	68794156	ENSG00000185650.9|ZFP36L1|CSTF2T|CSTF2T	911	-	5.459246	1.0501457	-1.0	-1.0
chr14	68794956	68795056	ENSG00000185650.9|ZFP36L1|CSTF2T|CSTF2T	909	-	5.4395733	1.039793	-1.0	-1.0
chr14	68789289	68789484	ENSG00000185650.9|ZFP36L1|CSTF2T|CSTF2T	934	-	2.2371736	1.1782103	-1.0	-1.0
chr14	68899887	68900172	ENSG00000072110.13|ACTN1|CSTF2T|CSTF2T	932	-	5.1585464	1.1681359	-1.0	-1.0
chr14	68900946	68901101	ENSG00000072110.13|ACTN1|CSTF2T|CSTF2T	945	-	5.0626526	1.2558889	-1.0	-1.0
chr14	68897857	68897987	ENSG00000072110.13|ACTN1|CSTF2T|CSTF2T	917	-	5.506244	1.0821584	-1.0	-1.0
chr14	68898177	68898317	ENSG00000072110.13|ACTN1|CSTF2T|CSTF2T	909	-	5.442385	1.0419397	-1.0	-1.0
chr14	68900322	68900552	ENSG00000072110.13|ACTN1|CSTF2T|CSTF2T	930	-	5.620451	1.1556655	-1.0	-1.0
chr14	68899422	68899522	ENSG00000072110.13|ACTN1|CSTF2T|CSTF2T	906	-	5.42643	1.0255611	-1.0	-1.0
chr14	68899252	68899397	ENSG00000072110.13|ACTN1|CSTF2T|CSTF2T	924	-	5.5582066	1.11648	-1.0	-1.0
chr14	68976899	68977009	ENSG00000072110.13|ACTN1|CSTF2T|CSTF2T	917	-	5.5091233	1.0803167	-1.0	-1.0
chr14	68978164	68978299	ENSG00000072110.13|ACTN1|CSTF2T|CSTF2T	933	-	5.624471	1.1719809	-1.0	-1.0
chr14	68899622	68899877	ENSG00000072110.13|ACTN1|CSTF2T|CSTF2T	966	-	5.9765954	1.4623232	-1.0	-1.0
chr14	68898397	68899227	ENSG00000072110.13|ACTN1|CSTF2T|CSTF2T	972	-	5.3737817	1.5591035	-1.0	-1.0
chr14	69151513	69151623	ENSG00000139990.17|DCAF5|CSTF2T|CSTF2T	907	-	5.5292854	1.0317959	-1.0	-1.0
chr14	69152508	69152609	ENSG00000139990.17|DCAF5|CSTF2T|CSTF2T	917	-	5.546236	1.0800308	-1.0	-1.0
chr14	69151748	69152408	ENSG00000139990.17|DCAF5|CSTF2T|CSTF2T	976	-	5.88545	1.6269014	-1.0	-1.0
chr14	69152609	69152714	ENSG00000139990.17|DCAF5|CSTF2T|CSTF2T	929	-	5.693384	1.1498191	-1.0	-1.0
chr14	69152864	69153084	ENSG00000139990.17|DCAF5|CSTF2T|CSTF2T	928	-	4.006303	1.1403577	-1.0	-1.0
chr14	69771483	69771708	ENSG00000100650.15|SRSF5|CSTF2T|CSTF2T	991	+	2.328921	2.0487206	-1.0	-1.0
chr14	69767515	69767710	ENSG00000100650.15|SRSF5|CSTF2T|CSTF2T	957	+	3.626462	1.368065	-1.0	-1.0
chr14	70908688	70908818	ENSG00000100731.15|PCNX1|CSTF2T|CSTF2T	936	+	5.6529527	1.1966941	-1.0	-1.0
chr14	73058811	73058936	ENSG00000119707.13|RBM25|CSTF2T|CSTF2T	921	+	5.5657544	1.1019835	-1.0	-1.0
chr14	73120062	73120212	ENSG00000119707.13|RBM25|CSTF2T|CSTF2T	938	+	5.6734424	1.2102686	-1.0	-1.0
chr14	73136693	73136816	ENSG00000080815.18|PSEN1|CSTF2T|CSTF2T	920	+	5.5682716	1.096303	-1.0	-1.0
chr14	73253961	73254136	ENSG00000100767.15|PAPLN|CSTF2T|CSTF2T	938	+	5.667296	1.2047637	-1.0	-1.0
chr14	73254161	73254451	ENSG00000100767.15|PAPLN|CSTF2T|CSTF2T	947	+	5.6924415	1.2740961	-1.0	-1.0
chr14	73253415	73253695	ENSG00000100767.15|PAPLN|CSTF2T|CSTF2T	956	+	5.8641605	1.3554759	-1.0	-1.0
chr14	73252865	73253135	ENSG00000100767.15|PAPLN|CSTF2T|CSTF2T	939	+	5.2315254	1.2166215	-1.0	-1.0
chr14	73457828	73457933	ENSG00000133961.19|NUMB|CSTF2T|CSTF2T	962	-	5.93573	1.4177064	-1.0	-1.0
chr14	73457628	73457823	ENSG00000133961.19|NUMB|CSTF2T|CSTF2T	946	-	4.1745825	1.2692927	-1.0	-1.0
chr14	73457938	73458167	ENSG00000133961.19|NUMB|CSTF2T|CSTF2T	976	-	6.095911	1.6178468	-1.0	-1.0
chr14	73758001	73758181	ENSG00000156030.13|ELMSAN1|CSTF2T|CSTF2T	938	-	5.703002	1.2093959	-1.0	-1.0
chr14	73760002	73760122	ENSG00000156030.13|ELMSAN1|CSTF2T|CSTF2T	928	-	3.8120227	1.1451993	-1.0	-1.0
chr14	73759081	73759291	ENSG00000156030.13|ELMSAN1|CSTF2T|CSTF2T	967	-	4.456713	1.478616	-1.0	-1.0
chr14	73758321	73758921	ENSG00000156030.13|ELMSAN1|CSTF2T|CSTF2T	951	-	4.4090967	1.3116657	-1.0	-1.0
chr14	73759762	73759952	ENSG00000156030.13|ELMSAN1|CSTF2T|CSTF2T	951	-	4.0121956	1.3090022	-1.0	-1.0
chr14	73719126	73719296	ENSG00000156030.13|ELMSAN1|CSTF2T|CSTF2T	948	-	5.771013	1.2860973	-1.0	-1.0
chr14	73754265	73754615	ENSG00000156030.13|ELMSAN1|CSTF2T|CSTF2T	936	-	5.6559463	1.1926372	-1.0	-1.0
chr14	74736646	74736796	ENSG00000119616.11|FCF1|CSTF2T|CSTF2T	913	+	5.4775267	1.062501	-1.0	-1.0
chr14	74763920	74764155	ENSG00000119596.17|YLPM1|CSTF2T|CSTF2T	923	+	3.7169971	1.11526	-1.0	-1.0
chr14	75175253	75175433	ENSG00000170348.8|TMED10|CSTF2T|CSTF2T	957	-	3.8804061	1.365789	-1.0	-1.0
chr14	75176235	75176335	ENSG00000170348.8|TMED10|CSTF2T|CSTF2T	909	-	5.4395733	1.039793	-1.0	-1.0
chr14	75428606	75428801	ENSG00000140044.12|JDP2|CSTF2T|CSTF2T	987	+	6.3877864	1.8918197	-1.0	-1.0
chr14	76258473	76258573	ENSG00000258454.1|AC016526.2|CSTF2T|CSTF2T	951	+	5.914117	1.313366	-1.0	-1.0
chr14	76337301	76337401	ENSG00000119715.14|ESRRB|CSTF2T|CSTF2T	919	+	5.511059	1.0896233	-1.0	-1.0
chr14	76331226	76331381	ENSG00000119715.14|ESRRB|CSTF2T|CSTF2T	926	+	5.575834	1.1308699	-1.0	-1.0
chr14	76377041	76377331	ENSG00000119715.14|ESRRB|CSTF2T|CSTF2T	940	+	5.6899548	1.2248616	-1.0	-1.0
chr14	76376711	76376896	ENSG00000119715.14|ESRRB|CSTF2T|CSTF2T	934	+	5.673763	1.1833823	-1.0	-1.0
chr14	76334776	76334876	ENSG00000119715.14|ESRRB|CSTF2T|CSTF2T	909	+	5.4395733	1.039793	-1.0	-1.0
chr14	76329616	76330366	ENSG00000119715.14|ESRRB|CSTF2T|CSTF2T	990	+	5.7946596	1.9938506	-1.0	-1.0
chr14	76329381	76329486	ENSG00000119715.14|ESRRB|CSTF2T|CSTF2T	933	+	5.6377325	1.1710112	-1.0	-1.0
chr14	76331056	76331201	ENSG00000119715.14|ESRRB|CSTF2T|CSTF2T	937	+	5.4236417	1.1995411	-1.0	-1.0
chr14	76329026	76329206	ENSG00000119715.14|ESRRB|CSTF2T|CSTF2T	958	+	3.8527694	1.3757777	-1.0	-1.0
chr14	76330541	76331016	ENSG00000119715.14|ESRRB|CSTF2T|CSTF2T	975	+	4.6033473	1.6032722	-1.0	-1.0
chr14	77572273	77572373	ENSG00000100596.6|SPTLC2|CSTF2T|CSTF2T	922	-	5.547735	1.1052742	-1.0	-1.0
chr14	81220059	81220174	ENSG00000165417.11|GTF2A1|CSTF2T|CSTF2T	926	-	5.5839853	1.1282823	-1.0	-1.0
chr14	88563455	88563521	ENSG00000100722.18|ZC3H14|CSTF2T|CSTF2T	963	+	5.9615397	1.4367826	-1.0	-1.0
chr14	90298550	90298935	ENSG00000119720.17|NRDE2|CSTF2T|CSTF2T	947	-	5.7652	1.2750708	-1.0	-1.0
chr14	90298435	90298540	ENSG00000119720.17|NRDE2|CSTF2T|CSTF2T	917	-	5.5123396	1.0819142	-1.0	-1.0
chr14	90299300	90299400	ENSG00000119720.17|NRDE2|CSTF2T|CSTF2T	902	-	5.4130707	1.0094374	-1.0	-1.0
chr14	90300575	90300910	ENSG00000119720.17|NRDE2|CSTF2T|CSTF2T	955	-	5.8669868	1.3457434	-1.0	-1.0
chr14	90300430	90300530	ENSG00000119720.17|NRDE2|CSTF2T|CSTF2T	903	-	5.4050245	1.012881	-1.0	-1.0
chr14	90299690	90299790	ENSG00000119720.17|NRDE2|CSTF2T|CSTF2T	911	-	5.4731846	1.0482881	-1.0	-1.0
chr14	90301005	90301215	ENSG00000119720.17|NRDE2|CSTF2T|CSTF2T	917	-	5.5011387	1.0832887	-1.0	-1.0
chr14	90397931	90398046	ENSG00000198668.10|CALM1|CSTF2T|CSTF2T	940	+	5.691088	1.2187685	-1.0	-1.0
chr14	90397353	90397543	ENSG00000198668.10|CALM1|CSTF2T|CSTF2T	926	+	5.5718856	1.1309651	-1.0	-1.0
chr14	90397818	90397931	ENSG00000198668.10|CALM1|CSTF2T|CSTF2T	990	+	6.492286	2.0185895	-1.0	-1.0
chr14	90398356	90398726	ENSG00000198668.10|CALM1|CSTF2T|CSTF2T	944	+	5.751893	1.2493658	-1.0	-1.0
chr14	90398071	90398316	ENSG00000198668.10|CALM1|CSTF2T|CSTF2T	941	+	4.4625525	1.2262315	-1.0	-1.0
chr14	90397613	90397803	ENSG00000198668.10|CALM1|CSTF2T|CSTF2T	962	+	5.9282393	1.425328	-1.0	-1.0
chr14	90814838	90815028	ENSG00000165914.14|TTC7B|CSTF2T|CSTF2T	936	-	5.6651444	1.1968356	-1.0	-1.0
chr14	90815948	90816078	ENSG00000165914.14|TTC7B|CSTF2T|CSTF2T	914	-	5.476775	1.0639086	-1.0	-1.0
chr14	90815343	90815538	ENSG00000165914.14|TTC7B|CSTF2T|CSTF2T	956	-	3.7671325	1.3540426	-1.0	-1.0
chr14	90815678	90815838	ENSG00000165914.14|TTC7B|CSTF2T|CSTF2T	953	-	4.291382	1.3316207	-1.0	-1.0
chr14	90816234	90816374	ENSG00000165914.14|TTC7B|CSTF2T|CSTF2T	946	-	4.7354655	1.2659531	-1.0	-1.0
chr14	90815113	90815238	ENSG00000165914.14|TTC7B|CSTF2T|CSTF2T	904	-	5.41975	1.0174992	-1.0	-1.0
chr14	91218105	91218205	ENSG00000133943.20|C14orf159|CSTF2T|CSTF2T	904	+	5.431699	1.0182164	-1.0	-1.0
chr14	91221151	91221351	ENSG00000133943.20|C14orf159|CSTF2T|CSTF2T	976	+	5.264735	1.62674	-1.0	-1.0
chr14	91220861	91221096	ENSG00000133943.20|C14orf159|CSTF2T|CSTF2T	919	+	5.5125756	1.0898211	-1.0	-1.0
chr14	91221361	91221756	ENSG00000133943.20|C14orf159|CSTF2T|CSTF2T	991	+	6.495486	2.0403607	-1.0	-1.0
chr14	91220442	91220617	ENSG00000133943.20|C14orf159|CSTF2T|CSTF2T	959	+	5.4104857	1.3827536	-1.0	-1.0
chr14	91223256	91223556	ENSG00000133943.20|C14orf159|CSTF2T|CSTF2T	971	+	5.2804303	1.5305957	-1.0	-1.0
chr14	91216066	91216246	ENSG00000133943.20|C14orf159|CSTF2T|CSTF2T	960	+	5.80765	1.3985268	-1.0	-1.0
chr14	91219575	91219680	ENSG00000133943.20|C14orf159|CSTF2T|CSTF2T	910	+	5.489189	1.0443935	-1.0	-1.0
chr14	91222206	91222591	ENSG00000133943.20|C14orf159|CSTF2T|CSTF2T	943	+	5.718579	1.242893	-1.0	-1.0
chr14	91219735	91219885	ENSG00000133943.20|C14orf159|CSTF2T|CSTF2T	939	+	5.72194	1.2175035	-1.0	-1.0
chr14	91836372	91836526	ENSG00000165929.12|TC2N|CSTF2T|CSTF2T	990	-	3.8497937	2.0108695	-1.0	-1.0
chr14	93060159	93060354	ENSG00000100605.16|ITPK1|CSTF2T|CSTF2T	932	-	5.6207185	1.1688671	-1.0	-1.0
chr14	93332346	93332796	ENSG00000011114.14|BTBD7|CSTF2T|CSTF2T	976	-	5.9124293	1.6119086	-1.0	-1.0
chr14	93332859	93332974	ENSG00000011114.14|BTBD7|CSTF2T|CSTF2T	951	-	5.7977533	1.3076222	-1.0	-1.0
chr14	93332178	93332298	ENSG00000011114.14|BTBD7|CSTF2T|CSTF2T	929	-	3.0909173	1.1461182	-1.0	-1.0
chr14	95532771	95532986	ENSG00000247092.6|SNHG10|CSTF2T|CSTF2T	963	-	5.90517	1.4261111	-1.0	-1.0
chr14	95535092	95535217	ENSG00000182512.4|GLRX5|CSTF2T|CSTF2T	940	+	5.717902	1.221725	-1.0	-1.0
chr14	96353761	96353971	ENSG00000066739.11|ATG2B|CSTF2T|CSTF2T	973	-	4.2858562	1.5687824	-1.0	-1.0
chr14	96516749	96516854	ENSG00000090060.17|PAPOLA|CSTF2T|CSTF2T	954	+	5.865389	1.3412262	-1.0	-1.0
chr14	96502954	96503054	ENSG00000090060.17|PAPOLA|CSTF2T|CSTF2T	930	+	5.6397424	1.1528012	-1.0	-1.0
chr14	96532620	96532840	ENSG00000090060.17|PAPOLA|CSTF2T|CSTF2T	992	+	3.5079808	2.115016	-1.0	-1.0
chr14	99510431	99510996	ENSG00000090061.17|CCNK|CSTF2T|CSTF2T	991	+	3.743493	2.0452645	-1.0	-1.0
chr14	99511246	99511366	ENSG00000090061.17|CCNK|CSTF2T|CSTF2T	910	+	2.6488953	1.0471926	-1.0	-1.0
chr14	100155065	100155165	ENSG00000168350.7|DEGS2|CSTF2T|CSTF2T	906	-	5.42643	1.0255611	-1.0	-1.0
chr14	100147412	100147607	ENSG00000168350.7|DEGS2|CSTF2T|CSTF2T	935	-	5.658255	1.1847968	-1.0	-1.0
chr14	100148167	100148332	ENSG00000168350.7|DEGS2|CSTF2T|CSTF2T	909	-	5.444775	1.0399717	-1.0	-1.0
chr14	100145041	100145176	ENSG00000168350.7|DEGS2|CSTF2T|CSTF2T	908	-	5.4386206	1.0351114	-1.0	-1.0
chr14	100146736	100146906	ENSG00000168350.7|DEGS2|CSTF2T|CSTF2T	909	-	5.457564	1.0403972	-1.0	-1.0
chr14	100148382	100148537	ENSG00000168350.7|DEGS2|CSTF2T|CSTF2T	931	-	5.605079	1.1595666	-1.0	-1.0
chr14	100152465	100152580	ENSG00000168350.7|DEGS2|CSTF2T|CSTF2T	912	-	5.471114	1.0531797	-1.0	-1.0
chr14	100150285	100150475	ENSG00000168350.7|DEGS2|CSTF2T|CSTF2T	936	-	5.651361	1.195143	-1.0	-1.0
chr14	100238032	100238457	ENSG00000258982.1|AL133523.1|CSTF2T|CSTF2T	989	-	5.4375663	1.9758064	-1.0	-1.0
chr14	100277613	100277718	ENSG00000100811.12|YY1|CSTF2T|CSTF2T	917	+	3.0234663	1.080889	-1.0	-1.0
chr14	100305044	100305239	ENSG00000197119.12|SLC25A29|CSTF2T|CSTF2T	954	-	5.838386	1.3351692	-1.0	-1.0
chr14	100341452	100341602	ENSG00000140105.17|WARS|CSTF2T|CSTF2T	975	-	6.130074	1.6022786	-1.0	-1.0
chr14	100348971	100349086	ENSG00000140105.17|WARS|CSTF2T|CSTF2T	909	-	5.4477634	1.0422741	-1.0	-1.0
chr14	100341612	100341722	ENSG00000140105.17|WARS|CSTF2T|CSTF2T	906	-	5.42643	1.0255611	-1.0	-1.0
chr14	100341922	100342049	ENSG00000140105.17|WARS|CSTF2T|CSTF2T	990	-	3.8304756	1.9917518	-1.0	-1.0
chr14	100346327	100346467	ENSG00000140105.17|WARS|CSTF2T|CSTF2T	920	-	3.2254481	1.0970892	-1.0	-1.0
chr14	100736848	100737353	ENSG00000185559.13|DLK1|CSTF2T|CSTF2T	978	+	6.118503	1.6509984	-1.0	-1.0
chr14	100736583	100736693	ENSG00000185559.13|DLK1|CSTF2T|CSTF2T	917	+	5.5791006	1.0812736	-1.0	-1.0
chr14	100737493	100737603	ENSG00000185559.13|DLK1|CSTF2T|CSTF2T	907	+	5.423578	1.0293112	-1.0	-1.0
chr14	101709828	101710023	ENSG00000258404.1|LINC02320|CSTF2T|CSTF2T	905	-	5.410782	1.0209258	-1.0	-1.0
chr14	101713798	101714013	ENSG00000258404.1|LINC02320|CSTF2T|CSTF2T	948	-	5.7640123	1.2832565	-1.0	-1.0
chr14	101711558	101711883	ENSG00000258404.1|LINC02320|CSTF2T|CSTF2T	991	-	6.445372	2.057492	-1.0	-1.0
chr14	101710488	101710683	ENSG00000258404.1|LINC02320|CSTF2T|CSTF2T	946	-	5.7465124	1.2660786	-1.0	-1.0
chr14	101709593	101709708	ENSG00000258404.1|LINC02320|CSTF2T|CSTF2T	924	-	5.5589957	1.1167583	-1.0	-1.0
chr14	101708238	101708353	ENSG00000258404.1|LINC02320|CSTF2T|CSTF2T	906	-	5.4364977	1.0286373	-1.0	-1.0
chr14	101709163	101709273	ENSG00000258404.1|LINC02320|CSTF2T|CSTF2T	912	-	5.4629426	1.0549034	-1.0	-1.0
chr14	101710728	101711493	ENSG00000258404.1|LINC02320|CSTF2T|CSTF2T	947	-	5.4853935	1.2783076	-1.0	-1.0
chr14	101772239	101772414	ENSG00000078304.19|PPP2R5C|CSTF2T|CSTF2T	933	+	3.2264702	1.174394	-1.0	-1.0
chr14	101773384	101773544	ENSG00000078304.19|PPP2R5C|CSTF2T|CSTF2T	974	+	5.8226795	1.5916317	-1.0	-1.0
chr14	101842741	101842911	ENSG00000078304.19|PPP2R5C|CSTF2T|CSTF2T	920	+	5.562872	1.0951488	-1.0	-1.0
chr14	101770879	101770979	ENSG00000078304.19|PPP2R5C|CSTF2T|CSTF2T	902	+	3.5778544	1.0083476	-1.0	-1.0
chr14	101763925	101764140	ENSG00000078304.19|PPP2R5C|CSTF2T|CSTF2T	949	+	2.5259433	1.2886764	-1.0	-1.0
chr14	101774199	101774439	ENSG00000078304.19|PPP2R5C|CSTF2T|CSTF2T	955	+	3.366811	1.3437504	-1.0	-1.0
chr14	101775579	101775709	ENSG00000078304.19|PPP2R5C|CSTF2T|CSTF2T	916	+	2.515398	1.0751994	-1.0	-1.0
chr14	101787308	101787528	ENSG00000078304.19|PPP2R5C|CSTF2T|CSTF2T	996	+	3.6551328	2.3534763	-1.0	-1.0
chr14	101773964	101774159	ENSG00000078304.19|PPP2R5C|CSTF2T|CSTF2T	983	+	3.3095183	1.7644732	-1.0	-1.0
chr14	101917192	101917507	ENSG00000078304.19|PPP2R5C|CSTF2T|CSTF2T	961	+	5.817622	1.4134866	-1.0	-1.0
chr14	101843396	101843496	ENSG00000078304.19|PPP2R5C|CSTF2T|CSTF2T	927	+	5.579131	1.1382673	-1.0	-1.0
chr14	101885577	101885717	ENSG00000078304.19|PPP2R5C|CSTF2T|CSTF2T	910	+	3.6314669	1.0437762	-1.0	-1.0
chr14	101883562	101883692	ENSG00000078304.19|PPP2R5C|CSTF2T|CSTF2T	917	+	2.681697	1.07961	-1.0	-1.0
chr14	101839641	101839911	ENSG00000078304.19|PPP2R5C|CSTF2T|CSTF2T	988	+	6.367415	1.9073769	-1.0	-1.0
chr14	101773569	101773724	ENSG00000078304.19|PPP2R5C|CSTF2T|CSTF2T	981	+	5.6400423	1.728391	-1.0	-1.0
chr14	101770364	101770464	ENSG00000078304.19|PPP2R5C|CSTF2T|CSTF2T	902	+	2.5996277	1.0094374	-1.0	-1.0
chr14	101775179	101775314	ENSG00000078304.19|PPP2R5C|CSTF2T|CSTF2T	945	+	5.735619	1.2590021	-1.0	-1.0
chr14	101842531	101842641	ENSG00000078304.19|PPP2R5C|CSTF2T|CSTF2T	919	+	5.514585	1.0917976	-1.0	-1.0
chr14	101915387	101915542	ENSG00000078304.19|PPP2R5C|CSTF2T|CSTF2T	923	+	5.5700083	1.1153582	-1.0	-1.0
chr14	101882275	101882415	ENSG00000078304.19|PPP2R5C|CSTF2T|CSTF2T	963	+	5.989492	1.4370545	-1.0	-1.0
chr14	101787068	101787248	ENSG00000078304.19|PPP2R5C|CSTF2T|CSTF2T	928	+	2.7587838	1.1428183	-1.0	-1.0
chr14	101800531	101800701	ENSG00000078304.19|PPP2R5C|CSTF2T|CSTF2T	930	+	3.9806237	1.151859	-1.0	-1.0
chr14	101842201	101842356	ENSG00000078304.19|PPP2R5C|CSTF2T|CSTF2T	906	+	5.424216	1.0283288	-1.0	-1.0
chr14	101773109	101773324	ENSG00000078304.19|PPP2R5C|CSTF2T|CSTF2T	924	+	2.532733	1.1198899	-1.0	-1.0
chr14	101778874	101782099	ENSG00000078304.19|PPP2R5C|CSTF2T|CSTF2T	999	+	4.2685046	3.117208	-1.0	-1.0
chr14	101782604	101786004	ENSG00000078304.19|PPP2R5C|CSTF2T|CSTF2T	1000	+	4.6946874	3.3834162	-1.0	-1.0
chr14	101916687	101916887	ENSG00000078304.19|PPP2R5C|CSTF2T|CSTF2T	952	+	5.0655627	1.3157147	-1.0	-1.0
chr14	101778439	101778604	ENSG00000078304.19|PPP2R5C|CSTF2T|CSTF2T	914	+	2.87927	1.0669149	-1.0	-1.0
chr14	101766668	101766823	ENSG00000078304.19|PPP2R5C|CSTF2T|CSTF2T	919	+	2.3464034	1.0928801	-1.0	-1.0
chr14	101761920	101762904	ENSG00000078304.19|PPP2R5C|CSTF2T|CSTF2T	1000	+	5.4094086	4.2488647	-1.0	-1.0
chr14	101776119	101776264	ENSG00000078304.19|PPP2R5C|CSTF2T|CSTF2T	925	+	3.4969313	1.1225377	-1.0	-1.0
chr14	101764535	101764675	ENSG00000078304.19|PPP2R5C|CSTF2T|CSTF2T	913	+	2.7771978	1.062428	-1.0	-1.0
chr14	101883111	101883251	ENSG00000078304.19|PPP2R5C|CSTF2T|CSTF2T	980	+	5.118356	1.6896766	-1.0	-1.0
chr14	101882690	101882870	ENSG00000078304.19|PPP2R5C|CSTF2T|CSTF2T	963	+	5.7152166	1.434785	-1.0	-1.0
chr14	101901889	101902024	ENSG00000078304.19|PPP2R5C|CSTF2T|CSTF2T	925	+	5.5710135	1.1258042	-1.0	-1.0
chr14	101774784	101774954	ENSG00000078304.19|PPP2R5C|CSTF2T|CSTF2T	919	+	3.6716437	1.0902122	-1.0	-1.0
chr14	101916232	101916507	ENSG00000078304.19|PPP2R5C|CSTF2T|CSTF2T	947	+	4.4241676	1.27571	-1.0	-1.0
chr14	101824478	101824583	ENSG00000078304.19|PPP2R5C|CSTF2T|CSTF2T	902	+	5.3915873	1.0083476	-1.0	-1.0
chr14	101776269	101776629	ENSG00000078304.19|PPP2R5C|CSTF2T|CSTF2T	950	+	3.7105691	1.3047911	-1.0	-1.0
chr14	101766858	101767049	ENSG00000078304.19|PPP2R5C|CSTF2T|CSTF2T	939	+	2.424877	1.2146205	-1.0	-1.0
chr14	101965847	101965952	ENSG00000197102.10|DYNC1H1|CSTF2T|CSTF2T	921	+	5.5768347	1.1026759	-1.0	-1.0
chr14	102017539	102017729	ENSG00000197102.10|DYNC1H1|CSTF2T|CSTF2T	965	+	5.960582	1.4523478	-1.0	-1.0
chr14	101964947	101965137	ENSG00000197102.10|DYNC1H1|CSTF2T|CSTF2T	965	+	5.437462	1.4528829	-1.0	-1.0
chr14	101965272	101965557	ENSG00000197102.10|DYNC1H1|CSTF2T|CSTF2T	945	+	3.3745077	1.2604691	-1.0	-1.0
chr14	102080932	102081127	ENSG00000080824.18|HSP90AA1|CSTF2T|CSTF2T	963	-	2.815402	1.4342339	-1.0	-1.0
chr14	102213764	102213949	ENSG00000140153.17|WDR20|CSTF2T|CSTF2T	966	+	6.0358047	1.4641769	-1.0	-1.0
chr14	102140332	102140652	ENSG00000140153.17|WDR20|CSTF2T|CSTF2T	943	+	4.945014	1.2436877	-1.0	-1.0
chr14	102214449	102214549	ENSG00000140153.17|WDR20|CSTF2T|CSTF2T	909	+	5.4395733	1.039793	-1.0	-1.0
chr14	102219850	102219960	ENSG00000140153.17|WDR20|CSTF2T|CSTF2T	906	+	5.4600987	1.0264009	-1.0	-1.0
chr14	102213959	102214089	ENSG00000140153.17|WDR20|CSTF2T|CSTF2T	921	+	5.5673995	1.1042731	-1.0	-1.0
chr14	102505404	102505554	ENSG00000156381.8|ANKRD9|CSTF2T|CSTF2T	932	-	3.9854188	1.1690537	-1.0	-1.0
chr14	102506584	102506824	ENSG00000156381.8|ANKRD9|CSTF2T|CSTF2T	931	-	5.605848	1.158288	-1.0	-1.0
chr14	102504889	102505074	ENSG00000156381.8|ANKRD9|CSTF2T|CSTF2T	916	-	5.5091662	1.0748975	-1.0	-1.0
chr14	102505159	102505354	ENSG00000156381.8|ANKRD9|CSTF2T|CSTF2T	928	-	5.608244	1.1440612	-1.0	-1.0
chr14	102506429	102506574	ENSG00000156381.8|ANKRD9|CSTF2T|CSTF2T	932	-	5.6194334	1.1698217	-1.0	-1.0
chr14	102508764	102508889	ENSG00000156381.8|ANKRD9|CSTF2T|CSTF2T	912	-	2.6643596	1.0575675	-1.0	-1.0
chr14	102508544	102508674	ENSG00000156381.8|ANKRD9|CSTF2T|CSTF2T	922	-	5.5478044	1.1089967	-1.0	-1.0
chr14	102593875	102594010	ENSG00000089902.9|RCOR1|CSTF2T|CSTF2T	928	+	3.747779	1.1436236	-1.0	-1.0
chr14	102706990	102707215	ENSG00000089902.9|RCOR1|CSTF2T|CSTF2T	977	+	6.1331964	1.6425515	-1.0	-1.0
chr14	103103576	103103721	ENSG00000205436.7|EXOC3L4|CSTF2T|CSTF2T	927	+	5.590504	1.1394188	-1.0	-1.0
chr14	103107903	103108043	ENSG00000205436.7|EXOC3L4|CSTF2T|CSTF2T	923	+	5.5546656	1.1158361	-1.0	-1.0
chr14	103107264	103107419	ENSG00000205436.7|EXOC3L4|CSTF2T|CSTF2T	927	+	5.6193395	1.1360369	-1.0	-1.0
chr14	103109882	103110030	ENSG00000205436.7|EXOC3L4|CSTF2T|CSTF2T	953	+	5.8119197	1.3236265	-1.0	-1.0
chr14	103105382	103105512	ENSG00000205436.7|EXOC3L4|CSTF2T|CSTF2T	939	+	5.678452	1.2117975	-1.0	-1.0
chr14	103104631	103104746	ENSG00000205436.7|EXOC3L4|CSTF2T|CSTF2T	909	+	5.4373055	1.0385805	-1.0	-1.0
chr14	103108722	103109132	ENSG00000205436.7|EXOC3L4|CSTF2T|CSTF2T	956	+	5.840485	1.3560597	-1.0	-1.0
chr14	103102937	103103077	ENSG00000205436.7|EXOC3L4|CSTF2T|CSTF2T	908	+	5.4794927	1.038396	-1.0	-1.0
chr14	103108577	103108677	ENSG00000205436.7|EXOC3L4|CSTF2T|CSTF2T	902	+	5.4130707	1.0094374	-1.0	-1.0
chr14	103110130	103110355	ENSG00000205436.7|EXOC3L4|CSTF2T|CSTF2T	953	+	5.64075	1.3256749	-1.0	-1.0
chr14	103108268	103108395	ENSG00000205436.7|EXOC3L4|CSTF2T|CSTF2T	958	+	5.9104915	1.3766236	-1.0	-1.0
chr14	103110395	103110530	ENSG00000205436.7|EXOC3L4|CSTF2T|CSTF2T	937	+	5.148525	1.2025886	-1.0	-1.0
chr14	103125616	103125771	ENSG00000185215.8|TNFAIP2|CSTF2T|CSTF2T	911	+	5.4777985	1.052829	-1.0	-1.0
chr14	103128124	103128254	ENSG00000185215.8|TNFAIP2|CSTF2T|CSTF2T	916	+	5.495028	1.0774314	-1.0	-1.0
chr14	103125071	103125186	ENSG00000185215.8|TNFAIP2|CSTF2T|CSTF2T	915	+	5.491603	1.0705765	-1.0	-1.0
chr14	103129284	103129384	ENSG00000185215.8|TNFAIP2|CSTF2T|CSTF2T	902	+	5.3915873	1.0083476	-1.0	-1.0
chr14	103123646	103123811	ENSG00000185215.8|TNFAIP2|CSTF2T|CSTF2T	929	+	3.2952359	1.1506906	-1.0	-1.0
chr14	103127689	103127874	ENSG00000185215.8|TNFAIP2|CSTF2T|CSTF2T	953	+	5.4501133	1.329027	-1.0	-1.0
chr14	103129529	103129714	ENSG00000185215.8|TNFAIP2|CSTF2T|CSTF2T	912	+	5.4781094	1.055068	-1.0	-1.0
chr14	103128599	103128789	ENSG00000185215.8|TNFAIP2|CSTF2T|CSTF2T	933	+	5.626437	1.1746916	-1.0	-1.0
chr14	103128954	103129054	ENSG00000185215.8|TNFAIP2|CSTF2T|CSTF2T	913	+	5.4860086	1.062386	-1.0	-1.0
chr14	103124206	103124341	ENSG00000185215.8|TNFAIP2|CSTF2T|CSTF2T	917	+	5.5502124	1.0809144	-1.0	-1.0
chr14	103124666	103125066	ENSG00000185215.8|TNFAIP2|CSTF2T|CSTF2T	961	+	5.888948	1.4107283	-1.0	-1.0
chr14	103125496	103125611	ENSG00000185215.8|TNFAIP2|CSTF2T|CSTF2T	915	+	5.4867735	1.072238	-1.0	-1.0
chr14	103335005	103335235	ENSG00000100664.10|EIF5|CSTF2T|CSTF2T	919	+	2.487799	1.0901272	-1.0	-1.0
chr14	103536474	103536584	ENSG00000166166.12|TRMT61A|CSTF2T|CSTF2T	905	+	5.433109	1.0223876	-1.0	-1.0
chr14	103557098	103557198	ENSG00000166170.9|BAG5|CSTF2T|CSTF2T	911	-	5.4525447	1.0486581	-1.0	-1.0
chr14	103695437	103695587	ENSG00000126214.21|KLC1|CSTF2T|CSTF2T	916	+	5.4964795	1.0772194	-1.0	-1.0
chr14	103699357	103699667	ENSG00000126214.21|KLC1|CSTF2T|CSTF2T	965	+	5.931595	1.4609727	-1.0	-1.0
chr14	103696967	103697147	ENSG00000126214.21|KLC1|CSTF2T|CSTF2T	953	+	3.6543427	1.3297219	-1.0	-1.0
chr14	103695702	103695802	ENSG00000126214.21|KLC1|CSTF2T|CSTF2T	910	+	2.647803	1.047132	-1.0	-1.0
chr14	103696667	103696857	ENSG00000126214.21|KLC1|CSTF2T|CSTF2T	937	+	2.9148538	1.2017955	-1.0	-1.0
chr14	103697177	103697292	ENSG00000126214.21|KLC1|CSTF2T|CSTF2T	948	+	4.4149384	1.2829988	-1.0	-1.0
chr14	103699807	103699921	ENSG00000126214.21|KLC1|CSTF2T|CSTF2T	934	+	5.636658	1.1819756	-1.0	-1.0
chr14	103695132	103695317	ENSG00000126214.21|KLC1|CSTF2T|CSTF2T	936	+	3.6730661	1.1943741	-1.0	-1.0
chr14	103694777	103694912	ENSG00000126214.21|KLC1|CSTF2T|CSTF2T	939	+	4.758078	1.2179711	-1.0	-1.0
chr14	103696522	103696622	ENSG00000126214.21|KLC1|CSTF2T|CSTF2T	921	+	3.0456135	1.102341	-1.0	-1.0
chr14	103699192	103699352	ENSG00000126214.21|KLC1|CSTF2T|CSTF2T	926	+	5.5662804	1.1292616	-1.0	-1.0
chr14	103699921	103700046	ENSG00000126214.21|KLC1|CSTF2T|CSTF2T	972	+	5.8640804	1.5561373	-1.0	-1.0
chr14	103686136	103686411	ENSG00000126214.21|KLC1|CSTF2T|CSTF2T	989	+	2.9090726	1.9514382	-1.0	-1.0
chr14	103688091	103688201	ENSG00000126214.21|KLC1|CSTF2T|CSTF2T	911	+	3.6341226	1.051627	-1.0	-1.0
chr14	103697327	103699152	ENSG00000126214.21|KLC1|CSTF2T|CSTF2T	981	+	4.7149186	1.7304167	-1.0	-1.0
chr14	103700451	103700676	ENSG00000126214.21|KLC1|CSTF2T|CSTF2T	965	+	5.8264346	1.4503003	-1.0	-1.0
chr14	103696312	103696447	ENSG00000126214.21|KLC1|CSTF2T|CSTF2T	934	+	4.0840077	1.183271	-1.0	-1.0
chr14	103696097	103696287	ENSG00000126214.21|KLC1|CSTF2T|CSTF2T	979	+	4.0185504	1.6867074	-1.0	-1.0
chr14	103694779	103694914	ENSG00000269940.1|AL049840.3|CSTF2T|CSTF2T	945	+	4.939203	1.2575295	-1.0	-1.0
chr14	103696967	103697147	ENSG00000269958.1|AL049840.4|CSTF2T|CSTF2T	953	+	3.6543427	1.3297175	-1.0	-1.0
chr14	103696522	103696622	ENSG00000269958.1|AL049840.4|CSTF2T|CSTF2T	921	+	3.0456135	1.1022705	-1.0	-1.0
chr14	103696667	103696857	ENSG00000269958.1|AL049840.4|CSTF2T|CSTF2T	937	+	2.9148538	1.2018242	-1.0	-1.0
chr14	103715170	103715410	ENSG00000126215.13|XRCC3|CSTF2T|CSTF2T	930	-	4.086133	1.1523484	-1.0	-1.0
chr14	103713148	103713303	ENSG00000126215.13|XRCC3|CSTF2T|CSTF2T	950	-	5.7876587	1.29826	-1.0	-1.0
chr14	103713578	103713748	ENSG00000126215.13|XRCC3|CSTF2T|CSTF2T	925	-	5.6309915	1.1267655	-1.0	-1.0
chr14	103712968	103713138	ENSG00000126215.13|XRCC3|CSTF2T|CSTF2T	974	-	6.102203	1.5862614	-1.0	-1.0
chr14	103713968	103714068	ENSG00000126215.13|XRCC3|CSTF2T|CSTF2T	908	-	3.6176515	1.0354459	-1.0	-1.0
chr14	103714104	103714250	ENSG00000126215.13|XRCC3|CSTF2T|CSTF2T	973	-	6.096763	1.5726751	-1.0	-1.0
chr14	103724199	103724404	ENSG00000100711.13|ZFYVE21|CSTF2T|CSTF2T	941	+	5.720216	1.2321401	-1.0	-1.0
chr14	103717889	103718069	ENSG00000100711.13|ZFYVE21|CSTF2T|CSTF2T	938	+	5.677357	1.2110633	-1.0	-1.0
chr14	103717559	103717669	ENSG00000100711.13|ZFYVE21|CSTF2T|CSTF2T	914	+	5.494835	1.065331	-1.0	-1.0
chr14	103718569	103718779	ENSG00000100711.13|ZFYVE21|CSTF2T|CSTF2T	959	+	5.892989	1.3879907	-1.0	-1.0
chr14	103730370	103730470	ENSG00000100711.13|ZFYVE21|CSTF2T|CSTF2T	906	+	5.42643	1.0255611	-1.0	-1.0
chr14	103717704	103717804	ENSG00000100711.13|ZFYVE21|CSTF2T|CSTF2T	934	+	5.632839	1.1779698	-1.0	-1.0
chr14	103716639	103716819	ENSG00000100711.13|ZFYVE21|CSTF2T|CSTF2T	961	+	5.4968476	1.4126052	-1.0	-1.0
chr14	103726308	103726418	ENSG00000100711.13|ZFYVE21|CSTF2T|CSTF2T	910	+	5.4548745	1.0478451	-1.0	-1.0
chr14	103716964	103717134	ENSG00000100711.13|ZFYVE21|CSTF2T|CSTF2T	951	+	5.8165464	1.3091193	-1.0	-1.0
chr14	103718069	103718269	ENSG00000100711.13|ZFYVE21|CSTF2T|CSTF2T	992	+	6.3509383	2.1147418	-1.0	-1.0
chr14	103732395	103732515	ENSG00000100711.13|ZFYVE21|CSTF2T|CSTF2T	928	+	5.584865	1.1430569	-1.0	-1.0
chr14	103724858	103725023	ENSG00000100711.13|ZFYVE21|CSTF2T|CSTF2T	939	+	5.1405005	1.2180951	-1.0	-1.0
chr14	103723889	103724184	ENSG00000100711.13|ZFYVE21|CSTF2T|CSTF2T	935	+	4.727941	1.1850433	-1.0	-1.0
chr14	103731685	103731860	ENSG00000100711.13|ZFYVE21|CSTF2T|CSTF2T	930	+	5.632455	1.1545509	-1.0	-1.0
chr14	103718829	103718994	ENSG00000100711.13|ZFYVE21|CSTF2T|CSTF2T	908	+	5.480535	1.0371393	-1.0	-1.0
chr14	103719764	103719944	ENSG00000100711.13|ZFYVE21|CSTF2T|CSTF2T	957	+	5.874748	1.3636788	-1.0	-1.0
chr14	103716279	103716429	ENSG00000100711.13|ZFYVE21|CSTF2T|CSTF2T	928	+	5.6255717	1.14064	-1.0	-1.0
chr14	103723254	103723424	ENSG00000100711.13|ZFYVE21|CSTF2T|CSTF2T	941	+	5.7032213	1.2259223	-1.0	-1.0
chr14	104718141	104718246	ENSG00000203485.12|INF2|CSTF2T|CSTF2T	930	+	5.624748	1.1557148	-1.0	-1.0
chr14	104726227	104726527	ENSG00000185100.10|ADSSL1|CSTF2T|CSTF2T	935	+	5.6593995	1.1872393	-1.0	-1.0
chr14	104730873	104731083	ENSG00000185100.10|ADSSL1|CSTF2T|CSTF2T	992	+	6.537927	2.076653	-1.0	-1.0
chr14	104731748	104732043	ENSG00000185100.10|ADSSL1|CSTF2T|CSTF2T	931	+	5.6277103	1.1630672	-1.0	-1.0
chr14	104730308	104730483	ENSG00000185100.10|ADSSL1|CSTF2T|CSTF2T	942	+	5.717175	1.2337444	-1.0	-1.0
chr14	104726632	104726827	ENSG00000185100.10|ADSSL1|CSTF2T|CSTF2T	912	+	5.497738	1.0572691	-1.0	-1.0
chr14	104727997	104728212	ENSG00000185100.10|ADSSL1|CSTF2T|CSTF2T	937	+	5.6636906	1.2013979	-1.0	-1.0
chr14	104728262	104728362	ENSG00000185100.10|ADSSL1|CSTF2T|CSTF2T	906	+	5.4600987	1.0264009	-1.0	-1.0
chr14	104732233	104732348	ENSG00000185100.10|ADSSL1|CSTF2T|CSTF2T	904	+	5.428369	1.0180092	-1.0	-1.0
chr14	104729868	104730008	ENSG00000185100.10|ADSSL1|CSTF2T|CSTF2T	904	+	4.502361	1.0162175	-1.0	-1.0
chr14	104724325	104724462	ENSG00000185100.10|ADSSL1|CSTF2T|CSTF2T	923	+	5.5677023	1.1133586	-1.0	-1.0
chr14	104728412	104728642	ENSG00000185100.10|ADSSL1|CSTF2T|CSTF2T	981	+	6.2027354	1.7153677	-1.0	-1.0
chr14	104728917	104729502	ENSG00000185100.10|ADSSL1|CSTF2T|CSTF2T	945	+	5.3179107	1.2628474	-1.0	-1.0
chr14	104733623	104733833	ENSG00000185100.10|ADSSL1|CSTF2T|CSTF2T	960	+	5.888127	1.3961056	-1.0	-1.0
chr14	104725447	104725552	ENSG00000185100.10|ADSSL1|CSTF2T|CSTF2T	927	+	5.6130424	1.1346706	-1.0	-1.0
chr14	104727707	104727812	ENSG00000185100.10|ADSSL1|CSTF2T|CSTF2T	902	+	5.4467096	1.0068235	-1.0	-1.0
chr14	104724667	104724802	ENSG00000185100.10|ADSSL1|CSTF2T|CSTF2T	927	+	5.6488028	1.1381148	-1.0	-1.0
chr14	104730608	104730808	ENSG00000185100.10|ADSSL1|CSTF2T|CSTF2T	947	+	5.7593155	1.2766365	-1.0	-1.0
chr14	104724967	104725442	ENSG00000185100.10|ADSSL1|CSTF2T|CSTF2T	941	+	5.2198014	1.2289386	-1.0	-1.0
chr14	104778571	104779216	ENSG00000142208.15|AKT1|CSTF2T|CSTF2T	957	-	5.2700686	1.3669298	-1.0	-1.0
chr14	104780741	104781151	ENSG00000142208.15|AKT1|CSTF2T|CSTF2T	954	-	5.7638793	1.3400733	-1.0	-1.0
chr14	104786367	104786632	ENSG00000142208.15|AKT1|CSTF2T|CSTF2T	981	-	5.1357446	1.7109542	-1.0	-1.0
chr14	104790732	104791372	ENSG00000142208.15|AKT1|CSTF2T|CSTF2T	965	-	5.1175485	1.4608171	-1.0	-1.0
chr14	104776714	104777074	ENSG00000142208.15|AKT1|CSTF2T|CSTF2T	956	-	5.153375	1.3605093	-1.0	-1.0
chr14	104788787	104789337	ENSG00000142208.15|AKT1|CSTF2T|CSTF2T	963	-	5.579821	1.4267664	-1.0	-1.0
chr14	104794788	104794968	ENSG00000142208.15|AKT1|CSTF2T|CSTF2T	937	-	4.2341313	1.2013403	-1.0	-1.0
chr14	104781151	104781706	ENSG00000142208.15|AKT1|CSTF2T|CSTF2T	979	-	6.2107835	1.6701074	-1.0	-1.0
chr14	104779351	104779506	ENSG00000142208.15|AKT1|CSTF2T|CSTF2T	924	-	4.633809	1.1177592	-1.0	-1.0
chr14	104795174	104795429	ENSG00000142208.15|AKT1|CSTF2T|CSTF2T	954	-	4.868134	1.340984	-1.0	-1.0
chr14	104775959	104776094	ENSG00000142208.15|AKT1|CSTF2T|CSTF2T	912	-	5.461155	1.0549217	-1.0	-1.0
chr14	104777319	104777429	ENSG00000142208.15|AKT1|CSTF2T|CSTF2T	932	-	5.6311803	1.1702188	-1.0	-1.0
chr14	104773999	104774264	ENSG00000142208.15|AKT1|CSTF2T|CSTF2T	996	-	6.5342174	2.3910115	-1.0	-1.0
chr14	104794407	104794528	ENSG00000142208.15|AKT1|CSTF2T|CSTF2T	970	-	6.0753236	1.5287995	-1.0	-1.0
chr14	104795044	104795154	ENSG00000142208.15|AKT1|CSTF2T|CSTF2T	922	-	3.2963042	1.1104883	-1.0	-1.0
chr14	104780511	104780741	ENSG00000142208.15|AKT1|CSTF2T|CSTF2T	929	-	5.196088	1.1514863	-1.0	-1.0
chr14	104777079	104777314	ENSG00000142208.15|AKT1|CSTF2T|CSTF2T	958	-	5.891237	1.3739667	-1.0	-1.0
chr14	104782566	104786261	ENSG00000142208.15|AKT1|CSTF2T|CSTF2T	989	-	5.7923484	1.943654	-1.0	-1.0
chr14	104777899	104778304	ENSG00000142208.15|AKT1|CSTF2T|CSTF2T	976	-	5.6401567	1.6125348	-1.0	-1.0
chr14	104778319	104778571	ENSG00000142208.15|AKT1|CSTF2T|CSTF2T	951	-	5.4379287	1.3079607	-1.0	-1.0
chr14	104793917	104794182	ENSG00000142208.15|AKT1|CSTF2T|CSTF2T	959	-	4.2199297	1.3835816	-1.0	-1.0
chr14	104774514	104774624	ENSG00000142208.15|AKT1|CSTF2T|CSTF2T	922	-	5.5404277	1.1077478	-1.0	-1.0
chr14	104787627	104788772	ENSG00000142208.15|AKT1|CSTF2T|CSTF2T	984	-	5.870813	1.7937108	-1.0	-1.0
chr14	104780321	104780441	ENSG00000142208.15|AKT1|CSTF2T|CSTF2T	912	-	5.500144	1.0565668	-1.0	-1.0
chr14	104779586	104780087	ENSG00000142208.15|AKT1|CSTF2T|CSTF2T	951	-	5.2960258	1.3093332	-1.0	-1.0
chr14	104777469	104777624	ENSG00000142208.15|AKT1|CSTF2T|CSTF2T	910	-	4.733628	1.0439625	-1.0	-1.0
chr14	104794633	104794783	ENSG00000142208.15|AKT1|CSTF2T|CSTF2T	949	-	4.3586116	1.2922256	-1.0	-1.0
chr14	104789352	104790352	ENSG00000142208.15|AKT1|CSTF2T|CSTF2T	985	-	5.7097535	1.8267652	-1.0	-1.0
chr14	104795593	104795751	ENSG00000142208.15|AKT1|CSTF2T|CSTF2T	934	-	5.638864	1.1791342	-1.0	-1.0
chr14	104774839	104774979	ENSG00000142208.15|AKT1|CSTF2T|CSTF2T	927	-	5.604611	1.1343998	-1.0	-1.0
chr14	104781751	104782531	ENSG00000142208.15|AKT1|CSTF2T|CSTF2T	983	-	5.8649683	1.7621373	-1.0	-1.0
chr14	104786632	104787582	ENSG00000142208.15|AKT1|CSTF2T|CSTF2T	963	-	5.388267	1.4330683	-1.0	-1.0
chr14	104790607	104790717	ENSG00000142208.15|AKT1|CSTF2T|CSTF2T	925	-	5.577991	1.1256065	-1.0	-1.0
chr14	104790377	104790577	ENSG00000142208.15|AKT1|CSTF2T|CSTF2T	970	-	5.3126926	1.5257201	-1.0	-1.0
chr14	104791977	104792592	ENSG00000142208.15|AKT1|CSTF2T|CSTF2T	970	-	5.93889	1.5288333	-1.0	-1.0
chr14	104792787	104793497	ENSG00000142208.15|AKT1|CSTF2T|CSTF2T	979	-	5.2875175	1.6828302	-1.0	-1.0
chr14	104791392	104791902	ENSG00000142208.15|AKT1|CSTF2T|CSTF2T	989	-	5.7246943	1.9584246	-1.0	-1.0
chr14	104793497	104793827	ENSG00000142208.15|AKT1|CSTF2T|CSTF2T	963	-	4.3862677	1.4318758	-1.0	-1.0
chr14	104870590	104870875	ENSG00000099814.15|CEP170B|CSTF2T|CSTF2T	970	+	5.708258	1.5180211	-1.0	-1.0
chr14	104890983	104892398	ENSG00000099814.15|CEP170B|CSTF2T|CSTF2T	991	+	5.866764	2.0568056	-1.0	-1.0
chr14	104874725	104874885	ENSG00000099814.15|CEP170B|CSTF2T|CSTF2T	925	+	5.56027	1.1223927	-1.0	-1.0
chr14	104866918	104867028	ENSG00000099814.15|CEP170B|CSTF2T|CSTF2T	906	+	5.42643	1.0255611	-1.0	-1.0
chr14	104876850	104877085	ENSG00000099814.15|CEP170B|CSTF2T|CSTF2T	923	+	4.4700003	1.1127536	-1.0	-1.0
chr14	104868103	104868293	ENSG00000099814.15|CEP170B|CSTF2T|CSTF2T	914	+	5.4784136	1.0654745	-1.0	-1.0
chr14	104874940	104876160	ENSG00000099814.15|CEP170B|CSTF2T|CSTF2T	983	+	5.909695	1.770439	-1.0	-1.0
chr14	104876715	104876825	ENSG00000099814.15|CEP170B|CSTF2T|CSTF2T	909	+	5.440787	1.0407059	-1.0	-1.0
chr14	104888588	104888713	ENSG00000099814.15|CEP170B|CSTF2T|CSTF2T	902	+	5.396066	1.0098718	-1.0	-1.0
chr14	104870005	104870585	ENSG00000099814.15|CEP170B|CSTF2T|CSTF2T	959	+	5.111442	1.3917834	-1.0	-1.0
chr14	104867968	104868078	ENSG00000099814.15|CEP170B|CSTF2T|CSTF2T	908	+	5.4365063	1.0379636	-1.0	-1.0
chr14	104869410	104869910	ENSG00000099814.15|CEP170B|CSTF2T|CSTF2T	952	+	5.398486	1.3174629	-1.0	-1.0
chr14	104872485	104872840	ENSG00000099814.15|CEP170B|CSTF2T|CSTF2T	935	+	3.8481915	1.1899841	-1.0	-1.0
chr14	104866103	104866218	ENSG00000099814.15|CEP170B|CSTF2T|CSTF2T	910	+	5.464568	1.0456244	-1.0	-1.0
chr14	104872915	104874650	ENSG00000099814.15|CEP170B|CSTF2T|CSTF2T	987	+	5.7995195	1.8714831	-1.0	-1.0
chr14	104872050	104872230	ENSG00000099814.15|CEP170B|CSTF2T|CSTF2T	943	+	5.7135215	1.2417724	-1.0	-1.0
chr14	104868555	104869395	ENSG00000099814.15|CEP170B|CSTF2T|CSTF2T	964	+	4.8927045	1.4416558	-1.0	-1.0
chr14	104892528	104892903	ENSG00000099814.15|CEP170B|CSTF2T|CSTF2T	928	+	5.6069655	1.1433328	-1.0	-1.0
chr14	104870930	104871065	ENSG00000099814.15|CEP170B|CSTF2T|CSTF2T	918	+	5.60419	1.0880826	-1.0	-1.0
chr14	104866598	104866723	ENSG00000099814.15|CEP170B|CSTF2T|CSTF2T	933	+	5.6286535	1.1709898	-1.0	-1.0
chr14	104867063	104867238	ENSG00000099814.15|CEP170B|CSTF2T|CSTF2T	932	+	5.6220856	1.1695712	-1.0	-1.0
chr14	104871450	104872050	ENSG00000099814.15|CEP170B|CSTF2T|CSTF2T	992	+	6.098023	2.1196806	-1.0	-1.0
chr14	105161429	105162009	ENSG00000184916.8|JAG2|CSTF2T|CSTF2T	986	-	5.9413915	1.8667228	-1.0	-1.0
chr14	105145071	105145261	ENSG00000184916.8|JAG2|CSTF2T|CSTF2T	911	-	5.4688654	1.0503318	-1.0	-1.0
chr14	105144063	105144658	ENSG00000184916.8|JAG2|CSTF2T|CSTF2T	970	-	5.6988297	1.5175575	-1.0	-1.0
chr14	105149390	105149630	ENSG00000184916.8|JAG2|CSTF2T|CSTF2T	932	-	5.625599	1.1681942	-1.0	-1.0
chr14	105157154	105157289	ENSG00000184916.8|JAG2|CSTF2T|CSTF2T	912	-	5.4657865	1.0569214	-1.0	-1.0
chr14	105143733	105143873	ENSG00000184916.8|JAG2|CSTF2T|CSTF2T	924	-	5.562171	1.117485	-1.0	-1.0
chr14	105156379	105156559	ENSG00000184916.8|JAG2|CSTF2T|CSTF2T	938	-	5.693639	1.2071378	-1.0	-1.0
chr14	105157814	105157979	ENSG00000184916.8|JAG2|CSTF2T|CSTF2T	916	-	3.6951356	1.0732214	-1.0	-1.0
chr14	105144783	105144929	ENSG00000184916.8|JAG2|CSTF2T|CSTF2T	963	-	5.947368	1.4320091	-1.0	-1.0
chr14	105158219	105160794	ENSG00000184916.8|JAG2|CSTF2T|CSTF2T	991	-	6.2637014	2.04346	-1.0	-1.0
chr14	105156759	105156954	ENSG00000184916.8|JAG2|CSTF2T|CSTF2T	957	-	5.898875	1.3659551	-1.0	-1.0
chr14	105155296	105155401	ENSG00000184916.8|JAG2|CSTF2T|CSTF2T	906	-	5.4431276	1.0288627	-1.0	-1.0
chr14	105165444	105167554	ENSG00000184916.8|JAG2|CSTF2T|CSTF2T	985	-	5.8019533	1.8229434	-1.0	-1.0
chr14	105145466	105145581	ENSG00000184916.8|JAG2|CSTF2T|CSTF2T	930	-	5.646067	1.1558928	-1.0	-1.0
chr14	105163719	105165399	ENSG00000184916.8|JAG2|CSTF2T|CSTF2T	988	-	5.744703	1.9184389	-1.0	-1.0
chr14	105162159	105163674	ENSG00000184916.8|JAG2|CSTF2T|CSTF2T	985	-	4.9214864	1.8113561	-1.0	-1.0
chr14	105160964	105161184	ENSG00000184916.8|JAG2|CSTF2T|CSTF2T	960	-	5.856231	1.393573	-1.0	-1.0
chr14	105162158	105163673	ENSG00000257622.1|AL512356.1|CSTF2T|CSTF2T	985	-	4.9311066	1.8163141	-1.0	-1.0
chr14	105155296	105155401	ENSG00000257622.1|AL512356.1|CSTF2T|CSTF2T	906	-	5.4431276	1.0288627	-1.0	-1.0
chr14	105176003	105176273	ENSG00000257622.1|AL512356.1|CSTF2T|CSTF2T	955	-	5.895037	1.342314	-1.0	-1.0
chr14	105176293	105176503	ENSG00000257622.1|AL512356.1|CSTF2T|CSTF2T	945	-	5.783357	1.2633111	-1.0	-1.0
chr14	105176793	105176963	ENSG00000257622.1|AL512356.1|CSTF2T|CSTF2T	925	-	5.5622745	1.1264071	-1.0	-1.0
chr14	105173223	105173428	ENSG00000257622.1|AL512356.1|CSTF2T|CSTF2T	983	-	6.3019657	1.7815262	-1.0	-1.0
chr14	105175098	105175438	ENSG00000257622.1|AL512356.1|CSTF2T|CSTF2T	977	-	6.15656	1.6385647	-1.0	-1.0
chr14	105161428	105162008	ENSG00000257622.1|AL512356.1|CSTF2T|CSTF2T	986	-	5.9415655	1.8677918	-1.0	-1.0
chr14	105158223	105160798	ENSG00000257622.1|AL512356.1|CSTF2T|CSTF2T	991	-	6.2605557	2.0440428	-1.0	-1.0
chr14	105165443	105167553	ENSG00000257622.1|AL512356.1|CSTF2T|CSTF2T	985	-	5.7954626	1.8177774	-1.0	-1.0
chr14	105171768	105172078	ENSG00000257622.1|AL512356.1|CSTF2T|CSTF2T	918	-	5.507879	1.0845714	-1.0	-1.0
chr14	105176503	105176773	ENSG00000257622.1|AL512356.1|CSTF2T|CSTF2T	941	-	5.6963797	1.2283062	-1.0	-1.0
chr14	105156379	105156559	ENSG00000257622.1|AL512356.1|CSTF2T|CSTF2T	938	-	5.693639	1.2071441	-1.0	-1.0
chr14	105156759	105156954	ENSG00000257622.1|AL512356.1|CSTF2T|CSTF2T	957	-	5.898875	1.365947	-1.0	-1.0
chr14	105157788	105157978	ENSG00000257622.1|AL512356.1|CSTF2T|CSTF2T	915	-	3.8146744	1.0687205	-1.0	-1.0
chr14	105172573	105172678	ENSG00000257622.1|AL512356.1|CSTF2T|CSTF2T	915	-	5.481802	1.0691407	-1.0	-1.0
chr14	105157154	105157289	ENSG00000257622.1|AL512356.1|CSTF2T|CSTF2T	912	-	5.4657865	1.0569214	-1.0	-1.0
chr14	105174423	105174993	ENSG00000257622.1|AL512356.1|CSTF2T|CSTF2T	981	-	5.924134	1.7230109	-1.0	-1.0
chr14	105160963	105161183	ENSG00000257622.1|AL512356.1|CSTF2T|CSTF2T	960	-	5.8652353	1.4007297	-1.0	-1.0
chr14	105168028	105168128	ENSG00000257622.1|AL512356.1|CSTF2T|CSTF2T	906	-	5.42643	1.0255611	-1.0	-1.0
chr14	105163718	105165403	ENSG00000257622.1|AL512356.1|CSTF2T|CSTF2T	988	-	5.737786	1.9196212	-1.0	-1.0
chr14	105173748	105174033	ENSG00000257622.1|AL512356.1|CSTF2T|CSTF2T	951	-	5.357912	1.3128829	-1.0	-1.0
chr14	105176307	105176425	ENSG00000183828.14|NUDT14|CSTF2T|CSTF2T	945	-	5.81877	1.2595153	-1.0	-1.0
chr14	105173747	105174032	ENSG00000183828.14|NUDT14|CSTF2T|CSTF2T	950	-	5.3480983	1.303811	-1.0	-1.0
chr14	105176500	105176770	ENSG00000183828.14|NUDT14|CSTF2T|CSTF2T	944	-	5.7291236	1.2531409	-1.0	-1.0
chr14	105178022	105178122	ENSG00000183828.14|NUDT14|CSTF2T|CSTF2T	906	-	5.42643	1.0255611	-1.0	-1.0
chr14	105174422	105174992	ENSG00000183828.14|NUDT14|CSTF2T|CSTF2T	981	-	5.961272	1.7292422	-1.0	-1.0
chr14	105175097	105175437	ENSG00000183828.14|NUDT14|CSTF2T|CSTF2T	977	-	6.152757	1.6357318	-1.0	-1.0
chr14	105176032	105176272	ENSG00000183828.14|NUDT14|CSTF2T|CSTF2T	957	-	5.9262824	1.3635204	-1.0	-1.0
chr14	105173261	105173426	ENSG00000183828.14|NUDT14|CSTF2T|CSTF2T	983	-	6.300679	1.7724003	-1.0	-1.0
chr14	105176791	105176961	ENSG00000183828.14|NUDT14|CSTF2T|CSTF2T	926	-	5.570132	1.1309748	-1.0	-1.0
chr14	105252859	105252959	ENSG00000185024.16|BRF1|CSTF2T|CSTF2T	903	-	5.4050245	1.012881	-1.0	-1.0
chr14	105214718	105214903	ENSG00000185024.16|BRF1|CSTF2T|CSTF2T	938	-	5.6845527	1.2095524	-1.0	-1.0
chr14	105217018	105217148	ENSG00000185024.16|BRF1|CSTF2T|CSTF2T	959	-	5.893584	1.390846	-1.0	-1.0
chr14	105241724	105241824	ENSG00000185024.16|BRF1|CSTF2T|CSTF2T	913	-	5.4860086	1.062386	-1.0	-1.0
chr14	105388806	105388996	ENSG00000179364.13|PACS2|CSTF2T|CSTF2T	916	+	5.507796	1.0768552	-1.0	-1.0
chr14	105357922	105358067	ENSG00000179364.13|PACS2|CSTF2T|CSTF2T	919	+	5.51875	1.0930095	-1.0	-1.0
chr14	105330232	105330417	ENSG00000179364.13|PACS2|CSTF2T|CSTF2T	922	+	5.5907083	1.1061603	-1.0	-1.0
chr14	105316782	105316932	ENSG00000179364.13|PACS2|CSTF2T|CSTF2T	925	+	5.5617127	1.1265721	-1.0	-1.0
chr14	105324312	105324432	ENSG00000179364.13|PACS2|CSTF2T|CSTF2T	939	+	5.687404	1.2165779	-1.0	-1.0
chr14	105389576	105389696	ENSG00000179364.13|PACS2|CSTF2T|CSTF2T	921	+	5.531251	1.1016766	-1.0	-1.0
chr14	105332997	105333112	ENSG00000179364.13|PACS2|CSTF2T|CSTF2T	909	+	5.4395733	1.039793	-1.0	-1.0
chr14	105357597	105357742	ENSG00000179364.13|PACS2|CSTF2T|CSTF2T	917	+	5.5319433	1.0786116	-1.0	-1.0
chr14	105389746	105389886	ENSG00000179364.13|PACS2|CSTF2T|CSTF2T	906	+	5.4358187	1.0268689	-1.0	-1.0
chr14	105388157	105388347	ENSG00000179364.13|PACS2|CSTF2T|CSTF2T	967	+	4.7009516	1.4872644	-1.0	-1.0
chr14	105426154	105426334	ENSG00000226174.6|TEX22|CSTF2T|CSTF2T	935	+	5.426235	1.1887199	-1.0	-1.0
chr14	105439514	105439739	ENSG00000226174.6|TEX22|CSTF2T|CSTF2T	964	+	5.9657845	1.44133	-1.0	-1.0
chr14	105399760	105399940	ENSG00000226174.6|TEX22|CSTF2T|CSTF2T	925	+	5.630803	1.124913	-1.0	-1.0
chr14	105448131	105448346	ENSG00000226174.6|TEX22|CSTF2T|CSTF2T	946	+	4.0347996	1.270808	-1.0	-1.0
chr14	105447756	105447971	ENSG00000226174.6|TEX22|CSTF2T|CSTF2T	917	+	3.759451	1.082682	-1.0	-1.0
chr14	105448346	105448861	ENSG00000226174.6|TEX22|CSTF2T|CSTF2T	958	+	4.7313685	1.3732783	-1.0	-1.0
chr14	105446911	105447311	ENSG00000226174.6|TEX22|CSTF2T|CSTF2T	981	+	5.6222157	1.7197556	-1.0	-1.0
chr14	105421039	105421139	ENSG00000226174.6|TEX22|CSTF2T|CSTF2T	902	+	5.5357475	1.0094374	-1.0	-1.0
chr14	105421409	105421524	ENSG00000226174.6|TEX22|CSTF2T|CSTF2T	918	+	5.5111103	1.0871413	-1.0	-1.0
chr14	105422739	105422869	ENSG00000226174.6|TEX22|CSTF2T|CSTF2T	924	+	5.567513	1.1188973	-1.0	-1.0
chr14	105449126	105449316	ENSG00000226174.6|TEX22|CSTF2T|CSTF2T	953	+	5.036877	1.3300127	-1.0	-1.0
chr14	105446216	105446591	ENSG00000226174.6|TEX22|CSTF2T|CSTF2T	971	+	4.711382	1.5335703	-1.0	-1.0
chr14	105449409	105449714	ENSG00000226174.6|TEX22|CSTF2T|CSTF2T	947	+	4.8843284	1.2780701	-1.0	-1.0
chr14	105440924	105441159	ENSG00000226174.6|TEX22|CSTF2T|CSTF2T	932	+	5.62159	1.1680729	-1.0	-1.0
chr14	105440329	105440454	ENSG00000226174.6|TEX22|CSTF2T|CSTF2T	923	+	5.541843	1.1134462	-1.0	-1.0
chr14	105399035	105399165	ENSG00000226174.6|TEX22|CSTF2T|CSTF2T	925	+	5.59214	1.1274129	-1.0	-1.0
chr14	105445511	105446126	ENSG00000226174.6|TEX22|CSTF2T|CSTF2T	947	+	5.3554463	1.2776955	-1.0	-1.0
chr14	105449804	105450004	ENSG00000226174.6|TEX22|CSTF2T|CSTF2T	964	+	5.9849734	1.4481684	-1.0	-1.0
chr14	105448916	105449026	ENSG00000226174.6|TEX22|CSTF2T|CSTF2T	937	+	3.838056	1.2014602	-1.0	-1.0
chr14	105421584	105421789	ENSG00000226174.6|TEX22|CSTF2T|CSTF2T	935	+	5.7194033	1.1898443	-1.0	-1.0
chr14	105425209	105425389	ENSG00000226174.6|TEX22|CSTF2T|CSTF2T	912	+	5.4739313	1.0566123	-1.0	-1.0
chr14	105421999	105422109	ENSG00000226174.6|TEX22|CSTF2T|CSTF2T	916	+	5.514873	1.0782812	-1.0	-1.0
chr14	105420639	105420994	ENSG00000226174.6|TEX22|CSTF2T|CSTF2T	933	+	5.028546	1.1737438	-1.0	-1.0
chr14	105447426	105447556	ENSG00000226174.6|TEX22|CSTF2T|CSTF2T	914	+	5.4958544	1.0656558	-1.0	-1.0
chr14	105426509	105426624	ENSG00000226174.6|TEX22|CSTF2T|CSTF2T	902	+	5.4130707	1.0094374	-1.0	-1.0
chr14	105439514	105439739	ENSG00000182979.17|MTA1|CSTF2T|CSTF2T	964	+	5.9657845	1.44133	-1.0	-1.0
chr14	105469079	105469264	ENSG00000182979.17|MTA1|CSTF2T|CSTF2T	952	+	3.874301	1.317481	-1.0	-1.0
chr14	105425208	105425393	ENSG00000182979.17|MTA1|CSTF2T|CSTF2T	909	+	5.451756	1.0424222	-1.0	-1.0
chr14	105447427	105447552	ENSG00000182979.17|MTA1|CSTF2T|CSTF2T	913	+	5.495629	1.0628428	-1.0	-1.0
chr14	105421408	105421523	ENSG00000182979.17|MTA1|CSTF2T|CSTF2T	920	+	5.525872	1.0967383	-1.0	-1.0
chr14	105446912	105447312	ENSG00000182979.17|MTA1|CSTF2T|CSTF2T	981	+	5.620184	1.7189164	-1.0	-1.0
chr14	105468494	105468674	ENSG00000182979.17|MTA1|CSTF2T|CSTF2T	915	+	2.779459	1.0698411	-1.0	-1.0
chr14	105446217	105446592	ENSG00000182979.17|MTA1|CSTF2T|CSTF2T	971	+	4.7116594	1.5428976	-1.0	-1.0
chr14	105450864	105451019	ENSG00000182979.17|MTA1|CSTF2T|CSTF2T	912	+	5.464893	1.0570843	-1.0	-1.0
chr14	105426153	105426338	ENSG00000182979.17|MTA1|CSTF2T|CSTF2T	936	+	5.443448	1.1933844	-1.0	-1.0
chr14	105445511	105445656	ENSG00000182979.17|MTA1|CSTF2T|CSTF2T	926	+	5.571716	1.1289722	-1.0	-1.0
chr14	105448147	105448347	ENSG00000182979.17|MTA1|CSTF2T|CSTF2T	951	+	4.199725	1.3128749	-1.0	-1.0
chr14	105421583	105421788	ENSG00000182979.17|MTA1|CSTF2T|CSTF2T	936	+	5.7209463	1.1904588	-1.0	-1.0
chr14	105422738	105422868	ENSG00000182979.17|MTA1|CSTF2T|CSTF2T	927	+	5.5917115	1.1350046	-1.0	-1.0
chr14	105467036	105467192	ENSG00000182979.17|MTA1|CSTF2T|CSTF2T	992	+	4.4457426	2.1216867	-1.0	-1.0
chr14	105455801	105455946	ENSG00000182979.17|MTA1|CSTF2T|CSTF2T	929	+	5.5941358	1.1477798	-1.0	-1.0
chr14	105420638	105420993	ENSG00000182979.17|MTA1|CSTF2T|CSTF2T	933	+	5.069724	1.1751592	-1.0	-1.0
chr14	105445666	105445852	ENSG00000182979.17|MTA1|CSTF2T|CSTF2T	941	+	5.700348	1.2318515	-1.0	-1.0
chr14	105455636	105455766	ENSG00000182979.17|MTA1|CSTF2T|CSTF2T	906	+	5.438488	1.0255498	-1.0	-1.0
chr14	105449409	105449714	ENSG00000182979.17|MTA1|CSTF2T|CSTF2T	947	+	4.8843284	1.2780818	-1.0	-1.0
chr14	105445852	105446127	ENSG00000182979.17|MTA1|CSTF2T|CSTF2T	954	+	4.801443	1.3342493	-1.0	-1.0
chr14	105449127	105449317	ENSG00000182979.17|MTA1|CSTF2T|CSTF2T	954	+	5.077054	1.3358569	-1.0	-1.0
chr14	105467632	105467737	ENSG00000182979.17|MTA1|CSTF2T|CSTF2T	915	+	3.6637	1.0720255	-1.0	-1.0
chr14	105440924	105441159	ENSG00000182979.17|MTA1|CSTF2T|CSTF2T	932	+	5.62159	1.1680729	-1.0	-1.0
chr14	105440329	105440454	ENSG00000182979.17|MTA1|CSTF2T|CSTF2T	923	+	5.541843	1.1134462	-1.0	-1.0
chr14	105421038	105421143	ENSG00000182979.17|MTA1|CSTF2T|CSTF2T	906	+	5.542349	1.0266466	-1.0	-1.0
chr14	105421998	105422108	ENSG00000182979.17|MTA1|CSTF2T|CSTF2T	916	+	5.5082035	1.074569	-1.0	-1.0
chr14	105449804	105450004	ENSG00000182979.17|MTA1|CSTF2T|CSTF2T	964	+	5.9849734	1.4481745	-1.0	-1.0
chr14	105467192	105467442	ENSG00000182979.17|MTA1|CSTF2T|CSTF2T	971	+	4.1180115	1.5392232	-1.0	-1.0
chr14	105467922	105468108	ENSG00000182979.17|MTA1|CSTF2T|CSTF2T	985	+	4.5375524	1.8156703	-1.0	-1.0
chr14	105448912	105449022	ENSG00000182979.17|MTA1|CSTF2T|CSTF2T	932	+	3.5773437	1.1688052	-1.0	-1.0
chr14	105447757	105447972	ENSG00000182979.17|MTA1|CSTF2T|CSTF2T	918	+	3.816667	1.0843645	-1.0	-1.0
chr14	105426493	105426623	ENSG00000182979.17|MTA1|CSTF2T|CSTF2T	903	+	5.4287467	1.0150919	-1.0	-1.0
chr14	105468714	105468914	ENSG00000182979.17|MTA1|CSTF2T|CSTF2T	970	+	3.4407947	1.522775	-1.0	-1.0
chr14	105448347	105448862	ENSG00000182979.17|MTA1|CSTF2T|CSTF2T	957	+	4.719981	1.3670503	-1.0	-1.0
chr15	20411389	20411489	ENSG00000180229.12|HERC2P3|CSTF2T|CSTF2T	903	-	5.4050245	1.012881	-1.0	-1.0
chr15	22559022	22559137	ENSG00000276550.4|HERC2P2|CSTF2T|CSTF2T	901	+	5.471822	1.0063763	-1.0	-1.0
chr15	22786834	22787159	ENSG00000170113.15|NIPA1|CSTF2T|CSTF2T	996	+	6.7294383	2.360235	-1.0	-1.0
chr15	22787324	22787424	ENSG00000170113.15|NIPA1|CSTF2T|CSTF2T	902	+	3.600821	1.0094374	-1.0	-1.0
chr15	22787164	22787279	ENSG00000170113.15|NIPA1|CSTF2T|CSTF2T	948	+	5.8507123	1.2828716	-1.0	-1.0
chr15	22787729	22787894	ENSG00000170113.15|NIPA1|CSTF2T|CSTF2T	936	+	5.5415053	1.195828	-1.0	-1.0
chr15	22787564	22787664	ENSG00000170113.15|NIPA1|CSTF2T|CSTF2T	960	+	5.9033628	1.3998761	-1.0	-1.0
chr15	22794364	22794509	ENSG00000170113.15|NIPA1|CSTF2T|CSTF2T	943	+	5.719324	1.2437947	-1.0	-1.0
chr15	22869346	22869536	ENSG00000273749.4|CYFIP1|CSTF2T|CSTF2T	976	-	5.724259	1.6159579	-1.0	-1.0
chr15	23566897	23567007	ENSG00000179455.7|MKRN3|CSTF2T|CSTF2T	929	+	5.5994244	1.149975	-1.0	-1.0
chr15	25337137	25337282	ENSG00000114062.18|UBE3A|CSTF2T|CSTF2T	934	-	5.638816	1.1834337	-1.0	-1.0
chr15	25437866	25438052	ENSG00000114062.18|UBE3A|CSTF2T|CSTF2T	994	-	4.1762085	2.1926467	-1.0	-1.0
chr15	25438097	25438327	ENSG00000114062.18|UBE3A|CSTF2T|CSTF2T	982	-	4.074954	1.7441876	-1.0	-1.0
chr15	27350606	27350841	ENSG00000182256.12|GABRG3|CSTF2T|CSTF2T	948	+	5.8378954	1.2817943	-1.0	-1.0
chr15	27088569	27088709	ENSG00000182256.12|GABRG3|CSTF2T|CSTF2T	921	+	3.696443	1.1004599	-1.0	-1.0
chr15	27088299	27088474	ENSG00000182256.12|GABRG3|CSTF2T|CSTF2T	916	+	2.6237066	1.077937	-1.0	-1.0
chr15	27088829	27089044	ENSG00000182256.12|GABRG3|CSTF2T|CSTF2T	993	+	4.9144187	2.1720748	-1.0	-1.0
chr15	28218262	28218372	ENSG00000128731.15|HERC2|CSTF2T|CSTF2T	913	-	5.474557	1.0606412	-1.0	-1.0
chr15	28217052	28217417	ENSG00000128731.15|HERC2|CSTF2T|CSTF2T	951	-	5.2949576	1.3086643	-1.0	-1.0
chr15	28129453	28129613	ENSG00000128731.15|HERC2|CSTF2T|CSTF2T	921	-	5.5563087	1.1039574	-1.0	-1.0
chr15	29109475	29111960	ENSG00000034053.14|APBA2|CSTF2T|CSTF2T	983	+	5.2376347	1.7748411	-1.0	-1.0
chr15	29056235	29056425	ENSG00000034053.14|APBA2|CSTF2T|CSTF2T	945	+	4.1717887	1.2557944	-1.0	-1.0
chr15	29105154	29105259	ENSG00000034053.14|APBA2|CSTF2T|CSTF2T	932	+	5.62891	1.1699824	-1.0	-1.0
chr15	29113570	29113765	ENSG00000034053.14|APBA2|CSTF2T|CSTF2T	934	+	3.2118263	1.178323	-1.0	-1.0
chr15	28921854	28922004	ENSG00000034053.14|APBA2|CSTF2T|CSTF2T	942	+	5.1970496	1.2338268	-1.0	-1.0
chr15	28888858	28888968	ENSG00000034053.14|APBA2|CSTF2T|CSTF2T	915	+	5.48249	1.0682096	-1.0	-1.0
chr15	29061885	29062060	ENSG00000034053.14|APBA2|CSTF2T|CSTF2T	916	+	5.496419	1.0765857	-1.0	-1.0
chr15	29112785	29113560	ENSG00000034053.14|APBA2|CSTF2T|CSTF2T	943	+	4.387744	1.2426378	-1.0	-1.0
chr15	29112085	29112775	ENSG00000034053.14|APBA2|CSTF2T|CSTF2T	972	+	4.6824613	1.5560256	-1.0	-1.0
chr15	28899964	28900089	ENSG00000034053.14|APBA2|CSTF2T|CSTF2T	910	+	5.452361	1.0469406	-1.0	-1.0
chr15	28888683	28888813	ENSG00000034053.14|APBA2|CSTF2T|CSTF2T	917	+	5.576621	1.0798671	-1.0	-1.0
chr15	29065005	29065175	ENSG00000034053.14|APBA2|CSTF2T|CSTF2T	953	+	5.8180714	1.3283329	-1.0	-1.0
chr15	28901619	28901734	ENSG00000034053.14|APBA2|CSTF2T|CSTF2T	909	+	5.445237	1.0411644	-1.0	-1.0
chr15	29103384	29103494	ENSG00000034053.14|APBA2|CSTF2T|CSTF2T	917	+	5.495435	1.0785784	-1.0	-1.0
chr15	29116601	29117016	ENSG00000034053.14|APBA2|CSTF2T|CSTF2T	946	+	5.799378	1.2710644	-1.0	-1.0
chr15	29104219	29104364	ENSG00000034053.14|APBA2|CSTF2T|CSTF2T	927	+	4.4120703	1.13922	-1.0	-1.0
chr15	29114401	29116081	ENSG00000034053.14|APBA2|CSTF2T|CSTF2T	991	+	5.5674224	2.0398135	-1.0	-1.0
chr15	29108379	29108484	ENSG00000034053.14|APBA2|CSTF2T|CSTF2T	918	+	3.6933498	1.0887712	-1.0	-1.0
chr15	28888523	28888623	ENSG00000034053.14|APBA2|CSTF2T|CSTF2T	920	+	5.5741916	1.0976756	-1.0	-1.0
chr15	29113875	29113975	ENSG00000034053.14|APBA2|CSTF2T|CSTF2T	905	+	2.9420965	1.0220443	-1.0	-1.0
chr15	29063590	29063900	ENSG00000034053.14|APBA2|CSTF2T|CSTF2T	945	+	5.7531037	1.2630477	-1.0	-1.0
chr15	29116206	29116356	ENSG00000034053.14|APBA2|CSTF2T|CSTF2T	928	+	5.5996847	1.1405085	-1.0	-1.0
chr15	29108775	29109465	ENSG00000034053.14|APBA2|CSTF2T|CSTF2T	970	+	4.4983125	1.5187047	-1.0	-1.0
chr15	29117271	29117461	ENSG00000034053.14|APBA2|CSTF2T|CSTF2T	911	+	5.4523287	1.0483184	-1.0	-1.0
chr15	29114021	29114396	ENSG00000034053.14|APBA2|CSTF2T|CSTF2T	980	+	5.919103	1.7068766	-1.0	-1.0
chr15	29700051	29700226	ENSG00000104067.16|TJP1|CSTF2T|CSTF2T	918	-	4.41921	1.086701	-1.0	-1.0
chr15	29821608	29821978	ENSG00000104067.16|TJP1|CSTF2T|CSTF2T	979	-	4.3065877	1.6800022	-1.0	-1.0
chr15	29822001	29822436	ENSG00000104067.16|TJP1|CSTF2T|CSTF2T	985	-	4.4186134	1.8259734	-1.0	-1.0
chr15	30651854	30652049	ENSG00000187951.10|ARHGAP11B|CSTF2T|CSTF2T	962	+	3.0807354	1.4231281	-1.0	-1.0
chr15	30770872	30771007	ENSG00000187951.10|ARHGAP11B|CSTF2T|CSTF2T	916	+	5.49862	1.0781813	-1.0	-1.0
chr15	31329404	31329714	ENSG00000169926.10|KLF13|CSTF2T|CSTF2T	943	+	5.746783	1.2464738	-1.0	-1.0
chr15	31330064	31330219	ENSG00000169926.10|KLF13|CSTF2T|CSTF2T	945	+	5.732301	1.2562854	-1.0	-1.0
chr15	31373814	31373924	ENSG00000169926.10|KLF13|CSTF2T|CSTF2T	911	+	5.4592557	1.052589	-1.0	-1.0
chr15	31329189	31329364	ENSG00000169926.10|KLF13|CSTF2T|CSTF2T	910	+	5.451683	1.0437868	-1.0	-1.0
chr15	31330344	31330469	ENSG00000169926.10|KLF13|CSTF2T|CSTF2T	908	+	5.449235	1.0365225	-1.0	-1.0
chr15	32615694	32615804	ENSG00000198826.10|ARHGAP11A|CSTF2T|CSTF2T	918	+	5.5064144	1.0853391	-1.0	-1.0
chr15	34366579	34366824	ENSG00000176454.13|LPCAT4|CSTF2T|CSTF2T	939	-	5.6887565	1.2127835	-1.0	-1.0
chr15	34365751	34365851	ENSG00000176454.13|LPCAT4|CSTF2T|CSTF2T	906	-	5.42643	1.0255611	-1.0	-1.0
chr15	34366304	34366469	ENSG00000176454.13|LPCAT4|CSTF2T|CSTF2T	941	-	5.701368	1.231721	-1.0	-1.0
chr15	34429585	34429690	ENSG00000175265.17|GOLGA8A|CSTF2T|CSTF2T	903	-	5.4050245	1.0129204	-1.0	-1.0
chr15	34430795	34430905	ENSG00000175265.17|GOLGA8A|CSTF2T|CSTF2T	902	-	5.3915873	1.0083476	-1.0	-1.0
chr15	34436596	34436696	ENSG00000175265.17|GOLGA8A|CSTF2T|CSTF2T	938	-	5.702355	1.2063717	-1.0	-1.0
chr15	34928073	34928278	ENSG00000021776.10|AQR|CSTF2T|CSTF2T	999	-	7.1883173	2.9434452	-1.0	-1.0
chr15	34910563	34910758	ENSG00000021776.10|AQR|CSTF2T|CSTF2T	969	-	6.0080833	1.504284	-1.0	-1.0
chr15	34982755	34982955	ENSG00000198146.4|ZNF770|CSTF2T|CSTF2T	983	-	4.649869	1.7797437	-1.0	-1.0
chr15	37098616	37098731	ENSG00000134138.19|MEIS2|CSTF2T|CSTF2T	937	-	5.6520867	1.1974132	-1.0	-1.0
chr15	37097767	37097927	ENSG00000134138.19|MEIS2|CSTF2T|CSTF2T	935	-	5.341989	1.1871448	-1.0	-1.0
chr15	37097457	37097567	ENSG00000134138.19|MEIS2|CSTF2T|CSTF2T	902	-	5.3915873	1.0083476	-1.0	-1.0
chr15	38484254	38484834	ENSG00000171262.11|FAM98B|CSTF2T|CSTF2T	1000	+	6.6550646	4.1532545	-1.0	-1.0
chr15	40051869	40052124	ENSG00000248508.6|SRP14-AS1|CSTF2T|CSTF2T	954	+	5.8147807	1.3329628	-1.0	-1.0
chr15	40057110	40057225	ENSG00000248508.6|SRP14-AS1|CSTF2T|CSTF2T	910	+	5.4543953	1.0471151	-1.0	-1.0
chr15	40046129	40046234	ENSG00000248508.6|SRP14-AS1|CSTF2T|CSTF2T	916	+	5.494376	1.077428	-1.0	-1.0
chr15	40055884	40056099	ENSG00000248508.6|SRP14-AS1|CSTF2T|CSTF2T	973	+	4.482693	1.5754943	-1.0	-1.0
chr15	40063060	40063180	ENSG00000248508.6|SRP14-AS1|CSTF2T|CSTF2T	909	+	3.6180055	1.0392637	-1.0	-1.0
chr15	40052564	40052729	ENSG00000248508.6|SRP14-AS1|CSTF2T|CSTF2T	963	+	5.4397955	1.4339215	-1.0	-1.0
chr15	40062475	40062590	ENSG00000248508.6|SRP14-AS1|CSTF2T|CSTF2T	909	+	5.4373055	1.0385805	-1.0	-1.0
chr15	40052734	40052884	ENSG00000248508.6|SRP14-AS1|CSTF2T|CSTF2T	916	+	5.5108113	1.0744423	-1.0	-1.0
chr15	40048289	40049039	ENSG00000248508.6|SRP14-AS1|CSTF2T|CSTF2T	960	+	5.29272	1.3969193	-1.0	-1.0
chr15	40058455	40058575	ENSG00000248508.6|SRP14-AS1|CSTF2T|CSTF2T	912	+	5.46491	1.0563092	-1.0	-1.0
chr15	40052194	40052314	ENSG00000248508.6|SRP14-AS1|CSTF2T|CSTF2T	950	+	5.8164997	1.2981589	-1.0	-1.0
chr15	40058095	40058235	ENSG00000248508.6|SRP14-AS1|CSTF2T|CSTF2T	910	+	5.4510493	1.0458322	-1.0	-1.0
chr15	40054734	40054929	ENSG00000248508.6|SRP14-AS1|CSTF2T|CSTF2T	928	+	4.663125	1.1405978	-1.0	-1.0
chr15	40053074	40054594	ENSG00000248508.6|SRP14-AS1|CSTF2T|CSTF2T	977	+	5.0158525	1.6450646	-1.0	-1.0
chr15	40047474	40047599	ENSG00000248508.6|SRP14-AS1|CSTF2T|CSTF2T	923	+	4.17958	1.1137825	-1.0	-1.0
chr15	40055624	40055724	ENSG00000248508.6|SRP14-AS1|CSTF2T|CSTF2T	907	+	2.960103	1.0313326	-1.0	-1.0
chr15	40061030	40061130	ENSG00000248508.6|SRP14-AS1|CSTF2T|CSTF2T	902	+	5.4130707	1.0094374	-1.0	-1.0
chr15	40049079	40051764	ENSG00000248508.6|SRP14-AS1|CSTF2T|CSTF2T	999	+	6.4318976	3.052675	-1.0	-1.0
chr15	40046304	40046504	ENSG00000248508.6|SRP14-AS1|CSTF2T|CSTF2T	963	+	5.999925	1.4297101	-1.0	-1.0
chr15	40058855	40059005	ENSG00000248508.6|SRP14-AS1|CSTF2T|CSTF2T	913	+	5.4711494	1.0606253	-1.0	-1.0
chr15	40054964	40055404	ENSG00000248508.6|SRP14-AS1|CSTF2T|CSTF2T	981	+	5.5248756	1.7256196	-1.0	-1.0
chr15	40056641	40056729	ENSG00000248508.6|SRP14-AS1|CSTF2T|CSTF2T	919	+	5.511059	1.0896233	-1.0	-1.0
chr15	40047599	40047939	ENSG00000248508.6|SRP14-AS1|CSTF2T|CSTF2T	950	+	5.775373	1.3048633	-1.0	-1.0
chr15	40047244	40047399	ENSG00000248508.6|SRP14-AS1|CSTF2T|CSTF2T	920	+	5.540262	1.0943445	-1.0	-1.0
chr15	40063470	40063620	ENSG00000248508.6|SRP14-AS1|CSTF2T|CSTF2T	922	+	5.5376716	1.1100137	-1.0	-1.0
chr15	40046894	40047194	ENSG00000248508.6|SRP14-AS1|CSTF2T|CSTF2T	924	+	5.499436	1.1176612	-1.0	-1.0
chr15	40280829	40280934	ENSG00000137841.11|PLCB2|CSTF2T|CSTF2T	913	-	5.4781423	1.0619762	-1.0	-1.0
chr15	40441793	40442133	ENSG00000140320.11|BAHD1|CSTF2T|CSTF2T	992	+	5.757652	2.1047983	-1.0	-1.0
chr15	40441508	40441703	ENSG00000140320.11|BAHD1|CSTF2T|CSTF2T	952	+	5.8176546	1.3216648	-1.0	-1.0
chr15	40442563	40442708	ENSG00000140320.11|BAHD1|CSTF2T|CSTF2T	916	+	5.4950953	1.0754093	-1.0	-1.0
chr15	40466245	40466360	ENSG00000140320.11|BAHD1|CSTF2T|CSTF2T	929	+	2.3443856	1.1514387	-1.0	-1.0
chr15	40442178	40442508	ENSG00000140320.11|BAHD1|CSTF2T|CSTF2T	946	+	5.355855	1.2694126	-1.0	-1.0
chr15	40441268	40441448	ENSG00000140320.11|BAHD1|CSTF2T|CSTF2T	964	+	3.8151486	1.4394773	-1.0	-1.0
chr15	40770844	40770954	ENSG00000104129.9|DNAJC17|CSTF2T|CSTF2T	904	-	5.4250393	1.017802	-1.0	-1.0
chr15	40807650	40807845	ENSG00000166140.17|ZFYVE19|CSTF2T|CSTF2T	940	+	3.3032844	1.221416	-1.0	-1.0
chr15	41030966	41031531	ENSG00000128908.15|INO80|CSTF2T|CSTF2T	981	-	5.8560815	1.7167954	-1.0	-1.0
chr15	41031661	41031956	ENSG00000128908.15|INO80|CSTF2T|CSTF2T	921	-	4.735845	1.1043644	-1.0	-1.0
chr15	41115513	41115678	ENSG00000128908.15|INO80|CSTF2T|CSTF2T	930	-	3.7617445	1.1535916	-1.0	-1.0
chr15	41286275	41286375	ENSG00000247556.6|OIP5-AS1|CSTF2T|CSTF2T	939	+	3.868864	1.2169791	-1.0	-1.0
chr15	41417663	41417798	ENSG00000137815.14|RTF1|CSTF2T|CSTF2T	938	+	5.6760836	1.2068819	-1.0	-1.0
chr15	41495866	41495976	ENSG00000137825.10|ITPKA|CSTF2T|CSTF2T	916	+	5.5259356	1.0757381	-1.0	-1.0
chr15	41494461	41494616	ENSG00000137825.10|ITPKA|CSTF2T|CSTF2T	923	+	5.6241307	1.112269	-1.0	-1.0
chr15	41495591	41495691	ENSG00000137825.10|ITPKA|CSTF2T|CSTF2T	903	+	5.4050245	1.0129204	-1.0	-1.0
chr15	41494621	41494821	ENSG00000137825.10|ITPKA|CSTF2T|CSTF2T	945	+	4.160326	1.2571484	-1.0	-1.0
chr15	41496426	41496546	ENSG00000137825.10|ITPKA|CSTF2T|CSTF2T	913	+	5.4750013	1.0628259	-1.0	-1.0
chr15	41510924	41511079	ENSG00000062524.15|LTK|CSTF2T|CSTF2T	907	-	4.8272896	1.0331985	-1.0	-1.0
chr15	41511238	41511346	ENSG00000062524.15|LTK|CSTF2T|CSTF2T	939	-	5.7166	1.2137936	-1.0	-1.0
chr15	41511816	41511936	ENSG00000062524.15|LTK|CSTF2T|CSTF2T	927	-	5.583161	1.1346321	-1.0	-1.0
chr15	41512018	41512114	ENSG00000062524.15|LTK|CSTF2T|CSTF2T	960	-	5.9431076	1.3957502	-1.0	-1.0
chr15	41835689	41835864	ENSG00000243789.10|JMJD7|CSTF2T|CSTF2T	921	+	5.5326996	1.1034373	-1.0	-1.0
chr15	41837262	41837522	ENSG00000243789.10|JMJD7|CSTF2T|CSTF2T	971	+	5.077617	1.5375243	-1.0	-1.0
chr15	41839247	41839547	ENSG00000168970.22|JMJD7-PLA2G4B|CSTF2T|CSTF2T	966	+	4.370867	1.4729364	-1.0	-1.0
chr15	41838977	41839192	ENSG00000168970.22|JMJD7-PLA2G4B|CSTF2T|CSTF2T	979	+	3.4369419	1.6840369	-1.0	-1.0
chr15	41839797	41839962	ENSG00000168970.22|JMJD7-PLA2G4B|CSTF2T|CSTF2T	935	+	3.9607482	1.1869874	-1.0	-1.0
chr15	41839617	41839757	ENSG00000168970.22|JMJD7-PLA2G4B|CSTF2T|CSTF2T	952	+	3.112584	1.3174134	-1.0	-1.0
chr15	41837262	41837522	ENSG00000168970.22|JMJD7-PLA2G4B|CSTF2T|CSTF2T	971	+	5.077617	1.5375247	-1.0	-1.0
chr15	41837902	41838162	ENSG00000168970.22|JMJD7-PLA2G4B|CSTF2T|CSTF2T	976	+	4.384512	1.6255292	-1.0	-1.0
chr15	41835689	41835864	ENSG00000168970.22|JMJD7-PLA2G4B|CSTF2T|CSTF2T	921	+	5.5326996	1.1034373	-1.0	-1.0
chr15	41838682	41838867	ENSG00000168970.22|JMJD7-PLA2G4B|CSTF2T|CSTF2T	920	+	3.0891647	1.0982481	-1.0	-1.0
chr15	41839247	41839547	ENSG00000243708.10|PLA2G4B|CSTF2T|CSTF2T	966	+	4.370867	1.4729316	-1.0	-1.0
chr15	41838977	41839192	ENSG00000243708.10|PLA2G4B|CSTF2T|CSTF2T	979	+	3.4369419	1.6840103	-1.0	-1.0
chr15	41839797	41839962	ENSG00000243708.10|PLA2G4B|CSTF2T|CSTF2T	935	+	3.9607482	1.186985	-1.0	-1.0
chr15	41837959	41838159	ENSG00000243708.10|PLA2G4B|CSTF2T|CSTF2T	982	+	4.9428034	1.749696	-1.0	-1.0
chr15	41839617	41839757	ENSG00000243708.10|PLA2G4B|CSTF2T|CSTF2T	952	+	3.112584	1.3174243	-1.0	-1.0
chr15	41838746	41838866	ENSG00000243708.10|PLA2G4B|CSTF2T|CSTF2T	918	+	2.4676073	1.0869207	-1.0	-1.0
chr15	42159325	42159430	ENSG00000166887.15|VPS39|CSTF2T|CSTF2T	903	-	5.458374	1.0123903	-1.0	-1.0
chr15	42158830	42158965	ENSG00000166887.15|VPS39|CSTF2T|CSTF2T	943	-	4.3431845	1.2444043	-1.0	-1.0
chr15	42800610	42800815	ENSG00000128881.16|TTBK2|CSTF2T|CSTF2T	964	-	4.2779093	1.4435614	-1.0	-1.0
chr15	43185717	43185817	ENSG00000166946.13|CCNDBP1|CSTF2T|CSTF2T	916	+	5.49862	1.0781813	-1.0	-1.0
chr15	43796089	43796304	ENSG00000140264.19|SERF2|CSTF2T|CSTF2T	948	+	3.3083866	1.2862643	-1.0	-1.0
chr15	43799682	43799782	ENSG00000140264.19|SERF2|CSTF2T|CSTF2T	902	+	5.4130707	1.0094374	-1.0	-1.0
chr15	43800322	43800467	ENSG00000140264.19|SERF2|CSTF2T|CSTF2T	909	+	2.9866588	1.0431745	-1.0	-1.0
chr15	43795378	43795478	ENSG00000140264.19|SERF2|CSTF2T|CSTF2T	916	+	3.6860893	1.0758474	-1.0	-1.0
chr15	43801805	43801975	ENSG00000140264.19|SERF2|CSTF2T|CSTF2T	936	+	5.664679	1.196509	-1.0	-1.0
chr15	43794003	43794228	ENSG00000140264.19|SERF2|CSTF2T|CSTF2T	946	+	2.7538307	1.2689464	-1.0	-1.0
chr15	43800320	43800465	ENSG00000242028.6|HYPK|CSTF2T|CSTF2T	911	+	2.992686	1.0487027	-1.0	-1.0
chr15	43796141	43796306	ENSG00000242028.6|HYPK|CSTF2T|CSTF2T	935	+	4.7226777	1.1886039	-1.0	-1.0
chr15	43801806	43801976	ENSG00000242028.6|HYPK|CSTF2T|CSTF2T	935	+	5.653001	1.1879137	-1.0	-1.0
chr15	44600494	44600604	ENSG00000104133.14|SPG11|CSTF2T|CSTF2T	947	-	5.7555313	1.2733905	-1.0	-1.0
chr15	44712525	44712705	ENSG00000166710.17|B2M|CSTF2T|CSTF2T	921	+	5.5308623	1.1013534	-1.0	-1.0
chr15	44711926	44712020	ENSG00000166710.17|B2M|CSTF2T|CSTF2T	971	+	3.506681	1.537785	-1.0	-1.0
chr15	44711683	44711926	ENSG00000166710.17|B2M|CSTF2T|CSTF2T	951	+	3.871418	1.3066006	-1.0	-1.0
chr15	44712020	44712260	ENSG00000166710.17|B2M|CSTF2T|CSTF2T	949	+	2.9847355	1.2932551	-1.0	-1.0
chr15	44712325	44712515	ENSG00000166710.17|B2M|CSTF2T|CSTF2T	926	+	5.571108	1.1291662	-1.0	-1.0
chr15	48331795	48332055	ENSG00000128951.13|DUT|CSTF2T|CSTF2T	982	+	4.5963836	1.7392555	-1.0	-1.0
chr15	48737934	48738039	ENSG00000103995.13|CEP152|CSTF2T|CSTF2T	928	-	5.5908523	1.1451257	-1.0	-1.0
chr15	48879760	48879905	ENSG00000255302.4|EID1|CSTF2T|CSTF2T	924	+	5.548424	1.1180578	-1.0	-1.0
chr15	49217403	49217583	ENSG00000156958.14|GALK2|CSTF2T|CSTF2T	933	+	3.7291865	1.1718146	-1.0	-1.0
chr15	49643565	49643750	ENSG00000104047.14|DTWD1|CSTF2T|CSTF2T	919	+	3.7933419	1.0940673	-1.0	-1.0
chr15	50347280	50347405	ENSG00000104064.16|GABPB1|CSTF2T|CSTF2T	912	-	3.6497536	1.0536871	-1.0	-1.0
chr15	50351510	50351680	ENSG00000104064.16|GABPB1|CSTF2T|CSTF2T	930	-	3.3474967	1.1558001	-1.0	-1.0
chr15	50354695	50354825	ENSG00000104064.16|GABPB1|CSTF2T|CSTF2T	956	-	4.4434276	1.358806	-1.0	-1.0
chr15	50354255	50354665	ENSG00000104064.16|GABPB1|CSTF2T|CSTF2T	955	-	3.784208	1.34368	-1.0	-1.0
chr15	50358424	50358534	ENSG00000244879.6|GABPB1-AS1|CSTF2T|CSTF2T	902	+	5.3915873	1.0083476	-1.0	-1.0
chr15	50356659	50356824	ENSG00000244879.6|GABPB1-AS1|CSTF2T|CSTF2T	929	+	2.8727076	1.1480695	-1.0	-1.0
chr15	50355558	50355668	ENSG00000244879.6|GABPB1-AS1|CSTF2T|CSTF2T	920	+	3.6943293	1.0974665	-1.0	-1.0
chr15	50357889	50357989	ENSG00000244879.6|GABPB1-AS1|CSTF2T|CSTF2T	904	+	5.4183803	1.0173877	-1.0	-1.0
chr15	50357144	50357249	ENSG00000244879.6|GABPB1-AS1|CSTF2T|CSTF2T	965	+	5.971747	1.4609282	-1.0	-1.0
chr15	50356229	50356449	ENSG00000244879.6|GABPB1-AS1|CSTF2T|CSTF2T	999	+	4.4790325	2.8922405	-1.0	-1.0
chr15	50686241	50686530	ENSG00000092439.13|TRPM7|CSTF2T|CSTF2T	949	-	4.415763	1.2885821	-1.0	-1.0
chr15	50600600	50600790	ENSG00000092439.13|TRPM7|CSTF2T|CSTF2T	971	-	2.6723306	1.538352	-1.0	-1.0
chr15	50906787	50906962	ENSG00000273674.4|AC021752.1|CSTF2T|CSTF2T	930	-	5.6096	1.1533598	-1.0	-1.0
chr15	51093541	51093841	ENSG00000259240.1|MIR4713HG|CSTF2T|CSTF2T	959	+	5.5686026	1.3867313	-1.0	-1.0
chr15	51095196	51095511	ENSG00000259240.1|MIR4713HG|CSTF2T|CSTF2T	981	+	6.2042003	1.7154334	-1.0	-1.0
chr15	51151831	51152046	ENSG00000259240.1|MIR4713HG|CSTF2T|CSTF2T	977	+	6.1541123	1.6391243	-1.0	-1.0
chr15	51093861	51094031	ENSG00000259240.1|MIR4713HG|CSTF2T|CSTF2T	918	+	5.5169353	1.0880399	-1.0	-1.0
chr15	51157771	51157871	ENSG00000259240.1|MIR4713HG|CSTF2T|CSTF2T	902	+	5.3915873	1.0083476	-1.0	-1.0
chr15	51083801	51083991	ENSG00000259240.1|MIR4713HG|CSTF2T|CSTF2T	925	+	5.561954	1.1242229	-1.0	-1.0
chr15	51910935	51911060	ENSG00000138594.13|TMOD3|CSTF2T|CSTF2T	903	+	2.1075146	1.0123256	-1.0	-1.0
chr15	51884820	51884960	ENSG00000138594.13|TMOD3|CSTF2T|CSTF2T	936	+	5.6595464	1.1935498	-1.0	-1.0
chr15	52019396	52019496	ENSG00000069956.11|MAPK6|CSTF2T|CSTF2T	915	+	5.561746	1.0714282	-1.0	-1.0
chr15	52678759	52678827	ENSG00000047346.12|FAM214A|CSTF2T|CSTF2T	986	-	6.366758	1.8464891	-1.0	-1.0
chr15	52678459	52678754	ENSG00000047346.12|FAM214A|CSTF2T|CSTF2T	984	-	4.7859774	1.785473	-1.0	-1.0
chr15	52679117	52679367	ENSG00000047346.12|FAM214A|CSTF2T|CSTF2T	957	-	3.9575438	1.3646706	-1.0	-1.0
chr15	52678827	52679037	ENSG00000047346.12|FAM214A|CSTF2T|CSTF2T	985	-	3.903734	1.8283708	-1.0	-1.0
chr15	55289229	55289329	ENSG00000069974.15|RAB27A|CSTF2T|CSTF2T	908	-	3.6176515	1.0354459	-1.0	-1.0
chr15	55288709	55288919	ENSG00000069974.15|RAB27A|CSTF2T|CSTF2T	991	-	6.517899	2.0497851	-1.0	-1.0
chr15	55250510	55250710	ENSG00000069974.15|RAB27A|CSTF2T|CSTF2T	993	-	5.873649	2.1538687	-1.0	-1.0
chr15	55358713	55358898	ENSG00000260916.7|CCPG1|CSTF2T|CSTF2T	959	-	3.9226153	1.3925433	-1.0	-1.0
chr15	55358714	55358899	ENSG00000261771.5|DNAAF4-CCPG1|CSTF2T|CSTF2T	958	-	3.888097	1.3769759	-1.0	-1.0
chr15	56090434	56090599	ENSG00000181827.14|RFX7|CSTF2T|CSTF2T	938	-	5.668352	1.2079744	-1.0	-1.0
chr15	56242951	56243124	ENSG00000181827.14|RFX7|CSTF2T|CSTF2T	957	-	3.0854096	1.3651612	-1.0	-1.0
chr15	56142625	56142745	ENSG00000181827.14|RFX7|CSTF2T|CSTF2T	911	-	3.662566	1.0504926	-1.0	-1.0
chr15	56693905	56694015	ENSG00000137871.19|ZNF280D|CSTF2T|CSTF2T	902	-	5.4130707	1.0094374	-1.0	-1.0
chr15	56963888	56963988	ENSG00000140262.17|TCF12|CSTF2T|CSTF2T	942	+	5.7277303	1.2365683	-1.0	-1.0
chr15	56919516	56919696	ENSG00000140262.17|TCF12|CSTF2T|CSTF2T	967	+	6.004093	1.4843917	-1.0	-1.0
chr15	56955493	56955723	ENSG00000140262.17|TCF12|CSTF2T|CSTF2T	986	+	5.012299	1.8669022	-1.0	-1.0
chr15	56955798	56955898	ENSG00000140262.17|TCF12|CSTF2T|CSTF2T	902	+	5.4130707	1.0094374	-1.0	-1.0
chr15	56958698	56958803	ENSG00000140262.17|TCF12|CSTF2T|CSTF2T	913	+	5.4690967	1.0589871	-1.0	-1.0
chr15	56940668	56940833	ENSG00000140262.17|TCF12|CSTF2T|CSTF2T	926	+	3.8845687	1.131927	-1.0	-1.0
chr15	56918906	56919146	ENSG00000140262.17|TCF12|CSTF2T|CSTF2T	933	+	4.729636	1.1719997	-1.0	-1.0
chr15	56963133	56963268	ENSG00000140262.17|TCF12|CSTF2T|CSTF2T	959	+	5.916941	1.391359	-1.0	-1.0
chr15	56919228	56919448	ENSG00000140262.17|TCF12|CSTF2T|CSTF2T	948	+	4.188575	1.2878275	-1.0	-1.0
chr15	57991302	57991407	ENSG00000128918.14|ALDH1A2|CSTF2T|CSTF2T	909	-	5.474283	1.0397671	-1.0	-1.0
chr15	58749639	58749819	ENSG00000137845.14|ADAM10|CSTF2T|CSTF2T	966	-	2.631746	1.472357	-1.0	-1.0
chr15	58604599	58604789	ENSG00000137845.14|ADAM10|CSTF2T|CSTF2T	937	-	3.1725454	1.201763	-1.0	-1.0
chr15	59124975	59125210	ENSG00000259732.1|AC092757.2|CSTF2T|CSTF2T	987	+	5.644146	1.8765476	-1.0	-1.0
chr15	60349507	60349817	ENSG00000182718.16|ANXA2|CSTF2T|CSTF2T	990	-	6.223128	1.9824421	-1.0	-1.0
chr15	60381932	60382112	ENSG00000182718.16|ANXA2|CSTF2T|CSTF2T	937	-	5.6609917	1.1995544	-1.0	-1.0
chr15	60350202	60351191	ENSG00000182718.16|ANXA2|CSTF2T|CSTF2T	968	-	5.0822554	1.4914238	-1.0	-1.0
chr15	60397453	60397838	ENSG00000182718.16|ANXA2|CSTF2T|CSTF2T	968	-	5.18342	1.4892927	-1.0	-1.0
chr15	60347248	60347353	ENSG00000182718.16|ANXA2|CSTF2T|CSTF2T	906	-	5.4600987	1.0264009	-1.0	-1.0
chr15	60397027	60397127	ENSG00000182718.16|ANXA2|CSTF2T|CSTF2T	906	-	5.42643	1.0255611	-1.0	-1.0
chr15	60349197	60349482	ENSG00000182718.16|ANXA2|CSTF2T|CSTF2T	954	-	5.7282863	1.3336304	-1.0	-1.0
chr15	60365748	60365883	ENSG00000182718.16|ANXA2|CSTF2T|CSTF2T	928	-	3.5083141	1.1431898	-1.0	-1.0
chr15	60459119	60459294	ENSG00000128915.11|ICE2|CSTF2T|CSTF2T	927	-	3.9060678	1.1367383	-1.0	-1.0
chr15	63065278	63065388	ENSG00000140416.19|TPM1|CSTF2T|CSTF2T	913	+	3.6528387	1.0614245	-1.0	-1.0
chr15	63189948	63190083	ENSG00000166128.12|RAB8B|CSTF2T|CSTF2T	905	+	5.439856	1.023391	-1.0	-1.0
chr15	63591390	63591555	ENSG00000140455.16|USP3|CSTF2T|CSTF2T	956	+	4.5208154	1.3575816	-1.0	-1.0
chr15	63504895	63505190	ENSG00000140455.16|USP3|CSTF2T|CSTF2T	944	+	3.4625235	1.2540267	-1.0	-1.0
chr15	63505200	63505520	ENSG00000140455.16|USP3|CSTF2T|CSTF2T	948	+	5.416993	1.2850213	-1.0	-1.0
chr15	63505625	63505735	ENSG00000140455.16|USP3|CSTF2T|CSTF2T	927	+	5.5760646	1.1373068	-1.0	-1.0
chr15	63747543	63747663	ENSG00000103657.13|HERC1|CSTF2T|CSTF2T	923	-	4.081774	1.1162616	-1.0	-1.0
chr15	64143062	64143217	ENSG00000028528.14|SNX1|CSTF2T|CSTF2T	931	+	5.61239	1.1633947	-1.0	-1.0
chr15	64355987	64356087	ENSG00000169118.17|CSNK1G1|CSTF2T|CSTF2T	947	-	5.799409	1.2750789	-1.0	-1.0
chr15	64355332	64355922	ENSG00000169118.17|CSNK1G1|CSTF2T|CSTF2T	950	-	4.5381794	1.299312	-1.0	-1.0
chr15	64235683	64235868	ENSG00000169118.17|CSNK1G1|CSTF2T|CSTF2T	970	-	4.877365	1.5160962	-1.0	-1.0
chr15	64355945	64356090	ENSG00000259316.10|AC087632.1|CSTF2T|CSTF2T	936	-	5.7028713	1.1955068	-1.0	-1.0
chr15	64356390	64356505	ENSG00000259316.10|AC087632.1|CSTF2T|CSTF2T	931	-	5.616393	1.1632907	-1.0	-1.0
chr15	64355335	64355920	ENSG00000259316.10|AC087632.1|CSTF2T|CSTF2T	950	-	4.54462	1.3038403	-1.0	-1.0
chr15	64235683	64235868	ENSG00000259316.10|AC087632.1|CSTF2T|CSTF2T	970	-	4.877365	1.5161027	-1.0	-1.0
chr15	64460741	64460838	ENSG00000180357.9|ZNF609|CSTF2T|CSTF2T	999	+	3.5995054	2.985354	-1.0	-1.0
chr15	64460838	64462188	ENSG00000180357.9|ZNF609|CSTF2T|CSTF2T	999	+	5.0310597	2.8971772	-1.0	-1.0
chr15	64685566	64685666	ENSG00000180357.9|ZNF609|CSTF2T|CSTF2T	902	+	5.492134	1.0108881	-1.0	-1.0
chr15	64624007	64624192	ENSG00000180357.9|ZNF609|CSTF2T|CSTF2T	934	+	3.7987645	1.1771933	-1.0	-1.0
chr15	64700348	64700484	ENSG00000180304.14|OAZ2|CSTF2T|CSTF2T	919	-	5.507097	1.0896935	-1.0	-1.0
chr15	65792059	65792259	ENSG00000174485.15|DENND4A|CSTF2T|CSTF2T	997	-	4.4058332	2.5040088	-1.0	-1.0
chr15	65791553	65792009	ENSG00000174485.15|DENND4A|CSTF2T|CSTF2T	999	-	4.481931	3.020796	-1.0	-1.0
chr15	65791303	65791498	ENSG00000174485.15|DENND4A|CSTF2T|CSTF2T	953	-	2.8938534	1.3241923	-1.0	-1.0
chr15	65888000	65888195	ENSG00000103769.9|RAB11A|CSTF2T|CSTF2T	981	+	3.106017	1.727777	-1.0	-1.0
chr15	66595008	66595233	ENSG00000259471.1|LINC01169|CSTF2T|CSTF2T	935	+	3.8124487	1.1845474	-1.0	-1.0
chr15	66632173	66632438	ENSG00000259471.1|LINC01169|CSTF2T|CSTF2T	958	+	3.3146338	1.3757957	-1.0	-1.0
chr15	66669604	66669799	ENSG00000259471.1|LINC01169|CSTF2T|CSTF2T	957	+	3.1717627	1.3645211	-1.0	-1.0
chr15	66620028	66620138	ENSG00000259471.1|LINC01169|CSTF2T|CSTF2T	914	+	5.4787016	1.0678333	-1.0	-1.0
chr15	66584208	66584468	ENSG00000259471.1|LINC01169|CSTF2T|CSTF2T	964	+	5.212115	1.4392554	-1.0	-1.0
chr15	66590978	66591083	ENSG00000259471.1|LINC01169|CSTF2T|CSTF2T	929	+	5.591202	1.1463141	-1.0	-1.0
chr15	66622758	66622868	ENSG00000259471.1|LINC01169|CSTF2T|CSTF2T	920	+	5.5166163	1.0949607	-1.0	-1.0
chr15	66629663	66629773	ENSG00000259471.1|LINC01169|CSTF2T|CSTF2T	947	+	5.755461	1.2789729	-1.0	-1.0
chr15	66584478	66584863	ENSG00000259471.1|LINC01169|CSTF2T|CSTF2T	937	+	3.0800273	1.1972485	-1.0	-1.0
chr15	66593293	66593533	ENSG00000259471.1|LINC01169|CSTF2T|CSTF2T	963	+	3.852744	1.4275944	-1.0	-1.0
chr15	66620918	66621063	ENSG00000259471.1|LINC01169|CSTF2T|CSTF2T	944	+	4.284177	1.248112	-1.0	-1.0
chr15	66599863	66600033	ENSG00000259471.1|LINC01169|CSTF2T|CSTF2T	935	+	3.129612	1.1849213	-1.0	-1.0
chr15	66631963	66632168	ENSG00000259471.1|LINC01169|CSTF2T|CSTF2T	967	+	4.1681137	1.4827632	-1.0	-1.0
chr15	66613623	66613723	ENSG00000259471.1|LINC01169|CSTF2T|CSTF2T	904	+	5.4183803	1.0173299	-1.0	-1.0
chr15	66673224	66673394	ENSG00000259471.1|LINC01169|CSTF2T|CSTF2T	917	+	5.495435	1.0785784	-1.0	-1.0
chr15	66653293	66653663	ENSG00000259471.1|LINC01169|CSTF2T|CSTF2T	937	+	5.3515344	1.2009933	-1.0	-1.0
chr15	66671604	66671729	ENSG00000259471.1|LINC01169|CSTF2T|CSTF2T	919	+	3.2260256	1.0910223	-1.0	-1.0
chr15	66620663	66620903	ENSG00000259471.1|LINC01169|CSTF2T|CSTF2T	949	+	3.3691592	1.2903593	-1.0	-1.0
chr15	66634878	66635053	ENSG00000259471.1|LINC01169|CSTF2T|CSTF2T	934	+	4.856057	1.1812291	-1.0	-1.0
chr15	66600488	66600708	ENSG00000259471.1|LINC01169|CSTF2T|CSTF2T	945	+	2.8412519	1.2560169	-1.0	-1.0
chr15	66619868	66619973	ENSG00000259471.1|LINC01169|CSTF2T|CSTF2T	903	+	5.4050245	1.0129204	-1.0	-1.0
chr15	66661498	66661618	ENSG00000259471.1|LINC01169|CSTF2T|CSTF2T	916	+	5.5058565	1.0752797	-1.0	-1.0
chr15	66673054	66673179	ENSG00000259471.1|LINC01169|CSTF2T|CSTF2T	906	+	5.4272714	1.0284238	-1.0	-1.0
chr15	66621868	66622048	ENSG00000259471.1|LINC01169|CSTF2T|CSTF2T	923	+	3.261698	1.1138772	-1.0	-1.0
chr15	66670814	66671139	ENSG00000259471.1|LINC01169|CSTF2T|CSTF2T	969	+	5.293682	1.5067476	-1.0	-1.0
chr15	66590768	66590888	ENSG00000259471.1|LINC01169|CSTF2T|CSTF2T	931	+	4.223562	1.1615145	-1.0	-1.0
chr15	66652503	66652648	ENSG00000259471.1|LINC01169|CSTF2T|CSTF2T	918	+	5.5042963	1.0855447	-1.0	-1.0
chr15	66617493	66617608	ENSG00000259471.1|LINC01169|CSTF2T|CSTF2T	922	+	5.533543	1.1057909	-1.0	-1.0
chr15	66622133	66622248	ENSG00000259471.1|LINC01169|CSTF2T|CSTF2T	905	+	5.431305	1.0226746	-1.0	-1.0
chr15	66634668	66634783	ENSG00000259471.1|LINC01169|CSTF2T|CSTF2T	928	+	5.6789393	1.1405914	-1.0	-1.0
chr15	66661228	66661343	ENSG00000259471.1|LINC01169|CSTF2T|CSTF2T	911	+	5.462791	1.0510895	-1.0	-1.0
chr15	66620338	66620508	ENSG00000259471.1|LINC01169|CSTF2T|CSTF2T	934	+	3.8675115	1.182672	-1.0	-1.0
chr15	66621143	66621473	ENSG00000259471.1|LINC01169|CSTF2T|CSTF2T	980	+	4.3779182	1.7026216	-1.0	-1.0
chr15	66613128	66613233	ENSG00000259471.1|LINC01169|CSTF2T|CSTF2T	904	+	5.4183803	1.0173877	-1.0	-1.0
chr15	66654408	66654543	ENSG00000259471.1|LINC01169|CSTF2T|CSTF2T	965	+	5.9724846	1.4514321	-1.0	-1.0
chr15	66634453	66634638	ENSG00000259471.1|LINC01169|CSTF2T|CSTF2T	940	+	4.0392313	1.2238746	-1.0	-1.0
chr15	66657768	66657923	ENSG00000259471.1|LINC01169|CSTF2T|CSTF2T	910	+	5.471142	1.0451242	-1.0	-1.0
chr15	66589188	66589468	ENSG00000259471.1|LINC01169|CSTF2T|CSTF2T	967	+	3.285992	1.4806486	-1.0	-1.0
chr15	66631588	66631878	ENSG00000259471.1|LINC01169|CSTF2T|CSTF2T	942	+	5.198063	1.2356936	-1.0	-1.0
chr15	66653143	66653258	ENSG00000259471.1|LINC01169|CSTF2T|CSTF2T	915	+	5.491416	1.0704944	-1.0	-1.0
chr15	66587063	66589073	ENSG00000259471.1|LINC01169|CSTF2T|CSTF2T	995	+	3.7056286	2.307248	-1.0	-1.0
chr15	66633288	66633388	ENSG00000259471.1|LINC01169|CSTF2T|CSTF2T	904	+	3.6315334	1.0173877	-1.0	-1.0
chr15	66601248	66601518	ENSG00000259471.1|LINC01169|CSTF2T|CSTF2T	947	+	4.4978523	1.274946	-1.0	-1.0
chr15	66672854	66672984	ENSG00000259471.1|LINC01169|CSTF2T|CSTF2T	947	+	5.4551716	1.2794111	-1.0	-1.0
chr15	66619758	66619858	ENSG00000259471.1|LINC01169|CSTF2T|CSTF2T	934	+	5.632839	1.1779698	-1.0	-1.0
chr15	66603698	66603803	ENSG00000259471.1|LINC01169|CSTF2T|CSTF2T	930	+	3.820807	1.1528012	-1.0	-1.0
chr15	66659233	66659333	ENSG00000259471.1|LINC01169|CSTF2T|CSTF2T	917	+	5.5308766	1.0833731	-1.0	-1.0
chr15	66633783	66633978	ENSG00000259471.1|LINC01169|CSTF2T|CSTF2T	952	+	5.4501634	1.3161297	-1.0	-1.0
chr15	66636658	66636873	ENSG00000259471.1|LINC01169|CSTF2T|CSTF2T	932	+	4.5334845	1.1694791	-1.0	-1.0
chr15	66621668	66621858	ENSG00000259471.1|LINC01169|CSTF2T|CSTF2T	910	+	5.472623	1.045626	-1.0	-1.0
chr15	66630838	66631233	ENSG00000259471.1|LINC01169|CSTF2T|CSTF2T	978	+	5.4795165	1.6568258	-1.0	-1.0
chr15	66669889	66670219	ENSG00000259471.1|LINC01169|CSTF2T|CSTF2T	954	+	3.9639637	1.3365351	-1.0	-1.0
chr15	66594048	66594173	ENSG00000259471.1|LINC01169|CSTF2T|CSTF2T	942	+	4.4832916	1.235047	-1.0	-1.0
chr15	66605113	66605513	ENSG00000259471.1|LINC01169|CSTF2T|CSTF2T	970	+	4.1328077	1.5248216	-1.0	-1.0
chr15	66635758	66635863	ENSG00000259471.1|LINC01169|CSTF2T|CSTF2T	913	+	5.51828	1.062386	-1.0	-1.0
chr15	66603198	66603323	ENSG00000259471.1|LINC01169|CSTF2T|CSTF2T	921	+	5.526843	1.1010474	-1.0	-1.0
chr15	66600778	66600968	ENSG00000259471.1|LINC01169|CSTF2T|CSTF2T	918	+	3.269722	1.0885645	-1.0	-1.0
chr15	66604388	66604508	ENSG00000259471.1|LINC01169|CSTF2T|CSTF2T	923	+	5.550239	1.1150068	-1.0	-1.0
chr15	66603998	66604098	ENSG00000259471.1|LINC01169|CSTF2T|CSTF2T	919	+	3.6882787	1.0921209	-1.0	-1.0
chr15	66582263	66582408	ENSG00000259471.1|LINC01169|CSTF2T|CSTF2T	916	+	2.3224082	1.0773335	-1.0	-1.0
chr15	66622573	66622693	ENSG00000259471.1|LINC01169|CSTF2T|CSTF2T	903	+	5.451173	1.0133493	-1.0	-1.0
chr15	66583878	66584053	ENSG00000259471.1|LINC01169|CSTF2T|CSTF2T	913	+	5.4735994	1.062712	-1.0	-1.0
chr15	66654548	66654653	ENSG00000259471.1|LINC01169|CSTF2T|CSTF2T	958	+	5.8845634	1.3796287	-1.0	-1.0
chr15	66591108	66591258	ENSG00000259471.1|LINC01169|CSTF2T|CSTF2T	922	+	2.6656952	1.1089787	-1.0	-1.0
chr15	66650573	66650673	ENSG00000259471.1|LINC01169|CSTF2T|CSTF2T	916	+	5.49862	1.0781813	-1.0	-1.0
chr15	66593018	66593118	ENSG00000259471.1|LINC01169|CSTF2T|CSTF2T	913	+	5.51828	1.062386	-1.0	-1.0
chr15	66586178	66587043	ENSG00000259471.1|LINC01169|CSTF2T|CSTF2T	1000	+	4.8023763	4.755068	-1.0	-1.0
chr15	66630563	66630803	ENSG00000259471.1|LINC01169|CSTF2T|CSTF2T	990	+	3.817303	1.9846166	-1.0	-1.0
chr15	66600143	66600393	ENSG00000259471.1|LINC01169|CSTF2T|CSTF2T	952	+	3.4853008	1.3217192	-1.0	-1.0
chr15	66593898	66594018	ENSG00000259471.1|LINC01169|CSTF2T|CSTF2T	923	+	5.5824537	1.113013	-1.0	-1.0
chr15	66702547	66703007	ENSG00000137834.14|SMAD6|CSTF2T|CSTF2T	942	+	4.8946805	1.2351977	-1.0	-1.0
chr15	66705927	66706062	ENSG00000137834.14|SMAD6|CSTF2T|CSTF2T	916	+	5.4925804	1.0770947	-1.0	-1.0
chr15	66702227	66702537	ENSG00000137834.14|SMAD6|CSTF2T|CSTF2T	960	+	5.123172	1.393666	-1.0	-1.0
chr15	66706327	66706512	ENSG00000137834.14|SMAD6|CSTF2T|CSTF2T	948	+	5.769838	1.2807615	-1.0	-1.0
chr15	66703252	66703382	ENSG00000137834.14|SMAD6|CSTF2T|CSTF2T	914	+	4.8726563	1.066841	-1.0	-1.0
chr15	66721872	66721972	ENSG00000137834.14|SMAD6|CSTF2T|CSTF2T	902	+	5.3915873	1.0083476	-1.0	-1.0
chr15	66704272	66704412	ENSG00000137834.14|SMAD6|CSTF2T|CSTF2T	929	+	5.625063	1.1477848	-1.0	-1.0
chr15	66717607	66717747	ENSG00000137834.14|SMAD6|CSTF2T|CSTF2T	914	+	5.510724	1.0672239	-1.0	-1.0
chr15	66703547	66703742	ENSG00000137834.14|SMAD6|CSTF2T|CSTF2T	911	+	5.5014935	1.0507586	-1.0	-1.0
chr15	66718672	66718772	ENSG00000137834.14|SMAD6|CSTF2T|CSTF2T	903	+	5.4050245	1.0129204	-1.0	-1.0
chr15	66724767	66724867	ENSG00000137834.14|SMAD6|CSTF2T|CSTF2T	902	+	5.3915873	1.0083476	-1.0	-1.0
chr15	66718787	66718897	ENSG00000137834.14|SMAD6|CSTF2T|CSTF2T	909	+	3.635236	1.0401777	-1.0	-1.0
chr15	67067640	67067870	ENSG00000166949.15|SMAD3|CSTF2T|CSTF2T	943	+	4.394584	1.2407811	-1.0	-1.0
chr15	67092636	67092766	ENSG00000166949.15|SMAD3|CSTF2T|CSTF2T	916	+	5.493014	1.076837	-1.0	-1.0
chr15	67067025	67067210	ENSG00000166949.15|SMAD3|CSTF2T|CSTF2T	957	+	4.2807426	1.363241	-1.0	-1.0
chr15	67066735	67066890	ENSG00000166949.15|SMAD3|CSTF2T|CSTF2T	912	+	3.0786157	1.0574945	-1.0	-1.0
chr15	67067885	67067985	ENSG00000166949.15|SMAD3|CSTF2T|CSTF2T	916	+	3.6860893	1.0758474	-1.0	-1.0
chr15	67065614	67065774	ENSG00000166949.15|SMAD3|CSTF2T|CSTF2T	926	+	5.5650897	1.1307105	-1.0	-1.0
chr15	67066360	67066710	ENSG00000166949.15|SMAD3|CSTF2T|CSTF2T	951	+	4.388117	1.30795	-1.0	-1.0
chr15	67098811	67098966	ENSG00000166949.15|SMAD3|CSTF2T|CSTF2T	969	+	6.014227	1.5034876	-1.0	-1.0
chr15	67543128	67543398	ENSG00000137764.19|MAP2K5|CSTF2T|CSTF2T	954	+	2.4184825	1.3348708	-1.0	-1.0
chr15	67602004	67602194	ENSG00000137764.19|MAP2K5|CSTF2T|CSTF2T	971	+	5.752653	1.5367141	-1.0	-1.0
chr15	67627699	67627894	ENSG00000137764.19|MAP2K5|CSTF2T|CSTF2T	977	+	4.0272684	1.6397543	-1.0	-1.0
chr15	68055060	68055205	ENSG00000033800.13|PIAS1|CSTF2T|CSTF2T	925	+	5.6126127	1.1251458	-1.0	-1.0
chr15	68191401	68191551	ENSG00000033800.13|PIAS1|CSTF2T|CSTF2T	915	+	5.487253	1.0710948	-1.0	-1.0
chr15	68062579	68062724	ENSG00000033800.13|PIAS1|CSTF2T|CSTF2T	912	+	5.501918	1.0558826	-1.0	-1.0
chr15	68054575	68054705	ENSG00000033800.13|PIAS1|CSTF2T|CSTF2T	958	+	5.8788123	1.3810904	-1.0	-1.0
chr15	68209055	68209255	ENSG00000260007.2|AC107871.1|CSTF2T|CSTF2T	918	-	5.5170264	1.0840759	-1.0	-1.0
chr15	68201783	68201883	ENSG00000260007.2|AC107871.1|CSTF2T|CSTF2T	913	-	5.4908495	1.062386	-1.0	-1.0
chr15	68209535	68209635	ENSG00000260007.2|AC107871.1|CSTF2T|CSTF2T	902	-	5.4130707	1.0094374	-1.0	-1.0
chr15	68204923	68205033	ENSG00000260007.2|AC107871.1|CSTF2T|CSTF2T	958	-	5.947245	1.3807265	-1.0	-1.0
chr15	68205559	68206264	ENSG00000260007.2|AC107871.1|CSTF2T|CSTF2T	949	-	4.7904525	1.2945446	-1.0	-1.0
chr15	68198143	68198268	ENSG00000260007.2|AC107871.1|CSTF2T|CSTF2T	924	-	5.5710382	1.1195401	-1.0	-1.0
chr15	68200768	68200928	ENSG00000260007.2|AC107871.1|CSTF2T|CSTF2T	955	-	5.8569107	1.3493226	-1.0	-1.0
chr15	68210010	68210305	ENSG00000260007.2|AC107871.1|CSTF2T|CSTF2T	946	-	5.09506	1.2710915	-1.0	-1.0
chr15	68210510	68210760	ENSG00000260007.2|AC107871.1|CSTF2T|CSTF2T	952	-	5.7991824	1.3150376	-1.0	-1.0
chr15	68207314	68207429	ENSG00000260007.2|AC107871.1|CSTF2T|CSTF2T	935	-	5.64914	1.1884232	-1.0	-1.0
chr15	68221115	68221305	ENSG00000260007.2|AC107871.1|CSTF2T|CSTF2T	957	-	5.8556256	1.367605	-1.0	-1.0
chr15	68199923	68200108	ENSG00000260007.2|AC107871.1|CSTF2T|CSTF2T	940	-	4.4546194	1.2194611	-1.0	-1.0
chr15	68214395	68214565	ENSG00000260007.2|AC107871.1|CSTF2T|CSTF2T	935	-	5.653743	1.1890795	-1.0	-1.0
chr15	68204623	68204758	ENSG00000260007.2|AC107871.1|CSTF2T|CSTF2T	929	-	5.595127	1.1462479	-1.0	-1.0
chr15	68210765	68210915	ENSG00000260007.2|AC107871.1|CSTF2T|CSTF2T	973	-	6.1603436	1.5764124	-1.0	-1.0
chr15	68207680	68208115	ENSG00000260007.2|AC107871.1|CSTF2T|CSTF2T	944	-	3.324874	1.253568	-1.0	-1.0
chr15	68228910	68229010	ENSG00000260007.2|AC107871.1|CSTF2T|CSTF2T	925	-	3.725196	1.1226492	-1.0	-1.0
chr15	68229325	68229455	ENSG00000260007.2|AC107871.1|CSTF2T|CSTF2T	913	-	5.4662566	1.0580044	-1.0	-1.0
chr15	68205259	68205364	ENSG00000260007.2|AC107871.1|CSTF2T|CSTF2T	915	-	5.481802	1.0691407	-1.0	-1.0
chr15	68206359	68206554	ENSG00000260007.2|AC107871.1|CSTF2T|CSTF2T	956	-	3.984607	1.3516467	-1.0	-1.0
chr15	68197853	68197998	ENSG00000260007.2|AC107871.1|CSTF2T|CSTF2T	945	-	4.7038846	1.2599823	-1.0	-1.0
chr15	68199648	68199848	ENSG00000260007.2|AC107871.1|CSTF2T|CSTF2T	990	-	6.4040484	2.018986	-1.0	-1.0
chr15	68198353	68198468	ENSG00000260007.2|AC107871.1|CSTF2T|CSTF2T	915	-	5.496515	1.0688872	-1.0	-1.0
chr15	68206759	68207209	ENSG00000260007.2|AC107871.1|CSTF2T|CSTF2T	943	-	3.4205453	1.2414526	-1.0	-1.0
chr15	68204473	68204613	ENSG00000260007.2|AC107871.1|CSTF2T|CSTF2T	929	-	3.6679533	1.151252	-1.0	-1.0
chr15	68213860	68214065	ENSG00000260007.2|AC107871.1|CSTF2T|CSTF2T	954	-	3.8926365	1.3396766	-1.0	-1.0
chr15	68211110	68211285	ENSG00000260007.2|AC107871.1|CSTF2T|CSTF2T	954	-	5.8225594	1.3388726	-1.0	-1.0
chr15	68208140	68208255	ENSG00000260007.2|AC107871.1|CSTF2T|CSTF2T	933	-	5.6327977	1.1708896	-1.0	-1.0
chr15	68227550	68227665	ENSG00000260007.2|AC107871.1|CSTF2T|CSTF2T	931	-	5.616849	1.1637908	-1.0	-1.0
chr15	68200413	68200548	ENSG00000260007.2|AC107871.1|CSTF2T|CSTF2T	907	-	3.6172745	1.0317842	-1.0	-1.0
chr15	68209730	68209860	ENSG00000260007.2|AC107871.1|CSTF2T|CSTF2T	938	-	5.7180233	1.2110634	-1.0	-1.0
chr15	68197855	68197995	ENSG00000129007.14|CALML4|CSTF2T|CSTF2T	937	-	4.429664	1.2024114	-1.0	-1.0
chr15	68205559	68206110	ENSG00000129007.14|CALML4|CSTF2T|CSTF2T	939	-	4.8785477	1.2130014	-1.0	-1.0
chr15	68204927	68205032	ENSG00000129007.14|CALML4|CSTF2T|CSTF2T	960	-	5.975722	1.4011588	-1.0	-1.0
chr15	68201782	68201882	ENSG00000129007.14|CALML4|CSTF2T|CSTF2T	922	-	5.5598707	1.1052742	-1.0	-1.0
chr15	68199645	68199850	ENSG00000129007.14|CALML4|CSTF2T|CSTF2T	990	-	6.369175	1.9826745	-1.0	-1.0
chr15	68204472	68204612	ENSG00000129007.14|CALML4|CSTF2T|CSTF2T	926	-	3.6442873	1.1323195	-1.0	-1.0
chr15	68199962	68200107	ENSG00000129007.14|CALML4|CSTF2T|CSTF2T	949	-	5.036286	1.2958933	-1.0	-1.0
chr15	68205259	68205364	ENSG00000129007.14|CALML4|CSTF2T|CSTF2T	915	-	5.481802	1.0691407	-1.0	-1.0
chr15	68204622	68204757	ENSG00000129007.14|CALML4|CSTF2T|CSTF2T	930	-	5.6027765	1.15221	-1.0	-1.0
chr15	68200412	68200512	ENSG00000129007.14|CALML4|CSTF2T|CSTF2T	911	-	3.648208	1.0486581	-1.0	-1.0
chr15	68198355	68198465	ENSG00000129007.14|CALML4|CSTF2T|CSTF2T	913	-	5.4809456	1.058233	-1.0	-1.0
chr15	68198145	68198270	ENSG00000129007.14|CALML4|CSTF2T|CSTF2T	921	-	5.5482936	1.1043775	-1.0	-1.0
chr15	68200767	68200927	ENSG00000129007.14|CALML4|CSTF2T|CSTF2T	957	-	5.878385	1.3667808	-1.0	-1.0
chr15	68209055	68209255	ENSG00000128973.12|CLN6|CSTF2T|CSTF2T	918	-	5.5170264	1.0840768	-1.0	-1.0
chr15	68206991	68207206	ENSG00000128973.12|CLN6|CSTF2T|CSTF2T	958	-	3.5694296	1.3717024	-1.0	-1.0
chr15	68207316	68207431	ENSG00000128973.12|CLN6|CSTF2T|CSTF2T	937	-	5.6624546	1.1989166	-1.0	-1.0
chr15	68209535	68209635	ENSG00000128973.12|CLN6|CSTF2T|CSTF2T	902	-	5.4130707	1.0094374	-1.0	-1.0
chr15	68211397	68211497	ENSG00000128973.12|CLN6|CSTF2T|CSTF2T	906	-	5.42643	1.0255611	-1.0	-1.0
chr15	68209759	68209864	ENSG00000128973.12|CLN6|CSTF2T|CSTF2T	927	-	5.6130424	1.1346706	-1.0	-1.0
chr15	68221115	68221305	ENSG00000128973.12|CLN6|CSTF2T|CSTF2T	957	-	5.8556256	1.3676021	-1.0	-1.0
chr15	68210509	68210759	ENSG00000128973.12|CLN6|CSTF2T|CSTF2T	951	-	5.7947836	1.3101476	-1.0	-1.0
chr15	68228910	68229010	ENSG00000128973.12|CLN6|CSTF2T|CSTF2T	925	-	3.725196	1.1226772	-1.0	-1.0
chr15	68229325	68229455	ENSG00000128973.12|CLN6|CSTF2T|CSTF2T	913	-	5.4662566	1.0580044	-1.0	-1.0
chr15	68208141	68208251	ENSG00000128973.12|CLN6|CSTF2T|CSTF2T	932	-	5.625732	1.1649618	-1.0	-1.0
chr15	68210764	68210929	ENSG00000128973.12|CLN6|CSTF2T|CSTF2T	971	-	5.9567213	1.5310442	-1.0	-1.0
chr15	68211109	68211262	ENSG00000128973.12|CLN6|CSTF2T|CSTF2T	953	-	5.799963	1.3256733	-1.0	-1.0
chr15	68214392	68214567	ENSG00000128973.12|CLN6|CSTF2T|CSTF2T	935	-	5.652737	1.1879934	-1.0	-1.0
chr15	68212182	68212282	ENSG00000128973.12|CLN6|CSTF2T|CSTF2T	911	-	5.4525447	1.0486581	-1.0	-1.0
chr15	68210009	68210304	ENSG00000128973.12|CLN6|CSTF2T|CSTF2T	947	-	5.150355	1.2795492	-1.0	-1.0
chr15	68227550	68227665	ENSG00000128973.12|CLN6|CSTF2T|CSTF2T	931	-	5.616849	1.1637908	-1.0	-1.0
chr15	68213862	68214127	ENSG00000128973.12|CLN6|CSTF2T|CSTF2T	952	-	3.9265277	1.3165735	-1.0	-1.0
chr15	68207681	68208116	ENSG00000128973.12|CLN6|CSTF2T|CSTF2T	945	-	3.3114069	1.2581986	-1.0	-1.0
chr15	68806663	68806778	ENSG00000140350.15|ANP32A|CSTF2T|CSTF2T	920	-	3.709967	1.0945579	-1.0	-1.0
chr15	68808018	68808143	ENSG00000140350.15|ANP32A|CSTF2T|CSTF2T	925	-	3.7250628	1.1231786	-1.0	-1.0
chr15	68808673	68808848	ENSG00000140350.15|ANP32A|CSTF2T|CSTF2T	957	-	3.5423524	1.3675706	-1.0	-1.0
chr15	68815299	68815549	ENSG00000140350.15|ANP32A|CSTF2T|CSTF2T	932	-	5.518655	1.1692848	-1.0	-1.0
chr15	68789247	68789347	ENSG00000140350.15|ANP32A|CSTF2T|CSTF2T	906	-	5.42643	1.0255611	-1.0	-1.0
chr15	68817384	68817679	ENSG00000140350.15|ANP32A|CSTF2T|CSTF2T	972	-	2.9778452	1.5585475	-1.0	-1.0
chr15	68815634	68815789	ENSG00000140350.15|ANP32A|CSTF2T|CSTF2T	911	-	3.4407287	1.0524367	-1.0	-1.0
chr15	68808208	68808648	ENSG00000140350.15|ANP32A|CSTF2T|CSTF2T	954	-	3.7248936	1.3373942	-1.0	-1.0
chr15	68809128	68809263	ENSG00000140350.15|ANP32A|CSTF2T|CSTF2T	947	-	5.762265	1.2754189	-1.0	-1.0
chr15	68815139	68815289	ENSG00000140350.15|ANP32A|CSTF2T|CSTF2T	926	-	4.3558035	1.1316397	-1.0	-1.0
chr15	68807403	68807678	ENSG00000140350.15|ANP32A|CSTF2T|CSTF2T	968	-	4.9926934	1.49741	-1.0	-1.0
chr15	68816284	68816394	ENSG00000140350.15|ANP32A|CSTF2T|CSTF2T	926	-	5.573849	1.1324962	-1.0	-1.0
chr15	68807708	68808008	ENSG00000140350.15|ANP32A|CSTF2T|CSTF2T	928	-	5.600532	1.1448038	-1.0	-1.0
chr15	68805648	68805753	ENSG00000140350.15|ANP32A|CSTF2T|CSTF2T	904	-	5.41975	1.0174992	-1.0	-1.0
chr15	68779749	68779939	ENSG00000140350.15|ANP32A|CSTF2T|CSTF2T	940	-	2.2557192	1.2233241	-1.0	-1.0
chr15	68817189	68817379	ENSG00000140350.15|ANP32A|CSTF2T|CSTF2T	998	-	4.7331567	2.7667837	-1.0	-1.0
chr15	68817715	68820230	ENSG00000140350.15|ANP32A|CSTF2T|CSTF2T	993	-	4.350744	2.1255352	-1.0	-1.0
chr15	68816514	68816639	ENSG00000140350.15|ANP32A|CSTF2T|CSTF2T	923	-	5.5480328	1.1155277	-1.0	-1.0
chr15	68805918	68806018	ENSG00000140350.15|ANP32A|CSTF2T|CSTF2T	902	-	5.4130707	1.0094374	-1.0	-1.0
chr15	68808848	68809053	ENSG00000140350.15|ANP32A|CSTF2T|CSTF2T	987	-	4.419277	1.8891628	-1.0	-1.0
chr15	68806253	68806523	ENSG00000140350.15|ANP32A|CSTF2T|CSTF2T	951	-	3.7747786	1.310912	-1.0	-1.0
chr15	68814989	68815089	ENSG00000140350.15|ANP32A|CSTF2T|CSTF2T	912	-	5.465387	1.056885	-1.0	-1.0
chr15	68805023	68805293	ENSG00000140350.15|ANP32A|CSTF2T|CSTF2T	925	-	5.611641	1.1268921	-1.0	-1.0
chr15	68820240	68820697	ENSG00000140350.15|ANP32A|CSTF2T|CSTF2T	991	-	4.616418	2.0497172	-1.0	-1.0
chr15	68821227	68821452	ENSG00000258484.3|SPESP1|CSTF2T|CSTF2T	958	+	5.898701	1.3760189	-1.0	-1.0
chr15	68821062	68821192	ENSG00000258484.3|SPESP1|CSTF2T|CSTF2T	908	+	4.5806665	1.037118	-1.0	-1.0
chr15	69161507	69161607	ENSG00000138604.9|GLCE|CSTF2T|CSTF2T	905	+	3.609292	1.0232168	-1.0	-1.0
chr15	69160897	69161502	ENSG00000138604.9|GLCE|CSTF2T|CSTF2T	956	+	5.855708	1.3546166	-1.0	-1.0
chr15	69455487	69455672	ENSG00000137818.11|RPLP1|CSTF2T|CSTF2T	989	+	5.713137	1.9572788	-1.0	-1.0
chr15	70083443	70083563	ENSG00000140332.15|TLE3|CSTF2T|CSTF2T	905	-	5.4155803	1.0240703	-1.0	-1.0
chr15	72117794	72117904	ENSG00000066933.15|MYO9A|CSTF2T|CSTF2T	914	-	5.4757624	1.0679315	-1.0	-1.0
chr15	72230042	72230427	ENSG00000067225.17|PKM|CSTF2T|CSTF2T	956	-	5.050312	1.3557056	-1.0	-1.0
chr15	72200748	72200923	ENSG00000067225.17|PKM|CSTF2T|CSTF2T	930	-	2.5367491	1.1577097	-1.0	-1.0
chr15	72201068	72201178	ENSG00000067225.17|PKM|CSTF2T|CSTF2T	925	-	3.728946	1.1266402	-1.0	-1.0
chr15	72230602	72230702	ENSG00000067225.17|PKM|CSTF2T|CSTF2T	905	-	3.609292	1.0232168	-1.0	-1.0
chr15	72229722	72229937	ENSG00000067225.17|PKM|CSTF2T|CSTF2T	986	-	4.7842855	1.8617911	-1.0	-1.0
chr15	72229546	72229722	ENSG00000067225.17|PKM|CSTF2T|CSTF2T	997	-	6.852554	2.4746957	-1.0	-1.0
chr15	72272254	72272359	ENSG00000273025.1|AC009690.3|CSTF2T|CSTF2T	940	-	5.740078	1.2190679	-1.0	-1.0
chr15	72475109	72475529	ENSG00000166233.14|ARIH1|CSTF2T|CSTF2T	958	+	3.3103352	1.3803502	-1.0	-1.0
chr15	72513803	72513938	ENSG00000166233.14|ARIH1|CSTF2T|CSTF2T	929	+	5.5981274	1.1490525	-1.0	-1.0
chr15	72514128	72514263	ENSG00000166233.14|ARIH1|CSTF2T|CSTF2T	954	+	5.853444	1.337297	-1.0	-1.0
chr15	72726372	72726607	ENSG00000140463.13|BBS4|CSTF2T|CSTF2T	974	+	5.329247	1.592061	-1.0	-1.0
chr15	72725957	72726227	ENSG00000140463.13|BBS4|CSTF2T|CSTF2T	959	+	4.1866465	1.3820826	-1.0	-1.0
chr15	72724757	72724862	ENSG00000140463.13|BBS4|CSTF2T|CSTF2T	913	+	5.4781423	1.0619762	-1.0	-1.0
chr15	72725332	72725447	ENSG00000140463.13|BBS4|CSTF2T|CSTF2T	909	+	3.668798	1.041527	-1.0	-1.0
chr15	72726987	72727162	ENSG00000140463.13|BBS4|CSTF2T|CSTF2T	905	+	3.63455	1.0244759	-1.0	-1.0
chr15	72727227	72727332	ENSG00000140463.13|BBS4|CSTF2T|CSTF2T	902	+	5.3915873	1.0083476	-1.0	-1.0
chr15	72726752	72726922	ENSG00000140463.13|BBS4|CSTF2T|CSTF2T	919	+	4.035306	1.0892262	-1.0	-1.0
chr15	72724882	72725192	ENSG00000140463.13|BBS4|CSTF2T|CSTF2T	964	+	5.475112	1.4469798	-1.0	-1.0
chr15	73632031	73632156	ENSG00000156642.16|NPTN|CSTF2T|CSTF2T	919	-	4.6060047	1.092301	-1.0	-1.0
chr15	73632636	73632805	ENSG00000156642.16|NPTN|CSTF2T|CSTF2T	993	-	6.1564026	2.1507869	-1.0	-1.0
chr15	73633199	73633304	ENSG00000156642.16|NPTN|CSTF2T|CSTF2T	922	-	3.7078514	1.108881	-1.0	-1.0
chr15	73632416	73632596	ENSG00000156642.16|NPTN|CSTF2T|CSTF2T	971	-	5.2050304	1.5390604	-1.0	-1.0
chr15	73631886	73632001	ENSG00000156642.16|NPTN|CSTF2T|CSTF2T	925	-	3.738338	1.1263251	-1.0	-1.0
chr15	73632815	73633124	ENSG00000156642.16|NPTN|CSTF2T|CSTF2T	996	-	6.8297267	2.3765903	-1.0	-1.0
chr15	74428957	74429127	ENSG00000138623.9|SEMA7A|CSTF2T|CSTF2T	967	-	4.904708	1.4830939	-1.0	-1.0
chr15	74418159	74418264	ENSG00000138623.9|SEMA7A|CSTF2T|CSTF2T	906	-	5.4220657	1.028503	-1.0	-1.0
chr15	74428532	74428632	ENSG00000138623.9|SEMA7A|CSTF2T|CSTF2T	902	-	5.4467096	1.0068235	-1.0	-1.0
chr15	74429952	74430067	ENSG00000138623.9|SEMA7A|CSTF2T|CSTF2T	933	-	5.6330247	1.1771386	-1.0	-1.0
chr15	74423522	74423627	ENSG00000138623.9|SEMA7A|CSTF2T|CSTF2T	937	-	3.4857185	1.2022624	-1.0	-1.0
chr15	74419097	74419212	ENSG00000138623.9|SEMA7A|CSTF2T|CSTF2T	923	-	5.601081	1.1157491	-1.0	-1.0
chr15	74429132	74429407	ENSG00000138623.9|SEMA7A|CSTF2T|CSTF2T	965	-	5.6718035	1.4519446	-1.0	-1.0
chr15	74430477	74430642	ENSG00000138623.9|SEMA7A|CSTF2T|CSTF2T	957	-	4.966638	1.3678023	-1.0	-1.0
chr15	74420022	74420232	ENSG00000138623.9|SEMA7A|CSTF2T|CSTF2T	993	-	6.4581847	2.1733282	-1.0	-1.0
chr15	74432142	74433152	ENSG00000138623.9|SEMA7A|CSTF2T|CSTF2T	967	-	4.2785482	1.4818017	-1.0	-1.0
chr15	74418509	74418689	ENSG00000138623.9|SEMA7A|CSTF2T|CSTF2T	938	-	4.595095	1.2081957	-1.0	-1.0
chr15	74420432	74420902	ENSG00000138623.9|SEMA7A|CSTF2T|CSTF2T	982	-	4.3994503	1.736243	-1.0	-1.0
chr15	74421477	74421577	ENSG00000138623.9|SEMA7A|CSTF2T|CSTF2T	902	-	2.9468749	1.010001	-1.0	-1.0
chr15	74433352	74433589	ENSG00000138623.9|SEMA7A|CSTF2T|CSTF2T	945	-	5.211438	1.2598736	-1.0	-1.0
chr15	74424387	74424702	ENSG00000138623.9|SEMA7A|CSTF2T|CSTF2T	953	-	5.836023	1.3260198	-1.0	-1.0
chr15	74419237	74419552	ENSG00000138623.9|SEMA7A|CSTF2T|CSTF2T	965	-	5.0454297	1.4545966	-1.0	-1.0
chr15	74422097	74422267	ENSG00000138623.9|SEMA7A|CSTF2T|CSTF2T	918	-	4.8251286	1.0874093	-1.0	-1.0
chr15	74421257	74421452	ENSG00000138623.9|SEMA7A|CSTF2T|CSTF2T	945	-	4.8093677	1.257438	-1.0	-1.0
chr15	74430772	74431547	ENSG00000138623.9|SEMA7A|CSTF2T|CSTF2T	972	-	4.7517743	1.5460814	-1.0	-1.0
chr15	74430127	74430402	ENSG00000138623.9|SEMA7A|CSTF2T|CSTF2T	968	-	5.7481046	1.4947333	-1.0	-1.0
chr15	74429832	74429932	ENSG00000138623.9|SEMA7A|CSTF2T|CSTF2T	908	-	3.6176515	1.0354459	-1.0	-1.0
chr15	74419627	74419872	ENSG00000138623.9|SEMA7A|CSTF2T|CSTF2T	952	-	5.367483	1.3173432	-1.0	-1.0
chr15	74428022	74428132	ENSG00000138623.9|SEMA7A|CSTF2T|CSTF2T	929	-	5.6186657	1.1459239	-1.0	-1.0
chr15	74409523	74410018	ENSG00000138623.9|SEMA7A|CSTF2T|CSTF2T	1000	-	4.972934	3.4274824	-1.0	-1.0
chr15	74422352	74422907	ENSG00000138623.9|SEMA7A|CSTF2T|CSTF2T	957	-	4.441688	1.3652995	-1.0	-1.0
chr15	74427607	74427707	ENSG00000138623.9|SEMA7A|CSTF2T|CSTF2T	917	-	5.5308766	1.0833731	-1.0	-1.0
chr15	74426807	74426962	ENSG00000138623.9|SEMA7A|CSTF2T|CSTF2T	936	-	5.6532135	1.1941653	-1.0	-1.0
chr15	74424132	74424252	ENSG00000138623.9|SEMA7A|CSTF2T|CSTF2T	903	-	3.2681475	1.0122423	-1.0	-1.0
chr15	74424807	74424992	ENSG00000138623.9|SEMA7A|CSTF2T|CSTF2T	939	-	3.657627	1.216586	-1.0	-1.0
chr15	74426987	74427327	ENSG00000138623.9|SEMA7A|CSTF2T|CSTF2T	945	-	5.095577	1.2586172	-1.0	-1.0
chr15	74423152	74423267	ENSG00000138623.9|SEMA7A|CSTF2T|CSTF2T	941	-	4.8668017	1.2299558	-1.0	-1.0
chr15	74428727	74428872	ENSG00000138623.9|SEMA7A|CSTF2T|CSTF2T	916	-	3.693718	1.0734075	-1.0	-1.0
chr15	74425502	74425782	ENSG00000138623.9|SEMA7A|CSTF2T|CSTF2T	944	-	5.677913	1.249939	-1.0	-1.0
chr15	74415556	74415706	ENSG00000138623.9|SEMA7A|CSTF2T|CSTF2T	939	-	5.7006264	1.2131143	-1.0	-1.0
chr15	74431607	74431747	ENSG00000138623.9|SEMA7A|CSTF2T|CSTF2T	929	-	5.341159	1.1485475	-1.0	-1.0
chr15	74429627	74429822	ENSG00000138623.9|SEMA7A|CSTF2T|CSTF2T	956	-	5.753218	1.3531436	-1.0	-1.0
chr15	74433740	74433840	ENSG00000138623.9|SEMA7A|CSTF2T|CSTF2T	911	-	5.4731846	1.0482881	-1.0	-1.0
chr15	74425917	74426042	ENSG00000138623.9|SEMA7A|CSTF2T|CSTF2T	906	-	5.435246	1.0247374	-1.0	-1.0
chr15	74541360	74541470	ENSG00000179361.17|ARID3B|CSTF2T|CSTF2T	910	+	5.4482207	1.045703	-1.0	-1.0
chr15	74541625	74541785	ENSG00000179361.17|ARID3B|CSTF2T|CSTF2T	931	+	5.1536746	1.1587611	-1.0	-1.0
chr15	74621226	74621486	ENSG00000179335.18|CLK3|CSTF2T|CSTF2T	960	+	4.611381	1.4014038	-1.0	-1.0
chr15	74620976	74621221	ENSG00000179335.18|CLK3|CSTF2T|CSTF2T	923	+	3.8342533	1.1154667	-1.0	-1.0
chr15	74621511	74621621	ENSG00000179335.18|CLK3|CSTF2T|CSTF2T	904	+	3.6050565	1.0163271	-1.0	-1.0
chr15	74900856	74901026	ENSG00000178761.14|FAM219B|CSTF2T|CSTF2T	974	-	4.1595044	1.5915697	-1.0	-1.0
chr15	75203981	75204131	ENSG00000167173.18|C15orf39|CSTF2T|CSTF2T	915	+	5.5022197	1.0721092	-1.0	-1.0
chr15	75203526	75203701	ENSG00000167173.18|C15orf39|CSTF2T|CSTF2T	912	+	5.4819503	1.0549965	-1.0	-1.0
chr15	75202706	75203046	ENSG00000167173.18|C15orf39|CSTF2T|CSTF2T	941	+	5.6603127	1.231286	-1.0	-1.0
chr15	75203171	75203271	ENSG00000167173.18|C15orf39|CSTF2T|CSTF2T	926	+	5.56731	1.1288843	-1.0	-1.0
chr15	75203701	75203896	ENSG00000167173.18|C15orf39|CSTF2T|CSTF2T	976	+	6.0017962	1.6148431	-1.0	-1.0
chr15	75360474	75360584	ENSG00000140400.16|MAN2C1|CSTF2T|CSTF2T	913	-	5.474557	1.0606412	-1.0	-1.0
chr15	75360849	75360964	ENSG00000140400.16|MAN2C1|CSTF2T|CSTF2T	932	-	5.6216497	1.1701639	-1.0	-1.0
chr15	75455026	75455191	ENSG00000169375.15|SIN3A|CSTF2T|CSTF2T	962	-	5.914382	1.4174082	-1.0	-1.0
chr15	75453236	75453401	ENSG00000169375.15|SIN3A|CSTF2T|CSTF2T	920	-	5.519281	1.0944226	-1.0	-1.0
chr15	75451359	75451689	ENSG00000169375.15|SIN3A|CSTF2T|CSTF2T	945	-	5.19461	1.2577369	-1.0	-1.0
chr15	75454451	75454576	ENSG00000169375.15|SIN3A|CSTF2T|CSTF2T	946	-	5.7812724	1.2670907	-1.0	-1.0
chr15	75453076	75453186	ENSG00000169375.15|SIN3A|CSTF2T|CSTF2T	904	-	5.41975	1.0174992	-1.0	-1.0
chr15	75453821	75453951	ENSG00000169375.15|SIN3A|CSTF2T|CSTF2T	913	-	5.4830866	1.0607849	-1.0	-1.0
chr15	75455301	75455634	ENSG00000169375.15|SIN3A|CSTF2T|CSTF2T	936	-	5.648333	1.1925867	-1.0	-1.0
chr15	75454071	75454261	ENSG00000169375.15|SIN3A|CSTF2T|CSTF2T	966	-	5.386781	1.468525	-1.0	-1.0
chr15	75450238	75451359	ENSG00000169375.15|SIN3A|CSTF2T|CSTF2T	973	-	5.002106	1.5724554	-1.0	-1.0
chr15	75454581	75454751	ENSG00000169375.15|SIN3A|CSTF2T|CSTF2T	952	-	5.8443365	1.3169814	-1.0	-1.0
chr15	75451826	75452201	ENSG00000169375.15|SIN3A|CSTF2T|CSTF2T	964	-	5.9432483	1.4422526	-1.0	-1.0
chr15	75453238	75453403	ENSG00000276744.1|AC105137.3|CSTF2T|CSTF2T	919	-	5.5188484	1.0941806	-1.0	-1.0
chr15	75453823	75453947	ENSG00000276744.1|AC105137.3|CSTF2T|CSTF2T	914	-	5.494414	1.0675869	-1.0	-1.0
chr15	75453063	75453178	ENSG00000276744.1|AC105137.3|CSTF2T|CSTF2T	903	-	5.417524	1.014812	-1.0	-1.0
chr15	75625179	75625279	ENSG00000169371.13|SNUPN|CSTF2T|CSTF2T	920	-	5.523366	1.097971	-1.0	-1.0
chr15	75625074	75625174	ENSG00000169371.13|SNUPN|CSTF2T|CSTF2T	902	-	5.3915873	1.0083476	-1.0	-1.0
chr15	75660101	75660336	ENSG00000173548.8|SNX33|CSTF2T|CSTF2T	960	+	5.2275877	1.3944298	-1.0	-1.0
chr15	75658981	75659206	ENSG00000173548.8|SNX33|CSTF2T|CSTF2T	945	+	4.2353015	1.2558153	-1.0	-1.0
chr15	75658801	75658911	ENSG00000173548.8|SNX33|CSTF2T|CSTF2T	934	+	5.6358223	1.1807961	-1.0	-1.0
chr15	75659216	75659616	ENSG00000173548.8|SNX33|CSTF2T|CSTF2T	927	+	3.1368546	1.1389084	-1.0	-1.0
chr15	75659621	75660096	ENSG00000173548.8|SNX33|CSTF2T|CSTF2T	941	+	4.749964	1.2262335	-1.0	-1.0
chr15	75657771	75657871	ENSG00000173548.8|SNX33|CSTF2T|CSTF2T	903	+	3.5863411	1.0150471	-1.0	-1.0
chr15	75934529	75934699	ENSG00000167196.13|FBXO22|CSTF2T|CSTF2T	972	+	4.0648	1.5529226	-1.0	-1.0
chr15	76337697	76337797	ENSG00000159556.9|ISL2|CSTF2T|CSTF2T	926	+	5.56731	1.1288843	-1.0	-1.0
chr15	76338594	76338749	ENSG00000159556.9|ISL2|CSTF2T|CSTF2T	922	+	5.535376	1.107764	-1.0	-1.0
chr15	76338964	76339094	ENSG00000159556.9|ISL2|CSTF2T|CSTF2T	920	+	5.519101	1.0959986	-1.0	-1.0
chr15	77070658	77070808	ENSG00000140391.14|TSPAN3|CSTF2T|CSTF2T	923	-	5.5479474	1.113947	-1.0	-1.0
chr15	77419840	77420000	ENSG00000173517.10|PEAK1|CSTF2T|CSTF2T	941	-	5.716267	1.2318958	-1.0	-1.0
chr15	77420020	77420144	ENSG00000173517.10|PEAK1|CSTF2T|CSTF2T	926	-	3.0747905	1.1288446	-1.0	-1.0
chr15	77419075	77419190	ENSG00000173517.10|PEAK1|CSTF2T|CSTF2T	902	-	5.3915873	1.0083476	-1.0	-1.0
chr15	77419515	77419725	ENSG00000173517.10|PEAK1|CSTF2T|CSTF2T	961	-	4.6651473	1.4131485	-1.0	-1.0
chr15	78001091	78001196	ENSG00000167202.11|TBC1D2B|CSTF2T|CSTF2T	927	-	3.7469363	1.1386232	-1.0	-1.0
chr15	78444696	78444841	ENSG00000136381.12|IREB2|CSTF2T|CSTF2T	917	+	5.501466	1.0795659	-1.0	-1.0
chr15	78473786	78474071	ENSG00000136381.12|IREB2|CSTF2T|CSTF2T	984	+	4.096524	1.7874023	-1.0	-1.0
chr15	78873328	78873673	ENSG00000185787.14|MORF4L1|CSTF2T|CSTF2T	993	+	4.3761573	2.177714	-1.0	-1.0
chr15	78873812	78873917	ENSG00000185787.14|MORF4L1|CSTF2T|CSTF2T	922	+	5.553803	1.1052742	-1.0	-1.0
chr15	78872885	78873218	ENSG00000185787.14|MORF4L1|CSTF2T|CSTF2T	984	+	2.6253326	1.7950963	-1.0	-1.0
chr15	79439490	79439630	ENSG00000169330.8|KIAA1024|CSTF2T|CSTF2T	916	+	5.5349016	1.0738765	-1.0	-1.0
chr15	79922479	79923038	ENSG00000259332.3|ST20-MTHFS|CSTF2T|CSTF2T	994	-	3.584779	2.256938	-1.0	-1.0
chr15	79923038	79923106	ENSG00000259332.3|ST20-MTHFS|CSTF2T|CSTF2T	937	-	2.8767743	1.2039735	-1.0	-1.0
chr15	79923106	79923371	ENSG00000259332.3|ST20-MTHFS|CSTF2T|CSTF2T	993	-	3.458277	2.1368165	-1.0	-1.0
chr15	79923636	79923754	ENSG00000259332.3|ST20-MTHFS|CSTF2T|CSTF2T	932	-	3.1952024	1.1691774	-1.0	-1.0
chr15	79923451	79923626	ENSG00000259332.3|ST20-MTHFS|CSTF2T|CSTF2T	988	-	4.4683547	1.9151652	-1.0	-1.0
chr15	79923451	79923626	ENSG00000180953.11|ST20|CSTF2T|CSTF2T	988	-	4.4683547	1.9150865	-1.0	-1.0
chr15	79922481	79923371	ENSG00000180953.11|ST20|CSTF2T|CSTF2T	995	-	3.6077187	2.275617	-1.0	-1.0
chr15	80059999	80060099	ENSG00000086666.18|ZFAND6|CSTF2T|CSTF2T	926	+	3.1009312	1.1288843	-1.0	-1.0
chr15	80107788	80107978	ENSG00000086666.18|ZFAND6|CSTF2T|CSTF2T	970	+	4.0467815	1.5216594	-1.0	-1.0
chr15	80152854	80152964	ENSG00000103876.11|FAH|CSTF2T|CSTF2T	950	+	5.798412	1.304355	-1.0	-1.0
chr15	81819364	81819559	ENSG00000259692.5|AC104041.1|CSTF2T|CSTF2T	922	-	3.3156338	1.1076868	-1.0	-1.0
chr15	82045012	82045122	ENSG00000183496.5|MEX3B|CSTF2T|CSTF2T	922	-	5.5481076	1.1106677	-1.0	-1.0
chr15	82045977	82046141	ENSG00000183496.5|MEX3B|CSTF2T|CSTF2T	956	-	3.987436	1.3569188	-1.0	-1.0
chr15	82045267	82045517	ENSG00000183496.5|MEX3B|CSTF2T|CSTF2T	932	-	3.927599	1.1656283	-1.0	-1.0
chr15	82476010	82476135	ENSG00000255769.7|GOLGA2P10|CSTF2T|CSTF2T	932	-	5.6308484	1.1703589	-1.0	-1.0
chr15	82474118	82474223	ENSG00000255769.7|GOLGA2P10|CSTF2T|CSTF2T	904	-	5.438358	1.0177732	-1.0	-1.0
chr15	82475048	82475223	ENSG00000255769.7|GOLGA2P10|CSTF2T|CSTF2T	952	-	5.847868	1.3155768	-1.0	-1.0
chr15	82646477	82646582	ENSG00000214575.9|CPEB1|CSTF2T|CSTF2T	948	-	5.776883	1.2853396	-1.0	-1.0
chr15	82646882	82647017	ENSG00000214575.9|CPEB1|CSTF2T|CSTF2T	951	-	5.0972905	1.3125122	-1.0	-1.0
chr15	82647291	82647506	ENSG00000214575.9|CPEB1|CSTF2T|CSTF2T	980	-	5.8976974	1.7029463	-1.0	-1.0
chr15	82647136	82647236	ENSG00000214575.9|CPEB1|CSTF2T|CSTF2T	934	-	3.161701	1.1836127	-1.0	-1.0
chr15	82646152	82646342	ENSG00000214575.9|CPEB1|CSTF2T|CSTF2T	948	-	4.313323	1.2872443	-1.0	-1.0
chr15	82647021	82647123	ENSG00000214575.9|CPEB1|CSTF2T|CSTF2T	979	-	4.3101225	1.6841733	-1.0	-1.0
chr15	83207745	83207970	ENSG00000166503.8|HDGFL3|CSTF2T|CSTF2T	974	-	5.0860653	1.5811641	-1.0	-1.0
chr15	83206883	83207028	ENSG00000166503.8|HDGFL3|CSTF2T|CSTF2T	916	-	5.505528	1.0740261	-1.0	-1.0
chr15	83460033	83460188	ENSG00000140600.16|SH3GL3|CSTF2T|CSTF2T	916	+	5.4986415	1.0770566	-1.0	-1.0
chr15	84570169	84570269	ENSG00000189136.8|UBE2Q2P1|CSTF2T|CSTF2T	906	-	5.42643	1.0255611	-1.0	-1.0
chr15	84570314	84570569	ENSG00000189136.8|UBE2Q2P1|CSTF2T|CSTF2T	933	-	5.6237955	1.1719841	-1.0	-1.0
chr15	87432147	87432432	ENSG00000259560.1|AC020687.1|CSTF2T|CSTF2T	987	-	4.3565655	1.8775015	-1.0	-1.0
chr15	87432717	87432932	ENSG00000259560.1|AC020687.1|CSTF2T|CSTF2T	971	-	6.0678234	1.5439122	-1.0	-1.0
chr15	88894292	88894572	ENSG00000140511.11|HAPLN3|CSTF2T|CSTF2T	917	-	4.943566	1.0828631	-1.0	-1.0
chr15	88890170	88890370	ENSG00000140511.11|HAPLN3|CSTF2T|CSTF2T	918	-	5.5152044	1.0838492	-1.0	-1.0
chr15	88895147	88895447	ENSG00000140511.11|HAPLN3|CSTF2T|CSTF2T	962	-	4.450744	1.424559	-1.0	-1.0
chr15	88895508	88895626	ENSG00000140511.11|HAPLN3|CSTF2T|CSTF2T	930	-	3.813857	1.1525016	-1.0	-1.0
chr15	88889825	88890035	ENSG00000140511.11|HAPLN3|CSTF2T|CSTF2T	980	-	6.2297897	1.701553	-1.0	-1.0
chr15	88894717	88895067	ENSG00000140511.11|HAPLN3|CSTF2T|CSTF2T	992	-	5.8888125	2.092454	-1.0	-1.0
chr15	88901795	88901955	ENSG00000140545.14|MFGE8|CSTF2T|CSTF2T	993	-	3.3096888	2.1306114	-1.0	-1.0
chr15	88898952	88899372	ENSG00000140545.14|MFGE8|CSTF2T|CSTF2T	954	-	2.0027785	1.3348787	-1.0	-1.0
chr15	88904948	88905048	ENSG00000140545.14|MFGE8|CSTF2T|CSTF2T	928	-	5.5908523	1.1451257	-1.0	-1.0
chr15	88903802	88904032	ENSG00000140545.14|MFGE8|CSTF2T|CSTF2T	954	-	4.397136	1.3396735	-1.0	-1.0
chr15	88908321	88908496	ENSG00000140545.14|MFGE8|CSTF2T|CSTF2T	942	-	5.72967	1.236751	-1.0	-1.0
chr15	88904522	88904646	ENSG00000140545.14|MFGE8|CSTF2T|CSTF2T	933	-	5.640603	1.1721898	-1.0	-1.0
chr15	88901960	88902182	ENSG00000140545.14|MFGE8|CSTF2T|CSTF2T	968	-	3.8682218	1.4895092	-1.0	-1.0
chr15	88903252	88903407	ENSG00000140545.14|MFGE8|CSTF2T|CSTF2T	914	-	2.338215	1.0672033	-1.0	-1.0
chr15	88907781	88907881	ENSG00000140545.14|MFGE8|CSTF2T|CSTF2T	905	-	3.609292	1.0232168	-1.0	-1.0
chr15	88908936	88909101	ENSG00000140545.14|MFGE8|CSTF2T|CSTF2T	927	-	5.5846095	1.1357293	-1.0	-1.0
chr15	88908631	88908866	ENSG00000140545.14|MFGE8|CSTF2T|CSTF2T	980	-	6.1840477	1.69577	-1.0	-1.0
chr15	88899896	88900056	ENSG00000140545.14|MFGE8|CSTF2T|CSTF2T	921	-	5.544826	1.1021923	-1.0	-1.0
chr15	88908021	88908261	ENSG00000140545.14|MFGE8|CSTF2T|CSTF2T	919	-	5.5279207	1.0932686	-1.0	-1.0
chr15	88902552	88902657	ENSG00000140545.14|MFGE8|CSTF2T|CSTF2T	922	-	2.8889816	1.1097149	-1.0	-1.0
chr15	88901391	88901550	ENSG00000140545.14|MFGE8|CSTF2T|CSTF2T	993	-	3.445855	2.1703844	-1.0	-1.0
chr15	88902842	88903122	ENSG00000140545.14|MFGE8|CSTF2T|CSTF2T	948	-	4.5552225	1.2816916	-1.0	-1.0
chr15	88909211	88909336	ENSG00000140545.14|MFGE8|CSTF2T|CSTF2T	920	-	5.5200567	1.0958828	-1.0	-1.0
chr15	88902307	88902427	ENSG00000140545.14|MFGE8|CSTF2T|CSTF2T	918	-	3.6815221	1.0887885	-1.0	-1.0
chr15	88904357	88904477	ENSG00000140545.14|MFGE8|CSTF2T|CSTF2T	932	-	5.6357822	1.1667249	-1.0	-1.0
chr15	88898682	88898892	ENSG00000140545.14|MFGE8|CSTF2T|CSTF2T	968	-	2.487804	1.49291	-1.0	-1.0
chr15	88900261	88901091	ENSG00000140545.14|MFGE8|CSTF2T|CSTF2T	987	-	3.7503264	1.8822396	-1.0	-1.0
chr15	88899532	88899652	ENSG00000140545.14|MFGE8|CSTF2T|CSTF2T	916	-	3.0631697	1.075811	-1.0	-1.0
chr15	88905068	88905188	ENSG00000140545.14|MFGE8|CSTF2T|CSTF2T	930	-	3.1035426	1.1520376	-1.0	-1.0
chr15	88905218	88905381	ENSG00000140545.14|MFGE8|CSTF2T|CSTF2T	916	-	2.521375	1.0763906	-1.0	-1.0
chr15	89297729	89297829	ENSG00000140525.17|FANCI|CSTF2T|CSTF2T	911	+	5.4525447	1.0486581	-1.0	-1.0
chr15	89264651	89264796	ENSG00000140525.17|FANCI|CSTF2T|CSTF2T	966	+	3.941859	1.4744291	-1.0	-1.0
chr15	89629328	89629429	ENSG00000140534.13|TICRR|CSTF2T|CSTF2T	929	+	5.618746	1.1482227	-1.0	-1.0
chr15	89813605	89813710	ENSG00000166825.13|ANPEP|CSTF2T|CSTF2T	916	-	5.49862	1.0781813	-1.0	-1.0
chr15	89813830	89813930	ENSG00000166825.13|ANPEP|CSTF2T|CSTF2T	906	-	5.4600987	1.0264009	-1.0	-1.0
chr15	89814625	89814771	ENSG00000166825.13|ANPEP|CSTF2T|CSTF2T	970	-	6.0539484	1.5294493	-1.0	-1.0
chr15	89814365	89814480	ENSG00000166825.13|ANPEP|CSTF2T|CSTF2T	914	-	5.4940195	1.0641084	-1.0	-1.0
chr15	89845777	89845972	ENSG00000250021.7|C15orf38-AP3S2|CSTF2T|CSTF2T	929	-	3.8630056	1.1494598	-1.0	-1.0
chr15	89845779	89845974	ENSG00000157823.16|AP3S2|CSTF2T|CSTF2T	930	-	3.871584	1.1525273	-1.0	-1.0
chr15	90001839	90002019	ENSG00000140548.9|ZNF710|CSTF2T|CSTF2T	941	+	5.696774	1.226631	-1.0	-1.0
chr15	90002154	90002349	ENSG00000140548.9|ZNF710|CSTF2T|CSTF2T	947	+	5.772374	1.2766333	-1.0	-1.0
chr15	90229423	90229523	ENSG00000185033.14|SEMA4B|CSTF2T|CSTF2T	906	+	5.4600987	1.0264009	-1.0	-1.0
chr15	90210225	90210360	ENSG00000185033.14|SEMA4B|CSTF2T|CSTF2T	942	+	5.458375	1.2343681	-1.0	-1.0
chr15	90201810	90201910	ENSG00000185033.14|SEMA4B|CSTF2T|CSTF2T	902	+	5.4467096	1.0067276	-1.0	-1.0
chr15	90210860	90211000	ENSG00000185033.14|SEMA4B|CSTF2T|CSTF2T	924	+	5.5514197	1.1165202	-1.0	-1.0
chr15	90391932	90392042	ENSG00000140575.12|IQGAP1|CSTF2T|CSTF2T	985	+	4.484608	1.8373106	-1.0	-1.0
chr15	90473083	90473188	ENSG00000140575.12|IQGAP1|CSTF2T|CSTF2T	935	+	5.655313	1.1902642	-1.0	-1.0
chr15	90530223	90530513	ENSG00000140577.15|CRTC3|CSTF2T|CSTF2T	939	+	5.3197355	1.2120807	-1.0	-1.0
chr15	90754968	90755133	ENSG00000197299.10|BLM|CSTF2T|CSTF2T	949	+	3.3832765	1.2914997	-1.0	-1.0
chr15	90872175	90872877	ENSG00000140564.11|FURIN|CSTF2T|CSTF2T	983	+	4.501751	1.7719295	-1.0	-1.0
chr15	90873098	90874443	ENSG00000140564.11|FURIN|CSTF2T|CSTF2T	979	+	3.829135	1.6853322	-1.0	-1.0
chr15	90871605	90871810	ENSG00000140564.11|FURIN|CSTF2T|CSTF2T	931	+	4.9391565	1.1641387	-1.0	-1.0
chr15	90871910	90872085	ENSG00000140564.11|FURIN|CSTF2T|CSTF2T	959	+	3.2786753	1.3876473	-1.0	-1.0
chr15	90872892	90873077	ENSG00000140564.11|FURIN|CSTF2T|CSTF2T	933	+	5.225522	1.1754311	-1.0	-1.0
chr15	90874583	90874683	ENSG00000140564.11|FURIN|CSTF2T|CSTF2T	947	+	5.772704	1.2778015	-1.0	-1.0
chr15	90902991	90903221	ENSG00000196547.14|MAN2A2|CSTF2T|CSTF2T	962	+	2.7514844	1.419767	-1.0	-1.0
chr15	90902849	90902975	ENSG00000196547.14|MAN2A2|CSTF2T|CSTF2T	925	+	3.4555686	1.1263838	-1.0	-1.0
chr15	90955441	90955576	ENSG00000166965.12|RCCD1|CSTF2T|CSTF2T	910	+	4.2626615	1.0451102	-1.0	-1.0
chr15	92883186	92883584	ENSG00000272888.5|LINC01578|CSTF2T|CSTF2T	998	+	3.5632322	2.6946778	-1.0	-1.0
chr15	92882706	92883181	ENSG00000272888.5|LINC01578|CSTF2T|CSTF2T	984	+	2.4813735	1.8009391	-1.0	-1.0
chr15	92898343	92898458	ENSG00000272888.5|LINC01578|CSTF2T|CSTF2T	946	+	5.7524323	1.2715784	-1.0	-1.0
chr15	92898698	92898803	ENSG00000272888.5|LINC01578|CSTF2T|CSTF2T	908	+	5.4352055	1.0349027	-1.0	-1.0
chr15	92898028	92898258	ENSG00000272888.5|LINC01578|CSTF2T|CSTF2T	990	+	4.8592777	2.0075784	-1.0	-1.0
chr15	92883584	92883849	ENSG00000272888.5|LINC01578|CSTF2T|CSTF2T	998	+	3.348929	2.7824395	-1.0	-1.0
chr15	92898513	92898638	ENSG00000272888.5|LINC01578|CSTF2T|CSTF2T	920	+	5.523366	1.097971	-1.0	-1.0
chr15	92883412	92883543	ENSG00000279765.3|AC013394.1|CSTF2T|CSTF2T	998	+	3.0993931	2.687726	-1.0	-1.0
chr15	92898027	92898257	ENSG00000279765.3|AC013394.1|CSTF2T|CSTF2T	990	+	4.852936	1.9960698	-1.0	-1.0
chr15	92883543	92883848	ENSG00000279765.3|AC013394.1|CSTF2T|CSTF2T	996	+	3.0261302	2.419466	-1.0	-1.0
chr15	92898342	92898457	ENSG00000279765.3|AC013394.1|CSTF2T|CSTF2T	946	+	5.7524323	1.2715784	-1.0	-1.0
chr15	92898697	92898832	ENSG00000279765.3|AC013394.1|CSTF2T|CSTF2T	906	+	5.420666	1.026051	-1.0	-1.0
chr15	92898512	92898637	ENSG00000279765.3|AC013394.1|CSTF2T|CSTF2T	920	+	5.523366	1.097971	-1.0	-1.0
chr15	93000710	93000820	ENSG00000173575.20|CHD2|CSTF2T|CSTF2T	913	+	5.4941397	1.0619589	-1.0	-1.0
chr15	93027881	93028005	ENSG00000173575.20|CHD2|CSTF2T|CSTF2T	972	+	6.059536	1.5490811	-1.0	-1.0
chr15	93025471	93025571	ENSG00000173575.20|CHD2|CSTF2T|CSTF2T	909	+	1.8243017	1.039793	-1.0	-1.0
chr15	95137898	95138008	ENSG00000277654.5|AC087633.2|CSTF2T|CSTF2T	909	+	5.4395733	1.039793	-1.0	-1.0
chr15	95667734	95667864	ENSG00000275016.4|AC015574.1|CSTF2T|CSTF2T	914	+	5.4779944	1.063147	-1.0	-1.0
chr15	96331796	96331896	ENSG00000185551.14|NR2F2|CSTF2T|CSTF2T	913	+	5.51828	1.062386	-1.0	-1.0
chr15	97714042	97714312	ENSG00000251209.7|LINC00923|CSTF2T|CSTF2T	996	-	6.6759667	2.437437	-1.0	-1.0
chr15	97713862	97713977	ENSG00000251209.7|LINC00923|CSTF2T|CSTF2T	903	-	5.4287467	1.0150919	-1.0	-1.0
chr15	97798381	97798571	ENSG00000251209.7|LINC00923|CSTF2T|CSTF2T	949	-	5.778438	1.2936579	-1.0	-1.0
chr15	97718827	97719157	ENSG00000251209.7|LINC00923|CSTF2T|CSTF2T	996	-	6.6594553	2.3769524	-1.0	-1.0
chr15	97961588	97961738	ENSG00000140450.8|ARRDC4|CSTF2T|CSTF2T	931	+	5.649848	1.1621084	-1.0	-1.0
chr15	97971570	97971670	ENSG00000140450.8|ARRDC4|CSTF2T|CSTF2T	911	+	5.4525447	1.0486581	-1.0	-1.0
chr15	99566482	99566599	ENSG00000068305.17|MEF2A|CSTF2T|CSTF2T	998	+	7.2053404	2.6913419	-1.0	-1.0
chr15	99566104	99566482	ENSG00000068305.17|MEF2A|CSTF2T|CSTF2T	997	+	6.184244	2.5364609	-1.0	-1.0
chr15	99602696	99602871	ENSG00000068305.17|MEF2A|CSTF2T|CSTF2T	949	+	4.9864745	1.291222	-1.0	-1.0
chr15	99566599	99566964	ENSG00000068305.17|MEF2A|CSTF2T|CSTF2T	980	+	4.8745327	1.7008903	-1.0	-1.0
chr15	101459613	101459783	ENSG00000140479.16|PCSK6|CSTF2T|CSTF2T	946	-	5.744587	1.2641239	-1.0	-1.0
chr15	101488243	101488348	ENSG00000140479.16|PCSK6|CSTF2T|CSTF2T	949	-	5.790737	1.2957115	-1.0	-1.0
chr15	101458533	101458663	ENSG00000140479.16|PCSK6|CSTF2T|CSTF2T	929	-	5.593189	1.1504885	-1.0	-1.0
chr15	101458778	101458883	ENSG00000140479.16|PCSK6|CSTF2T|CSTF2T	902	-	5.3915873	1.0083476	-1.0	-1.0
chr15	101311552	101311762	ENSG00000140479.16|PCSK6|CSTF2T|CSTF2T	993	-	6.6324677	2.1578813	-1.0	-1.0
chr15	101312413	101312523	ENSG00000140479.16|PCSK6|CSTF2T|CSTF2T	941	-	3.8531995	1.229724	-1.0	-1.0
chr15	101459318	101459603	ENSG00000140479.16|PCSK6|CSTF2T|CSTF2T	983	-	6.276212	1.7754819	-1.0	-1.0
chr15	101478413	101478523	ENSG00000140479.16|PCSK6|CSTF2T|CSTF2T	911	-	5.4661493	1.050111	-1.0	-1.0
chr15	101352962	101353112	ENSG00000140479.16|PCSK6|CSTF2T|CSTF2T	910	-	5.467077	1.0438972	-1.0	-1.0
chr15	101459048	101459163	ENSG00000140479.16|PCSK6|CSTF2T|CSTF2T	919	-	5.5157924	1.090857	-1.0	-1.0
chr15	101965967	101966072	ENSG00000185596.16|WASH3P|CSTF2T|CSTF2T	909	+	2.9721193	1.0387223	-1.0	-1.0
chr16	34198	34433	ENSG00000260803.1|Z84723.1|CSTF2T|CSTF2T	947	-	5.751654	1.2749546	-1.0	-1.0
chr16	34713	34846	ENSG00000260803.1|Z84723.1|CSTF2T|CSTF2T	963	-	5.945756	1.4260706	-1.0	-1.0
chr16	34227	34432	ENSG00000226942.2|IL9RP3|CSTF2T|CSTF2T	948	-	5.7563806	1.2827475	-1.0	-1.0
chr16	34712	34846	ENSG00000226942.2|IL9RP3|CSTF2T|CSTF2T	963	-	5.9565325	1.4366975	-1.0	-1.0
chr16	35277	35377	ENSG00000226942.2|IL9RP3|CSTF2T|CSTF2T	906	-	5.42643	1.0255611	-1.0	-1.0
chr16	83256	83371	ENSG00000103152.11|MPG|CSTF2T|CSTF2T	922	+	5.534084	1.1055858	-1.0	-1.0
chr16	86645	86810	ENSG00000103148.15|NPRL3|CSTF2T|CSTF2T	954	-	5.840785	1.3409319	-1.0	-1.0
chr16	119140	119240	ENSG00000103148.15|NPRL3|CSTF2T|CSTF2T	903	-	3.5863411	1.0150471	-1.0	-1.0
chr16	94020	94190	ENSG00000103148.15|NPRL3|CSTF2T|CSTF2T	914	-	4.424692	1.0635937	-1.0	-1.0
chr16	86325	86440	ENSG00000103148.15|NPRL3|CSTF2T|CSTF2T	927	-	3.0468698	1.1382406	-1.0	-1.0
chr16	138149	138324	ENSG00000103148.15|NPRL3|CSTF2T|CSTF2T	939	-	2.3772883	1.2149323	-1.0	-1.0
chr16	97725	97850	ENSG00000103148.15|NPRL3|CSTF2T|CSTF2T	911	-	3.687916	1.0524559	-1.0	-1.0
chr16	101499	101699	ENSG00000103148.15|NPRL3|CSTF2T|CSTF2T	930	-	5.487417	1.1552773	-1.0	-1.0
chr16	100371	100501	ENSG00000103148.15|NPRL3|CSTF2T|CSTF2T	929	-	2.6397452	1.146298	-1.0	-1.0
chr16	177417	177517	ENSG00000206172.8|HBA1|CSTF2T|CSTF2T	917	+	1.1498446	1.081471	-1.0	-1.0
chr16	185802	186137	ENSG00000268836.1|Z69706.1|CSTF2T|CSTF2T	983	-	6.0731425	1.7764922	-1.0	-1.0
chr16	189728	189923	ENSG00000007392.16|LUC7L|CSTF2T|CSTF2T	959	-	5.9032316	1.3908712	-1.0	-1.0
chr16	229141	229276	ENSG00000007392.16|LUC7L|CSTF2T|CSTF2T	963	-	3.1514935	1.4293166	-1.0	-1.0
chr16	265555	265680	ENSG00000167930.15|FAM234A|CSTF2T|CSTF2T	918	+	3.6899812	1.0843823	-1.0	-1.0
chr16	266590	266760	ENSG00000167930.15|FAM234A|CSTF2T|CSTF2T	928	+	5.6287537	1.1421388	-1.0	-1.0
chr16	266125	266225	ENSG00000167930.15|FAM234A|CSTF2T|CSTF2T	906	+	5.4600987	1.0264009	-1.0	-1.0
chr16	265380	265495	ENSG00000167930.15|FAM234A|CSTF2T|CSTF2T	930	+	3.2847385	1.1546209	-1.0	-1.0
chr16	266790	267000	ENSG00000167930.15|FAM234A|CSTF2T|CSTF2T	960	+	5.884769	1.3927515	-1.0	-1.0
chr16	266791	266996	ENSG00000269881.1|AC004754.1|CSTF2T|CSTF2T	961	+	5.9075117	1.4112514	-1.0	-1.0
chr16	266066	266201	ENSG00000269881.1|AC004754.1|CSTF2T|CSTF2T	915	+	3.706148	1.072775	-1.0	-1.0
chr16	266591	266761	ENSG00000269881.1|AC004754.1|CSTF2T|CSTF2T	926	+	5.6142817	1.1316885	-1.0	-1.0
chr16	265386	265491	ENSG00000269881.1|AC004754.1|CSTF2T|CSTF2T	921	+	3.0613432	1.1023223	-1.0	-1.0
chr16	265551	265681	ENSG00000269881.1|AC004754.1|CSTF2T|CSTF2T	918	+	3.6936471	1.0867463	-1.0	-1.0
chr16	281131	281236	ENSG00000242173.8|ARHGDIG|CSTF2T|CSTF2T	910	+	5.4562197	1.0439736	-1.0	-1.0
chr16	292364	292469	ENSG00000103126.14|AXIN1|CSTF2T|CSTF2T	919	-	5.552311	1.0894539	-1.0	-1.0
chr16	307771	307991	ENSG00000103126.14|AXIN1|CSTF2T|CSTF2T	927	-	5.5768967	1.1371379	-1.0	-1.0
chr16	342923	343023	ENSG00000103126.14|AXIN1|CSTF2T|CSTF2T	902	-	5.3915873	1.0083476	-1.0	-1.0
chr16	325018	325153	ENSG00000103126.14|AXIN1|CSTF2T|CSTF2T	919	-	5.532978	1.0934671	-1.0	-1.0
chr16	291244	291399	ENSG00000103126.14|AXIN1|CSTF2T|CSTF2T	929	-	5.631571	1.1458225	-1.0	-1.0
chr16	291744	291889	ENSG00000103126.14|AXIN1|CSTF2T|CSTF2T	948	-	5.408439	1.2837915	-1.0	-1.0
chr16	325748	325898	ENSG00000103126.14|AXIN1|CSTF2T|CSTF2T	906	-	5.424291	1.0283737	-1.0	-1.0
chr16	333873	333973	ENSG00000103126.14|AXIN1|CSTF2T|CSTF2T	902	-	5.3915873	1.0083476	-1.0	-1.0
chr16	291114	291214	ENSG00000103126.14|AXIN1|CSTF2T|CSTF2T	902	-	5.3915873	1.0083476	-1.0	-1.0
chr16	291484	291649	ENSG00000103126.14|AXIN1|CSTF2T|CSTF2T	936	-	5.672997	1.1970708	-1.0	-1.0
chr16	324418	324588	ENSG00000103126.14|AXIN1|CSTF2T|CSTF2T	916	-	5.497025	1.0772011	-1.0	-1.0
chr16	342688	342793	ENSG00000103126.14|AXIN1|CSTF2T|CSTF2T	908	-	5.4666414	1.0373445	-1.0	-1.0
chr16	290339	290439	ENSG00000103126.14|AXIN1|CSTF2T|CSTF2T	902	-	5.4467096	1.0068235	-1.0	-1.0
chr16	325263	325413	ENSG00000103126.14|AXIN1|CSTF2T|CSTF2T	917	-	5.576336	1.0796335	-1.0	-1.0
chr16	351816	351941	ENSG00000103126.14|AXIN1|CSTF2T|CSTF2T	917	-	5.5023365	1.0825492	-1.0	-1.0
chr16	292609	292724	ENSG00000103126.14|AXIN1|CSTF2T|CSTF2T	933	-	5.631446	1.1738628	-1.0	-1.0
chr16	370234	370309	ENSG00000086504.15|MRPL28|CSTF2T|CSTF2T	986	-	6.364546	1.8448288	-1.0	-1.0
chr16	369540	369750	ENSG00000086504.15|MRPL28|CSTF2T|CSTF2T	978	-	5.7647796	1.6595042	-1.0	-1.0
chr16	371582	371712	ENSG00000129925.10|TMEM8A|CSTF2T|CSTF2T	919	-	5.5208707	1.0922198	-1.0	-1.0
chr16	381740	381915	ENSG00000129925.10|TMEM8A|CSTF2T|CSTF2T	923	-	4.1281123	1.112623	-1.0	-1.0
chr16	379488	380403	ENSG00000129925.10|TMEM8A|CSTF2T|CSTF2T	957	-	5.451732	1.3704053	-1.0	-1.0
chr16	378658	379348	ENSG00000129925.10|TMEM8A|CSTF2T|CSTF2T	956	-	4.9438004	1.3585243	-1.0	-1.0
chr16	380858	381700	ENSG00000129925.10|TMEM8A|CSTF2T|CSTF2T	978	-	5.496682	1.6513555	-1.0	-1.0
chr16	380603	380798	ENSG00000129925.10|TMEM8A|CSTF2T|CSTF2T	933	-	5.6224184	1.173364	-1.0	-1.0
chr16	379368	379473	ENSG00000129925.10|TMEM8A|CSTF2T|CSTF2T	913	-	5.4690967	1.0589871	-1.0	-1.0
chr16	377938	378273	ENSG00000129925.10|TMEM8A|CSTF2T|CSTF2T	990	-	6.4872837	2.0129704	-1.0	-1.0
chr16	382096	382256	ENSG00000236829.9|Z97634.1|CSTF2T|CSTF2T	927	+	5.578638	1.1381109	-1.0	-1.0
chr16	398207	399592	ENSG00000103202.12|NME4|CSTF2T|CSTF2T	1000	+	5.91793	3.587954	-1.0	-1.0
chr16	397741	398179	ENSG00000103202.12|NME4|CSTF2T|CSTF2T	1000	+	4.4665246	3.6765928	-1.0	-1.0
chr16	397191	397313	ENSG00000103202.12|NME4|CSTF2T|CSTF2T	962	+	2.763728	1.4192083	-1.0	-1.0
chr16	397313	397741	ENSG00000103202.12|NME4|CSTF2T|CSTF2T	1000	+	5.7950444	4.793944	-1.0	-1.0
chr16	396724	396894	ENSG00000103202.12|NME4|CSTF2T|CSTF2T	961	+	4.6681294	1.4115624	-1.0	-1.0
chr16	400433	400593	ENSG00000103202.12|NME4|CSTF2T|CSTF2T	910	+	1.9694489	1.0456666	-1.0	-1.0
chr16	398179	398207	ENSG00000103202.12|NME4|CSTF2T|CSTF2T	978	+	3.6323571	1.6673456	-1.0	-1.0
chr16	400603	400708	ENSG00000103202.12|NME4|CSTF2T|CSTF2T	913	+	5.4908495	1.062386	-1.0	-1.0
chr16	397079	397191	ENSG00000103202.12|NME4|CSTF2T|CSTF2T	994	+	6.8533754	2.200932	-1.0	-1.0
chr16	505287	505422	ENSG00000090565.15|RAB11FIP3|CSTF2T|CSTF2T	910	+	5.476952	1.0463008	-1.0	-1.0
chr16	496513	496633	ENSG00000090565.15|RAB11FIP3|CSTF2T|CSTF2T	916	+	5.512226	1.0771893	-1.0	-1.0
chr16	500923	501038	ENSG00000090565.15|RAB11FIP3|CSTF2T|CSTF2T	915	+	5.48694	1.0723673	-1.0	-1.0
chr16	494688	494868	ENSG00000090565.15|RAB11FIP3|CSTF2T|CSTF2T	948	+	3.8901227	1.2838674	-1.0	-1.0
chr16	497048	497148	ENSG00000090565.15|RAB11FIP3|CSTF2T|CSTF2T	905	+	3.609292	1.0232168	-1.0	-1.0
chr16	502478	502628	ENSG00000090565.15|RAB11FIP3|CSTF2T|CSTF2T	929	+	5.6220274	1.1486841	-1.0	-1.0
chr16	504157	504297	ENSG00000090565.15|RAB11FIP3|CSTF2T|CSTF2T	915	+	3.6970189	1.0693878	-1.0	-1.0
chr16	496098	496363	ENSG00000090565.15|RAB11FIP3|CSTF2T|CSTF2T	947	+	5.6899323	1.2716908	-1.0	-1.0
chr16	492868	492973	ENSG00000090565.15|RAB11FIP3|CSTF2T|CSTF2T	906	+	5.42643	1.0255611	-1.0	-1.0
chr16	489761	489951	ENSG00000090565.15|RAB11FIP3|CSTF2T|CSTF2T	948	+	5.7638183	1.2843745	-1.0	-1.0
chr16	504887	505132	ENSG00000090565.15|RAB11FIP3|CSTF2T|CSTF2T	978	+	6.1370025	1.6665263	-1.0	-1.0
chr16	495093	495473	ENSG00000090565.15|RAB11FIP3|CSTF2T|CSTF2T	969	+	5.284982	1.5099685	-1.0	-1.0
chr16	503097	503432	ENSG00000090565.15|RAB11FIP3|CSTF2T|CSTF2T	952	+	4.930295	1.3197402	-1.0	-1.0
chr16	492573	492763	ENSG00000090565.15|RAB11FIP3|CSTF2T|CSTF2T	923	+	5.564528	1.1129334	-1.0	-1.0
chr16	534348	535873	ENSG00000103326.11|CAPN15|CSTF2T|CSTF2T	978	+	5.0931177	1.6664126	-1.0	-1.0
chr16	540129	540269	ENSG00000103326.11|CAPN15|CSTF2T|CSTF2T	909	+	5.451515	1.0429928	-1.0	-1.0
chr16	538658	538763	ENSG00000103326.11|CAPN15|CSTF2T|CSTF2T	915	+	3.078843	1.0705172	-1.0	-1.0
chr16	538173	538283	ENSG00000103326.11|CAPN15|CSTF2T|CSTF2T	926	+	5.6247644	1.1292495	-1.0	-1.0
chr16	546591	546811	ENSG00000103326.11|CAPN15|CSTF2T|CSTF2T	950	+	5.80372	1.3046234	-1.0	-1.0
chr16	533209	533339	ENSG00000103326.11|CAPN15|CSTF2T|CSTF2T	929	+	3.5693624	1.1494225	-1.0	-1.0
chr16	539743	539853	ENSG00000103326.11|CAPN15|CSTF2T|CSTF2T	949	+	5.1744094	1.2921007	-1.0	-1.0
chr16	528369	528749	ENSG00000103326.11|CAPN15|CSTF2T|CSTF2T	968	+	5.0748234	1.4888948	-1.0	-1.0
chr16	539858	540104	ENSG00000103326.11|CAPN15|CSTF2T|CSTF2T	977	+	4.391521	1.6336961	-1.0	-1.0
chr16	527781	527976	ENSG00000103326.11|CAPN15|CSTF2T|CSTF2T	945	+	3.7844453	1.2601941	-1.0	-1.0
chr16	545726	545901	ENSG00000103326.11|CAPN15|CSTF2T|CSTF2T	957	+	5.899284	1.3674579	-1.0	-1.0
chr16	530974	531099	ENSG00000103326.11|CAPN15|CSTF2T|CSTF2T	918	+	5.5429444	1.0877863	-1.0	-1.0
chr16	537318	538088	ENSG00000103326.11|CAPN15|CSTF2T|CSTF2T	966	+	4.871913	1.4625705	-1.0	-1.0
chr16	538858	538983	ENSG00000103326.11|CAPN15|CSTF2T|CSTF2T	915	+	2.9389226	1.069157	-1.0	-1.0
chr16	544326	544641	ENSG00000103326.11|CAPN15|CSTF2T|CSTF2T	943	+	4.627395	1.2454686	-1.0	-1.0
chr16	529904	530664	ENSG00000103326.11|CAPN15|CSTF2T|CSTF2T	965	+	5.3414717	1.4593431	-1.0	-1.0
chr16	547546	547651	ENSG00000103326.11|CAPN15|CSTF2T|CSTF2T	922	+	5.549288	1.1085138	-1.0	-1.0
chr16	545561	545721	ENSG00000103326.11|CAPN15|CSTF2T|CSTF2T	972	+	6.0900583	1.5544156	-1.0	-1.0
chr16	544856	545391	ENSG00000103326.11|CAPN15|CSTF2T|CSTF2T	968	+	5.441691	1.5006676	-1.0	-1.0
chr16	533998	534208	ENSG00000103326.11|CAPN15|CSTF2T|CSTF2T	975	+	4.1841846	1.5968239	-1.0	-1.0
chr16	528029	528344	ENSG00000103326.11|CAPN15|CSTF2T|CSTF2T	967	+	5.251038	1.4815071	-1.0	-1.0
chr16	542006	542696	ENSG00000103326.11|CAPN15|CSTF2T|CSTF2T	970	+	5.29278	1.5213237	-1.0	-1.0
chr16	546016	546431	ENSG00000103326.11|CAPN15|CSTF2T|CSTF2T	986	+	4.992577	1.8687805	-1.0	-1.0
chr16	547096	547351	ENSG00000103326.11|CAPN15|CSTF2T|CSTF2T	941	+	4.19155	1.2296349	-1.0	-1.0
chr16	539533	539743	ENSG00000103326.11|CAPN15|CSTF2T|CSTF2T	937	+	4.0602694	1.2038549	-1.0	-1.0
chr16	532249	532374	ENSG00000103326.11|CAPN15|CSTF2T|CSTF2T	926	+	5.5692706	1.1300396	-1.0	-1.0
chr16	543091	543221	ENSG00000103326.11|CAPN15|CSTF2T|CSTF2T	942	+	5.4453583	1.2393571	-1.0	-1.0
chr16	533354	533514	ENSG00000103326.11|CAPN15|CSTF2T|CSTF2T	941	+	4.4664936	1.227927	-1.0	-1.0
chr16	549838	550558	ENSG00000103326.11|CAPN15|CSTF2T|CSTF2T	978	+	4.854041	1.6520115	-1.0	-1.0
chr16	549471	549614	ENSG00000103326.11|CAPN15|CSTF2T|CSTF2T	989	+	4.91807	1.9681535	-1.0	-1.0
chr16	550578	551301	ENSG00000103326.11|CAPN15|CSTF2T|CSTF2T	993	+	4.853595	2.1561463	-1.0	-1.0
chr16	553803	553908	ENSG00000103326.11|CAPN15|CSTF2T|CSTF2T	906	+	5.42643	1.0255611	-1.0	-1.0
chr16	528754	529759	ENSG00000103326.11|CAPN15|CSTF2T|CSTF2T	948	+	4.694887	1.2804794	-1.0	-1.0
chr16	543286	544321	ENSG00000103326.11|CAPN15|CSTF2T|CSTF2T	964	+	5.100908	1.4481809	-1.0	-1.0
chr16	553613	553738	ENSG00000103326.11|CAPN15|CSTF2T|CSTF2T	917	+	3.7173157	1.0824896	-1.0	-1.0
chr16	539118	539528	ENSG00000103326.11|CAPN15|CSTF2T|CSTF2T	983	+	5.7835727	1.766913	-1.0	-1.0
chr16	536940	537045	ENSG00000103326.11|CAPN15|CSTF2T|CSTF2T	951	+	5.980793	1.3119328	-1.0	-1.0
chr16	529784	529884	ENSG00000103326.11|CAPN15|CSTF2T|CSTF2T	979	+	6.2089863	1.6687958	-1.0	-1.0
chr16	533839	533945	ENSG00000103326.11|CAPN15|CSTF2T|CSTF2T	955	+	3.9929614	1.3439136	-1.0	-1.0
chr16	530719	530874	ENSG00000103326.11|CAPN15|CSTF2T|CSTF2T	928	+	3.645891	1.1427269	-1.0	-1.0
chr16	536692	536861	ENSG00000103326.11|CAPN15|CSTF2T|CSTF2T	972	+	5.980412	1.5510043	-1.0	-1.0
chr16	540371	541816	ENSG00000103326.11|CAPN15|CSTF2T|CSTF2T	975	+	4.758377	1.6096126	-1.0	-1.0
chr16	569243	569946	ENSG00000007541.16|PIGQ|CSTF2T|CSTF2T	989	+	5.567217	1.9573127	-1.0	-1.0
chr16	570770	570870	ENSG00000007541.16|PIGQ|CSTF2T|CSTF2T	904	+	2.971121	1.0182084	-1.0	-1.0
chr16	571045	571210	ENSG00000007541.16|PIGQ|CSTF2T|CSTF2T	933	+	2.9102197	1.1718577	-1.0	-1.0
chr16	567703	567818	ENSG00000007541.16|PIGQ|CSTF2T|CSTF2T	950	+	5.8117576	1.3001949	-1.0	-1.0
chr16	571710	572245	ENSG00000007541.16|PIGQ|CSTF2T|CSTF2T	954	+	5.615972	1.339998	-1.0	-1.0
chr16	573261	573571	ENSG00000007541.16|PIGQ|CSTF2T|CSTF2T	932	+	4.302632	1.1662605	-1.0	-1.0
chr16	572300	572455	ENSG00000007541.16|PIGQ|CSTF2T|CSTF2T	965	+	5.966706	1.452187	-1.0	-1.0
chr16	570409	570519	ENSG00000007541.16|PIGQ|CSTF2T|CSTF2T	929	+	5.5921397	1.1468289	-1.0	-1.0
chr16	572881	573176	ENSG00000007541.16|PIGQ|CSTF2T|CSTF2T	942	+	5.503366	1.2376022	-1.0	-1.0
chr16	573806	573911	ENSG00000007541.16|PIGQ|CSTF2T|CSTF2T	917	+	5.5308766	1.083373	-1.0	-1.0
chr16	571255	571450	ENSG00000007541.16|PIGQ|CSTF2T|CSTF2T	950	+	3.6304052	1.2983512	-1.0	-1.0
chr16	583596	583696	ENSG00000007541.16|PIGQ|CSTF2T|CSTF2T	902	+	5.3915873	1.0083476	-1.0	-1.0
chr16	570096	570286	ENSG00000007541.16|PIGQ|CSTF2T|CSTF2T	954	+	5.9388742	1.3347986	-1.0	-1.0
chr16	567928	568053	ENSG00000007541.16|PIGQ|CSTF2T|CSTF2T	911	+	5.474152	1.0507437	-1.0	-1.0
chr16	568658	569003	ENSG00000007541.16|PIGQ|CSTF2T|CSTF2T	961	+	5.077625	1.4119326	-1.0	-1.0
chr16	568143	568593	ENSG00000007541.16|PIGQ|CSTF2T|CSTF2T	937	+	4.8582673	1.1989485	-1.0	-1.0
chr16	568680	569005	ENSG00000257108.1|NHLRC4|CSTF2T|CSTF2T	964	+	5.0374084	1.4412453	-1.0	-1.0
chr16	569240	569490	ENSG00000257108.1|NHLRC4|CSTF2T|CSTF2T	987	+	4.1738324	1.8878641	-1.0	-1.0
chr16	567925	568055	ENSG00000257108.1|NHLRC4|CSTF2T|CSTF2T	915	+	5.499165	1.0687395	-1.0	-1.0
chr16	568140	568595	ENSG00000257108.1|NHLRC4|CSTF2T|CSTF2T	939	+	4.8975687	1.2136148	-1.0	-1.0
chr16	567705	567820	ENSG00000257108.1|NHLRC4|CSTF2T|CSTF2T	950	+	5.8117576	1.3001949	-1.0	-1.0
chr16	568836	568989	ENSG00000282907.1|Z98883.1|CSTF2T|CSTF2T	971	+	4.307191	1.5423574	-1.0	-1.0
chr16	570735	570870	ENSG00000282907.1|Z98883.1|CSTF2T|CSTF2T	931	+	3.654907	1.158482	-1.0	-1.0
chr16	571045	571210	ENSG00000282907.1|Z98883.1|CSTF2T|CSTF2T	933	+	2.9102197	1.1718156	-1.0	-1.0
chr16	571710	572245	ENSG00000282907.1|Z98883.1|CSTF2T|CSTF2T	954	+	5.615972	1.3399997	-1.0	-1.0
chr16	572300	572455	ENSG00000282907.1|Z98883.1|CSTF2T|CSTF2T	965	+	5.966706	1.4521871	-1.0	-1.0
chr16	569460	569790	ENSG00000282907.1|Z98883.1|CSTF2T|CSTF2T	992	+	6.1835337	2.1195357	-1.0	-1.0
chr16	572880	573175	ENSG00000282907.1|Z98883.1|CSTF2T|CSTF2T	941	+	5.4975624	1.2320864	-1.0	-1.0
chr16	573805	573915	ENSG00000282907.1|Z98883.1|CSTF2T|CSTF2T	915	+	5.511646	1.071678	-1.0	-1.0
chr16	570410	570520	ENSG00000282907.1|Z98883.1|CSTF2T|CSTF2T	929	+	5.5921397	1.1468097	-1.0	-1.0
chr16	569244	569460	ENSG00000282907.1|Z98883.1|CSTF2T|CSTF2T	987	+	4.104088	1.8893718	-1.0	-1.0
chr16	571255	571450	ENSG00000282907.1|Z98883.1|CSTF2T|CSTF2T	950	+	3.6304052	1.2983435	-1.0	-1.0
chr16	573260	573565	ENSG00000282907.1|Z98883.1|CSTF2T|CSTF2T	932	+	4.3202286	1.1689184	-1.0	-1.0
chr16	570010	570285	ENSG00000282907.1|Z98883.1|CSTF2T|CSTF2T	959	+	5.959199	1.3851874	-1.0	-1.0
chr16	569805	570005	ENSG00000282907.1|Z98883.1|CSTF2T|CSTF2T	978	+	6.2115026	1.6544518	-1.0	-1.0
chr16	595303	595438	ENSG00000197562.9|RAB40C|CSTF2T|CSTF2T	915	+	5.4983253	1.0722431	-1.0	-1.0
chr16	593543	593813	ENSG00000197562.9|RAB40C|CSTF2T|CSTF2T	954	+	5.820882	1.3362633	-1.0	-1.0
chr16	606803	606938	ENSG00000197562.9|RAB40C|CSTF2T|CSTF2T	933	+	5.633776	1.1754194	-1.0	-1.0
chr16	597078	597338	ENSG00000197562.9|RAB40C|CSTF2T|CSTF2T	961	+	4.7314	1.4106271	-1.0	-1.0
chr16	621670	622145	ENSG00000197562.9|RAB40C|CSTF2T|CSTF2T	966	+	5.340555	1.4738336	-1.0	-1.0
chr16	593853	594433	ENSG00000197562.9|RAB40C|CSTF2T|CSTF2T	966	+	4.824431	1.4698927	-1.0	-1.0
chr16	594548	594758	ENSG00000197562.9|RAB40C|CSTF2T|CSTF2T	943	+	4.690157	1.2455783	-1.0	-1.0
chr16	613728	613923	ENSG00000197562.9|RAB40C|CSTF2T|CSTF2T	950	+	5.5049696	1.2982569	-1.0	-1.0
chr16	621525	621645	ENSG00000197562.9|RAB40C|CSTF2T|CSTF2T	916	+	5.493715	1.0775434	-1.0	-1.0
chr16	618610	618710	ENSG00000197562.9|RAB40C|CSTF2T|CSTF2T	929	+	5.6025076	1.1497008	-1.0	-1.0
chr16	590433	591578	ENSG00000197562.9|RAB40C|CSTF2T|CSTF2T	996	+	5.653364	2.4146128	-1.0	-1.0
chr16	592768	593048	ENSG00000197562.9|RAB40C|CSTF2T|CSTF2T	967	+	5.9538274	1.4771943	-1.0	-1.0
chr16	592618	592748	ENSG00000197562.9|RAB40C|CSTF2T|CSTF2T	907	+	3.6897573	1.0330255	-1.0	-1.0
chr16	589668	589751	ENSG00000197562.9|RAB40C|CSTF2T|CSTF2T	902	+	5.4130707	1.0094374	-1.0	-1.0
chr16	596623	596868	ENSG00000197562.9|RAB40C|CSTF2T|CSTF2T	939	+	4.9445972	1.215385	-1.0	-1.0
chr16	593248	593438	ENSG00000197562.9|RAB40C|CSTF2T|CSTF2T	973	+	6.024887	1.5712448	-1.0	-1.0
chr16	610278	610468	ENSG00000197562.9|RAB40C|CSTF2T|CSTF2T	963	+	5.5903654	1.4341708	-1.0	-1.0
chr16	624690	624950	ENSG00000197562.9|RAB40C|CSTF2T|CSTF2T	937	+	5.137685	1.2026933	-1.0	-1.0
chr16	619335	619660	ENSG00000197562.9|RAB40C|CSTF2T|CSTF2T	943	+	3.7387483	1.2427014	-1.0	-1.0
chr16	590067	590372	ENSG00000197562.9|RAB40C|CSTF2T|CSTF2T	986	+	6.0910344	1.8610063	-1.0	-1.0
chr16	611113	611228	ENSG00000197562.9|RAB40C|CSTF2T|CSTF2T	917	+	5.516265	1.0826633	-1.0	-1.0
chr16	597343	597443	ENSG00000197562.9|RAB40C|CSTF2T|CSTF2T	902	+	5.4130707	1.0094374	-1.0	-1.0
chr16	615178	615363	ENSG00000197562.9|RAB40C|CSTF2T|CSTF2T	941	+	4.681823	1.226194	-1.0	-1.0
chr16	591843	592578	ENSG00000197562.9|RAB40C|CSTF2T|CSTF2T	965	+	4.330526	1.458784	-1.0	-1.0
chr16	605843	605968	ENSG00000197562.9|RAB40C|CSTF2T|CSTF2T	915	+	5.484314	1.0709677	-1.0	-1.0
chr16	595063	595243	ENSG00000197562.9|RAB40C|CSTF2T|CSTF2T	917	+	3.9681683	1.0821384	-1.0	-1.0
chr16	609193	609463	ENSG00000197562.9|RAB40C|CSTF2T|CSTF2T	958	+	4.603806	1.3812177	-1.0	-1.0
chr16	596448	596593	ENSG00000197562.9|RAB40C|CSTF2T|CSTF2T	922	+	5.556779	1.1081692	-1.0	-1.0
chr16	620450	620640	ENSG00000197562.9|RAB40C|CSTF2T|CSTF2T	976	+	6.1249704	1.6145768	-1.0	-1.0
chr16	619830	620135	ENSG00000197562.9|RAB40C|CSTF2T|CSTF2T	949	+	5.089707	1.2966045	-1.0	-1.0
chr16	625036	625136	ENSG00000197562.9|RAB40C|CSTF2T|CSTF2T	920	+	5.523366	1.097971	-1.0	-1.0
chr16	620870	621425	ENSG00000197562.9|RAB40C|CSTF2T|CSTF2T	932	+	5.4199176	1.1669043	-1.0	-1.0
chr16	609803	610163	ENSG00000197562.9|RAB40C|CSTF2T|CSTF2T	922	+	4.3069496	1.1087326	-1.0	-1.0
chr16	644724	644889	ENSG00000172366.19|MCRIP2|CSTF2T|CSTF2T	930	+	4.1070247	1.1567343	-1.0	-1.0
chr16	647266	647391	ENSG00000172366.19|MCRIP2|CSTF2T|CSTF2T	912	+	5.47548	1.0563891	-1.0	-1.0
chr16	642960	643080	ENSG00000172366.19|MCRIP2|CSTF2T|CSTF2T	929	+	5.654473	1.1480165	-1.0	-1.0
chr16	646951	647211	ENSG00000172366.19|MCRIP2|CSTF2T|CSTF2T	954	+	5.2560253	1.3350104	-1.0	-1.0
chr16	645595	645910	ENSG00000172366.19|MCRIP2|CSTF2T|CSTF2T	966	+	5.9823747	1.4675848	-1.0	-1.0
chr16	673644	673959	ENSG00000140983.13|RHOT2|CSTF2T|CSTF2T	966	+	3.0502942	1.4622253	-1.0	-1.0
chr16	673308	673448	ENSG00000140983.13|RHOT2|CSTF2T|CSTF2T	920	+	3.6529493	1.099242	-1.0	-1.0
chr16	673969	674169	ENSG00000140983.13|RHOT2|CSTF2T|CSTF2T	987	+	2.9001396	1.8826278	-1.0	-1.0
chr16	668715	668845	ENSG00000140983.13|RHOT2|CSTF2T|CSTF2T	916	+	3.5806296	1.0771986	-1.0	-1.0
chr16	677628	677758	ENSG00000103269.13|RHBDL1|CSTF2T|CSTF2T	936	+	5.7169213	1.1908803	-1.0	-1.0
chr16	676074	676314	ENSG00000103269.13|RHBDL1|CSTF2T|CSTF2T	992	+	4.6337132	2.1164906	-1.0	-1.0
chr16	676497	676671	ENSG00000103269.13|RHBDL1|CSTF2T|CSTF2T	996	+	6.817278	2.4166834	-1.0	-1.0
chr16	675665	675829	ENSG00000103269.13|RHBDL1|CSTF2T|CSTF2T	978	+	4.3198786	1.6582632	-1.0	-1.0
chr16	675829	676069	ENSG00000103269.13|RHBDL1|CSTF2T|CSTF2T	966	+	4.6875467	1.4623051	-1.0	-1.0
chr16	676329	676479	ENSG00000103269.13|RHBDL1|CSTF2T|CSTF2T	952	+	5.811697	1.3181927	-1.0	-1.0
chr16	718022	718132	ENSG00000103260.8|METRN|CSTF2T|CSTF2T	902	+	5.4130707	1.0094374	-1.0	-1.0
chr16	716536	716696	ENSG00000103260.8|METRN|CSTF2T|CSTF2T	923	+	5.0229635	1.1124327	-1.0	-1.0
chr16	717342	717482	ENSG00000103260.8|METRN|CSTF2T|CSTF2T	932	+	3.6875918	1.16868	-1.0	-1.0
chr16	719277	719472	ENSG00000103260.8|METRN|CSTF2T|CSTF2T	965	+	5.957985	1.4600884	-1.0	-1.0
chr16	728870	729060	ENSG00000103253.17|HAGHL|CSTF2T|CSTF2T	961	+	5.94663	1.411195	-1.0	-1.0
chr16	727380	727575	ENSG00000103253.17|HAGHL|CSTF2T|CSTF2T	928	+	4.9863863	1.1416596	-1.0	-1.0
chr16	727880	727980	ENSG00000103253.17|HAGHL|CSTF2T|CSTF2T	904	+	5.431699	1.0182164	-1.0	-1.0
chr16	727245	727375	ENSG00000103253.17|HAGHL|CSTF2T|CSTF2T	973	+	5.5930448	1.5715833	-1.0	-1.0
chr16	727000	727105	ENSG00000103253.17|HAGHL|CSTF2T|CSTF2T	902	+	5.5357475	1.0094374	-1.0	-1.0
chr16	791874	791974	ENSG00000127586.16|CHTF18|CSTF2T|CSTF2T	913	+	3.678002	1.060766	-1.0	-1.0
chr16	797527	797637	ENSG00000127586.16|CHTF18|CSTF2T|CSTF2T	905	+	5.421977	1.0201865	-1.0	-1.0
chr16	798053	798186	ENSG00000127586.16|CHTF18|CSTF2T|CSTF2T	940	+	4.776002	1.2203631	-1.0	-1.0
chr16	791379	791549	ENSG00000127586.16|CHTF18|CSTF2T|CSTF2T	929	+	5.5943713	1.1487995	-1.0	-1.0
chr16	800506	800666	ENSG00000127586.16|CHTF18|CSTF2T|CSTF2T	932	+	5.619751	1.170673	-1.0	-1.0
chr16	799611	800061	ENSG00000127586.16|CHTF18|CSTF2T|CSTF2T	963	+	5.4159093	1.4376805	-1.0	-1.0
chr16	790919	791059	ENSG00000127586.16|CHTF18|CSTF2T|CSTF2T	931	+	2.8877144	1.160718	-1.0	-1.0
chr16	794701	794844	ENSG00000127586.16|CHTF18|CSTF2T|CSTF2T	938	+	4.0111656	1.2085607	-1.0	-1.0
chr16	791599	791869	ENSG00000127586.16|CHTF18|CSTF2T|CSTF2T	982	+	3.647079	1.7524867	-1.0	-1.0
chr16	799241	799376	ENSG00000127586.16|CHTF18|CSTF2T|CSTF2T	920	+	5.543635	1.0962974	-1.0	-1.0
chr16	800116	800221	ENSG00000127586.16|CHTF18|CSTF2T|CSTF2T	908	+	5.589793	1.0377276	-1.0	-1.0
chr16	794999	795131	ENSG00000127586.16|CHTF18|CSTF2T|CSTF2T	966	+	5.9889836	1.4645317	-1.0	-1.0
chr16	799451	799606	ENSG00000127586.16|CHTF18|CSTF2T|CSTF2T	920	+	5.5605865	1.099388	-1.0	-1.0
chr16	794371	794651	ENSG00000127586.16|CHTF18|CSTF2T|CSTF2T	956	+	4.9415154	1.353187	-1.0	-1.0
chr16	798391	798866	ENSG00000127586.16|CHTF18|CSTF2T|CSTF2T	974	+	5.851046	1.5821623	-1.0	-1.0
chr16	791974	792174	ENSG00000127586.16|CHTF18|CSTF2T|CSTF2T	972	+	3.1268167	1.5495824	-1.0	-1.0
chr16	808281	808461	ENSG00000167945.1|PRR25|CSTF2T|CSTF2T	930	+	5.6258526	1.1520194	-1.0	-1.0
chr16	929014	929154	ENSG00000103227.18|LMF1|CSTF2T|CSTF2T	908	-	5.44167	1.0373111	-1.0	-1.0
chr16	952662	952822	ENSG00000103227.18|LMF1|CSTF2T|CSTF2T	945	-	4.5908027	1.258143	-1.0	-1.0
chr16	914409	914869	ENSG00000103227.18|LMF1|CSTF2T|CSTF2T	984	-	6.2772098	1.796444	-1.0	-1.0
chr16	928539	928764	ENSG00000103227.18|LMF1|CSTF2T|CSTF2T	935	-	5.646211	1.1888704	-1.0	-1.0
chr16	920089	920284	ENSG00000103227.18|LMF1|CSTF2T|CSTF2T	928	-	5.584791	1.1436039	-1.0	-1.0
chr16	1288516	1288677	ENSG00000260284.1|TPSP2|CSTF2T|CSTF2T	986	-	6.319818	1.838633	-1.0	-1.0
chr16	1313559	1313669	ENSG00000103275.19|UBE2I|CSTF2T|CSTF2T	911	+	3.6743097	1.0523432	-1.0	-1.0
chr16	1325304	1325469	ENSG00000103275.19|UBE2I|CSTF2T|CSTF2T	956	+	5.858557	1.3598168	-1.0	-1.0
chr16	1314637	1314957	ENSG00000103275.19|UBE2I|CSTF2T|CSTF2T	959	+	5.4792585	1.3830658	-1.0	-1.0
chr16	1312370	1312645	ENSG00000103275.19|UBE2I|CSTF2T|CSTF2T	932	+	3.1547344	1.1660247	-1.0	-1.0
chr16	1320987	1321292	ENSG00000103275.19|UBE2I|CSTF2T|CSTF2T	932	+	5.630401	1.1674826	-1.0	-1.0
chr16	1313072	1313282	ENSG00000103275.19|UBE2I|CSTF2T|CSTF2T	976	+	4.549866	1.6258187	-1.0	-1.0
chr16	1311508	1311723	ENSG00000103275.19|UBE2I|CSTF2T|CSTF2T	983	+	5.1596622	1.7771585	-1.0	-1.0
chr16	1311233	1311503	ENSG00000103275.19|UBE2I|CSTF2T|CSTF2T	977	+	3.4681854	1.6467167	-1.0	-1.0
chr16	1310253	1310603	ENSG00000103275.19|UBE2I|CSTF2T|CSTF2T	975	+	4.066002	1.6006886	-1.0	-1.0
chr16	1311733	1311870	ENSG00000103275.19|UBE2I|CSTF2T|CSTF2T	933	+	3.5058193	1.1770991	-1.0	-1.0
chr16	1312672	1313062	ENSG00000103275.19|UBE2I|CSTF2T|CSTF2T	975	+	3.8169916	1.6001887	-1.0	-1.0
chr16	1311870	1312325	ENSG00000103275.19|UBE2I|CSTF2T|CSTF2T	980	+	3.6604455	1.6915843	-1.0	-1.0
chr16	1315197	1315352	ENSG00000103275.19|UBE2I|CSTF2T|CSTF2T	932	+	3.6786659	1.1653079	-1.0	-1.0
chr16	1310097	1310253	ENSG00000103275.19|UBE2I|CSTF2T|CSTF2T	983	+	4.026566	1.7809367	-1.0	-1.0
chr16	1310688	1311068	ENSG00000103275.19|UBE2I|CSTF2T|CSTF2T	930	+	3.2382767	1.1567845	-1.0	-1.0
chr16	1334756	1334921	ENSG00000007516.13|BAIAP3|CSTF2T|CSTF2T	972	+	6.054532	1.5458585	-1.0	-1.0
chr16	1335956	1336056	ENSG00000007516.13|BAIAP3|CSTF2T|CSTF2T	909	+	5.4395733	1.039793	-1.0	-1.0
chr16	1333934	1334049	ENSG00000007516.13|BAIAP3|CSTF2T|CSTF2T	916	+	5.5164537	1.0746019	-1.0	-1.0
chr16	1336734	1336849	ENSG00000007516.13|BAIAP3|CSTF2T|CSTF2T	906	+	5.439827	1.0288347	-1.0	-1.0
chr16	1337009	1337164	ENSG00000007516.13|BAIAP3|CSTF2T|CSTF2T	910	+	5.4538984	1.0477815	-1.0	-1.0
chr16	1335371	1335506	ENSG00000007516.13|BAIAP3|CSTF2T|CSTF2T	916	+	5.518781	1.0767334	-1.0	-1.0
chr16	1352277	1352417	ENSG00000090581.9|GNPTG|CSTF2T|CSTF2T	950	+	4.5396886	1.29772	-1.0	-1.0
chr16	1357844	1357954	ENSG00000090581.9|GNPTG|CSTF2T|CSTF2T	939	+	3.8218875	1.2111402	-1.0	-1.0
chr16	1352749	1352879	ENSG00000090581.9|GNPTG|CSTF2T|CSTF2T	945	+	5.734648	1.2590592	-1.0	-1.0
chr16	1358094	1358194	ENSG00000090581.9|GNPTG|CSTF2T|CSTF2T	957	+	5.8685794	1.3633282	-1.0	-1.0
chr16	1354599	1356714	ENSG00000090581.9|GNPTG|CSTF2T|CSTF2T	995	+	4.885061	2.3289251	-1.0	-1.0
chr16	1357964	1358089	ENSG00000090581.9|GNPTG|CSTF2T|CSTF2T	908	+	5.509617	1.035038	-1.0	-1.0
chr16	1356834	1357604	ENSG00000090581.9|GNPTG|CSTF2T|CSTF2T	994	+	5.781295	2.2197978	-1.0	-1.0
chr16	1358552	1358687	ENSG00000090581.9|GNPTG|CSTF2T|CSTF2T	915	+	5.506926	1.0727739	-1.0	-1.0
chr16	1358255	1358417	ENSG00000090581.9|GNPTG|CSTF2T|CSTF2T	962	+	5.5418253	1.41713	-1.0	-1.0
chr16	1388405	1388505	ENSG00000059145.18|UNKL|CSTF2T|CSTF2T	902	-	5.3915873	1.0083476	-1.0	-1.0
chr16	1379928	1380168	ENSG00000059145.18|UNKL|CSTF2T|CSTF2T	961	-	3.8432367	1.411599	-1.0	-1.0
chr16	1387695	1387885	ENSG00000059145.18|UNKL|CSTF2T|CSTF2T	933	-	5.769696	1.175093	-1.0	-1.0
chr16	1371072	1371322	ENSG00000059145.18|UNKL|CSTF2T|CSTF2T	934	-	3.2919858	1.1820172	-1.0	-1.0
chr16	1379176	1379532	ENSG00000059145.18|UNKL|CSTF2T|CSTF2T	999	-	4.788681	3.1579711	-1.0	-1.0
chr16	1364754	1364879	ENSG00000059145.18|UNKL|CSTF2T|CSTF2T	908	-	5.434316	1.0341003	-1.0	-1.0
chr16	1371611	1372111	ENSG00000059145.18|UNKL|CSTF2T|CSTF2T	991	-	3.6978996	2.0328798	-1.0	-1.0
chr16	1388960	1389075	ENSG00000059145.18|UNKL|CSTF2T|CSTF2T	923	-	5.5476823	1.1149205	-1.0	-1.0
chr16	1370607	1370837	ENSG00000059145.18|UNKL|CSTF2T|CSTF2T	943	-	3.274215	1.2453887	-1.0	-1.0
chr16	1388685	1388870	ENSG00000059145.18|UNKL|CSTF2T|CSTF2T	958	-	5.873913	1.3719504	-1.0	-1.0
chr16	1387290	1387460	ENSG00000059145.18|UNKL|CSTF2T|CSTF2T	920	-	5.519851	1.0962931	-1.0	-1.0
chr16	1370357	1370577	ENSG00000059145.18|UNKL|CSTF2T|CSTF2T	931	-	3.6266363	1.1626853	-1.0	-1.0
chr16	1379683	1379813	ENSG00000059145.18|UNKL|CSTF2T|CSTF2T	975	-	6.0968747	1.6097177	-1.0	-1.0
chr16	1380223	1380363	ENSG00000059145.18|UNKL|CSTF2T|CSTF2T	942	-	5.7057614	1.238094	-1.0	-1.0
chr16	1366495	1366600	ENSG00000059145.18|UNKL|CSTF2T|CSTF2T	911	-	3.6370106	1.048916	-1.0	-1.0
chr16	1414153	1414293	ENSG00000059145.18|UNKL|CSTF2T|CSTF2T	907	-	5.438196	1.0328604	-1.0	-1.0
chr16	1367930	1368125	ENSG00000059145.18|UNKL|CSTF2T|CSTF2T	953	-	2.850296	1.3243103	-1.0	-1.0
chr16	1369963	1370178	ENSG00000059145.18|UNKL|CSTF2T|CSTF2T	935	-	4.1990237	1.1847485	-1.0	-1.0
chr16	1372171	1372896	ENSG00000059145.18|UNKL|CSTF2T|CSTF2T	999	-	4.994283	3.2026546	-1.0	-1.0
chr16	1378913	1379176	ENSG00000059145.18|UNKL|CSTF2T|CSTF2T	995	-	3.415902	2.32797	-1.0	-1.0
chr16	1384098	1384643	ENSG00000059145.18|UNKL|CSTF2T|CSTF2T	967	-	4.63299	1.4789441	-1.0	-1.0
chr16	1374136	1378913	ENSG00000059145.18|UNKL|CSTF2T|CSTF2T	1000	-	4.73038	3.6316926	-1.0	-1.0
chr16	1363484	1363974	ENSG00000059145.18|UNKL|CSTF2T|CSTF2T	974	-	3.1315403	1.5843571	-1.0	-1.0
chr16	1371518	1371611	ENSG00000059145.18|UNKL|CSTF2T|CSTF2T	921	-	2.2492638	1.102341	-1.0	-1.0
chr16	1365409	1365529	ENSG00000059145.18|UNKL|CSTF2T|CSTF2T	937	-	5.671434	1.2020962	-1.0	-1.0
chr16	1384823	1385173	ENSG00000059145.18|UNKL|CSTF2T|CSTF2T	936	-	5.672048	1.1933322	-1.0	-1.0
chr16	1382088	1382353	ENSG00000059145.18|UNKL|CSTF2T|CSTF2T	934	-	5.642565	1.1837026	-1.0	-1.0
chr16	1379532	1379683	ENSG00000059145.18|UNKL|CSTF2T|CSTF2T	990	-	3.5772152	2.0090585	-1.0	-1.0
chr16	1366685	1366790	ENSG00000059145.18|UNKL|CSTF2T|CSTF2T	925	-	3.7278109	1.123597	-1.0	-1.0
chr16	1367369	1367534	ENSG00000059145.18|UNKL|CSTF2T|CSTF2T	915	-	5.4979258	1.0703503	-1.0	-1.0
chr16	1383898	1384093	ENSG00000059145.18|UNKL|CSTF2T|CSTF2T	964	-	5.9512167	1.4430742	-1.0	-1.0
chr16	1371362	1371518	ENSG00000059145.18|UNKL|CSTF2T|CSTF2T	974	-	5.514079	1.5905889	-1.0	-1.0
chr16	1383683	1383888	ENSG00000059145.18|UNKL|CSTF2T|CSTF2T	923	-	4.2896676	1.1151109	-1.0	-1.0
chr16	1459126	1459412	ENSG00000103249.17|CLCN7|CSTF2T|CSTF2T	982	-	2.921294	1.7557317	-1.0	-1.0
chr16	1449745	1449930	ENSG00000103249.17|CLCN7|CSTF2T|CSTF2T	934	-	5.5012894	1.1826332	-1.0	-1.0
chr16	1460768	1460883	ENSG00000103249.17|CLCN7|CSTF2T|CSTF2T	967	-	2.7413814	1.4792564	-1.0	-1.0
chr16	1470818	1470933	ENSG00000103249.17|CLCN7|CSTF2T|CSTF2T	914	-	5.479994	1.0649283	-1.0	-1.0
chr16	1449595	1449715	ENSG00000103249.17|CLCN7|CSTF2T|CSTF2T	952	-	5.858078	1.3227339	-1.0	-1.0
chr16	1450385	1450485	ENSG00000103249.17|CLCN7|CSTF2T|CSTF2T	901	-	2.5939944	1.0022589	-1.0	-1.0
chr16	1467558	1467668	ENSG00000103249.17|CLCN7|CSTF2T|CSTF2T	933	-	5.6267743	1.175053	-1.0	-1.0
chr16	1451366	1451576	ENSG00000103249.17|CLCN7|CSTF2T|CSTF2T	930	-	3.7688484	1.1530062	-1.0	-1.0
chr16	1459412	1459537	ENSG00000103249.17|CLCN7|CSTF2T|CSTF2T	911	-	2.458087	1.0488673	-1.0	-1.0
chr16	1445193	1445403	ENSG00000103249.17|CLCN7|CSTF2T|CSTF2T	942	-	5.749222	1.2353572	-1.0	-1.0
chr16	1452399	1452749	ENSG00000103249.17|CLCN7|CSTF2T|CSTF2T	958	-	3.5492709	1.3742697	-1.0	-1.0
chr16	1448064	1448249	ENSG00000103249.17|CLCN7|CSTF2T|CSTF2T	947	-	5.8322024	1.2794144	-1.0	-1.0
chr16	1457846	1457946	ENSG00000103249.17|CLCN7|CSTF2T|CSTF2T	906	-	5.42643	1.0255611	-1.0	-1.0
chr16	1459772	1460412	ENSG00000103249.17|CLCN7|CSTF2T|CSTF2T	986	-	2.8610144	1.8387561	-1.0	-1.0
chr16	1466248	1466378	ENSG00000103249.17|CLCN7|CSTF2T|CSTF2T	904	-	5.4365845	1.0179192	-1.0	-1.0
chr16	1470618	1470723	ENSG00000103249.17|CLCN7|CSTF2T|CSTF2T	902	-	5.4130707	1.0094374	-1.0	-1.0
chr16	1450080	1450380	ENSG00000103249.17|CLCN7|CSTF2T|CSTF2T	961	-	3.037509	1.4087265	-1.0	-1.0
chr16	1458841	1459021	ENSG00000103249.17|CLCN7|CSTF2T|CSTF2T	921	-	4.3101406	1.100532	-1.0	-1.0
chr16	1453583	1453828	ENSG00000103249.17|CLCN7|CSTF2T|CSTF2T	937	-	3.1538827	1.201545	-1.0	-1.0
chr16	1451757	1451892	ENSG00000103249.17|CLCN7|CSTF2T|CSTF2T	969	-	5.4597163	1.5076522	-1.0	-1.0
chr16	1448771	1448881	ENSG00000103249.17|CLCN7|CSTF2T|CSTF2T	921	-	5.535579	1.1020138	-1.0	-1.0
chr16	1453408	1453563	ENSG00000103249.17|CLCN7|CSTF2T|CSTF2T	923	-	5.5674367	1.1109537	-1.0	-1.0
chr16	1449065	1449295	ENSG00000103249.17|CLCN7|CSTF2T|CSTF2T	971	-	3.8980703	1.5318004	-1.0	-1.0
chr16	1457986	1458271	ENSG00000103249.17|CLCN7|CSTF2T|CSTF2T	932	-	5.613459	1.1645558	-1.0	-1.0
chr16	1465563	1465743	ENSG00000103249.17|CLCN7|CSTF2T|CSTF2T	945	-	5.7383547	1.2565718	-1.0	-1.0
chr16	1458716	1458836	ENSG00000103249.17|CLCN7|CSTF2T|CSTF2T	908	-	5.4418836	1.0371363	-1.0	-1.0
chr16	1471188	1471368	ENSG00000103249.17|CLCN7|CSTF2T|CSTF2T	934	-	5.6375113	1.1821843	-1.0	-1.0
chr16	1460417	1460522	ENSG00000103249.17|CLCN7|CSTF2T|CSTF2T	993	-	4.447373	2.1771078	-1.0	-1.0
chr16	1451161	1451336	ENSG00000103249.17|CLCN7|CSTF2T|CSTF2T	912	-	4.0614967	1.0537043	-1.0	-1.0
chr16	1445073	1445188	ENSG00000103249.17|CLCN7|CSTF2T|CSTF2T	934	-	5.7114983	1.1777097	-1.0	-1.0
chr16	1452094	1452289	ENSG00000103249.17|CLCN7|CSTF2T|CSTF2T	955	-	2.7309844	1.3421894	-1.0	-1.0
chr16	1445503	1445608	ENSG00000103249.17|CLCN7|CSTF2T|CSTF2T	954	-	5.870196	1.3398954	-1.0	-1.0
chr16	1445848	1445948	ENSG00000103249.17|CLCN7|CSTF2T|CSTF2T	905	-	3.6904974	1.0235573	-1.0	-1.0
chr16	1460527	1460768	ENSG00000103249.17|CLCN7|CSTF2T|CSTF2T	983	-	3.4781647	1.7770321	-1.0	-1.0
chr16	1471184	1471369	ENSG00000261430.1|AL031600.2|CSTF2T|CSTF2T	933	-	5.6252584	1.1735481	-1.0	-1.0
chr16	1470819	1470929	ENSG00000261430.1|AL031600.2|CSTF2T|CSTF2T	914	-	5.4781666	1.0652547	-1.0	-1.0
chr16	1471859	1472004	ENSG00000261430.1|AL031600.2|CSTF2T|CSTF2T	929	-	3.7607918	1.1471124	-1.0	-1.0
chr16	1470619	1470739	ENSG00000261430.1|AL031600.2|CSTF2T|CSTF2T	912	-	5.4781466	1.0551436	-1.0	-1.0
chr16	1505601	1505826	ENSG00000100726.14|TELO2|CSTF2T|CSTF2T	929	+	4.122263	1.149556	-1.0	-1.0
chr16	1506619	1506849	ENSG00000100726.14|TELO2|CSTF2T|CSTF2T	962	+	5.9087586	1.4159546	-1.0	-1.0
chr16	1506314	1506564	ENSG00000100726.14|TELO2|CSTF2T|CSTF2T	958	+	5.0626483	1.3756533	-1.0	-1.0
chr16	1494616	1494716	ENSG00000100726.14|TELO2|CSTF2T|CSTF2T	909	+	5.4395733	1.039793	-1.0	-1.0
chr16	1495011	1495181	ENSG00000100726.14|TELO2|CSTF2T|CSTF2T	961	+	5.7846894	1.4123771	-1.0	-1.0
chr16	1493413	1493553	ENSG00000100726.14|TELO2|CSTF2T|CSTF2T	926	+	5.5909357	1.1334988	-1.0	-1.0
chr16	1493605	1493995	ENSG00000100726.14|TELO2|CSTF2T|CSTF2T	989	+	4.8839593	1.9525329	-1.0	-1.0
chr16	1505906	1506011	ENSG00000100726.14|TELO2|CSTF2T|CSTF2T	934	+	5.632839	1.1779698	-1.0	-1.0
chr16	1494050	1494240	ENSG00000100726.14|TELO2|CSTF2T|CSTF2T	989	+	5.6377645	1.9394083	-1.0	-1.0
chr16	1508681	1508816	ENSG00000100726.14|TELO2|CSTF2T|CSTF2T	922	+	5.594368	1.1093585	-1.0	-1.0
chr16	1503657	1503812	ENSG00000100726.14|TELO2|CSTF2T|CSTF2T	937	+	5.7004514	1.1981986	-1.0	-1.0
chr16	1507480	1507585	ENSG00000100726.14|TELO2|CSTF2T|CSTF2T	903	+	5.4050245	1.0129204	-1.0	-1.0
chr16	1495828	1495953	ENSG00000100726.14|TELO2|CSTF2T|CSTF2T	910	+	5.4448943	1.0440419	-1.0	-1.0
chr16	1613907	1614032	ENSG00000007545.15|CRAMP1|CSTF2T|CSTF2T	914	+	5.4778757	1.0644584	-1.0	-1.0
chr16	1614042	1614232	ENSG00000007545.15|CRAMP1|CSTF2T|CSTF2T	933	+	3.8860226	1.1727775	-1.0	-1.0
chr16	1670315	1670466	ENSG00000007545.15|CRAMP1|CSTF2T|CSTF2T	946	+	5.745172	1.2665076	-1.0	-1.0
chr16	1681124	1681234	ENSG00000261732.1|AL031708.1|CSTF2T|CSTF2T	916	+	5.512501	1.0769626	-1.0	-1.0
chr16	1670315	1670505	ENSG00000261732.1|AL031708.1|CSTF2T|CSTF2T	942	+	5.715461	1.2385745	-1.0	-1.0
chr16	1678284	1679209	ENSG00000261732.1|AL031708.1|CSTF2T|CSTF2T	986	+	5.86146	1.8660144	-1.0	-1.0
chr16	1681127	1681237	ENSG00000206053.12|JPT2|CSTF2T|CSTF2T	923	+	5.568805	1.1126715	-1.0	-1.0
chr16	1678356	1679211	ENSG00000206053.12|JPT2|CSTF2T|CSTF2T	988	+	6.0127006	1.9261422	-1.0	-1.0
chr16	1699180	1699380	ENSG00000206053.12|JPT2|CSTF2T|CSTF2T	963	+	2.5189896	1.4289806	-1.0	-1.0
chr16	1739823	1739928	ENSG00000138834.12|MAPK8IP3|CSTF2T|CSTF2T	906	+	5.4600987	1.0264009	-1.0	-1.0
chr16	1742553	1742738	ENSG00000138834.12|MAPK8IP3|CSTF2T|CSTF2T	946	+	5.7609425	1.271612	-1.0	-1.0
chr16	1738908	1739013	ENSG00000138834.12|MAPK8IP3|CSTF2T|CSTF2T	912	+	5.4781466	1.0551436	-1.0	-1.0
chr16	1744261	1744361	ENSG00000138834.12|MAPK8IP3|CSTF2T|CSTF2T	906	+	2.0946212	1.0271851	-1.0	-1.0
chr16	1743836	1744011	ENSG00000138834.12|MAPK8IP3|CSTF2T|CSTF2T	923	+	2.441585	1.1123242	-1.0	-1.0
chr16	1746861	1746961	ENSG00000138834.12|MAPK8IP3|CSTF2T|CSTF2T	902	+	2.3886735	1.0068235	-1.0	-1.0
chr16	1739363	1739463	ENSG00000138834.12|MAPK8IP3|CSTF2T|CSTF2T	906	+	5.42643	1.0255611	-1.0	-1.0
chr16	1740583	1740758	ENSG00000138834.12|MAPK8IP3|CSTF2T|CSTF2T	913	+	5.5414696	1.0581248	-1.0	-1.0
chr16	1746526	1746691	ENSG00000138834.12|MAPK8IP3|CSTF2T|CSTF2T	927	+	3.4740567	1.1360139	-1.0	-1.0
chr16	1744011	1744256	ENSG00000138834.12|MAPK8IP3|CSTF2T|CSTF2T	939	+	3.4341054	1.2137254	-1.0	-1.0
chr16	1741178	1741383	ENSG00000138834.12|MAPK8IP3|CSTF2T|CSTF2T	933	+	5.6462626	1.1749676	-1.0	-1.0
chr16	1745496	1745686	ENSG00000138834.12|MAPK8IP3|CSTF2T|CSTF2T	939	+	3.154312	1.217089	-1.0	-1.0
chr16	1734538	1734728	ENSG00000138834.12|MAPK8IP3|CSTF2T|CSTF2T	939	+	5.6993566	1.2151316	-1.0	-1.0
chr16	1735928	1736028	ENSG00000138834.12|MAPK8IP3|CSTF2T|CSTF2T	919	+	5.511059	1.0896233	-1.0	-1.0
chr16	1729663	1729838	ENSG00000138834.12|MAPK8IP3|CSTF2T|CSTF2T	915	+	5.483924	1.0702466	-1.0	-1.0
chr16	1735138	1735363	ENSG00000138834.12|MAPK8IP3|CSTF2T|CSTF2T	919	+	5.5549684	1.0916861	-1.0	-1.0
chr16	1740308	1740453	ENSG00000138834.12|MAPK8IP3|CSTF2T|CSTF2T	970	+	5.28125	1.5257776	-1.0	-1.0
chr16	1734868	1735058	ENSG00000138834.12|MAPK8IP3|CSTF2T|CSTF2T	950	+	5.303458	1.2970816	-1.0	-1.0
chr16	1745036	1745341	ENSG00000138834.12|MAPK8IP3|CSTF2T|CSTF2T	966	+	3.2630897	1.4644173	-1.0	-1.0
chr16	1770285	1770415	ENSG00000103024.7|NME3|CSTF2T|CSTF2T	934	-	5.712415	1.1829411	-1.0	-1.0
chr16	1776332	1776482	ENSG00000197774.12|EME2|CSTF2T|CSTF2T	934	+	5.633724	1.1784894	-1.0	-1.0
chr16	1774392	1774492	ENSG00000197774.12|EME2|CSTF2T|CSTF2T	902	+	5.4130707	1.0094374	-1.0	-1.0
chr16	1773886	1774071	ENSG00000197774.12|EME2|CSTF2T|CSTF2T	927	+	5.574165	1.1350462	-1.0	-1.0
chr16	1777082	1777212	ENSG00000197774.12|EME2|CSTF2T|CSTF2T	914	+	5.5016603	1.0636253	-1.0	-1.0
chr16	1773241	1773351	ENSG00000197774.12|EME2|CSTF2T|CSTF2T	914	+	3.6658075	1.0674878	-1.0	-1.0
chr16	1777627	1777732	ENSG00000197774.12|EME2|CSTF2T|CSTF2T	902	+	5.4130707	1.0094374	-1.0	-1.0
chr16	1780302	1780427	ENSG00000162032.15|SPSB3|CSTF2T|CSTF2T	905	-	5.414047	1.0231556	-1.0	-1.0
chr16	1778887	1779072	ENSG00000162032.15|SPSB3|CSTF2T|CSTF2T	924	-	5.557798	1.1207178	-1.0	-1.0
chr16	1778612	1778722	ENSG00000162032.15|SPSB3|CSTF2T|CSTF2T	908	-	5.4531465	1.0353379	-1.0	-1.0
chr16	1781795	1782005	ENSG00000162032.15|SPSB3|CSTF2T|CSTF2T	978	-	6.169442	1.6505386	-1.0	-1.0
chr16	1779947	1780052	ENSG00000162032.15|SPSB3|CSTF2T|CSTF2T	927	-	5.5826473	1.1344895	-1.0	-1.0
chr16	1782065	1782190	ENSG00000162032.15|SPSB3|CSTF2T|CSTF2T	905	-	5.415085	1.0202413	-1.0	-1.0
chr16	1786125	1786230	ENSG00000095906.16|NUBP2|CSTF2T|CSTF2T	912	+	3.6375687	1.0559874	-1.0	-1.0
chr16	1784101	1784201	ENSG00000095906.16|NUBP2|CSTF2T|CSTF2T	903	+	5.4050245	1.0129204	-1.0	-1.0
chr16	1786975	1787110	ENSG00000095906.16|NUBP2|CSTF2T|CSTF2T	937	+	4.1872816	1.2009425	-1.0	-1.0
chr16	1786275	1786425	ENSG00000095906.16|NUBP2|CSTF2T|CSTF2T	921	+	2.9511805	1.0998616	-1.0	-1.0
chr16	1788070	1788170	ENSG00000095906.16|NUBP2|CSTF2T|CSTF2T	921	+	5.535579	1.1020138	-1.0	-1.0
chr16	1785520	1786050	ENSG00000095906.16|NUBP2|CSTF2T|CSTF2T	959	+	4.7913184	1.3839558	-1.0	-1.0
chr16	1786630	1786810	ENSG00000095906.16|NUBP2|CSTF2T|CSTF2T	952	+	5.1052713	1.3144833	-1.0	-1.0
chr16	1787150	1787575	ENSG00000095906.16|NUBP2|CSTF2T|CSTF2T	958	+	4.7443004	1.3813219	-1.0	-1.0
chr16	1817376	1817626	ENSG00000063854.12|HAGH|CSTF2T|CSTF2T	963	-	5.9531746	1.4260255	-1.0	-1.0
chr16	1820174	1820274	ENSG00000063854.12|HAGH|CSTF2T|CSTF2T	904	-	5.4183803	1.0173877	-1.0	-1.0
chr16	1818554	1818659	ENSG00000063854.12|HAGH|CSTF2T|CSTF2T	902	-	5.3915873	1.0083476	-1.0	-1.0
chr16	1818829	1818939	ENSG00000063854.12|HAGH|CSTF2T|CSTF2T	941	-	5.7098594	1.2327164	-1.0	-1.0
chr16	1820029	1820139	ENSG00000063854.12|HAGH|CSTF2T|CSTF2T	910	-	5.4582214	1.0471088	-1.0	-1.0
chr16	1820584	1820829	ENSG00000063854.12|HAGH|CSTF2T|CSTF2T	928	-	5.587709	1.1420718	-1.0	-1.0
chr16	1819343	1819443	ENSG00000063854.12|HAGH|CSTF2T|CSTF2T	903	-	5.4050245	1.0129204	-1.0	-1.0
chr16	1818281	1818456	ENSG00000063854.12|HAGH|CSTF2T|CSTF2T	922	-	5.546422	1.1082497	-1.0	-1.0
chr16	1817686	1817886	ENSG00000063854.12|HAGH|CSTF2T|CSTF2T	950	-	5.781126	1.2974155	-1.0	-1.0
chr16	1858440	1858540	ENSG00000162039.14|MEIOB|CSTF2T|CSTF2T	912	-	5.465387	1.056885	-1.0	-1.0
chr16	1962051	1962151	ENSG00000140988.15|RPS2|CSTF2T|CSTF2T	995	-	4.8097844	2.317178	-1.0	-1.0
chr16	1973055	1973155	ENSG00000183751.14|TBL3|CSTF2T|CSTF2T	911	+	5.4525447	1.0486581	-1.0	-1.0
chr16	1972420	1972700	ENSG00000183751.14|TBL3|CSTF2T|CSTF2T	918	+	5.511456	1.083738	-1.0	-1.0
chr16	1972220	1972350	ENSG00000183751.14|TBL3|CSTF2T|CSTF2T	913	+	5.4814677	1.058095	-1.0	-1.0
chr16	1986800	1986935	ENSG00000127554.12|GFER|CSTF2T|CSTF2T	914	+	5.5151134	1.0651637	-1.0	-1.0
chr16	2009563	2009763	ENSG00000167962.13|ZNF598|CSTF2T|CSTF2T	946	-	3.3746197	1.2643409	-1.0	-1.0
chr16	2006123	2006353	ENSG00000167962.13|ZNF598|CSTF2T|CSTF2T	964	-	4.887948	1.4424025	-1.0	-1.0
chr16	2001316	2001416	ENSG00000167962.13|ZNF598|CSTF2T|CSTF2T	908	-	3.6176515	1.0354459	-1.0	-1.0
chr16	2008948	2009343	ENSG00000167962.13|ZNF598|CSTF2T|CSTF2T	968	-	4.351604	1.4907978	-1.0	-1.0
chr16	2006938	2007043	ENSG00000167962.13|ZNF598|CSTF2T|CSTF2T	907	-	2.9777284	1.0317807	-1.0	-1.0
chr16	2007288	2007653	ENSG00000167962.13|ZNF598|CSTF2T|CSTF2T	958	-	3.613104	1.3790923	-1.0	-1.0
chr16	2003818	2003993	ENSG00000167962.13|ZNF598|CSTF2T|CSTF2T	940	-	3.281675	1.2229657	-1.0	-1.0
chr16	2006548	2006688	ENSG00000167962.13|ZNF598|CSTF2T|CSTF2T	913	-	2.9938965	1.0610756	-1.0	-1.0
chr16	2004813	2006118	ENSG00000167962.13|ZNF598|CSTF2T|CSTF2T	985	-	5.177933	1.8158358	-1.0	-1.0
chr16	2006798	2006918	ENSG00000167962.13|ZNF598|CSTF2T|CSTF2T	959	-	5.6466737	1.3838246	-1.0	-1.0
chr16	2008683	2008943	ENSG00000167962.13|ZNF598|CSTF2T|CSTF2T	940	-	3.0428402	1.2219889	-1.0	-1.0
chr16	2007048	2007218	ENSG00000167962.13|ZNF598|CSTF2T|CSTF2T	967	-	5.244419	1.4773346	-1.0	-1.0
chr16	2007718	2008013	ENSG00000167962.13|ZNF598|CSTF2T|CSTF2T	974	-	4.1849513	1.5926063	-1.0	-1.0
chr16	2003340	2003530	ENSG00000167962.13|ZNF598|CSTF2T|CSTF2T	948	-	5.770953	1.2831045	-1.0	-1.0
chr16	2008023	2008198	ENSG00000167962.13|ZNF598|CSTF2T|CSTF2T	925	-	3.7637944	1.1240034	-1.0	-1.0
chr16	2004013	2004778	ENSG00000167962.13|ZNF598|CSTF2T|CSTF2T	975	-	5.3954005	1.6088398	-1.0	-1.0
chr16	2008353	2008673	ENSG00000167962.13|ZNF598|CSTF2T|CSTF2T	944	-	3.4029825	1.2541807	-1.0	-1.0
chr16	2033432	2033657	ENSG00000065054.13|SLC9A3R2|CSTF2T|CSTF2T	924	+	5.089735	1.1193273	-1.0	-1.0
chr16	2035032	2035207	ENSG00000065054.13|SLC9A3R2|CSTF2T|CSTF2T	931	+	5.6195607	1.1631224	-1.0	-1.0
chr16	2033682	2033817	ENSG00000065054.13|SLC9A3R2|CSTF2T|CSTF2T	920	+	5.520813	1.0958298	-1.0	-1.0
chr16	2033907	2034072	ENSG00000065054.13|SLC9A3R2|CSTF2T|CSTF2T	929	+	5.6757865	1.1463927	-1.0	-1.0
chr16	2042701	2042806	ENSG00000065057.7|NTHL1|CSTF2T|CSTF2T	906	-	5.42643	1.0255611	-1.0	-1.0
chr16	2061248	2061398	ENSG00000103197.16|TSC2|CSTF2T|CSTF2T	922	+	3.9585803	1.1103959	-1.0	-1.0
chr16	2083056	2083206	ENSG00000103197.16|TSC2|CSTF2T|CSTF2T	928	+	3.9137752	1.1416429	-1.0	-1.0
chr16	2081943	2082053	ENSG00000103197.16|TSC2|CSTF2T|CSTF2T	908	+	5.4462895	1.0378361	-1.0	-1.0
chr16	2061588	2061753	ENSG00000103197.16|TSC2|CSTF2T|CSTF2T	971	+	6.0874977	1.5319052	-1.0	-1.0
chr16	2077503	2077608	ENSG00000103197.16|TSC2|CSTF2T|CSTF2T	924	+	3.7230093	1.1193795	-1.0	-1.0
chr16	2078076	2078238	ENSG00000103197.16|TSC2|CSTF2T|CSTF2T	998	+	6.979899	2.6668978	-1.0	-1.0
chr16	2053976	2054076	ENSG00000103197.16|TSC2|CSTF2T|CSTF2T	913	+	5.4860086	1.062386	-1.0	-1.0
chr16	2061108	2061208	ENSG00000103197.16|TSC2|CSTF2T|CSTF2T	902	+	5.4467096	1.0068235	-1.0	-1.0
chr16	2055020	2055130	ENSG00000103197.16|TSC2|CSTF2T|CSTF2T	916	+	5.550169	1.0774624	-1.0	-1.0
chr16	2082178	2082293	ENSG00000103197.16|TSC2|CSTF2T|CSTF2T	920	+	5.5741916	1.097653	-1.0	-1.0
chr16	2082584	2082696	ENSG00000103197.16|TSC2|CSTF2T|CSTF2T	956	+	5.8531723	1.3546102	-1.0	-1.0
chr16	2082716	2082876	ENSG00000103197.16|TSC2|CSTF2T|CSTF2T	977	+	6.0080624	1.6347897	-1.0	-1.0
chr16	2083276	2083481	ENSG00000103197.16|TSC2|CSTF2T|CSTF2T	935	+	4.40369	1.187003	-1.0	-1.0
chr16	2054440	2054665	ENSG00000103197.16|TSC2|CSTF2T|CSTF2T	978	+	4.471505	1.6614575	-1.0	-1.0
chr16	2054820	2054970	ENSG00000103197.16|TSC2|CSTF2T|CSTF2T	929	+	3.7554588	1.1484871	-1.0	-1.0
chr16	2053481	2053796	ENSG00000103197.16|TSC2|CSTF2T|CSTF2T	913	+	4.897947	1.0589347	-1.0	-1.0
chr16	2081452	2081552	ENSG00000103197.16|TSC2|CSTF2T|CSTF2T	906	+	3.6365888	1.0258207	-1.0	-1.0
chr16	2054082	2054287	ENSG00000103197.16|TSC2|CSTF2T|CSTF2T	960	+	5.9040775	1.393763	-1.0	-1.0
chr16	2133578	2133928	ENSG00000008710.19|PKD1|CSTF2T|CSTF2T	980	-	6.1315875	1.700506	-1.0	-1.0
chr16	2104737	2104972	ENSG00000008710.19|PKD1|CSTF2T|CSTF2T	981	-	6.223911	1.7250308	-1.0	-1.0
chr16	2125818	2125963	ENSG00000008710.19|PKD1|CSTF2T|CSTF2T	916	-	5.5128746	1.0731819	-1.0	-1.0
chr16	2126323	2126423	ENSG00000008710.19|PKD1|CSTF2T|CSTF2T	906	-	5.4600987	1.0264009	-1.0	-1.0
chr16	2121848	2122038	ENSG00000008710.19|PKD1|CSTF2T|CSTF2T	949	-	5.776012	1.2940497	-1.0	-1.0
chr16	2158988	2159458	ENSG00000131653.12|TRAF7|CSTF2T|CSTF2T	983	+	5.9723277	1.7658199	-1.0	-1.0
chr16	2161928	2162048	ENSG00000131653.12|TRAF7|CSTF2T|CSTF2T	920	+	5.561637	1.0990722	-1.0	-1.0
chr16	2163293	2163498	ENSG00000131653.12|TRAF7|CSTF2T|CSTF2T	944	+	5.753414	1.2528672	-1.0	-1.0
chr16	2172824	2172954	ENSG00000131653.12|TRAF7|CSTF2T|CSTF2T	919	+	5.5134215	1.09326	-1.0	-1.0
chr16	2161738	2161913	ENSG00000131653.12|TRAF7|CSTF2T|CSTF2T	904	+	5.463381	1.0192564	-1.0	-1.0
chr16	2155928	2157078	ENSG00000131653.12|TRAF7|CSTF2T|CSTF2T	983	+	5.4080987	1.7803354	-1.0	-1.0
chr16	2162973	2163173	ENSG00000131653.12|TRAF7|CSTF2T|CSTF2T	965	+	5.9654393	1.4602613	-1.0	-1.0
chr16	2164406	2164581	ENSG00000131653.12|TRAF7|CSTF2T|CSTF2T	905	+	5.4158535	1.0220088	-1.0	-1.0
chr16	2157933	2158973	ENSG00000131653.12|TRAF7|CSTF2T|CSTF2T	980	+	5.8019032	1.7022253	-1.0	-1.0
chr16	2168296	2168451	ENSG00000131653.12|TRAF7|CSTF2T|CSTF2T	923	+	5.5514536	1.1119498	-1.0	-1.0
chr16	2159473	2160348	ENSG00000131653.12|TRAF7|CSTF2T|CSTF2T	975	+	5.9236674	1.6062514	-1.0	-1.0
chr16	2157173	2157858	ENSG00000131653.12|TRAF7|CSTF2T|CSTF2T	978	+	5.784625	1.6546062	-1.0	-1.0
chr16	2160508	2161128	ENSG00000131653.12|TRAF7|CSTF2T|CSTF2T	974	+	5.610022	1.5877509	-1.0	-1.0
chr16	2162083	2162613	ENSG00000131653.12|TRAF7|CSTF2T|CSTF2T	968	+	5.161256	1.4994353	-1.0	-1.0
chr16	2165636	2165776	ENSG00000131653.12|TRAF7|CSTF2T|CSTF2T	936	+	5.6460648	1.1929681	-1.0	-1.0
chr16	2165021	2165176	ENSG00000131653.12|TRAF7|CSTF2T|CSTF2T	930	+	5.604126	1.1572903	-1.0	-1.0
chr16	2162758	2162863	ENSG00000131653.12|TRAF7|CSTF2T|CSTF2T	910	+	5.4719734	1.0464053	-1.0	-1.0
chr16	2161273	2161468	ENSG00000131653.12|TRAF7|CSTF2T|CSTF2T	930	+	5.6081676	1.153773	-1.0	-1.0
chr16	2161488	2161733	ENSG00000131653.12|TRAF7|CSTF2T|CSTF2T	968	+	5.991543	1.4936441	-1.0	-1.0
chr16	2163641	2163799	ENSG00000131653.12|TRAF7|CSTF2T|CSTF2T	937	+	5.7612233	1.2027615	-1.0	-1.0
chr16	2213306	2213481	ENSG00000184207.8|PGP|CSTF2T|CSTF2T	933	-	5.0036154	1.1736486	-1.0	-1.0
chr16	2226374	2226504	ENSG00000167967.15|E4F1|CSTF2T|CSTF2T	948	+	3.2161155	1.2837008	-1.0	-1.0
chr16	2231489	2231674	ENSG00000167967.15|E4F1|CSTF2T|CSTF2T	940	+	3.5703146	1.2232518	-1.0	-1.0
chr16	2231764	2232149	ENSG00000167967.15|E4F1|CSTF2T|CSTF2T	921	+	3.3583248	1.1044724	-1.0	-1.0
chr16	2229624	2231459	ENSG00000167967.15|E4F1|CSTF2T|CSTF2T	991	+	4.314139	2.0575438	-1.0	-1.0
chr16	2228793	2228948	ENSG00000167967.15|E4F1|CSTF2T|CSTF2T	925	+	5.595659	1.1270016	-1.0	-1.0
chr16	2228688	2228788	ENSG00000167967.15|E4F1|CSTF2T|CSTF2T	921	+	5.5432224	1.1008497	-1.0	-1.0
chr16	2226569	2226674	ENSG00000167967.15|E4F1|CSTF2T|CSTF2T	907	+	5.428487	1.0326164	-1.0	-1.0
chr16	2243249	2243354	ENSG00000167969.12|ECI1|CSTF2T|CSTF2T	921	-	5.537805	1.0998509	-1.0	-1.0
chr16	2244137	2244277	ENSG00000167969.12|ECI1|CSTF2T|CSTF2T	970	-	6.0320086	1.5237347	-1.0	-1.0
chr16	2243729	2244137	ENSG00000167969.12|ECI1|CSTF2T|CSTF2T	944	-	3.6525328	1.2520591	-1.0	-1.0
chr16	2266987	2267087	ENSG00000205937.11|RNPS1|CSTF2T|CSTF2T	902	-	2.6495624	1.0109686	-1.0	-1.0
chr16	2267657	2267792	ENSG00000205937.11|RNPS1|CSTF2T|CSTF2T	961	-	5.9241304	1.4083663	-1.0	-1.0
chr16	2267852	2267932	ENSG00000205937.11|RNPS1|CSTF2T|CSTF2T	961	-	3.3738549	1.4093403	-1.0	-1.0
chr16	2267337	2267647	ENSG00000205937.11|RNPS1|CSTF2T|CSTF2T	945	-	4.1866503	1.2631646	-1.0	-1.0
chr16	2269868	2270018	ENSG00000260778.5|AC009065.4|CSTF2T|CSTF2T	914	+	5.4872193	1.0658529	-1.0	-1.0
chr16	2271268	2271378	ENSG00000260778.5|AC009065.4|CSTF2T|CSTF2T	903	+	5.4050245	1.0129204	-1.0	-1.0
chr16	2268687	2268843	ENSG00000260778.5|AC009065.4|CSTF2T|CSTF2T	906	+	5.4731646	1.0262886	-1.0	-1.0
chr16	2269613	2269788	ENSG00000260778.5|AC009065.4|CSTF2T|CSTF2T	933	+	5.623222	1.1718216	-1.0	-1.0
chr16	2268843	2268948	ENSG00000260778.5|AC009065.4|CSTF2T|CSTF2T	918	+	5.503442	1.0843387	-1.0	-1.0
chr16	2483759	2483899	ENSG00000162065.12|TBC1D24|CSTF2T|CSTF2T	945	+	5.7282596	1.2594047	-1.0	-1.0
chr16	2499834	2499930	ENSG00000162065.12|TBC1D24|CSTF2T|CSTF2T	952	+	5.813162	1.3175086	-1.0	-1.0
chr16	2499226	2499351	ENSG00000162065.12|TBC1D24|CSTF2T|CSTF2T	941	+	5.706799	1.2320036	-1.0	-1.0
chr16	2502243	2502413	ENSG00000162065.12|TBC1D24|CSTF2T|CSTF2T	949	+	5.791919	1.2954453	-1.0	-1.0
chr16	2482605	2482980	ENSG00000162065.12|TBC1D24|CSTF2T|CSTF2T	941	+	5.6958566	1.2321937	-1.0	-1.0
chr16	2501578	2501798	ENSG00000162065.12|TBC1D24|CSTF2T|CSTF2T	961	+	3.328123	1.4035423	-1.0	-1.0
chr16	2502033	2502228	ENSG00000162065.12|TBC1D24|CSTF2T|CSTF2T	947	+	4.9651995	1.27544	-1.0	-1.0
chr16	2497957	2498062	ENSG00000162065.12|TBC1D24|CSTF2T|CSTF2T	931	+	5.614505	1.1606162	-1.0	-1.0
chr16	2501008	2501473	ENSG00000162065.12|TBC1D24|CSTF2T|CSTF2T	961	+	4.5943556	1.4081405	-1.0	-1.0
chr16	2483464	2483634	ENSG00000162065.12|TBC1D24|CSTF2T|CSTF2T	931	+	5.608122	1.1599689	-1.0	-1.0
chr16	2475170	2475290	ENSG00000162065.12|TBC1D24|CSTF2T|CSTF2T	912	+	5.530507	1.0569378	-1.0	-1.0
chr16	2502633	2502738	ENSG00000162065.12|TBC1D24|CSTF2T|CSTF2T	913	+	5.4860086	1.062386	-1.0	-1.0
chr16	2500585	2500755	ENSG00000162065.12|TBC1D24|CSTF2T|CSTF2T	921	+	3.6103349	1.1011853	-1.0	-1.0
chr16	2483009	2483199	ENSG00000162065.12|TBC1D24|CSTF2T|CSTF2T	942	+	5.7102857	1.2346759	-1.0	-1.0
chr16	2513893	2514078	ENSG00000260272.1|AC093525.2|CSTF2T|CSTF2T	957	+	3.2758782	1.36661	-1.0	-1.0
chr16	2498853	2498953	ENSG00000260272.1|AC093525.2|CSTF2T|CSTF2T	909	+	5.4395733	1.039793	-1.0	-1.0
chr16	2502243	2502413	ENSG00000260272.1|AC093525.2|CSTF2T|CSTF2T	949	+	5.791919	1.2954445	-1.0	-1.0
chr16	2514118	2516028	ENSG00000260272.1|AC093525.2|CSTF2T|CSTF2T	997	+	4.6490707	2.5918965	-1.0	-1.0
chr16	2501578	2501798	ENSG00000260272.1|AC093525.2|CSTF2T|CSTF2T	961	+	3.328123	1.403511	-1.0	-1.0
chr16	2500173	2500293	ENSG00000260272.1|AC093525.2|CSTF2T|CSTF2T	925	+	5.5620723	1.123023	-1.0	-1.0
chr16	2502033	2502228	ENSG00000260272.1|AC093525.2|CSTF2T|CSTF2T	947	+	4.9651995	1.2754515	-1.0	-1.0
chr16	2499228	2499368	ENSG00000260272.1|AC093525.2|CSTF2T|CSTF2T	945	+	5.7382474	1.2579796	-1.0	-1.0
chr16	2501008	2501473	ENSG00000260272.1|AC093525.2|CSTF2T|CSTF2T	961	+	4.5943556	1.4081242	-1.0	-1.0
chr16	2516813	2516933	ENSG00000260272.1|AC093525.2|CSTF2T|CSTF2T	932	+	5.654421	1.1700599	-1.0	-1.0
chr16	2518033	2519217	ENSG00000260272.1|AC093525.2|CSTF2T|CSTF2T	987	+	5.0125384	1.8995104	-1.0	-1.0
chr16	2516993	2517843	ENSG00000260272.1|AC093525.2|CSTF2T|CSTF2T	979	+	4.4623346	1.681493	-1.0	-1.0
chr16	2500583	2500753	ENSG00000260272.1|AC093525.2|CSTF2T|CSTF2T	924	+	3.6806817	1.1204767	-1.0	-1.0
chr16	2502633	2502738	ENSG00000260272.1|AC093525.2|CSTF2T|CSTF2T	913	+	5.4860086	1.062386	-1.0	-1.0
chr16	2497958	2498063	ENSG00000260272.1|AC093525.2|CSTF2T|CSTF2T	931	+	5.614505	1.1606162	-1.0	-1.0
chr16	2499768	2499978	ENSG00000260272.1|AC093525.2|CSTF2T|CSTF2T	934	+	5.63274	1.1807925	-1.0	-1.0
chr16	2514293	2514397	ENSG00000185883.11|ATP6V0C|CSTF2T|CSTF2T	994	+	6.7410364	2.2207756	-1.0	-1.0
chr16	2514182	2514293	ENSG00000185883.11|ATP6V0C|CSTF2T|CSTF2T	996	+	3.7376904	2.3540974	-1.0	-1.0
chr16	2513894	2514069	ENSG00000185883.11|ATP6V0C|CSTF2T|CSTF2T	957	+	3.3025792	1.3711197	-1.0	-1.0
chr16	2518032	2518998	ENSG00000185883.11|ATP6V0C|CSTF2T|CSTF2T	990	+	5.1490903	2.0083675	-1.0	-1.0
chr16	2518998	2519233	ENSG00000185883.11|ATP6V0C|CSTF2T|CSTF2T	974	+	5.1743293	1.5803597	-1.0	-1.0
chr16	2516812	2516937	ENSG00000185883.11|ATP6V0C|CSTF2T|CSTF2T	931	+	5.642054	1.1581959	-1.0	-1.0
chr16	2516992	2517847	ENSG00000185883.11|ATP6V0C|CSTF2T|CSTF2T	978	+	4.451446	1.6675447	-1.0	-1.0
chr16	2514397	2516027	ENSG00000185883.11|ATP6V0C|CSTF2T|CSTF2T	998	+	4.6896734	2.7086484	-1.0	-1.0
chr16	2513964	2514069	ENSG00000259784.1|AC093525.1|CSTF2T|CSTF2T	935	+	2.3154778	1.1897194	-1.0	-1.0
chr16	2520612	2520807	ENSG00000259784.1|AC093525.1|CSTF2T|CSTF2T	976	+	6.1730943	1.6116626	-1.0	-1.0
chr16	2520392	2520502	ENSG00000259784.1|AC093525.1|CSTF2T|CSTF2T	917	+	5.518181	1.0828515	-1.0	-1.0
chr16	2520177	2520372	ENSG00000259784.1|AC093525.1|CSTF2T|CSTF2T	982	+	6.249513	1.7471619	-1.0	-1.0
chr16	2518032	2519232	ENSG00000259784.1|AC093525.1|CSTF2T|CSTF2T	987	+	4.993946	1.8923731	-1.0	-1.0
chr16	2514182	2516027	ENSG00000259784.1|AC093525.1|CSTF2T|CSTF2T	998	+	4.7090125	2.6178288	-1.0	-1.0
chr16	2516812	2516937	ENSG00000259784.1|AC093525.1|CSTF2T|CSTF2T	931	+	5.642054	1.1581959	-1.0	-1.0
chr16	2516992	2517847	ENSG00000259784.1|AC093525.1|CSTF2T|CSTF2T	978	+	4.451446	1.6675489	-1.0	-1.0
chr16	2516812	2516937	ENSG00000279520.1|AC093525.8|CSTF2T|CSTF2T	931	+	5.642054	1.1581959	-1.0	-1.0
chr16	2516992	2517847	ENSG00000279520.1|AC093525.8|CSTF2T|CSTF2T	978	+	4.451446	1.6675469	-1.0	-1.0
chr16	2527730	2527830	ENSG00000162066.14|AMDHD2|CSTF2T|CSTF2T	923	+	5.5553527	1.1161779	-1.0	-1.0
chr16	2531165	2531410	ENSG00000162066.14|AMDHD2|CSTF2T|CSTF2T	958	+	3.9267433	1.3779157	-1.0	-1.0
chr16	2529510	2530120	ENSG00000162066.14|AMDHD2|CSTF2T|CSTF2T	974	+	4.175494	1.590962	-1.0	-1.0
chr16	2520391	2520506	ENSG00000162066.14|AMDHD2|CSTF2T|CSTF2T	916	+	5.5051527	1.0732217	-1.0	-1.0
chr16	2520611	2520768	ENSG00000162066.14|AMDHD2|CSTF2T|CSTF2T	977	+	6.182578	1.6315897	-1.0	-1.0
chr16	2529235	2529430	ENSG00000162066.14|AMDHD2|CSTF2T|CSTF2T	924	+	5.2972655	1.1197488	-1.0	-1.0
chr16	2530145	2531040	ENSG00000162066.14|AMDHD2|CSTF2T|CSTF2T	970	+	5.013546	1.5206549	-1.0	-1.0
chr16	2528720	2528940	ENSG00000162066.14|AMDHD2|CSTF2T|CSTF2T	935	+	4.640029	1.1899166	-1.0	-1.0
chr16	2591823	2591968	ENSG00000140992.18|PDPK1|CSTF2T|CSTF2T	919	+	5.143962	1.0897568	-1.0	-1.0
chr16	2580270	2580440	ENSG00000140992.18|PDPK1|CSTF2T|CSTF2T	931	+	5.613406	1.1633745	-1.0	-1.0
chr16	2592158	2592278	ENSG00000140992.18|PDPK1|CSTF2T|CSTF2T	939	+	5.6784267	1.2121712	-1.0	-1.0
chr16	2577146	2577316	ENSG00000140992.18|PDPK1|CSTF2T|CSTF2T	906	+	5.42643	1.0255611	-1.0	-1.0
chr16	2598435	2598535	ENSG00000140992.18|PDPK1|CSTF2T|CSTF2T	906	+	2.6551545	1.0255611	-1.0	-1.0
chr16	2537963	2538098	ENSG00000140992.18|PDPK1|CSTF2T|CSTF2T	933	+	3.453443	1.1733255	-1.0	-1.0
chr16	2669485	2669635	ENSG00000260565.6|ERVK13-1|CSTF2T|CSTF2T	930	-	5.611873	1.1572163	-1.0	-1.0
chr16	2705913	2706013	ENSG00000167977.8|KCTD5|CSTF2T|CSTF2T	902	+	5.4130707	1.0094374	-1.0	-1.0
chr16	2704348	2704543	ENSG00000167977.8|KCTD5|CSTF2T|CSTF2T	956	+	5.870834	1.3563972	-1.0	-1.0
chr16	2706818	2707058	ENSG00000167977.8|KCTD5|CSTF2T|CSTF2T	981	+	6.189302	1.7159139	-1.0	-1.0
chr16	2705018	2705148	ENSG00000167977.8|KCTD5|CSTF2T|CSTF2T	914	+	5.4789376	1.0653852	-1.0	-1.0
chr16	2703318	2703438	ENSG00000167977.8|KCTD5|CSTF2T|CSTF2T	932	+	5.6109037	1.1654621	-1.0	-1.0
chr16	2704593	2704693	ENSG00000167977.8|KCTD5|CSTF2T|CSTF2T	916	+	5.49862	1.0781813	-1.0	-1.0
chr16	2704173	2704348	ENSG00000167977.8|KCTD5|CSTF2T|CSTF2T	918	+	5.5122566	1.0869375	-1.0	-1.0
chr16	2706193	2706293	ENSG00000167977.8|KCTD5|CSTF2T|CSTF2T	921	+	5.5432224	1.1008497	-1.0	-1.0
chr16	2706583	2706778	ENSG00000167977.8|KCTD5|CSTF2T|CSTF2T	989	+	6.478055	1.9659836	-1.0	-1.0
chr16	2705293	2705568	ENSG00000167977.8|KCTD5|CSTF2T|CSTF2T	959	+	5.8717604	1.3833548	-1.0	-1.0
chr16	2769139	2769404	ENSG00000167978.16|SRRM2|CSTF2T|CSTF2T	957	+	1.7321684	1.3682932	-1.0	-1.0
chr16	2754640	2754750	ENSG00000167978.16|SRRM2|CSTF2T|CSTF2T	910	+	5.4887934	1.0450504	-1.0	-1.0
chr16	2770214	2770364	ENSG00000167978.16|SRRM2|CSTF2T|CSTF2T	916	+	1.6007503	1.0741386	-1.0	-1.0
chr16	2753214	2753314	ENSG00000167978.16|SRRM2|CSTF2T|CSTF2T	901	+	2.6091123	1.0033906	-1.0	-1.0
chr16	2759813	2760333	ENSG00000167978.16|SRRM2|CSTF2T|CSTF2T	999	+	2.9513166	3.1572886	-1.0	-1.0
chr16	2768261	2768504	ENSG00000167978.16|SRRM2|CSTF2T|CSTF2T	982	+	2.6042304	1.7533758	-1.0	-1.0
chr16	2757046	2757166	ENSG00000167978.16|SRRM2|CSTF2T|CSTF2T	906	+	5.4211073	1.0277625	-1.0	-1.0
chr16	2752854	2752979	ENSG00000167978.16|SRRM2|CSTF2T|CSTF2T	951	+	3.2615273	1.310882	-1.0	-1.0
chr16	2768504	2768634	ENSG00000167978.16|SRRM2|CSTF2T|CSTF2T	938	+	2.625961	1.2095342	-1.0	-1.0
chr16	2770967	2771527	ENSG00000167978.16|SRRM2|CSTF2T|CSTF2T	992	+	3.3621283	2.0992804	-1.0	-1.0
chr16	2756185	2756310	ENSG00000167978.16|SRRM2|CSTF2T|CSTF2T	925	+	4.3958244	1.1224504	-1.0	-1.0
chr16	2753344	2753442	ENSG00000167978.16|SRRM2|CSTF2T|CSTF2T	911	+	3.0079236	1.0529953	-1.0	-1.0
chr16	2771778	2771978	ENSG00000103363.14|ELOB|CSTF2T|CSTF2T	965	-	4.76396	1.4576898	-1.0	-1.0
chr16	2817524	2817849	ENSG00000007038.10|PRSS21|CSTF2T|CSTF2T	986	+	3.3742266	1.8653189	-1.0	-1.0
chr16	2817332	2817429	ENSG00000007038.10|PRSS21|CSTF2T|CSTF2T	1000	+	5.048376	3.8498662	-1.0	-1.0
chr16	2818969	2819314	ENSG00000007038.10|PRSS21|CSTF2T|CSTF2T	938	+	2.8288102	1.2050087	-1.0	-1.0
chr16	2820764	2820924	ENSG00000007038.10|PRSS21|CSTF2T|CSTF2T	945	+	3.5937989	1.2619411	-1.0	-1.0
chr16	2817966	2818101	ENSG00000007038.10|PRSS21|CSTF2T|CSTF2T	983	+	5.8022475	1.7754506	-1.0	-1.0
chr16	2819829	2819979	ENSG00000007038.10|PRSS21|CSTF2T|CSTF2T	954	+	3.4506097	1.3340815	-1.0	-1.0
chr16	2820189	2820344	ENSG00000007038.10|PRSS21|CSTF2T|CSTF2T	943	+	2.5920095	1.2429333	-1.0	-1.0
chr16	2925576	2925681	ENSG00000059122.16|FLYWCH1|CSTF2T|CSTF2T	913	+	5.4690967	1.0589871	-1.0	-1.0
chr16	2925711	2925856	ENSG00000059122.16|FLYWCH1|CSTF2T|CSTF2T	915	+	5.5296683	1.070607	-1.0	-1.0
chr16	2925211	2925316	ENSG00000059122.16|FLYWCH1|CSTF2T|CSTF2T	906	+	5.4431276	1.0288627	-1.0	-1.0
chr16	2975603	2975763	ENSG00000127564.16|PKMYT1|CSTF2T|CSTF2T	933	-	5.635759	1.1765274	-1.0	-1.0
chr16	2977358	2977458	ENSG00000127564.16|PKMYT1|CSTF2T|CSTF2T	929	-	3.753677	1.1463443	-1.0	-1.0
chr16	2977636	2977806	ENSG00000127564.16|PKMYT1|CSTF2T|CSTF2T	917	-	2.7769294	1.0811435	-1.0	-1.0
chr16	2977866	2977966	ENSG00000127564.16|PKMYT1|CSTF2T|CSTF2T	910	-	3.6259217	1.0453403	-1.0	-1.0
chr16	2974417	2974532	ENSG00000127564.16|PKMYT1|CSTF2T|CSTF2T	933	-	5.661148	1.1763743	-1.0	-1.0
chr16	2972233	2972423	ENSG00000127564.16|PKMYT1|CSTF2T|CSTF2T	945	-	5.792335	1.2615193	-1.0	-1.0
chr16	3021319	3021549	ENSG00000006327.13|TNFRSF12A|CSTF2T|CSTF2T	994	+	5.9629035	2.222434	-1.0	-1.0
chr16	3020461	3021031	ENSG00000006327.13|TNFRSF12A|CSTF2T|CSTF2T	977	+	4.7807517	1.646413	-1.0	-1.0
chr16	3021036	3021161	ENSG00000006327.13|TNFRSF12A|CSTF2T|CSTF2T	918	+	5.5043736	1.0840478	-1.0	-1.0
chr16	3022095	3022200	ENSG00000006327.13|TNFRSF12A|CSTF2T|CSTF2T	926	+	3.0815868	1.1314948	-1.0	-1.0
chr16	3024026	3024151	ENSG00000131652.13|THOC6|CSTF2T|CSTF2T	946	+	3.2888114	1.2671921	-1.0	-1.0
chr16	3024460	3024570	ENSG00000131652.13|THOC6|CSTF2T|CSTF2T	925	+	5.55541	1.1221154	-1.0	-1.0
chr16	3024156	3024291	ENSG00000131652.13|THOC6|CSTF2T|CSTF2T	923	+	5.5578423	1.1134373	-1.0	-1.0
chr16	3058822	3058995	ENSG00000261971.6|MMP25-AS1|CSTF2T|CSTF2T	956	-	3.7385104	1.3517406	-1.0	-1.0
chr16	3059015	3059150	ENSG00000261971.6|MMP25-AS1|CSTF2T|CSTF2T	915	-	5.4836407	1.0706309	-1.0	-1.0
chr16	3056322	3056422	ENSG00000261971.6|MMP25-AS1|CSTF2T|CSTF2T	909	-	5.4395733	1.039793	-1.0	-1.0
chr16	3057213	3057512	ENSG00000261971.6|MMP25-AS1|CSTF2T|CSTF2T	977	-	6.0447407	1.6380635	-1.0	-1.0
chr16	3057847	3058442	ENSG00000261971.6|MMP25-AS1|CSTF2T|CSTF2T	983	-	6.005318	1.7623777	-1.0	-1.0
chr16	3058495	3058702	ENSG00000261971.6|MMP25-AS1|CSTF2T|CSTF2T	969	-	6.150577	1.5108211	-1.0	-1.0
chr16	3057049	3057209	ENSG00000261971.6|MMP25-AS1|CSTF2T|CSTF2T	974	-	4.9826994	1.5809392	-1.0	-1.0
chr16	3058702	3058807	ENSG00000261971.6|MMP25-AS1|CSTF2T|CSTF2T	920	-	5.526986	1.0971797	-1.0	-1.0
chr16	3059165	3059320	ENSG00000261971.6|MMP25-AS1|CSTF2T|CSTF2T	922	-	5.58788	1.1056851	-1.0	-1.0
chr16	3057512	3057627	ENSG00000261971.6|MMP25-AS1|CSTF2T|CSTF2T	967	-	5.9954348	1.4778726	-1.0	-1.0
chr16	3056892	3057049	ENSG00000261971.6|MMP25-AS1|CSTF2T|CSTF2T	958	-	5.5798965	1.379456	-1.0	-1.0
chr16	3056442	3056882	ENSG00000261971.6|MMP25-AS1|CSTF2T|CSTF2T	938	-	5.656817	1.2107221	-1.0	-1.0
chr16	3235457	3235617	ENSG00000010539.11|ZNF200|CSTF2T|CSTF2T	982	-	6.2505836	1.7334113	-1.0	-1.0
chr16	3291460	3291565	ENSG00000006194.9|ZNF263|CSTF2T|CSTF2T	937	+	3.835397	1.1974216	-1.0	-1.0
chr16	3467250	3467375	ENSG00000262621.4|AC025283.2|CSTF2T|CSTF2T	934	+	5.6389694	1.1811588	-1.0	-1.0
chr16	3458595	3458700	ENSG00000262621.4|AC025283.2|CSTF2T|CSTF2T	923	+	5.545095	1.1139452	-1.0	-1.0
chr16	3458160	3458535	ENSG00000262621.4|AC025283.2|CSTF2T|CSTF2T	952	+	4.51268	1.3198073	-1.0	-1.0
chr16	3458596	3458701	ENSG00000122390.17|NAA60|CSTF2T|CSTF2T	923	+	5.545095	1.1139452	-1.0	-1.0
chr16	3467248	3467378	ENSG00000122390.17|NAA60|CSTF2T|CSTF2T	932	+	5.625799	1.1703044	-1.0	-1.0
chr16	3458181	3458536	ENSG00000122390.17|NAA60|CSTF2T|CSTF2T	955	+	4.6516457	1.3506259	-1.0	-1.0
chr16	3458596	3458701	ENSG00000263212.2|AC004224.2|CSTF2T|CSTF2T	923	+	5.545095	1.1139452	-1.0	-1.0
chr16	3467251	3467376	ENSG00000263212.2|AC004224.2|CSTF2T|CSTF2T	934	+	5.6389694	1.1811588	-1.0	-1.0
chr16	3458181	3458536	ENSG00000263212.2|AC004224.2|CSTF2T|CSTF2T	955	+	4.6516457	1.3506194	-1.0	-1.0
chr16	3717008	3717248	ENSG00000126602.10|TRAP1|CSTF2T|CSTF2T	959	-	4.160129	1.3846815	-1.0	-1.0
chr16	3671123	3671228	ENSG00000126602.10|TRAP1|CSTF2T|CSTF2T	906	-	5.42643	1.0255611	-1.0	-1.0
chr16	3716828	3717003	ENSG00000126602.10|TRAP1|CSTF2T|CSTF2T	951	-	5.5705643	1.3129226	-1.0	-1.0
chr16	3734887	3735012	ENSG00000005339.14|CREBBP|CSTF2T|CSTF2T	920	-	5.543792	1.0951152	-1.0	-1.0
chr16	3773635	3773780	ENSG00000005339.14|CREBBP|CSTF2T|CSTF2T	994	-	6.6252313	2.1879742	-1.0	-1.0
chr16	3735032	3735137	ENSG00000005339.14|CREBBP|CSTF2T|CSTF2T	911	-	5.4525447	1.0486581	-1.0	-1.0
chr16	4272026	4272131	ENSG00000090447.11|TFAP4|CSTF2T|CSTF2T	956	-	5.848585	1.3522512	-1.0	-1.0
chr16	4267557	4267672	ENSG00000090447.11|TFAP4|CSTF2T|CSTF2T	925	-	5.5609117	1.1257906	-1.0	-1.0
chr16	4316895	4317030	ENSG00000126603.8|GLIS2|CSTF2T|CSTF2T	948	+	5.765325	1.2821027	-1.0	-1.0
chr16	4317095	4317245	ENSG00000126603.8|GLIS2|CSTF2T|CSTF2T	908	+	5.4512386	1.0362446	-1.0	-1.0
chr16	4321455	4321590	ENSG00000126603.8|GLIS2|CSTF2T|CSTF2T	935	+	5.6378	1.1842175	-1.0	-1.0
chr16	4345183	4345289	ENSG00000217930.7|PAM16|CSTF2T|CSTF2T	918	-	5.5059805	1.0861002	-1.0	-1.0
chr16	4350939	4351055	ENSG00000217930.7|PAM16|CSTF2T|CSTF2T	948	-	5.78441	1.2812998	-1.0	-1.0
chr16	4337694	4337899	ENSG00000217930.7|PAM16|CSTF2T|CSTF2T	946	-	5.7388873	1.268782	-1.0	-1.0
chr16	4346411	4346551	ENSG00000217930.7|PAM16|CSTF2T|CSTF2T	929	-	5.591221	1.1460896	-1.0	-1.0
chr16	4344058	4344133	ENSG00000217930.7|PAM16|CSTF2T|CSTF2T	966	-	5.9794607	1.4659753	-1.0	-1.0
chr16	4350726	4350906	ENSG00000217930.7|PAM16|CSTF2T|CSTF2T	935	-	3.9289403	1.187812	-1.0	-1.0
chr16	4345389	4345674	ENSG00000217930.7|PAM16|CSTF2T|CSTF2T	917	-	3.648647	1.0826572	-1.0	-1.0
chr16	4343586	4343751	ENSG00000217930.7|PAM16|CSTF2T|CSTF2T	937	-	5.695736	1.2016418	-1.0	-1.0
chr16	4337534	4337679	ENSG00000217930.7|PAM16|CSTF2T|CSTF2T	921	-	5.534407	1.1029587	-1.0	-1.0
chr16	4336859	4337039	ENSG00000217930.7|PAM16|CSTF2T|CSTF2T	908	-	5.4388323	1.0361518	-1.0	-1.0
chr16	4348201	4348451	ENSG00000217930.7|PAM16|CSTF2T|CSTF2T	966	-	5.479897	1.4685037	-1.0	-1.0
chr16	4347486	4347656	ENSG00000217930.7|PAM16|CSTF2T|CSTF2T	946	-	5.7501593	1.2662301	-1.0	-1.0
chr16	4346231	4346356	ENSG00000217930.7|PAM16|CSTF2T|CSTF2T	909	-	5.444665	1.0416489	-1.0	-1.0
chr16	4338989	4339154	ENSG00000217930.7|PAM16|CSTF2T|CSTF2T	943	-	5.728027	1.2469195	-1.0	-1.0
chr16	4343781	4344058	ENSG00000217930.7|PAM16|CSTF2T|CSTF2T	979	-	4.7816353	1.6781882	-1.0	-1.0
chr16	4338864	4338969	ENSG00000217930.7|PAM16|CSTF2T|CSTF2T	910	-	5.489189	1.0443935	-1.0	-1.0
chr16	4346006	4346161	ENSG00000217930.7|PAM16|CSTF2T|CSTF2T	923	-	5.536936	1.1108545	-1.0	-1.0
chr16	4351055	4351231	ENSG00000217930.7|PAM16|CSTF2T|CSTF2T	955	-	3.3107293	1.3482423	-1.0	-1.0
chr16	4344973	4345163	ENSG00000217930.7|PAM16|CSTF2T|CSTF2T	936	-	3.5654705	1.1929228	-1.0	-1.0
chr16	4336859	4337039	ENSG00000262712.1|AC012676.1|CSTF2T|CSTF2T	908	-	5.4388323	1.0361518	-1.0	-1.0
chr16	4337694	4337818	ENSG00000262712.1|AC012676.1|CSTF2T|CSTF2T	926	-	5.575145	1.1303356	-1.0	-1.0
chr16	4337534	4337679	ENSG00000262712.1|AC012676.1|CSTF2T|CSTF2T	921	-	5.534407	1.1029444	-1.0	-1.0
chr16	4382290	4382400	ENSG00000103426.12|CORO7-PAM16|CSTF2T|CSTF2T	922	-	5.5796385	1.1103812	-1.0	-1.0
chr16	4383785	4383885	ENSG00000103426.12|CORO7-PAM16|CSTF2T|CSTF2T	912	-	5.465387	1.056885	-1.0	-1.0
chr16	4378290	4378475	ENSG00000103426.12|CORO7-PAM16|CSTF2T|CSTF2T	921	-	5.528847	1.1022164	-1.0	-1.0
chr16	4389786	4389911	ENSG00000103426.12|CORO7-PAM16|CSTF2T|CSTF2T	912	-	5.471114	1.0531797	-1.0	-1.0
chr16	4382440	4382635	ENSG00000103426.12|CORO7-PAM16|CSTF2T|CSTF2T	948	-	5.793384	1.2826581	-1.0	-1.0
chr16	4404004	4404164	ENSG00000103426.12|CORO7-PAM16|CSTF2T|CSTF2T	927	-	5.5957446	1.1354861	-1.0	-1.0
chr16	4384165	4384365	ENSG00000103426.12|CORO7-PAM16|CSTF2T|CSTF2T	972	-	5.9679475	1.5510886	-1.0	-1.0
chr16	4404859	4404979	ENSG00000103426.12|CORO7-PAM16|CSTF2T|CSTF2T	917	-	5.499223	1.0813268	-1.0	-1.0
chr16	4346411	4346551	ENSG00000103426.12|CORO7-PAM16|CSTF2T|CSTF2T	929	-	5.591221	1.1460806	-1.0	-1.0
chr16	4386590	4387185	ENSG00000103426.12|CORO7-PAM16|CSTF2T|CSTF2T	943	-	3.6135874	1.2441328	-1.0	-1.0
chr16	4377340	4377505	ENSG00000103426.12|CORO7-PAM16|CSTF2T|CSTF2T	912	-	4.869819	1.0565194	-1.0	-1.0
chr16	4404514	4404699	ENSG00000103426.12|CORO7-PAM16|CSTF2T|CSTF2T	943	-	4.9082894	1.2439592	-1.0	-1.0
chr16	4381850	4382145	ENSG00000103426.12|CORO7-PAM16|CSTF2T|CSTF2T	978	-	6.020604	1.6509625	-1.0	-1.0
chr16	4381090	4381330	ENSG00000103426.12|CORO7-PAM16|CSTF2T|CSTF2T	947	-	5.762385	1.2752475	-1.0	-1.0
chr16	4383460	4383570	ENSG00000103426.12|CORO7-PAM16|CSTF2T|CSTF2T	942	-	5.7198815	1.2363356	-1.0	-1.0
chr16	4380105	4380285	ENSG00000103426.12|CORO7-PAM16|CSTF2T|CSTF2T	943	-	5.7136436	1.2414006	-1.0	-1.0
chr16	4381675	4381845	ENSG00000103426.12|CORO7-PAM16|CSTF2T|CSTF2T	929	-	5.599923	1.1516813	-1.0	-1.0
chr16	4350726	4350906	ENSG00000103426.12|CORO7-PAM16|CSTF2T|CSTF2T	935	-	3.9289403	1.187791	-1.0	-1.0
chr16	4343586	4343751	ENSG00000103426.12|CORO7-PAM16|CSTF2T|CSTF2T	937	-	5.695736	1.2016431	-1.0	-1.0
chr16	4373260	4373410	ENSG00000103426.12|CORO7-PAM16|CSTF2T|CSTF2T	944	-	5.7345324	1.2491467	-1.0	-1.0
chr16	4380375	4380575	ENSG00000103426.12|CORO7-PAM16|CSTF2T|CSTF2T	939	-	5.6898336	1.2157835	-1.0	-1.0
chr16	4387250	4387980	ENSG00000103426.12|CORO7-PAM16|CSTF2T|CSTF2T	983	-	5.628526	1.7766484	-1.0	-1.0
chr16	4403354	4403489	ENSG00000103426.12|CORO7-PAM16|CSTF2T|CSTF2T	924	-	5.5524254	1.1187186	-1.0	-1.0
chr16	4384375	4384540	ENSG00000103426.12|CORO7-PAM16|CSTF2T|CSTF2T	943	-	5.719547	1.2420168	-1.0	-1.0
chr16	4385350	4385820	ENSG00000103426.12|CORO7-PAM16|CSTF2T|CSTF2T	970	-	3.5088696	1.5157003	-1.0	-1.0
chr16	4348201	4348451	ENSG00000103426.12|CORO7-PAM16|CSTF2T|CSTF2T	966	-	5.479897	1.4685133	-1.0	-1.0
chr16	4359676	4359881	ENSG00000103426.12|CORO7-PAM16|CSTF2T|CSTF2T	973	-	5.965885	1.5646708	-1.0	-1.0
chr16	4347486	4347656	ENSG00000103426.12|CORO7-PAM16|CSTF2T|CSTF2T	946	-	5.7501593	1.2662301	-1.0	-1.0
chr16	4377890	4378100	ENSG00000103426.12|CORO7-PAM16|CSTF2T|CSTF2T	943	-	5.167327	1.2462459	-1.0	-1.0
chr16	4350936	4351236	ENSG00000103426.12|CORO7-PAM16|CSTF2T|CSTF2T	947	-	3.6862168	1.2743939	-1.0	-1.0
chr16	4346231	4346356	ENSG00000103426.12|CORO7-PAM16|CSTF2T|CSTF2T	909	-	5.444665	1.0416532	-1.0	-1.0
chr16	4374285	4374395	ENSG00000103426.12|CORO7-PAM16|CSTF2T|CSTF2T	930	-	5.6007915	1.1545447	-1.0	-1.0
chr16	4377160	4377310	ENSG00000103426.12|CORO7-PAM16|CSTF2T|CSTF2T	939	-	5.7418923	1.2129436	-1.0	-1.0
chr16	4383930	4384095	ENSG00000103426.12|CORO7-PAM16|CSTF2T|CSTF2T	942	-	4.4573245	1.2330278	-1.0	-1.0
chr16	4344971	4345166	ENSG00000103426.12|CORO7-PAM16|CSTF2T|CSTF2T	938	-	3.6334894	1.2050594	-1.0	-1.0
chr16	4369620	4369800	ENSG00000103426.12|CORO7-PAM16|CSTF2T|CSTF2T	947	-	5.753945	1.2740008	-1.0	-1.0
chr16	4345856	4345956	ENSG00000103426.12|CORO7-PAM16|CSTF2T|CSTF2T	908	-	3.6176515	1.0354459	-1.0	-1.0
chr16	4383050	4383200	ENSG00000103426.12|CORO7-PAM16|CSTF2T|CSTF2T	934	-	5.1365733	1.1819164	-1.0	-1.0
chr16	4384545	4384650	ENSG00000103426.12|CORO7-PAM16|CSTF2T|CSTF2T	906	-	5.4431276	1.0288627	-1.0	-1.0
chr16	4378930	4379070	ENSG00000103426.12|CORO7-PAM16|CSTF2T|CSTF2T	948	-	5.5748305	1.2869862	-1.0	-1.0
chr16	4415264	4415364	ENSG00000103426.12|CORO7-PAM16|CSTF2T|CSTF2T	904	-	5.431699	1.0181292	-1.0	-1.0
chr16	4414374	4414544	ENSG00000103426.12|CORO7-PAM16|CSTF2T|CSTF2T	943	-	5.7215934	1.2445264	-1.0	-1.0
chr16	4345351	4345666	ENSG00000103426.12|CORO7-PAM16|CSTF2T|CSTF2T	919	-	3.6089804	1.0908546	-1.0	-1.0
chr16	4377715	4377820	ENSG00000103426.12|CORO7-PAM16|CSTF2T|CSTF2T	907	-	3.6102319	1.033293	-1.0	-1.0
chr16	4371000	4371100	ENSG00000103426.12|CORO7-PAM16|CSTF2T|CSTF2T	902	-	5.4467096	1.0068235	-1.0	-1.0
chr16	4345186	4345311	ENSG00000103426.12|CORO7-PAM16|CSTF2T|CSTF2T	916	-	5.4903927	1.0755093	-1.0	-1.0
chr16	4384875	4385000	ENSG00000103426.12|CORO7-PAM16|CSTF2T|CSTF2T	929	-	5.1405835	1.146421	-1.0	-1.0
chr16	4346006	4346161	ENSG00000103426.12|CORO7-PAM16|CSTF2T|CSTF2T	923	-	5.536936	1.1108584	-1.0	-1.0
chr16	4376455	4376845	ENSG00000103426.12|CORO7-PAM16|CSTF2T|CSTF2T	943	-	5.5858493	1.2414967	-1.0	-1.0
chr16	4380650	4380760	ENSG00000103426.12|CORO7-PAM16|CSTF2T|CSTF2T	909	-	5.4395733	1.039793	-1.0	-1.0
chr16	4386090	4386200	ENSG00000103426.12|CORO7-PAM16|CSTF2T|CSTF2T	913	-	2.9997003	1.062384	-1.0	-1.0
chr16	4404314	4404459	ENSG00000103426.12|CORO7-PAM16|CSTF2T|CSTF2T	960	-	5.7385397	1.4022709	-1.0	-1.0
chr16	4385155	4385350	ENSG00000103426.12|CORO7-PAM16|CSTF2T|CSTF2T	944	-	5.723658	1.2486157	-1.0	-1.0
chr16	4343781	4344156	ENSG00000103426.12|CORO7-PAM16|CSTF2T|CSTF2T	969	-	4.2927976	1.5070407	-1.0	-1.0
chr16	4377530	4377715	ENSG00000103426.12|CORO7-PAM16|CSTF2T|CSTF2T	920	-	5.5242877	1.0985227	-1.0	-1.0
chr16	4347488	4347653	ENSG00000280063.1|AC012676.5|CSTF2T|CSTF2T	947	-	5.760041	1.274183	-1.0	-1.0
chr16	4348203	4348453	ENSG00000280063.1|AC012676.5|CSTF2T|CSTF2T	958	-	4.891635	1.3729763	-1.0	-1.0
chr16	4382290	4382400	ENSG00000262246.5|CORO7|CSTF2T|CSTF2T	922	-	5.5796385	1.1103812	-1.0	-1.0
chr16	4383785	4383885	ENSG00000262246.5|CORO7|CSTF2T|CSTF2T	912	-	5.465387	1.056885	-1.0	-1.0
chr16	4404005	4404165	ENSG00000262246.5|CORO7|CSTF2T|CSTF2T	927	-	5.5955963	1.1354471	-1.0	-1.0
chr16	4389786	4389911	ENSG00000262246.5|CORO7|CSTF2T|CSTF2T	912	-	5.471114	1.0531797	-1.0	-1.0
chr16	4404310	4404460	ENSG00000262246.5|CORO7|CSTF2T|CSTF2T	959	-	5.7413015	1.3892086	-1.0	-1.0
chr16	4382440	4382635	ENSG00000262246.5|CORO7|CSTF2T|CSTF2T	948	-	5.793384	1.2826581	-1.0	-1.0
chr16	4359677	4359882	ENSG00000262246.5|CORO7|CSTF2T|CSTF2T	973	-	5.973225	1.5701534	-1.0	-1.0
chr16	4384165	4384365	ENSG00000262246.5|CORO7|CSTF2T|CSTF2T	972	-	5.9679475	1.551102	-1.0	-1.0
chr16	4386590	4387185	ENSG00000262246.5|CORO7|CSTF2T|CSTF2T	943	-	3.6135874	1.2441343	-1.0	-1.0
chr16	4404860	4404980	ENSG00000262246.5|CORO7|CSTF2T|CSTF2T	919	-	5.5104733	1.089179	-1.0	-1.0
chr16	4377340	4377505	ENSG00000262246.5|CORO7|CSTF2T|CSTF2T	912	-	4.869819	1.0565194	-1.0	-1.0
chr16	4381850	4382145	ENSG00000262246.5|CORO7|CSTF2T|CSTF2T	978	-	6.020604	1.6509717	-1.0	-1.0
chr16	4381090	4381330	ENSG00000262246.5|CORO7|CSTF2T|CSTF2T	947	-	5.762385	1.2752471	-1.0	-1.0
chr16	4383460	4383570	ENSG00000262246.5|CORO7|CSTF2T|CSTF2T	942	-	5.7198815	1.2363356	-1.0	-1.0
chr16	4380105	4380285	ENSG00000262246.5|CORO7|CSTF2T|CSTF2T	943	-	5.7136436	1.2414051	-1.0	-1.0
chr16	4381675	4381845	ENSG00000262246.5|CORO7|CSTF2T|CSTF2T	929	-	5.599923	1.1516813	-1.0	-1.0
chr16	4373260	4373410	ENSG00000262246.5|CORO7|CSTF2T|CSTF2T	944	-	5.7345324	1.2491467	-1.0	-1.0
chr16	4387799	4388019	ENSG00000262246.5|CORO7|CSTF2T|CSTF2T	968	-	6.0003066	1.4922351	-1.0	-1.0
chr16	4380375	4380575	ENSG00000262246.5|CORO7|CSTF2T|CSTF2T	939	-	5.6898336	1.2157835	-1.0	-1.0
chr16	4384375	4384540	ENSG00000262246.5|CORO7|CSTF2T|CSTF2T	943	-	5.719547	1.2420168	-1.0	-1.0
chr16	4385350	4385820	ENSG00000262246.5|CORO7|CSTF2T|CSTF2T	969	-	3.5088696	1.5156469	-1.0	-1.0
chr16	4377890	4378100	ENSG00000262246.5|CORO7|CSTF2T|CSTF2T	943	-	5.167327	1.2462524	-1.0	-1.0
chr16	4374285	4374395	ENSG00000262246.5|CORO7|CSTF2T|CSTF2T	930	-	5.6007915	1.1545447	-1.0	-1.0
chr16	4383930	4384095	ENSG00000262246.5|CORO7|CSTF2T|CSTF2T	942	-	4.4573245	1.2330421	-1.0	-1.0
chr16	4377160	4377310	ENSG00000262246.5|CORO7|CSTF2T|CSTF2T	939	-	5.7418923	1.2129456	-1.0	-1.0
chr16	4377530	4377715	ENSG00000262246.5|CORO7|CSTF2T|CSTF2T	920	-	5.5242877	1.0985227	-1.0	-1.0
chr16	4369620	4369800	ENSG00000262246.5|CORO7|CSTF2T|CSTF2T	947	-	5.753945	1.2739993	-1.0	-1.0
chr16	4384545	4384650	ENSG00000262246.5|CORO7|CSTF2T|CSTF2T	906	-	5.4431276	1.0288627	-1.0	-1.0
chr16	4383050	4383200	ENSG00000262246.5|CORO7|CSTF2T|CSTF2T	934	-	5.1365733	1.1819164	-1.0	-1.0
chr16	4414426	4414541	ENSG00000262246.5|CORO7|CSTF2T|CSTF2T	939	-	5.686491	1.2130121	-1.0	-1.0
chr16	4378930	4379070	ENSG00000262246.5|CORO7|CSTF2T|CSTF2T	948	-	5.5748305	1.2869706	-1.0	-1.0
chr16	4377715	4377820	ENSG00000262246.5|CORO7|CSTF2T|CSTF2T	907	-	3.6102319	1.0333483	-1.0	-1.0
chr16	4371000	4371100	ENSG00000262246.5|CORO7|CSTF2T|CSTF2T	902	-	5.4467096	1.0068235	-1.0	-1.0
chr16	4384875	4385000	ENSG00000262246.5|CORO7|CSTF2T|CSTF2T	929	-	5.1405835	1.146421	-1.0	-1.0
chr16	4376455	4376845	ENSG00000262246.5|CORO7|CSTF2T|CSTF2T	943	-	5.5858493	1.241499	-1.0	-1.0
chr16	4380650	4380760	ENSG00000262246.5|CORO7|CSTF2T|CSTF2T	909	-	5.4395733	1.039793	-1.0	-1.0
chr16	4386090	4386200	ENSG00000262246.5|CORO7|CSTF2T|CSTF2T	913	-	2.9997003	1.0623747	-1.0	-1.0
chr16	4404515	4404700	ENSG00000262246.5|CORO7|CSTF2T|CSTF2T	941	-	4.807955	1.2283171	-1.0	-1.0
chr16	4385155	4385350	ENSG00000262246.5|CORO7|CSTF2T|CSTF2T	944	-	5.723658	1.2486157	-1.0	-1.0
chr16	4403355	4403490	ENSG00000262246.5|CORO7|CSTF2T|CSTF2T	923	-	5.545394	1.113811	-1.0	-1.0
chr16	4378290	4378475	ENSG00000262246.5|CORO7|CSTF2T|CSTF2T	921	-	5.528847	1.1022164	-1.0	-1.0
chr16	4387250	4387764	ENSG00000262246.5|CORO7|CSTF2T|CSTF2T	986	-	5.38406	1.8447406	-1.0	-1.0
chr16	4609017	4609117	ENSG00000153443.12|UBALD1|CSTF2T|CSTF2T	903	-	5.4050245	1.0129204	-1.0	-1.0
chr16	4614402	4614492	ENSG00000153443.12|UBALD1|CSTF2T|CSTF2T	976	-	3.4602354	1.6170684	-1.0	-1.0
chr16	4611523	4612278	ENSG00000153443.12|UBALD1|CSTF2T|CSTF2T	985	-	4.261772	1.8322428	-1.0	-1.0
chr16	4612423	4613959	ENSG00000153443.12|UBALD1|CSTF2T|CSTF2T	994	-	4.197848	2.2242527	-1.0	-1.0
chr16	4610327	4611523	ENSG00000153443.12|UBALD1|CSTF2T|CSTF2T	996	-	4.4439297	2.3952034	-1.0	-1.0
chr16	4609437	4609612	ENSG00000153443.12|UBALD1|CSTF2T|CSTF2T	921	-	2.3186905	1.1039364	-1.0	-1.0
chr16	4614492	4614932	ENSG00000153443.12|UBALD1|CSTF2T|CSTF2T	989	-	3.9725752	1.9508886	-1.0	-1.0
chr16	4610012	4610317	ENSG00000153443.12|UBALD1|CSTF2T|CSTF2T	971	-	4.5896344	1.5364082	-1.0	-1.0
chr16	4613959	4614402	ENSG00000153443.12|UBALD1|CSTF2T|CSTF2T	997	-	4.3507686	2.5054576	-1.0	-1.0
chr16	4639113	4639483	ENSG00000102858.12|MGRN1|CSTF2T|CSTF2T	927	+	5.5920377	1.138048	-1.0	-1.0
chr16	4686458	4686843	ENSG00000102858.12|MGRN1|CSTF2T|CSTF2T	964	+	4.876851	1.443948	-1.0	-1.0
chr16	4686898	4686998	ENSG00000102858.12|MGRN1|CSTF2T|CSTF2T	930	+	5.609942	1.1528012	-1.0	-1.0
chr16	4685122	4685417	ENSG00000102858.12|MGRN1|CSTF2T|CSTF2T	959	+	5.910754	1.3824724	-1.0	-1.0
chr16	4687103	4687208	ENSG00000102858.12|MGRN1|CSTF2T|CSTF2T	902	+	5.3915873	1.0083476	-1.0	-1.0
chr16	4685717	4685917	ENSG00000102858.12|MGRN1|CSTF2T|CSTF2T	968	+	5.456257	1.4955227	-1.0	-1.0
chr16	4676432	4676572	ENSG00000102858.12|MGRN1|CSTF2T|CSTF2T	926	+	5.567109	1.1293881	-1.0	-1.0
chr16	4676292	4676397	ENSG00000102858.12|MGRN1|CSTF2T|CSTF2T	908	+	5.4352055	1.0349027	-1.0	-1.0
chr16	4679512	4679662	ENSG00000102858.12|MGRN1|CSTF2T|CSTF2T	933	+	5.6487393	1.175358	-1.0	-1.0
chr16	4678582	4678727	ENSG00000102858.12|MGRN1|CSTF2T|CSTF2T	925	+	5.5704093	1.1265372	-1.0	-1.0
chr16	4688563	4688758	ENSG00000102858.12|MGRN1|CSTF2T|CSTF2T	943	+	5.7502465	1.2409883	-1.0	-1.0
chr16	4671067	4671237	ENSG00000102858.12|MGRN1|CSTF2T|CSTF2T	933	+	5.637258	1.1746389	-1.0	-1.0
chr16	4684367	4684467	ENSG00000102858.12|MGRN1|CSTF2T|CSTF2T	909	+	5.4395733	1.039793	-1.0	-1.0
chr16	4687358	4687513	ENSG00000102858.12|MGRN1|CSTF2T|CSTF2T	935	+	5.6587343	1.1885351	-1.0	-1.0
chr16	4690243	4690353	ENSG00000102858.12|MGRN1|CSTF2T|CSTF2T	910	+	4.565849	1.0464053	-1.0	-1.0
chr16	4688353	4688478	ENSG00000102858.12|MGRN1|CSTF2T|CSTF2T	924	+	5.55432	1.1213912	-1.0	-1.0
chr16	4687698	4687828	ENSG00000102858.12|MGRN1|CSTF2T|CSTF2T	944	+	5.7491565	1.2556534	-1.0	-1.0
chr16	4684477	4684752	ENSG00000102858.12|MGRN1|CSTF2T|CSTF2T	941	+	5.727605	1.2322665	-1.0	-1.0
chr16	4694322	4694872	ENSG00000168101.14|NUDT16L1|CSTF2T|CSTF2T	989	+	5.795924	1.9427326	-1.0	-1.0
chr16	4804647	4804792	ENSG00000140632.16|GLYR1|CSTF2T|CSTF2T	939	-	4.862703	1.2118708	-1.0	-1.0
chr16	4803512	4803647	ENSG00000140632.16|GLYR1|CSTF2T|CSTF2T	924	-	5.5524206	1.1186643	-1.0	-1.0
chr16	4848393	4848498	ENSG00000118900.14|UBN1|CSTF2T|CSTF2T	906	+	5.4220657	1.028503	-1.0	-1.0
chr16	8639676	8639821	ENSG00000067365.14|METTL22|CSTF2T|CSTF2T	971	+	6.1398783	1.533435	-1.0	-1.0
chr16	8641130	8641184	ENSG00000067365.14|METTL22|CSTF2T|CSTF2T	968	+	6.0144653	1.4898264	-1.0	-1.0
chr16	8640931	8641130	ENSG00000067365.14|METTL22|CSTF2T|CSTF2T	984	+	6.321835	1.8089529	-1.0	-1.0
chr16	8640061	8640931	ENSG00000067365.14|METTL22|CSTF2T|CSTF2T	969	+	4.9303336	1.5066007	-1.0	-1.0
chr16	8832843	8832943	ENSG00000140650.11|PMM2|CSTF2T|CSTF2T	912	+	5.465387	1.056885	-1.0	-1.0
chr16	8849228	8849331	ENSG00000140650.11|PMM2|CSTF2T|CSTF2T	999	+	7.1998544	2.9586558	-1.0	-1.0
chr16	8837528	8837708	ENSG00000140650.11|PMM2|CSTF2T|CSTF2T	941	+	5.7127957	1.2271364	-1.0	-1.0
chr16	8849229	8849619	ENSG00000260276.2|AC022167.2|CSTF2T|CSTF2T	1000	+	4.0863185	3.4906068	-1.0	-1.0
chr16	8863805	8864145	ENSG00000153048.10|CARHSP1|CSTF2T|CSTF2T	930	-	5.612579	1.1571884	-1.0	-1.0
chr16	8865790	8865985	ENSG00000153048.10|CARHSP1|CSTF2T|CSTF2T	921	-	5.5322275	1.1032923	-1.0	-1.0
chr16	8867251	8867391	ENSG00000153048.10|CARHSP1|CSTF2T|CSTF2T	959	-	3.8730567	1.3825964	-1.0	-1.0
chr16	8868401	8868526	ENSG00000153048.10|CARHSP1|CSTF2T|CSTF2T	958	-	4.374715	1.3806218	-1.0	-1.0
chr16	8866230	8866765	ENSG00000153048.10|CARHSP1|CSTF2T|CSTF2T	934	-	4.987132	1.1828136	-1.0	-1.0
chr16	8868048	8868388	ENSG00000153048.10|CARHSP1|CSTF2T|CSTF2T	972	-	5.2753916	1.554316	-1.0	-1.0
chr16	8867887	8868048	ENSG00000153048.10|CARHSP1|CSTF2T|CSTF2T	984	-	6.338948	1.787518	-1.0	-1.0
chr16	8868719	8868965	ENSG00000153048.10|CARHSP1|CSTF2T|CSTF2T	989	-	6.430018	1.9613681	-1.0	-1.0
chr16	8867706	8867881	ENSG00000153048.10|CARHSP1|CSTF2T|CSTF2T	965	-	6.0459576	1.4498272	-1.0	-1.0
chr16	8864205	8864550	ENSG00000153048.10|CARHSP1|CSTF2T|CSTF2T	964	-	5.9541826	1.4413966	-1.0	-1.0
chr16	8867428	8867693	ENSG00000153048.10|CARHSP1|CSTF2T|CSTF2T	990	-	3.6807008	2.005211	-1.0	-1.0
chr16	8864855	8865070	ENSG00000153048.10|CARHSP1|CSTF2T|CSTF2T	979	-	6.204512	1.686024	-1.0	-1.0
chr16	8865140	8865255	ENSG00000153048.10|CARHSP1|CSTF2T|CSTF2T	902	-	5.4130707	1.0094374	-1.0	-1.0
chr16	8864720	8864820	ENSG00000153048.10|CARHSP1|CSTF2T|CSTF2T	902	-	5.4467096	1.0067276	-1.0	-1.0
chr16	8866115	8866215	ENSG00000153048.10|CARHSP1|CSTF2T|CSTF2T	913	-	5.4781423	1.0619762	-1.0	-1.0
chr16	8862435	8862545	ENSG00000153048.10|CARHSP1|CSTF2T|CSTF2T	909	-	5.4452662	1.0422301	-1.0	-1.0
chr16	8866810	8867251	ENSG00000153048.10|CARHSP1|CSTF2T|CSTF2T	977	-	4.9249167	1.6298003	-1.0	-1.0
chr16	8862805	8863000	ENSG00000153048.10|CARHSP1|CSTF2T|CSTF2T	963	-	5.9256983	1.4281372	-1.0	-1.0
chr16	9092340	9092620	ENSG00000182831.11|C16orf72|CSTF2T|CSTF2T	971	+	6.0411024	1.5322417	-1.0	-1.0
chr16	9112018	9112273	ENSG00000182831.11|C16orf72|CSTF2T|CSTF2T	998	+	3.4740458	2.7755291	-1.0	-1.0
chr16	9111833	9111943	ENSG00000182831.11|C16orf72|CSTF2T|CSTF2T	922	+	2.5757275	1.1052063	-1.0	-1.0
chr16	9103783	9103883	ENSG00000182831.11|C16orf72|CSTF2T|CSTF2T	909	+	5.4395733	1.039793	-1.0	-1.0
chr16	9091647	9092032	ENSG00000182831.11|C16orf72|CSTF2T|CSTF2T	963	+	2.5453706	1.433654	-1.0	-1.0
chr16	9112513	9112638	ENSG00000182831.11|C16orf72|CSTF2T|CSTF2T	917	+	3.0319831	1.0818028	-1.0	-1.0
chr16	9092635	9092790	ENSG00000182831.11|C16orf72|CSTF2T|CSTF2T	916	+	5.5585623	1.0777594	-1.0	-1.0
chr16	9112017	9112272	ENSG00000263244.2|AC087190.4|CSTF2T|CSTF2T	998	+	3.4661758	2.7672987	-1.0	-1.0
chr16	9112512	9112637	ENSG00000263244.2|AC087190.4|CSTF2T|CSTF2T	916	+	3.025753	1.075875	-1.0	-1.0
chr16	9111837	9111947	ENSG00000263244.2|AC087190.4|CSTF2T|CSTF2T	924	+	2.5631375	1.1216948	-1.0	-1.0
chr16	10387741	10387846	ENSG00000166669.13|ATF7IP2|CSTF2T|CSTF2T	959	+	3.3678532	1.3897072	-1.0	-1.0
chr16	10434099	10434379	ENSG00000166669.13|ATF7IP2|CSTF2T|CSTF2T	979	+	3.4640536	1.6835457	-1.0	-1.0
chr16	11004280	11004400	ENSG00000038532.14|CLEC16A|CSTF2T|CSTF2T	910	+	5.4533143	1.0480894	-1.0	-1.0
chr16	11254674	11254774	ENSG00000185338.4|SOCS1|CSTF2T|CSTF2T	915	-	5.561746	1.0714282	-1.0	-1.0
chr16	11349276	11349391	ENSG00000175643.8|RMI2|CSTF2T|CSTF2T	906	+	5.423304	1.0251844	-1.0	-1.0
chr16	11463153	11463338	ENSG00000188897.8|AC099489.1|CSTF2T|CSTF2T	911	-	5.465373	1.0504783	-1.0	-1.0
chr16	11796652	11796757	ENSG00000122299.11|ZC3H7A|CSTF2T|CSTF2T	946	-	5.7451267	1.2649472	-1.0	-1.0
chr16	11786524	11786684	ENSG00000122299.11|ZC3H7A|CSTF2T|CSTF2T	947	-	5.7705083	1.2764491	-1.0	-1.0
chr16	11796358	11796527	ENSG00000122299.11|ZC3H7A|CSTF2T|CSTF2T	971	-	4.8457255	1.5376813	-1.0	-1.0
chr16	11914720	11914945	ENSG00000103342.12|GSPT1|CSTF2T|CSTF2T	921	-	4.2751746	1.1013995	-1.0	-1.0
chr16	12089580	12089730	ENSG00000048471.13|SNX29|CSTF2T|CSTF2T	944	+	5.72533	1.2505401	-1.0	-1.0
chr16	12170847	12170952	ENSG00000048471.13|SNX29|CSTF2T|CSTF2T	930	+	5.6397424	1.1528012	-1.0	-1.0
chr16	12170222	12170387	ENSG00000048471.13|SNX29|CSTF2T|CSTF2T	947	+	5.749573	1.2719454	-1.0	-1.0
chr16	12170542	12170662	ENSG00000048471.13|SNX29|CSTF2T|CSTF2T	944	+	5.73548	1.2514582	-1.0	-1.0
chr16	12169437	12169547	ENSG00000048471.13|SNX29|CSTF2T|CSTF2T	904	+	5.4183803	1.0173877	-1.0	-1.0
chr16	12163652	12163767	ENSG00000048471.13|SNX29|CSTF2T|CSTF2T	907	+	5.4330015	1.032677	-1.0	-1.0
chr16	14533499	14533684	ENSG00000140694.16|PARN|CSTF2T|CSTF2T	947	-	5.7765856	1.2753139	-1.0	-1.0
chr16	14927989	14928374	ENSG00000183458.13|AC138932.1|CSTF2T|CSTF2T	999	+	5.751719	3.2596796	-1.0	-1.0
chr16	14923126	14923276	ENSG00000183458.13|AC138932.1|CSTF2T|CSTF2T	930	+	5.598316	1.152745	-1.0	-1.0
chr16	14912117	14912332	ENSG00000183458.13|AC138932.1|CSTF2T|CSTF2T	990	+	6.4753666	2.0133102	-1.0	-1.0
chr16	14927989	14928374	ENSG00000183426.16|NPIPA1|CSTF2T|CSTF2T	999	+	5.751719	3.2597106	-1.0	-1.0
chr16	14923149	14923279	ENSG00000183426.16|NPIPA1|CSTF2T|CSTF2T	925	+	5.5609293	1.1256893	-1.0	-1.0
chr16	14975220	14975340	ENSG00000179889.18|PDXDC1|CSTF2T|CSTF2T	943	+	5.7154717	1.2422396	-1.0	-1.0
chr16	14975345	14975520	ENSG00000179889.18|PDXDC1|CSTF2T|CSTF2T	935	+	3.9209344	1.1865996	-1.0	-1.0
chr16	14975670	14975780	ENSG00000179889.18|PDXDC1|CSTF2T|CSTF2T	902	+	5.4467096	1.0068235	-1.0	-1.0
chr16	14989019	14989119	ENSG00000179889.18|PDXDC1|CSTF2T|CSTF2T	933	+	5.6512475	1.1731546	-1.0	-1.0
chr16	14975815	14975970	ENSG00000179889.18|PDXDC1|CSTF2T|CSTF2T	910	+	3.0002184	1.0459226	-1.0	-1.0
chr16	15143064	15143209	ENSG00000250251.6|PKD1P6|CSTF2T|CSTF2T	961	-	5.739237	1.4051281	-1.0	-1.0
chr16	15141539	15142434	ENSG00000250251.6|PKD1P6|CSTF2T|CSTF2T	971	-	5.0248103	1.5359929	-1.0	-1.0
chr16	15145294	15145434	ENSG00000250251.6|PKD1P6|CSTF2T|CSTF2T	922	-	5.575348	1.1093273	-1.0	-1.0
chr16	15154139	15154344	ENSG00000250251.6|PKD1P6|CSTF2T|CSTF2T	963	-	5.1561675	1.4264128	-1.0	-1.0
chr16	15149039	15149264	ENSG00000250251.6|PKD1P6|CSTF2T|CSTF2T	977	-	6.159616	1.636966	-1.0	-1.0
chr16	15143554	15144189	ENSG00000250251.6|PKD1P6|CSTF2T|CSTF2T	967	-	4.507744	1.4834119	-1.0	-1.0
chr16	15148039	15148149	ENSG00000250251.6|PKD1P6|CSTF2T|CSTF2T	944	-	5.735534	1.2492584	-1.0	-1.0
chr16	15148729	15148944	ENSG00000250251.6|PKD1P6|CSTF2T|CSTF2T	993	-	5.2113304	2.1433403	-1.0	-1.0
chr16	15143334	15143549	ENSG00000250251.6|PKD1P6|CSTF2T|CSTF2T	967	-	5.9828777	1.4793141	-1.0	-1.0
chr16	15146074	15146774	ENSG00000250251.6|PKD1P6|CSTF2T|CSTF2T	979	-	5.3735285	1.6842432	-1.0	-1.0
chr16	15145804	15145944	ENSG00000250251.6|PKD1P6|CSTF2T|CSTF2T	920	-	5.5870724	1.0960757	-1.0	-1.0
chr16	15153819	15154119	ENSG00000250251.6|PKD1P6|CSTF2T|CSTF2T	965	-	4.7039657	1.4549536	-1.0	-1.0
chr16	15140569	15141524	ENSG00000250251.6|PKD1P6|CSTF2T|CSTF2T	990	-	5.117117	2.0215964	-1.0	-1.0
chr16	15137535	15137700	ENSG00000250251.6|PKD1P6|CSTF2T|CSTF2T	967	-	4.0678134	1.4776461	-1.0	-1.0
chr16	15136131	15136286	ENSG00000250251.6|PKD1P6|CSTF2T|CSTF2T	980	-	5.1157627	1.6907489	-1.0	-1.0
chr16	15145479	15145689	ENSG00000250251.6|PKD1P6|CSTF2T|CSTF2T	976	-	3.9519792	1.6250359	-1.0	-1.0
chr16	15147524	15147629	ENSG00000250251.6|PKD1P6|CSTF2T|CSTF2T	932	-	5.6577797	1.1650538	-1.0	-1.0
chr16	15142544	15142784	ENSG00000250251.6|PKD1P6|CSTF2T|CSTF2T	982	-	4.8466864	1.7388418	-1.0	-1.0
chr16	15145964	15146069	ENSG00000250251.6|PKD1P6|CSTF2T|CSTF2T	905	-	3.6203785	1.0224154	-1.0	-1.0
chr16	15142909	15143059	ENSG00000250251.6|PKD1P6|CSTF2T|CSTF2T	955	-	5.88418	1.3490945	-1.0	-1.0
chr16	15140184	15140379	ENSG00000250251.6|PKD1P6|CSTF2T|CSTF2T	986	-	6.3908267	1.8408517	-1.0	-1.0
chr16	15153424	15153544	ENSG00000250251.6|PKD1P6|CSTF2T|CSTF2T	912	-	5.506644	1.055189	-1.0	-1.0
chr16	15144194	15145204	ENSG00000250251.6|PKD1P6|CSTF2T|CSTF2T	991	-	5.0730424	2.038178	-1.0	-1.0
chr16	15149459	15149624	ENSG00000250251.6|PKD1P6|CSTF2T|CSTF2T	957	-	5.8631926	1.3639718	-1.0	-1.0
chr16	15147314	15147444	ENSG00000250251.6|PKD1P6|CSTF2T|CSTF2T	926	-	5.595338	1.1320989	-1.0	-1.0
chr16	15643017	15643137	ENSG00000166783.21|MARF1|CSTF2T|CSTF2T	941	-	3.8709934	1.2266092	-1.0	-1.0
chr16	16004159	16004264	ENSG00000103222.18|ABCC1|CSTF2T|CSTF2T	909	+	5.4395733	1.039793	-1.0	-1.0
chr16	16023506	16023641	ENSG00000103222.18|ABCC1|CSTF2T|CSTF2T	931	+	5.620681	1.1601639	-1.0	-1.0
chr16	16006864	16006984	ENSG00000103222.18|ABCC1|CSTF2T|CSTF2T	915	+	5.516321	1.0702173	-1.0	-1.0
chr16	15949944	15950049	ENSG00000103222.18|ABCC1|CSTF2T|CSTF2T	924	+	5.570736	1.1195586	-1.0	-1.0
chr16	16003789	16004159	ENSG00000103222.18|ABCC1|CSTF2T|CSTF2T	968	+	5.6256866	1.4894769	-1.0	-1.0
chr16	16663796	16663901	ENSG00000260126.1|AC092326.1|CSTF2T|CSTF2T	921	+	5.535579	1.1020138	-1.0	-1.0
chr16	18782844	18783039	ENSG00000134419.15|RPS15A|CSTF2T|CSTF2T	965	-	3.8440747	1.4598233	-1.0	-1.0
chr16	18801144	18801244	ENSG00000260342.2|AC138811.2|CSTF2T|CSTF2T	942	-	3.9013822	1.2398783	-1.0	-1.0
chr16	19707241	19707706	ENSG00000103550.13|KNOP1|CSTF2T|CSTF2T	976	-	5.5262656	1.6159406	-1.0	-1.0
chr16	19708681	19708846	ENSG00000103550.13|KNOP1|CSTF2T|CSTF2T	925	-	5.5690556	1.1275272	-1.0	-1.0
chr16	19709251	19709366	ENSG00000103550.13|KNOP1|CSTF2T|CSTF2T	924	-	4.680271	1.1164685	-1.0	-1.0
chr16	19710259	19710394	ENSG00000103550.13|KNOP1|CSTF2T|CSTF2T	918	-	5.5073833	1.0863367	-1.0	-1.0
chr16	19708961	19709071	ENSG00000103550.13|KNOP1|CSTF2T|CSTF2T	907	-	2.957663	1.032677	-1.0	-1.0
chr16	19709596	19710011	ENSG00000103550.13|KNOP1|CSTF2T|CSTF2T	941	-	5.696289	1.2318065	-1.0	-1.0
chr16	19708146	19708651	ENSG00000103550.13|KNOP1|CSTF2T|CSTF2T	956	-	5.0269537	1.359008	-1.0	-1.0
chr16	19710041	19710236	ENSG00000103550.13|KNOP1|CSTF2T|CSTF2T	968	-	6.058033	1.499341	-1.0	-1.0
chr16	20695066	20695176	ENSG00000005187.11|ACSM3|CSTF2T|CSTF2T	905	+	2.6301587	1.0220125	-1.0	-1.0
chr16	20786316	20786436	ENSG00000005187.11|ACSM3|CSTF2T|CSTF2T	944	+	3.1538951	1.253631	-1.0	-1.0
chr16	20900001	20900203	ENSG00000196678.13|ERI2|CSTF2T|CSTF2T	995	-	6.6411405	2.3130357	-1.0	-1.0
chr16	20900005	20900203	ENSG00000188215.9|DCUN1D3|CSTF2T|CSTF2T	996	-	6.790683	2.382129	-1.0	-1.0
chr16	21514501	21514761	ENSG00000180747.15|SMG1P3|CSTF2T|CSTF2T	956	-	3.3488777	1.3605286	-1.0	-1.0
chr16	21515381	21515481	ENSG00000180747.15|SMG1P3|CSTF2T|CSTF2T	948	-	3.9239407	1.2843653	-1.0	-1.0
chr16	21509776	21510501	ENSG00000180747.15|SMG1P3|CSTF2T|CSTF2T	979	-	3.332573	1.678836	-1.0	-1.0
chr16	21506891	21507081	ENSG00000180747.15|SMG1P3|CSTF2T|CSTF2T	973	-	3.535655	1.569857	-1.0	-1.0
chr16	21502113	21502321	ENSG00000180747.15|SMG1P3|CSTF2T|CSTF2T	965	-	3.7544498	1.4598967	-1.0	-1.0
chr16	21511101	21511216	ENSG00000180747.15|SMG1P3|CSTF2T|CSTF2T	930	-	5.6123033	1.1577321	-1.0	-1.0
chr16	21507231	21508481	ENSG00000180747.15|SMG1P3|CSTF2T|CSTF2T	993	-	3.535639	2.1730785	-1.0	-1.0
chr16	21501356	21501551	ENSG00000180747.15|SMG1P3|CSTF2T|CSTF2T	960	-	2.938668	1.3926562	-1.0	-1.0
chr16	21501956	21502056	ENSG00000180747.15|SMG1P3|CSTF2T|CSTF2T	926	-	3.786433	1.1321325	-1.0	-1.0
chr16	21513321	21513841	ENSG00000180747.15|SMG1P3|CSTF2T|CSTF2T	972	-	3.0386705	1.5553976	-1.0	-1.0
chr16	21514011	21514501	ENSG00000180747.15|SMG1P3|CSTF2T|CSTF2T	981	-	3.5140193	1.7299519	-1.0	-1.0
chr16	21518591	21518836	ENSG00000180747.15|SMG1P3|CSTF2T|CSTF2T	940	-	3.415247	1.2234625	-1.0	-1.0
chr16	21509041	21509776	ENSG00000180747.15|SMG1P3|CSTF2T|CSTF2T	992	-	3.8179786	2.115939	-1.0	-1.0
chr16	21515541	21515736	ENSG00000180747.15|SMG1P3|CSTF2T|CSTF2T	930	-	2.927375	1.1522702	-1.0	-1.0
chr16	21508546	21508806	ENSG00000180747.15|SMG1P3|CSTF2T|CSTF2T	946	-	3.01956	1.2649355	-1.0	-1.0
chr16	21502331	21502866	ENSG00000180747.15|SMG1P3|CSTF2T|CSTF2T	963	-	3.3595548	1.4281291	-1.0	-1.0
chr16	21508871	21509001	ENSG00000180747.15|SMG1P3|CSTF2T|CSTF2T	928	-	2.59017	1.1415696	-1.0	-1.0
chr16	21511656	21512281	ENSG00000180747.15|SMG1P3|CSTF2T|CSTF2T	941	-	2.482372	1.2266839	-1.0	-1.0
chr16	21506446	21506596	ENSG00000180747.15|SMG1P3|CSTF2T|CSTF2T	934	-	4.1292543	1.1782031	-1.0	-1.0
chr16	21512291	21513266	ENSG00000180747.15|SMG1P3|CSTF2T|CSTF2T	987	-	3.4607136	1.8955503	-1.0	-1.0
chr16	21511341	21511646	ENSG00000180747.15|SMG1P3|CSTF2T|CSTF2T	970	-	3.0182645	1.5288998	-1.0	-1.0
chr16	21519451	21519551	ENSG00000180747.15|SMG1P3|CSTF2T|CSTF2T	903	-	2.9354742	1.0150471	-1.0	-1.0
chr16	21513866	21513986	ENSG00000180747.15|SMG1P3|CSTF2T|CSTF2T	914	-	2.4695694	1.0668361	-1.0	-1.0
chr16	22008422	22008707	ENSG00000185716.11|C16orf52|CSTF2T|CSTF2T	969	+	4.9931245	1.5094444	-1.0	-1.0
chr16	22008076	22008196	ENSG00000185716.11|C16orf52|CSTF2T|CSTF2T	939	+	5.6938033	1.2161527	-1.0	-1.0
chr16	22008777	22008977	ENSG00000185716.11|C16orf52|CSTF2T|CSTF2T	949	+	4.538979	1.2882298	-1.0	-1.0
chr16	22208054	22208169	ENSG00000103319.11|EEF2K|CSTF2T|CSTF2T	928	+	5.600565	1.1419121	-1.0	-1.0
chr16	22207799	22207904	ENSG00000103319.11|EEF2K|CSTF2T|CSTF2T	904	+	5.41975	1.0174992	-1.0	-1.0
chr16	22206949	22207099	ENSG00000103319.11|EEF2K|CSTF2T|CSTF2T	912	+	5.469555	1.0565604	-1.0	-1.0
chr16	22206679	22206809	ENSG00000103319.11|EEF2K|CSTF2T|CSTF2T	924	+	5.5546565	1.1205856	-1.0	-1.0
chr16	22206829	22206944	ENSG00000103319.11|EEF2K|CSTF2T|CSTF2T	952	+	5.811811	1.3180052	-1.0	-1.0
chr16	22207269	22207459	ENSG00000103319.11|EEF2K|CSTF2T|CSTF2T	913	+	5.4702888	1.0620496	-1.0	-1.0
chr16	22326245	22326420	ENSG00000058600.15|POLR3E|CSTF2T|CSTF2T	935	+	3.6773684	1.1886871	-1.0	-1.0
chr16	22328410	22328515	ENSG00000058600.15|POLR3E|CSTF2T|CSTF2T	956	+	5.8629174	1.3604474	-1.0	-1.0
chr16	22322696	22322836	ENSG00000058600.15|POLR3E|CSTF2T|CSTF2T	927	+	5.5868983	1.1372786	-1.0	-1.0
chr16	23506633	23506823	ENSG00000103365.15|GGA2|CSTF2T|CSTF2T	945	-	5.734398	1.2566723	-1.0	-1.0
chr16	23522908	23523108	ENSG00000103356.15|EARS2|CSTF2T|CSTF2T	976	-	6.1515293	1.6236361	-1.0	-1.0
chr16	23569679	23569809	ENSG00000103353.15|UBFD1|CSTF2T|CSTF2T	909	+	5.4549026	1.0402726	-1.0	-1.0
chr16	23679415	23679515	ENSG00000166851.14|PLK1|CSTF2T|CSTF2T	902	+	5.3915873	1.0083476	-1.0	-1.0
chr16	23679620	23679950	ENSG00000166851.14|PLK1|CSTF2T|CSTF2T	951	+	4.1321316	1.305974	-1.0	-1.0
chr16	23976511	23976691	ENSG00000166501.12|PRKCB|CSTF2T|CSTF2T	953	+	5.614045	1.326475	-1.0	-1.0
chr16	23974231	23974391	ENSG00000166501.12|PRKCB|CSTF2T|CSTF2T	920	+	3.9187694	1.0949079	-1.0	-1.0
chr16	23965621	23965896	ENSG00000166501.12|PRKCB|CSTF2T|CSTF2T	959	+	3.619014	1.3876317	-1.0	-1.0
chr16	23926516	23926631	ENSG00000166501.12|PRKCB|CSTF2T|CSTF2T	924	+	5.575557	1.1167655	-1.0	-1.0
chr16	23968746	23968846	ENSG00000166501.12|PRKCB|CSTF2T|CSTF2T	906	+	3.6031408	1.0264009	-1.0	-1.0
chr16	23964281	23964431	ENSG00000166501.12|PRKCB|CSTF2T|CSTF2T	951	+	5.8106346	1.3122944	-1.0	-1.0
chr16	23985271	23985371	ENSG00000166501.12|PRKCB|CSTF2T|CSTF2T	906	+	5.42643	1.0255611	-1.0	-1.0
chr16	23837481	23837656	ENSG00000166501.12|PRKCB|CSTF2T|CSTF2T	913	+	2.3106709	1.061382	-1.0	-1.0
chr16	23985886	23986106	ENSG00000166501.12|PRKCB|CSTF2T|CSTF2T	950	+	3.6101058	1.3006783	-1.0	-1.0
chr16	23987186	23987286	ENSG00000166501.12|PRKCB|CSTF2T|CSTF2T	909	+	5.4395733	1.039793	-1.0	-1.0
chr16	23902731	23902891	ENSG00000166501.12|PRKCB|CSTF2T|CSTF2T	953	+	5.6669955	1.3297533	-1.0	-1.0
chr16	23967161	23967281	ENSG00000166501.12|PRKCB|CSTF2T|CSTF2T	929	+	5.249269	1.1501272	-1.0	-1.0
chr16	23972636	23972766	ENSG00000166501.12|PRKCB|CSTF2T|CSTF2T	962	+	5.9237466	1.4181377	-1.0	-1.0
chr16	23983826	23984431	ENSG00000166501.12|PRKCB|CSTF2T|CSTF2T	995	+	5.3158092	2.3115842	-1.0	-1.0
chr16	23986821	23986956	ENSG00000166501.12|PRKCB|CSTF2T|CSTF2T	941	+	3.7942665	1.2320005	-1.0	-1.0
chr16	24014230	24014405	ENSG00000166501.12|PRKCB|CSTF2T|CSTF2T	959	+	5.8909903	1.3918341	-1.0	-1.0
chr16	23977461	23977701	ENSG00000166501.12|PRKCB|CSTF2T|CSTF2T	978	+	3.960818	1.6506994	-1.0	-1.0
chr16	23968111	23968306	ENSG00000166501.12|PRKCB|CSTF2T|CSTF2T	912	+	5.4707522	1.0573431	-1.0	-1.0
chr16	23966331	23966501	ENSG00000166501.12|PRKCB|CSTF2T|CSTF2T	939	+	5.5665107	1.2151097	-1.0	-1.0
chr16	23985741	23985876	ENSG00000166501.12|PRKCB|CSTF2T|CSTF2T	960	+	5.903818	1.4004333	-1.0	-1.0
chr16	23978921	23979386	ENSG00000166501.12|PRKCB|CSTF2T|CSTF2T	977	+	4.638281	1.6475921	-1.0	-1.0
chr16	23964966	23965156	ENSG00000166501.12|PRKCB|CSTF2T|CSTF2T	928	+	5.4301524	1.1454842	-1.0	-1.0
chr16	23979486	23980481	ENSG00000166501.12|PRKCB|CSTF2T|CSTF2T	991	+	4.9954906	2.0368855	-1.0	-1.0
chr16	23965951	23966141	ENSG00000166501.12|PRKCB|CSTF2T|CSTF2T	970	+	4.7098966	1.5180815	-1.0	-1.0
chr16	23984696	23984936	ENSG00000166501.12|PRKCB|CSTF2T|CSTF2T	999	+	6.855597	3.1883852	-1.0	-1.0
chr16	23974796	23974926	ENSG00000166501.12|PRKCB|CSTF2T|CSTF2T	923	+	5.614751	1.1118509	-1.0	-1.0
chr16	24129086	24129231	ENSG00000166501.12|PRKCB|CSTF2T|CSTF2T	921	+	5.52426	1.0999967	-1.0	-1.0
chr16	23981841	23982151	ENSG00000166501.12|PRKCB|CSTF2T|CSTF2T	975	+	4.8047743	1.6051052	-1.0	-1.0
chr16	24178005	24178240	ENSG00000166501.12|PRKCB|CSTF2T|CSTF2T	914	+	5.2207603	1.065116	-1.0	-1.0
chr16	23970866	23970971	ENSG00000166501.12|PRKCB|CSTF2T|CSTF2T	906	+	3.6245146	1.0290477	-1.0	-1.0
chr16	23964481	23964581	ENSG00000166501.12|PRKCB|CSTF2T|CSTF2T	916	+	5.49862	1.0781813	-1.0	-1.0
chr16	23980516	23981676	ENSG00000166501.12|PRKCB|CSTF2T|CSTF2T	999	+	5.5275054	3.0483122	-1.0	-1.0
chr16	23970481	23970636	ENSG00000166501.12|PRKCB|CSTF2T|CSTF2T	921	+	5.529149	1.100463	-1.0	-1.0
chr16	23987001	23987156	ENSG00000166501.12|PRKCB|CSTF2T|CSTF2T	952	+	4.578502	1.3209099	-1.0	-1.0
chr16	23986486	23986731	ENSG00000166501.12|PRKCB|CSTF2T|CSTF2T	971	+	5.9946775	1.5319964	-1.0	-1.0
chr16	23975071	23975171	ENSG00000166501.12|PRKCB|CSTF2T|CSTF2T	906	+	5.42643	1.0255611	-1.0	-1.0
chr16	23976831	23977086	ENSG00000166501.12|PRKCB|CSTF2T|CSTF2T	950	+	5.4057355	1.3038452	-1.0	-1.0
chr16	24036177	24036332	ENSG00000166501.12|PRKCB|CSTF2T|CSTF2T	945	+	5.737464	1.2589536	-1.0	-1.0
chr16	23966556	23966886	ENSG00000166501.12|PRKCB|CSTF2T|CSTF2T	962	+	4.9128895	1.4229546	-1.0	-1.0
chr16	23982176	23983746	ENSG00000166501.12|PRKCB|CSTF2T|CSTF2T	1000	+	5.9641023	4.190021	-1.0	-1.0
chr16	23987356	23987781	ENSG00000166501.12|PRKCB|CSTF2T|CSTF2T	955	+	4.0246143	1.3466306	-1.0	-1.0
chr16	23977106	23977391	ENSG00000166501.12|PRKCB|CSTF2T|CSTF2T	958	+	3.6565883	1.3718415	-1.0	-1.0
chr16	23964586	23964696	ENSG00000166501.12|PRKCB|CSTF2T|CSTF2T	928	+	3.7781432	1.143779	-1.0	-1.0
chr16	23970286	23970476	ENSG00000166501.12|PRKCB|CSTF2T|CSTF2T	942	+	3.6155543	1.2382314	-1.0	-1.0
chr16	23986171	23986366	ENSG00000166501.12|PRKCB|CSTF2T|CSTF2T	983	+	3.5770867	1.7744981	-1.0	-1.0
chr16	23978191	23978801	ENSG00000166501.12|PRKCB|CSTF2T|CSTF2T	992	+	4.6239944	2.095385	-1.0	-1.0
chr16	24540420	24540585	ENSG00000122257.18|RBBP6|CSTF2T|CSTF2T	931	+	2.5176823	1.1627572	-1.0	-1.0
chr16	24555327	24555432	ENSG00000122257.18|RBBP6|CSTF2T|CSTF2T	903	+	5.4050245	1.0129204	-1.0	-1.0
chr16	24539760	24539945	ENSG00000122257.18|RBBP6|CSTF2T|CSTF2T	927	+	3.3382692	1.1357976	-1.0	-1.0
chr16	24540001	24540141	ENSG00000122257.18|RBBP6|CSTF2T|CSTF2T	926	+	2.3029344	1.1278636	-1.0	-1.0
chr16	24549401	24549561	ENSG00000122257.18|RBBP6|CSTF2T|CSTF2T	912	+	3.5167708	1.0551444	-1.0	-1.0
chr16	24540160	24540260	ENSG00000122257.18|RBBP6|CSTF2T|CSTF2T	901	+	2.1630318	1.0043443	-1.0	-1.0
chr16	24554862	24555042	ENSG00000122257.18|RBBP6|CSTF2T|CSTF2T	920	+	3.594315	1.099289	-1.0	-1.0
chr16	25257951	25258286	ENSG00000274925.1|AC008741.2|CSTF2T|CSTF2T	978	+	4.7705526	1.6605045	-1.0	-1.0
chr16	27228341	27228626	ENSG00000169189.16|NSMCE1|CSTF2T|CSTF2T	975	-	6.0988073	1.6016766	-1.0	-1.0
chr16	27230326	27230496	ENSG00000169189.16|NSMCE1|CSTF2T|CSTF2T	907	-	5.4268565	1.0318463	-1.0	-1.0
chr16	27228966	27229221	ENSG00000169189.16|NSMCE1|CSTF2T|CSTF2T	935	-	5.642298	1.1840079	-1.0	-1.0
chr16	27231929	27232159	ENSG00000169189.16|NSMCE1|CSTF2T|CSTF2T	932	-	5.63036	1.1675663	-1.0	-1.0
chr16	28211805	28211915	ENSG00000169180.11|XPO6|CSTF2T|CSTF2T	921	-	3.732337	1.1039233	-1.0	-1.0
chr16	28495643	28495743	ENSG00000184730.10|APOBR|CSTF2T|CSTF2T	906	+	5.42643	1.0255611	-1.0	-1.0
chr16	28495863	28496023	ENSG00000184730.10|APOBR|CSTF2T|CSTF2T	904	+	5.4070296	1.0159411	-1.0	-1.0
chr16	28822720	28823450	ENSG00000275807.1|AC145285.7|CSTF2T|CSTF2T	995	-	6.6204443	2.3154888	-1.0	-1.0
chr16	28823500	28823920	ENSG00000275807.1|AC145285.7|CSTF2T|CSTF2T	960	-	5.605124	1.4000095	-1.0	-1.0
chr16	28824881	28825061	ENSG00000168488.18|ATXN2L|CSTF2T|CSTF2T	916	+	2.7685137	1.0747341	-1.0	-1.0
chr16	28823558	28824137	ENSG00000168488.18|ATXN2L|CSTF2T|CSTF2T	997	+	4.437985	2.4784822	-1.0	-1.0
chr16	28823119	28823309	ENSG00000168488.18|ATXN2L|CSTF2T|CSTF2T	917	+	1.5604272	1.0804143	-1.0	-1.0
chr16	28836422	28836582	ENSG00000168488.18|ATXN2L|CSTF2T|CSTF2T	958	+	2.6013944	1.3769568	-1.0	-1.0
chr16	28836937	28837077	ENSG00000168488.18|ATXN2L|CSTF2T|CSTF2T	923	+	1.6828426	1.1125094	-1.0	-1.0
chr16	28830784	28830899	ENSG00000168488.18|ATXN2L|CSTF2T|CSTF2T	954	+	5.2148232	1.3417585	-1.0	-1.0
chr16	28834328	28834415	ENSG00000168488.18|ATXN2L|CSTF2T|CSTF2T	913	+	2.0498953	1.0608832	-1.0	-1.0
chr16	28833073	28833183	ENSG00000168488.18|ATXN2L|CSTF2T|CSTF2T	922	+	2.0687892	1.107592	-1.0	-1.0
chr16	28833708	28833855	ENSG00000168488.18|ATXN2L|CSTF2T|CSTF2T	926	+	5.5672493	1.130013	-1.0	-1.0
chr16	28824517	28824661	ENSG00000168488.18|ATXN2L|CSTF2T|CSTF2T	928	+	2.1749506	1.1450249	-1.0	-1.0
chr16	28836707	28836827	ENSG00000168488.18|ATXN2L|CSTF2T|CSTF2T	916	+	1.515553	1.0769655	-1.0	-1.0
chr16	28824137	28824492	ENSG00000168488.18|ATXN2L|CSTF2T|CSTF2T	991	+	3.4585645	2.0642006	-1.0	-1.0
chr16	28866333	28866513	ENSG00000178188.14|SH2B1|CSTF2T|CSTF2T	949	+	3.034678	1.2954091	-1.0	-1.0
chr16	28864853	28865398	ENSG00000178188.14|SH2B1|CSTF2T|CSTF2T	976	+	4.874643	1.6184804	-1.0	-1.0
chr16	28873072	28873187	ENSG00000178188.14|SH2B1|CSTF2T|CSTF2T	920	+	5.526943	1.0965241	-1.0	-1.0
chr16	28866548	28867028	ENSG00000178188.14|SH2B1|CSTF2T|CSTF2T	972	+	3.1550734	1.5458305	-1.0	-1.0
chr16	28874061	28874181	ENSG00000178188.14|SH2B1|CSTF2T|CSTF2T	908	+	5.438418	1.0384883	-1.0	-1.0
chr16	28867033	28867143	ENSG00000178188.14|SH2B1|CSTF2T|CSTF2T	921	+	5.529809	1.1027104	-1.0	-1.0
chr16	28865403	28866023	ENSG00000178188.14|SH2B1|CSTF2T|CSTF2T	986	+	4.462585	1.8409139	-1.0	-1.0
chr16	28863758	28864833	ENSG00000178188.14|SH2B1|CSTF2T|CSTF2T	995	+	4.427277	2.2666457	-1.0	-1.0
chr16	28866138	28866238	ENSG00000178188.14|SH2B1|CSTF2T|CSTF2T	902	+	2.4399025	1.010328	-1.0	-1.0
chr16	28873621	28873776	ENSG00000178188.14|SH2B1|CSTF2T|CSTF2T	914	+	3.5046093	1.0642511	-1.0	-1.0
chr16	28984534	28984649	ENSG00000261067.7|AC109460.3|CSTF2T|CSTF2T	910	+	3.6584582	1.0474553	-1.0	-1.0
chr16	29271156	29271341	ENSG00000284685.1|AC009093.10|CSTF2T|CSTF2T	960	+	5.8938274	1.3986194	-1.0	-1.0
chr16	29594654	29594834	ENSG00000205534.6|SMG1P2|CSTF2T|CSTF2T	933	-	5.63952	1.1708094	-1.0	-1.0
chr16	29595504	29595619	ENSG00000279583.1|AC009086.3|CSTF2T|CSTF2T	921	-	5.535579	1.1020005	-1.0	-1.0
chr16	29595709	29595829	ENSG00000279583.1|AC009086.3|CSTF2T|CSTF2T	916	-	5.534274	1.0775623	-1.0	-1.0
chr16	29666581	29667196	ENSG00000277669.1|AC009086.2|CSTF2T|CSTF2T	993	+	4.0406003	2.1739256	-1.0	-1.0
chr16	29665706	29665846	ENSG00000277669.1|AC009086.2|CSTF2T|CSTF2T	929	+	4.787076	1.1499078	-1.0	-1.0
chr16	29679430	29679645	ENSG00000277669.1|AC009086.2|CSTF2T|CSTF2T	942	+	4.194544	1.2385992	-1.0	-1.0
chr16	29665986	29666246	ENSG00000277669.1|AC009086.2|CSTF2T|CSTF2T	997	+	3.485804	2.461084	-1.0	-1.0
chr16	29665984	29666249	ENSG00000197471.11|SPN|CSTF2T|CSTF2T	996	+	3.4082103	2.3937938	-1.0	-1.0
chr16	29666579	29667199	ENSG00000197471.11|SPN|CSTF2T|CSTF2T	993	+	3.9785328	2.1393113	-1.0	-1.0
chr16	29665709	29665844	ENSG00000197471.11|SPN|CSTF2T|CSTF2T	932	+	4.931646	1.1643604	-1.0	-1.0
chr16	29679430	29679645	ENSG00000103485.17|QPRT|CSTF2T|CSTF2T	942	+	4.194544	1.2385955	-1.0	-1.0
chr16	29808965	29809065	ENSG00000103495.13|MAZ|CSTF2T|CSTF2T	909	+	3.0695238	1.039793	-1.0	-1.0
chr16	29808774	29808935	ENSG00000103495.13|MAZ|CSTF2T|CSTF2T	971	+	5.0042486	1.5417852	-1.0	-1.0
chr16	29810676	29810996	ENSG00000103495.13|MAZ|CSTF2T|CSTF2T	985	+	2.8700182	1.8181535	-1.0	-1.0
chr16	29809095	29809445	ENSG00000103495.13|MAZ|CSTF2T|CSTF2T	975	+	5.6972103	1.5965638	-1.0	-1.0
chr16	29807928	29808013	ENSG00000103495.13|MAZ|CSTF2T|CSTF2T	930	+	3.1707697	1.1528012	-1.0	-1.0
chr16	29809786	29810026	ENSG00000103495.13|MAZ|CSTF2T|CSTF2T	916	+	4.591366	1.0746155	-1.0	-1.0
chr16	29810677	29810997	ENSG00000280607.1|AC009133.5|CSTF2T|CSTF2T	985	+	2.8694682	1.8190838	-1.0	-1.0
chr16	29808776	29809066	ENSG00000280607.1|AC009133.5|CSTF2T|CSTF2T	966	+	4.502164	1.4634458	-1.0	-1.0
chr16	29809786	29810026	ENSG00000280607.1|AC009133.5|CSTF2T|CSTF2T	916	+	4.591366	1.0746242	-1.0	-1.0
chr16	29809096	29809446	ENSG00000280607.1|AC009133.5|CSTF2T|CSTF2T	974	+	5.689836	1.589316	-1.0	-1.0
chr16	29811127	29811282	ENSG00000280607.1|AC009133.5|CSTF2T|CSTF2T	969	+	6.0688214	1.509183	-1.0	-1.0
chr16	29989443	29989583	ENSG00000149930.17|TAOK2|CSTF2T|CSTF2T	925	+	3.523927	1.1245921	-1.0	-1.0
chr16	29987699	29987804	ENSG00000149930.17|TAOK2|CSTF2T|CSTF2T	906	+	5.42643	1.0255611	-1.0	-1.0
chr16	29986604	29986759	ENSG00000149930.17|TAOK2|CSTF2T|CSTF2T	939	+	4.6150165	1.2160033	-1.0	-1.0
chr16	29988988	29989128	ENSG00000149930.17|TAOK2|CSTF2T|CSTF2T	924	+	4.5109625	1.1197106	-1.0	-1.0
chr16	29974035	29974145	ENSG00000149930.17|TAOK2|CSTF2T|CSTF2T	918	+	3.6854048	1.0868825	-1.0	-1.0
chr16	29988668	29988883	ENSG00000149930.17|TAOK2|CSTF2T|CSTF2T	971	+	5.0859547	1.5325719	-1.0	-1.0
chr16	29986764	29986984	ENSG00000149930.17|TAOK2|CSTF2T|CSTF2T	974	+	5.8102183	1.5879275	-1.0	-1.0
chr16	30003116	30003316	ENSG00000169592.14|INO80E|CSTF2T|CSTF2T	945	+	5.7420573	1.2557151	-1.0	-1.0
chr16	30002201	30002436	ENSG00000169592.14|INO80E|CSTF2T|CSTF2T	956	+	5.8364697	1.3516908	-1.0	-1.0
chr16	30001611	30001736	ENSG00000169592.14|INO80E|CSTF2T|CSTF2T	912	+	5.4891376	1.0549104	-1.0	-1.0
chr16	30002481	30002731	ENSG00000169592.14|INO80E|CSTF2T|CSTF2T	936	+	5.5358744	1.1904881	-1.0	-1.0
chr16	30004551	30004656	ENSG00000169592.14|INO80E|CSTF2T|CSTF2T	911	+	5.4625254	1.0518712	-1.0	-1.0
chr16	30003356	30003576	ENSG00000169592.14|INO80E|CSTF2T|CSTF2T	958	+	5.888533	1.3778132	-1.0	-1.0
chr16	30065942	30066052	ENSG00000149925.17|ALDOA|CSTF2T|CSTF2T	911	+	2.3397102	1.0509036	-1.0	-1.0
chr16	30076152	30076257	ENSG00000149923.13|PPP4C|CSTF2T|CSTF2T	917	+	5.529174	1.082334	-1.0	-1.0
chr16	30082985	30083110	ENSG00000149923.13|PPP4C|CSTF2T|CSTF2T	912	+	5.4750857	1.0566622	-1.0	-1.0
chr16	30083290	30083410	ENSG00000149923.13|PPP4C|CSTF2T|CSTF2T	936	+	5.6517115	1.1956719	-1.0	-1.0
chr16	30122578	30122678	ENSG00000102882.11|MAPK3|CSTF2T|CSTF2T	902	-	5.4467096	1.0068235	-1.0	-1.0
chr16	30123044	30123259	ENSG00000102882.11|MAPK3|CSTF2T|CSTF2T	964	-	3.5239463	1.4400522	-1.0	-1.0
chr16	30194586	30194786	ENSG00000132207.17|SLX1A|CSTF2T|CSTF2T	983	+	3.763125	1.7728133	-1.0	-1.0
chr16	30194586	30194791	ENSG00000213599.10|SLX1A-SULT1A3|CSTF2T|CSTF2T	982	+	3.7596235	1.7411512	-1.0	-1.0
chr16	30351585	30351685	ENSG00000169217.8|CD2BP2|CSTF2T|CSTF2T	903	-	3.5863411	1.0150471	-1.0	-1.0
chr16	30351275	30351380	ENSG00000169217.8|CD2BP2|CSTF2T|CSTF2T	925	-	5.5632157	1.1235697	-1.0	-1.0
chr16	30352760	30352950	ENSG00000169217.8|CD2BP2|CSTF2T|CSTF2T	977	-	4.686608	1.6318753	-1.0	-1.0
chr16	30368687	30368787	ENSG00000169221.13|TBC1D10B|CSTF2T|CSTF2T	952	-	5.823115	1.320861	-1.0	-1.0
chr16	30357206	30357366	ENSG00000169221.13|TBC1D10B|CSTF2T|CSTF2T	954	-	4.407369	1.3371335	-1.0	-1.0
chr16	30378700	30378945	ENSG00000180096.11|SEPT1|CSTF2T|CSTF2T	983	-	3.6772034	1.7638925	-1.0	-1.0
chr16	30525740	30525945	ENSG00000169957.9|ZNF768|CSTF2T|CSTF2T	917	-	3.0907297	1.0808718	-1.0	-1.0
chr16	30526589	30526741	ENSG00000169957.9|ZNF768|CSTF2T|CSTF2T	998	-	7.1523256	2.8174915	-1.0	-1.0
chr16	30526325	30526589	ENSG00000169957.9|ZNF768|CSTF2T|CSTF2T	998	-	5.467485	2.6974795	-1.0	-1.0
chr16	30526076	30526306	ENSG00000169957.9|ZNF768|CSTF2T|CSTF2T	969	-	5.256698	1.5049434	-1.0	-1.0
chr16	30524000	30524555	ENSG00000169957.9|ZNF768|CSTF2T|CSTF2T	977	-	3.3374994	1.637828	-1.0	-1.0
chr16	30526741	30526821	ENSG00000169957.9|ZNF768|CSTF2T|CSTF2T	997	-	6.9204626	2.5513296	-1.0	-1.0
chr16	30526076	30526891	ENSG00000261459.1|AC002310.5|CSTF2T|CSTF2T	997	-	6.1834064	2.5477178	-1.0	-1.0
chr16	30526916	30527376	ENSG00000261459.1|AC002310.5|CSTF2T|CSTF2T	981	-	4.7490864	1.7197372	-1.0	-1.0
chr16	30587509	30587609	ENSG00000260167.1|AC093249.2|CSTF2T|CSTF2T	919	+	5.511059	1.0896233	-1.0	-1.0
chr16	30651189	30651289	ENSG00000156858.11|PRR14|CSTF2T|CSTF2T	908	+	3.6176515	1.0354459	-1.0	-1.0
chr16	30650866	30651036	ENSG00000156858.11|PRR14|CSTF2T|CSTF2T	955	+	3.0810559	1.3428289	-1.0	-1.0
chr16	30651319	30651419	ENSG00000156858.11|PRR14|CSTF2T|CSTF2T	902	+	5.4130707	1.0094374	-1.0	-1.0
chr16	30659140	30659240	ENSG00000156860.15|FBRS|CSTF2T|CSTF2T	917	+	5.5308766	1.0833731	-1.0	-1.0
chr16	30662712	30662822	ENSG00000156860.15|FBRS|CSTF2T|CSTF2T	931	+	3.3997092	1.1600285	-1.0	-1.0
chr16	30670203	30670393	ENSG00000156860.15|FBRS|CSTF2T|CSTF2T	949	+	5.7853203	1.2960234	-1.0	-1.0
chr16	30669563	30669773	ENSG00000156860.15|FBRS|CSTF2T|CSTF2T	927	+	3.976562	1.1358765	-1.0	-1.0
chr16	30662582	30662692	ENSG00000156860.15|FBRS|CSTF2T|CSTF2T	930	+	5.607203	1.1579092	-1.0	-1.0
chr16	30658850	30659040	ENSG00000156860.15|FBRS|CSTF2T|CSTF2T	968	+	5.1169076	1.4979002	-1.0	-1.0
chr16	30658430	30658570	ENSG00000156860.15|FBRS|CSTF2T|CSTF2T	918	+	2.7355714	1.088285	-1.0	-1.0
chr16	30664214	30664359	ENSG00000156860.15|FBRS|CSTF2T|CSTF2T	913	+	2.3127155	1.0615122	-1.0	-1.0
chr16	30664374	30664516	ENSG00000156860.15|FBRS|CSTF2T|CSTF2T	947	+	2.4123173	1.2767475	-1.0	-1.0
chr16	30668078	30668193	ENSG00000156860.15|FBRS|CSTF2T|CSTF2T	902	+	5.4467096	1.0068235	-1.0	-1.0
chr16	30670528	30670628	ENSG00000156860.15|FBRS|CSTF2T|CSTF2T	905	+	2.9535213	1.0229619	-1.0	-1.0
chr16	30669283	30669413	ENSG00000156860.15|FBRS|CSTF2T|CSTF2T	952	+	4.2170324	1.3222058	-1.0	-1.0
chr16	30664784	30664920	ENSG00000156860.15|FBRS|CSTF2T|CSTF2T	943	+	2.6318874	1.2476739	-1.0	-1.0
chr16	30669808	30669938	ENSG00000156860.15|FBRS|CSTF2T|CSTF2T	921	+	4.4338026	1.1020085	-1.0	-1.0
chr16	30666918	30666990	ENSG00000156860.15|FBRS|CSTF2T|CSTF2T	923	+	5.5553527	1.1161779	-1.0	-1.0
chr16	30737323	30737488	ENSG00000080603.16|SRCAP|CSTF2T|CSTF2T	925	+	2.80252	1.1220552	-1.0	-1.0
chr16	30733893	30733993	ENSG00000080603.16|SRCAP|CSTF2T|CSTF2T	925	+	3.725196	1.1226492	-1.0	-1.0
chr16	30737693	30737798	ENSG00000080603.16|SRCAP|CSTF2T|CSTF2T	902	+	3.5778544	1.0083476	-1.0	-1.0
chr16	30723733	30723893	ENSG00000080603.16|SRCAP|CSTF2T|CSTF2T	930	+	2.067666	1.1539382	-1.0	-1.0
chr16	30721188	30721328	ENSG00000080603.16|SRCAP|CSTF2T|CSTF2T	952	+	4.798336	1.3175595	-1.0	-1.0
chr16	30724433	30724533	ENSG00000080603.16|SRCAP|CSTF2T|CSTF2T	918	+	2.7157543	1.0878268	-1.0	-1.0
chr16	30698926	30699041	ENSG00000080603.16|SRCAP|CSTF2T|CSTF2T	910	+	5.508761	1.0480654	-1.0	-1.0
chr16	30737053	30737208	ENSG00000080603.16|SRCAP|CSTF2T|CSTF2T	934	+	4.246599	1.1778877	-1.0	-1.0
chr16	30699242	30699357	ENSG00000080603.16|SRCAP|CSTF2T|CSTF2T	948	+	3.9155977	1.2855327	-1.0	-1.0
chr16	30725023	30725173	ENSG00000080603.16|SRCAP|CSTF2T|CSTF2T	911	+	5.4692626	1.0506823	-1.0	-1.0
chr16	30737323	30737488	ENSG00000282034.1|AC106886.5|CSTF2T|CSTF2T	925	+	2.80252	1.1220906	-1.0	-1.0
chr16	30733893	30733993	ENSG00000282034.1|AC106886.5|CSTF2T|CSTF2T	925	+	3.725196	1.1226492	-1.0	-1.0
chr16	30737693	30737798	ENSG00000282034.1|AC106886.5|CSTF2T|CSTF2T	902	+	3.5778544	1.0083476	-1.0	-1.0
chr16	30723733	30723893	ENSG00000282034.1|AC106886.5|CSTF2T|CSTF2T	930	+	2.067666	1.153896	-1.0	-1.0
chr16	30721183	30721328	ENSG00000282034.1|AC106886.5|CSTF2T|CSTF2T	948	+	4.5994015	1.2881696	-1.0	-1.0
chr16	30724433	30724533	ENSG00000282034.1|AC106886.5|CSTF2T|CSTF2T	918	+	2.7157543	1.0879433	-1.0	-1.0
chr16	30737053	30737208	ENSG00000282034.1|AC106886.5|CSTF2T|CSTF2T	934	+	4.246599	1.1778529	-1.0	-1.0
chr16	30773245	30773390	ENSG00000103549.21|RNF40|CSTF2T|CSTF2T	915	+	5.489915	1.0691729	-1.0	-1.0
chr16	30786705	30786840	ENSG00000102870.5|ZNF629|CSTF2T|CSTF2T	962	-	5.6985526	1.4254044	-1.0	-1.0
chr16	30786505	30786625	ENSG00000102870.5|ZNF629|CSTF2T|CSTF2T	912	-	5.494966	1.0538366	-1.0	-1.0
chr16	30903312	30903417	ENSG00000150281.6|CTF1|CSTF2T|CSTF2T	938	+	5.6736574	1.2050543	-1.0	-1.0
chr16	30925198	30925328	ENSG00000099364.16|FBXL19|CSTF2T|CSTF2T	914	+	5.4768186	1.063485	-1.0	-1.0
chr16	30923937	30924087	ENSG00000099364.16|FBXL19|CSTF2T|CSTF2T	915	+	4.1168327	1.0690417	-1.0	-1.0
chr16	30923487	30923667	ENSG00000099364.16|FBXL19|CSTF2T|CSTF2T	969	+	4.657119	1.5101329	-1.0	-1.0
chr16	30924096	30924206	ENSG00000099364.16|FBXL19|CSTF2T|CSTF2T	984	+	3.9220457	1.7993059	-1.0	-1.0
chr16	30947856	30947971	ENSG00000099364.16|FBXL19|CSTF2T|CSTF2T	916	+	5.550083	1.0753634	-1.0	-1.0
chr16	30947976	30948401	ENSG00000099364.16|FBXL19|CSTF2T|CSTF2T	951	+	4.511556	1.3083943	-1.0	-1.0
chr16	30948416	30948771	ENSG00000099364.16|FBXL19|CSTF2T|CSTF2T	978	+	3.811702	1.6575813	-1.0	-1.0
chr16	30947381	30947821	ENSG00000099364.16|FBXL19|CSTF2T|CSTF2T	981	+	4.584401	1.7222147	-1.0	-1.0
chr16	30948415	30948550	ENSG00000261487.1|AC135048.1|CSTF2T|CSTF2T	920	+	3.7017589	1.0977963	-1.0	-1.0
chr16	30950083	30950233	ENSG00000261487.1|AC135048.1|CSTF2T|CSTF2T	938	+	5.682827	1.2047178	-1.0	-1.0
chr16	30948568	30949073	ENSG00000261487.1|AC135048.1|CSTF2T|CSTF2T	974	+	4.8947244	1.5802512	-1.0	-1.0
chr16	30949483	30949888	ENSG00000261487.1|AC135048.1|CSTF2T|CSTF2T	991	+	6.508141	2.0389335	-1.0	-1.0
chr16	30950263	30950363	ENSG00000261487.1|AC135048.1|CSTF2T|CSTF2T	959	+	5.8940005	1.3911363	-1.0	-1.0
chr16	30949933	30950068	ENSG00000261487.1|AC135048.1|CSTF2T|CSTF2T	939	+	3.4267514	1.2160405	-1.0	-1.0
chr16	30949936	30950071	ENSG00000175938.6|ORAI3|CSTF2T|CSTF2T	944	+	3.5483902	1.2507259	-1.0	-1.0
chr16	30950081	30950226	ENSG00000175938.6|ORAI3|CSTF2T|CSTF2T	943	+	5.744727	1.2475973	-1.0	-1.0
chr16	30950266	30950366	ENSG00000175938.6|ORAI3|CSTF2T|CSTF2T	959	+	5.8940005	1.3911363	-1.0	-1.0
chr16	30949696	30949866	ENSG00000175938.6|ORAI3|CSTF2T|CSTF2T	994	+	6.681233	2.2312732	-1.0	-1.0
chr16	30949517	30949696	ENSG00000175938.6|ORAI3|CSTF2T|CSTF2T	994	+	6.689704	2.2383635	-1.0	-1.0
chr16	30984164	30984269	ENSG00000099381.17|SETD1A|CSTF2T|CSTF2T	902	+	5.3915873	1.0083476	-1.0	-1.0
chr16	30957964	30958295	ENSG00000099381.17|SETD1A|CSTF2T|CSTF2T	967	+	5.4451423	1.480661	-1.0	-1.0
chr16	30958384	30958716	ENSG00000099381.17|SETD1A|CSTF2T|CSTF2T	993	+	5.3449802	2.1674578	-1.0	-1.0
chr16	30990330	30990440	ENSG00000099365.10|STX1B|CSTF2T|CSTF2T	917	-	5.5091233	1.0803167	-1.0	-1.0
chr16	31033619	31033835	ENSG00000103496.14|STX4|CSTF2T|CSTF2T	988	+	3.6558375	1.9067621	-1.0	-1.0
chr16	31088793	31088973	ENSG00000151006.7|PRSS53|CSTF2T|CSTF2T	925	-	5.5633183	1.1231537	-1.0	-1.0
chr16	31089363	31089508	ENSG00000151006.7|PRSS53|CSTF2T|CSTF2T	933	-	5.621146	1.1729587	-1.0	-1.0
chr16	31088508	31088763	ENSG00000151006.7|PRSS53|CSTF2T|CSTF2T	919	-	5.5140195	1.0928918	-1.0	-1.0
chr16	31089361	31089506	ENSG00000255439.6|AC135050.2|CSTF2T|CSTF2T	934	-	5.6318493	1.1808231	-1.0	-1.0
chr16	31088791	31088976	ENSG00000255439.6|AC135050.2|CSTF2T|CSTF2T	926	-	5.577736	1.1332833	-1.0	-1.0
chr16	31088511	31088761	ENSG00000255439.6|AC135050.2|CSTF2T|CSTF2T	920	-	5.5230474	1.0988317	-1.0	-1.0
chr16	31117992	31118117	ENSG00000103510.19|KAT8|CSTF2T|CSTF2T	916	+	4.08335	1.0752276	-1.0	-1.0
chr16	31185013	31185273	ENSG00000089280.18|FUS|CSTF2T|CSTF2T	929	+	1.9468313	1.1493493	-1.0	-1.0
chr16	31185943	31186213	ENSG00000089280.18|FUS|CSTF2T|CSTF2T	955	+	2.4052973	1.3493185	-1.0	-1.0
chr16	31181307	31181487	ENSG00000089280.18|FUS|CSTF2T|CSTF2T	912	+	2.1642199	1.0548676	-1.0	-1.0
chr16	31186598	31186748	ENSG00000089280.18|FUS|CSTF2T|CSTF2T	940	+	1.9559472	1.2191324	-1.0	-1.0
chr16	31186808	31188238	ENSG00000089280.18|FUS|CSTF2T|CSTF2T	991	+	2.879071	2.0455894	-1.0	-1.0
chr16	31183400	31183549	ENSG00000089280.18|FUS|CSTF2T|CSTF2T	978	+	3.248649	1.6672902	-1.0	-1.0
chr16	31186238	31186558	ENSG00000089280.18|FUS|CSTF2T|CSTF2T	965	+	2.2553413	1.4567338	-1.0	-1.0
chr16	31180542	31180697	ENSG00000089280.18|FUS|CSTF2T|CSTF2T	913	+	3.5353923	1.0584497	-1.0	-1.0
chr16	31183549	31183749	ENSG00000089280.18|FUS|CSTF2T|CSTF2T	969	+	3.0819507	1.5023744	-1.0	-1.0
chr16	31493087	31493337	ENSG00000140688.16|C16orf58|CSTF2T|CSTF2T	966	-	2.9534845	1.4671166	-1.0	-1.0
chr16	31714767	31714892	ENSG00000197302.10|ZNF720|CSTF2T|CSTF2T	906	+	5.437562	1.0277622	-1.0	-1.0
chr16	31715492	31715682	ENSG00000197302.10|ZNF720|CSTF2T|CSTF2T	929	+	5.6293364	1.1478482	-1.0	-1.0
chr16	31714987	31715107	ENSG00000197302.10|ZNF720|CSTF2T|CSTF2T	906	+	5.42643	1.0255611	-1.0	-1.0
chr16	33059262	33059417	ENSG00000260141.1|AC145350.2|CSTF2T|CSTF2T	915	-	5.4819794	1.0710154	-1.0	-1.0
chr16	46729653	46729898	ENSG00000140795.12|MYLK3|CSTF2T|CSTF2T	910	-	5.4481645	1.0461296	-1.0	-1.0
chr16	47132135	47132245	ENSG00000171208.9|NETO2|CSTF2T|CSTF2T	902	-	5.4130707	1.0094374	-1.0	-1.0
chr16	47308009	47308119	ENSG00000129636.12|ITFG1|CSTF2T|CSTF2T	902	-	5.3915873	1.0083476	-1.0	-1.0
chr16	47155256	47155436	ENSG00000129636.12|ITFG1|CSTF2T|CSTF2T	939	-	3.5067103	1.2133472	-1.0	-1.0
chr16	47506525	47506630	ENSG00000102893.15|PHKB|CSTF2T|CSTF2T	941	+	5.6941853	1.225684	-1.0	-1.0
chr16	47461466	47461581	ENSG00000102893.15|PHKB|CSTF2T|CSTF2T	936	+	3.811361	1.1946478	-1.0	-1.0
chr16	47631309	47631439	ENSG00000102893.15|PHKB|CSTF2T|CSTF2T	920	+	5.5342226	1.0983332	-1.0	-1.0
chr16	47558324	47558544	ENSG00000102893.15|PHKB|CSTF2T|CSTF2T	1000	+	7.528085	3.5572107	-1.0	-1.0
chr16	48354010	48354240	ENSG00000102910.13|LONP2|CSTF2T|CSTF2T	981	+	6.2252135	1.7108471	-1.0	-1.0
chr16	48281199	48281349	ENSG00000102910.13|LONP2|CSTF2T|CSTF2T	922	+	5.5442963	1.1051319	-1.0	-1.0
chr16	48384851	48384976	ENSG00000196470.11|SIAH1|CSTF2T|CSTF2T	934	-	5.632604	1.1784387	-1.0	-1.0
chr16	48384526	48384631	ENSG00000196470.11|SIAH1|CSTF2T|CSTF2T	906	-	5.42643	1.0255611	-1.0	-1.0
chr16	48609989	48610144	ENSG00000102921.7|N4BP1|CSTF2T|CSTF2T	941	-	4.3068686	1.2255647	-1.0	-1.0
chr16	50230591	50230706	ENSG00000121274.12|PAPD5|CSTF2T|CSTF2T	929	+	5.5946264	1.150601	-1.0	-1.0
chr16	50271050	50271185	ENSG00000121281.12|ADCY7|CSTF2T|CSTF2T	926	+	5.582788	1.1334219	-1.0	-1.0
chr16	50273010	50273230	ENSG00000121281.12|ADCY7|CSTF2T|CSTF2T	962	+	5.9261007	1.4207804	-1.0	-1.0
chr16	50246663	50246968	ENSG00000121281.12|ADCY7|CSTF2T|CSTF2T	965	+	5.650434	1.4580353	-1.0	-1.0
chr16	50291290	50291465	ENSG00000121281.12|ADCY7|CSTF2T|CSTF2T	980	+	6.254704	1.7017386	-1.0	-1.0
chr16	50260928	50261033	ENSG00000121281.12|ADCY7|CSTF2T|CSTF2T	937	+	5.716069	1.2030853	-1.0	-1.0
chr16	50290850	50291000	ENSG00000121281.12|ADCY7|CSTF2T|CSTF2T	911	+	5.462689	1.0513914	-1.0	-1.0
chr16	50302719	50302819	ENSG00000121281.12|ADCY7|CSTF2T|CSTF2T	920	+	5.5741916	1.0976756	-1.0	-1.0
chr16	50265623	50265773	ENSG00000121281.12|ADCY7|CSTF2T|CSTF2T	910	+	5.4859276	1.0456344	-1.0	-1.0
chr16	50275343	50275503	ENSG00000121281.12|ADCY7|CSTF2T|CSTF2T	916	+	5.5018315	1.0764492	-1.0	-1.0
chr16	50301229	50301334	ENSG00000121281.12|ADCY7|CSTF2T|CSTF2T	908	+	2.6387553	1.0384212	-1.0	-1.0
chr16	50267340	50267535	ENSG00000121281.12|ADCY7|CSTF2T|CSTF2T	946	+	4.2665863	1.2686126	-1.0	-1.0
chr16	50247038	50247258	ENSG00000121281.12|ADCY7|CSTF2T|CSTF2T	949	+	5.7773824	1.2900214	-1.0	-1.0
chr16	50269300	50269495	ENSG00000121281.12|ADCY7|CSTF2T|CSTF2T	926	+	5.5683575	1.1292515	-1.0	-1.0
chr16	50274198	50274393	ENSG00000121281.12|ADCY7|CSTF2T|CSTF2T	934	+	4.880429	1.1787907	-1.0	-1.0
chr16	50303324	50303524	ENSG00000121281.12|ADCY7|CSTF2T|CSTF2T	941	+	3.2957196	1.2284181	-1.0	-1.0
chr16	50246473	50246658	ENSG00000121281.12|ADCY7|CSTF2T|CSTF2T	930	+	4.4861784	1.1564685	-1.0	-1.0
chr16	50266680	50266950	ENSG00000121281.12|ADCY7|CSTF2T|CSTF2T	992	+	5.9442005	2.1101809	-1.0	-1.0
chr16	50274488	50274683	ENSG00000121281.12|ADCY7|CSTF2T|CSTF2T	969	+	5.929853	1.5133334	-1.0	-1.0
chr16	50307512	50307707	ENSG00000121281.12|ADCY7|CSTF2T|CSTF2T	941	+	4.1376534	1.22721	-1.0	-1.0
chr16	50275033	50275193	ENSG00000121281.12|ADCY7|CSTF2T|CSTF2T	925	+	5.5803246	1.127714	-1.0	-1.0
chr16	50270720	50270865	ENSG00000121281.12|ADCY7|CSTF2T|CSTF2T	914	+	5.4853234	1.0666769	-1.0	-1.0
chr16	50301514	50301624	ENSG00000121281.12|ADCY7|CSTF2T|CSTF2T	910	+	5.4944234	1.0438652	-1.0	-1.0
chr16	50304189	50304289	ENSG00000121281.12|ADCY7|CSTF2T|CSTF2T	902	+	5.4130707	1.0094374	-1.0	-1.0
chr16	50274873	50274998	ENSG00000121281.12|ADCY7|CSTF2T|CSTF2T	909	+	5.469308	1.0418749	-1.0	-1.0
chr16	50303539	50303744	ENSG00000121281.12|ADCY7|CSTF2T|CSTF2T	994	+	5.6430364	2.2302568	-1.0	-1.0
chr16	50270415	50270515	ENSG00000121281.12|ADCY7|CSTF2T|CSTF2T	903	+	5.4050245	1.0129204	-1.0	-1.0
chr16	50269795	50269895	ENSG00000121281.12|ADCY7|CSTF2T|CSTF2T	913	+	5.51828	1.062386	-1.0	-1.0
chr16	50280929	50281119	ENSG00000121281.12|ADCY7|CSTF2T|CSTF2T	938	+	5.684339	1.2084354	-1.0	-1.0
chr16	50272360	50272505	ENSG00000121281.12|ADCY7|CSTF2T|CSTF2T	926	+	5.6000395	1.129884	-1.0	-1.0
chr16	50263343	50263483	ENSG00000121281.12|ADCY7|CSTF2T|CSTF2T	913	+	5.4733477	1.0614775	-1.0	-1.0
chr16	50271190	50271320	ENSG00000121281.12|ADCY7|CSTF2T|CSTF2T	923	+	5.541433	1.1107069	-1.0	-1.0
chr16	50284884	50284984	ENSG00000121281.12|ADCY7|CSTF2T|CSTF2T	911	+	5.4525447	1.0486581	-1.0	-1.0
chr16	50281604	50281819	ENSG00000121281.12|ADCY7|CSTF2T|CSTF2T	940	+	5.692688	1.2252539	-1.0	-1.0
chr16	50272520	50272670	ENSG00000121281.12|ADCY7|CSTF2T|CSTF2T	936	+	4.4232655	1.194766	-1.0	-1.0
chr16	50271900	50272270	ENSG00000121281.12|ADCY7|CSTF2T|CSTF2T	941	+	5.7109165	1.2289244	-1.0	-1.0
chr16	50272685	50272925	ENSG00000121281.12|ADCY7|CSTF2T|CSTF2T	948	+	5.7639217	1.2829219	-1.0	-1.0
chr16	50271350	50271595	ENSG00000121281.12|ADCY7|CSTF2T|CSTF2T	932	+	5.6102347	1.16458	-1.0	-1.0
chr16	50267210	50267325	ENSG00000121281.12|ADCY7|CSTF2T|CSTF2T	915	+	5.481802	1.0691407	-1.0	-1.0
chr16	50283704	50283914	ENSG00000121281.12|ADCY7|CSTF2T|CSTF2T	965	+	5.3892164	1.4581321	-1.0	-1.0
chr16	50269535	50269660	ENSG00000121281.12|ADCY7|CSTF2T|CSTF2T	927	+	5.57107	1.1343141	-1.0	-1.0
chr16	50273865	50274125	ENSG00000121281.12|ADCY7|CSTF2T|CSTF2T	942	+	4.9234138	1.2335969	-1.0	-1.0
chr16	50291010	50291120	ENSG00000121281.12|ADCY7|CSTF2T|CSTF2T	914	+	5.5068536	1.0647476	-1.0	-1.0
chr16	50275613	50275763	ENSG00000121281.12|ADCY7|CSTF2T|CSTF2T	929	+	5.595184	1.1503055	-1.0	-1.0
chr16	50291520	50291700	ENSG00000121281.12|ADCY7|CSTF2T|CSTF2T	927	+	5.5724316	1.1353755	-1.0	-1.0
chr16	50282169	50282309	ENSG00000121281.12|ADCY7|CSTF2T|CSTF2T	909	+	5.443603	1.0386188	-1.0	-1.0
chr16	50273525	50273860	ENSG00000121281.12|ADCY7|CSTF2T|CSTF2T	931	+	5.360209	1.1599548	-1.0	-1.0
chr16	50282939	50283039	ENSG00000121281.12|ADCY7|CSTF2T|CSTF2T	904	+	5.431699	1.0182164	-1.0	-1.0
chr16	50306514	50306814	ENSG00000121281.12|ADCY7|CSTF2T|CSTF2T	953	+	5.177444	1.3272387	-1.0	-1.0
chr16	50262948	50263073	ENSG00000121281.12|ADCY7|CSTF2T|CSTF2T	915	+	5.488779	1.0717832	-1.0	-1.0
chr16	50319036	50319161	ENSG00000166164.15|BRD7|CSTF2T|CSTF2T	924	-	5.5656404	1.1203351	-1.0	-1.0
chr16	53131303	53131518	ENSG00000177200.16|CHD9|CSTF2T|CSTF2T	984	+	5.294066	1.7964439	-1.0	-1.0
chr16	53131133	53131293	ENSG00000177200.16|CHD9|CSTF2T|CSTF2T	998	+	6.289784	2.8194556	-1.0	-1.0
chr16	53131573	53131768	ENSG00000177200.16|CHD9|CSTF2T|CSTF2T	933	+	3.4375746	1.1730314	-1.0	-1.0
chr16	53131798	53132048	ENSG00000177200.16|CHD9|CSTF2T|CSTF2T	954	+	3.4066212	1.3351278	-1.0	-1.0
chr16	56424455	56424820	ENSG00000159461.14|AMFR|CSTF2T|CSTF2T	963	-	4.265511	1.4324967	-1.0	-1.0
chr16	56405544	56405829	ENSG00000159461.14|AMFR|CSTF2T|CSTF2T	980	-	3.8444164	1.6884387	-1.0	-1.0
```
